## Supplementary File 2. BED files and Orthogroup tables for the Eurotiomycetes dataset generated using OrthoFinder and orthoSynAssign for "orthoSynAssign: refine orthogroups using synteny information": GCA_002572855.1.bed

```
PDND01000001.1	4383	6313	PGH37018.1
PDND01000001.1	6865	8908	PGH37019.1
PDND01000001.1	9838	11990	PGH37020.1
PDND01000001.1	12422	13333	PGH37021.1
PDND01000001.1	14231	19559	PGH37022.1
PDND01000001.1	20307	23452	PGH37023.1
PDND01000001.1	24229	27013	PGH37024.1
PDND01000001.1	28258	29146	PGH37025.1
PDND01000001.1	32179	33176	PGH37026.1
PDND01000001.1	33601	35262	PGH37027.1
PDND01000001.1	36861	37993	PGH37028.1
PDND01000001.1	38890	39788	PGH37029.1
PDND01000001.1	40761	43406	PGH37030.1
PDND01000001.1	49470	50368	PGH37031.1
PDND01000001.1	50732	52282	PGH37032.1
PDND01000001.1	56691	59134	PGH37033.1
PDND01000001.1	64104	65245	PGH37034.1
PDND01000001.1	66690	67925	PGH37035.1
PDND01000001.1	69526	70369	PGH37036.1
PDND01000001.1	70996	71216	PGH37037.1
PDND01000001.1	71847	73008	PGH37038.1
PDND01000001.1	73159	73888	PGH37039.1
PDND01000001.1	76861	78238	PGH37040.1
PDND01000001.1	79761	80933	PGH37041.1
PDND01000001.1	81720	82743	PGH37042.1
PDND01000001.1	89397	91417	PGH37043.1
PDND01000001.1	92993	93251	PGH37044.1
PDND01000001.1	93334	94541	PGH37045.1
PDND01000001.1	95549	96965	PGH37046.1
PDND01000001.1	97424	100080	PGH37047.1
PDND01000001.1	100497	102014	PGH37048.1
PDND01000001.1	104467	107113	PGH37049.1
PDND01000001.1	107882	108912	PGH37050.1
PDND01000001.1	110008	114419	PGH37051.1
PDND01000001.1	114788	116567	PGH37052.1
PDND01000001.1	116863	118585	PGH37053.1
PDND01000001.1	125857	129229	PGH37054.1
PDND01000001.1	134406	138344	PGH37055.1
PDND01000001.1	140690	144061	PGH37056.1
PDND01000001.1	145216	146787	PGH37057.1
PDND01000001.1	147450	152272	PGH37058.1
PDND01000001.1	154556	156689	PGH37059.1
PDND01000001.1	157487	158540	PGH37060.1
PDND01000001.1	159454	160017	PGH37061.1
PDND01000001.1	162272	165087	PGH37062.1
PDND01000001.1	166268	169804	PGH37063.1
PDND01000001.1	170473	171100	PGH37064.1
PDND01000001.1	172387	172828	PGH37065.1
PDND01000001.1	173656	174976	PGH37066.1
PDND01000001.1	176263	177934	PGH37067.1
PDND01000001.1	178417	179283	PGH37068.1
PDND01000001.1	180215	180586	PGH37069.1
PDND01000001.1	182816	184528	PGH37070.1
PDND01000001.1	188354	189225	PGH37071.1
PDND01000001.1	190112	192444	PGH37072.1
PDND01000001.1	193483	194002	PGH37073.1
PDND01000001.1	194779	195430	PGH37074.1
PDND01000001.1	195708	198418	PGH37075.1
PDND01000001.1	198654	200489	PGH37076.1
PDND01000001.1	200901	202340	PGH37077.1
PDND01000001.1	202851	204145	PGH37078.1
PDND01000001.1	204865	205365	PGH37079.1
PDND01000001.1	206319	207330	PGH37080.1
PDND01000001.1	207891	210021	PGH37081.1
PDND01000001.1	210716	211286	PGH37082.1
PDND01000001.1	211967	212725	PGH37083.1
PDND01000001.1	215184	216406	PGH37084.1
PDND01000001.1	217560	218889	PGH37085.1
PDND01000001.1	220447	222188	PGH37086.1
PDND01000001.1	222925	223702	PGH37087.1
PDND01000001.1	224611	225933	PGH37088.1
PDND01000001.1	226618	227967	PGH37089.1
PDND01000001.1	233712	235002	PGH37090.1
PDND01000001.1	235328	240622	PGH37091.1
PDND01000001.1	241016	243576	PGH37092.1
PDND01000001.1	243975	249248	PGH37093.1
PDND01000001.1	249548	251333	PGH37094.1
PDND01000001.1	252024	254196	PGH37095.1
PDND01000001.1	254483	256430	PGH37096.1
PDND01000001.1	256848	258520	PGH37097.1
PDND01000001.1	260991	263400	PGH37098.1
PDND01000001.1	281459	282413	PGH37099.1
PDND01000001.1	283453	284856	PGH37100.1
PDND01000001.1	288713	289135	PGH37101.1
PDND01000001.1	290055	290701	PGH37102.1
PDND01000001.1	292426	293913	PGH37103.1
PDND01000001.1	294609	296878	PGH37104.1
PDND01000001.1	297540	302588	PGH37105.1
PDND01000001.1	303216	306702	PGH37106.1
PDND01000001.1	307331	310458	PGH37107.1
PDND01000001.1	310870	314198	PGH37108.1
PDND01000001.1	314504	314777	PGH37109.1
PDND01000001.1	315210	318636	PGH37110.1
PDND01000001.1	319121	323887	PGH37111.1
PDND01000001.1	324484	327106	PGH37112.1
PDND01000001.1	328219	329305	PGH37113.1
PDND01000001.1	330829	333131	PGH37114.1
PDND01000001.1	337123	340324	PGH37115.1
PDND01000001.1	341695	344049	PGH37116.1
PDND01000001.1	346235	348811	PGH37117.1
PDND01000001.1	349659	351761	PGH37118.1
PDND01000001.1	357570	362858	PGH37119.1
PDND01000001.1	363955	367022	PGH37120.1
PDND01000001.1	368038	369203	PGH37121.1
PDND01000001.1	373089	375060	PGH37122.1
PDND01000001.1	377403	378975	PGH37123.1
PDND01000001.1	379900	380739	PGH37124.1
PDND01000001.1	382306	384945	PGH37125.1
PDND01000001.1	386009	387494	PGH37126.1
PDND01000001.1	388630	390005	PGH37127.1
PDND01000001.1	390019	390411	PGH37128.1
PDND01000001.1	391593	393631	PGH37129.1
PDND01000001.1	393844	395094	PGH37130.1
PDND01000001.1	395623	398373	PGH37131.1
PDND01000001.1	399159	400185	PGH37132.1
PDND01000001.1	401533	402421	PGH37133.1
PDND01000001.1	408627	414651	PGH37134.1
PDND01000001.1	423252	423723	PGH37135.1
PDND01000001.1	423875	431384	PGH37136.1
PDND01000001.1	432251	433406	PGH37137.1
PDND01000001.1	434384	435405	PGH37138.1
PDND01000001.1	436595	437958	PGH37139.1
PDND01000001.1	439051	440282	PGH37140.1
PDND01000002.1	1348	4663	PGH36891.1
PDND01000002.1	4986	7068	PGH36892.1
PDND01000002.1	10169	10901	PGH36893.1
PDND01000002.1	12083	14253	PGH36894.1
PDND01000002.1	15879	17030	PGH36895.1
PDND01000002.1	18024	19312	PGH36896.1
PDND01000002.1	19694	21456	PGH36897.1
PDND01000002.1	22609	23866	PGH36898.1
PDND01000002.1	24211	25519	PGH36899.1
PDND01000002.1	25913	28644	PGH36900.1
PDND01000002.1	29608	30524	PGH36901.1
PDND01000002.1	31184	32385	PGH36902.1
PDND01000002.1	32836	34790	PGH36903.1
PDND01000002.1	35820	37545	PGH36904.1
PDND01000002.1	37740	38960	PGH36905.1
PDND01000002.1	39540	40824	PGH36906.1
PDND01000002.1	41456	42989	PGH36907.1
PDND01000002.1	44879	46091	PGH36908.1
PDND01000002.1	46625	48126	PGH36909.1
PDND01000002.1	48956	49597	PGH36910.1
PDND01000002.1	50812	54420	PGH36911.1
PDND01000002.1	56861	57714	PGH36912.1
PDND01000002.1	59153	60841	PGH36913.1
PDND01000002.1	62430	63425	PGH36914.1
PDND01000002.1	66373	67333	PGH36915.1
PDND01000002.1	68737	69444	PGH36916.1
PDND01000002.1	74148	77803	PGH36917.1
PDND01000002.1	79837	81262	PGH36918.1
PDND01000002.1	81695	83662	PGH36919.1
PDND01000002.1	84516	85776	PGH36920.1
PDND01000002.1	89466	91560	PGH36921.1
PDND01000002.1	93087	93645	PGH36922.1
PDND01000002.1	94432	95685	PGH36923.1
PDND01000002.1	96283	98967	PGH36924.1
PDND01000002.1	99760	101582	PGH36925.1
PDND01000002.1	103538	105434	PGH36926.1
PDND01000002.1	105669	106005	PGH36927.1
PDND01000002.1	107825	109145	PGH36928.1
PDND01000002.1	109284	109701	PGH36929.1
PDND01000002.1	113193	113412	PGH36930.1
PDND01000002.1	115900	117401	PGH36931.1
PDND01000002.1	119892	121328	PGH36932.1
PDND01000002.1	122398	124157	PGH36933.1
PDND01000002.1	127163	128163	PGH36934.1
PDND01000002.1	132156	136435	PGH36935.1
PDND01000002.1	137822	140546	PGH36936.1
PDND01000002.1	142905	144696	PGH36937.1
PDND01000002.1	146875	148160	PGH36938.1
PDND01000002.1	149259	150967	PGH36939.1
PDND01000002.1	151749	152678	PGH36940.1
PDND01000002.1	154584	155672	PGH36941.1
PDND01000002.1	157063	158979	PGH36942.1
PDND01000002.1	159504	161331	PGH36943.1
PDND01000002.1	162416	163754	PGH36944.1
PDND01000002.1	163937	165297	PGH36945.1
PDND01000002.1	166695	167997	PGH36946.1
PDND01000002.1	169792	171949	PGH36947.1
PDND01000002.1	172453	175133	PGH36948.1
PDND01000002.1	175574	178334	PGH36949.1
PDND01000002.1	179240	184481	PGH36950.1
PDND01000002.1	185457	188888	PGH36951.1
PDND01000002.1	195639	197091	PGH36952.1
PDND01000002.1	198945	199437	PGH36953.1
PDND01000002.1	200935	201220	PGH36954.1
PDND01000002.1	202297	205582	PGH36955.1
PDND01000002.1	207657	209143	PGH36956.1
PDND01000002.1	210836	211328	PGH36957.1
PDND01000002.1	212795	213934	PGH36958.1
PDND01000002.1	214620	216027	PGH36959.1
PDND01000002.1	216249	216713	PGH36960.1
PDND01000002.1	219076	223040	PGH36961.1
PDND01000002.1	224568	226461	PGH36962.1
PDND01000002.1	227155	231227	PGH36963.1
PDND01000002.1	231896	232907	PGH36964.1
PDND01000002.1	233159	234679	PGH36965.1
PDND01000002.1	234924	237720	PGH36966.1
PDND01000002.1	240930	241544	PGH36967.1
PDND01000002.1	243719	248928	PGH36968.1
PDND01000002.1	250336	255113	PGH36969.1
PDND01000002.1	256038	256278	PGH36970.1
PDND01000002.1	256494	258631	PGH36971.1
PDND01000002.1	258687	258957	PGH36972.1
PDND01000002.1	259142	259424	PGH36973.1
PDND01000002.1	259722	261985	PGH36974.1
PDND01000002.1	262674	263791	PGH36975.1
PDND01000002.1	264106	264904	PGH36976.1
PDND01000002.1	265998	269827	PGH36977.1
PDND01000002.1	270316	271719	PGH36978.1
PDND01000002.1	273487	276345	PGH36979.1
PDND01000002.1	277914	278495	PGH36980.1
PDND01000002.1	279154	280577	PGH36981.1
PDND01000002.1	281410	282874	PGH36982.1
PDND01000002.1	283598	286933	PGH36983.1
PDND01000002.1	287664	288594	PGH36984.1
PDND01000002.1	288781	290365	PGH36985.1
PDND01000002.1	292825	294211	PGH36986.1
PDND01000002.1	295810	309000	PGH36987.1
PDND01000002.1	309566	315037	PGH36988.1
PDND01000002.1	315764	317008	PGH36989.1
PDND01000002.1	317172	318561	PGH36990.1
PDND01000002.1	319210	320347	PGH36991.1
PDND01000002.1	321199	324177	PGH36992.1
PDND01000002.1	324984	325850	PGH36993.1
PDND01000002.1	326235	327811	PGH36994.1
PDND01000002.1	328615	331626	PGH36995.1
PDND01000002.1	332378	334620	PGH36996.1
PDND01000002.1	336870	339557	PGH36997.1
PDND01000002.1	341400	343859	PGH36998.1
PDND01000002.1	345788	345992	PGH36999.1
PDND01000002.1	346920	347906	PGH37000.1
PDND01000002.1	350473	352777	PGH37001.1
PDND01000002.1	354661	355243	PGH37002.1
PDND01000002.1	355861	357183	PGH37003.1
PDND01000002.1	357921	358618	PGH37004.1
PDND01000002.1	359619	360570	PGH37005.1
PDND01000002.1	362736	364380	PGH37006.1
PDND01000002.1	364986	368874	PGH37007.1
PDND01000002.1	369974	371692	PGH37008.1
PDND01000002.1	372211	373335	PGH37009.1
PDND01000002.1	374046	374477	PGH37010.1
PDND01000002.1	376393	378194	PGH37011.1
PDND01000002.1	378784	381478	PGH37012.1
PDND01000002.1	382208	382835	PGH37013.1
PDND01000002.1	383019	384886	PGH37014.1
PDND01000002.1	385752	389153	PGH37015.1
PDND01000002.1	391790	395825	PGH37016.1
PDND01000002.1	399507	401357	PGH37017.1
PDND01000003.1	140	493	PGH36797.1
PDND01000003.1	2932	3475	PGH36798.1
PDND01000003.1	3562	4108	PGH36799.1
PDND01000003.1	6113	8078	PGH36800.1
PDND01000003.1	10729	13566	PGH36801.1
PDND01000003.1	15339	20669	PGH36802.1
PDND01000003.1	22913	25282	PGH36803.1
PDND01000003.1	26893	28772	PGH36804.1
PDND01000003.1	30546	32089	PGH36805.1
PDND01000003.1	32781	34436	PGH36806.1
PDND01000003.1	36485	38207	PGH36807.1
PDND01000003.1	38797	40346	PGH36808.1
PDND01000003.1	40868	41399	PGH36809.1
PDND01000003.1	69482	71321	PGH36810.1
PDND01000003.1	71778	72858	PGH36811.1
PDND01000003.1	75050	76265	PGH36812.1
PDND01000003.1	76875	78974	PGH36813.1
PDND01000003.1	79520	81965	PGH36814.1
PDND01000003.1	82434	84122	PGH36815.1
PDND01000003.1	92614	94448	PGH36816.1
PDND01000003.1	97637	100519	PGH36817.1
PDND01000003.1	101514	103204	PGH36818.1
PDND01000003.1	104718	105790	PGH36819.1
PDND01000003.1	107719	108349	PGH36820.1
PDND01000003.1	109249	111259	PGH36821.1
PDND01000003.1	113372	114301	PGH36822.1
PDND01000003.1	115694	116935	PGH36823.1
PDND01000003.1	117706	119339	PGH36824.1
PDND01000003.1	121256	124633	PGH36825.1
PDND01000003.1	143065	144790	PGH36826.1
PDND01000003.1	145555	147029	PGH36827.1
PDND01000003.1	149660	153259	PGH36828.1
PDND01000003.1	154617	157483	PGH36829.1
PDND01000003.1	161727	162621	PGH36830.1
PDND01000003.1	163083	164061	PGH36831.1
PDND01000003.1	164983	167761	PGH36832.1
PDND01000003.1	168448	171381	PGH36833.1
PDND01000003.1	171947	173300	PGH36834.1
PDND01000003.1	174515	177450	PGH36835.1
PDND01000003.1	178685	180136	PGH36836.1
PDND01000003.1	181165	181762	PGH36837.1
PDND01000003.1	183233	183833	PGH36838.1
PDND01000003.1	184574	185171	PGH36839.1
PDND01000003.1	186139	187477	PGH36840.1
PDND01000003.1	188481	191074	PGH36841.1
PDND01000003.1	191763	192670	PGH36842.1
PDND01000003.1	193427	194591	PGH36843.1
PDND01000003.1	195062	195869	PGH36844.1
PDND01000003.1	196911	198660	PGH36845.1
PDND01000003.1	199248	200864	PGH36846.1
PDND01000003.1	201298	201862	PGH36847.1
PDND01000003.1	202791	203949	PGH36848.1
PDND01000003.1	204924	206042	PGH36849.1
PDND01000003.1	208298	211991	PGH36850.1
PDND01000003.1	213217	226010	PGH36851.1
PDND01000003.1	227578	228620	PGH36852.1
PDND01000003.1	230288	231607	PGH36853.1
PDND01000003.1	233667	234267	PGH36854.1
PDND01000003.1	235628	237967	PGH36855.1
PDND01000003.1	239022	242995	PGH36856.1
PDND01000003.1	243601	246772	PGH36857.1
PDND01000003.1	248009	248784	PGH36858.1
PDND01000003.1	250563	252512	PGH36859.1
PDND01000003.1	253671	258030	PGH36860.1
PDND01000003.1	259039	260651	PGH36861.1
PDND01000003.1	261549	263766	PGH36862.1
PDND01000003.1	265691	267801	PGH36863.1
PDND01000003.1	268400	270350	PGH36864.1
PDND01000003.1	270737	272381	PGH36865.1
PDND01000003.1	273034	275212	PGH36866.1
PDND01000003.1	276133	277022	PGH36867.1
PDND01000003.1	278186	280850	PGH36868.1
PDND01000003.1	284994	287739	PGH36869.1
PDND01000003.1	290334	291939	PGH36870.1
PDND01000003.1	295006	298982	PGH36871.1
PDND01000003.1	300079	301007	PGH36872.1
PDND01000003.1	302216	303053	PGH36873.1
PDND01000003.1	303151	303547	PGH36874.1
PDND01000003.1	307903	310295	PGH36875.1
PDND01000003.1	311489	312015	PGH36876.1
PDND01000003.1	312421	318666	PGH36877.1
PDND01000003.1	319823	321566	PGH36878.1
PDND01000003.1	322237	326655	PGH36879.1
PDND01000003.1	328270	329032	PGH36880.1
PDND01000003.1	331969	332269	PGH36881.1
PDND01000003.1	334419	337099	PGH36882.1
PDND01000003.1	340060	342128	PGH36883.1
PDND01000003.1	343738	343933	PGH36884.1
PDND01000003.1	344513	345576	PGH36885.1
PDND01000003.1	346861	348272	PGH36886.1
PDND01000003.1	348737	350039	PGH36887.1
PDND01000003.1	350795	351947	PGH36888.1
PDND01000003.1	352079	352574	PGH36889.1
PDND01000003.1	353328	356833	PGH36890.1
PDND01000004.1	887	2115	PGH36691.1
PDND01000004.1	2589	3909	PGH36692.1
PDND01000004.1	8427	9957	PGH36693.1
PDND01000004.1	12772	13897	PGH36694.1
PDND01000004.1	15033	16626	PGH36695.1
PDND01000004.1	18534	20524	PGH36696.1
PDND01000004.1	21571	23536	PGH36697.1
PDND01000004.1	24532	24943	PGH36698.1
PDND01000004.1	25675	29889	PGH36699.1
PDND01000004.1	31445	32677	PGH36700.1
PDND01000004.1	34199	35801	PGH36701.1
PDND01000004.1	38312	39137	PGH36702.1
PDND01000004.1	40224	41539	PGH36703.1
PDND01000004.1	43590	45185	PGH36704.1
PDND01000004.1	45904	47182	PGH36705.1
PDND01000004.1	49377	50516	PGH36706.1
PDND01000004.1	52570	54444	PGH36707.1
PDND01000004.1	54958	58358	PGH36708.1
PDND01000004.1	58792	59632	PGH36709.1
PDND01000004.1	60071	61445	PGH36710.1
PDND01000004.1	62121	63124	PGH36711.1
PDND01000004.1	63826	65643	PGH36712.1
PDND01000004.1	67570	69085	PGH36713.1
PDND01000004.1	72665	73754	PGH36714.1
PDND01000004.1	74834	77108	PGH36715.1
PDND01000004.1	77745	81754	PGH36716.1
PDND01000004.1	83189	86686	PGH36717.1
PDND01000004.1	87709	88773	PGH36718.1
PDND01000004.1	89289	90251	PGH36719.1
PDND01000004.1	90930	92262	PGH36720.1
PDND01000004.1	93336	95899	PGH36721.1
PDND01000004.1	96480	97275	PGH36722.1
PDND01000004.1	97857	98274	PGH36723.1
PDND01000004.1	99419	101379	PGH36724.1
PDND01000004.1	101739	105298	PGH36725.1
PDND01000004.1	105821	107687	PGH36726.1
PDND01000004.1	108596	108893	PGH36727.1
PDND01000004.1	108897	109320	PGH36728.1
PDND01000004.1	110023	110407	PGH36729.1
PDND01000004.1	110695	111286	PGH36730.1
PDND01000004.1	112531	113179	PGH36731.1
PDND01000004.1	114025	117067	PGH36732.1
PDND01000004.1	117374	118774	PGH36733.1
PDND01000004.1	119213	120401	PGH36734.1
PDND01000004.1	121356	121836	PGH36735.1
PDND01000004.1	122191	123754	PGH36736.1
PDND01000004.1	124481	127323	PGH36737.1
PDND01000004.1	128498	130079	PGH36738.1
PDND01000004.1	134108	138533	PGH36739.1
PDND01000004.1	139636	141699	PGH36740.1
PDND01000004.1	143019	144199	PGH36741.1
PDND01000004.1	144782	145745	PGH36742.1
PDND01000004.1	148089	149388	PGH36743.1
PDND01000004.1	152893	155557	PGH36744.1
PDND01000004.1	156710	158068	PGH36745.1
PDND01000004.1	158565	160376	PGH36746.1
PDND01000004.1	160762	162578	PGH36747.1
PDND01000004.1	162883	165171	PGH36748.1
PDND01000004.1	166316	168567	PGH36749.1
PDND01000004.1	169258	170517	PGH36750.1
PDND01000004.1	170941	171529	PGH36751.1
PDND01000004.1	172704	174954	PGH36752.1
PDND01000004.1	175693	176122	PGH36753.1
PDND01000004.1	176267	177026	PGH36754.1
PDND01000004.1	177921	180111	PGH36755.1
PDND01000004.1	180743	183354	PGH36756.1
PDND01000004.1	183758	185461	PGH36757.1
PDND01000004.1	185989	186986	PGH36758.1
PDND01000004.1	188597	191346	PGH36759.1
PDND01000004.1	193668	195263	PGH36760.1
PDND01000004.1	195870	198780	PGH36761.1
PDND01000004.1	199458	200835	PGH36762.1
PDND01000004.1	201621	208440	PGH36763.1
PDND01000004.1	208763	209152	PGH36764.1
PDND01000004.1	210042	211475	PGH36765.1
PDND01000004.1	212141	212823	PGH36766.1
PDND01000004.1	212912	214136	PGH36767.1
PDND01000004.1	215384	216725	PGH36768.1
PDND01000004.1	217419	221814	PGH36769.1
PDND01000004.1	222328	222870	PGH36770.1
PDND01000004.1	223319	224063	PGH36771.1
PDND01000004.1	224447	225380	PGH36772.1
PDND01000004.1	226350	227527	PGH36773.1
PDND01000004.1	227968	229555	PGH36774.1
PDND01000004.1	230602	231615	PGH36775.1
PDND01000004.1	232393	234343	PGH36776.1
PDND01000004.1	245844	246162	PGH36777.1
PDND01000004.1	249642	250641	PGH36778.1
PDND01000004.1	252302	259292	PGH36779.1
PDND01000004.1	260605	263096	PGH36780.1
PDND01000004.1	266631	268283	PGH36781.1
PDND01000004.1	269578	270382	PGH36782.1
PDND01000004.1	271299	274869	PGH36783.1
PDND01000004.1	275411	277127	PGH36784.1
PDND01000004.1	279030	282202	PGH36785.1
PDND01000004.1	283384	287249	PGH36786.1
PDND01000004.1	287746	288681	PGH36787.1
PDND01000004.1	289048	290235	PGH36788.1
PDND01000004.1	290548	291543	PGH36789.1
PDND01000004.1	291699	294099	PGH36790.1
PDND01000004.1	295239	296508	PGH36791.1
PDND01000004.1	296899	298735	PGH36792.1
PDND01000004.1	299097	301518	PGH36793.1
PDND01000004.1	302019	303051	PGH36794.1
PDND01000004.1	303703	308273	PGH36795.1
PDND01000004.1	311522	312339	PGH36796.1
PDND01000005.1	43	2943	PGH36598.1
PDND01000005.1	3718	4261	PGH36599.1
PDND01000005.1	7871	9587	PGH36600.1
PDND01000005.1	10030	10669	PGH36601.1
PDND01000005.1	11377	13038	PGH36602.1
PDND01000005.1	13493	13946	PGH36603.1
PDND01000005.1	14628	15126	PGH36604.1
PDND01000005.1	15158	15395	PGH36605.1
PDND01000005.1	15471	15666	PGH36606.1
PDND01000005.1	16878	18635	PGH36607.1
PDND01000005.1	18685	19610	PGH36608.1
PDND01000005.1	21861	22894	PGH36609.1
PDND01000005.1	26192	27375	PGH36610.1
PDND01000005.1	30063	32127	PGH36611.1
PDND01000005.1	32989	35093	PGH36612.1
PDND01000005.1	36648	38515	PGH36613.1
PDND01000005.1	44867	46230	PGH36614.1
PDND01000005.1	47980	49559	PGH36615.1
PDND01000005.1	54677	56517	PGH36616.1
PDND01000005.1	58001	59064	PGH36617.1
PDND01000005.1	60763	63297	PGH36618.1
PDND01000005.1	64925	66587	PGH36619.1
PDND01000005.1	67362	68115	PGH36620.1
PDND01000005.1	68611	69754	PGH36621.1
PDND01000005.1	70659	72721	PGH36622.1
PDND01000005.1	74622	78163	PGH36623.1
PDND01000005.1	79138	84272	PGH36624.1
PDND01000005.1	85897	86992	PGH36625.1
PDND01000005.1	88441	90310	PGH36626.1
PDND01000005.1	92268	93288	PGH36627.1
PDND01000005.1	95469	97289	PGH36628.1
PDND01000005.1	97922	98999	PGH36629.1
PDND01000005.1	99547	101084	PGH36630.1
PDND01000005.1	101501	104571	PGH36631.1
PDND01000005.1	105172	106263	PGH36632.1
PDND01000005.1	107563	108496	PGH36633.1
PDND01000005.1	109460	111554	PGH36634.1
PDND01000005.1	112426	115193	PGH36635.1
PDND01000005.1	117541	118819	PGH36636.1
PDND01000005.1	122047	124715	PGH36637.1
PDND01000005.1	127558	128611	PGH36638.1
PDND01000005.1	130473	132736	PGH36639.1
PDND01000005.1	134505	135977	PGH36640.1
PDND01000005.1	137354	145631	PGH36641.1
PDND01000005.1	146650	148284	PGH36642.1
PDND01000005.1	152548	153575	PGH36643.1
PDND01000005.1	154084	154846	PGH36644.1
PDND01000005.1	154970	156972	PGH36645.1
PDND01000005.1	158137	159930	PGH36646.1
PDND01000005.1	160925	161515	PGH36647.1
PDND01000005.1	162050	166199	PGH36648.1
PDND01000005.1	167375	169110	PGH36649.1
PDND01000005.1	171114	171517	PGH36650.1
PDND01000005.1	172451	173621	PGH36651.1
PDND01000005.1	174511	177049	PGH36652.1
PDND01000005.1	179019	180180	PGH36653.1
PDND01000005.1	180770	181679	PGH36654.1
PDND01000005.1	183271	184905	PGH36655.1
PDND01000005.1	187064	188259	PGH36656.1
PDND01000005.1	189036	189784	PGH36657.1
PDND01000005.1	191135	195266	PGH36658.1
PDND01000005.1	196811	198835	PGH36659.1
PDND01000005.1	206003	207140	PGH36660.1
PDND01000005.1	208025	209730	PGH36661.1
PDND01000005.1	213401	216176	PGH36662.1
PDND01000005.1	216719	218312	PGH36663.1
PDND01000005.1	218772	221273	PGH36664.1
PDND01000005.1	222234	223169	PGH36665.1
PDND01000005.1	223902	225313	PGH36666.1
PDND01000005.1	226239	227858	PGH36667.1
PDND01000005.1	228437	230824	PGH36668.1
PDND01000005.1	232563	234142	PGH36669.1
PDND01000005.1	234478	235130	PGH36670.1
PDND01000005.1	235800	237629	PGH36671.1
PDND01000005.1	238201	238651	PGH36672.1
PDND01000005.1	238926	239763	PGH36673.1
PDND01000005.1	240631	245422	PGH36674.1
PDND01000005.1	245971	247468	PGH36675.1
PDND01000005.1	248349	248684	PGH36676.1
PDND01000005.1	249157	250462	PGH36677.1
PDND01000005.1	251015	252566	PGH36678.1
PDND01000005.1	253211	254724	PGH36679.1
PDND01000005.1	257870	262378	PGH36680.1
PDND01000005.1	267231	268020	PGH36681.1
PDND01000005.1	271719	272616	PGH36682.1
PDND01000005.1	274061	276085	PGH36683.1
PDND01000005.1	276813	277755	PGH36684.1
PDND01000005.1	281029	281843	PGH36685.1
PDND01000005.1	283355	284642	PGH36686.1
PDND01000005.1	287354	287868	PGH36687.1
PDND01000005.1	291854	292403	PGH36688.1
PDND01000005.1	292954	295471	PGH36689.1
PDND01000005.1	295789	296722	PGH36690.1
PDND01000006.1	17919	18894	PGH36517.1
PDND01000006.1	20271	21778	PGH36518.1
PDND01000006.1	22563	25294	PGH36519.1
PDND01000006.1	26243	27863	PGH36520.1
PDND01000006.1	28489	29366	PGH36521.1
PDND01000006.1	29859	30225	PGH36522.1
PDND01000006.1	34171	36187	PGH36523.1
PDND01000006.1	37797	38807	PGH36524.1
PDND01000006.1	41015	43070	PGH36525.1
PDND01000006.1	43614	44545	PGH36526.1
PDND01000006.1	47123	49165	PGH36527.1
PDND01000006.1	50248	50967	PGH36528.1
PDND01000006.1	51486	55218	PGH36529.1
PDND01000006.1	55558	57016	PGH36530.1
PDND01000006.1	58182	58515	PGH36531.1
PDND01000006.1	58980	59930	PGH36532.1
PDND01000006.1	60655	67606	PGH36533.1
PDND01000006.1	69395	70387	PGH36534.1
PDND01000006.1	70752	71920	PGH36535.1
PDND01000006.1	73187	74205	PGH36536.1
PDND01000006.1	75981	77265	PGH36537.1
PDND01000006.1	78936	80259	PGH36538.1
PDND01000006.1	81307	83733	PGH36539.1
PDND01000006.1	84585	86397	PGH36540.1
PDND01000006.1	87963	88278	PGH36541.1
PDND01000006.1	90161	91920	PGH36542.1
PDND01000006.1	92221	92507	PGH36543.1
PDND01000006.1	93135	93495	PGH36544.1
PDND01000006.1	93539	94363	PGH36545.1
PDND01000006.1	95305	95500	PGH36546.1
PDND01000006.1	96752	98191	PGH36547.1
PDND01000006.1	98617	101501	PGH36548.1
PDND01000006.1	102064	103885	PGH36549.1
PDND01000006.1	104197	106095	PGH36550.1
PDND01000006.1	106813	114166	PGH36551.1
PDND01000006.1	115932	119791	PGH36552.1
PDND01000006.1	121574	122120	PGH36553.1
PDND01000006.1	124365	125801	PGH36554.1
PDND01000006.1	126786	129465	PGH36555.1
PDND01000006.1	133480	134142	PGH36556.1
PDND01000006.1	143367	143730	PGH36557.1
PDND01000006.1	145339	147930	PGH36558.1
PDND01000006.1	149095	154247	PGH36559.1
PDND01000006.1	155937	157813	PGH36560.1
PDND01000006.1	159993	163304	PGH36561.1
PDND01000006.1	164381	166259	PGH36562.1
PDND01000006.1	168192	170955	PGH36563.1
PDND01000006.1	171461	172827	PGH36564.1
PDND01000006.1	173646	175607	PGH36565.1
PDND01000006.1	176518	177580	PGH36566.1
PDND01000006.1	178103	179367	PGH36567.1
PDND01000006.1	179971	182165	PGH36568.1
PDND01000006.1	183290	184472	PGH36569.1
PDND01000006.1	185949	186790	PGH36570.1
PDND01000006.1	187594	188895	PGH36571.1
PDND01000006.1	189988	190629	PGH36572.1
PDND01000006.1	191906	193214	PGH36573.1
PDND01000006.1	195693	196539	PGH36574.1
PDND01000006.1	197650	200189	PGH36575.1
PDND01000006.1	202008	203410	PGH36576.1
PDND01000006.1	204516	204801	PGH36577.1
PDND01000006.1	207031	211631	PGH36578.1
PDND01000006.1	213798	216133	PGH36579.1
PDND01000006.1	217823	218934	PGH36580.1
PDND01000006.1	220117	220453	PGH36581.1
PDND01000006.1	231665	235207	PGH36582.1
PDND01000006.1	237982	239509	PGH36583.1
PDND01000006.1	239812	240786	PGH36584.1
PDND01000006.1	241499	242157	PGH36585.1
PDND01000006.1	244462	244903	PGH36586.1
PDND01000006.1	246320	248834	PGH36587.1
PDND01000006.1	249280	250017	PGH36588.1
PDND01000006.1	250496	252449	PGH36589.1
PDND01000006.1	252849	256323	PGH36590.1
PDND01000006.1	256779	258304	PGH36591.1
PDND01000006.1	259310	262373	PGH36592.1
PDND01000006.1	262670	263966	PGH36593.1
PDND01000006.1	264093	266383	PGH36594.1
PDND01000006.1	267097	267559	PGH36595.1
PDND01000006.1	268817	270651	PGH36596.1
PDND01000006.1	272299	274618	PGH36597.1
PDND01000007.1	51	1923	PGH36450.1
PDND01000007.1	6732	10647	PGH36451.1
PDND01000007.1	12421	14075	PGH36452.1
PDND01000007.1	14301	17013	PGH36453.1
PDND01000007.1	18124	20419	PGH36454.1
PDND01000007.1	21171	22959	PGH36455.1
PDND01000007.1	25640	26306	PGH36456.1
PDND01000007.1	28320	29960	PGH36457.1
PDND01000007.1	30359	34467	PGH36458.1
PDND01000007.1	35841	41811	PGH36459.1
PDND01000007.1	42383	43598	PGH36460.1
PDND01000007.1	50210	52152	PGH36461.1
PDND01000007.1	52961	53745	PGH36462.1
PDND01000007.1	56063	57633	PGH36463.1
PDND01000007.1	58627	60519	PGH36464.1
PDND01000007.1	60801	62228	PGH36465.1
PDND01000007.1	72201	73656	PGH36466.1
PDND01000007.1	76088	77142	PGH36467.1
PDND01000007.1	79970	85135	PGH36468.1
PDND01000007.1	87020	88337	PGH36469.1
PDND01000007.1	89458	90867	PGH36470.1
PDND01000007.1	95688	96851	PGH36471.1
PDND01000007.1	98277	101349	PGH36472.1
PDND01000007.1	101990	103481	PGH36473.1
PDND01000007.1	104054	105898	PGH36474.1
PDND01000007.1	108402	110267	PGH36475.1
PDND01000007.1	110636	110903	PGH36476.1
PDND01000007.1	112442	113211	PGH36477.1
PDND01000007.1	117441	121447	PGH36478.1
PDND01000007.1	122784	129526	PGH36479.1
PDND01000007.1	131410	132760	PGH36480.1
PDND01000007.1	133844	135819	PGH36481.1
PDND01000007.1	138959	140300	PGH36482.1
PDND01000007.1	141514	144459	PGH36483.1
PDND01000007.1	145539	147856	PGH36484.1
PDND01000007.1	149118	150292	PGH36485.1
PDND01000007.1	151062	152049	PGH36486.1
PDND01000007.1	153012	153853	PGH36487.1
PDND01000007.1	154276	155412	PGH36488.1
PDND01000007.1	156717	158114	PGH36489.1
PDND01000007.1	160464	164691	PGH36490.1
PDND01000007.1	166364	167119	PGH36491.1
PDND01000007.1	168147	169929	PGH36492.1
PDND01000007.1	170540	172159	PGH36493.1
PDND01000007.1	173627	177183	PGH36494.1
PDND01000007.1	180013	182908	PGH36495.1
PDND01000007.1	187873	189486	PGH36496.1
PDND01000007.1	192420	193677	PGH36497.1
PDND01000007.1	194312	196343	PGH36498.1
PDND01000007.1	198115	202847	PGH36499.1
PDND01000007.1	203362	206326	PGH36500.1
PDND01000007.1	210079	210898	PGH36501.1
PDND01000007.1	211822	213297	PGH36502.1
PDND01000007.1	213847	216471	PGH36503.1
PDND01000007.1	216919	217594	PGH36504.1
PDND01000007.1	218378	218715	PGH36505.1
PDND01000007.1	223954	226981	PGH36506.1
PDND01000007.1	229389	232268	PGH36507.1
PDND01000007.1	233096	235413	PGH36508.1
PDND01000007.1	235915	237416	PGH36509.1
PDND01000007.1	237782	239798	PGH36510.1
PDND01000007.1	243149	244254	PGH36511.1
PDND01000007.1	245579	246371	PGH36512.1
PDND01000007.1	247921	248674	PGH36513.1
PDND01000007.1	250860	252815	PGH36514.1
PDND01000007.1	253298	254555	PGH36515.1
PDND01000007.1	255545	257211	PGH36516.1
PDND01000008.1	2964	3688	PGH36370.1
PDND01000008.1	4473	5198	PGH36371.1
PDND01000008.1	6216	6744	PGH36372.1
PDND01000008.1	8745	10009	PGH36373.1
PDND01000008.1	10355	10739	PGH36374.1
PDND01000008.1	11461	12464	PGH36375.1
PDND01000008.1	17392	18251	PGH36376.1
PDND01000008.1	18691	19720	PGH36377.1
PDND01000008.1	20903	21615	PGH36378.1
PDND01000008.1	22542	23741	PGH36379.1
PDND01000008.1	25021	26193	PGH36380.1
PDND01000008.1	26991	29659	PGH36381.1
PDND01000008.1	31433	33096	PGH36382.1
PDND01000008.1	34071	37042	PGH36383.1
PDND01000008.1	38024	39501	PGH36384.1
PDND01000008.1	40635	41226	PGH36385.1
PDND01000008.1	42640	45851	PGH36386.1
PDND01000008.1	46827	48636	PGH36387.1
PDND01000008.1	49663	51725	PGH36388.1
PDND01000008.1	52766	55118	PGH36389.1
PDND01000008.1	56580	58355	PGH36390.1
PDND01000008.1	59281	59674	PGH36391.1
PDND01000008.1	62162	63383	PGH36392.1
PDND01000008.1	64908	65814	PGH36393.1
PDND01000008.1	66546	68167	PGH36394.1
PDND01000008.1	70557	71594	PGH36395.1
PDND01000008.1	72894	74989	PGH36396.1
PDND01000008.1	75604	77797	PGH36397.1
PDND01000008.1	80117	81141	PGH36398.1
PDND01000008.1	82315	82582	PGH36399.1
PDND01000008.1	83853	84717	PGH36400.1
PDND01000008.1	84847	85644	PGH36401.1
PDND01000008.1	85946	87041	PGH36402.1
PDND01000008.1	87503	89723	PGH36403.1
PDND01000008.1	91530	93656	PGH36404.1
PDND01000008.1	94521	95985	PGH36405.1
PDND01000008.1	97645	100234	PGH36406.1
PDND01000008.1	102217	105011	PGH36407.1
PDND01000008.1	106513	109443	PGH36408.1
PDND01000008.1	110726	111257	PGH36409.1
PDND01000008.1	114702	120402	PGH36410.1
PDND01000008.1	123895	125541	PGH36411.1
PDND01000008.1	128080	129811	PGH36412.1
PDND01000008.1	130644	132551	PGH36413.1
PDND01000008.1	133416	137688	PGH36414.1
PDND01000008.1	138203	139297	PGH36415.1
PDND01000008.1	142316	144472	PGH36416.1
PDND01000008.1	145422	146615	PGH36417.1
PDND01000008.1	149294	152916	PGH36418.1
PDND01000008.1	154527	157946	PGH36419.1
PDND01000008.1	159571	161201	PGH36420.1
PDND01000008.1	163544	164971	PGH36421.1
PDND01000008.1	165791	166625	PGH36422.1
PDND01000008.1	167231	168521	PGH36423.1
PDND01000008.1	169676	170813	PGH36424.1
PDND01000008.1	171616	171967	PGH36425.1
PDND01000008.1	172691	173684	PGH36426.1
PDND01000008.1	174932	177677	PGH36427.1
PDND01000008.1	179588	180291	PGH36428.1
PDND01000008.1	182167	184077	PGH36429.1
PDND01000008.1	186144	188981	PGH36430.1
PDND01000008.1	191284	192160	PGH36431.1
PDND01000008.1	193158	194331	PGH36432.1
PDND01000008.1	195924	196366	PGH36433.1
PDND01000008.1	197374	199176	PGH36434.1
PDND01000008.1	200328	201152	PGH36435.1
PDND01000008.1	202507	205338	PGH36436.1
PDND01000008.1	209301	211555	PGH36437.1
PDND01000008.1	212864	214500	PGH36438.1
PDND01000008.1	214530	215022	PGH36439.1
PDND01000008.1	215721	217150	PGH36440.1
PDND01000008.1	219506	220185	PGH36441.1
PDND01000008.1	224457	226168	PGH36442.1
PDND01000008.1	228660	229784	PGH36443.1
PDND01000008.1	230849	232463	PGH36444.1
PDND01000008.1	233546	235015	PGH36445.1
PDND01000008.1	238133	239584	PGH36446.1
PDND01000008.1	241853	246146	PGH36447.1
PDND01000008.1	250982	253668	PGH36448.1
PDND01000008.1	254947	257559	PGH36449.1
PDND01000009.1	3008	4902	PGH36281.1
PDND01000009.1	5430	6616	PGH36282.1
PDND01000009.1	7774	9208	PGH36283.1
PDND01000009.1	10052	10616	PGH36284.1
PDND01000009.1	14608	15577	PGH36285.1
PDND01000009.1	18629	21385	PGH36286.1
PDND01000009.1	21633	23013	PGH36287.1
PDND01000009.1	23314	24807	PGH36288.1
PDND01000009.1	26229	27196	PGH36289.1
PDND01000009.1	28388	29237	PGH36290.1
PDND01000009.1	29613	31626	PGH36291.1
PDND01000009.1	32388	34854	PGH36292.1
PDND01000009.1	36060	38585	PGH36293.1
PDND01000009.1	39460	40657	PGH36294.1
PDND01000009.1	41487	45166	PGH36295.1
PDND01000009.1	45782	47048	PGH36296.1
PDND01000009.1	48078	48590	PGH36297.1
PDND01000009.1	48851	49988	PGH36298.1
PDND01000009.1	52507	53935	PGH36299.1
PDND01000009.1	55468	56734	PGH36300.1
PDND01000009.1	57798	59091	PGH36301.1
PDND01000009.1	61155	63748	PGH36302.1
PDND01000009.1	64515	65790	PGH36303.1
PDND01000009.1	67123	69677	PGH36304.1
PDND01000009.1	71995	73959	PGH36305.1
PDND01000009.1	77736	78139	PGH36306.1
PDND01000009.1	79009	79796	PGH36307.1
PDND01000009.1	82482	84171	PGH36308.1
PDND01000009.1	85034	88163	PGH36309.1
PDND01000009.1	94538	95497	PGH36310.1
PDND01000009.1	96096	98295	PGH36311.1
PDND01000009.1	98737	100676	PGH36312.1
PDND01000009.1	101839	103967	PGH36313.1
PDND01000009.1	104633	105713	PGH36314.1
PDND01000009.1	109051	109246	PGH36315.1
PDND01000009.1	109685	112655	PGH36316.1
PDND01000009.1	113393	114476	PGH36317.1
PDND01000009.1	115208	116556	PGH36318.1
PDND01000009.1	118100	119282	PGH36319.1
PDND01000009.1	122263	123984	PGH36320.1
PDND01000009.1	126492	128030	PGH36321.1
PDND01000009.1	128936	129628	PGH36322.1
PDND01000009.1	132138	132947	PGH36323.1
PDND01000009.1	134453	135472	PGH36324.1
PDND01000009.1	136285	139869	PGH36325.1
PDND01000009.1	140281	140606	PGH36326.1
PDND01000009.1	141087	145541	PGH36327.1
PDND01000009.1	145843	147129	PGH36328.1
PDND01000009.1	147561	148485	PGH36329.1
PDND01000009.1	148910	149812	PGH36330.1
PDND01000009.1	150340	152532	PGH36331.1
PDND01000009.1	154215	155265	PGH36332.1
PDND01000009.1	157105	158293	PGH36333.1
PDND01000009.1	159423	161088	PGH36334.1
PDND01000009.1	162399	163463	PGH36335.1
PDND01000009.1	166376	168071	PGH36336.1
PDND01000009.1	169718	171782	PGH36337.1
PDND01000009.1	172486	173288	PGH36338.1
PDND01000009.1	176044	176557	PGH36339.1
PDND01000009.1	178470	180102	PGH36340.1
PDND01000009.1	188129	190623	PGH36341.1
PDND01000009.1	192317	194431	PGH36342.1
PDND01000009.1	195263	197182	PGH36343.1
PDND01000009.1	199002	202279	PGH36344.1
PDND01000009.1	203550	205694	PGH36345.1
PDND01000009.1	206569	207745	PGH36346.1
PDND01000009.1	209240	210530	PGH36347.1
PDND01000009.1	211744	213762	PGH36348.1
PDND01000009.1	214380	217010	PGH36349.1
PDND01000009.1	217419	218780	PGH36350.1
PDND01000009.1	219351	221176	PGH36351.1
PDND01000009.1	221759	222740	PGH36352.1
PDND01000009.1	222940	223389	PGH36353.1
PDND01000009.1	225169	226563	PGH36354.1
PDND01000009.1	227241	229434	PGH36355.1
PDND01000009.1	230917	231687	PGH36356.1
PDND01000009.1	232542	232918	PGH36357.1
PDND01000009.1	233008	233505	PGH36358.1
PDND01000009.1	233675	234475	PGH36359.1
PDND01000009.1	236038	236977	PGH36360.1
PDND01000009.1	238168	240135	PGH36361.1
PDND01000009.1	240597	242505	PGH36362.1
PDND01000009.1	242931	243237	PGH36363.1
PDND01000009.1	244278	245504	PGH36364.1
PDND01000009.1	247284	249021	PGH36365.1
PDND01000009.1	251549	252885	PGH36366.1
PDND01000009.1	256731	258371	PGH36367.1
PDND01000009.1	258988	259843	PGH36368.1
PDND01000009.1	260763	262097	PGH36369.1
PDND01000010.1	780	1465	PGH36192.1
PDND01000010.1	1882	2934	PGH36193.1
PDND01000010.1	4067	5435	PGH36194.1
PDND01000010.1	6201	7446	PGH36195.1
PDND01000010.1	8977	11840	PGH36196.1
PDND01000010.1	12083	13151	PGH36197.1
PDND01000010.1	13443	14470	PGH36198.1
PDND01000010.1	15916	18427	PGH36199.1
PDND01000010.1	21849	23312	PGH36200.1
PDND01000010.1	24145	25769	PGH36201.1
PDND01000010.1	26253	27642	PGH36202.1
PDND01000010.1	28063	29345	PGH36203.1
PDND01000010.1	29783	31052	PGH36204.1
PDND01000010.1	31588	32260	PGH36205.1
PDND01000010.1	34084	35443	PGH36206.1
PDND01000010.1	36237	39264	PGH36207.1
PDND01000010.1	39837	41196	PGH36208.1
PDND01000010.1	42556	45722	PGH36209.1
PDND01000010.1	46771	48566	PGH36210.1
PDND01000010.1	49477	50457	PGH36211.1
PDND01000010.1	50804	52062	PGH36212.1
PDND01000010.1	52360	53581	PGH36213.1
PDND01000010.1	53767	54605	PGH36214.1
PDND01000010.1	56720	58955	PGH36215.1
PDND01000010.1	60056	61576	PGH36216.1
PDND01000010.1	62644	66693	PGH36217.1
PDND01000010.1	67183	68161	PGH36218.1
PDND01000010.1	69655	71344	PGH36219.1
PDND01000010.1	72348	73935	PGH36220.1
PDND01000010.1	75615	76270	PGH36221.1
PDND01000010.1	77762	78554	PGH36222.1
PDND01000010.1	79474	80537	PGH36223.1
PDND01000010.1	81940	82481	PGH36224.1
PDND01000010.1	82626	84204	PGH36225.1
PDND01000010.1	84212	84545	PGH36226.1
PDND01000010.1	84572	84879	PGH36227.1
PDND01000010.1	87925	88651	PGH36228.1
PDND01000010.1	92550	93434	PGH36229.1
PDND01000010.1	93852	95852	PGH36230.1
PDND01000010.1	97150	98671	PGH36231.1
PDND01000010.1	99053	100620	PGH36232.1
PDND01000010.1	102865	105341	PGH36233.1
PDND01000010.1	106245	107614	PGH36234.1
PDND01000010.1	108441	109140	PGH36235.1
PDND01000010.1	109732	111417	PGH36236.1
PDND01000010.1	111832	112193	PGH36237.1
PDND01000010.1	114266	115688	PGH36238.1
PDND01000010.1	118761	119216	PGH36239.1
PDND01000010.1	119362	119584	PGH36240.1
PDND01000010.1	120160	121135	PGH36241.1
PDND01000010.1	122326	123111	PGH36242.1
PDND01000010.1	123872	125454	PGH36243.1
PDND01000010.1	125841	126453	PGH36244.1
PDND01000010.1	128493	130393	PGH36245.1
PDND01000010.1	134479	136178	PGH36246.1
PDND01000010.1	139038	139915	PGH36247.1
PDND01000010.1	140524	141352	PGH36248.1
PDND01000010.1	141595	142757	PGH36249.1
PDND01000010.1	143685	144376	PGH36250.1
PDND01000010.1	147056	148459	PGH36251.1
PDND01000010.1	150331	153897	PGH36252.1
PDND01000010.1	156857	159492	PGH36253.1
PDND01000010.1	160995	162023	PGH36254.1
PDND01000010.1	167115	169175	PGH36255.1
PDND01000010.1	171712	173524	PGH36256.1
PDND01000010.1	176226	176762	PGH36257.1
PDND01000010.1	178665	180135	PGH36258.1
PDND01000010.1	180827	182365	PGH36259.1
PDND01000010.1	182745	183746	PGH36260.1
PDND01000010.1	186520	187003	PGH36261.1
PDND01000010.1	189273	191220	PGH36262.1
PDND01000010.1	191992	194817	PGH36263.1
PDND01000010.1	195594	196388	PGH36264.1
PDND01000010.1	198619	198946	PGH36265.1
PDND01000010.1	199429	200149	PGH36266.1
PDND01000010.1	204612	205720	PGH36267.1
PDND01000010.1	206140	207238	PGH36268.1
PDND01000010.1	207673	208928	PGH36269.1
PDND01000010.1	209641	212504	PGH36270.1
PDND01000010.1	213271	214069	PGH36271.1
PDND01000010.1	214503	216531	PGH36272.1
PDND01000010.1	217587	222525	PGH36273.1
PDND01000010.1	225091	226407	PGH36274.1
PDND01000010.1	228545	234835	PGH36275.1
PDND01000010.1	236531	236807	PGH36276.1
PDND01000010.1	237787	238837	PGH36277.1
PDND01000010.1	239170	240892	PGH36278.1
PDND01000010.1	242316	243022	PGH36279.1
PDND01000010.1	243658	244333	PGH36280.1
PDND01000011.1	2981	3501	PGH36111.1
PDND01000011.1	5605	7035	PGH36112.1
PDND01000011.1	8386	9674	PGH36113.1
PDND01000011.1	9947	10979	PGH36114.1
PDND01000011.1	11715	13315	PGH36115.1
PDND01000011.1	13879	15148	PGH36116.1
PDND01000011.1	15457	16175	PGH36117.1
PDND01000011.1	17033	18376	PGH36118.1
PDND01000011.1	19329	21163	PGH36119.1
PDND01000011.1	25946	33241	PGH36120.1
PDND01000011.1	35505	39528	PGH36121.1
PDND01000011.1	40061	45178	PGH36122.1
PDND01000011.1	46147	49323	PGH36123.1
PDND01000011.1	49965	50586	PGH36124.1
PDND01000011.1	51722	54432	PGH36125.1
PDND01000011.1	55707	56763	PGH36126.1
PDND01000011.1	58002	59160	PGH36127.1
PDND01000011.1	59656	60572	PGH36128.1
PDND01000011.1	60780	61565	PGH36129.1
PDND01000011.1	61969	65005	PGH36130.1
PDND01000011.1	66134	66779	PGH36131.1
PDND01000011.1	67740	69097	PGH36132.1
PDND01000011.1	69597	70440	PGH36133.1
PDND01000011.1	71833	72245	PGH36134.1
PDND01000011.1	73042	73585	PGH36135.1
PDND01000011.1	74291	76459	PGH36136.1
PDND01000011.1	77075	77507	PGH36137.1
PDND01000011.1	79396	81334	PGH36138.1
PDND01000011.1	82225	86882	PGH36139.1
PDND01000011.1	87914	90032	PGH36140.1
PDND01000011.1	90552	92013	PGH36141.1
PDND01000011.1	93440	94650	PGH36142.1
PDND01000011.1	95399	95961	PGH36143.1
PDND01000011.1	96287	96968	PGH36144.1
PDND01000011.1	96974	97446	PGH36145.1
PDND01000011.1	98038	98590	PGH36146.1
PDND01000011.1	101563	102097	PGH36147.1
PDND01000011.1	103118	103466	PGH36148.1
PDND01000011.1	104175	104487	PGH36149.1
PDND01000011.1	104717	105797	PGH36150.1
PDND01000011.1	106452	107990	PGH36151.1
PDND01000011.1	109445	118147	PGH36152.1
PDND01000011.1	120760	121732	PGH36153.1
PDND01000011.1	122064	123046	PGH36154.1
PDND01000011.1	123640	124612	PGH36155.1
PDND01000011.1	125263	126052	PGH36156.1
PDND01000011.1	126471	128729	PGH36157.1
PDND01000011.1	129074	129607	PGH36158.1
PDND01000011.1	129985	132314	PGH36159.1
PDND01000011.1	133160	135013	PGH36160.1
PDND01000011.1	136510	137281	PGH36161.1
PDND01000011.1	141567	143016	PGH36162.1
PDND01000011.1	144421	145194	PGH36163.1
PDND01000011.1	147609	147996	PGH36164.1
PDND01000011.1	149101	150254	PGH36165.1
PDND01000011.1	151579	153694	PGH36166.1
PDND01000011.1	154508	155843	PGH36167.1
PDND01000011.1	157505	159842	PGH36168.1
PDND01000011.1	160529	161519	PGH36169.1
PDND01000011.1	164272	166491	PGH36170.1
PDND01000011.1	169186	171745	PGH36171.1
PDND01000011.1	173229	174216	PGH36172.1
PDND01000011.1	174827	176002	PGH36173.1
PDND01000011.1	176300	177970	PGH36174.1
PDND01000011.1	178844	179445	PGH36175.1
PDND01000011.1	181465	183283	PGH36176.1
PDND01000011.1	183541	184665	PGH36177.1
PDND01000011.1	186599	188492	PGH36178.1
PDND01000011.1	189759	191084	PGH36179.1
PDND01000011.1	192773	194071	PGH36180.1
PDND01000011.1	195486	196055	PGH36181.1
PDND01000011.1	196556	198979	PGH36182.1
PDND01000011.1	199658	199973	PGH36183.1
PDND01000011.1	201646	202055	PGH36184.1
PDND01000011.1	202825	205630	PGH36185.1
PDND01000011.1	212137	215090	PGH36186.1
PDND01000011.1	216144	219077	PGH36187.1
PDND01000011.1	219937	238081	PGH36188.1
PDND01000011.1	238834	240418	PGH36189.1
PDND01000011.1	241177	242212	PGH36190.1
PDND01000011.1	242754	243879	PGH36191.1
PDND01000012.1	3940	4957	PGH36036.1
PDND01000012.1	5417	5876	PGH36037.1
PDND01000012.1	6436	6693	PGH36038.1
PDND01000012.1	8598	9977	PGH36039.1
PDND01000012.1	11594	14097	PGH36040.1
PDND01000012.1	14501	14994	PGH36041.1
PDND01000012.1	15302	15620	PGH36042.1
PDND01000012.1	16029	16515	PGH36043.1
PDND01000012.1	18119	20494	PGH36044.1
PDND01000012.1	21466	24421	PGH36045.1
PDND01000012.1	25440	26936	PGH36046.1
PDND01000012.1	27271	28453	PGH36047.1
PDND01000012.1	29183	30734	PGH36048.1
PDND01000012.1	31888	32674	PGH36049.1
PDND01000012.1	33575	36957	PGH36050.1
PDND01000012.1	37363	38643	PGH36051.1
PDND01000012.1	38783	39535	PGH36052.1
PDND01000012.1	40172	43186	PGH36053.1
PDND01000012.1	43882	44377	PGH36054.1
PDND01000012.1	44926	45710	PGH36055.1
PDND01000012.1	46275	46789	PGH36056.1
PDND01000012.1	48129	49608	PGH36057.1
PDND01000012.1	57678	59969	PGH36058.1
PDND01000012.1	62878	64218	PGH36059.1
PDND01000012.1	66195	69383	PGH36060.1
PDND01000012.1	70080	70924	PGH36061.1
PDND01000012.1	75304	76418	PGH36062.1
PDND01000012.1	77003	79193	PGH36063.1
PDND01000012.1	83573	86922	PGH36064.1
PDND01000012.1	88560	89124	PGH36065.1
PDND01000012.1	91329	95472	PGH36066.1
PDND01000012.1	97733	99793	PGH36067.1
PDND01000012.1	108385	110415	PGH36068.1
PDND01000012.1	111219	112886	PGH36069.1
PDND01000012.1	115662	117042	PGH36070.1
PDND01000012.1	124407	125476	PGH36071.1
PDND01000012.1	129157	131121	PGH36072.1
PDND01000012.1	131512	135073	PGH36073.1
PDND01000012.1	135983	137111	PGH36074.1
PDND01000012.1	137522	139478	PGH36075.1
PDND01000012.1	139828	141490	PGH36076.1
PDND01000012.1	141968	142757	PGH36077.1
PDND01000012.1	143005	143704	PGH36078.1
PDND01000012.1	144169	150980	PGH36079.1
PDND01000012.1	151711	153202	PGH36080.1
PDND01000012.1	154169	155368	PGH36081.1
PDND01000012.1	156630	157141	PGH36082.1
PDND01000012.1	157907	158381	PGH36083.1
PDND01000012.1	159692	159909	PGH36084.1
PDND01000012.1	160372	162366	PGH36085.1
PDND01000012.1	162708	166585	PGH36086.1
PDND01000012.1	167430	169027	PGH36087.1
PDND01000012.1	169546	170224	PGH36088.1
PDND01000012.1	171000	172823	PGH36089.1
PDND01000012.1	173336	173981	PGH36090.1
PDND01000012.1	174608	176257	PGH36091.1
PDND01000012.1	176769	177979	PGH36092.1
PDND01000012.1	178149	181048	PGH36093.1
PDND01000012.1	189305	190876	PGH36094.1
PDND01000012.1	193333	194758	PGH36095.1
PDND01000012.1	195392	197747	PGH36096.1
PDND01000012.1	199581	200685	PGH36097.1
PDND01000012.1	201282	203526	PGH36098.1
PDND01000012.1	204671	207246	PGH36099.1
PDND01000012.1	208009	208744	PGH36100.1
PDND01000012.1	209902	211729	PGH36101.1
PDND01000012.1	213036	217787	PGH36102.1
PDND01000012.1	218649	219742	PGH36103.1
PDND01000012.1	220091	221139	PGH36104.1
PDND01000012.1	221574	223340	PGH36105.1
PDND01000012.1	225746	226317	PGH36106.1
PDND01000012.1	227003	227431	PGH36107.1
PDND01000012.1	227870	228869	PGH36108.1
PDND01000012.1	230046	238034	PGH36109.1
PDND01000012.1	240455	242181	PGH36110.1
PDND01000013.1	4600	7397	PGH35953.1
PDND01000013.1	9965	11747	PGH35954.1
PDND01000013.1	14507	16128	PGH35955.1
PDND01000013.1	17059	18183	PGH35956.1
PDND01000013.1	18868	21431	PGH35957.1
PDND01000013.1	22447	24785	PGH35958.1
PDND01000013.1	24806	26802	PGH35959.1
PDND01000013.1	27864	28612	PGH35960.1
PDND01000013.1	29136	30865	PGH35961.1
PDND01000013.1	31163	31830	PGH35962.1
PDND01000013.1	33256	34592	PGH35963.1
PDND01000013.1	35005	36369	PGH35964.1
PDND01000013.1	37352	38303	PGH35965.1
PDND01000013.1	38808	39294	PGH35966.1
PDND01000013.1	39729	40478	PGH35967.1
PDND01000013.1	40522	40949	PGH35968.1
PDND01000013.1	42065	42644	PGH35969.1
PDND01000013.1	45146	47252	PGH35970.1
PDND01000013.1	49168	50147	PGH35971.1
PDND01000013.1	51428	60276	PGH35972.1
PDND01000013.1	61910	63276	PGH35973.1
PDND01000013.1	64361	70469	PGH35974.1
PDND01000013.1	70920	72639	PGH35975.1
PDND01000013.1	75543	76480	PGH35976.1
PDND01000013.1	77564	79396	PGH35977.1
PDND01000013.1	82568	83189	PGH35978.1
PDND01000013.1	85595	86924	PGH35979.1
PDND01000013.1	87427	89504	PGH35980.1
PDND01000013.1	90463	91905	PGH35981.1
PDND01000013.1	93675	93851	PGH35982.1
PDND01000013.1	96816	100451	PGH35983.1
PDND01000013.1	101467	102613	PGH35984.1
PDND01000013.1	102700	103150	PGH35985.1
PDND01000013.1	105625	106552	PGH35986.1
PDND01000013.1	107453	108129	PGH35987.1
PDND01000013.1	108699	110280	PGH35988.1
PDND01000013.1	111065	111704	PGH35989.1
PDND01000013.1	112833	113753	PGH35990.1
PDND01000013.1	115110	116220	PGH35991.1
PDND01000013.1	117745	121301	PGH35992.1
PDND01000013.1	121868	123511	PGH35993.1
PDND01000013.1	126919	128335	PGH35994.1
PDND01000013.1	129447	131925	PGH35995.1
PDND01000013.1	132388	133608	PGH35996.1
PDND01000013.1	134329	134800	PGH35997.1
PDND01000013.1	136628	136919	PGH35998.1
PDND01000013.1	139355	141247	PGH35999.1
PDND01000013.1	142017	144827	PGH36000.1
PDND01000013.1	147171	149132	PGH36001.1
PDND01000013.1	149232	149662	PGH36002.1
PDND01000013.1	150694	153425	PGH36003.1
PDND01000013.1	154380	155762	PGH36004.1
PDND01000013.1	156271	156784	PGH36005.1
PDND01000013.1	156961	157528	PGH36006.1
PDND01000013.1	157844	160832	PGH36007.1
PDND01000013.1	161061	163180	PGH36008.1
PDND01000013.1	163467	165525	PGH36009.1
PDND01000013.1	165928	168214	PGH36010.1
PDND01000013.1	168748	170605	PGH36011.1
PDND01000013.1	170737	172168	PGH36012.1
PDND01000013.1	172498	174419	PGH36013.1
PDND01000013.1	176411	178274	PGH36014.1
PDND01000013.1	178893	180102	PGH36015.1
PDND01000013.1	180417	182069	PGH36016.1
PDND01000013.1	182337	184554	PGH36017.1
PDND01000013.1	184844	186503	PGH36018.1
PDND01000013.1	187232	188838	PGH36019.1
PDND01000013.1	190230	194009	PGH36020.1
PDND01000013.1	196115	198127	PGH36021.1
PDND01000013.1	198821	200569	PGH36022.1
PDND01000013.1	203294	206156	PGH36023.1
PDND01000013.1	208335	210323	PGH36024.1
PDND01000013.1	210921	211815	PGH36025.1
PDND01000013.1	212912	215607	PGH36026.1
PDND01000013.1	216869	221735	PGH36027.1
PDND01000013.1	222746	224440	PGH36028.1
PDND01000013.1	227422	229460	PGH36029.1
PDND01000013.1	231054	231722	PGH36030.1
PDND01000013.1	232850	234406	PGH36031.1
PDND01000013.1	235182	236506	PGH36032.1
PDND01000013.1	237763	238160	PGH36033.1
PDND01000013.1	239722	241032	PGH36034.1
PDND01000013.1	241598	241872	PGH36035.1
PDND01000014.1	4313	5127	PGH35881.1
PDND01000014.1	5238	5667	PGH35882.1
PDND01000014.1	13758	14642	PGH35883.1
PDND01000014.1	15311	16955	PGH35884.1
PDND01000014.1	17557	18127	PGH35885.1
PDND01000014.1	18232	18529	PGH35886.1
PDND01000014.1	19302	21425	PGH35887.1
PDND01000014.1	22168	22474	PGH35888.1
PDND01000014.1	27229	29225	PGH35889.1
PDND01000014.1	31780	33285	PGH35890.1
PDND01000014.1	36351	36950	PGH35891.1
PDND01000014.1	37304	39382	PGH35892.1
PDND01000014.1	42988	43813	PGH35893.1
PDND01000014.1	45171	46183	PGH35894.1
PDND01000014.1	48134	50439	PGH35895.1
PDND01000014.1	51028	51922	PGH35896.1
PDND01000014.1	52578	53326	PGH35897.1
PDND01000014.1	54967	55393	PGH35898.1
PDND01000014.1	56971	60461	PGH35899.1
PDND01000014.1	66326	69892	PGH35900.1
PDND01000014.1	70373	70819	PGH35901.1
PDND01000014.1	70986	71992	PGH35902.1
PDND01000014.1	72809	73960	PGH35903.1
PDND01000014.1	74874	75489	PGH35904.1
PDND01000014.1	75920	80270	PGH35905.1
PDND01000014.1	81389	82852	PGH35906.1
PDND01000014.1	84603	85751	PGH35907.1
PDND01000014.1	87065	89421	PGH35908.1
PDND01000014.1	89843	91272	PGH35909.1
PDND01000014.1	94554	95028	PGH35910.1
PDND01000014.1	95121	95661	PGH35911.1
PDND01000014.1	96861	98216	PGH35912.1
PDND01000014.1	98970	100544	PGH35913.1
PDND01000014.1	103119	103593	PGH35914.1
PDND01000014.1	104345	105366	PGH35915.1
PDND01000014.1	105698	106928	PGH35916.1
PDND01000014.1	108494	109906	PGH35917.1
PDND01000014.1	110285	110799	PGH35918.1
PDND01000014.1	111290	112419	PGH35919.1
PDND01000014.1	117914	119287	PGH35920.1
PDND01000014.1	122079	123295	PGH35921.1
PDND01000014.1	123678	126163	PGH35922.1
PDND01000014.1	126968	128663	PGH35923.1
PDND01000014.1	128957	129212	PGH35924.1
PDND01000014.1	129725	132524	PGH35925.1
PDND01000014.1	132919	133992	PGH35926.1
PDND01000014.1	134149	135736	PGH35927.1
PDND01000014.1	136338	138229	PGH35928.1
PDND01000014.1	141573	142956	PGH35929.1
PDND01000014.1	145619	146743	PGH35930.1
PDND01000014.1	148305	150175	PGH35931.1
PDND01000014.1	153927	157279	PGH35932.1
PDND01000014.1	158268	158815	PGH35933.1
PDND01000014.1	160326	161875	PGH35934.1
PDND01000014.1	165381	166545	PGH35935.1
PDND01000014.1	167701	170145	PGH35936.1
PDND01000014.1	170774	171492	PGH35937.1
PDND01000014.1	173138	173613	PGH35938.1
PDND01000014.1	174415	175877	PGH35939.1
PDND01000014.1	176660	179444	PGH35940.1
PDND01000014.1	180793	182829	PGH35941.1
PDND01000014.1	184747	185845	PGH35942.1
PDND01000014.1	187139	188601	PGH35943.1
PDND01000014.1	189385	197133	PGH35944.1
PDND01000014.1	203130	205660	PGH35945.1
PDND01000014.1	206149	207690	PGH35946.1
PDND01000014.1	208084	209538	PGH35947.1
PDND01000014.1	211692	214157	PGH35948.1
PDND01000014.1	218321	219657	PGH35949.1
PDND01000014.1	220396	221185	PGH35950.1
PDND01000014.1	222043	223450	PGH35951.1
PDND01000014.1	237214	237947	PGH35952.1
PDND01000015.1	168	1922	PGH35820.1
PDND01000015.1	2859	4506	PGH35821.1
PDND01000015.1	6676	11270	PGH35822.1
PDND01000015.1	15354	17812	PGH35823.1
PDND01000015.1	19132	19820	PGH35824.1
PDND01000015.1	23708	24921	PGH35825.1
PDND01000015.1	26023	29304	PGH35826.1
PDND01000015.1	29795	30575	PGH35827.1
PDND01000015.1	30738	31481	PGH35828.1
PDND01000015.1	32044	33585	PGH35829.1
PDND01000015.1	34532	38055	PGH35830.1
PDND01000015.1	40496	42331	PGH35831.1
PDND01000015.1	43686	50004	PGH35832.1
PDND01000015.1	51209	52896	PGH35833.1
PDND01000015.1	57131	58891	PGH35834.1
PDND01000015.1	59649	62134	PGH35835.1
PDND01000015.1	62681	63553	PGH35836.1
PDND01000015.1	63806	64588	PGH35837.1
PDND01000015.1	65952	67476	PGH35838.1
PDND01000015.1	68102	69995	PGH35839.1
PDND01000015.1	71975	72536	PGH35840.1
PDND01000015.1	73861	75430	PGH35841.1
PDND01000015.1	76432	77594	PGH35842.1
PDND01000015.1	79123	81935	PGH35843.1
PDND01000015.1	83549	84049	PGH35844.1
PDND01000015.1	85375	86526	PGH35845.1
PDND01000015.1	90785	93587	PGH35846.1
PDND01000015.1	96849	97566	PGH35847.1
PDND01000015.1	101599	103330	PGH35848.1
PDND01000015.1	105259	106574	PGH35849.1
PDND01000015.1	107065	110597	PGH35850.1
PDND01000015.1	111151	112740	PGH35851.1
PDND01000015.1	115293	116128	PGH35852.1
PDND01000015.1	116523	118225	PGH35853.1
PDND01000015.1	120648	122716	PGH35854.1
PDND01000015.1	124164	126496	PGH35855.1
PDND01000015.1	127160	128186	PGH35856.1
PDND01000015.1	129873	131137	PGH35857.1
PDND01000015.1	131897	133204	PGH35858.1
PDND01000015.1	133758	135217	PGH35859.1
PDND01000015.1	137734	139007	PGH35860.1
PDND01000015.1	144504	145575	PGH35861.1
PDND01000015.1	153099	154167	PGH35862.1
PDND01000015.1	160958	162248	PGH35863.1
PDND01000015.1	164130	165559	PGH35864.1
PDND01000015.1	171324	172757	PGH35865.1
PDND01000015.1	173875	182772	PGH35866.1
PDND01000015.1	183236	183980	PGH35867.1
PDND01000015.1	189420	190900	PGH35868.1
PDND01000015.1	192217	194136	PGH35869.1
PDND01000015.1	194453	196604	PGH35870.1
PDND01000015.1	197329	201715	PGH35871.1
PDND01000015.1	206513	206888	PGH35872.1
PDND01000015.1	207603	207990	PGH35873.1
PDND01000015.1	208139	211090	PGH35874.1
PDND01000015.1	212292	213280	PGH35875.1
PDND01000015.1	213850	215781	PGH35876.1
PDND01000015.1	219268	220727	PGH35877.1
PDND01000015.1	222150	223658	PGH35878.1
PDND01000015.1	225012	226605	PGH35879.1
PDND01000015.1	228811	229537	PGH35880.1
PDND01000016.1	4041	4545	PGH35757.1
PDND01000016.1	6457	11682	PGH35758.1
PDND01000016.1	12521	14073	PGH35759.1
PDND01000016.1	14580	15465	PGH35760.1
PDND01000016.1	15636	16432	PGH35761.1
PDND01000016.1	17443	18501	PGH35762.1
PDND01000016.1	19077	20874	PGH35763.1
PDND01000016.1	21599	23044	PGH35764.1
PDND01000016.1	24406	24800	PGH35765.1
PDND01000016.1	28250	28850	PGH35766.1
PDND01000016.1	33647	35513	PGH35767.1
PDND01000016.1	38131	43645	PGH35768.1
PDND01000016.1	45189	48930	PGH35769.1
PDND01000016.1	49515	50088	PGH35770.1
PDND01000016.1	50374	51316	PGH35771.1
PDND01000016.1	53363	56615	PGH35772.1
PDND01000016.1	57612	61204	PGH35773.1
PDND01000016.1	63209	64086	PGH35774.1
PDND01000016.1	65684	66014	PGH35775.1
PDND01000016.1	68089	70068	PGH35776.1
PDND01000016.1	73545	75572	PGH35777.1
PDND01000016.1	76873	78681	PGH35778.1
PDND01000016.1	79618	80246	PGH35779.1
PDND01000016.1	81190	83055	PGH35780.1
PDND01000016.1	83948	84902	PGH35781.1
PDND01000016.1	87754	88566	PGH35782.1
PDND01000016.1	89881	91486	PGH35783.1
PDND01000016.1	91607	91790	PGH35784.1
PDND01000016.1	93242	95058	PGH35785.1
PDND01000016.1	96878	99544	PGH35786.1
PDND01000016.1	100372	102256	PGH35787.1
PDND01000016.1	103639	103987	PGH35788.1
PDND01000016.1	110421	111624	PGH35789.1
PDND01000016.1	115202	116545	PGH35790.1
PDND01000016.1	117980	120437	PGH35791.1
PDND01000016.1	122022	124320	PGH35792.1
PDND01000016.1	129138	130145	PGH35793.1
PDND01000016.1	135592	137326	PGH35794.1
PDND01000016.1	138234	138912	PGH35795.1
PDND01000016.1	140537	142220	PGH35796.1
PDND01000016.1	143233	144639	PGH35797.1
PDND01000016.1	145853	146181	PGH35798.1
PDND01000016.1	149400	152450	PGH35799.1
PDND01000016.1	154851	156029	PGH35800.1
PDND01000016.1	157061	158804	PGH35801.1
PDND01000016.1	164741	167010	PGH35802.1
PDND01000016.1	167717	169319	PGH35803.1
PDND01000016.1	169594	170197	PGH35804.1
PDND01000016.1	171094	171877	PGH35805.1
PDND01000016.1	175598	177899	PGH35806.1
PDND01000016.1	179314	180569	PGH35807.1
PDND01000016.1	182055	187123	PGH35808.1
PDND01000016.1	187845	189501	PGH35809.1
PDND01000016.1	190880	193305	PGH35810.1
PDND01000016.1	197053	198837	PGH35811.1
PDND01000016.1	199612	201528	PGH35812.1
PDND01000016.1	202655	204644	PGH35813.1
PDND01000016.1	205089	207130	PGH35814.1
PDND01000016.1	207725	212612	PGH35815.1
PDND01000016.1	213453	216670	PGH35816.1
PDND01000016.1	217569	219042	PGH35817.1
PDND01000016.1	219631	220164	PGH35818.1
PDND01000016.1	220896	223578	PGH35819.1
PDND01000017.1	2148	4116	PGH35691.1
PDND01000017.1	9642	10892	PGH35692.1
PDND01000017.1	12612	13528	PGH35693.1
PDND01000017.1	15439	18261	PGH35694.1
PDND01000017.1	19046	20881	PGH35695.1
PDND01000017.1	23039	27128	PGH35696.1
PDND01000017.1	27534	30317	PGH35697.1
PDND01000017.1	30748	32185	PGH35698.1
PDND01000017.1	33870	35946	PGH35699.1
PDND01000017.1	36833	38819	PGH35700.1
PDND01000017.1	39186	40118	PGH35701.1
PDND01000017.1	40281	41825	PGH35702.1
PDND01000017.1	42912	44147	PGH35703.1
PDND01000017.1	44747	48746	PGH35704.1
PDND01000017.1	49612	50708	PGH35705.1
PDND01000017.1	53056	54316	PGH35706.1
PDND01000017.1	55142	56129	PGH35707.1
PDND01000017.1	57274	58600	PGH35708.1
PDND01000017.1	58937	60094	PGH35709.1
PDND01000017.1	63942	64283	PGH35710.1
PDND01000017.1	65534	67693	PGH35711.1
PDND01000017.1	69386	71622	PGH35712.1
PDND01000017.1	72695	74874	PGH35713.1
PDND01000017.1	75463	76411	PGH35714.1
PDND01000017.1	76516	79230	PGH35715.1
PDND01000017.1	88180	89503	PGH35716.1
PDND01000017.1	91131	92507	PGH35717.1
PDND01000017.1	98740	101936	PGH35718.1
PDND01000017.1	104353	105127	PGH35719.1
PDND01000017.1	105314	106171	PGH35720.1
PDND01000017.1	106527	106830	PGH35721.1
PDND01000017.1	107493	108888	PGH35722.1
PDND01000017.1	109792	112518	PGH35723.1
PDND01000017.1	115122	116068	PGH35724.1
PDND01000017.1	117566	119386	PGH35725.1
PDND01000017.1	119950	121935	PGH35726.1
PDND01000017.1	122767	125781	PGH35727.1
PDND01000017.1	126173	127695	PGH35728.1
PDND01000017.1	128235	129906	PGH35729.1
PDND01000017.1	130914	132435	PGH35730.1
PDND01000017.1	138220	138701	PGH35731.1
PDND01000017.1	140129	144449	PGH35732.1
PDND01000017.1	144994	146690	PGH35733.1
PDND01000017.1	147203	148478	PGH35734.1
PDND01000017.1	150426	153168	PGH35735.1
PDND01000017.1	156058	159454	PGH35736.1
PDND01000017.1	160463	161780	PGH35737.1
PDND01000017.1	162294	163461	PGH35738.1
PDND01000017.1	164587	166105	PGH35739.1
PDND01000017.1	166657	166951	PGH35740.1
PDND01000017.1	167105	169640	PGH35741.1
PDND01000017.1	170649	173095	PGH35742.1
PDND01000017.1	174297	176930	PGH35743.1
PDND01000017.1	177697	178357	PGH35744.1
PDND01000017.1	180267	180945	PGH35745.1
PDND01000017.1	183186	185078	PGH35746.1
PDND01000017.1	185878	186655	PGH35747.1
PDND01000017.1	187129	189787	PGH35748.1
PDND01000017.1	191048	195276	PGH35749.1
PDND01000017.1	195841	197773	PGH35750.1
PDND01000017.1	198953	199250	PGH35751.1
PDND01000017.1	201274	202248	PGH35752.1
PDND01000017.1	203273	207805	PGH35753.1
PDND01000017.1	210022	211966	PGH35754.1
PDND01000017.1	212577	214587	PGH35755.1
PDND01000017.1	215450	216632	PGH35756.1
PDND01000018.1	3768	6174	PGH35622.1
PDND01000018.1	7335	7850	PGH35623.1
PDND01000018.1	8922	9770	PGH35624.1
PDND01000018.1	11679	14826	PGH35625.1
PDND01000018.1	15420	16707	PGH35626.1
PDND01000018.1	17494	19280	PGH35627.1
PDND01000018.1	19772	21579	PGH35628.1
PDND01000018.1	22236	22749	PGH35629.1
PDND01000018.1	24405	25715	PGH35630.1
PDND01000018.1	26702	27209	PGH35631.1
PDND01000018.1	29435	30413	PGH35632.1
PDND01000018.1	33789	34278	PGH35633.1
PDND01000018.1	34860	35133	PGH35634.1
PDND01000018.1	35984	36677	PGH35635.1
PDND01000018.1	37896	39949	PGH35636.1
PDND01000018.1	40411	41248	PGH35637.1
PDND01000018.1	42280	44636	PGH35638.1
PDND01000018.1	45559	46219	PGH35639.1
PDND01000018.1	46672	47275	PGH35640.1
PDND01000018.1	47935	49609	PGH35641.1
PDND01000018.1	50409	51042	PGH35642.1
PDND01000018.1	53214	56958	PGH35643.1
PDND01000018.1	60341	62623	PGH35644.1
PDND01000018.1	64413	65799	PGH35645.1
PDND01000018.1	66614	67364	PGH35646.1
PDND01000018.1	72394	74851	PGH35647.1
PDND01000018.1	76730	78927	PGH35648.1
PDND01000018.1	83303	84080	PGH35649.1
PDND01000018.1	90980	91244	PGH35650.1
PDND01000018.1	97846	99815	PGH35651.1
PDND01000018.1	100910	102383	PGH35652.1
PDND01000018.1	103089	105055	PGH35653.1
PDND01000018.1	106727	107556	PGH35654.1
PDND01000018.1	107990	109163	PGH35655.1
PDND01000018.1	110415	111370	PGH35656.1
PDND01000018.1	113617	115939	PGH35657.1
PDND01000018.1	117223	118517	PGH35658.1
PDND01000018.1	119011	120046	PGH35659.1
PDND01000018.1	120372	121798	PGH35660.1
PDND01000018.1	122062	124557	PGH35661.1
PDND01000018.1	125055	127048	PGH35662.1
PDND01000018.1	128527	132806	PGH35663.1
PDND01000018.1	133704	134350	PGH35664.1
PDND01000018.1	134649	135446	PGH35665.1
PDND01000018.1	136177	137241	PGH35666.1
PDND01000018.1	137447	137904	PGH35667.1
PDND01000018.1	139546	145201	PGH35668.1
PDND01000018.1	146200	148530	PGH35669.1
PDND01000018.1	149730	150963	PGH35670.1
PDND01000018.1	151525	153335	PGH35671.1
PDND01000018.1	153888	156256	PGH35672.1
PDND01000018.1	156602	160292	PGH35673.1
PDND01000018.1	161114	163685	PGH35674.1
PDND01000018.1	164708	168494	PGH35675.1
PDND01000018.1	169689	172102	PGH35676.1
PDND01000018.1	172565	175121	PGH35677.1
PDND01000018.1	175640	176411	PGH35678.1
PDND01000018.1	176725	178190	PGH35679.1
PDND01000018.1	179129	179709	PGH35680.1
PDND01000018.1	181244	182638	PGH35681.1
PDND01000018.1	186300	188947	PGH35682.1
PDND01000018.1	191078	193989	PGH35683.1
PDND01000018.1	194745	195927	PGH35684.1
PDND01000018.1	196954	197269	PGH35685.1
PDND01000018.1	198140	199978	PGH35686.1
PDND01000018.1	203238	204773	PGH35687.1
PDND01000018.1	206046	206954	PGH35688.1
PDND01000018.1	207318	207934	PGH35689.1
PDND01000018.1	210623	211927	PGH35690.1
PDND01000019.1	539	2444	PGH35558.1
PDND01000019.1	3149	4826	PGH35559.1
PDND01000019.1	9682	12386	PGH35560.1
PDND01000019.1	13514	16747	PGH35561.1
PDND01000019.1	20858	21903	PGH35562.1
PDND01000019.1	22972	24098	PGH35563.1
PDND01000019.1	25357	26951	PGH35564.1
PDND01000019.1	27943	30406	PGH35565.1
PDND01000019.1	30855	32380	PGH35566.1
PDND01000019.1	34674	38868	PGH35567.1
PDND01000019.1	52064	54036	PGH35568.1
PDND01000019.1	67012	69044	PGH35569.1
PDND01000019.1	76964	79326	PGH35570.1
PDND01000019.1	79825	80889	PGH35571.1
PDND01000019.1	81780	83889	PGH35572.1
PDND01000019.1	84273	88978	PGH35573.1
PDND01000019.1	89530	90524	PGH35574.1
PDND01000019.1	91008	93078	PGH35575.1
PDND01000019.1	95539	96218	PGH35576.1
PDND01000019.1	98118	99135	PGH35577.1
PDND01000019.1	101526	102006	PGH35578.1
PDND01000019.1	105255	105515	PGH35579.1
PDND01000019.1	106049	106922	PGH35580.1
PDND01000019.1	107539	109049	PGH35581.1
PDND01000019.1	110246	113098	PGH35582.1
PDND01000019.1	114101	116029	PGH35583.1
PDND01000019.1	117841	119266	PGH35584.1
PDND01000019.1	120694	122261	PGH35585.1
PDND01000019.1	123061	125724	PGH35586.1
PDND01000019.1	126923	127172	PGH35587.1
PDND01000019.1	127578	127911	PGH35588.1
PDND01000019.1	130191	131649	PGH35589.1
PDND01000019.1	132407	133292	PGH35590.1
PDND01000019.1	133667	135263	PGH35591.1
PDND01000019.1	138329	140125	PGH35592.1
PDND01000019.1	141279	142625	PGH35593.1
PDND01000019.1	143019	143562	PGH35594.1
PDND01000019.1	145507	146729	PGH35595.1
PDND01000019.1	147890	149105	PGH35596.1
PDND01000019.1	149189	152030	PGH35597.1
PDND01000019.1	152790	154258	PGH35598.1
PDND01000019.1	154769	155758	PGH35599.1
PDND01000019.1	156065	157156	PGH35600.1
PDND01000019.1	157550	157864	PGH35601.1
PDND01000019.1	157927	158660	PGH35602.1
PDND01000019.1	159521	161490	PGH35603.1
PDND01000019.1	161977	162863	PGH35604.1
PDND01000019.1	163031	164093	PGH35605.1
PDND01000019.1	165339	166623	PGH35606.1
PDND01000019.1	167384	169850	PGH35607.1
PDND01000019.1	170198	171389	PGH35608.1
PDND01000019.1	171832	175072	PGH35609.1
PDND01000019.1	175720	176967	PGH35610.1
PDND01000019.1	180421	181270	PGH35611.1
PDND01000019.1	181646	182216	PGH35612.1
PDND01000019.1	187865	188204	PGH35613.1
PDND01000019.1	189296	190272	PGH35614.1
PDND01000019.1	190603	192394	PGH35615.1
PDND01000019.1	192590	193436	PGH35616.1
PDND01000019.1	194304	197154	PGH35617.1
PDND01000019.1	198540	199610	PGH35618.1
PDND01000019.1	200045	201994	PGH35619.1
PDND01000019.1	202374	203975	PGH35620.1
PDND01000019.1	205530	211606	PGH35621.1
PDND01000020.1	1042	2431	PGH35501.1
PDND01000020.1	3349	3762	PGH35502.1
PDND01000020.1	6484	7092	PGH35503.1
PDND01000020.1	8911	9873	PGH35504.1
PDND01000020.1	12307	14314	PGH35505.1
PDND01000020.1	16818	19339	PGH35506.1
PDND01000020.1	20269	22689	PGH35507.1
PDND01000020.1	23248	25709	PGH35508.1
PDND01000020.1	27729	30292	PGH35509.1
PDND01000020.1	32873	35479	PGH35510.1
PDND01000020.1	41500	46574	PGH35511.1
PDND01000020.1	47255	49879	PGH35512.1
PDND01000020.1	50232	54722	PGH35513.1
PDND01000020.1	55009	56836	PGH35514.1
PDND01000020.1	57402	60118	PGH35515.1
PDND01000020.1	60354	62907	PGH35516.1
PDND01000020.1	63514	64249	PGH35517.1
PDND01000020.1	64857	66549	PGH35518.1
PDND01000020.1	67945	69731	PGH35519.1
PDND01000020.1	70491	71569	PGH35520.1
PDND01000020.1	73229	74402	PGH35521.1
PDND01000020.1	75681	76449	PGH35522.1
PDND01000020.1	79210	81723	PGH35523.1
PDND01000020.1	93687	95997	PGH35524.1
PDND01000020.1	100579	101453	PGH35525.1
PDND01000020.1	102453	106694	PGH35526.1
PDND01000020.1	107034	108405	PGH35527.1
PDND01000020.1	108658	109779	PGH35528.1
PDND01000020.1	110544	112261	PGH35529.1
PDND01000020.1	113298	115288	PGH35530.1
PDND01000020.1	116340	116959	PGH35531.1
PDND01000020.1	117421	119865	PGH35532.1
PDND01000020.1	121718	123808	PGH35533.1
PDND01000020.1	132451	133073	PGH35534.1
PDND01000020.1	137168	138392	PGH35535.1
PDND01000020.1	139427	141184	PGH35536.1
PDND01000020.1	141873	142919	PGH35537.1
PDND01000020.1	143868	145220	PGH35538.1
PDND01000020.1	145943	146256	PGH35539.1
PDND01000020.1	147062	147823	PGH35540.1
PDND01000020.1	148071	150129	PGH35541.1
PDND01000020.1	150727	152987	PGH35542.1
PDND01000020.1	155538	161522	PGH35543.1
PDND01000020.1	165196	166473	PGH35544.1
PDND01000020.1	167613	168914	PGH35545.1
PDND01000020.1	171987	173363	PGH35546.1
PDND01000020.1	174754	180721	PGH35547.1
PDND01000020.1	183318	183832	PGH35548.1
PDND01000020.1	185541	186444	PGH35549.1
PDND01000020.1	189578	191289	PGH35550.1
PDND01000020.1	191375	192260	PGH35551.1
PDND01000020.1	192919	194233	PGH35552.1
PDND01000020.1	194842	196944	PGH35553.1
PDND01000020.1	197679	199111	PGH35554.1
PDND01000020.1	199802	201345	PGH35555.1
PDND01000020.1	204898	206173	PGH35556.1
PDND01000020.1	207076	208473	PGH35557.1
PDND01000021.1	565	787	PGH35445.1
PDND01000021.1	4736	7849	PGH35446.1
PDND01000021.1	9265	10831	PGH35447.1
PDND01000021.1	11470	12325	PGH35448.1
PDND01000021.1	16523	19654	PGH35449.1
PDND01000021.1	23964	25331	PGH35450.1
PDND01000021.1	26715	26895	PGH35451.1
PDND01000021.1	31885	32977	PGH35452.1
PDND01000021.1	38206	38422	PGH35453.1
PDND01000021.1	45109	45772	PGH35454.1
PDND01000021.1	47574	48973	PGH35455.1
PDND01000021.1	50404	51388	PGH35456.1
PDND01000021.1	51916	56338	PGH35457.1
PDND01000021.1	57398	59734	PGH35458.1
PDND01000021.1	60598	62814	PGH35459.1
PDND01000021.1	64712	67297	PGH35460.1
PDND01000021.1	70929	71458	PGH35461.1
PDND01000021.1	72443	74604	PGH35462.1
PDND01000021.1	76534	77230	PGH35463.1
PDND01000021.1	77895	79203	PGH35464.1
PDND01000021.1	79576	80365	PGH35465.1
PDND01000021.1	82624	83305	PGH35466.1
PDND01000021.1	84879	87144	PGH35467.1
PDND01000021.1	88290	89628	PGH35468.1
PDND01000021.1	91050	91835	PGH35469.1
PDND01000021.1	92685	94117	PGH35470.1
PDND01000021.1	95741	96298	PGH35471.1
PDND01000021.1	98119	100655	PGH35472.1
PDND01000021.1	106162	107245	PGH35473.1
PDND01000021.1	108723	109161	PGH35474.1
PDND01000021.1	124113	125222	PGH35475.1
PDND01000021.1	126965	129339	PGH35476.1
PDND01000021.1	130056	132404	PGH35477.1
PDND01000021.1	134930	135902	PGH35478.1
PDND01000021.1	137801	138488	PGH35479.1
PDND01000021.1	140812	141505	PGH35480.1
PDND01000021.1	141944	144096	PGH35481.1
PDND01000021.1	145747	146263	PGH35482.1
PDND01000021.1	146431	147478	PGH35483.1
PDND01000021.1	155275	157793	PGH35484.1
PDND01000021.1	159543	159948	PGH35485.1
PDND01000021.1	160270	161394	PGH35486.1
PDND01000021.1	162054	162424	PGH35487.1
PDND01000021.1	163828	164215	PGH35488.1
PDND01000021.1	165031	168656	PGH35489.1
PDND01000021.1	171259	173063	PGH35490.1
PDND01000021.1	175163	179213	PGH35491.1
PDND01000021.1	179579	181733	PGH35492.1
PDND01000021.1	183510	184085	PGH35493.1
PDND01000021.1	184162	186299	PGH35494.1
PDND01000021.1	186965	188016	PGH35495.1
PDND01000021.1	189439	191099	PGH35496.1
PDND01000021.1	193758	195410	PGH35497.1
PDND01000021.1	196138	197253	PGH35498.1
PDND01000021.1	198719	201369	PGH35499.1
PDND01000021.1	203107	206039	PGH35500.1
PDND01000022.1	4525	5391	PGH35378.1
PDND01000022.1	8099	8651	PGH35379.1
PDND01000022.1	9203	10469	PGH35380.1
PDND01000022.1	10997	11826	PGH35381.1
PDND01000022.1	12506	14096	PGH35382.1
PDND01000022.1	15542	18824	PGH35383.1
PDND01000022.1	20004	22979	PGH35384.1
PDND01000022.1	24152	26290	PGH35385.1
PDND01000022.1	26653	27155	PGH35386.1
PDND01000022.1	29472	30393	PGH35387.1
PDND01000022.1	31775	32216	PGH35388.1
PDND01000022.1	32431	32704	PGH35389.1
PDND01000022.1	32864	34138	PGH35390.1
PDND01000022.1	34879	36075	PGH35391.1
PDND01000022.1	36352	37824	PGH35392.1
PDND01000022.1	38395	39266	PGH35393.1
PDND01000022.1	39775	40852	PGH35394.1
PDND01000022.1	41982	42952	PGH35395.1
PDND01000022.1	44155	46809	PGH35396.1
PDND01000022.1	48026	49229	PGH35397.1
PDND01000022.1	50118	53601	PGH35398.1
PDND01000022.1	54395	55289	PGH35399.1
PDND01000022.1	56013	58437	PGH35400.1
PDND01000022.1	59608	60788	PGH35401.1
PDND01000022.1	61865	62480	PGH35402.1
PDND01000022.1	66060	68373	PGH35403.1
PDND01000022.1	69481	73143	PGH35404.1
PDND01000022.1	73712	74528	PGH35405.1
PDND01000022.1	75188	76913	PGH35406.1
PDND01000022.1	77888	80192	PGH35407.1
PDND01000022.1	81140	82331	PGH35408.1
PDND01000022.1	82854	84953	PGH35409.1
PDND01000022.1	85413	87087	PGH35410.1
PDND01000022.1	88176	89283	PGH35411.1
PDND01000022.1	93200	95968	PGH35412.1
PDND01000022.1	101427	103556	PGH35413.1
PDND01000022.1	104171	105868	PGH35414.1
PDND01000022.1	106949	110909	PGH35415.1
PDND01000022.1	114131	116990	PGH35416.1
PDND01000022.1	120751	123058	PGH35417.1
PDND01000022.1	124208	128132	PGH35418.1
PDND01000022.1	128661	130054	PGH35419.1
PDND01000022.1	130802	133142	PGH35420.1
PDND01000022.1	135046	137602	PGH35421.1
PDND01000022.1	138892	139054	PGH35422.1
PDND01000022.1	140774	141800	PGH35423.1
PDND01000022.1	144415	146344	PGH35424.1
PDND01000022.1	147586	149422	PGH35425.1
PDND01000022.1	151906	153659	PGH35426.1
PDND01000022.1	161363	161702	PGH35427.1
PDND01000022.1	161744	164310	PGH35428.1
PDND01000022.1	164644	165609	PGH35429.1
PDND01000022.1	165985	167309	PGH35430.1
PDND01000022.1	169920	171138	PGH35431.1
PDND01000022.1	171744	172900	PGH35432.1
PDND01000022.1	175772	176925	PGH35433.1
PDND01000022.1	177235	178016	PGH35434.1
PDND01000022.1	179220	180264	PGH35435.1
PDND01000022.1	180587	182247	PGH35436.1
PDND01000022.1	183120	185833	PGH35437.1
PDND01000022.1	186882	187981	PGH35438.1
PDND01000022.1	188859	191305	PGH35439.1
PDND01000022.1	191581	192082	PGH35440.1
PDND01000022.1	193520	195415	PGH35441.1
PDND01000022.1	196413	196991	PGH35442.1
PDND01000022.1	197017	197537	PGH35443.1
PDND01000022.1	198064	199929	PGH35444.1
PDND01000023.1	151	415	PGH35319.1
PDND01000023.1	1499	3062	PGH35320.1
PDND01000023.1	4505	6142	PGH35321.1
PDND01000023.1	7805	13902	PGH35322.1
PDND01000023.1	16570	16911	PGH35323.1
PDND01000023.1	21205	24988	PGH35324.1
PDND01000023.1	29357	29594	PGH35325.1
PDND01000023.1	37564	38893	PGH35326.1
PDND01000023.1	39499	40474	PGH35327.1
PDND01000023.1	41102	43506	PGH35328.1
PDND01000023.1	46224	48632	PGH35329.1
PDND01000023.1	52566	54503	PGH35330.1
PDND01000023.1	55710	57671	PGH35331.1
PDND01000023.1	58300	60749	PGH35332.1
PDND01000023.1	61776	62415	PGH35333.1
PDND01000023.1	62463	62858	PGH35334.1
PDND01000023.1	63665	64621	PGH35335.1
PDND01000023.1	64968	67935	PGH35336.1
PDND01000023.1	68775	72149	PGH35337.1
PDND01000023.1	75709	77611	PGH35338.1
PDND01000023.1	79210	81339	PGH35339.1
PDND01000023.1	85215	86473	PGH35340.1
PDND01000023.1	89640	91360	PGH35341.1
PDND01000023.1	92264	97703	PGH35342.1
PDND01000023.1	98766	99657	PGH35343.1
PDND01000023.1	99994	101240	PGH35344.1
PDND01000023.1	102238	105741	PGH35345.1
PDND01000023.1	106774	109372	PGH35346.1
PDND01000023.1	110222	111242	PGH35347.1
PDND01000023.1	111798	112555	PGH35348.1
PDND01000023.1	113028	113964	PGH35349.1
PDND01000023.1	114313	115358	PGH35350.1
PDND01000023.1	116209	118979	PGH35351.1
PDND01000023.1	121546	122873	PGH35352.1
PDND01000023.1	123405	124114	PGH35353.1
PDND01000023.1	126062	127097	PGH35354.1
PDND01000023.1	130482	132583	PGH35355.1
PDND01000023.1	133398	134463	PGH35356.1
PDND01000023.1	135352	136009	PGH35357.1
PDND01000023.1	139326	139916	PGH35358.1
PDND01000023.1	147177	150788	PGH35359.1
PDND01000023.1	151892	152833	PGH35360.1
PDND01000023.1	153734	154160	PGH35361.1
PDND01000023.1	155514	156357	PGH35362.1
PDND01000023.1	156789	157934	PGH35363.1
PDND01000023.1	158815	159874	PGH35364.1
PDND01000023.1	161073	162785	PGH35365.1
PDND01000023.1	163103	163355	PGH35366.1
PDND01000023.1	164191	164677	PGH35367.1
PDND01000023.1	165299	166292	PGH35368.1
PDND01000023.1	167338	168717	PGH35369.1
PDND01000023.1	169711	171202	PGH35370.1
PDND01000023.1	171686	173266	PGH35371.1
PDND01000023.1	175623	177135	PGH35372.1
PDND01000023.1	186142	187286	PGH35373.1
PDND01000023.1	188850	191369	PGH35374.1
PDND01000023.1	191717	195640	PGH35375.1
PDND01000023.1	195856	197118	PGH35376.1
PDND01000023.1	198094	200337	PGH35377.1
PDND01000024.1	11735	14232	PGH35265.1
PDND01000024.1	15020	16861	PGH35266.1
PDND01000024.1	18936	22448	PGH35267.1
PDND01000024.1	23598	24399	PGH35268.1
PDND01000024.1	32043	33582	PGH35269.1
PDND01000024.1	34965	36523	PGH35270.1
PDND01000024.1	38113	39588	PGH35271.1
PDND01000024.1	39931	40934	PGH35272.1
PDND01000024.1	41604	43636	PGH35273.1
PDND01000024.1	48323	49120	PGH35274.1
PDND01000024.1	64787	65372	PGH35275.1
PDND01000024.1	66954	68592	PGH35276.1
PDND01000024.1	69239	70248	PGH35277.1
PDND01000024.1	72886	73649	PGH35278.1
PDND01000024.1	76558	79483	PGH35279.1
PDND01000024.1	81889	82544	PGH35280.1
PDND01000024.1	83556	84369	PGH35281.1
PDND01000024.1	85023	87218	PGH35282.1
PDND01000024.1	88764	93389	PGH35283.1
PDND01000024.1	93703	95429	PGH35284.1
PDND01000024.1	96502	97504	PGH35285.1
PDND01000024.1	97636	100346	PGH35286.1
PDND01000024.1	100702	101187	PGH35287.1
PDND01000024.1	101890	103504	PGH35288.1
PDND01000024.1	103935	105418	PGH35289.1
PDND01000024.1	108419	109033	PGH35290.1
PDND01000024.1	111125	111928	PGH35291.1
PDND01000024.1	112459	112912	PGH35292.1
PDND01000024.1	114150	114399	PGH35293.1
PDND01000024.1	114634	115120	PGH35294.1
PDND01000024.1	115319	115861	PGH35295.1
PDND01000024.1	119870	120720	PGH35296.1
PDND01000024.1	121449	122468	PGH35297.1
PDND01000024.1	123202	125833	PGH35298.1
PDND01000024.1	127252	128329	PGH35299.1
PDND01000024.1	130749	131055	PGH35300.1
PDND01000024.1	131485	132838	PGH35301.1
PDND01000024.1	134406	136368	PGH35302.1
PDND01000024.1	138851	139162	PGH35303.1
PDND01000024.1	139936	141217	PGH35304.1
PDND01000024.1	142814	143363	PGH35305.1
PDND01000024.1	144216	145270	PGH35306.1
PDND01000024.1	146634	148008	PGH35307.1
PDND01000024.1	148654	149713	PGH35308.1
PDND01000024.1	150100	151810	PGH35309.1
PDND01000024.1	152994	156099	PGH35310.1
PDND01000024.1	158657	158909	PGH35311.1
PDND01000024.1	164285	167552	PGH35312.1
PDND01000024.1	171447	172659	PGH35313.1
PDND01000024.1	174690	176235	PGH35314.1
PDND01000024.1	176927	178191	PGH35315.1
PDND01000024.1	179552	184002	PGH35316.1
PDND01000024.1	187556	187754	PGH35317.1
PDND01000024.1	188851	190126	PGH35318.1
PDND01000025.1	100	3445	PGH35204.1
PDND01000025.1	6083	6986	PGH35205.1
PDND01000025.1	7689	9759	PGH35206.1
PDND01000025.1	11187	12755	PGH35207.1
PDND01000025.1	14520	15456	PGH35208.1
PDND01000025.1	15727	16866	PGH35209.1
PDND01000025.1	17362	19740	PGH35210.1
PDND01000025.1	24294	26078	PGH35211.1
PDND01000025.1	27903	28766	PGH35212.1
PDND01000025.1	31656	32398	PGH35213.1
PDND01000025.1	34314	35493	PGH35214.1
PDND01000025.1	35888	37174	PGH35215.1
PDND01000025.1	37868	39881	PGH35216.1
PDND01000025.1	42548	45177	PGH35217.1
PDND01000025.1	46948	47553	PGH35218.1
PDND01000025.1	52913	53281	PGH35219.1
PDND01000025.1	54744	55140	PGH35220.1
PDND01000025.1	55978	59067	PGH35221.1
PDND01000025.1	59655	60857	PGH35222.1
PDND01000025.1	62398	65105	PGH35223.1
PDND01000025.1	65473	66280	PGH35224.1
PDND01000025.1	66917	67477	PGH35225.1
PDND01000025.1	67861	70085	PGH35226.1
PDND01000025.1	70720	72515	PGH35227.1
PDND01000025.1	73885	75115	PGH35228.1
PDND01000025.1	75876	78492	PGH35229.1
PDND01000025.1	80518	82165	PGH35230.1
PDND01000025.1	82231	83862	PGH35231.1
PDND01000025.1	84984	88837	PGH35232.1
PDND01000025.1	90451	92065	PGH35233.1
PDND01000025.1	93740	94580	PGH35234.1
PDND01000025.1	95195	97582	PGH35235.1
PDND01000025.1	99686	100871	PGH35236.1
PDND01000025.1	101641	103526	PGH35237.1
PDND01000025.1	104765	106441	PGH35238.1
PDND01000025.1	108376	109767	PGH35239.1
PDND01000025.1	110614	111896	PGH35240.1
PDND01000025.1	112558	114251	PGH35241.1
PDND01000025.1	115982	117645	PGH35242.1
PDND01000025.1	120239	120449	PGH35243.1
PDND01000025.1	120648	122754	PGH35244.1
PDND01000025.1	124271	125814	PGH35245.1
PDND01000025.1	128476	130788	PGH35246.1
PDND01000025.1	132538	133217	PGH35247.1
PDND01000025.1	133598	134810	PGH35248.1
PDND01000025.1	135386	136073	PGH35249.1
PDND01000025.1	137601	139716	PGH35250.1
PDND01000025.1	140804	142251	PGH35251.1
PDND01000025.1	143415	153593	PGH35252.1
PDND01000025.1	154053	157183	PGH35253.1
PDND01000025.1	157347	158274	PGH35254.1
PDND01000025.1	158777	160594	PGH35255.1
PDND01000025.1	161791	162872	PGH35256.1
PDND01000025.1	163319	164134	PGH35257.1
PDND01000025.1	164486	165613	PGH35258.1
PDND01000025.1	167342	168803	PGH35259.1
PDND01000025.1	169241	170332	PGH35260.1
PDND01000025.1	170874	172184	PGH35261.1
PDND01000025.1	173061	176487	PGH35262.1
PDND01000025.1	180421	181930	PGH35263.1
PDND01000025.1	183978	186435	PGH35264.1
PDND01000026.1	26	1433	PGH35149.1
PDND01000026.1	4131	7304	PGH35150.1
PDND01000026.1	8746	12361	PGH35151.1
PDND01000026.1	15423	15948	PGH35152.1
PDND01000026.1	16306	16878	PGH35153.1
PDND01000026.1	16959	18096	PGH35154.1
PDND01000026.1	19962	22804	PGH35155.1
PDND01000026.1	26183	27885	PGH35156.1
PDND01000026.1	31347	33393	PGH35157.1
PDND01000026.1	34921	36535	PGH35158.1
PDND01000026.1	37240	39072	PGH35159.1
PDND01000026.1	39768	40293	PGH35160.1
PDND01000026.1	40840	41194	PGH35161.1
PDND01000026.1	41648	43896	PGH35162.1
PDND01000026.1	47724	50366	PGH35163.1
PDND01000026.1	56220	57875	PGH35164.1
PDND01000026.1	58769	60028	PGH35165.1
PDND01000026.1	62008	64762	PGH35166.1
PDND01000026.1	65611	66877	PGH35167.1
PDND01000026.1	68847	69603	PGH35168.1
PDND01000026.1	69947	70559	PGH35169.1
PDND01000026.1	71313	71978	PGH35170.1
PDND01000026.1	73231	75133	PGH35171.1
PDND01000026.1	78911	80920	PGH35172.1
PDND01000026.1	84050	85360	PGH35173.1
PDND01000026.1	88023	91086	PGH35174.1
PDND01000026.1	92298	92872	PGH35175.1
PDND01000026.1	94269	95168	PGH35176.1
PDND01000026.1	96359	96803	PGH35177.1
PDND01000026.1	98929	99343	PGH35178.1
PDND01000026.1	100302	102237	PGH35179.1
PDND01000026.1	102552	103728	PGH35180.1
PDND01000026.1	104108	105320	PGH35181.1
PDND01000026.1	106420	110496	PGH35182.1
PDND01000026.1	110948	111946	PGH35183.1
PDND01000026.1	116013	116663	PGH35184.1
PDND01000026.1	119543	121843	PGH35185.1
PDND01000026.1	123205	124312	PGH35186.1
PDND01000026.1	124931	127259	PGH35187.1
PDND01000026.1	128904	129816	PGH35188.1
PDND01000026.1	130736	132277	PGH35189.1
PDND01000026.1	132912	135011	PGH35190.1
PDND01000026.1	138358	139327	PGH35191.1
PDND01000026.1	139641	140640	PGH35192.1
PDND01000026.1	140930	141480	PGH35193.1
PDND01000026.1	142469	147300	PGH35194.1
PDND01000026.1	149855	150956	PGH35195.1
PDND01000026.1	151412	154769	PGH35196.1
PDND01000026.1	155533	158433	PGH35197.1
PDND01000026.1	160145	161843	PGH35198.1
PDND01000026.1	164113	166117	PGH35199.1
PDND01000026.1	167308	168492	PGH35200.1
PDND01000026.1	169938	170730	PGH35201.1
PDND01000026.1	172440	173884	PGH35202.1
PDND01000026.1	175774	178753	PGH35203.1
PDND01000027.1	1213	1930	PGH35095.1
PDND01000027.1	2474	3764	PGH35096.1
PDND01000027.1	5793	6962	PGH35097.1
PDND01000027.1	7417	8693	PGH35098.1
PDND01000027.1	10374	13038	PGH35099.1
PDND01000027.1	21930	22626	PGH35100.1
PDND01000027.1	25036	28167	PGH35101.1
PDND01000027.1	28434	29982	PGH35102.1
PDND01000027.1	30229	31691	PGH35103.1
PDND01000027.1	32692	40082	PGH35104.1
PDND01000027.1	41123	42146	PGH35105.1
PDND01000027.1	42778	44358	PGH35106.1
PDND01000027.1	46539	48286	PGH35107.1
PDND01000027.1	49436	50347	PGH35108.1
PDND01000027.1	50677	51339	PGH35109.1
PDND01000027.1	52365	53252	PGH35110.1
PDND01000027.1	54127	54346	PGH35111.1
PDND01000027.1	55726	57761	PGH35112.1
PDND01000027.1	57846	58294	PGH35113.1
PDND01000027.1	60072	62187	PGH35114.1
PDND01000027.1	63420	64370	PGH35115.1
PDND01000027.1	66269	68218	PGH35116.1
PDND01000027.1	72019	75019	PGH35117.1
PDND01000027.1	79418	82251	PGH35118.1
PDND01000027.1	83374	84898	PGH35119.1
PDND01000027.1	90376	91184	PGH35120.1
PDND01000027.1	101257	102632	PGH35121.1
PDND01000027.1	104737	106034	PGH35122.1
PDND01000027.1	107999	109206	PGH35123.1
PDND01000027.1	109618	111656	PGH35124.1
PDND01000027.1	113329	114066	PGH35125.1
PDND01000027.1	116527	116929	PGH35126.1
PDND01000027.1	117779	119405	PGH35127.1
PDND01000027.1	120738	121483	PGH35128.1
PDND01000027.1	123832	124249	PGH35129.1
PDND01000027.1	127273	129736	PGH35130.1
PDND01000027.1	131045	133445	PGH35131.1
PDND01000027.1	134007	134580	PGH35132.1
PDND01000027.1	135181	136846	PGH35133.1
PDND01000027.1	139145	140558	PGH35134.1
PDND01000027.1	146193	147752	PGH35135.1
PDND01000027.1	148799	150878	PGH35136.1
PDND01000027.1	151538	152211	PGH35137.1
PDND01000027.1	154225	154887	PGH35138.1
PDND01000027.1	155811	157144	PGH35139.1
PDND01000027.1	158490	159086	PGH35140.1
PDND01000027.1	161089	163098	PGH35141.1
PDND01000027.1	164200	165518	PGH35142.1
PDND01000027.1	165700	166993	PGH35143.1
PDND01000027.1	167252	168068	PGH35144.1
PDND01000027.1	169185	170058	PGH35145.1
PDND01000027.1	171148	172435	PGH35146.1
PDND01000027.1	172764	174513	PGH35147.1
PDND01000027.1	175133	176259	PGH35148.1
PDND01000028.1	23	392	PGH35040.1
PDND01000028.1	1016	2902	PGH35041.1
PDND01000028.1	3664	5981	PGH35042.1
PDND01000028.1	7143	9485	PGH35043.1
PDND01000028.1	9715	11364	PGH35044.1
PDND01000028.1	15463	15961	PGH35045.1
PDND01000028.1	17236	18095	PGH35046.1
PDND01000028.1	18534	19084	PGH35047.1
PDND01000028.1	19818	21343	PGH35048.1
PDND01000028.1	22344	24149	PGH35049.1
PDND01000028.1	25194	26509	PGH35050.1
PDND01000028.1	28089	29157	PGH35051.1
PDND01000028.1	30141	31703	PGH35052.1
PDND01000028.1	32223	33333	PGH35053.1
PDND01000028.1	34118	37186	PGH35054.1
PDND01000028.1	37947	38334	PGH35055.1
PDND01000028.1	39738	40248	PGH35056.1
PDND01000028.1	43284	45193	PGH35057.1
PDND01000028.1	48711	49929	PGH35058.1
PDND01000028.1	51550	54270	PGH35059.1
PDND01000028.1	54705	55766	PGH35060.1
PDND01000028.1	56333	58529	PGH35061.1
PDND01000028.1	60235	63160	PGH35062.1
PDND01000028.1	69696	71531	PGH35063.1
PDND01000028.1	72074	74173	PGH35064.1
PDND01000028.1	74858	77084	PGH35065.1
PDND01000028.1	78084	79908	PGH35066.1
PDND01000028.1	80251	81591	PGH35067.1
PDND01000028.1	84284	86778	PGH35068.1
PDND01000028.1	89457	90972	PGH35069.1
PDND01000028.1	91940	92261	PGH35070.1
PDND01000028.1	93800	96941	PGH35071.1
PDND01000028.1	99675	101069	PGH35072.1
PDND01000028.1	101837	103317	PGH35073.1
PDND01000028.1	107821	110926	PGH35074.1
PDND01000028.1	112379	116245	PGH35075.1
PDND01000028.1	121681	123922	PGH35076.1
PDND01000028.1	126118	127190	PGH35077.1
PDND01000028.1	127503	128863	PGH35078.1
PDND01000028.1	129353	129897	PGH35079.1
PDND01000028.1	130357	131607	PGH35080.1
PDND01000028.1	132224	135160	PGH35081.1
PDND01000028.1	135779	136923	PGH35082.1
PDND01000028.1	137760	138495	PGH35083.1
PDND01000028.1	140485	141297	PGH35084.1
PDND01000028.1	142182	143677	PGH35085.1
PDND01000028.1	144783	145593	PGH35086.1
PDND01000028.1	150074	151825	PGH35087.1
PDND01000028.1	153341	156265	PGH35088.1
PDND01000028.1	156757	158549	PGH35089.1
PDND01000028.1	160036	163134	PGH35090.1
PDND01000028.1	164146	168976	PGH35091.1
PDND01000028.1	169528	170420	PGH35092.1
PDND01000028.1	171897	172989	PGH35093.1
PDND01000028.1	173747	176856	PGH35094.1
PDND01000029.1	1289	2787	PGH34992.1
PDND01000029.1	3633	5047	PGH34993.1
PDND01000029.1	7967	8723	PGH34994.1
PDND01000029.1	9377	11086	PGH34995.1
PDND01000029.1	13742	15142	PGH34996.1
PDND01000029.1	16256	17246	PGH34997.1
PDND01000029.1	19315	20212	PGH34998.1
PDND01000029.1	20903	23074	PGH34999.1
PDND01000029.1	23787	25466	PGH35000.1
PDND01000029.1	26341	28082	PGH35001.1
PDND01000029.1	28765	32002	PGH35002.1
PDND01000029.1	32399	33018	PGH35003.1
PDND01000029.1	34009	35309	PGH35004.1
PDND01000029.1	35692	39136	PGH35005.1
PDND01000029.1	40571	41286	PGH35006.1
PDND01000029.1	42279	43023	PGH35007.1
PDND01000029.1	44151	47622	PGH35008.1
PDND01000029.1	49721	50100	PGH35009.1
PDND01000029.1	50585	53387	PGH35010.1
PDND01000029.1	55162	56817	PGH35011.1
PDND01000029.1	59074	59326	PGH35012.1
PDND01000029.1	61588	62230	PGH35013.1
PDND01000029.1	66647	66890	PGH35014.1
PDND01000029.1	71294	72092	PGH35015.1
PDND01000029.1	72909	75143	PGH35016.1
PDND01000029.1	77735	81434	PGH35017.1
PDND01000029.1	82361	84293	PGH35018.1
PDND01000029.1	84919	86449	PGH35019.1
PDND01000029.1	87134	88207	PGH35020.1
PDND01000029.1	88892	91389	PGH35021.1
PDND01000029.1	93199	97663	PGH35022.1
PDND01000029.1	98568	99786	PGH35023.1
PDND01000029.1	102907	103726	PGH35024.1
PDND01000029.1	104876	106455	PGH35025.1
PDND01000029.1	107079	108021	PGH35026.1
PDND01000029.1	108498	109726	PGH35027.1
PDND01000029.1	111736	112948	PGH35028.1
PDND01000029.1	113681	114625	PGH35029.1
PDND01000029.1	119961	121736	PGH35030.1
PDND01000029.1	123147	124235	PGH35031.1
PDND01000029.1	125606	127997	PGH35032.1
PDND01000029.1	129172	130235	PGH35033.1
PDND01000029.1	130908	131477	PGH35034.1
PDND01000029.1	132332	134135	PGH35035.1
PDND01000029.1	134689	136209	PGH35036.1
PDND01000029.1	137172	138578	PGH35037.1
PDND01000029.1	148116	149289	PGH35038.1
PDND01000029.1	163852	169115	PGH35039.1
PDND01000030.1	820	2972	PGH34936.1
PDND01000030.1	5216	6575	PGH34937.1
PDND01000030.1	7790	10262	PGH34938.1
PDND01000030.1	19884	22054	PGH34939.1
PDND01000030.1	22691	24782	PGH34940.1
PDND01000030.1	25682	26263	PGH34941.1
PDND01000030.1	26695	28468	PGH34942.1
PDND01000030.1	28685	29399	PGH34943.1
PDND01000030.1	29790	32004	PGH34944.1
PDND01000030.1	32400	33658	PGH34945.1
PDND01000030.1	34701	36417	PGH34946.1
PDND01000030.1	37312	39467	PGH34947.1
PDND01000030.1	40044	42101	PGH34948.1
PDND01000030.1	43652	44570	PGH34949.1
PDND01000030.1	45161	46712	PGH34950.1
PDND01000030.1	47300	48263	PGH34951.1
PDND01000030.1	48529	49853	PGH34952.1
PDND01000030.1	50059	50699	PGH34953.1
PDND01000030.1	51723	52702	PGH34954.1
PDND01000030.1	53206	54811	PGH34955.1
PDND01000030.1	55237	56792	PGH34956.1
PDND01000030.1	57722	59021	PGH34957.1
PDND01000030.1	66321	67107	PGH34958.1
PDND01000030.1	68374	68821	PGH34959.1
PDND01000030.1	70559	72035	PGH34960.1
PDND01000030.1	72676	74258	PGH34961.1
PDND01000030.1	75100	76015	PGH34962.1
PDND01000030.1	77679	78458	PGH34963.1
PDND01000030.1	79782	81300	PGH34964.1
PDND01000030.1	82922	83750	PGH34965.1
PDND01000030.1	85685	86841	PGH34966.1
PDND01000030.1	88390	88663	PGH34967.1
PDND01000030.1	89505	89741	PGH34968.1
PDND01000030.1	91607	92597	PGH34969.1
PDND01000030.1	93704	94255	PGH34970.1
PDND01000030.1	95230	99098	PGH34971.1
PDND01000030.1	99935	100762	PGH34972.1
PDND01000030.1	103144	104046	PGH34973.1
PDND01000030.1	104612	106661	PGH34974.1
PDND01000030.1	109516	118329	PGH34975.1
PDND01000030.1	118755	127870	PGH34976.1
PDND01000030.1	128611	130249	PGH34977.1
PDND01000030.1	130659	131341	PGH34978.1
PDND01000030.1	132529	136049	PGH34979.1
PDND01000030.1	137150	139421	PGH34980.1
PDND01000030.1	139696	140970	PGH34981.1
PDND01000030.1	141371	144941	PGH34982.1
PDND01000030.1	145503	146691	PGH34983.1
PDND01000030.1	147675	149789	PGH34984.1
PDND01000030.1	150573	151107	PGH34985.1
PDND01000030.1	151425	153816	PGH34986.1
PDND01000030.1	154523	155599	PGH34987.1
PDND01000030.1	161074	162721	PGH34988.1
PDND01000030.1	164141	166640	PGH34989.1
PDND01000030.1	168146	169028	PGH34990.1
PDND01000030.1	171468	173033	PGH34991.1
PDND01000031.1	203	1822	PGH34881.1
PDND01000031.1	2411	3237	PGH34882.1
PDND01000031.1	4321	6408	PGH34883.1
PDND01000031.1	6664	7317	PGH34884.1
PDND01000031.1	7365	8242	PGH34885.1
PDND01000031.1	9560	10677	PGH34886.1
PDND01000031.1	11539	15118	PGH34887.1
PDND01000031.1	16638	18097	PGH34888.1
PDND01000031.1	18969	20626	PGH34889.1
PDND01000031.1	23500	26352	PGH34890.1
PDND01000031.1	30090	30753	PGH34891.1
PDND01000031.1	31916	32246	PGH34892.1
PDND01000031.1	39625	41278	PGH34893.1
PDND01000031.1	41897	42614	PGH34894.1
PDND01000031.1	43074	44585	PGH34895.1
PDND01000031.1	45672	48099	PGH34896.1
PDND01000031.1	49000	49983	PGH34897.1
PDND01000031.1	51551	54986	PGH34898.1
PDND01000031.1	55838	58680	PGH34899.1
PDND01000031.1	61246	63004	PGH34900.1
PDND01000031.1	64426	66718	PGH34901.1
PDND01000031.1	67214	68489	PGH34902.1
PDND01000031.1	70286	70959	PGH34903.1
PDND01000031.1	71432	73148	PGH34904.1
PDND01000031.1	74237	75915	PGH34905.1
PDND01000031.1	76831	78424	PGH34906.1
PDND01000031.1	78940	79986	PGH34907.1
PDND01000031.1	80381	81247	PGH34908.1
PDND01000031.1	82948	83374	PGH34909.1
PDND01000031.1	84818	86035	PGH34910.1
PDND01000031.1	89918	90874	PGH34911.1
PDND01000031.1	92540	93268	PGH34912.1
PDND01000031.1	95637	96767	PGH34913.1
PDND01000031.1	100679	101540	PGH34914.1
PDND01000031.1	107684	110151	PGH34915.1
PDND01000031.1	110754	112112	PGH34916.1
PDND01000031.1	112776	114159	PGH34917.1
PDND01000031.1	114891	118659	PGH34918.1
PDND01000031.1	120115	122044	PGH34919.1
PDND01000031.1	122940	126515	PGH34920.1
PDND01000031.1	127333	128119	PGH34921.1
PDND01000031.1	128806	131037	PGH34922.1
PDND01000031.1	132064	133630	PGH34923.1
PDND01000031.1	134930	135731	PGH34924.1
PDND01000031.1	136271	137942	PGH34925.1
PDND01000031.1	139711	141550	PGH34926.1
PDND01000031.1	142056	146926	PGH34927.1
PDND01000031.1	149802	150929	PGH34928.1
PDND01000031.1	151556	152717	PGH34929.1
PDND01000031.1	153141	154071	PGH34930.1
PDND01000031.1	154519	155404	PGH34931.1
PDND01000031.1	156599	157576	PGH34932.1
PDND01000031.1	157968	161963	PGH34933.1
PDND01000031.1	162698	164805	PGH34934.1
PDND01000031.1	165350	168390	PGH34935.1
PDND01000032.1	5176	8555	PGH34837.1
PDND01000032.1	9171	10148	PGH34838.1
PDND01000032.1	10530	11815	PGH34839.1
PDND01000032.1	12307	14623	PGH34840.1
PDND01000032.1	15906	21608	PGH34841.1
PDND01000032.1	22535	24440	PGH34842.1
PDND01000032.1	31402	32092	PGH34843.1
PDND01000032.1	33308	34459	PGH34844.1
PDND01000032.1	36065	37380	PGH34845.1
PDND01000032.1	45540	48061	PGH34846.1
PDND01000032.1	49028	50616	PGH34847.1
PDND01000032.1	52583	54050	PGH34848.1
PDND01000032.1	55604	58136	PGH34849.1
PDND01000032.1	58322	59445	PGH34850.1
PDND01000032.1	60246	60994	PGH34851.1
PDND01000032.1	61919	64676	PGH34852.1
PDND01000032.1	65797	66249	PGH34853.1
PDND01000032.1	71062	71595	PGH34854.1
PDND01000032.1	72585	74361	PGH34855.1
PDND01000032.1	76440	77965	PGH34856.1
PDND01000032.1	79608	82713	PGH34857.1
PDND01000032.1	84662	86307	PGH34858.1
PDND01000032.1	88169	88578	PGH34859.1
PDND01000032.1	90947	92184	PGH34860.1
PDND01000032.1	95895	97014	PGH34861.1
PDND01000032.1	97996	101351	PGH34862.1
PDND01000032.1	102600	103962	PGH34863.1
PDND01000032.1	104964	107244	PGH34864.1
PDND01000032.1	118564	120708	PGH34865.1
PDND01000032.1	126306	126825	PGH34866.1
PDND01000032.1	127298	127990	PGH34867.1
PDND01000032.1	128504	130375	PGH34868.1
PDND01000032.1	130590	131397	PGH34869.1
PDND01000032.1	137161	139809	PGH34870.1
PDND01000032.1	140577	142617	PGH34871.1
PDND01000032.1	143197	144141	PGH34872.1
PDND01000032.1	144567	146226	PGH34873.1
PDND01000032.1	147653	149119	PGH34874.1
PDND01000032.1	151012	153195	PGH34875.1
PDND01000032.1	154867	158774	PGH34876.1
PDND01000032.1	159696	160695	PGH34877.1
PDND01000032.1	161556	163048	PGH34878.1
PDND01000032.1	165540	166701	PGH34879.1
PDND01000032.1	170044	171048	PGH34880.1
PDND01000033.1	228	881	PGH34772.1
PDND01000033.1	1631	2137	PGH34773.1
PDND01000033.1	3384	5896	PGH34774.1
PDND01000033.1	6266	7295	PGH34775.1
PDND01000033.1	7731	9460	PGH34776.1
PDND01000033.1	11788	13563	PGH34777.1
PDND01000033.1	14005	14599	PGH34778.1
PDND01000033.1	15733	18526	PGH34779.1
PDND01000033.1	19039	20841	PGH34780.1
PDND01000033.1	22175	23609	PGH34781.1
PDND01000033.1	24071	25364	PGH34782.1
PDND01000033.1	26475	27759	PGH34783.1
PDND01000033.1	28457	30054	PGH34784.1
PDND01000033.1	31368	32358	PGH34785.1
PDND01000033.1	32865	33948	PGH34786.1
PDND01000033.1	34204	35627	PGH34787.1
PDND01000033.1	36370	38405	PGH34788.1
PDND01000033.1	40752	42345	PGH34789.1
PDND01000033.1	43511	45401	PGH34790.1
PDND01000033.1	46081	48106	PGH34791.1
PDND01000033.1	48524	48843	PGH34792.1
PDND01000033.1	50175	50661	PGH34793.1
PDND01000033.1	51119	51934	PGH34794.1
PDND01000033.1	52808	55319	PGH34795.1
PDND01000033.1	59253	60812	PGH34796.1
PDND01000033.1	64353	65269	PGH34797.1
PDND01000033.1	65967	66367	PGH34798.1
PDND01000033.1	67281	69286	PGH34799.1
PDND01000033.1	69975	72235	PGH34800.1
PDND01000033.1	74458	75691	PGH34801.1
PDND01000033.1	76827	78545	PGH34802.1
PDND01000033.1	79606	82136	PGH34803.1
PDND01000033.1	82936	85631	PGH34804.1
PDND01000033.1	86866	88893	PGH34805.1
PDND01000033.1	89472	90088	PGH34806.1
PDND01000033.1	90593	93741	PGH34807.1
PDND01000033.1	94443	96405	PGH34808.1
PDND01000033.1	98337	100505	PGH34809.1
PDND01000033.1	102817	103153	PGH34810.1
PDND01000033.1	103186	103698	PGH34811.1
PDND01000033.1	105772	106126	PGH34812.1
PDND01000033.1	107216	109069	PGH34813.1
PDND01000033.1	109629	111551	PGH34814.1
PDND01000033.1	112940	113721	PGH34815.1
PDND01000033.1	114103	115053	PGH34816.1
PDND01000033.1	117512	119274	PGH34817.1
PDND01000033.1	119476	120994	PGH34818.1
PDND01000033.1	121645	122539	PGH34819.1
PDND01000033.1	123349	124055	PGH34820.1
PDND01000033.1	124601	126341	PGH34821.1
PDND01000033.1	126651	127719	PGH34822.1
PDND01000033.1	127987	129714	PGH34823.1
PDND01000033.1	130036	131165	PGH34824.1
PDND01000033.1	132365	133709	PGH34825.1
PDND01000033.1	134458	136276	PGH34826.1
PDND01000033.1	137675	138618	PGH34827.1
PDND01000033.1	141007	141703	PGH34828.1
PDND01000033.1	144901	145634	PGH34829.1
PDND01000033.1	146712	149475	PGH34830.1
PDND01000033.1	151335	153066	PGH34831.1
PDND01000033.1	153918	155155	PGH34832.1
PDND01000033.1	159108	160237	PGH34833.1
PDND01000033.1	160598	162398	PGH34834.1
PDND01000033.1	163116	164540	PGH34835.1
PDND01000033.1	165238	165490	PGH34836.1
PDND01000034.1	75	1309	PGH34720.1
PDND01000034.1	1953	2798	PGH34721.1
PDND01000034.1	3257	6435	PGH34722.1
PDND01000034.1	7813	9556	PGH34723.1
PDND01000034.1	10730	12209	PGH34724.1
PDND01000034.1	14327	15792	PGH34725.1
PDND01000034.1	17567	19902	PGH34726.1
PDND01000034.1	21464	24830	PGH34727.1
PDND01000034.1	28593	30195	PGH34728.1
PDND01000034.1	31749	32352	PGH34729.1
PDND01000034.1	35532	42345	PGH34730.1
PDND01000034.1	43496	45069	PGH34731.1
PDND01000034.1	45483	46400	PGH34732.1
PDND01000034.1	47101	48250	PGH34733.1
PDND01000034.1	50611	51902	PGH34734.1
PDND01000034.1	52428	53768	PGH34735.1
PDND01000034.1	54457	56574	PGH34736.1
PDND01000034.1	56980	60844	PGH34737.1
PDND01000034.1	61285	63676	PGH34738.1
PDND01000034.1	64108	65346	PGH34739.1
PDND01000034.1	65849	69988	PGH34740.1
PDND01000034.1	71614	75822	PGH34741.1
PDND01000034.1	78508	79686	PGH34742.1
PDND01000034.1	79708	79933	PGH34743.1
PDND01000034.1	80739	82798	PGH34744.1
PDND01000034.1	83990	85999	PGH34745.1
PDND01000034.1	87704	90014	PGH34746.1
PDND01000034.1	90745	92205	PGH34747.1
PDND01000034.1	93998	98555	PGH34748.1
PDND01000034.1	102518	106337	PGH34749.1
PDND01000034.1	109500	110390	PGH34750.1
PDND01000034.1	110824	114322	PGH34751.1
PDND01000034.1	115881	116277	PGH34752.1
PDND01000034.1	117849	118580	PGH34753.1
PDND01000034.1	119982	122727	PGH34754.1
PDND01000034.1	124098	124383	PGH34755.1
PDND01000034.1	124621	125355	PGH34756.1
PDND01000034.1	126143	127740	PGH34757.1
PDND01000034.1	128467	129163	PGH34758.1
PDND01000034.1	130770	133200	PGH34759.1
PDND01000034.1	135039	136141	PGH34760.1
PDND01000034.1	136329	137191	PGH34761.1
PDND01000034.1	137602	139133	PGH34762.1
PDND01000034.1	140222	144948	PGH34763.1
PDND01000034.1	145994	147720	PGH34764.1
PDND01000034.1	148103	151635	PGH34765.1
PDND01000034.1	151947	154203	PGH34766.1
PDND01000034.1	154688	155614	PGH34767.1
PDND01000034.1	156385	158894	PGH34768.1
PDND01000034.1	159636	160374	PGH34769.1
PDND01000034.1	160745	162045	PGH34770.1
PDND01000034.1	162979	164609	PGH34771.1
PDND01000035.1	1289	4211	PGH34665.1
PDND01000035.1	6305	6722	PGH34666.1
PDND01000035.1	7579	7963	PGH34667.1
PDND01000035.1	9570	11800	PGH34668.1
PDND01000035.1	12868	14292	PGH34669.1
PDND01000035.1	15626	16733	PGH34670.1
PDND01000035.1	17829	19498	PGH34671.1
PDND01000035.1	19614	21399	PGH34672.1
PDND01000035.1	22200	24746	PGH34673.1
PDND01000035.1	25751	28318	PGH34674.1
PDND01000035.1	29170	31158	PGH34675.1
PDND01000035.1	35342	36695	PGH34676.1
PDND01000035.1	38545	40392	PGH34677.1
PDND01000035.1	40416	40917	PGH34678.1
PDND01000035.1	42756	44785	PGH34679.1
PDND01000035.1	45021	46962	PGH34680.1
PDND01000035.1	47796	49922	PGH34681.1
PDND01000035.1	50005	50313	PGH34682.1
PDND01000035.1	51930	54189	PGH34683.1
PDND01000035.1	57221	58849	PGH34684.1
PDND01000035.1	59931	60565	PGH34685.1
PDND01000035.1	61867	62560	PGH34686.1
PDND01000035.1	63217	64846	PGH34687.1
PDND01000035.1	65925	66958	PGH34688.1
PDND01000035.1	69634	71127	PGH34689.1
PDND01000035.1	73875	75983	PGH34690.1
PDND01000035.1	79126	80840	PGH34691.1
PDND01000035.1	82855	85339	PGH34692.1
PDND01000035.1	86351	89216	PGH34693.1
PDND01000035.1	90292	91171	PGH34694.1
PDND01000035.1	93415	95079	PGH34695.1
PDND01000035.1	96153	98185	PGH34696.1
PDND01000035.1	107441	108936	PGH34697.1
PDND01000035.1	110141	113882	PGH34698.1
PDND01000035.1	115901	117134	PGH34699.1
PDND01000035.1	118013	118686	PGH34700.1
PDND01000035.1	119290	120991	PGH34701.1
PDND01000035.1	121377	123999	PGH34702.1
PDND01000035.1	124779	126000	PGH34703.1
PDND01000035.1	126626	128738	PGH34704.1
PDND01000035.1	129260	133016	PGH34705.1
PDND01000035.1	134212	135277	PGH34706.1
PDND01000035.1	135619	136630	PGH34707.1
PDND01000035.1	137480	138711	PGH34708.1
PDND01000035.1	139049	139247	PGH34709.1
PDND01000035.1	140273	141200	PGH34710.1
PDND01000035.1	141566	142869	PGH34711.1
PDND01000035.1	142952	144890	PGH34712.1
PDND01000035.1	145026	145866	PGH34713.1
PDND01000035.1	146264	147115	PGH34714.1
PDND01000035.1	148445	150057	PGH34715.1
PDND01000035.1	151776	154776	PGH34716.1
PDND01000035.1	155862	157016	PGH34717.1
PDND01000035.1	160438	161023	PGH34718.1
PDND01000035.1	163821	164688	PGH34719.1
PDND01000036.1	1451	3996	PGH34618.1
PDND01000036.1	6472	7517	PGH34619.1
PDND01000036.1	14183	16330	PGH34620.1
PDND01000036.1	19542	20365	PGH34621.1
PDND01000036.1	21794	24182	PGH34622.1
PDND01000036.1	24480	25549	PGH34623.1
PDND01000036.1	26970	27442	PGH34624.1
PDND01000036.1	27578	27920	PGH34625.1
PDND01000036.1	29345	32011	PGH34626.1
PDND01000036.1	34355	36793	PGH34627.1
PDND01000036.1	38247	38670	PGH34628.1
PDND01000036.1	40232	42791	PGH34629.1
PDND01000036.1	42816	43029	PGH34630.1
PDND01000036.1	43509	44637	PGH34631.1
PDND01000036.1	44960	46523	PGH34632.1
PDND01000036.1	48041	48949	PGH34633.1
PDND01000036.1	50199	51898	PGH34634.1
PDND01000036.1	52847	54375	PGH34635.1
PDND01000036.1	55384	58454	PGH34636.1
PDND01000036.1	58988	61006	PGH34637.1
PDND01000036.1	61389	62496	PGH34638.1
PDND01000036.1	62989	63973	PGH34639.1
PDND01000036.1	66743	68934	PGH34640.1
PDND01000036.1	69891	71800	PGH34641.1
PDND01000036.1	73443	76965	PGH34642.1
PDND01000036.1	81078	82900	PGH34643.1
PDND01000036.1	83831	85134	PGH34644.1
PDND01000036.1	85964	87686	PGH34645.1
PDND01000036.1	89542	90847	PGH34646.1
PDND01000036.1	93730	94824	PGH34647.1
PDND01000036.1	96425	96929	PGH34648.1
PDND01000036.1	97780	101898	PGH34649.1
PDND01000036.1	104919	106996	PGH34650.1
PDND01000036.1	109021	111416	PGH34651.1
PDND01000036.1	115160	116406	PGH34652.1
PDND01000036.1	120330	122073	PGH34653.1
PDND01000036.1	122618	124744	PGH34654.1
PDND01000036.1	126335	126936	PGH34655.1
PDND01000036.1	128422	129598	PGH34656.1
PDND01000036.1	132857	133955	PGH34657.1
PDND01000036.1	134885	138197	PGH34658.1
PDND01000036.1	144520	146581	PGH34659.1
PDND01000036.1	150896	151259	PGH34660.1
PDND01000036.1	158169	159329	PGH34661.1
PDND01000036.1	160144	160663	PGH34662.1
PDND01000036.1	160795	161371	PGH34663.1
PDND01000036.1	163688	163981	PGH34664.1
PDND01000037.1	2154	5226	PGH34572.1
PDND01000037.1	10963	12529	PGH34573.1
PDND01000037.1	13014	14304	PGH34574.1
PDND01000037.1	16156	19597	PGH34575.1
PDND01000037.1	20867	22151	PGH34576.1
PDND01000037.1	22641	23907	PGH34577.1
PDND01000037.1	24785	26202	PGH34578.1
PDND01000037.1	27080	28549	PGH34579.1
PDND01000037.1	29980	34978	PGH34580.1
PDND01000037.1	35981	39542	PGH34581.1
PDND01000037.1	40746	42096	PGH34582.1
PDND01000037.1	47428	48508	PGH34583.1
PDND01000037.1	49265	49867	PGH34584.1
PDND01000037.1	50900	52860	PGH34585.1
PDND01000037.1	53545	54327	PGH34586.1
PDND01000037.1	54570	56994	PGH34587.1
PDND01000037.1	60193	62157	PGH34588.1
PDND01000037.1	71535	71838	PGH34589.1
PDND01000037.1	73590	75417	PGH34590.1
PDND01000037.1	79503	82335	PGH34591.1
PDND01000037.1	82991	83885	PGH34592.1
PDND01000037.1	84430	85474	PGH34593.1
PDND01000037.1	87223	89711	PGH34594.1
PDND01000037.1	90418	90798	PGH34595.1
PDND01000037.1	92469	94636	PGH34596.1
PDND01000037.1	99842	107932	PGH34597.1
PDND01000037.1	108700	110800	PGH34598.1
PDND01000037.1	112426	113586	PGH34599.1
PDND01000037.1	114101	118031	PGH34600.1
PDND01000037.1	118477	118987	PGH34601.1
PDND01000037.1	119560	120465	PGH34602.1
PDND01000037.1	121338	122508	PGH34603.1
PDND01000037.1	123713	124763	PGH34604.1
PDND01000037.1	128161	130128	PGH34605.1
PDND01000037.1	132221	136331	PGH34606.1
PDND01000037.1	137128	138299	PGH34607.1
PDND01000037.1	138557	138999	PGH34608.1
PDND01000037.1	139678	142111	PGH34609.1
PDND01000037.1	142841	146511	PGH34610.1
PDND01000037.1	146809	149977	PGH34611.1
PDND01000037.1	150764	151422	PGH34612.1
PDND01000037.1	152102	152951	PGH34613.1
PDND01000037.1	153651	155981	PGH34614.1
PDND01000037.1	156711	157368	PGH34615.1
PDND01000037.1	159232	160339	PGH34616.1
PDND01000037.1	160963	162884	PGH34617.1
PDND01000038.1	975	2813	PGH34519.1
PDND01000038.1	4563	6332	PGH34520.1
PDND01000038.1	18885	19179	PGH34521.1
PDND01000038.1	19748	20828	PGH34522.1
PDND01000038.1	21837	22885	PGH34523.1
PDND01000038.1	23324	26771	PGH34524.1
PDND01000038.1	27213	28102	PGH34525.1
PDND01000038.1	28834	34709	PGH34526.1
PDND01000038.1	35222	36331	PGH34527.1
PDND01000038.1	38072	40414	PGH34528.1
PDND01000038.1	41514	43937	PGH34529.1
PDND01000038.1	44671	45879	PGH34530.1
PDND01000038.1	46652	49203	PGH34531.1
PDND01000038.1	50034	50466	PGH34532.1
PDND01000038.1	51582	52788	PGH34533.1
PDND01000038.1	53404	54112	PGH34534.1
PDND01000038.1	54909	55926	PGH34535.1
PDND01000038.1	56528	58925	PGH34536.1
PDND01000038.1	59722	60474	PGH34537.1
PDND01000038.1	61613	62191	PGH34538.1
PDND01000038.1	65614	67467	PGH34539.1
PDND01000038.1	68930	70378	PGH34540.1
PDND01000038.1	70807	71886	PGH34541.1
PDND01000038.1	72346	72631	PGH34542.1
PDND01000038.1	73761	74160	PGH34543.1
PDND01000038.1	76277	76793	PGH34544.1
PDND01000038.1	81706	83764	PGH34545.1
PDND01000038.1	84532	86459	PGH34546.1
PDND01000038.1	87828	89306	PGH34547.1
PDND01000038.1	91719	92553	PGH34548.1
PDND01000038.1	94329	98404	PGH34549.1
PDND01000038.1	100559	102113	PGH34550.1
PDND01000038.1	102987	103271	PGH34551.1
PDND01000038.1	106051	106243	PGH34552.1
PDND01000038.1	107015	107585	PGH34553.1
PDND01000038.1	108359	109286	PGH34554.1
PDND01000038.1	110038	112229	PGH34555.1
PDND01000038.1	112806	113949	PGH34556.1
PDND01000038.1	115873	116875	PGH34557.1
PDND01000038.1	117190	118168	PGH34558.1
PDND01000038.1	118686	119492	PGH34559.1
PDND01000038.1	121035	122114	PGH34560.1
PDND01000038.1	123076	125451	PGH34561.1
PDND01000038.1	126382	127802	PGH34562.1
PDND01000038.1	129435	134023	PGH34563.1
PDND01000038.1	135171	136599	PGH34564.1
PDND01000038.1	137031	142216	PGH34565.1
PDND01000038.1	142288	143395	PGH34566.1
PDND01000038.1	144250	145353	PGH34567.1
PDND01000038.1	146647	147291	PGH34568.1
PDND01000038.1	148472	151253	PGH34569.1
PDND01000038.1	152092	155013	PGH34570.1
PDND01000038.1	156757	160427	PGH34571.1
PDND01000039.1	6637	7056	PGH34473.1
PDND01000039.1	7518	7788	PGH34474.1
PDND01000039.1	9755	11740	PGH34475.1
PDND01000039.1	12956	16276	PGH34476.1
PDND01000039.1	18777	19689	PGH34477.1
PDND01000039.1	21769	24465	PGH34478.1
PDND01000039.1	25150	26929	PGH34479.1
PDND01000039.1	30128	31736	PGH34480.1
PDND01000039.1	32602	38636	PGH34481.1
PDND01000039.1	39368	42243	PGH34482.1
PDND01000039.1	42819	43838	PGH34483.1
PDND01000039.1	44033	44829	PGH34484.1
PDND01000039.1	46697	51494	PGH34485.1
PDND01000039.1	52371	53727	PGH34486.1
PDND01000039.1	54471	56559	PGH34487.1
PDND01000039.1	57733	59860	PGH34488.1
PDND01000039.1	60021	60368	PGH34489.1
PDND01000039.1	61187	63215	PGH34490.1
PDND01000039.1	65268	65529	PGH34491.1
PDND01000039.1	66674	67149	PGH34492.1
PDND01000039.1	67742	69764	PGH34493.1
PDND01000039.1	70480	71873	PGH34494.1
PDND01000039.1	73754	76249	PGH34495.1
PDND01000039.1	78011	79667	PGH34496.1
PDND01000039.1	82157	82985	PGH34497.1
PDND01000039.1	83748	84725	PGH34498.1
PDND01000039.1	85636	87504	PGH34499.1
PDND01000039.1	90055	91448	PGH34500.1
PDND01000039.1	93694	96295	PGH34501.1
PDND01000039.1	96881	98753	PGH34502.1
PDND01000039.1	102703	103342	PGH34503.1
PDND01000039.1	104228	106964	PGH34504.1
PDND01000039.1	108305	112216	PGH34505.1
PDND01000039.1	113751	115567	PGH34506.1
PDND01000039.1	116175	117441	PGH34507.1
PDND01000039.1	118547	119227	PGH34508.1
PDND01000039.1	119375	120440	PGH34509.1
PDND01000039.1	120869	122243	PGH34510.1
PDND01000039.1	124759	125897	PGH34511.1
PDND01000039.1	130285	130661	PGH34512.1
PDND01000039.1	137467	138601	PGH34513.1
PDND01000039.1	140761	142225	PGH34514.1
PDND01000039.1	143509	144979	PGH34515.1
PDND01000039.1	146182	147301	PGH34516.1
PDND01000039.1	148048	150772	PGH34517.1
PDND01000039.1	156301	158039	PGH34518.1
PDND01000040.1	61	449	PGH34434.1
PDND01000040.1	1141	6690	PGH34435.1
PDND01000040.1	10971	13346	PGH34436.1
PDND01000040.1	17143	17344	PGH34437.1
PDND01000040.1	17403	20307	PGH34438.1
PDND01000040.1	23385	24515	PGH34439.1
PDND01000040.1	25805	27402	PGH34440.1
PDND01000040.1	31522	32693	PGH34441.1
PDND01000040.1	36266	37395	PGH34442.1
PDND01000040.1	41412	42793	PGH34443.1
PDND01000040.1	50523	56410	PGH34444.1
PDND01000040.1	56891	57461	PGH34445.1
PDND01000040.1	58581	63641	PGH34446.1
PDND01000040.1	67547	68953	PGH34447.1
PDND01000040.1	70529	71476	PGH34448.1
PDND01000040.1	72396	73842	PGH34449.1
PDND01000040.1	77131	79332	PGH34450.1
PDND01000040.1	80242	80929	PGH34451.1
PDND01000040.1	81703	84649	PGH34452.1
PDND01000040.1	85799	87533	PGH34453.1
PDND01000040.1	88778	90050	PGH34454.1
PDND01000040.1	91101	93928	PGH34455.1
PDND01000040.1	96568	97508	PGH34456.1
PDND01000040.1	99390	99771	PGH34457.1
PDND01000040.1	102527	104741	PGH34458.1
PDND01000040.1	105775	107038	PGH34459.1
PDND01000040.1	107440	108654	PGH34460.1
PDND01000040.1	109317	111604	PGH34461.1
PDND01000040.1	118191	120473	PGH34462.1
PDND01000040.1	120932	122147	PGH34463.1
PDND01000040.1	122449	125460	PGH34464.1
PDND01000040.1	126944	127751	PGH34465.1
PDND01000040.1	130050	132174	PGH34466.1
PDND01000040.1	132934	137517	PGH34467.1
PDND01000040.1	139900	141880	PGH34468.1
PDND01000040.1	144290	145681	PGH34469.1
PDND01000040.1	146422	148018	PGH34470.1
PDND01000040.1	152928	155218	PGH34471.1
PDND01000040.1	156232	158005	PGH34472.1
PDND01000041.1	1173	1632	PGH34374.1
PDND01000041.1	2533	3891	PGH34375.1
PDND01000041.1	4075	4717	PGH34376.1
PDND01000041.1	5310	6084	PGH34377.1
PDND01000041.1	6400	7969	PGH34378.1
PDND01000041.1	8852	9563	PGH34379.1
PDND01000041.1	11009	13573	PGH34380.1
PDND01000041.1	14347	15618	PGH34381.1
PDND01000041.1	16105	18643	PGH34382.1
PDND01000041.1	19429	21185	PGH34383.1
PDND01000041.1	22053	23086	PGH34384.1
PDND01000041.1	26573	27173	PGH34385.1
PDND01000041.1	28613	29228	PGH34386.1
PDND01000041.1	29816	30770	PGH34387.1
PDND01000041.1	32107	33996	PGH34388.1
PDND01000041.1	35324	36805	PGH34389.1
PDND01000041.1	38321	38885	PGH34390.1
PDND01000041.1	39661	40415	PGH34391.1
PDND01000041.1	42728	44697	PGH34392.1
PDND01000041.1	45500	48325	PGH34393.1
PDND01000041.1	49671	51672	PGH34394.1
PDND01000041.1	52080	53198	PGH34395.1
PDND01000041.1	53536	54639	PGH34396.1
PDND01000041.1	55502	56712	PGH34397.1
PDND01000041.1	57249	58439	PGH34398.1
PDND01000041.1	59056	63424	PGH34399.1
PDND01000041.1	63761	64893	PGH34400.1
PDND01000041.1	66181	67520	PGH34401.1
PDND01000041.1	68549	69207	PGH34402.1
PDND01000041.1	71558	76358	PGH34403.1
PDND01000041.1	76939	82739	PGH34404.1
PDND01000041.1	85574	88880	PGH34405.1
PDND01000041.1	90209	91369	PGH34406.1
PDND01000041.1	94332	95526	PGH34407.1
PDND01000041.1	95602	98174	PGH34408.1
PDND01000041.1	98676	100207	PGH34409.1
PDND01000041.1	101967	103204	PGH34410.1
PDND01000041.1	105416	106018	PGH34411.1
PDND01000041.1	106440	109423	PGH34412.1
PDND01000041.1	110481	110906	PGH34413.1
PDND01000041.1	111523	112630	PGH34414.1
PDND01000041.1	113240	114579	PGH34415.1
PDND01000041.1	114908	115638	PGH34416.1
PDND01000041.1	115794	117181	PGH34417.1
PDND01000041.1	119384	122189	PGH34418.1
PDND01000041.1	123271	124042	PGH34419.1
PDND01000041.1	124517	124906	PGH34420.1
PDND01000041.1	125440	126483	PGH34421.1
PDND01000041.1	126801	127723	PGH34422.1
PDND01000041.1	128217	129228	PGH34423.1
PDND01000041.1	130065	131912	PGH34424.1
PDND01000041.1	132713	133596	PGH34425.1
PDND01000041.1	133913	134864	PGH34426.1
PDND01000041.1	135199	137610	PGH34427.1
PDND01000041.1	140056	140439	PGH34428.1
PDND01000041.1	141712	142386	PGH34429.1
PDND01000041.1	143904	145077	PGH34430.1
PDND01000041.1	145841	146575	PGH34431.1
PDND01000041.1	147370	150039	PGH34432.1
PDND01000041.1	153288	158740	PGH34433.1
PDND01000042.1	37	888	PGH34319.1
PDND01000042.1	5067	6875	PGH34320.1
PDND01000042.1	7599	8343	PGH34321.1
PDND01000042.1	10709	11546	PGH34322.1
PDND01000042.1	12246	15869	PGH34323.1
PDND01000042.1	16568	18303	PGH34324.1
PDND01000042.1	19905	20727	PGH34325.1
PDND01000042.1	21782	23582	PGH34326.1
PDND01000042.1	25561	26619	PGH34327.1
PDND01000042.1	27583	28890	PGH34328.1
PDND01000042.1	28908	32445	PGH34329.1
PDND01000042.1	33718	35220	PGH34330.1
PDND01000042.1	35668	37207	PGH34331.1
PDND01000042.1	39914	41366	PGH34332.1
PDND01000042.1	42249	43506	PGH34333.1
PDND01000042.1	44094	44394	PGH34334.1
PDND01000042.1	46526	46796	PGH34335.1
PDND01000042.1	48789	50259	PGH34336.1
PDND01000042.1	51068	51404	PGH34337.1
PDND01000042.1	55398	56593	PGH34338.1
PDND01000042.1	57133	58003	PGH34339.1
PDND01000042.1	58456	59438	PGH34340.1
PDND01000042.1	60511	61455	PGH34341.1
PDND01000042.1	61918	63631	PGH34342.1
PDND01000042.1	64289	64973	PGH34343.1
PDND01000042.1	66368	67785	PGH34344.1
PDND01000042.1	68669	73573	PGH34345.1
PDND01000042.1	74248	74644	PGH34346.1
PDND01000042.1	75901	76843	PGH34347.1
PDND01000042.1	77732	78603	PGH34348.1
PDND01000042.1	79318	81874	PGH34349.1
PDND01000042.1	83358	83971	PGH34350.1
PDND01000042.1	85177	88013	PGH34351.1
PDND01000042.1	88888	90286	PGH34352.1
PDND01000042.1	90934	95594	PGH34353.1
PDND01000042.1	97430	98633	PGH34354.1
PDND01000042.1	100182	101592	PGH34355.1
PDND01000042.1	101954	103899	PGH34356.1
PDND01000042.1	104856	107715	PGH34357.1
PDND01000042.1	108733	109548	PGH34358.1
PDND01000042.1	109748	111462	PGH34359.1
PDND01000042.1	111829	114876	PGH34360.1
PDND01000042.1	115377	118014	PGH34361.1
PDND01000042.1	119401	122533	PGH34362.1
PDND01000042.1	126171	126471	PGH34363.1
PDND01000042.1	132703	134594	PGH34364.1
PDND01000042.1	134930	137476	PGH34365.1
PDND01000042.1	137998	140095	PGH34366.1
PDND01000042.1	142563	144460	PGH34367.1
PDND01000042.1	145542	145731	PGH34368.1
PDND01000042.1	146503	148014	PGH34369.1
PDND01000042.1	149098	149562	PGH34370.1
PDND01000042.1	152317	153384	PGH34371.1
PDND01000042.1	154040	154865	PGH34372.1
PDND01000042.1	155951	157089	PGH34373.1
PDND01000043.1	598	2358	PGH34274.1
PDND01000043.1	3356	4547	PGH34275.1
PDND01000043.1	7975	8491	PGH34276.1
PDND01000043.1	9518	10036	PGH34277.1
PDND01000043.1	17333	18031	PGH34278.1
PDND01000043.1	22283	22991	PGH34279.1
PDND01000043.1	25851	28074	PGH34280.1
PDND01000043.1	35047	35245	PGH34281.1
PDND01000043.1	35570	38252	PGH34282.1
PDND01000043.1	40849	41594	PGH34283.1
PDND01000043.1	43539	44645	PGH34284.1
PDND01000043.1	45231	48126	PGH34285.1
PDND01000043.1	52463	56466	PGH34286.1
PDND01000043.1	58008	60102	PGH34287.1
PDND01000043.1	60893	62030	PGH34288.1
PDND01000043.1	63061	64523	PGH34289.1
PDND01000043.1	73566	75385	PGH34290.1
PDND01000043.1	76752	79051	PGH34291.1
PDND01000043.1	82059	84267	PGH34292.1
PDND01000043.1	90433	92380	PGH34293.1
PDND01000043.1	93453	94074	PGH34294.1
PDND01000043.1	96082	97733	PGH34295.1
PDND01000043.1	98764	100507	PGH34296.1
PDND01000043.1	100787	102881	PGH34297.1
PDND01000043.1	103404	104944	PGH34298.1
PDND01000043.1	105806	110099	PGH34299.1
PDND01000043.1	110429	111605	PGH34300.1
PDND01000043.1	111885	112200	PGH34301.1
PDND01000043.1	112555	114089	PGH34302.1
PDND01000043.1	114913	116147	PGH34303.1
PDND01000043.1	117365	118447	PGH34304.1
PDND01000043.1	120493	124159	PGH34305.1
PDND01000043.1	125606	126791	PGH34306.1
PDND01000043.1	127648	127961	PGH34307.1
PDND01000043.1	128446	129962	PGH34308.1
PDND01000043.1	130860	132635	PGH34309.1
PDND01000043.1	133099	134629	PGH34310.1
PDND01000043.1	134760	136178	PGH34311.1
PDND01000043.1	137958	139714	PGH34312.1
PDND01000043.1	140399	140917	PGH34313.1
PDND01000043.1	143023	143533	PGH34314.1
PDND01000043.1	143717	145918	PGH34315.1
PDND01000043.1	146560	147130	PGH34316.1
PDND01000043.1	149124	151511	PGH34317.1
PDND01000043.1	153929	154691	PGH34318.1
PDND01000044.1	654	1734	PGH34225.1
PDND01000044.1	5886	6612	PGH34226.1
PDND01000044.1	10068	11229	PGH34227.1
PDND01000044.1	13534	14164	PGH34228.1
PDND01000044.1	15164	16074	PGH34229.1
PDND01000044.1	18153	19920	PGH34230.1
PDND01000044.1	20647	22142	PGH34231.1
PDND01000044.1	22978	23317	PGH34232.1
PDND01000044.1	24510	27609	PGH34233.1
PDND01000044.1	30473	32843	PGH34234.1
PDND01000044.1	33457	35537	PGH34235.1
PDND01000044.1	36101	37167	PGH34236.1
PDND01000044.1	38213	39177	PGH34237.1
PDND01000044.1	42758	44792	PGH34238.1
PDND01000044.1	48270	48666	PGH34239.1
PDND01000044.1	48933	49416	PGH34240.1
PDND01000044.1	50318	51619	PGH34241.1
PDND01000044.1	51836	52282	PGH34242.1
PDND01000044.1	55425	57095	PGH34243.1
PDND01000044.1	57726	58857	PGH34244.1
PDND01000044.1	61598	64674	PGH34245.1
PDND01000044.1	65201	66499	PGH34246.1
PDND01000044.1	66958	68120	PGH34247.1
PDND01000044.1	69639	72685	PGH34248.1
PDND01000044.1	78134	78893	PGH34249.1
PDND01000044.1	79644	84058	PGH34250.1
PDND01000044.1	84596	85976	PGH34251.1
PDND01000044.1	86640	91496	PGH34252.1
PDND01000044.1	93522	94774	PGH34253.1
PDND01000044.1	96217	97218	PGH34254.1
PDND01000044.1	97861	98842	PGH34255.1
PDND01000044.1	100632	102988	PGH34256.1
PDND01000044.1	103452	106907	PGH34257.1
PDND01000044.1	107626	109316	PGH34258.1
PDND01000044.1	111266	113303	PGH34259.1
PDND01000044.1	115145	115418	PGH34260.1
PDND01000044.1	118924	119668	PGH34261.1
PDND01000044.1	120131	121272	PGH34262.1
PDND01000044.1	122691	123854	PGH34263.1
PDND01000044.1	124405	125503	PGH34264.1
PDND01000044.1	126803	127818	PGH34265.1
PDND01000044.1	128191	128509	PGH34266.1
PDND01000044.1	129232	131329	PGH34267.1
PDND01000044.1	133708	137016	PGH34268.1
PDND01000044.1	138196	141999	PGH34269.1
PDND01000044.1	143975	145358	PGH34270.1
PDND01000044.1	146753	147045	PGH34271.1
PDND01000044.1	149026	150644	PGH34272.1
PDND01000044.1	152067	152807	PGH34273.1
PDND01000045.1	688	3851	PGH34177.1
PDND01000045.1	9485	10512	PGH34178.1
PDND01000045.1	11023	12057	PGH34179.1
PDND01000045.1	12144	14358	PGH34180.1
PDND01000045.1	14992	19790	PGH34181.1
PDND01000045.1	21159	21420	PGH34182.1
PDND01000045.1	21603	22456	PGH34183.1
PDND01000045.1	27507	28092	PGH34184.1
PDND01000045.1	32775	33315	PGH34185.1
PDND01000045.1	33716	34015	PGH34186.1
PDND01000045.1	34747	39581	PGH34187.1
PDND01000045.1	39615	40053	PGH34188.1
PDND01000045.1	40055	40683	PGH34189.1
PDND01000045.1	41400	42150	PGH34190.1
PDND01000045.1	45149	47713	PGH34191.1
PDND01000045.1	48447	51474	PGH34192.1
PDND01000045.1	54377	56543	PGH34193.1
PDND01000045.1	62419	65765	PGH34194.1
PDND01000045.1	66944	67984	PGH34195.1
PDND01000045.1	68487	69383	PGH34196.1
PDND01000045.1	70135	71452	PGH34197.1
PDND01000045.1	74284	75378	PGH34198.1
PDND01000045.1	76937	79038	PGH34199.1
PDND01000045.1	79675	81935	PGH34200.1
PDND01000045.1	85536	86246	PGH34201.1
PDND01000045.1	88300	89892	PGH34202.1
PDND01000045.1	91291	91907	PGH34203.1
PDND01000045.1	92566	94202	PGH34204.1
PDND01000045.1	94916	97049	PGH34205.1
PDND01000045.1	99163	100922	PGH34206.1
PDND01000045.1	101568	102061	PGH34207.1
PDND01000045.1	103079	104259	PGH34208.1
PDND01000045.1	105066	105360	PGH34209.1
PDND01000045.1	107578	108410	PGH34210.1
PDND01000045.1	111441	113139	PGH34211.1
PDND01000045.1	115139	116382	PGH34212.1
PDND01000045.1	118542	119001	PGH34213.1
PDND01000045.1	121427	122341	PGH34214.1
PDND01000045.1	124177	124615	PGH34215.1
PDND01000045.1	127693	129485	PGH34216.1
PDND01000045.1	131041	133027	PGH34217.1
PDND01000045.1	134233	134803	PGH34218.1
PDND01000045.1	134815	135295	PGH34219.1
PDND01000045.1	135677	137399	PGH34220.1
PDND01000045.1	138223	138995	PGH34221.1
PDND01000045.1	140563	141883	PGH34222.1
PDND01000045.1	145670	149089	PGH34223.1
PDND01000045.1	149724	153053	PGH34224.1
PDND01000046.1	1505	2119	PGH34132.1
PDND01000046.1	2183	2784	PGH34133.1
PDND01000046.1	3514	4535	PGH34134.1
PDND01000046.1	5701	9040	PGH34135.1
PDND01000046.1	10062	11861	PGH34136.1
PDND01000046.1	15562	19055	PGH34137.1
PDND01000046.1	19989	22100	PGH34138.1
PDND01000046.1	22822	24400	PGH34139.1
PDND01000046.1	25168	27703	PGH34140.1
PDND01000046.1	28993	29875	PGH34141.1
PDND01000046.1	31042	33021	PGH34142.1
PDND01000046.1	36634	37799	PGH34143.1
PDND01000046.1	39768	40689	PGH34144.1
PDND01000046.1	41338	43280	PGH34145.1
PDND01000046.1	44310	45498	PGH34146.1
PDND01000046.1	45967	48039	PGH34147.1
PDND01000046.1	49641	51548	PGH34148.1
PDND01000046.1	52545	53662	PGH34149.1
PDND01000046.1	54802	55848	PGH34150.1
PDND01000046.1	56195	57032	PGH34151.1
PDND01000046.1	58125	58912	PGH34152.1
PDND01000046.1	61380	63391	PGH34153.1
PDND01000046.1	64427	66403	PGH34154.1
PDND01000046.1	67785	69586	PGH34155.1
PDND01000046.1	71613	72166	PGH34156.1
PDND01000046.1	72760	73593	PGH34157.1
PDND01000046.1	74824	76913	PGH34158.1
PDND01000046.1	77360	78603	PGH34159.1
PDND01000046.1	79854	80476	PGH34160.1
PDND01000046.1	80806	81172	PGH34161.1
PDND01000046.1	82706	85148	PGH34162.1
PDND01000046.1	92642	95033	PGH34163.1
PDND01000046.1	95992	100284	PGH34164.1
PDND01000046.1	105138	105853	PGH34165.1
PDND01000046.1	107471	111680	PGH34166.1
PDND01000046.1	112654	115473	PGH34167.1
PDND01000046.1	116775	120660	PGH34168.1
PDND01000046.1	122150	124481	PGH34169.1
PDND01000046.1	126125	127461	PGH34170.1
PDND01000046.1	128897	134409	PGH34171.1
PDND01000046.1	135329	139302	PGH34172.1
PDND01000046.1	140035	140950	PGH34173.1
PDND01000046.1	141659	142712	PGH34174.1
PDND01000046.1	144797	145806	PGH34175.1
PDND01000046.1	146857	148257	PGH34176.1
PDND01000047.1	1084	2677	PGH34083.1
PDND01000047.1	7046	9031	PGH34084.1
PDND01000047.1	9898	10531	PGH34085.1
PDND01000047.1	10893	12894	PGH34086.1
PDND01000047.1	13593	14868	PGH34087.1
PDND01000047.1	15501	16064	PGH34088.1
PDND01000047.1	19901	22280	PGH34089.1
PDND01000047.1	23528	24614	PGH34090.1
PDND01000047.1	25740	26965	PGH34091.1
PDND01000047.1	28681	29711	PGH34092.1
PDND01000047.1	31463	32823	PGH34093.1
PDND01000047.1	40419	41385	PGH34094.1
PDND01000047.1	44269	46419	PGH34095.1
PDND01000047.1	46954	47870	PGH34096.1
PDND01000047.1	48478	50930	PGH34097.1
PDND01000047.1	52733	53732	PGH34098.1
PDND01000047.1	55885	60593	PGH34099.1
PDND01000047.1	62550	69478	PGH34100.1
PDND01000047.1	73064	73319	PGH34101.1
PDND01000047.1	74347	77596	PGH34102.1
PDND01000047.1	78210	79482	PGH34103.1
PDND01000047.1	79952	81404	PGH34104.1
PDND01000047.1	82469	83976	PGH34105.1
PDND01000047.1	85724	87928	PGH34106.1
PDND01000047.1	88523	90791	PGH34107.1
PDND01000047.1	91812	92115	PGH34108.1
PDND01000047.1	92513	93125	PGH34109.1
PDND01000047.1	93557	94319	PGH34110.1
PDND01000047.1	95308	98643	PGH34111.1
PDND01000047.1	106173	107634	PGH34112.1
PDND01000047.1	110143	110607	PGH34113.1
PDND01000047.1	111906	112932	PGH34114.1
PDND01000047.1	113511	114021	PGH34115.1
PDND01000047.1	114645	114939	PGH34116.1
PDND01000047.1	117402	117882	PGH34117.1
PDND01000047.1	121547	122960	PGH34118.1
PDND01000047.1	123548	124109	PGH34119.1
PDND01000047.1	124346	124562	PGH34120.1
PDND01000047.1	125738	127694	PGH34121.1
PDND01000047.1	129973	130608	PGH34122.1
PDND01000047.1	131621	136001	PGH34123.1
PDND01000047.1	136700	137646	PGH34124.1
PDND01000047.1	139108	139732	PGH34125.1
PDND01000047.1	140595	142196	PGH34126.1
PDND01000047.1	143388	144500	PGH34127.1
PDND01000047.1	145035	145785	PGH34128.1
PDND01000047.1	148084	148375	PGH34129.1
PDND01000047.1	148377	149382	PGH34130.1
PDND01000047.1	149457	149832	PGH34131.1
PDND01000048.1	4991	6152	PGH34039.1
PDND01000048.1	8037	12712	PGH34040.1
PDND01000048.1	15528	18056	PGH34041.1
PDND01000048.1	20271	21081	PGH34042.1
PDND01000048.1	21462	23250	PGH34043.1
PDND01000048.1	24676	26527	PGH34044.1
PDND01000048.1	28148	28754	PGH34045.1
PDND01000048.1	28843	29281	PGH34046.1
PDND01000048.1	29725	30676	PGH34047.1
PDND01000048.1	32130	35073	PGH34048.1
PDND01000048.1	43683	43951	PGH34049.1
PDND01000048.1	49218	50520	PGH34050.1
PDND01000048.1	50782	52438	PGH34051.1
PDND01000048.1	53720	54473	PGH34052.1
PDND01000048.1	56203	57274	PGH34053.1
PDND01000048.1	57837	60018	PGH34054.1
PDND01000048.1	60883	61965	PGH34055.1
PDND01000048.1	62721	64692	PGH34056.1
PDND01000048.1	65030	66379	PGH34057.1
PDND01000048.1	67324	69262	PGH34058.1
PDND01000048.1	72067	72798	PGH34059.1
PDND01000048.1	76161	77245	PGH34060.1
PDND01000048.1	79865	81401	PGH34061.1
PDND01000048.1	82659	90451	PGH34062.1
PDND01000048.1	91139	93433	PGH34063.1
PDND01000048.1	93935	95597	PGH34064.1
PDND01000048.1	96595	97790	PGH34065.1
PDND01000048.1	98790	99156	PGH34066.1
PDND01000048.1	99903	101752	PGH34067.1
PDND01000048.1	102902	103490	PGH34068.1
PDND01000048.1	104781	106492	PGH34069.1
PDND01000048.1	106814	108676	PGH34070.1
PDND01000048.1	109230	111951	PGH34071.1
PDND01000048.1	113150	114755	PGH34072.1
PDND01000048.1	116303	117817	PGH34073.1
PDND01000048.1	118884	119368	PGH34074.1
PDND01000048.1	120407	122340	PGH34075.1
PDND01000048.1	123124	125213	PGH34076.1
PDND01000048.1	126135	127315	PGH34077.1
PDND01000048.1	132742	134846	PGH34078.1
PDND01000048.1	136989	138014	PGH34079.1
PDND01000048.1	138497	139885	PGH34080.1
PDND01000048.1	141137	142903	PGH34081.1
PDND01000048.1	144267	145194	PGH34082.1
PDND01000049.1	1258	2282	PGH33992.1
PDND01000049.1	3133	4440	PGH33993.1
PDND01000049.1	4737	6347	PGH33994.1
PDND01000049.1	7885	9034	PGH33995.1
PDND01000049.1	10055	11830	PGH33996.1
PDND01000049.1	12486	13960	PGH33997.1
PDND01000049.1	17084	18671	PGH33998.1
PDND01000049.1	19707	20347	PGH33999.1
PDND01000049.1	20683	22060	PGH34000.1
PDND01000049.1	24610	27205	PGH34001.1
PDND01000049.1	28551	28920	PGH34002.1
PDND01000049.1	29196	30188	PGH34003.1
PDND01000049.1	30729	32611	PGH34004.1
PDND01000049.1	33223	33497	PGH34005.1
PDND01000049.1	34137	35806	PGH34006.1
PDND01000049.1	36799	38949	PGH34007.1
PDND01000049.1	39907	44086	PGH34008.1
PDND01000049.1	44587	46809	PGH34009.1
PDND01000049.1	47327	48836	PGH34010.1
PDND01000049.1	49232	50490	PGH34011.1
PDND01000049.1	52331	53761	PGH34012.1
PDND01000049.1	56100	59266	PGH34013.1
PDND01000049.1	63359	64490	PGH34014.1
PDND01000049.1	66710	68578	PGH34015.1
PDND01000049.1	69252	71232	PGH34016.1
PDND01000049.1	71587	73424	PGH34017.1
PDND01000049.1	78914	80024	PGH34018.1
PDND01000049.1	80602	84081	PGH34019.1
PDND01000049.1	85953	86358	PGH34020.1
PDND01000049.1	92725	93007	PGH34021.1
PDND01000049.1	94970	97564	PGH34022.1
PDND01000049.1	100870	101732	PGH34023.1
PDND01000049.1	104659	108513	PGH34024.1
PDND01000049.1	108924	111271	PGH34025.1
PDND01000049.1	111680	111965	PGH34026.1
PDND01000049.1	112867	113879	PGH34027.1
PDND01000049.1	114665	117934	PGH34028.1
PDND01000049.1	118645	119567	PGH34029.1
PDND01000049.1	121588	122340	PGH34030.1
PDND01000049.1	123362	124118	PGH34031.1
PDND01000049.1	124317	125102	PGH34032.1
PDND01000049.1	125338	126821	PGH34033.1
PDND01000049.1	128203	128903	PGH34034.1
PDND01000049.1	132111	133826	PGH34035.1
PDND01000049.1	135839	138257	PGH34036.1
PDND01000049.1	138830	140390	PGH34037.1
PDND01000049.1	141812	144139	PGH34038.1
PDND01000050.1	16162	17866	PGH33949.1
PDND01000050.1	18671	19882	PGH33950.1
PDND01000050.1	21548	21824	PGH33951.1
PDND01000050.1	23923	25630	PGH33952.1
PDND01000050.1	25736	26177	PGH33953.1
PDND01000050.1	29774	30635	PGH33954.1
PDND01000050.1	30914	32156	PGH33955.1
PDND01000050.1	33532	35203	PGH33956.1
PDND01000050.1	35713	36434	PGH33957.1
PDND01000050.1	37334	39004	PGH33958.1
PDND01000050.1	39679	40070	PGH33959.1
PDND01000050.1	41034	42658	PGH33960.1
PDND01000050.1	45563	46440	PGH33961.1
PDND01000050.1	47003	47760	PGH33962.1
PDND01000050.1	49574	50661	PGH33963.1
PDND01000050.1	51010	51889	PGH33964.1
PDND01000050.1	52872	56320	PGH33965.1
PDND01000050.1	60826	62747	PGH33966.1
PDND01000050.1	63266	65474	PGH33967.1
PDND01000050.1	66212	66937	PGH33968.1
PDND01000050.1	68957	69899	PGH33969.1
PDND01000050.1	70694	72305	PGH33970.1
PDND01000050.1	72715	73908	PGH33971.1
PDND01000050.1	74764	76730	PGH33972.1
PDND01000050.1	79511	82522	PGH33973.1
PDND01000050.1	83680	85609	PGH33974.1
PDND01000050.1	86899	87184	PGH33975.1
PDND01000050.1	88795	93597	PGH33976.1
PDND01000050.1	98553	100194	PGH33977.1
PDND01000050.1	103046	105165	PGH33978.1
PDND01000050.1	109385	110551	PGH33979.1
PDND01000050.1	110901	112369	PGH33980.1
PDND01000050.1	113093	113625	PGH33981.1
PDND01000050.1	115521	118362	PGH33982.1
PDND01000050.1	119101	119571	PGH33983.1
PDND01000050.1	120366	122971	PGH33984.1
PDND01000050.1	124109	125471	PGH33985.1
PDND01000050.1	126699	128677	PGH33986.1
PDND01000050.1	129571	130520	PGH33987.1
PDND01000050.1	132740	134585	PGH33988.1
PDND01000050.1	136316	137509	PGH33989.1
PDND01000050.1	138347	138974	PGH33990.1
PDND01000050.1	139206	141095	PGH33991.1
PDND01000051.1	126	621	PGH33908.1
PDND01000051.1	3909	7084	PGH33909.1
PDND01000051.1	9230	9867	PGH33910.1
PDND01000051.1	10441	10937	PGH33911.1
PDND01000051.1	18082	19921	PGH33912.1
PDND01000051.1	32663	34526	PGH33913.1
PDND01000051.1	36458	37764	PGH33914.1
PDND01000051.1	38683	40542	PGH33915.1
PDND01000051.1	44301	45087	PGH33916.1
PDND01000051.1	47833	48581	PGH33917.1
PDND01000051.1	49565	50559	PGH33918.1
PDND01000051.1	50968	51887	PGH33919.1
PDND01000051.1	53583	54196	PGH33920.1
PDND01000051.1	55767	57099	PGH33921.1
PDND01000051.1	59771	61153	PGH33922.1
PDND01000051.1	62164	63141	PGH33923.1
PDND01000051.1	63890	65132	PGH33924.1
PDND01000051.1	65600	67126	PGH33925.1
PDND01000051.1	67698	67978	PGH33926.1
PDND01000051.1	68764	69866	PGH33927.1
PDND01000051.1	70159	72050	PGH33928.1
PDND01000051.1	76913	77313	PGH33929.1
PDND01000051.1	80966	82094	PGH33930.1
PDND01000051.1	82912	84199	PGH33931.1
PDND01000051.1	86614	88784	PGH33932.1
PDND01000051.1	93343	93853	PGH33933.1
PDND01000051.1	95103	96522	PGH33934.1
PDND01000051.1	98482	98996	PGH33935.1
PDND01000051.1	100173	100802	PGH33936.1
PDND01000051.1	101345	102692	PGH33937.1
PDND01000051.1	103398	106073	PGH33938.1
PDND01000051.1	106814	107847	PGH33939.1
PDND01000051.1	111357	111636	PGH33940.1
PDND01000051.1	115227	119001	PGH33941.1
PDND01000051.1	120825	123263	PGH33942.1
PDND01000051.1	125364	126385	PGH33943.1
PDND01000051.1	128005	128332	PGH33944.1
PDND01000051.1	129935	132167	PGH33945.1
PDND01000051.1	134793	136614	PGH33946.1
PDND01000051.1	137487	144897	PGH33947.1
PDND01000051.1	145635	148140	PGH33948.1
PDND01000052.1	28717	29215	PGH33870.1
PDND01000052.1	30219	32679	PGH33871.1
PDND01000052.1	33139	35037	PGH33872.1
PDND01000052.1	36443	36851	PGH33873.1
PDND01000052.1	37878	42282	PGH33874.1
PDND01000052.1	45161	48633	PGH33875.1
PDND01000052.1	49180	51151	PGH33876.1
PDND01000052.1	51674	53105	PGH33877.1
PDND01000052.1	54046	56549	PGH33878.1
PDND01000052.1	57098	59359	PGH33879.1
PDND01000052.1	59858	60608	PGH33880.1
PDND01000052.1	61359	61716	PGH33881.1
PDND01000052.1	61726	62597	PGH33882.1
PDND01000052.1	63073	64712	PGH33883.1
PDND01000052.1	65322	68255	PGH33884.1
PDND01000052.1	68731	69978	PGH33885.1
PDND01000052.1	70303	72077	PGH33886.1
PDND01000052.1	72348	73892	PGH33887.1
PDND01000052.1	74948	76070	PGH33888.1
PDND01000052.1	80354	82476	PGH33889.1
PDND01000052.1	84238	87016	PGH33890.1
PDND01000052.1	88093	89387	PGH33891.1
PDND01000052.1	93268	97281	PGH33892.1
PDND01000052.1	98122	101855	PGH33893.1
PDND01000052.1	102469	103824	PGH33894.1
PDND01000052.1	105094	106365	PGH33895.1
PDND01000052.1	108887	109652	PGH33896.1
PDND01000052.1	110568	112628	PGH33897.1
PDND01000052.1	112970	114304	PGH33898.1
PDND01000052.1	114916	116340	PGH33899.1
PDND01000052.1	117029	119127	PGH33900.1
PDND01000052.1	120202	121483	PGH33901.1
PDND01000052.1	122947	127975	PGH33902.1
PDND01000052.1	128448	129304	PGH33903.1
PDND01000052.1	130124	133483	PGH33904.1
PDND01000052.1	135528	136465	PGH33905.1
PDND01000052.1	138065	141298	PGH33906.1
PDND01000052.1	142267	144634	PGH33907.1
PDND01000053.1	336	3403	PGH33829.1
PDND01000053.1	4377	4899	PGH33830.1
PDND01000053.1	5230	5944	PGH33831.1
PDND01000053.1	6246	6981	PGH33832.1
PDND01000053.1	7435	8739	PGH33833.1
PDND01000053.1	8748	10748	PGH33834.1
PDND01000053.1	11430	12516	PGH33835.1
PDND01000053.1	13625	16541	PGH33836.1
PDND01000053.1	18374	20272	PGH33837.1
PDND01000053.1	21132	23801	PGH33838.1
PDND01000053.1	24554	25326	PGH33839.1
PDND01000053.1	25646	26750	PGH33840.1
PDND01000053.1	27518	28989	PGH33841.1
PDND01000053.1	31517	32534	PGH33842.1
PDND01000053.1	35112	36092	PGH33843.1
PDND01000053.1	36662	37366	PGH33844.1
PDND01000053.1	38807	40709	PGH33845.1
PDND01000053.1	51992	52682	PGH33846.1
PDND01000053.1	57121	58241	PGH33847.1
PDND01000053.1	60592	61027	PGH33848.1
PDND01000053.1	62899	65119	PGH33849.1
PDND01000053.1	65692	67684	PGH33850.1
PDND01000053.1	69315	72561	PGH33851.1
PDND01000053.1	74108	77323	PGH33852.1
PDND01000053.1	78275	80180	PGH33853.1
PDND01000053.1	80887	81547	PGH33854.1
PDND01000053.1	82781	85101	PGH33855.1
PDND01000053.1	86010	87105	PGH33856.1
PDND01000053.1	88072	89852	PGH33857.1
PDND01000053.1	90850	92518	PGH33858.1
PDND01000053.1	93029	95347	PGH33859.1
PDND01000053.1	96389	99979	PGH33860.1
PDND01000053.1	101885	104233	PGH33861.1
PDND01000053.1	105082	108376	PGH33862.1
PDND01000053.1	108560	108869	PGH33863.1
PDND01000053.1	109942	112672	PGH33864.1
PDND01000053.1	116578	118821	PGH33865.1
PDND01000053.1	123804	126311	PGH33866.1
PDND01000053.1	128174	130734	PGH33867.1
PDND01000053.1	137016	137866	PGH33868.1
PDND01000053.1	138785	140458	PGH33869.1
PDND01000054.1	2579	6001	PGH33780.1
PDND01000054.1	7192	11065	PGH33781.1
PDND01000054.1	12153	13124	PGH33782.1
PDND01000054.1	14601	16530	PGH33783.1
PDND01000054.1	19147	19342	PGH33784.1
PDND01000054.1	20026	20260	PGH33785.1
PDND01000054.1	23662	24100	PGH33786.1
PDND01000054.1	27318	28402	PGH33787.1
PDND01000054.1	29648	30391	PGH33788.1
PDND01000054.1	31210	31843	PGH33789.1
PDND01000054.1	34151	35479	PGH33790.1
PDND01000054.1	36237	37049	PGH33791.1
PDND01000054.1	38597	40442	PGH33792.1
PDND01000054.1	41424	43115	PGH33793.1
PDND01000054.1	43655	45907	PGH33794.1
PDND01000054.1	46892	47881	PGH33795.1
PDND01000054.1	48754	49906	PGH33796.1
PDND01000054.1	51345	52314	PGH33797.1
PDND01000054.1	53066	56634	PGH33798.1
PDND01000054.1	58086	60070	PGH33799.1
PDND01000054.1	63904	65593	PGH33800.1
PDND01000054.1	67196	68981	PGH33801.1
PDND01000054.1	69739	73122	PGH33802.1
PDND01000054.1	74326	76287	PGH33803.1
PDND01000054.1	78850	79492	PGH33804.1
PDND01000054.1	81602	85652	PGH33805.1
PDND01000054.1	87501	88992	PGH33806.1
PDND01000054.1	90001	91897	PGH33807.1
PDND01000054.1	93372	94376	PGH33808.1
PDND01000054.1	96334	96568	PGH33809.1
PDND01000054.1	97155	97779	PGH33810.1
PDND01000054.1	98223	99519	PGH33811.1
PDND01000054.1	100174	101979	PGH33812.1
PDND01000054.1	103810	105880	PGH33813.1
PDND01000054.1	106839	109288	PGH33814.1
PDND01000054.1	110131	111120	PGH33815.1
PDND01000054.1	112399	112960	PGH33816.1
PDND01000054.1	114007	114660	PGH33817.1
PDND01000054.1	115464	117102	PGH33818.1
PDND01000054.1	117759	119301	PGH33819.1
PDND01000054.1	119654	121040	PGH33820.1
PDND01000054.1	121768	123019	PGH33821.1
PDND01000054.1	124509	125370	PGH33822.1
PDND01000054.1	125558	126248	PGH33823.1
PDND01000054.1	128493	129295	PGH33824.1
PDND01000054.1	130069	130747	PGH33825.1
PDND01000054.1	131246	131891	PGH33826.1
PDND01000054.1	133522	134037	PGH33827.1
PDND01000054.1	135578	139296	PGH33828.1
PDND01000055.1	1621	5116	PGH33741.1
PDND01000055.1	7743	11204	PGH33742.1
PDND01000055.1	15086	18536	PGH33743.1
PDND01000055.1	21539	22955	PGH33744.1
PDND01000055.1	24253	29804	PGH33745.1
PDND01000055.1	32339	32909	PGH33746.1
PDND01000055.1	34335	34776	PGH33747.1
PDND01000055.1	35393	36738	PGH33748.1
PDND01000055.1	40009	41314	PGH33749.1
PDND01000055.1	42478	43522	PGH33750.1
PDND01000055.1	44600	46472	PGH33751.1
PDND01000055.1	47324	48023	PGH33752.1
PDND01000055.1	49247	52099	PGH33753.1
PDND01000055.1	52613	54494	PGH33754.1
PDND01000055.1	55322	56854	PGH33755.1
PDND01000055.1	57700	59658	PGH33756.1
PDND01000055.1	62157	63216	PGH33757.1
PDND01000055.1	63833	64866	PGH33758.1
PDND01000055.1	65896	67088	PGH33759.1
PDND01000055.1	67948	69688	PGH33760.1
PDND01000055.1	70478	71264	PGH33761.1
PDND01000055.1	72108	72897	PGH33762.1
PDND01000055.1	74107	75217	PGH33763.1
PDND01000055.1	76956	81549	PGH33764.1
PDND01000055.1	82601	82895	PGH33765.1
PDND01000055.1	85818	92488	PGH33766.1
PDND01000055.1	93699	96146	PGH33767.1
PDND01000055.1	96725	98893	PGH33768.1
PDND01000055.1	100872	101762	PGH33769.1
PDND01000055.1	102563	104255	PGH33770.1
PDND01000055.1	104603	106543	PGH33771.1
PDND01000055.1	107706	108724	PGH33772.1
PDND01000055.1	109432	110341	PGH33773.1
PDND01000055.1	110957	117090	PGH33774.1
PDND01000055.1	117606	118398	PGH33775.1
PDND01000055.1	118785	119586	PGH33776.1
PDND01000055.1	120142	120754	PGH33777.1
PDND01000055.1	120803	121945	PGH33778.1
PDND01000055.1	123573	125379	PGH33779.1
PDND01000056.1	2316	2763	PGH33699.1
PDND01000056.1	5499	6189	PGH33700.1
PDND01000056.1	12165	13791	PGH33701.1
PDND01000056.1	15379	15930	PGH33702.1
PDND01000056.1	15993	17184	PGH33703.1
PDND01000056.1	17720	18140	PGH33704.1
PDND01000056.1	18222	18606	PGH33705.1
PDND01000056.1	19579	24147	PGH33706.1
PDND01000056.1	24714	25909	PGH33707.1
PDND01000056.1	26897	27792	PGH33708.1
PDND01000056.1	29731	30697	PGH33709.1
PDND01000056.1	32766	33947	PGH33710.1
PDND01000056.1	34736	35254	PGH33711.1
PDND01000056.1	35733	37299	PGH33712.1
PDND01000056.1	37787	38856	PGH33713.1
PDND01000056.1	40663	41515	PGH33714.1
PDND01000056.1	47490	49464	PGH33715.1
PDND01000056.1	50766	53177	PGH33716.1
PDND01000056.1	53994	57084	PGH33717.1
PDND01000056.1	57876	59513	PGH33718.1
PDND01000056.1	59999	61896	PGH33719.1
PDND01000056.1	63050	65654	PGH33720.1
PDND01000056.1	66445	67405	PGH33721.1
PDND01000056.1	68003	70682	PGH33722.1
PDND01000056.1	74078	79315	PGH33723.1
PDND01000056.1	80927	84624	PGH33724.1
PDND01000056.1	87243	87549	PGH33725.1
PDND01000056.1	88263	90567	PGH33726.1
PDND01000056.1	92902	93869	PGH33727.1
PDND01000056.1	94111	94675	PGH33728.1
PDND01000056.1	96621	97371	PGH33729.1
PDND01000056.1	101820	104693	PGH33730.1
PDND01000056.1	107798	109491	PGH33731.1
PDND01000056.1	110942	112657	PGH33732.1
PDND01000056.1	113635	114496	PGH33733.1
PDND01000056.1	116135	118259	PGH33734.1
PDND01000056.1	118969	119877	PGH33735.1
PDND01000056.1	120022	123598	PGH33736.1
PDND01000056.1	124253	125596	PGH33737.1
PDND01000056.1	126523	128034	PGH33738.1
PDND01000056.1	129717	134233	PGH33739.1
PDND01000056.1	134806	139478	PGH33740.1
PDND01000057.1	3200	3926	PGH33654.1
PDND01000057.1	4481	5639	PGH33655.1
PDND01000057.1	6375	9414	PGH33656.1
PDND01000057.1	10449	11640	PGH33657.1
PDND01000057.1	12301	13105	PGH33658.1
PDND01000057.1	17354	20632	PGH33659.1
PDND01000057.1	21886	24803	PGH33660.1
PDND01000057.1	25015	26530	PGH33661.1
PDND01000057.1	28230	29119	PGH33662.1
PDND01000057.1	29921	32734	PGH33663.1
PDND01000057.1	33396	34425	PGH33664.1
PDND01000057.1	35083	37309	PGH33665.1
PDND01000057.1	37704	39680	PGH33666.1
PDND01000057.1	40398	41420	PGH33667.1
PDND01000057.1	44807	45972	PGH33668.1
PDND01000057.1	45977	46496	PGH33669.1
PDND01000057.1	54916	55347	PGH33670.1
PDND01000057.1	57293	57852	PGH33671.1
PDND01000057.1	57854	58773	PGH33672.1
PDND01000057.1	58995	59712	PGH33673.1
PDND01000057.1	61574	63321	PGH33674.1
PDND01000057.1	63780	64745	PGH33675.1
PDND01000057.1	65402	71753	PGH33676.1
PDND01000057.1	72380	74108	PGH33677.1
PDND01000057.1	75353	78527	PGH33678.1
PDND01000057.1	79126	79360	PGH33679.1
PDND01000057.1	80717	82440	PGH33680.1
PDND01000057.1	83002	84410	PGH33681.1
PDND01000057.1	85751	88949	PGH33682.1
PDND01000057.1	91817	92729	PGH33683.1
PDND01000057.1	95217	97758	PGH33684.1
PDND01000057.1	98254	101757	PGH33685.1
PDND01000057.1	103883	104258	PGH33686.1
PDND01000057.1	104769	108277	PGH33687.1
PDND01000057.1	108911	110979	PGH33688.1
PDND01000057.1	112470	114033	PGH33689.1
PDND01000057.1	114425	114905	PGH33690.1
PDND01000057.1	116911	118926	PGH33691.1
PDND01000057.1	120293	121237	PGH33692.1
PDND01000057.1	122035	124422	PGH33693.1
PDND01000057.1	126877	129613	PGH33694.1
PDND01000057.1	131770	133220	PGH33695.1
PDND01000057.1	134016	135189	PGH33696.1
PDND01000057.1	135628	138603	PGH33697.1
PDND01000057.1	140813	141521	PGH33698.1
PDND01000058.1	1185	3126	PGH33616.1
PDND01000058.1	4747	6078	PGH33617.1
PDND01000058.1	7391	10131	PGH33618.1
PDND01000058.1	12917	17128	PGH33619.1
PDND01000058.1	17643	20527	PGH33620.1
PDND01000058.1	21105	23570	PGH33621.1
PDND01000058.1	24948	27324	PGH33622.1
PDND01000058.1	27789	28466	PGH33623.1
PDND01000058.1	28780	30346	PGH33624.1
PDND01000058.1	31035	32698	PGH33625.1
PDND01000058.1	32879	33214	PGH33626.1
PDND01000058.1	34087	35568	PGH33627.1
PDND01000058.1	38997	40641	PGH33628.1
PDND01000058.1	41280	44677	PGH33629.1
PDND01000058.1	47021	48851	PGH33630.1
PDND01000058.1	49172	51961	PGH33631.1
PDND01000058.1	52206	53637	PGH33632.1
PDND01000058.1	53893	56394	PGH33633.1
PDND01000058.1	56672	59306	PGH33634.1
PDND01000058.1	60616	61636	PGH33635.1
PDND01000058.1	62776	68051	PGH33636.1
PDND01000058.1	71151	75948	PGH33637.1
PDND01000058.1	76569	78540	PGH33638.1
PDND01000058.1	79209	80277	PGH33639.1
PDND01000058.1	80484	81143	PGH33640.1
PDND01000058.1	81808	83475	PGH33641.1
PDND01000058.1	85012	85505	PGH33642.1
PDND01000058.1	88450	90024	PGH33643.1
PDND01000058.1	91913	93546	PGH33644.1
PDND01000058.1	95247	96427	PGH33645.1
PDND01000058.1	97328	98880	PGH33646.1
PDND01000058.1	99614	102844	PGH33647.1
PDND01000058.1	103307	104017	PGH33648.1
PDND01000058.1	113098	116025	PGH33649.1
PDND01000058.1	118302	118581	PGH33650.1
PDND01000058.1	119087	120394	PGH33651.1
PDND01000058.1	120729	121842	PGH33652.1
PDND01000058.1	122718	124140	PGH33653.1
PDND01000059.1	25	247	PGH33576.1
PDND01000059.1	1560	5376	PGH33577.1
PDND01000059.1	10925	13361	PGH33578.1
PDND01000059.1	15262	17209	PGH33579.1
PDND01000059.1	20502	22338	PGH33580.1
PDND01000059.1	26660	28549	PGH33581.1
PDND01000059.1	29075	30934	PGH33582.1
PDND01000059.1	33180	33465	PGH33583.1
PDND01000059.1	34982	39375	PGH33584.1
PDND01000059.1	39787	40883	PGH33585.1
PDND01000059.1	42530	44509	PGH33586.1
PDND01000059.1	45093	46755	PGH33587.1
PDND01000059.1	47401	49493	PGH33588.1
PDND01000059.1	50339	51608	PGH33589.1
PDND01000059.1	53333	55324	PGH33590.1
PDND01000059.1	57680	58986	PGH33591.1
PDND01000059.1	60941	62343	PGH33592.1
PDND01000059.1	62822	64492	PGH33593.1
PDND01000059.1	71870	72501	PGH33594.1
PDND01000059.1	73348	75398	PGH33595.1
PDND01000059.1	78581	80146	PGH33596.1
PDND01000059.1	81265	82198	PGH33597.1
PDND01000059.1	82477	83413	PGH33598.1
PDND01000059.1	83705	85513	PGH33599.1
PDND01000059.1	86021	87014	PGH33600.1
PDND01000059.1	89129	92972	PGH33601.1
PDND01000059.1	94217	94795	PGH33602.1
PDND01000059.1	100106	102361	PGH33603.1
PDND01000059.1	105819	106634	PGH33604.1
PDND01000059.1	108819	110015	PGH33605.1
PDND01000059.1	112396	113327	PGH33606.1
PDND01000059.1	114659	118264	PGH33607.1
PDND01000059.1	120044	123629	PGH33608.1
PDND01000059.1	124382	125159	PGH33609.1
PDND01000059.1	125495	126621	PGH33610.1
PDND01000059.1	126978	127736	PGH33611.1
PDND01000059.1	128487	129953	PGH33612.1
PDND01000059.1	131439	133782	PGH33613.1
PDND01000059.1	134742	135631	PGH33614.1
PDND01000059.1	137383	138164	PGH33615.1
PDND01000060.1	22876	23311	PGH33533.1
PDND01000060.1	24028	25045	PGH33534.1
PDND01000060.1	26132	27691	PGH33535.1
PDND01000060.1	28123	29449	PGH33536.1
PDND01000060.1	29786	30756	PGH33537.1
PDND01000060.1	31445	32499	PGH33538.1
PDND01000060.1	33197	33911	PGH33539.1
PDND01000060.1	35219	37688	PGH33540.1
PDND01000060.1	38637	39536	PGH33541.1
PDND01000060.1	42022	43050	PGH33542.1
PDND01000060.1	45100	46746	PGH33543.1
PDND01000060.1	48969	51408	PGH33544.1
PDND01000060.1	52326	59793	PGH33545.1
PDND01000060.1	62090	63725	PGH33546.1
PDND01000060.1	65093	67041	PGH33547.1
PDND01000060.1	67574	68700	PGH33548.1
PDND01000060.1	69707	72344	PGH33549.1
PDND01000060.1	72589	73030	PGH33550.1
PDND01000060.1	75763	76203	PGH33551.1
PDND01000060.1	78335	79110	PGH33552.1
PDND01000060.1	79886	80718	PGH33553.1
PDND01000060.1	83499	84582	PGH33554.1
PDND01000060.1	85184	86726	PGH33555.1
PDND01000060.1	89269	90564	PGH33556.1
PDND01000060.1	90934	91267	PGH33557.1
PDND01000060.1	91358	92566	PGH33558.1
PDND01000060.1	93407	94282	PGH33559.1
PDND01000060.1	95533	103596	PGH33560.1
PDND01000060.1	104432	107331	PGH33561.1
PDND01000060.1	108548	109439	PGH33562.1
PDND01000060.1	111667	112789	PGH33563.1
PDND01000060.1	113182	116498	PGH33564.1
PDND01000060.1	116847	118427	PGH33565.1
PDND01000060.1	119528	120143	PGH33566.1
PDND01000060.1	120991	121177	PGH33567.1
PDND01000060.1	121305	121620	PGH33568.1
PDND01000060.1	123328	124567	PGH33569.1
PDND01000060.1	125479	126464	PGH33570.1
PDND01000060.1	126520	127043	PGH33571.1
PDND01000060.1	128768	129284	PGH33572.1
PDND01000060.1	130551	132693	PGH33573.1
PDND01000060.1	133728	135085	PGH33574.1
PDND01000060.1	135526	136450	PGH33575.1
PDND01000061.1	353	1178	PGH33492.1
PDND01000061.1	7465	9067	PGH33493.1
PDND01000061.1	11506	11806	PGH33494.1
PDND01000061.1	15642	17412	PGH33495.1
PDND01000061.1	19058	20717	PGH33496.1
PDND01000061.1	21108	22200	PGH33497.1
PDND01000061.1	23708	25357	PGH33498.1
PDND01000061.1	26662	27830	PGH33499.1
PDND01000061.1	28566	29157	PGH33500.1
PDND01000061.1	30059	32180	PGH33501.1
PDND01000061.1	33176	34496	PGH33502.1
PDND01000061.1	34829	38010	PGH33503.1
PDND01000061.1	38691	38886	PGH33504.1
PDND01000061.1	39676	40112	PGH33505.1
PDND01000061.1	40456	41311	PGH33506.1
PDND01000061.1	55437	56771	PGH33507.1
PDND01000061.1	62655	63990	PGH33508.1
PDND01000061.1	70113	71809	PGH33509.1
PDND01000061.1	74117	74627	PGH33510.1
PDND01000061.1	75058	75328	PGH33511.1
PDND01000061.1	76755	77614	PGH33512.1
PDND01000061.1	80692	82684	PGH33513.1
PDND01000061.1	83265	83772	PGH33514.1
PDND01000061.1	84312	85389	PGH33515.1
PDND01000061.1	86910	87189	PGH33516.1
PDND01000061.1	87221	88427	PGH33517.1
PDND01000061.1	89739	90753	PGH33518.1
PDND01000061.1	91859	93044	PGH33519.1
PDND01000061.1	93490	94523	PGH33520.1
PDND01000061.1	99593	99980	PGH33521.1
PDND01000061.1	101705	102968	PGH33522.1
PDND01000061.1	103838	105526	PGH33523.1
PDND01000061.1	106238	107110	PGH33524.1
PDND01000061.1	109330	110968	PGH33525.1
PDND01000061.1	111405	112481	PGH33526.1
PDND01000061.1	114912	115131	PGH33527.1
PDND01000061.1	123532	125471	PGH33528.1
PDND01000061.1	126528	128300	PGH33529.1
PDND01000061.1	128483	129919	PGH33530.1
PDND01000061.1	133079	134513	PGH33531.1
PDND01000061.1	135861	136417	PGH33532.1
PDND01000062.1	4991	8433	PGH33455.1
PDND01000062.1	9748	10177	PGH33456.1
PDND01000062.1	11864	12691	PGH33457.1
PDND01000062.1	19161	22471	PGH33458.1
PDND01000062.1	23601	24477	PGH33459.1
PDND01000062.1	27666	29721	PGH33460.1
PDND01000062.1	30960	31259	PGH33461.1
PDND01000062.1	32065	35558	PGH33462.1
PDND01000062.1	36925	39078	PGH33463.1
PDND01000062.1	39649	41041	PGH33464.1
PDND01000062.1	41891	42727	PGH33465.1
PDND01000062.1	43405	44840	PGH33466.1
PDND01000062.1	45930	46676	PGH33467.1
PDND01000062.1	47023	48872	PGH33468.1
PDND01000062.1	50083	52309	PGH33469.1
PDND01000062.1	52944	53512	PGH33470.1
PDND01000062.1	56327	60484	PGH33471.1
PDND01000062.1	62350	63794	PGH33472.1
PDND01000062.1	64528	66891	PGH33473.1
PDND01000062.1	67606	70398	PGH33474.1
PDND01000062.1	71679	72759	PGH33475.1
PDND01000062.1	73245	75000	PGH33476.1
PDND01000062.1	75352	76770	PGH33477.1
PDND01000062.1	77175	77739	PGH33478.1
PDND01000062.1	79352	80871	PGH33479.1
PDND01000062.1	86814	89571	PGH33480.1
PDND01000062.1	91081	92778	PGH33481.1
PDND01000062.1	96883	99518	PGH33482.1
PDND01000062.1	100046	100610	PGH33483.1
PDND01000062.1	101931	103921	PGH33484.1
PDND01000062.1	104464	104611	PGH33485.1
PDND01000062.1	105743	107035	PGH33486.1
PDND01000062.1	108923	112429	PGH33487.1
PDND01000062.1	112802	115011	PGH33488.1
PDND01000062.1	124528	124986	PGH33489.1
PDND01000062.1	125949	128477	PGH33490.1
PDND01000062.1	131893	133286	PGH33491.1
PDND01000063.1	1653	3986	PGH33421.1
PDND01000063.1	7191	12406	PGH33422.1
PDND01000063.1	13459	18285	PGH33423.1
PDND01000063.1	19104	21124	PGH33424.1
PDND01000063.1	23095	24685	PGH33425.1
PDND01000063.1	25331	28159	PGH33426.1
PDND01000063.1	29971	31682	PGH33427.1
PDND01000063.1	32308	34222	PGH33428.1
PDND01000063.1	34313	36057	PGH33429.1
PDND01000063.1	36338	38038	PGH33430.1
PDND01000063.1	39046	39813	PGH33431.1
PDND01000063.1	41752	43020	PGH33432.1
PDND01000063.1	44152	45348	PGH33433.1
PDND01000063.1	46073	46589	PGH33434.1
PDND01000063.1	48073	48981	PGH33435.1
PDND01000063.1	57610	59941	PGH33436.1
PDND01000063.1	60752	61950	PGH33437.1
PDND01000063.1	64026	64818	PGH33438.1
PDND01000063.1	65517	66648	PGH33439.1
PDND01000063.1	67719	70969	PGH33440.1
PDND01000063.1	73220	74862	PGH33441.1
PDND01000063.1	75543	79489	PGH33442.1
PDND01000063.1	80205	80733	PGH33443.1
PDND01000063.1	80968	82284	PGH33444.1
PDND01000063.1	82548	84615	PGH33445.1
PDND01000063.1	85030	86427	PGH33446.1
PDND01000063.1	87049	88024	PGH33447.1
PDND01000063.1	88340	90139	PGH33448.1
PDND01000063.1	91921	94876	PGH33449.1
PDND01000063.1	116608	117866	PGH33450.1
PDND01000063.1	118223	119932	PGH33451.1
PDND01000063.1	123781	125666	PGH33452.1
PDND01000063.1	126482	129178	PGH33453.1
PDND01000063.1	133307	134608	PGH33454.1
PDND01000064.1	2233	3770	PGH33375.1
PDND01000064.1	4563	6293	PGH33376.1
PDND01000064.1	7690	8952	PGH33377.1
PDND01000064.1	9668	11586	PGH33378.1
PDND01000064.1	13754	15566	PGH33379.1
PDND01000064.1	17313	17744	PGH33380.1
PDND01000064.1	20522	22238	PGH33381.1
PDND01000064.1	23312	25262	PGH33382.1
PDND01000064.1	26049	26712	PGH33383.1
PDND01000064.1	27178	27744	PGH33384.1
PDND01000064.1	28605	35233	PGH33385.1
PDND01000064.1	36037	37890	PGH33386.1
PDND01000064.1	39879	40674	PGH33387.1
PDND01000064.1	41903	43582	PGH33388.1
PDND01000064.1	43942	45520	PGH33389.1
PDND01000064.1	46140	47213	PGH33390.1
PDND01000064.1	49931	51107	PGH33391.1
PDND01000064.1	51898	53790	PGH33392.1
PDND01000064.1	55154	57534	PGH33393.1
PDND01000064.1	58418	59731	PGH33394.1
PDND01000064.1	61460	62398	PGH33395.1
PDND01000064.1	63350	64403	PGH33396.1
PDND01000064.1	65678	69523	PGH33397.1
PDND01000064.1	70067	70300	PGH33398.1
PDND01000064.1	71151	71979	PGH33399.1
PDND01000064.1	74507	75134	PGH33400.1
PDND01000064.1	76272	77139	PGH33401.1
PDND01000064.1	80083	81449	PGH33402.1
PDND01000064.1	84486	86199	PGH33403.1
PDND01000064.1	86888	87395	PGH33404.1
PDND01000064.1	88386	90103	PGH33405.1
PDND01000064.1	90537	91067	PGH33406.1
PDND01000064.1	91651	99572	PGH33407.1
PDND01000064.1	99932	100667	PGH33408.1
PDND01000064.1	101366	103966	PGH33409.1
PDND01000064.1	105051	106146	PGH33410.1
PDND01000064.1	107786	109763	PGH33411.1
PDND01000064.1	109955	111958	PGH33412.1
PDND01000064.1	115138	116437	PGH33413.1
PDND01000064.1	117674	118873	PGH33414.1
PDND01000064.1	120459	121281	PGH33415.1
PDND01000064.1	123223	124882	PGH33416.1
PDND01000064.1	127501	128635	PGH33417.1
PDND01000064.1	129250	130177	PGH33418.1
PDND01000064.1	130764	131287	PGH33419.1
PDND01000064.1	131422	134385	PGH33420.1
PDND01000065.1	2933	4084	PGH33333.1
PDND01000065.1	4684	8609	PGH33334.1
PDND01000065.1	9530	10047	PGH33335.1
PDND01000065.1	11056	13057	PGH33336.1
PDND01000065.1	14014	14519	PGH33337.1
PDND01000065.1	15573	17634	PGH33338.1
PDND01000065.1	18583	20688	PGH33339.1
PDND01000065.1	23126	24125	PGH33340.1
PDND01000065.1	33445	33889	PGH33341.1
PDND01000065.1	38067	40218	PGH33342.1
PDND01000065.1	45351	47470	PGH33343.1
PDND01000065.1	47888	49837	PGH33344.1
PDND01000065.1	51109	51966	PGH33345.1
PDND01000065.1	53282	55795	PGH33346.1
PDND01000065.1	57718	58117	PGH33347.1
PDND01000065.1	61897	63347	PGH33348.1
PDND01000065.1	65372	67436	PGH33349.1
PDND01000065.1	69708	71303	PGH33350.1
PDND01000065.1	71946	73230	PGH33351.1
PDND01000065.1	73876	74889	PGH33352.1
PDND01000065.1	76360	77155	PGH33353.1
PDND01000065.1	77409	78000	PGH33354.1
PDND01000065.1	79955	81055	PGH33355.1
PDND01000065.1	81824	83084	PGH33356.1
PDND01000065.1	85333	90071	PGH33357.1
PDND01000065.1	91300	92258	PGH33358.1
PDND01000065.1	92464	94004	PGH33359.1
PDND01000065.1	95027	97640	PGH33360.1
PDND01000065.1	99167	101936	PGH33361.1
PDND01000065.1	102362	104418	PGH33362.1
PDND01000065.1	105171	106571	PGH33363.1
PDND01000065.1	107250	108648	PGH33364.1
PDND01000065.1	109497	110531	PGH33365.1
PDND01000065.1	111430	112782	PGH33366.1
PDND01000065.1	113462	115223	PGH33367.1
PDND01000065.1	116039	116594	PGH33368.1
PDND01000065.1	117557	120212	PGH33369.1
PDND01000065.1	121183	123108	PGH33370.1
PDND01000065.1	123614	124952	PGH33371.1
PDND01000065.1	125719	130094	PGH33372.1
PDND01000065.1	130695	131997	PGH33373.1
PDND01000065.1	132658	134090	PGH33374.1
PDND01000066.1	4836	5187	PGH33299.1
PDND01000066.1	8877	10705	PGH33300.1
PDND01000066.1	11755	13318	PGH33301.1
PDND01000066.1	14260	15733	PGH33302.1
PDND01000066.1	18882	19779	PGH33303.1
PDND01000066.1	20245	21202	PGH33304.1
PDND01000066.1	22077	23371	PGH33305.1
PDND01000066.1	26439	27680	PGH33306.1
PDND01000066.1	28371	28665	PGH33307.1
PDND01000066.1	31436	33792	PGH33308.1
PDND01000066.1	34324	35089	PGH33309.1
PDND01000066.1	35783	37409	PGH33310.1
PDND01000066.1	37794	38633	PGH33311.1
PDND01000066.1	39103	39807	PGH33312.1
PDND01000066.1	40302	41492	PGH33313.1
PDND01000066.1	43359	47806	PGH33314.1
PDND01000066.1	49115	50792	PGH33315.1
PDND01000066.1	51438	53181	PGH33316.1
PDND01000066.1	53793	56223	PGH33317.1
PDND01000066.1	57168	58092	PGH33318.1
PDND01000066.1	59692	62012	PGH33319.1
PDND01000066.1	65464	67295	PGH33320.1
PDND01000066.1	69219	75184	PGH33321.1
PDND01000066.1	75379	77234	PGH33322.1
PDND01000066.1	90851	91299	PGH33323.1
PDND01000066.1	91914	92981	PGH33324.1
PDND01000066.1	94767	95100	PGH33325.1
PDND01000066.1	95258	95537	PGH33326.1
PDND01000066.1	99265	100198	PGH33327.1
PDND01000066.1	103489	103849	PGH33328.1
PDND01000066.1	105297	105908	PGH33329.1
PDND01000066.1	118757	119101	PGH33330.1
PDND01000066.1	123967	124342	PGH33331.1
PDND01000066.1	130057	130236	PGH33332.1
PDND01000067.1	979	4664	PGH33275.1
PDND01000067.1	16570	18341	PGH33276.1
PDND01000067.1	21434	21899	PGH33277.1
PDND01000067.1	21982	23449	PGH33278.1
PDND01000067.1	24597	34798	PGH33279.1
PDND01000067.1	35190	40196	PGH33280.1
PDND01000067.1	40691	41877	PGH33281.1
PDND01000067.1	53837	54086	PGH33282.1
PDND01000067.1	63479	65687	PGH33283.1
PDND01000067.1	68855	71742	PGH33284.1
PDND01000067.1	73208	76203	PGH33285.1
PDND01000067.1	80687	80933	PGH33286.1
PDND01000067.1	81003	81279	PGH33287.1
PDND01000067.1	82321	83677	PGH33288.1
PDND01000067.1	85261	86329	PGH33289.1
PDND01000067.1	86736	88118	PGH33290.1
PDND01000067.1	89062	90920	PGH33291.1
PDND01000067.1	95593	96763	PGH33292.1
PDND01000067.1	97880	101425	PGH33293.1
PDND01000067.1	101656	102673	PGH33294.1
PDND01000067.1	103073	105464	PGH33295.1
PDND01000067.1	107876	108676	PGH33296.1
PDND01000067.1	115699	116961	PGH33297.1
PDND01000067.1	124751	129059	PGH33298.1
PDND01000068.1	457	4806	PGH33234.1
PDND01000068.1	5714	7440	PGH33235.1
PDND01000068.1	8146	8498	PGH33236.1
PDND01000068.1	10075	11679	PGH33237.1
PDND01000068.1	12941	15647	PGH33238.1
PDND01000068.1	16406	18704	PGH33239.1
PDND01000068.1	20568	22642	PGH33240.1
PDND01000068.1	23409	24744	PGH33241.1
PDND01000068.1	27480	29946	PGH33242.1
PDND01000068.1	31483	31813	PGH33243.1
PDND01000068.1	35756	38474	PGH33244.1
PDND01000068.1	50483	51542	PGH33245.1
PDND01000068.1	53385	55291	PGH33246.1
PDND01000068.1	56200	57320	PGH33247.1
PDND01000068.1	57725	58686	PGH33248.1
PDND01000068.1	59086	61154	PGH33249.1
PDND01000068.1	61623	63691	PGH33250.1
PDND01000068.1	64975	66595	PGH33251.1
PDND01000068.1	72436	73805	PGH33252.1
PDND01000068.1	74607	75266	PGH33253.1
PDND01000068.1	76384	77001	PGH33254.1
PDND01000068.1	78205	80785	PGH33255.1
PDND01000068.1	83320	84068	PGH33256.1
PDND01000068.1	85255	86206	PGH33257.1
PDND01000068.1	87942	89686	PGH33258.1
PDND01000068.1	90322	91872	PGH33259.1
PDND01000068.1	92349	93105	PGH33260.1
PDND01000068.1	93426	94031	PGH33261.1
PDND01000068.1	94729	96522	PGH33262.1
PDND01000068.1	97256	98502	PGH33263.1
PDND01000068.1	98881	99166	PGH33264.1
PDND01000068.1	99416	101841	PGH33265.1
PDND01000068.1	103865	109023	PGH33266.1
PDND01000068.1	112575	112803	PGH33267.1
PDND01000068.1	112807	114451	PGH33268.1
PDND01000068.1	117123	118293	PGH33269.1
PDND01000068.1	119153	120098	PGH33270.1
PDND01000068.1	120867	122137	PGH33271.1
PDND01000068.1	123817	126399	PGH33272.1
PDND01000068.1	129747	130821	PGH33273.1
PDND01000068.1	131957	132472	PGH33274.1
PDND01000069.1	81	636	PGH33192.1
PDND01000069.1	1208	3224	PGH33193.1
PDND01000069.1	4975	5257	PGH33194.1
PDND01000069.1	8981	10837	PGH33195.1
PDND01000069.1	11531	13259	PGH33196.1
PDND01000069.1	14469	17151	PGH33197.1
PDND01000069.1	19026	21221	PGH33198.1
PDND01000069.1	22731	24124	PGH33199.1
PDND01000069.1	24785	26042	PGH33200.1
PDND01000069.1	26806	28450	PGH33201.1
PDND01000069.1	29834	30548	PGH33202.1
PDND01000069.1	31799	33375	PGH33203.1
PDND01000069.1	37045	38045	PGH33204.1
PDND01000069.1	38757	40014	PGH33205.1
PDND01000069.1	40826	41536	PGH33206.1
PDND01000069.1	43097	44929	PGH33207.1
PDND01000069.1	48065	49523	PGH33208.1
PDND01000069.1	50219	54058	PGH33209.1
PDND01000069.1	54860	56177	PGH33210.1
PDND01000069.1	56883	58568	PGH33211.1
PDND01000069.1	60972	62237	PGH33212.1
PDND01000069.1	62640	68249	PGH33213.1
PDND01000069.1	68717	71069	PGH33214.1
PDND01000069.1	71657	73692	PGH33215.1
PDND01000069.1	73983	75971	PGH33216.1
PDND01000069.1	78053	80324	PGH33217.1
PDND01000069.1	83664	85045	PGH33218.1
PDND01000069.1	85706	86827	PGH33219.1
PDND01000069.1	89394	92743	PGH33220.1
PDND01000069.1	94185	94398	PGH33221.1
PDND01000069.1	94601	96866	PGH33222.1
PDND01000069.1	97871	98985	PGH33223.1
PDND01000069.1	101878	103380	PGH33224.1
PDND01000069.1	104995	107456	PGH33225.1
PDND01000069.1	107584	107971	PGH33226.1
PDND01000069.1	110055	111896	PGH33227.1
PDND01000069.1	113640	115159	PGH33228.1
PDND01000069.1	115427	116603	PGH33229.1
PDND01000069.1	117989	120764	PGH33230.1
PDND01000069.1	121884	122922	PGH33231.1
PDND01000069.1	124177	127478	PGH33232.1
PDND01000069.1	127660	131974	PGH33233.1
PDND01000070.1	225	3129	PGH33154.1
PDND01000070.1	5318	6355	PGH33155.1
PDND01000070.1	6790	7992	PGH33156.1
PDND01000070.1	12597	13716	PGH33157.1
PDND01000070.1	14974	16340	PGH33158.1
PDND01000070.1	17035	17746	PGH33159.1
PDND01000070.1	18499	23185	PGH33160.1
PDND01000070.1	23774	25842	PGH33161.1
PDND01000070.1	27029	28584	PGH33162.1
PDND01000070.1	30643	31826	PGH33163.1
PDND01000070.1	32452	33877	PGH33164.1
PDND01000070.1	34576	35581	PGH33165.1
PDND01000070.1	38053	39310	PGH33166.1
PDND01000070.1	43029	44275	PGH33167.1
PDND01000070.1	45061	48206	PGH33168.1
PDND01000070.1	48713	49871	PGH33169.1
PDND01000070.1	51481	53824	PGH33170.1
PDND01000070.1	56735	60355	PGH33171.1
PDND01000070.1	62513	64941	PGH33172.1
PDND01000070.1	65368	66859	PGH33173.1
PDND01000070.1	68517	69011	PGH33174.1
PDND01000070.1	70862	72669	PGH33175.1
PDND01000070.1	74212	75488	PGH33176.1
PDND01000070.1	78043	79611	PGH33177.1
PDND01000070.1	81541	82148	PGH33178.1
PDND01000070.1	83352	84769	PGH33179.1
PDND01000070.1	89582	90871	PGH33180.1
PDND01000070.1	91760	93646	PGH33181.1
PDND01000070.1	96465	97100	PGH33182.1
PDND01000070.1	97899	99457	PGH33183.1
PDND01000070.1	100309	103388	PGH33184.1
PDND01000070.1	112211	112565	PGH33185.1
PDND01000070.1	113504	116138	PGH33186.1
PDND01000070.1	117457	118702	PGH33187.1
PDND01000070.1	119470	120649	PGH33188.1
PDND01000070.1	120846	122312	PGH33189.1
PDND01000070.1	123462	125213	PGH33190.1
PDND01000070.1	126112	127690	PGH33191.1
PDND01000071.1	10978	12779	PGH33128.1
PDND01000071.1	13459	15653	PGH33129.1
PDND01000071.1	16427	18080	PGH33130.1
PDND01000071.1	22626	26049	PGH33131.1
PDND01000071.1	27573	29038	PGH33132.1
PDND01000071.1	29583	30948	PGH33133.1
PDND01000071.1	32115	33314	PGH33134.1
PDND01000071.1	34758	36797	PGH33135.1
PDND01000071.1	38163	39681	PGH33136.1
PDND01000071.1	40845	42771	PGH33137.1
PDND01000071.1	43612	53156	PGH33138.1
PDND01000071.1	55740	57025	PGH33139.1
PDND01000071.1	60252	61695	PGH33140.1
PDND01000071.1	62775	64598	PGH33141.1
PDND01000071.1	66167	69028	PGH33142.1
PDND01000071.1	69588	71333	PGH33143.1
PDND01000071.1	73100	74806	PGH33144.1
PDND01000071.1	76934	77538	PGH33145.1
PDND01000071.1	81333	84402	PGH33146.1
PDND01000071.1	86558	89424	PGH33147.1
PDND01000071.1	94759	95190	PGH33148.1
PDND01000071.1	104078	106046	PGH33149.1
PDND01000071.1	111511	112714	PGH33150.1
PDND01000071.1	113596	116653	PGH33151.1
PDND01000071.1	117956	119438	PGH33152.1
PDND01000071.1	121093	123181	PGH33153.1
PDND01000072.1	2473	4892	PGH33080.1
PDND01000072.1	15783	17400	PGH33081.1
PDND01000072.1	18056	18804	PGH33082.1
PDND01000072.1	20338	23688	PGH33083.1
PDND01000072.1	24616	26006	PGH33084.1
PDND01000072.1	26636	27551	PGH33085.1
PDND01000072.1	28171	28780	PGH33086.1
PDND01000072.1	29967	32946	PGH33087.1
PDND01000072.1	35805	38875	PGH33088.1
PDND01000072.1	41513	43106	PGH33089.1
PDND01000072.1	43671	46424	PGH33090.1
PDND01000072.1	46722	47713	PGH33091.1
PDND01000072.1	48302	49673	PGH33092.1
PDND01000072.1	50059	52665	PGH33093.1
PDND01000072.1	53178	54783	PGH33094.1
PDND01000072.1	55376	55883	PGH33095.1
PDND01000072.1	56420	57957	PGH33096.1
PDND01000072.1	58838	59617	PGH33097.1
PDND01000072.1	61183	62513	PGH33098.1
PDND01000072.1	63541	64041	PGH33099.1
PDND01000072.1	64966	65446	PGH33100.1
PDND01000072.1	65839	68709	PGH33101.1
PDND01000072.1	69793	70581	PGH33102.1
PDND01000072.1	71504	72088	PGH33103.1
PDND01000072.1	72107	72393	PGH33104.1
PDND01000072.1	74676	76774	PGH33105.1
PDND01000072.1	78968	80659	PGH33106.1
PDND01000072.1	82044	82302	PGH33107.1
PDND01000072.1	82391	82964	PGH33108.1
PDND01000072.1	83235	84805	PGH33109.1
PDND01000072.1	85555	86359	PGH33110.1
PDND01000072.1	86941	88741	PGH33111.1
PDND01000072.1	89862	92643	PGH33112.1
PDND01000072.1	93533	94142	PGH33113.1
PDND01000072.1	94674	95515	PGH33114.1
PDND01000072.1	96366	97299	PGH33115.1
PDND01000072.1	98905	99749	PGH33116.1
PDND01000072.1	100705	102808	PGH33117.1
PDND01000072.1	102879	103231	PGH33118.1
PDND01000072.1	103262	103688	PGH33119.1
PDND01000072.1	105454	106935	PGH33120.1
PDND01000072.1	107314	109783	PGH33121.1
PDND01000072.1	110380	111205	PGH33122.1
PDND01000072.1	111691	112389	PGH33123.1
PDND01000072.1	113223	116173	PGH33124.1
PDND01000072.1	117188	118849	PGH33125.1
PDND01000072.1	119495	121352	PGH33126.1
PDND01000072.1	123192	124519	PGH33127.1
PDND01000073.1	1519	2327	PGH33038.1
PDND01000073.1	3284	4233	PGH33039.1
PDND01000073.1	5731	7280	PGH33040.1
PDND01000073.1	8034	12362	PGH33041.1
PDND01000073.1	13219	14158	PGH33042.1
PDND01000073.1	14906	18632	PGH33043.1
PDND01000073.1	19774	21370	PGH33044.1
PDND01000073.1	23494	24583	PGH33045.1
PDND01000073.1	25202	25568	PGH33046.1
PDND01000073.1	29444	30870	PGH33047.1
PDND01000073.1	31470	34320	PGH33048.1
PDND01000073.1	35468	36083	PGH33049.1
PDND01000073.1	37275	38574	PGH33050.1
PDND01000073.1	39772	41190	PGH33051.1
PDND01000073.1	43577	44792	PGH33052.1
PDND01000073.1	46818	48227	PGH33053.1
PDND01000073.1	48987	50196	PGH33054.1
PDND01000073.1	51043	53654	PGH33055.1
PDND01000073.1	55105	57475	PGH33056.1
PDND01000073.1	58065	58323	PGH33057.1
PDND01000073.1	59296	63019	PGH33058.1
PDND01000073.1	63584	66281	PGH33059.1
PDND01000073.1	67213	68196	PGH33060.1
PDND01000073.1	68709	70958	PGH33061.1
PDND01000073.1	71916	73564	PGH33062.1
PDND01000073.1	74516	76241	PGH33063.1
PDND01000073.1	77070	79278	PGH33064.1
PDND01000073.1	79974	82304	PGH33065.1
PDND01000073.1	83084	84647	PGH33066.1
PDND01000073.1	85675	88359	PGH33067.1
PDND01000073.1	89433	89817	PGH33068.1
PDND01000073.1	90488	92312	PGH33069.1
PDND01000073.1	94455	95075	PGH33070.1
PDND01000073.1	96725	97766	PGH33071.1
PDND01000073.1	97821	99355	PGH33072.1
PDND01000073.1	99696	101923	PGH33073.1
PDND01000073.1	102561	104262	PGH33074.1
PDND01000073.1	104552	105378	PGH33075.1
PDND01000073.1	106137	106466	PGH33076.1
PDND01000073.1	106865	107195	PGH33077.1
PDND01000073.1	107992	109024	PGH33078.1
PDND01000073.1	110195	111905	PGH33079.1
PDND01000074.1	4178	9071	PGH33008.1
PDND01000074.1	9635	12480	PGH33009.1
PDND01000074.1	12771	13743	PGH33010.1
PDND01000074.1	15794	17677	PGH33011.1
PDND01000074.1	18805	20095	PGH33012.1
PDND01000074.1	20902	22408	PGH33013.1
PDND01000074.1	24722	27583	PGH33014.1
PDND01000074.1	28645	30022	PGH33015.1
PDND01000074.1	33835	35516	PGH33016.1
PDND01000074.1	36587	38712	PGH33017.1
PDND01000074.1	39407	41471	PGH33018.1
PDND01000074.1	42371	44971	PGH33019.1
PDND01000074.1	45589	48095	PGH33020.1
PDND01000074.1	50455	52701	PGH33021.1
PDND01000074.1	53584	55689	PGH33022.1
PDND01000074.1	56500	62779	PGH33023.1
PDND01000074.1	63240	65326	PGH33024.1
PDND01000074.1	67755	70765	PGH33025.1
PDND01000074.1	73524	74039	PGH33026.1
PDND01000074.1	76051	77271	PGH33027.1
PDND01000074.1	82294	84474	PGH33028.1
PDND01000074.1	89064	90446	PGH33029.1
PDND01000074.1	91242	92679	PGH33030.1
PDND01000074.1	93201	94496	PGH33031.1
PDND01000074.1	95689	97027	PGH33032.1
PDND01000074.1	97245	101581	PGH33033.1
PDND01000074.1	102447	103607	PGH33034.1
PDND01000074.1	108751	109860	PGH33035.1
PDND01000074.1	110201	111818	PGH33036.1
PDND01000074.1	120175	120765	PGH33037.1
PDND01000075.1	141	1836	PGH32970.1
PDND01000075.1	3065	4731	PGH32971.1
PDND01000075.1	6694	7996	PGH32972.1
PDND01000075.1	8783	11275	PGH32973.1
PDND01000075.1	12088	13724	PGH32974.1
PDND01000075.1	15977	17479	PGH32975.1
PDND01000075.1	17994	19789	PGH32976.1
PDND01000075.1	22566	23507	PGH32977.1
PDND01000075.1	24920	28176	PGH32978.1
PDND01000075.1	29126	30592	PGH32979.1
PDND01000075.1	31545	33347	PGH32980.1
PDND01000075.1	34678	35164	PGH32981.1
PDND01000075.1	36054	40721	PGH32982.1
PDND01000075.1	42719	43322	PGH32983.1
PDND01000075.1	46818	48176	PGH32984.1
PDND01000075.1	50836	52400	PGH32985.1
PDND01000075.1	53942	57011	PGH32986.1
PDND01000075.1	58259	60760	PGH32987.1
PDND01000075.1	63295	65317	PGH32988.1
PDND01000075.1	65840	67768	PGH32989.1
PDND01000075.1	70696	70927	PGH32990.1
PDND01000075.1	71782	74175	PGH32991.1
PDND01000075.1	76224	77734	PGH32992.1
PDND01000075.1	78936	81045	PGH32993.1
PDND01000075.1	81543	83783	PGH32994.1
PDND01000075.1	85484	87390	PGH32995.1
PDND01000075.1	88089	88588	PGH32996.1
PDND01000075.1	89932	92359	PGH32997.1
PDND01000075.1	93910	96425	PGH32998.1
PDND01000075.1	97102	97567	PGH32999.1
PDND01000075.1	98319	99990	PGH33000.1
PDND01000075.1	101771	103235	PGH33001.1
PDND01000075.1	104518	105726	PGH33002.1
PDND01000075.1	106276	109339	PGH33003.1
PDND01000075.1	110314	112174	PGH33004.1
PDND01000075.1	113537	115533	PGH33005.1
PDND01000075.1	115880	118526	PGH33006.1
PDND01000075.1	118989	119712	PGH33007.1
PDND01000076.1	7222	8178	PGH32941.1
PDND01000076.1	8794	9623	PGH32942.1
PDND01000076.1	10361	12515	PGH32943.1
PDND01000076.1	20059	20641	PGH32944.1
PDND01000076.1	37459	38539	PGH32945.1
PDND01000076.1	39466	39697	PGH32946.1
PDND01000076.1	40277	40910	PGH32947.1
PDND01000076.1	45144	50302	PGH32948.1
PDND01000076.1	51752	53123	PGH32949.1
PDND01000076.1	53636	54834	PGH32950.1
PDND01000076.1	55420	56050	PGH32951.1
PDND01000076.1	59287	60988	PGH32952.1
PDND01000076.1	63586	64642	PGH32953.1
PDND01000076.1	64922	66283	PGH32954.1
PDND01000076.1	66660	68358	PGH32955.1
PDND01000076.1	69383	70368	PGH32956.1
PDND01000076.1	73128	74478	PGH32957.1
PDND01000076.1	76711	76995	PGH32958.1
PDND01000076.1	86227	87787	PGH32959.1
PDND01000076.1	90034	91568	PGH32960.1
PDND01000076.1	92735	94699	PGH32961.1
PDND01000076.1	95960	98630	PGH32962.1
PDND01000076.1	101998	102499	PGH32963.1
PDND01000076.1	103304	103828	PGH32964.1
PDND01000076.1	104796	105884	PGH32965.1
PDND01000076.1	106057	107099	PGH32966.1
PDND01000076.1	108203	110555	PGH32967.1
PDND01000076.1	112811	114935	PGH32968.1
PDND01000076.1	116006	116983	PGH32969.1
PDND01000077.1	1233	3929	PGH32908.1
PDND01000077.1	5544	9309	PGH32909.1
PDND01000077.1	9871	12061	PGH32910.1
PDND01000077.1	14373	15515	PGH32911.1
PDND01000077.1	17040	19635	PGH32912.1
PDND01000077.1	20143	26296	PGH32913.1
PDND01000077.1	26985	29889	PGH32914.1
PDND01000077.1	30462	35828	PGH32915.1
PDND01000077.1	37009	38119	PGH32916.1
PDND01000077.1	38856	39462	PGH32917.1
PDND01000077.1	39695	41620	PGH32918.1
PDND01000077.1	42195	42894	PGH32919.1
PDND01000077.1	44656	46227	PGH32920.1
PDND01000077.1	47491	49466	PGH32921.1
PDND01000077.1	50542	53596	PGH32922.1
PDND01000077.1	54649	58699	PGH32923.1
PDND01000077.1	60496	62508	PGH32924.1
PDND01000077.1	63426	64694	PGH32925.1
PDND01000077.1	65610	66705	PGH32926.1
PDND01000077.1	77529	77938	PGH32927.1
PDND01000077.1	81970	83698	PGH32928.1
PDND01000077.1	84152	88537	PGH32929.1
PDND01000077.1	89271	91137	PGH32930.1
PDND01000077.1	91833	93064	PGH32931.1
PDND01000077.1	93329	94055	PGH32932.1
PDND01000077.1	94751	98764	PGH32933.1
PDND01000077.1	100174	100516	PGH32934.1
PDND01000077.1	102812	104577	PGH32935.1
PDND01000077.1	105320	106337	PGH32936.1
PDND01000077.1	106346	106631	PGH32937.1
PDND01000077.1	106811	107021	PGH32938.1
PDND01000077.1	109773	112114	PGH32939.1
PDND01000077.1	115060	116036	PGH32940.1
PDND01000078.1	3051	4407	PGH32873.1
PDND01000078.1	6245	7866	PGH32874.1
PDND01000078.1	9515	11489	PGH32875.1
PDND01000078.1	12036	12826	PGH32876.1
PDND01000078.1	13162	15095	PGH32877.1
PDND01000078.1	15548	18533	PGH32878.1
PDND01000078.1	18965	21961	PGH32879.1
PDND01000078.1	22265	24020	PGH32880.1
PDND01000078.1	25177	30098	PGH32881.1
PDND01000078.1	30668	32365	PGH32882.1
PDND01000078.1	32910	34680	PGH32883.1
PDND01000078.1	36138	36688	PGH32884.1
PDND01000078.1	37207	37852	PGH32885.1
PDND01000078.1	38122	39814	PGH32886.1
PDND01000078.1	40258	43538	PGH32887.1
PDND01000078.1	44627	47354	PGH32888.1
PDND01000078.1	47600	49171	PGH32889.1
PDND01000078.1	49447	49792	PGH32890.1
PDND01000078.1	50361	51412	PGH32891.1
PDND01000078.1	58726	61135	PGH32892.1
PDND01000078.1	62161	64087	PGH32893.1
PDND01000078.1	66598	67808	PGH32894.1
PDND01000078.1	70473	72676	PGH32895.1
PDND01000078.1	75505	79407	PGH32896.1
PDND01000078.1	80870	82124	PGH32897.1
PDND01000078.1	83721	85852	PGH32898.1
PDND01000078.1	87967	93529	PGH32899.1
PDND01000078.1	94654	96388	PGH32900.1
PDND01000078.1	97743	98592	PGH32901.1
PDND01000078.1	99427	99859	PGH32902.1
PDND01000078.1	100575	104350	PGH32903.1
PDND01000078.1	107355	108838	PGH32904.1
PDND01000078.1	110255	111410	PGH32905.1
PDND01000078.1	112733	112946	PGH32906.1
PDND01000078.1	114150	115248	PGH32907.1
PDND01000079.1	28	1723	PGH32844.1
PDND01000079.1	3377	7205	PGH32845.1
PDND01000079.1	7688	9488	PGH32846.1
PDND01000079.1	10507	13105	PGH32847.1
PDND01000079.1	13965	16030	PGH32848.1
PDND01000079.1	17456	18431	PGH32849.1
PDND01000079.1	18483	22465	PGH32850.1
PDND01000079.1	24294	24930	PGH32851.1
PDND01000079.1	25503	26313	PGH32852.1
PDND01000079.1	28278	29766	PGH32853.1
PDND01000079.1	30196	32523	PGH32854.1
PDND01000079.1	33688	35311	PGH32855.1
PDND01000079.1	35923	36298	PGH32856.1
PDND01000079.1	37112	38672	PGH32857.1
PDND01000079.1	40093	40914	PGH32858.1
PDND01000079.1	41492	43619	PGH32859.1
PDND01000079.1	49147	54830	PGH32860.1
PDND01000079.1	56860	60341	PGH32861.1
PDND01000079.1	61350	62480	PGH32862.1
PDND01000079.1	63481	66475	PGH32863.1
PDND01000079.1	69550	71111	PGH32864.1
PDND01000079.1	72165	72983	PGH32865.1
PDND01000079.1	74555	77942	PGH32866.1
PDND01000079.1	78091	80177	PGH32867.1
PDND01000079.1	83201	84769	PGH32868.1
PDND01000079.1	86828	87757	PGH32869.1
PDND01000079.1	88766	90287	PGH32870.1
PDND01000079.1	91945	94030	PGH32871.1
PDND01000079.1	95144	96199	PGH32872.1
PDND01000080.1	821	2498	PGH32814.1
PDND01000080.1	4526	7304	PGH32815.1
PDND01000080.1	23675	24395	PGH32816.1
PDND01000080.1	26762	28643	PGH32817.1
PDND01000080.1	30318	31491	PGH32818.1
PDND01000080.1	32749	38458	PGH32819.1
PDND01000080.1	40707	41119	PGH32820.1
PDND01000080.1	42268	42600	PGH32821.1
PDND01000080.1	43547	44684	PGH32822.1
PDND01000080.1	45694	49560	PGH32823.1
PDND01000080.1	50275	51577	PGH32824.1
PDND01000080.1	52826	54409	PGH32825.1
PDND01000080.1	56911	59935	PGH32826.1
PDND01000080.1	62025	64207	PGH32827.1
PDND01000080.1	64625	66807	PGH32828.1
PDND01000080.1	67134	68436	PGH32829.1
PDND01000080.1	69897	70411	PGH32830.1
PDND01000080.1	71460	72480	PGH32831.1
PDND01000080.1	72960	74240	PGH32832.1
PDND01000080.1	76766	77147	PGH32833.1
PDND01000080.1	79577	81376	PGH32834.1
PDND01000080.1	82251	83118	PGH32835.1
PDND01000080.1	84030	87203	PGH32836.1
PDND01000080.1	88256	89091	PGH32837.1
PDND01000080.1	90142	91824	PGH32838.1
PDND01000080.1	92385	94554	PGH32839.1
PDND01000080.1	95604	96550	PGH32840.1
PDND01000080.1	105239	105608	PGH32841.1
PDND01000080.1	105640	106003	PGH32842.1
PDND01000080.1	106642	110965	PGH32843.1
PDND01000081.1	328	3414	PGH32783.1
PDND01000081.1	3805	4888	PGH32784.1
PDND01000081.1	6685	8717	PGH32785.1
PDND01000081.1	10238	11709	PGH32786.1
PDND01000081.1	12244	14500	PGH32787.1
PDND01000081.1	16517	20776	PGH32788.1
PDND01000081.1	21990	22855	PGH32789.1
PDND01000081.1	23447	24505	PGH32790.1
PDND01000081.1	25495	28122	PGH32791.1
PDND01000081.1	29027	31785	PGH32792.1
PDND01000081.1	34256	36366	PGH32793.1
PDND01000081.1	37771	39330	PGH32794.1
PDND01000081.1	40585	41677	PGH32795.1
PDND01000081.1	43539	43999	PGH32796.1
PDND01000081.1	44011	45034	PGH32797.1
PDND01000081.1	45728	45923	PGH32798.1
PDND01000081.1	48118	49952	PGH32799.1
PDND01000081.1	55214	55397	PGH32800.1
PDND01000081.1	55788	56376	PGH32801.1
PDND01000081.1	57495	59583	PGH32802.1
PDND01000081.1	61915	63307	PGH32803.1
PDND01000081.1	63996	65582	PGH32804.1
PDND01000081.1	75731	76306	PGH32805.1
PDND01000081.1	78667	82346	PGH32806.1
PDND01000081.1	84362	87337	PGH32807.1
PDND01000081.1	87726	91574	PGH32808.1
PDND01000081.1	92225	94767	PGH32809.1
PDND01000081.1	96913	100321	PGH32810.1
PDND01000081.1	102322	104086	PGH32811.1
PDND01000081.1	106835	107753	PGH32812.1
PDND01000081.1	110136	110271	PGH32813.1
PDND01000082.1	6936	8871	PGH32761.1
PDND01000082.1	10237	18330	PGH32762.1
PDND01000082.1	22109	24374	PGH32763.1
PDND01000082.1	25025	28146	PGH32764.1
PDND01000082.1	28597	31168	PGH32765.1
PDND01000082.1	31841	33133	PGH32766.1
PDND01000082.1	34362	37333	PGH32767.1
PDND01000082.1	40691	41018	PGH32768.1
PDND01000082.1	52451	54434	PGH32769.1
PDND01000082.1	56470	59676	PGH32770.1
PDND01000082.1	60206	62729	PGH32771.1
PDND01000082.1	64109	65021	PGH32772.1
PDND01000082.1	68668	72594	PGH32773.1
PDND01000082.1	73974	76384	PGH32774.1
PDND01000082.1	77096	78233	PGH32775.1
PDND01000082.1	79148	81010	PGH32776.1
PDND01000082.1	81298	84464	PGH32777.1
PDND01000082.1	86097	86565	PGH32778.1
PDND01000082.1	88574	90550	PGH32779.1
PDND01000082.1	91599	94937	PGH32780.1
PDND01000082.1	96564	98367	PGH32781.1
PDND01000082.1	105169	106161	PGH32782.1
PDND01000083.1	1088	2498	PGH32725.1
PDND01000083.1	3676	7196	PGH32726.1
PDND01000083.1	8236	10080	PGH32727.1
PDND01000083.1	10714	12522	PGH32728.1
PDND01000083.1	13578	14828	PGH32729.1
PDND01000083.1	15367	17215	PGH32730.1
PDND01000083.1	19805	20550	PGH32731.1
PDND01000083.1	21476	23332	PGH32732.1
PDND01000083.1	24040	27568	PGH32733.1
PDND01000083.1	28524	30575	PGH32734.1
PDND01000083.1	31020	32353	PGH32735.1
PDND01000083.1	32872	34768	PGH32736.1
PDND01000083.1	36170	37435	PGH32737.1
PDND01000083.1	39136	41419	PGH32738.1
PDND01000083.1	42709	44422	PGH32739.1
PDND01000083.1	44799	46599	PGH32740.1
PDND01000083.1	47028	47982	PGH32741.1
PDND01000083.1	50036	52451	PGH32742.1
PDND01000083.1	52894	53350	PGH32743.1
PDND01000083.1	54955	56080	PGH32744.1
PDND01000083.1	58227	60270	PGH32745.1
PDND01000083.1	62548	64137	PGH32746.1
PDND01000083.1	64297	64633	PGH32747.1
PDND01000083.1	67321	68938	PGH32748.1
PDND01000083.1	69659	70172	PGH32749.1
PDND01000083.1	72707	73307	PGH32750.1
PDND01000083.1	74302	76439	PGH32751.1
PDND01000083.1	77857	85405	PGH32752.1
PDND01000083.1	86011	89961	PGH32753.1
PDND01000083.1	91308	92264	PGH32754.1
PDND01000083.1	93271	94748	PGH32755.1
PDND01000083.1	94822	95599	PGH32756.1
PDND01000083.1	95626	98115	PGH32757.1
PDND01000083.1	98305	98859	PGH32758.1
PDND01000083.1	98929	100044	PGH32759.1
PDND01000083.1	100844	104909	PGH32760.1
PDND01000084.1	369	2185	PGH32696.1
PDND01000084.1	6040	8322	PGH32697.1
PDND01000084.1	12866	16694	PGH32698.1
PDND01000084.1	17214	18515	PGH32699.1
PDND01000084.1	20288	21966	PGH32700.1
PDND01000084.1	22446	23623	PGH32701.1
PDND01000084.1	24151	25168	PGH32702.1
PDND01000084.1	26062	27540	PGH32703.1
PDND01000084.1	33381	36294	PGH32704.1
PDND01000084.1	38020	38663	PGH32705.1
PDND01000084.1	39832	40757	PGH32706.1
PDND01000084.1	41256	43936	PGH32707.1
PDND01000084.1	45171	46976	PGH32708.1
PDND01000084.1	52970	53646	PGH32709.1
PDND01000084.1	54208	55754	PGH32710.1
PDND01000084.1	56228	58899	PGH32711.1
PDND01000084.1	60931	61329	PGH32712.1
PDND01000084.1	63200	66658	PGH32713.1
PDND01000084.1	67221	70058	PGH32714.1
PDND01000084.1	70190	71396	PGH32715.1
PDND01000084.1	71916	72533	PGH32716.1
PDND01000084.1	73910	74312	PGH32717.1
PDND01000084.1	74588	77007	PGH32718.1
PDND01000084.1	79342	80497	PGH32719.1
PDND01000084.1	81567	83458	PGH32720.1
PDND01000084.1	84465	85146	PGH32721.1
PDND01000084.1	86030	88886	PGH32722.1
PDND01000084.1	90895	92721	PGH32723.1
PDND01000084.1	106781	106952	PGH32724.1
PDND01000085.1	137	3164	PGH32660.1
PDND01000085.1	4423	4928	PGH32661.1
PDND01000085.1	5762	7172	PGH32662.1
PDND01000085.1	7803	10125	PGH32663.1
PDND01000085.1	11826	12301	PGH32664.1
PDND01000085.1	12885	14083	PGH32665.1
PDND01000085.1	14587	17757	PGH32666.1
PDND01000085.1	18209	19941	PGH32667.1
PDND01000085.1	21886	24521	PGH32668.1
PDND01000085.1	25236	26416	PGH32669.1
PDND01000085.1	26961	27849	PGH32670.1
PDND01000085.1	28196	30979	PGH32671.1
PDND01000085.1	32072	33224	PGH32672.1
PDND01000085.1	34413	35268	PGH32673.1
PDND01000085.1	36290	37901	PGH32674.1
PDND01000085.1	38410	39658	PGH32675.1
PDND01000085.1	40359	41182	PGH32676.1
PDND01000085.1	42326	42934	PGH32677.1
PDND01000085.1	45920	47562	PGH32678.1
PDND01000085.1	50901	51870	PGH32679.1
PDND01000085.1	53511	54779	PGH32680.1
PDND01000085.1	59289	63705	PGH32681.1
PDND01000085.1	66381	67405	PGH32682.1
PDND01000085.1	68444	68796	PGH32683.1
PDND01000085.1	72638	74666	PGH32684.1
PDND01000085.1	81481	82996	PGH32685.1
PDND01000085.1	83556	83992	PGH32686.1
PDND01000085.1	84931	85799	PGH32687.1
PDND01000085.1	86556	87912	PGH32688.1
PDND01000085.1	88328	91349	PGH32689.1
PDND01000085.1	92049	92334	PGH32690.1
PDND01000085.1	93387	95348	PGH32691.1
PDND01000085.1	96590	98432	PGH32692.1
PDND01000085.1	100484	102542	PGH32693.1
PDND01000085.1	103593	104412	PGH32694.1
PDND01000085.1	105179	106232	PGH32695.1
PDND01000086.1	487	2977	PGH32629.1
PDND01000086.1	6733	9592	PGH32630.1
PDND01000086.1	10654	14186	PGH32631.1
PDND01000086.1	15199	16728	PGH32632.1
PDND01000086.1	16955	18065	PGH32633.1
PDND01000086.1	19162	20320	PGH32634.1
PDND01000086.1	23268	24509	PGH32635.1
PDND01000086.1	24864	26433	PGH32636.1
PDND01000086.1	27864	31866	PGH32637.1
PDND01000086.1	37622	41657	PGH32638.1
PDND01000086.1	42776	43865	PGH32639.1
PDND01000086.1	44803	45988	PGH32640.1
PDND01000086.1	46312	46736	PGH32641.1
PDND01000086.1	46862	48173	PGH32642.1
PDND01000086.1	48616	50401	PGH32643.1
PDND01000086.1	51611	54274	PGH32644.1
PDND01000086.1	55001	55699	PGH32645.1
PDND01000086.1	56467	59439	PGH32646.1
PDND01000086.1	59741	60846	PGH32647.1
PDND01000086.1	61387	62904	PGH32648.1
PDND01000086.1	63348	66530	PGH32649.1
PDND01000086.1	66922	69936	PGH32650.1
PDND01000086.1	70738	71665	PGH32651.1
PDND01000086.1	72613	73807	PGH32652.1
PDND01000086.1	74231	75671	PGH32653.1
PDND01000086.1	76437	77268	PGH32654.1
PDND01000086.1	86949	88643	PGH32655.1
PDND01000086.1	89431	92893	PGH32656.1
PDND01000086.1	94137	94989	PGH32657.1
PDND01000086.1	99115	99793	PGH32658.1
PDND01000086.1	103239	104123	PGH32659.1
PDND01000087.1	4287	5590	PGH32602.1
PDND01000087.1	7480	7762	PGH32603.1
PDND01000087.1	11179	13053	PGH32604.1
PDND01000087.1	14788	16705	PGH32605.1
PDND01000087.1	19011	19578	PGH32606.1
PDND01000087.1	21947	22625	PGH32607.1
PDND01000087.1	26992	27253	PGH32608.1
PDND01000087.1	36654	40298	PGH32609.1
PDND01000087.1	44973	48081	PGH32610.1
PDND01000087.1	49089	50457	PGH32611.1
PDND01000087.1	52628	54814	PGH32612.1
PDND01000087.1	56906	59102	PGH32613.1
PDND01000087.1	60712	64490	PGH32614.1
PDND01000087.1	69792	71169	PGH32615.1
PDND01000087.1	71612	72927	PGH32616.1
PDND01000087.1	74208	75834	PGH32617.1
PDND01000087.1	77626	79202	PGH32618.1
PDND01000087.1	80798	82257	PGH32619.1
PDND01000087.1	85283	86947	PGH32620.1
PDND01000087.1	88012	91339	PGH32621.1
PDND01000087.1	94267	95474	PGH32622.1
PDND01000087.1	96970	97698	PGH32623.1
PDND01000087.1	97958	99885	PGH32624.1
PDND01000087.1	101336	102271	PGH32625.1
PDND01000087.1	102726	104109	PGH32626.1
PDND01000087.1	105117	105660	PGH32627.1
PDND01000087.1	107149	107640	PGH32628.1
PDND01000088.1	15	3357	PGH32570.1
PDND01000088.1	4029	5448	PGH32571.1
PDND01000088.1	6134	7210	PGH32572.1
PDND01000088.1	8483	9239	PGH32573.1
PDND01000088.1	13468	14091	PGH32574.1
PDND01000088.1	14842	21001	PGH32575.1
PDND01000088.1	21935	23212	PGH32576.1
PDND01000088.1	24114	25977	PGH32577.1
PDND01000088.1	26444	28241	PGH32578.1
PDND01000088.1	28557	29441	PGH32579.1
PDND01000088.1	29868	31287	PGH32580.1
PDND01000088.1	31547	33090	PGH32581.1
PDND01000088.1	33822	35895	PGH32582.1
PDND01000088.1	36359	37603	PGH32583.1
PDND01000088.1	38325	39862	PGH32584.1
PDND01000088.1	40669	44714	PGH32585.1
PDND01000088.1	45114	46701	PGH32586.1
PDND01000088.1	47550	50078	PGH32587.1
PDND01000088.1	54509	57189	PGH32588.1
PDND01000088.1	60665	62837	PGH32589.1
PDND01000088.1	63875	65777	PGH32590.1
PDND01000088.1	67103	69789	PGH32591.1
PDND01000088.1	74418	75837	PGH32592.1
PDND01000088.1	78882	80560	PGH32593.1
PDND01000088.1	80936	82454	PGH32594.1
PDND01000088.1	83075	84437	PGH32595.1
PDND01000088.1	85128	87207	PGH32596.1
PDND01000088.1	88801	90626	PGH32597.1
PDND01000088.1	94109	95538	PGH32598.1
PDND01000088.1	96474	98205	PGH32599.1
PDND01000088.1	99396	100392	PGH32600.1
PDND01000088.1	106456	106766	PGH32601.1
PDND01000089.1	2892	4497	PGH32534.1
PDND01000089.1	5268	5914	PGH32535.1
PDND01000089.1	6243	6733	PGH32536.1
PDND01000089.1	7550	8531	PGH32537.1
PDND01000089.1	8815	9052	PGH32538.1
PDND01000089.1	10328	10954	PGH32539.1
PDND01000089.1	11291	14170	PGH32540.1
PDND01000089.1	14804	16897	PGH32541.1
PDND01000089.1	18962	20607	PGH32542.1
PDND01000089.1	21672	23419	PGH32543.1
PDND01000089.1	27825	31005	PGH32544.1
PDND01000089.1	34441	36325	PGH32545.1
PDND01000089.1	39037	41562	PGH32546.1
PDND01000089.1	42295	43484	PGH32547.1
PDND01000089.1	43872	44829	PGH32548.1
PDND01000089.1	44932	45962	PGH32549.1
PDND01000089.1	47162	47504	PGH32550.1
PDND01000089.1	48145	50008	PGH32551.1
PDND01000089.1	54360	54543	PGH32552.1
PDND01000089.1	54930	58072	PGH32553.1
PDND01000089.1	61661	63260	PGH32554.1
PDND01000089.1	63888	64482	PGH32555.1
PDND01000089.1	65485	67695	PGH32556.1
PDND01000089.1	70166	72023	PGH32557.1
PDND01000089.1	73394	75358	PGH32558.1
PDND01000089.1	75729	76106	PGH32559.1
PDND01000089.1	76642	77521	PGH32560.1
PDND01000089.1	78245	82007	PGH32561.1
PDND01000089.1	83061	84975	PGH32562.1
PDND01000089.1	85457	90301	PGH32563.1
PDND01000089.1	92760	94610	PGH32564.1
PDND01000089.1	95372	96617	PGH32565.1
PDND01000089.1	97008	97769	PGH32566.1
PDND01000089.1	98859	100173	PGH32567.1
PDND01000089.1	102517	103000	PGH32568.1
PDND01000089.1	106223	106609	PGH32569.1
PDND01000090.1	1534	2134	PGH32501.1
PDND01000090.1	3912	7757	PGH32502.1
PDND01000090.1	8741	11450	PGH32503.1
PDND01000090.1	11741	12287	PGH32504.1
PDND01000090.1	13546	15109	PGH32505.1
PDND01000090.1	15389	17488	PGH32506.1
PDND01000090.1	21543	23427	PGH32507.1
PDND01000090.1	24050	24417	PGH32508.1
PDND01000090.1	33859	35690	PGH32509.1
PDND01000090.1	36589	37518	PGH32510.1
PDND01000090.1	38157	40773	PGH32511.1
PDND01000090.1	41199	41969	PGH32512.1
PDND01000090.1	44231	45478	PGH32513.1
PDND01000090.1	46280	49797	PGH32514.1
PDND01000090.1	49902	50178	PGH32515.1
PDND01000090.1	50265	51001	PGH32516.1
PDND01000090.1	55851	56650	PGH32517.1
PDND01000090.1	57270	58856	PGH32518.1
PDND01000090.1	60158	60620	PGH32519.1
PDND01000090.1	65326	67635	PGH32520.1
PDND01000090.1	69156	70556	PGH32521.1
PDND01000090.1	70687	71445	PGH32522.1
PDND01000090.1	71716	78289	PGH32523.1
PDND01000090.1	78839	80062	PGH32524.1
PDND01000090.1	81283	84728	PGH32525.1
PDND01000090.1	86396	88247	PGH32526.1
PDND01000090.1	89719	91465	PGH32527.1
PDND01000090.1	92418	92655	PGH32528.1
PDND01000090.1	92933	93425	PGH32529.1
PDND01000090.1	94207	95610	PGH32530.1
PDND01000090.1	96193	97033	PGH32531.1
PDND01000090.1	97172	99372	PGH32532.1
PDND01000090.1	103462	104023	PGH32533.1
PDND01000091.1	68	899	PGH32471.1
PDND01000091.1	2739	7871	PGH32472.1
PDND01000091.1	9741	10563	PGH32473.1
PDND01000091.1	13106	13544	PGH32474.1
PDND01000091.1	14586	15797	PGH32475.1
PDND01000091.1	17790	19131	PGH32476.1
PDND01000091.1	29241	31474	PGH32477.1
PDND01000091.1	33976	36732	PGH32478.1
PDND01000091.1	37782	38901	PGH32479.1
PDND01000091.1	39536	41579	PGH32480.1
PDND01000091.1	42127	44210	PGH32481.1
PDND01000091.1	45824	47627	PGH32482.1
PDND01000091.1	48529	48923	PGH32483.1
PDND01000091.1	49920	52535	PGH32484.1
PDND01000091.1	54290	55367	PGH32485.1
PDND01000091.1	56479	56903	PGH32486.1
PDND01000091.1	58029	58980	PGH32487.1
PDND01000091.1	59717	61800	PGH32488.1
PDND01000091.1	63170	64456	PGH32489.1
PDND01000091.1	67620	68835	PGH32490.1
PDND01000091.1	69881	70374	PGH32491.1
PDND01000091.1	76921	79488	PGH32492.1
PDND01000091.1	81604	82996	PGH32493.1
PDND01000091.1	83504	84441	PGH32494.1
PDND01000091.1	86261	86910	PGH32495.1
PDND01000091.1	91497	91809	PGH32496.1
PDND01000091.1	92393	92791	PGH32497.1
PDND01000091.1	93481	94471	PGH32498.1
PDND01000091.1	95896	96280	PGH32499.1
PDND01000091.1	96895	99338	PGH32500.1
PDND01000092.1	343	2884	PGH32441.1
PDND01000092.1	4639	5029	PGH32442.1
PDND01000092.1	7206	9282	PGH32443.1
PDND01000092.1	9931	11574	PGH32444.1
PDND01000092.1	11892	14008	PGH32445.1
PDND01000092.1	14235	14487	PGH32446.1
PDND01000092.1	15427	17665	PGH32447.1
PDND01000092.1	19685	20738	PGH32448.1
PDND01000092.1	28818	29241	PGH32449.1
PDND01000092.1	29837	31046	PGH32450.1
PDND01000092.1	31797	34380	PGH32451.1
PDND01000092.1	35154	36914	PGH32452.1
PDND01000092.1	37515	39564	PGH32453.1
PDND01000092.1	40154	42590	PGH32454.1
PDND01000092.1	43315	44679	PGH32455.1
PDND01000092.1	45193	45379	PGH32456.1
PDND01000092.1	45466	47779	PGH32457.1
PDND01000092.1	48653	51101	PGH32458.1
PDND01000092.1	52794	53861	PGH32459.1
PDND01000092.1	54616	57694	PGH32460.1
PDND01000092.1	58654	60408	PGH32461.1
PDND01000092.1	62438	64250	PGH32462.1
PDND01000092.1	66565	67576	PGH32463.1
PDND01000092.1	68375	70150	PGH32464.1
PDND01000092.1	80023	81773	PGH32465.1
PDND01000092.1	85680	89637	PGH32466.1
PDND01000092.1	90076	91575	PGH32467.1
PDND01000092.1	94178	95401	PGH32468.1
PDND01000092.1	97599	99389	PGH32469.1
PDND01000092.1	100522	103043	PGH32470.1
PDND01000093.1	3695	9487	PGH32407.1
PDND01000093.1	10698	12284	PGH32408.1
PDND01000093.1	13425	15422	PGH32409.1
PDND01000093.1	16274	18423	PGH32410.1
PDND01000093.1	19914	24641	PGH32411.1
PDND01000093.1	27230	29114	PGH32412.1
PDND01000093.1	29986	30895	PGH32413.1
PDND01000093.1	32449	38475	PGH32414.1
PDND01000093.1	39480	41919	PGH32415.1
PDND01000093.1	42452	46006	PGH32416.1
PDND01000093.1	46376	48617	PGH32417.1
PDND01000093.1	49743	51019	PGH32418.1
PDND01000093.1	53791	54200	PGH32419.1
PDND01000093.1	54323	57899	PGH32420.1
PDND01000093.1	58478	61054	PGH32421.1
PDND01000093.1	63160	66748	PGH32422.1
PDND01000093.1	67327	68467	PGH32423.1
PDND01000093.1	69456	70699	PGH32424.1
PDND01000093.1	72067	72904	PGH32425.1
PDND01000093.1	73220	74191	PGH32426.1
PDND01000093.1	74567	75470	PGH32427.1
PDND01000093.1	76084	76843	PGH32428.1
PDND01000093.1	77093	77904	PGH32429.1
PDND01000093.1	78213	78630	PGH32430.1
PDND01000093.1	79560	81102	PGH32431.1
PDND01000093.1	82824	83933	PGH32432.1
PDND01000093.1	84629	85706	PGH32433.1
PDND01000093.1	86358	87477	PGH32434.1
PDND01000093.1	87892	88126	PGH32435.1
PDND01000093.1	88337	89574	PGH32436.1
PDND01000093.1	90135	90730	PGH32437.1
PDND01000093.1	93960	94996	PGH32438.1
PDND01000093.1	96398	100585	PGH32439.1
PDND01000093.1	101484	102392	PGH32440.1
PDND01000094.1	2346	3303	PGH32384.1
PDND01000094.1	5504	6604	PGH32385.1
PDND01000094.1	8853	11062	PGH32386.1
PDND01000094.1	11617	12166	PGH32387.1
PDND01000094.1	13010	15587	PGH32388.1
PDND01000094.1	16455	17989	PGH32389.1
PDND01000094.1	18850	20364	PGH32390.1
PDND01000094.1	21260	22508	PGH32391.1
PDND01000094.1	23024	25725	PGH32392.1
PDND01000094.1	61224	61888	PGH32393.1
PDND01000094.1	62153	64146	PGH32394.1
PDND01000094.1	64838	67430	PGH32395.1
PDND01000094.1	70849	72813	PGH32396.1
PDND01000094.1	74772	76484	PGH32397.1
PDND01000094.1	77416	78820	PGH32398.1
PDND01000094.1	80647	81832	PGH32399.1
PDND01000094.1	82280	85188	PGH32400.1
PDND01000094.1	85332	86301	PGH32401.1
PDND01000094.1	87296	88285	PGH32402.1
PDND01000094.1	89461	91847	PGH32403.1
PDND01000094.1	93075	95043	PGH32404.1
PDND01000094.1	95725	96382	PGH32405.1
PDND01000094.1	98956	101086	PGH32406.1
PDND01000095.1	231	1881	PGH32352.1
PDND01000095.1	2210	5157	PGH32353.1
PDND01000095.1	7711	8733	PGH32354.1
PDND01000095.1	9428	13664	PGH32355.1
PDND01000095.1	14491	15686	PGH32356.1
PDND01000095.1	20357	21834	PGH32357.1
PDND01000095.1	23915	24557	PGH32358.1
PDND01000095.1	26507	28530	PGH32359.1
PDND01000095.1	28982	30430	PGH32360.1
PDND01000095.1	31914	35702	PGH32361.1
PDND01000095.1	36138	37255	PGH32362.1
PDND01000095.1	37682	38256	PGH32363.1
PDND01000095.1	38754	40331	PGH32364.1
PDND01000095.1	40772	44879	PGH32365.1
PDND01000095.1	46012	47335	PGH32366.1
PDND01000095.1	47983	52171	PGH32367.1
PDND01000095.1	53033	54770	PGH32368.1
PDND01000095.1	56333	61976	PGH32369.1
PDND01000095.1	67745	68396	PGH32370.1
PDND01000095.1	69528	70865	PGH32371.1
PDND01000095.1	70893	71656	PGH32372.1
PDND01000095.1	71952	73552	PGH32373.1
PDND01000095.1	77656	78952	PGH32374.1
PDND01000095.1	79904	82245	PGH32375.1
PDND01000095.1	83608	85652	PGH32376.1
PDND01000095.1	86963	87614	PGH32377.1
PDND01000095.1	87817	88720	PGH32378.1
PDND01000095.1	89215	92246	PGH32379.1
PDND01000095.1	93662	95379	PGH32380.1
PDND01000095.1	96957	98457	PGH32381.1
PDND01000095.1	99578	100520	PGH32382.1
PDND01000095.1	100759	101686	PGH32383.1
PDND01000096.1	2062	5073	PGH32327.1
PDND01000096.1	6564	9441	PGH32328.1
PDND01000096.1	10212	12269	PGH32329.1
PDND01000096.1	13256	18510	PGH32330.1
PDND01000096.1	24525	25065	PGH32331.1
PDND01000096.1	27337	29245	PGH32332.1
PDND01000096.1	30663	32716	PGH32333.1
PDND01000096.1	35320	37497	PGH32334.1
PDND01000096.1	39015	43582	PGH32335.1
PDND01000096.1	44394	46258	PGH32336.1
PDND01000096.1	49527	50643	PGH32337.1
PDND01000096.1	52401	56466	PGH32338.1
PDND01000096.1	57090	59520	PGH32339.1
PDND01000096.1	60650	64055	PGH32340.1
PDND01000096.1	64700	65900	PGH32341.1
PDND01000096.1	67581	67981	PGH32342.1
PDND01000096.1	68994	69641	PGH32343.1
PDND01000096.1	69886	71584	PGH32344.1
PDND01000096.1	72164	73665	PGH32345.1
PDND01000096.1	74369	76086	PGH32346.1
PDND01000096.1	77318	78893	PGH32347.1
PDND01000096.1	79950	80700	PGH32348.1
PDND01000096.1	81419	81884	PGH32349.1
PDND01000096.1	82274	84276	PGH32350.1
PDND01000096.1	86041	86404	PGH32351.1
PDND01000097.1	12286	14145	PGH32294.1
PDND01000097.1	15735	17775	PGH32295.1
PDND01000097.1	19142	21391	PGH32296.1
PDND01000097.1	23625	25131	PGH32297.1
PDND01000097.1	25857	26831	PGH32298.1
PDND01000097.1	27326	28338	PGH32299.1
PDND01000097.1	28513	29283	PGH32300.1
PDND01000097.1	31353	34523	PGH32301.1
PDND01000097.1	37642	39484	PGH32302.1
PDND01000097.1	40353	41845	PGH32303.1
PDND01000097.1	42354	43337	PGH32304.1
PDND01000097.1	43978	45071	PGH32305.1
PDND01000097.1	45352	45975	PGH32306.1
PDND01000097.1	46958	51068	PGH32307.1
PDND01000097.1	53231	55632	PGH32308.1
PDND01000097.1	60893	62092	PGH32309.1
PDND01000097.1	63072	66280	PGH32310.1
PDND01000097.1	67116	67504	PGH32311.1
PDND01000097.1	68147	68575	PGH32312.1
PDND01000097.1	68583	69807	PGH32313.1
PDND01000097.1	70980	71357	PGH32314.1
PDND01000097.1	71767	73222	PGH32315.1
PDND01000097.1	73948	75511	PGH32316.1
PDND01000097.1	75980	77042	PGH32317.1
PDND01000097.1	77602	78262	PGH32318.1
PDND01000097.1	78552	79857	PGH32319.1
PDND01000097.1	80530	83825	PGH32320.1
PDND01000097.1	84654	85493	PGH32321.1
PDND01000097.1	85802	86499	PGH32322.1
PDND01000097.1	86821	87765	PGH32323.1
PDND01000097.1	88416	89332	PGH32324.1
PDND01000097.1	90660	92296	PGH32325.1
PDND01000097.1	92856	96893	PGH32326.1
PDND01000098.1	3583	5628	PGH32257.1
PDND01000098.1	7069	8754	PGH32258.1
PDND01000098.1	9444	11154	PGH32259.1
PDND01000098.1	11989	13169	PGH32260.1
PDND01000098.1	14906	15479	PGH32261.1
PDND01000098.1	16528	17959	PGH32262.1
PDND01000098.1	18715	21866	PGH32263.1
PDND01000098.1	22412	23301	PGH32264.1
PDND01000098.1	23905	25831	PGH32265.1
PDND01000098.1	26330	27448	PGH32266.1
PDND01000098.1	27806	28684	PGH32267.1
PDND01000098.1	29374	31143	PGH32268.1
PDND01000098.1	31398	32206	PGH32269.1
PDND01000098.1	33265	34804	PGH32270.1
PDND01000098.1	36036	37816	PGH32271.1
PDND01000098.1	38226	39103	PGH32272.1
PDND01000098.1	39522	40434	PGH32273.1
PDND01000098.1	40823	42512	PGH32274.1
PDND01000098.1	43083	45075	PGH32275.1
PDND01000098.1	45478	46414	PGH32276.1
PDND01000098.1	47004	47364	PGH32277.1
PDND01000098.1	47746	48665	PGH32278.1
PDND01000098.1	49462	51886	PGH32279.1
PDND01000098.1	52569	53787	PGH32280.1
PDND01000098.1	55019	56334	PGH32281.1
PDND01000098.1	58442	58871	PGH32282.1
PDND01000098.1	58886	59643	PGH32283.1
PDND01000098.1	62551	63781	PGH32284.1
PDND01000098.1	65137	67479	PGH32285.1
PDND01000098.1	68209	69871	PGH32286.1
PDND01000098.1	75357	80336	PGH32287.1
PDND01000098.1	82197	83106	PGH32288.1
PDND01000098.1	84340	85467	PGH32289.1
PDND01000098.1	86591	88663	PGH32290.1
PDND01000098.1	89317	90828	PGH32291.1
PDND01000098.1	93003	94473	PGH32292.1
PDND01000098.1	95713	97320	PGH32293.1
PDND01000099.1	1262	2726	PGH32230.1
PDND01000099.1	3359	4762	PGH32231.1
PDND01000099.1	5346	6503	PGH32232.1
PDND01000099.1	7092	9138	PGH32233.1
PDND01000099.1	9829	12721	PGH32234.1
PDND01000099.1	17771	22703	PGH32235.1
PDND01000099.1	23704	24810	PGH32236.1
PDND01000099.1	27312	28785	PGH32237.1
PDND01000099.1	32279	33806	PGH32238.1
PDND01000099.1	37059	38226	PGH32239.1
PDND01000099.1	39119	40823	PGH32240.1
PDND01000099.1	42196	43029	PGH32241.1
PDND01000099.1	43512	45175	PGH32242.1
PDND01000099.1	46603	48675	PGH32243.1
PDND01000099.1	49200	51441	PGH32244.1
PDND01000099.1	52815	54053	PGH32245.1
PDND01000099.1	55193	57099	PGH32246.1
PDND01000099.1	59009	62140	PGH32247.1
PDND01000099.1	63270	65557	PGH32248.1
PDND01000099.1	67390	71356	PGH32249.1
PDND01000099.1	76593	78156	PGH32250.1
PDND01000099.1	83243	87160	PGH32251.1
PDND01000099.1	88211	89546	PGH32252.1
PDND01000099.1	90358	90652	PGH32253.1
PDND01000099.1	91127	91773	PGH32254.1
PDND01000099.1	94951	95173	PGH32255.1
PDND01000099.1	95912	97655	PGH32256.1
PDND01000100.1	67	1406	PGH32204.1
PDND01000100.1	2570	4906	PGH32205.1
PDND01000100.1	5508	5976	PGH32206.1
PDND01000100.1	6395	6961	PGH32207.1
PDND01000100.1	8063	9972	PGH32208.1
PDND01000100.1	10381	11628	PGH32209.1
PDND01000100.1	11959	13728	PGH32210.1
PDND01000100.1	14415	17080	PGH32211.1
PDND01000100.1	19337	24540	PGH32212.1
PDND01000100.1	29607	31104	PGH32213.1
PDND01000100.1	47638	50033	PGH32214.1
PDND01000100.1	51194	53059	PGH32215.1
PDND01000100.1	56421	58765	PGH32216.1
PDND01000100.1	63001	63944	PGH32217.1
PDND01000100.1	64289	66256	PGH32218.1
PDND01000100.1	69817	70221	PGH32219.1
PDND01000100.1	71164	72459	PGH32220.1
PDND01000100.1	73178	74517	PGH32221.1
PDND01000100.1	75116	75884	PGH32222.1
PDND01000100.1	78028	81074	PGH32223.1
PDND01000100.1	82903	85019	PGH32224.1
PDND01000100.1	85112	85788	PGH32225.1
PDND01000100.1	87947	89312	PGH32226.1
PDND01000100.1	90089	90522	PGH32227.1
PDND01000100.1	92572	93783	PGH32228.1
PDND01000100.1	94994	96528	PGH32229.1
PDND01000101.1	803	1378	PGH32175.1
PDND01000101.1	7950	9576	PGH32176.1
PDND01000101.1	14729	15509	PGH32177.1
PDND01000101.1	20180	21351	PGH32178.1
PDND01000101.1	22052	27244	PGH32179.1
PDND01000101.1	27700	29438	PGH32180.1
PDND01000101.1	30194	31750	PGH32181.1
PDND01000101.1	32908	35925	PGH32182.1
PDND01000101.1	36952	37810	PGH32183.1
PDND01000101.1	39165	41594	PGH32184.1
PDND01000101.1	42606	43057	PGH32185.1
PDND01000101.1	43772	45081	PGH32186.1
PDND01000101.1	47717	49057	PGH32187.1
PDND01000101.1	50429	52207	PGH32188.1
PDND01000101.1	53332	54568	PGH32189.1
PDND01000101.1	55184	56268	PGH32190.1
PDND01000101.1	56546	58330	PGH32191.1
PDND01000101.1	59397	61820	PGH32192.1
PDND01000101.1	63607	64429	PGH32193.1
PDND01000101.1	64751	65524	PGH32194.1
PDND01000101.1	66791	68846	PGH32195.1
PDND01000101.1	69685	71474	PGH32196.1
PDND01000101.1	71903	73188	PGH32197.1
PDND01000101.1	73613	74383	PGH32198.1
PDND01000101.1	75002	76111	PGH32199.1
PDND01000101.1	76528	77205	PGH32200.1
PDND01000101.1	77730	83247	PGH32201.1
PDND01000101.1	83829	85807	PGH32202.1
PDND01000101.1	91293	92117	PGH32203.1
PDND01000102.1	105	2028	PGH32144.1
PDND01000102.1	2860	7903	PGH32145.1
PDND01000102.1	8496	10059	PGH32146.1
PDND01000102.1	12492	15984	PGH32147.1
PDND01000102.1	16667	17399	PGH32148.1
PDND01000102.1	18678	20136	PGH32149.1
PDND01000102.1	20751	22538	PGH32150.1
PDND01000102.1	24499	25584	PGH32151.1
PDND01000102.1	27546	29083	PGH32152.1
PDND01000102.1	29638	31214	PGH32153.1
PDND01000102.1	32304	34695	PGH32154.1
PDND01000102.1	35354	41682	PGH32155.1
PDND01000102.1	43221	49170	PGH32156.1
PDND01000102.1	49922	52571	PGH32157.1
PDND01000102.1	52894	54162	PGH32158.1
PDND01000102.1	55098	56224	PGH32159.1
PDND01000102.1	56647	57354	PGH32160.1
PDND01000102.1	57609	58687	PGH32161.1
PDND01000102.1	60383	62397	PGH32162.1
PDND01000102.1	64108	67416	PGH32163.1
PDND01000102.1	68301	69652	PGH32164.1
PDND01000102.1	70259	72277	PGH32165.1
PDND01000102.1	72770	74097	PGH32166.1
PDND01000102.1	75100	77554	PGH32167.1
PDND01000102.1	78135	79892	PGH32168.1
PDND01000102.1	80253	82145	PGH32169.1
PDND01000102.1	83208	83547	PGH32170.1
PDND01000102.1	84108	85769	PGH32171.1
PDND01000102.1	86631	87460	PGH32172.1
PDND01000102.1	91027	91291	PGH32173.1
PDND01000102.1	92948	94644	PGH32174.1
PDND01000103.1	7856	8832	PGH32113.1
PDND01000103.1	9176	9658	PGH32114.1
PDND01000103.1	10001	11818	PGH32115.1
PDND01000103.1	12316	14897	PGH32116.1
PDND01000103.1	16156	17238	PGH32117.1
PDND01000103.1	17531	19919	PGH32118.1
PDND01000103.1	20432	22190	PGH32119.1
PDND01000103.1	23797	24677	PGH32120.1
PDND01000103.1	25283	27109	PGH32121.1
PDND01000103.1	28862	30706	PGH32122.1
PDND01000103.1	32309	34465	PGH32123.1
PDND01000103.1	34753	35827	PGH32124.1
PDND01000103.1	36299	37966	PGH32125.1
PDND01000103.1	38291	39346	PGH32126.1
PDND01000103.1	43716	44028	PGH32127.1
PDND01000103.1	48325	49712	PGH32128.1
PDND01000103.1	52278	53731	PGH32129.1
PDND01000103.1	57226	58131	PGH32130.1
PDND01000103.1	58676	60673	PGH32131.1
PDND01000103.1	61141	62796	PGH32132.1
PDND01000103.1	63142	64392	PGH32133.1
PDND01000103.1	66699	67206	PGH32134.1
PDND01000103.1	67415	67702	PGH32135.1
PDND01000103.1	68269	68734	PGH32136.1
PDND01000103.1	69573	70426	PGH32137.1
PDND01000103.1	70941	72855	PGH32138.1
PDND01000103.1	73313	74261	PGH32139.1
PDND01000103.1	76757	81492	PGH32140.1
PDND01000103.1	82234	87706	PGH32141.1
PDND01000103.1	88583	91226	PGH32142.1
PDND01000103.1	92394	96559	PGH32143.1
PDND01000104.1	528	3130	PGH32089.1
PDND01000104.1	4709	14590	PGH32090.1
PDND01000104.1	15168	17403	PGH32091.1
PDND01000104.1	18287	18784	PGH32092.1
PDND01000104.1	20019	20396	PGH32093.1
PDND01000104.1	20678	22198	PGH32094.1
PDND01000104.1	23814	27943	PGH32095.1
PDND01000104.1	29992	30305	PGH32096.1
PDND01000104.1	30529	31490	PGH32097.1
PDND01000104.1	31984	33103	PGH32098.1
PDND01000104.1	33937	36568	PGH32099.1
PDND01000104.1	37850	38937	PGH32100.1
PDND01000104.1	43286	46691	PGH32101.1
PDND01000104.1	48396	50416	PGH32102.1
PDND01000104.1	53633	59447	PGH32103.1
PDND01000104.1	62939	68504	PGH32104.1
PDND01000104.1	71186	72731	PGH32105.1
PDND01000104.1	76853	79209	PGH32106.1
PDND01000104.1	82998	83672	PGH32107.1
PDND01000104.1	86563	88621	PGH32108.1
PDND01000104.1	89348	91628	PGH32109.1
PDND01000104.1	92795	93474	PGH32110.1
PDND01000104.1	93845	94928	PGH32111.1
PDND01000104.1	95458	96079	PGH32112.1
PDND01000105.1	3991	4965	PGH32060.1
PDND01000105.1	5633	7334	PGH32061.1
PDND01000105.1	7814	8346	PGH32062.1
PDND01000105.1	9831	10728	PGH32063.1
PDND01000105.1	12682	13159	PGH32064.1
PDND01000105.1	13251	15015	PGH32065.1
PDND01000105.1	15747	17721	PGH32066.1
PDND01000105.1	19783	22127	PGH32067.1
PDND01000105.1	27016	29295	PGH32068.1
PDND01000105.1	30931	35203	PGH32069.1
PDND01000105.1	35510	36420	PGH32070.1
PDND01000105.1	36992	37925	PGH32071.1
PDND01000105.1	38400	40003	PGH32072.1
PDND01000105.1	41207	43438	PGH32073.1
PDND01000105.1	44337	46348	PGH32074.1
PDND01000105.1	47922	50009	PGH32075.1
PDND01000105.1	54361	56125	PGH32076.1
PDND01000105.1	56569	57289	PGH32077.1
PDND01000105.1	58159	63879	PGH32078.1
PDND01000105.1	65574	66722	PGH32079.1
PDND01000105.1	72876	74325	PGH32080.1
PDND01000105.1	74808	77615	PGH32081.1
PDND01000105.1	78230	78764	PGH32082.1
PDND01000105.1	79512	80395	PGH32083.1
PDND01000105.1	81877	83136	PGH32084.1
PDND01000105.1	83847	86346	PGH32085.1
PDND01000105.1	87146	89681	PGH32086.1
PDND01000105.1	90241	92442	PGH32087.1
PDND01000105.1	92959	94817	PGH32088.1
PDND01000106.1	1521	5392	PGH32033.1
PDND01000106.1	6498	7187	PGH32034.1
PDND01000106.1	7561	10650	PGH32035.1
PDND01000106.1	13243	16278	PGH32036.1
PDND01000106.1	18182	18732	PGH32037.1
PDND01000106.1	21291	21711	PGH32038.1
PDND01000106.1	23566	24042	PGH32039.1
PDND01000106.1	25679	27615	PGH32040.1
PDND01000106.1	28150	28494	PGH32041.1
PDND01000106.1	30210	30501	PGH32042.1
PDND01000106.1	35857	37451	PGH32043.1
PDND01000106.1	39213	40612	PGH32044.1
PDND01000106.1	41663	43056	PGH32045.1
PDND01000106.1	46203	48523	PGH32046.1
PDND01000106.1	49669	53321	PGH32047.1
PDND01000106.1	55424	56646	PGH32048.1
PDND01000106.1	57099	57868	PGH32049.1
PDND01000106.1	58926	60961	PGH32050.1
PDND01000106.1	62116	62698	PGH32051.1
PDND01000106.1	65152	65650	PGH32052.1
PDND01000106.1	67314	68028	PGH32053.1
PDND01000106.1	68598	69534	PGH32054.1
PDND01000106.1	70326	71361	PGH32055.1
PDND01000106.1	75798	77607	PGH32056.1
PDND01000106.1	78797	85382	PGH32057.1
PDND01000106.1	87776	92562	PGH32058.1
PDND01000106.1	93313	94826	PGH32059.1
PDND01000107.1	17	973	PGH31991.1
PDND01000107.1	7020	9685	PGH31992.1
PDND01000107.1	9952	11258	PGH31993.1
PDND01000107.1	11446	12302	PGH31994.1
PDND01000107.1	13209	13401	PGH31995.1
PDND01000107.1	13405	13961	PGH31996.1
PDND01000107.1	14640	15627	PGH31997.1
PDND01000107.1	15990	17514	PGH31998.1
PDND01000107.1	18274	18747	PGH31999.1
PDND01000107.1	20650	21661	PGH32000.1
PDND01000107.1	22740	23652	PGH32001.1
PDND01000107.1	24216	24969	PGH32002.1
PDND01000107.1	25494	26988	PGH32003.1
PDND01000107.1	29620	30732	PGH32004.1
PDND01000107.1	31040	32059	PGH32005.1
PDND01000107.1	33255	34692	PGH32006.1
PDND01000107.1	35334	36257	PGH32007.1
PDND01000107.1	37028	39151	PGH32008.1
PDND01000107.1	39238	39688	PGH32009.1
PDND01000107.1	41821	42076	PGH32010.1
PDND01000107.1	43504	44409	PGH32011.1
PDND01000107.1	44682	45267	PGH32012.1
PDND01000107.1	45843	47649	PGH32013.1
PDND01000107.1	48229	49066	PGH32014.1
PDND01000107.1	50410	51146	PGH32015.1
PDND01000107.1	53218	53971	PGH32016.1
PDND01000107.1	57160	58388	PGH32017.1
PDND01000107.1	58765	60051	PGH32018.1
PDND01000107.1	62289	62556	PGH32019.1
PDND01000107.1	62557	62934	PGH32020.1
PDND01000107.1	68360	71671	PGH32021.1
PDND01000107.1	72774	74055	PGH32022.1
PDND01000107.1	74971	75695	PGH32023.1
PDND01000107.1	76692	77907	PGH32024.1
PDND01000107.1	79457	80484	PGH32025.1
PDND01000107.1	81132	81507	PGH32026.1
PDND01000107.1	82076	82901	PGH32027.1
PDND01000107.1	84685	85162	PGH32028.1
PDND01000107.1	85626	87271	PGH32029.1
PDND01000107.1	88114	89542	PGH32030.1
PDND01000107.1	90614	91616	PGH32031.1
PDND01000107.1	93453	93714	PGH32032.1
PDND01000108.1	20293	20698	PGH31962.1
PDND01000108.1	21871	23022	PGH31963.1
PDND01000108.1	23989	25243	PGH31964.1
PDND01000108.1	26132	28520	PGH31965.1
PDND01000108.1	28756	30649	PGH31966.1
PDND01000108.1	31123	32929	PGH31967.1
PDND01000108.1	33553	35370	PGH31968.1
PDND01000108.1	36151	37921	PGH31969.1
PDND01000108.1	38760	41246	PGH31970.1
PDND01000108.1	41663	42693	PGH31971.1
PDND01000108.1	42882	44774	PGH31972.1
PDND01000108.1	48333	50179	PGH31973.1
PDND01000108.1	50791	52194	PGH31974.1
PDND01000108.1	54354	54923	PGH31975.1
PDND01000108.1	56193	57578	PGH31976.1
PDND01000108.1	58647	59745	PGH31977.1
PDND01000108.1	61230	62244	PGH31978.1
PDND01000108.1	62934	66786	PGH31979.1
PDND01000108.1	67507	69111	PGH31980.1
PDND01000108.1	69519	70144	PGH31981.1
PDND01000108.1	71258	74324	PGH31982.1
PDND01000108.1	74754	79415	PGH31983.1
PDND01000108.1	80453	81602	PGH31984.1
PDND01000108.1	82250	84428	PGH31985.1
PDND01000108.1	85606	86601	PGH31986.1
PDND01000108.1	87082	87876	PGH31987.1
PDND01000108.1	88846	89714	PGH31988.1
PDND01000108.1	90980	93158	PGH31989.1
PDND01000108.1	93862	94536	PGH31990.1
PDND01000109.1	32	398	PGH31928.1
PDND01000109.1	1137	3216	PGH31929.1
PDND01000109.1	3793	4917	PGH31930.1
PDND01000109.1	6447	9580	PGH31931.1
PDND01000109.1	9668	11406	PGH31932.1
PDND01000109.1	11740	12932	PGH31933.1
PDND01000109.1	15091	16015	PGH31934.1
PDND01000109.1	16976	18235	PGH31935.1
PDND01000109.1	18799	20205	PGH31936.1
PDND01000109.1	22069	23724	PGH31937.1
PDND01000109.1	24020	26251	PGH31938.1
PDND01000109.1	26969	28389	PGH31939.1
PDND01000109.1	28827	29918	PGH31940.1
PDND01000109.1	32365	34084	PGH31941.1
PDND01000109.1	35150	37216	PGH31942.1
PDND01000109.1	41448	43084	PGH31943.1
PDND01000109.1	45274	47140	PGH31944.1
PDND01000109.1	48270	50638	PGH31945.1
PDND01000109.1	50904	52616	PGH31946.1
PDND01000109.1	53239	54372	PGH31947.1
PDND01000109.1	55008	60546	PGH31948.1
PDND01000109.1	61942	62167	PGH31949.1
PDND01000109.1	62486	62969	PGH31950.1
PDND01000109.1	63830	64696	PGH31951.1
PDND01000109.1	65409	66533	PGH31952.1
PDND01000109.1	66891	67266	PGH31953.1
PDND01000109.1	68164	71242	PGH31954.1
PDND01000109.1	71883	72774	PGH31955.1
PDND01000109.1	76137	78702	PGH31956.1
PDND01000109.1	84567	85485	PGH31957.1
PDND01000109.1	87709	88407	PGH31958.1
PDND01000109.1	89350	91569	PGH31959.1
PDND01000109.1	92384	93098	PGH31960.1
PDND01000109.1	94148	94541	PGH31961.1
PDND01000110.1	701	1787	PGH31907.1
PDND01000110.1	6033	6347	PGH31908.1
PDND01000110.1	6353	7587	PGH31909.1
PDND01000110.1	11030	12821	PGH31910.1
PDND01000110.1	15804	16122	PGH31911.1
PDND01000110.1	17210	17954	PGH31912.1
PDND01000110.1	21361	22870	PGH31913.1
PDND01000110.1	24766	28967	PGH31914.1
PDND01000110.1	32054	33666	PGH31915.1
PDND01000110.1	35070	38190	PGH31916.1
PDND01000110.1	39073	43315	PGH31917.1
PDND01000110.1	45427	49123	PGH31918.1
PDND01000110.1	50721	56157	PGH31919.1
PDND01000110.1	58058	60470	PGH31920.1
PDND01000110.1	63187	63544	PGH31921.1
PDND01000110.1	72872	75967	PGH31922.1
PDND01000110.1	77827	78205	PGH31923.1
PDND01000110.1	81628	83507	PGH31924.1
PDND01000110.1	87731	88369	PGH31925.1
PDND01000110.1	89459	91268	PGH31926.1
PDND01000110.1	92301	93499	PGH31927.1
PDND01000111.1	136	578	PGH31876.1
PDND01000111.1	1020	2229	PGH31877.1
PDND01000111.1	2930	4285	PGH31878.1
PDND01000111.1	5126	7568	PGH31879.1
PDND01000111.1	8209	9375	PGH31880.1
PDND01000111.1	10578	11773	PGH31881.1
PDND01000111.1	12641	13953	PGH31882.1
PDND01000111.1	14777	15523	PGH31883.1
PDND01000111.1	16262	16460	PGH31884.1
PDND01000111.1	16764	18226	PGH31885.1
PDND01000111.1	19042	20216	PGH31886.1
PDND01000111.1	20387	21503	PGH31887.1
PDND01000111.1	22525	24246	PGH31888.1
PDND01000111.1	24880	27731	PGH31889.1
PDND01000111.1	30147	30959	PGH31890.1
PDND01000111.1	32537	34085	PGH31891.1
PDND01000111.1	35862	38429	PGH31892.1
PDND01000111.1	39216	41472	PGH31893.1
PDND01000111.1	42385	44306	PGH31894.1
PDND01000111.1	45427	49254	PGH31895.1
PDND01000111.1	50917	55769	PGH31896.1
PDND01000111.1	56562	58278	PGH31897.1
PDND01000111.1	60193	60856	PGH31898.1
PDND01000111.1	62809	67937	PGH31899.1
PDND01000111.1	68507	69376	PGH31900.1
PDND01000111.1	70003	76102	PGH31901.1
PDND01000111.1	76876	79221	PGH31902.1
PDND01000111.1	82178	82828	PGH31903.1
PDND01000111.1	84044	84463	PGH31904.1
PDND01000111.1	86605	87253	PGH31905.1
PDND01000111.1	88854	91476	PGH31906.1
PDND01000112.1	2825	8404	PGH31844.1
PDND01000112.1	8517	10682	PGH31845.1
PDND01000112.1	11567	13249	PGH31846.1
PDND01000112.1	15899	16914	PGH31847.1
PDND01000112.1	17653	20004	PGH31848.1
PDND01000112.1	21048	21335	PGH31849.1
PDND01000112.1	22406	23225	PGH31850.1
PDND01000112.1	24026	24569	PGH31851.1
PDND01000112.1	24661	24937	PGH31852.1
PDND01000112.1	25171	30751	PGH31853.1
PDND01000112.1	31223	31946	PGH31854.1
PDND01000112.1	32972	34161	PGH31855.1
PDND01000112.1	34773	36959	PGH31856.1
PDND01000112.1	37924	40028	PGH31857.1
PDND01000112.1	40934	43136	PGH31858.1
PDND01000112.1	45559	46770	PGH31859.1
PDND01000112.1	47672	49839	PGH31860.1
PDND01000112.1	51520	52222	PGH31861.1
PDND01000112.1	52598	53492	PGH31862.1
PDND01000112.1	53974	57071	PGH31863.1
PDND01000112.1	57894	60175	PGH31864.1
PDND01000112.1	60935	61849	PGH31865.1
PDND01000112.1	62521	65864	PGH31866.1
PDND01000112.1	67785	68614	PGH31867.1
PDND01000112.1	69313	72177	PGH31868.1
PDND01000112.1	73187	73385	PGH31869.1
PDND01000112.1	73800	76251	PGH31870.1
PDND01000112.1	76956	77319	PGH31871.1
PDND01000112.1	78615	79881	PGH31872.1
PDND01000112.1	80260	81763	PGH31873.1
PDND01000112.1	81889	82486	PGH31874.1
PDND01000112.1	83334	84379	PGH31875.1
PDND01000113.1	5097	6504	PGH31822.1
PDND01000113.1	8702	9527	PGH31823.1
PDND01000113.1	10076	10863	PGH31824.1
PDND01000113.1	11581	13222	PGH31825.1
PDND01000113.1	13536	14372	PGH31826.1
PDND01000113.1	15279	18454	PGH31827.1
PDND01000113.1	20009	21801	PGH31828.1
PDND01000113.1	23295	24097	PGH31829.1
PDND01000113.1	25295	27619	PGH31830.1
PDND01000113.1	28019	29904	PGH31831.1
PDND01000113.1	30888	31941	PGH31832.1
PDND01000113.1	33983	36056	PGH31833.1
PDND01000113.1	42529	43837	PGH31834.1
PDND01000113.1	45305	46058	PGH31835.1
PDND01000113.1	47759	49257	PGH31836.1
PDND01000113.1	51930	52297	PGH31837.1
PDND01000113.1	54183	55472	PGH31838.1
PDND01000113.1	58603	61726	PGH31839.1
PDND01000113.1	62811	64746	PGH31840.1
PDND01000113.1	66498	67537	PGH31841.1
PDND01000113.1	69973	72068	PGH31842.1
PDND01000113.1	88143	90424	PGH31843.1
PDND01000114.1	54	1576	PGH31792.1
PDND01000114.1	3607	5314	PGH31793.1
PDND01000114.1	9117	10266	PGH31794.1
PDND01000114.1	14816	16913	PGH31795.1
PDND01000114.1	17647	21689	PGH31796.1
PDND01000114.1	22132	23913	PGH31797.1
PDND01000114.1	24575	25195	PGH31798.1
PDND01000114.1	25842	28037	PGH31799.1
PDND01000114.1	28652	30332	PGH31800.1
PDND01000114.1	31663	32942	PGH31801.1
PDND01000114.1	33774	38966	PGH31802.1
PDND01000114.1	40648	42561	PGH31803.1
PDND01000114.1	45228	46048	PGH31804.1
PDND01000114.1	47185	48196	PGH31805.1
PDND01000114.1	49168	49455	PGH31806.1
PDND01000114.1	49874	50141	PGH31807.1
PDND01000114.1	50858	52723	PGH31808.1
PDND01000114.1	54645	58972	PGH31809.1
PDND01000114.1	61068	62357	PGH31810.1
PDND01000114.1	63392	64666	PGH31811.1
PDND01000114.1	65390	66152	PGH31812.1
PDND01000114.1	67570	68123	PGH31813.1
PDND01000114.1	68790	71987	PGH31814.1
PDND01000114.1	73319	74604	PGH31815.1
PDND01000114.1	74936	76793	PGH31816.1
PDND01000114.1	77762	79997	PGH31817.1
PDND01000114.1	80876	83017	PGH31818.1
PDND01000114.1	83404	84292	PGH31819.1
PDND01000114.1	84726	86018	PGH31820.1
PDND01000114.1	87348	87894	PGH31821.1
PDND01000115.1	1038	3309	PGH31760.1
PDND01000115.1	3876	4868	PGH31761.1
PDND01000115.1	5676	6819	PGH31762.1
PDND01000115.1	7429	9103	PGH31763.1
PDND01000115.1	9517	10900	PGH31764.1
PDND01000115.1	11949	12177	PGH31765.1
PDND01000115.1	12196	12675	PGH31766.1
PDND01000115.1	12711	13196	PGH31767.1
PDND01000115.1	13986	16775	PGH31768.1
PDND01000115.1	18999	20166	PGH31769.1
PDND01000115.1	20716	20908	PGH31770.1
PDND01000115.1	21723	23664	PGH31771.1
PDND01000115.1	25031	26384	PGH31772.1
PDND01000115.1	26749	28936	PGH31773.1
PDND01000115.1	31835	32814	PGH31774.1
PDND01000115.1	33635	33944	PGH31775.1
PDND01000115.1	34335	35263	PGH31776.1
PDND01000115.1	35736	41705	PGH31777.1
PDND01000115.1	42859	44502	PGH31778.1
PDND01000115.1	44921	46473	PGH31779.1
PDND01000115.1	46931	47919	PGH31780.1
PDND01000115.1	48321	48562	PGH31781.1
PDND01000115.1	49238	50132	PGH31782.1
PDND01000115.1	52270	53263	PGH31783.1
PDND01000115.1	53471	53926	PGH31784.1
PDND01000115.1	55183	55915	PGH31785.1
PDND01000115.1	58291	60134	PGH31786.1
PDND01000115.1	64205	65244	PGH31787.1
PDND01000115.1	66495	67958	PGH31788.1
PDND01000115.1	72588	73840	PGH31789.1
PDND01000115.1	75617	78159	PGH31790.1
PDND01000115.1	85481	86970	PGH31791.1
PDND01000116.1	551	1471	PGH31735.1
PDND01000116.1	4797	6165	PGH31736.1
PDND01000116.1	8647	10067	PGH31737.1
PDND01000116.1	10756	11740	PGH31738.1
PDND01000116.1	13595	14144	PGH31739.1
PDND01000116.1	16335	18729	PGH31740.1
PDND01000116.1	20521	21528	PGH31741.1
PDND01000116.1	21796	22767	PGH31742.1
PDND01000116.1	25148	26106	PGH31743.1
PDND01000116.1	27435	28635	PGH31744.1
PDND01000116.1	30009	34564	PGH31745.1
PDND01000116.1	36196	38005	PGH31746.1
PDND01000116.1	40192	40657	PGH31747.1
PDND01000116.1	42752	45008	PGH31748.1
PDND01000116.1	47205	49470	PGH31749.1
PDND01000116.1	52435	53086	PGH31750.1
PDND01000116.1	54420	56392	PGH31751.1
PDND01000116.1	61903	63353	PGH31752.1
PDND01000116.1	65554	68092	PGH31753.1
PDND01000116.1	68889	70362	PGH31754.1
PDND01000116.1	71124	72896	PGH31755.1
PDND01000116.1	73288	75158	PGH31756.1
PDND01000116.1	76498	76900	PGH31757.1
PDND01000116.1	82262	83052	PGH31758.1
PDND01000116.1	84602	86683	PGH31759.1
PDND01000117.1	1389	6186	PGH31704.1
PDND01000117.1	7291	10714	PGH31705.1
PDND01000117.1	12473	13784	PGH31706.1
PDND01000117.1	14389	15539	PGH31707.1
PDND01000117.1	16244	16756	PGH31708.1
PDND01000117.1	17568	17941	PGH31709.1
PDND01000117.1	19016	19937	PGH31710.1
PDND01000117.1	20526	21956	PGH31711.1
PDND01000117.1	22458	24949	PGH31712.1
PDND01000117.1	25212	26660	PGH31713.1
PDND01000117.1	27124	33627	PGH31714.1
PDND01000117.1	33920	34810	PGH31715.1
PDND01000117.1	34882	37320	PGH31716.1
PDND01000117.1	38024	40198	PGH31717.1
PDND01000117.1	42120	43497	PGH31718.1
PDND01000117.1	43527	43959	PGH31719.1
PDND01000117.1	45131	47868	PGH31720.1
PDND01000117.1	48399	50140	PGH31721.1
PDND01000117.1	50788	52948	PGH31722.1
PDND01000117.1	53173	54184	PGH31723.1
PDND01000117.1	54513	55954	PGH31724.1
PDND01000117.1	56365	57310	PGH31725.1
PDND01000117.1	57883	59287	PGH31726.1
PDND01000117.1	60543	63472	PGH31727.1
PDND01000117.1	63677	64842	PGH31728.1
PDND01000117.1	65291	68169	PGH31729.1
PDND01000117.1	69434	71330	PGH31730.1
PDND01000117.1	72359	73334	PGH31731.1
PDND01000117.1	73959	77654	PGH31732.1
PDND01000117.1	78261	79341	PGH31733.1
PDND01000117.1	80291	80909	PGH31734.1
PDND01000118.1	986	6666	PGH31674.1
PDND01000118.1	9259	11209	PGH31675.1
PDND01000118.1	14175	14645	PGH31676.1
PDND01000118.1	16824	17702	PGH31677.1
PDND01000118.1	18310	20338	PGH31678.1
PDND01000118.1	20663	22471	PGH31679.1
PDND01000118.1	24294	27890	PGH31680.1
PDND01000118.1	29029	32790	PGH31681.1
PDND01000118.1	33755	35059	PGH31682.1
PDND01000118.1	35982	37501	PGH31683.1
PDND01000118.1	38238	39265	PGH31684.1
PDND01000118.1	40128	41239	PGH31685.1
PDND01000118.1	42831	43557	PGH31686.1
PDND01000118.1	44998	46990	PGH31687.1
PDND01000118.1	47933	49484	PGH31688.1
PDND01000118.1	50556	51567	PGH31689.1
PDND01000118.1	53811	54302	PGH31690.1
PDND01000118.1	54335	56738	PGH31691.1
PDND01000118.1	60095	61022	PGH31692.1
PDND01000118.1	62722	63496	PGH31693.1
PDND01000118.1	64143	64783	PGH31694.1
PDND01000118.1	66502	67895	PGH31695.1
PDND01000118.1	69237	70128	PGH31696.1
PDND01000118.1	72902	74611	PGH31697.1
PDND01000118.1	76288	76837	PGH31698.1
PDND01000118.1	78119	78752	PGH31699.1
PDND01000118.1	78980	81246	PGH31700.1
PDND01000118.1	82933	84255	PGH31701.1
PDND01000118.1	85355	85610	PGH31702.1
PDND01000118.1	86643	86992	PGH31703.1
PDND01000119.1	66	2427	PGH31650.1
PDND01000119.1	3004	6494	PGH31651.1
PDND01000119.1	10348	11269	PGH31652.1
PDND01000119.1	16510	19069	PGH31653.1
PDND01000119.1	19939	20413	PGH31654.1
PDND01000119.1	23506	24635	PGH31655.1
PDND01000119.1	25182	27486	PGH31656.1
PDND01000119.1	28005	31439	PGH31657.1
PDND01000119.1	32050	33645	PGH31658.1
PDND01000119.1	33924	35333	PGH31659.1
PDND01000119.1	37797	41239	PGH31660.1
PDND01000119.1	43624	45358	PGH31661.1
PDND01000119.1	47228	49597	PGH31662.1
PDND01000119.1	50895	53639	PGH31663.1
PDND01000119.1	54405	54852	PGH31664.1
PDND01000119.1	57218	58667	PGH31665.1
PDND01000119.1	60559	60881	PGH31666.1
PDND01000119.1	62810	65486	PGH31667.1
PDND01000119.1	70446	70644	PGH31668.1
PDND01000119.1	71542	71743	PGH31669.1
PDND01000119.1	72001	72813	PGH31670.1
PDND01000119.1	74611	77578	PGH31671.1
PDND01000119.1	78282	79036	PGH31672.1
PDND01000119.1	81218	84984	PGH31673.1
PDND01000120.1	1584	5387	PGH31626.1
PDND01000120.1	6855	7657	PGH31627.1
PDND01000120.1	9028	11762	PGH31628.1
PDND01000120.1	12117	17126	PGH31629.1
PDND01000120.1	22639	23384	PGH31630.1
PDND01000120.1	24333	25332	PGH31631.1
PDND01000120.1	25891	26994	PGH31632.1
PDND01000120.1	29569	32393	PGH31633.1
PDND01000120.1	40232	40817	PGH31634.1
PDND01000120.1	41622	42848	PGH31635.1
PDND01000120.1	44488	48316	PGH31636.1
PDND01000120.1	51528	52725	PGH31637.1
PDND01000120.1	53838	54287	PGH31638.1
PDND01000120.1	56288	58744	PGH31639.1
PDND01000120.1	59623	60493	PGH31640.1
PDND01000120.1	61420	62463	PGH31641.1
PDND01000120.1	62877	63657	PGH31642.1
PDND01000120.1	64200	65680	PGH31643.1
PDND01000120.1	66110	68360	PGH31644.1
PDND01000120.1	69102	72713	PGH31645.1
PDND01000120.1	73508	75331	PGH31646.1
PDND01000120.1	77998	79480	PGH31647.1
PDND01000120.1	80203	83766	PGH31648.1
PDND01000120.1	84191	85454	PGH31649.1
PDND01000121.1	862	1530	PGH31602.1
PDND01000121.1	2475	4818	PGH31603.1
PDND01000121.1	6228	7239	PGH31604.1
PDND01000121.1	8227	11199	PGH31605.1
PDND01000121.1	12568	13009	PGH31606.1
PDND01000121.1	13429	14485	PGH31607.1
PDND01000121.1	15339	18091	PGH31608.1
PDND01000121.1	20054	21599	PGH31609.1
PDND01000121.1	22953	25638	PGH31610.1
PDND01000121.1	27169	31820	PGH31611.1
PDND01000121.1	33404	33926	PGH31612.1
PDND01000121.1	34476	35214	PGH31613.1
PDND01000121.1	35394	36756	PGH31614.1
PDND01000121.1	41350	46102	PGH31615.1
PDND01000121.1	47381	51466	PGH31616.1
PDND01000121.1	52235	53096	PGH31617.1
PDND01000121.1	53393	55111	PGH31618.1
PDND01000121.1	56370	59059	PGH31619.1
PDND01000121.1	61022	62507	PGH31620.1
PDND01000121.1	68419	70406	PGH31621.1
PDND01000121.1	73212	75244	PGH31622.1
PDND01000121.1	80606	81713	PGH31623.1
PDND01000121.1	82900	83846	PGH31624.1
PDND01000121.1	84289	87051	PGH31625.1
PDND01000122.1	27	732	PGH31580.1
PDND01000122.1	2750	4697	PGH31581.1
PDND01000122.1	9527	9800	PGH31582.1
PDND01000122.1	10375	13597	PGH31583.1
PDND01000122.1	14940	16082	PGH31584.1
PDND01000122.1	16785	17220	PGH31585.1
PDND01000122.1	17558	18874	PGH31586.1
PDND01000122.1	19664	20099	PGH31587.1
PDND01000122.1	20879	21685	PGH31588.1
PDND01000122.1	22725	24236	PGH31589.1
PDND01000122.1	24964	26204	PGH31590.1
PDND01000122.1	27204	29207	PGH31591.1
PDND01000122.1	29782	30314	PGH31592.1
PDND01000122.1	30987	33972	PGH31593.1
PDND01000122.1	34146	35318	PGH31594.1
PDND01000122.1	36946	40037	PGH31595.1
PDND01000122.1	41859	44843	PGH31596.1
PDND01000122.1	45566	46972	PGH31597.1
PDND01000122.1	49244	50307	PGH31598.1
PDND01000122.1	50416	51843	PGH31599.1
PDND01000122.1	52535	55500	PGH31600.1
PDND01000122.1	75207	76765	PGH31601.1
PDND01000123.1	498	999	PGH31549.1
PDND01000123.1	1096	1687	PGH31550.1
PDND01000123.1	2304	3975	PGH31551.1
PDND01000123.1	4485	6519	PGH31552.1
PDND01000123.1	6805	7332	PGH31553.1
PDND01000123.1	8856	11618	PGH31554.1
PDND01000123.1	16241	18145	PGH31555.1
PDND01000123.1	18606	20420	PGH31556.1
PDND01000123.1	21006	22421	PGH31557.1
PDND01000123.1	24896	25569	PGH31558.1
PDND01000123.1	26213	27824	PGH31559.1
PDND01000123.1	28490	28847	PGH31560.1
PDND01000123.1	29306	29828	PGH31561.1
PDND01000123.1	31005	33643	PGH31562.1
PDND01000123.1	36044	41003	PGH31563.1
PDND01000123.1	41626	45654	PGH31564.1
PDND01000123.1	46541	49898	PGH31565.1
PDND01000123.1	51515	54265	PGH31566.1
PDND01000123.1	55120	56671	PGH31567.1
PDND01000123.1	58085	60462	PGH31568.1
PDND01000123.1	61664	62475	PGH31569.1
PDND01000123.1	62895	64577	PGH31570.1
PDND01000123.1	65114	66140	PGH31571.1
PDND01000123.1	67653	69003	PGH31572.1
PDND01000123.1	69938	71216	PGH31573.1
PDND01000123.1	71978	72389	PGH31574.1
PDND01000123.1	73811	74626	PGH31575.1
PDND01000123.1	75083	75612	PGH31576.1
PDND01000123.1	76559	78855	PGH31577.1
PDND01000123.1	80823	82800	PGH31578.1
PDND01000123.1	83237	85236	PGH31579.1
PDND01000124.1	32	851	PGH31526.1
PDND01000124.1	1947	3563	PGH31527.1
PDND01000124.1	10646	11717	PGH31528.1
PDND01000124.1	12210	14087	PGH31529.1
PDND01000124.1	15034	18772	PGH31530.1
PDND01000124.1	19254	21885	PGH31531.1
PDND01000124.1	23321	25781	PGH31532.1
PDND01000124.1	29092	30178	PGH31533.1
PDND01000124.1	31688	32549	PGH31534.1
PDND01000124.1	33305	37621	PGH31535.1
PDND01000124.1	39767	42855	PGH31536.1
PDND01000124.1	44409	46973	PGH31537.1
PDND01000124.1	48164	51971	PGH31538.1
PDND01000124.1	53222	55307	PGH31539.1
PDND01000124.1	56449	58117	PGH31540.1
PDND01000124.1	58877	60100	PGH31541.1
PDND01000124.1	61120	62335	PGH31542.1
PDND01000124.1	63957	65677	PGH31543.1
PDND01000124.1	66802	68902	PGH31544.1
PDND01000124.1	71454	73701	PGH31545.1
PDND01000124.1	74647	76627	PGH31546.1
PDND01000124.1	77467	78984	PGH31547.1
PDND01000124.1	82340	83352	PGH31548.1
PDND01000125.1	1064	2477	PGH31504.1
PDND01000125.1	3246	4770	PGH31505.1
PDND01000125.1	6705	7890	PGH31506.1
PDND01000125.1	8707	10913	PGH31507.1
PDND01000125.1	11322	13288	PGH31508.1
PDND01000125.1	14351	15452	PGH31509.1
PDND01000125.1	15779	17572	PGH31510.1
PDND01000125.1	18971	21442	PGH31511.1
PDND01000125.1	24508	25897	PGH31512.1
PDND01000125.1	27140	31072	PGH31513.1
PDND01000125.1	34924	36599	PGH31514.1
PDND01000125.1	39872	42953	PGH31515.1
PDND01000125.1	43552	45122	PGH31516.1
PDND01000125.1	45553	46926	PGH31517.1
PDND01000125.1	47897	50797	PGH31518.1
PDND01000125.1	51382	52505	PGH31519.1
PDND01000125.1	61312	62929	PGH31520.1
PDND01000125.1	65747	67701	PGH31521.1
PDND01000125.1	68814	72270	PGH31522.1
PDND01000125.1	74593	75071	PGH31523.1
PDND01000125.1	75949	78389	PGH31524.1
PDND01000125.1	81374	82728	PGH31525.1
PDND01000126.1	5893	8268	PGH31476.1
PDND01000126.1	11810	12827	PGH31477.1
PDND01000126.1	13730	14674	PGH31478.1
PDND01000126.1	15020	16995	PGH31479.1
PDND01000126.1	18851	20466	PGH31480.1
PDND01000126.1	21015	22301	PGH31481.1
PDND01000126.1	23819	26837	PGH31482.1
PDND01000126.1	27118	28433	PGH31483.1
PDND01000126.1	29018	31931	PGH31484.1
PDND01000126.1	36060	38408	PGH31485.1
PDND01000126.1	40751	41825	PGH31486.1
PDND01000126.1	44342	45152	PGH31487.1
PDND01000126.1	47600	49334	PGH31488.1
PDND01000126.1	49798	50131	PGH31489.1
PDND01000126.1	50537	51696	PGH31490.1
PDND01000126.1	52236	53433	PGH31491.1
PDND01000126.1	54940	56297	PGH31492.1
PDND01000126.1	56835	57116	PGH31493.1
PDND01000126.1	57605	58643	PGH31494.1
PDND01000126.1	59446	60988	PGH31495.1
PDND01000126.1	62972	63554	PGH31496.1
PDND01000126.1	64726	65314	PGH31497.1
PDND01000126.1	65626	65964	PGH31498.1
PDND01000126.1	68184	69313	PGH31499.1
PDND01000126.1	70456	71170	PGH31500.1
PDND01000126.1	72850	75237	PGH31501.1
PDND01000126.1	77008	79258	PGH31502.1
PDND01000126.1	81338	83226	PGH31503.1
PDND01000127.1	836	3057	PGH31452.1
PDND01000127.1	3558	6284	PGH31453.1
PDND01000127.1	7729	9266	PGH31454.1
PDND01000127.1	9907	10887	PGH31455.1
PDND01000127.1	14063	15581	PGH31456.1
PDND01000127.1	16355	17691	PGH31457.1
PDND01000127.1	17753	18830	PGH31458.1
PDND01000127.1	19809	21695	PGH31459.1
PDND01000127.1	22831	23737	PGH31460.1
PDND01000127.1	24905	25957	PGH31461.1
PDND01000127.1	26508	27561	PGH31462.1
PDND01000127.1	29323	31781	PGH31463.1
PDND01000127.1	34777	36310	PGH31464.1
PDND01000127.1	41502	46597	PGH31465.1
PDND01000127.1	48044	49010	PGH31466.1
PDND01000127.1	50097	50690	PGH31467.1
PDND01000127.1	52958	54911	PGH31468.1
PDND01000127.1	56460	58442	PGH31469.1
PDND01000127.1	63006	63452	PGH31470.1
PDND01000127.1	64162	67687	PGH31471.1
PDND01000127.1	70103	71997	PGH31472.1
PDND01000127.1	73394	74131	PGH31473.1
PDND01000127.1	75630	76172	PGH31474.1
PDND01000127.1	78869	83090	PGH31475.1
PDND01000128.1	1729	3373	PGH31417.1
PDND01000128.1	3503	3918	PGH31418.1
PDND01000128.1	4439	5198	PGH31419.1
PDND01000128.1	6048	7278	PGH31420.1
PDND01000128.1	7569	8697	PGH31421.1
PDND01000128.1	9596	10029	PGH31422.1
PDND01000128.1	11155	12403	PGH31423.1
PDND01000128.1	13610	14888	PGH31424.1
PDND01000128.1	15963	17350	PGH31425.1
PDND01000128.1	18445	19348	PGH31426.1
PDND01000128.1	19662	20729	PGH31427.1
PDND01000128.1	21618	23496	PGH31428.1
PDND01000128.1	24342	25965	PGH31429.1
PDND01000128.1	26252	27857	PGH31430.1
PDND01000128.1	28219	28936	PGH31431.1
PDND01000128.1	29548	30859	PGH31432.1
PDND01000128.1	32405	32867	PGH31433.1
PDND01000128.1	33608	34872	PGH31434.1
PDND01000128.1	35458	38746	PGH31435.1
PDND01000128.1	40013	41010	PGH31436.1
PDND01000128.1	41960	42794	PGH31437.1
PDND01000128.1	43352	43865	PGH31438.1
PDND01000128.1	44486	45725	PGH31439.1
PDND01000128.1	46437	47865	PGH31440.1
PDND01000128.1	49479	51916	PGH31441.1
PDND01000128.1	52853	53590	PGH31442.1
PDND01000128.1	55218	56372	PGH31443.1
PDND01000128.1	58013	60221	PGH31444.1
PDND01000128.1	62049	63983	PGH31445.1
PDND01000128.1	64848	65472	PGH31446.1
PDND01000128.1	66047	67069	PGH31447.1
PDND01000128.1	68643	72285	PGH31448.1
PDND01000128.1	73938	74981	PGH31449.1
PDND01000128.1	76137	77442	PGH31450.1
PDND01000128.1	81117	84289	PGH31451.1
PDND01000129.1	4513	6000	PGH31389.1
PDND01000129.1	7364	7910	PGH31390.1
PDND01000129.1	7983	9307	PGH31391.1
PDND01000129.1	10598	10985	PGH31392.1
PDND01000129.1	12117	15039	PGH31393.1
PDND01000129.1	15328	17194	PGH31394.1
PDND01000129.1	17535	20707	PGH31395.1
PDND01000129.1	21744	21968	PGH31396.1
PDND01000129.1	22120	23488	PGH31397.1
PDND01000129.1	27401	28750	PGH31398.1
PDND01000129.1	29553	31167	PGH31399.1
PDND01000129.1	33027	34233	PGH31400.1
PDND01000129.1	34859	36006	PGH31401.1
PDND01000129.1	36486	38495	PGH31402.1
PDND01000129.1	39622	41844	PGH31403.1
PDND01000129.1	45855	46755	PGH31404.1
PDND01000129.1	47485	49523	PGH31405.1
PDND01000129.1	50989	51792	PGH31406.1
PDND01000129.1	53394	54804	PGH31407.1
PDND01000129.1	56740	58825	PGH31408.1
PDND01000129.1	60072	61298	PGH31409.1
PDND01000129.1	63238	65417	PGH31410.1
PDND01000129.1	66568	67118	PGH31411.1
PDND01000129.1	70353	73621	PGH31412.1
PDND01000129.1	74104	74284	PGH31413.1
PDND01000129.1	74742	76788	PGH31414.1
PDND01000129.1	77406	78153	PGH31415.1
PDND01000129.1	78951	83052	PGH31416.1
PDND01000130.1	2525	3984	PGH31357.1
PDND01000130.1	5004	8550	PGH31358.1
PDND01000130.1	12066	13988	PGH31359.1
PDND01000130.1	14470	15901	PGH31360.1
PDND01000130.1	17268	18553	PGH31361.1
PDND01000130.1	19478	19799	PGH31362.1
PDND01000130.1	20625	22006	PGH31363.1
PDND01000130.1	22398	23818	PGH31364.1
PDND01000130.1	24351	25676	PGH31365.1
PDND01000130.1	26019	27507	PGH31366.1
PDND01000130.1	27781	28810	PGH31367.1
PDND01000130.1	29265	30343	PGH31368.1
PDND01000130.1	30688	33181	PGH31369.1
PDND01000130.1	33849	36025	PGH31370.1
PDND01000130.1	37476	39625	PGH31371.1
PDND01000130.1	41976	44072	PGH31372.1
PDND01000130.1	45162	46255	PGH31373.1
PDND01000130.1	46856	47747	PGH31374.1
PDND01000130.1	47986	48948	PGH31375.1
PDND01000130.1	50443	51301	PGH31376.1
PDND01000130.1	52867	57027	PGH31377.1
PDND01000130.1	58382	60035	PGH31378.1
PDND01000130.1	60738	62530	PGH31379.1
PDND01000130.1	63523	64816	PGH31380.1
PDND01000130.1	65514	67245	PGH31381.1
PDND01000130.1	68310	69726	PGH31382.1
PDND01000130.1	69916	72298	PGH31383.1
PDND01000130.1	72606	74347	PGH31384.1
PDND01000130.1	75898	77605	PGH31385.1
PDND01000130.1	78891	80123	PGH31386.1
PDND01000130.1	80612	82585	PGH31387.1
PDND01000130.1	83365	83533	PGH31388.1
PDND01000131.1	857	1797	PGH31330.1
PDND01000131.1	2630	4212	PGH31331.1
PDND01000131.1	4826	6458	PGH31332.1
PDND01000131.1	9012	10522	PGH31333.1
PDND01000131.1	12302	14139	PGH31334.1
PDND01000131.1	16039	16575	PGH31335.1
PDND01000131.1	17901	18749	PGH31336.1
PDND01000131.1	19703	20480	PGH31337.1
PDND01000131.1	20496	21220	PGH31338.1
PDND01000131.1	22927	24480	PGH31339.1
PDND01000131.1	28946	30871	PGH31340.1
PDND01000131.1	32239	35241	PGH31341.1
PDND01000131.1	38414	41385	PGH31342.1
PDND01000131.1	45973	48313	PGH31343.1
PDND01000131.1	49352	50947	PGH31344.1
PDND01000131.1	51660	54213	PGH31345.1
PDND01000131.1	54820	55126	PGH31346.1
PDND01000131.1	56317	58231	PGH31347.1
PDND01000131.1	58344	58677	PGH31348.1
PDND01000131.1	59999	60880	PGH31349.1
PDND01000131.1	61544	63353	PGH31350.1
PDND01000131.1	64186	66771	PGH31351.1
PDND01000131.1	68141	71029	PGH31352.1
PDND01000131.1	72352	73651	PGH31353.1
PDND01000131.1	74513	75536	PGH31354.1
PDND01000131.1	76108	76426	PGH31355.1
PDND01000131.1	78038	81924	PGH31356.1
PDND01000132.1	1854	5671	PGH31303.1
PDND01000132.1	7972	9957	PGH31304.1
PDND01000132.1	11045	12951	PGH31305.1
PDND01000132.1	14070	15790	PGH31306.1
PDND01000132.1	16891	17663	PGH31307.1
PDND01000132.1	20284	21055	PGH31308.1
PDND01000132.1	22598	22877	PGH31309.1
PDND01000132.1	23827	25359	PGH31310.1
PDND01000132.1	26218	28258	PGH31311.1
PDND01000132.1	28506	29652	PGH31312.1
PDND01000132.1	31240	34050	PGH31313.1
PDND01000132.1	37012	41154	PGH31314.1
PDND01000132.1	41793	43132	PGH31315.1
PDND01000132.1	45214	47806	PGH31316.1
PDND01000132.1	48687	50842	PGH31317.1
PDND01000132.1	51519	52104	PGH31318.1
PDND01000132.1	53254	54584	PGH31319.1
PDND01000132.1	55102	56639	PGH31320.1
PDND01000132.1	62009	63309	PGH31321.1
PDND01000132.1	64508	66878	PGH31322.1
PDND01000132.1	67230	69640	PGH31323.1
PDND01000132.1	71744	72663	PGH31324.1
PDND01000132.1	73223	74069	PGH31325.1
PDND01000132.1	74529	76710	PGH31326.1
PDND01000132.1	77270	78942	PGH31327.1
PDND01000132.1	80161	80796	PGH31328.1
PDND01000132.1	81183	81786	PGH31329.1
PDND01000133.1	1690	4960	PGH31280.1
PDND01000133.1	9532	13089	PGH31281.1
PDND01000133.1	16253	16937	PGH31282.1
PDND01000133.1	19455	22914	PGH31283.1
PDND01000133.1	23892	24609	PGH31284.1
PDND01000133.1	24975	28617	PGH31285.1
PDND01000133.1	28897	29467	PGH31286.1
PDND01000133.1	30529	33520	PGH31287.1
PDND01000133.1	34489	35113	PGH31288.1
PDND01000133.1	35905	36669	PGH31289.1
PDND01000133.1	38129	40644	PGH31290.1
PDND01000133.1	42291	42672	PGH31291.1
PDND01000133.1	43827	46447	PGH31292.1
PDND01000133.1	47226	48738	PGH31293.1
PDND01000133.1	49299	53341	PGH31294.1
PDND01000133.1	55073	56366	PGH31295.1
PDND01000133.1	57027	58533	PGH31296.1
PDND01000133.1	59005	64859	PGH31297.1
PDND01000133.1	65245	68652	PGH31298.1
PDND01000133.1	68982	70038	PGH31299.1
PDND01000133.1	71229	71833	PGH31300.1
PDND01000133.1	76971	78824	PGH31301.1
PDND01000133.1	81351	82150	PGH31302.1
PDND01000134.1	15895	17004	PGH31258.1
PDND01000134.1	17994	20489	PGH31259.1
PDND01000134.1	21170	25541	PGH31260.1
PDND01000134.1	25720	26503	PGH31261.1
PDND01000134.1	26838	27693	PGH31262.1
PDND01000134.1	28382	28936	PGH31263.1
PDND01000134.1	29473	30910	PGH31264.1
PDND01000134.1	31273	32316	PGH31265.1
PDND01000134.1	32893	34824	PGH31266.1
PDND01000134.1	36517	37990	PGH31267.1
PDND01000134.1	39248	40965	PGH31268.1
PDND01000134.1	41629	43671	PGH31269.1
PDND01000134.1	45307	46348	PGH31270.1
PDND01000134.1	47707	48997	PGH31271.1
PDND01000134.1	51736	53099	PGH31272.1
PDND01000134.1	54604	55706	PGH31273.1
PDND01000134.1	63317	64569	PGH31274.1
PDND01000134.1	65594	68733	PGH31275.1
PDND01000134.1	71200	73534	PGH31276.1
PDND01000134.1	75219	75846	PGH31277.1
PDND01000134.1	76180	77389	PGH31278.1
PDND01000134.1	77927	80555	PGH31279.1
PDND01000135.1	395	2038	PGH31233.1
PDND01000135.1	4516	7780	PGH31234.1
PDND01000135.1	8014	10607	PGH31235.1
PDND01000135.1	11958	13095	PGH31236.1
PDND01000135.1	13847	14540	PGH31237.1
PDND01000135.1	16218	19020	PGH31238.1
PDND01000135.1	19658	21470	PGH31239.1
PDND01000135.1	21990	23414	PGH31240.1
PDND01000135.1	24906	26339	PGH31241.1
PDND01000135.1	27000	27252	PGH31242.1
PDND01000135.1	28030	29952	PGH31243.1
PDND01000135.1	32774	34047	PGH31244.1
PDND01000135.1	34466	36396	PGH31245.1
PDND01000135.1	36655	37900	PGH31246.1
PDND01000135.1	38269	39059	PGH31247.1
PDND01000135.1	40894	44854	PGH31248.1
PDND01000135.1	45773	47710	PGH31249.1
PDND01000135.1	48343	49485	PGH31250.1
PDND01000135.1	50777	53003	PGH31251.1
PDND01000135.1	53772	54379	PGH31252.1
PDND01000135.1	55733	57926	PGH31253.1
PDND01000135.1	58686	61034	PGH31254.1
PDND01000135.1	68801	71228	PGH31255.1
PDND01000135.1	72953	74845	PGH31256.1
PDND01000135.1	76041	79613	PGH31257.1
PDND01000136.1	511	2700	PGH31210.1
PDND01000136.1	9306	10575	PGH31211.1
PDND01000136.1	11615	15992	PGH31212.1
PDND01000136.1	16442	18202	PGH31213.1
PDND01000136.1	18812	19812	PGH31214.1
PDND01000136.1	22235	23373	PGH31215.1
PDND01000136.1	24126	26172	PGH31216.1
PDND01000136.1	31585	32826	PGH31217.1
PDND01000136.1	35021	35267	PGH31218.1
PDND01000136.1	35829	40860	PGH31219.1
PDND01000136.1	41336	41927	PGH31220.1
PDND01000136.1	44177	48486	PGH31221.1
PDND01000136.1	49553	50309	PGH31222.1
PDND01000136.1	51373	52254	PGH31223.1
PDND01000136.1	54064	55262	PGH31224.1
PDND01000136.1	56400	56892	PGH31225.1
PDND01000136.1	59108	61506	PGH31226.1
PDND01000136.1	62305	63659	PGH31227.1
PDND01000136.1	64619	66213	PGH31228.1
PDND01000136.1	67431	71012	PGH31229.1
PDND01000136.1	71956	73297	PGH31230.1
PDND01000136.1	75548	77104	PGH31231.1
PDND01000136.1	77703	78751	PGH31232.1
PDND01000137.1	238	1752	PGH31186.1
PDND01000137.1	2348	5023	PGH31187.1
PDND01000137.1	6197	7510	PGH31188.1
PDND01000137.1	8000	8798	PGH31189.1
PDND01000137.1	9840	13933	PGH31190.1
PDND01000137.1	14553	15267	PGH31191.1
PDND01000137.1	15622	17092	PGH31192.1
PDND01000137.1	17988	19740	PGH31193.1
PDND01000137.1	23013	24363	PGH31194.1
PDND01000137.1	25499	27623	PGH31195.1
PDND01000137.1	28947	32483	PGH31196.1
PDND01000137.1	32855	35408	PGH31197.1
PDND01000137.1	36375	37765	PGH31198.1
PDND01000137.1	38508	40622	PGH31199.1
PDND01000137.1	41591	44300	PGH31200.1
PDND01000137.1	44997	46309	PGH31201.1
PDND01000137.1	47279	48654	PGH31202.1
PDND01000137.1	49382	51031	PGH31203.1
PDND01000137.1	53210	54323	PGH31204.1
PDND01000137.1	55651	58816	PGH31205.1
PDND01000137.1	61042	62671	PGH31206.1
PDND01000137.1	64553	66414	PGH31207.1
PDND01000137.1	66731	68462	PGH31208.1
PDND01000137.1	70054	71302	PGH31209.1
PDND01000138.1	1726	2400	PGH31163.1
PDND01000138.1	3328	7607	PGH31164.1
PDND01000138.1	11016	12233	PGH31165.1
PDND01000138.1	17125	19634	PGH31166.1
PDND01000138.1	20859	24273	PGH31167.1
PDND01000138.1	24990	26840	PGH31168.1
PDND01000138.1	28200	29152	PGH31169.1
PDND01000138.1	31319	33843	PGH31170.1
PDND01000138.1	36048	37426	PGH31171.1
PDND01000138.1	38136	38643	PGH31172.1
PDND01000138.1	41884	43913	PGH31173.1
PDND01000138.1	44636	46367	PGH31174.1
PDND01000138.1	47192	47780	PGH31175.1
PDND01000138.1	48615	49480	PGH31176.1
PDND01000138.1	50357	54561	PGH31177.1
PDND01000138.1	55322	56362	PGH31178.1
PDND01000138.1	56923	57821	PGH31179.1
PDND01000138.1	58935	60276	PGH31180.1
PDND01000138.1	61466	63080	PGH31181.1
PDND01000138.1	64654	67008	PGH31182.1
PDND01000138.1	69099	70895	PGH31183.1
PDND01000138.1	71768	74545	PGH31184.1
PDND01000138.1	78442	79726	PGH31185.1
PDND01000139.1	3149	5120	PGH31138.1
PDND01000139.1	6914	9163	PGH31139.1
PDND01000139.1	12516	12979	PGH31140.1
PDND01000139.1	13524	16755	PGH31141.1
PDND01000139.1	17320	18755	PGH31142.1
PDND01000139.1	19179	21031	PGH31143.1
PDND01000139.1	22426	24257	PGH31144.1
PDND01000139.1	25094	26447	PGH31145.1
PDND01000139.1	26814	27476	PGH31146.1
PDND01000139.1	27966	30675	PGH31147.1
PDND01000139.1	32418	33545	PGH31148.1
PDND01000139.1	34586	36821	PGH31149.1
PDND01000139.1	37202	38394	PGH31150.1
PDND01000139.1	38925	40903	PGH31151.1
PDND01000139.1	42146	43640	PGH31152.1
PDND01000139.1	44216	45324	PGH31153.1
PDND01000139.1	45980	49014	PGH31154.1
PDND01000139.1	49345	50242	PGH31155.1
PDND01000139.1	51626	52556	PGH31156.1
PDND01000139.1	53878	58510	PGH31157.1
PDND01000139.1	58845	60009	PGH31158.1
PDND01000139.1	60720	62853	PGH31159.1
PDND01000139.1	63644	64235	PGH31160.1
PDND01000139.1	64754	66911	PGH31161.1
PDND01000139.1	67334	69096	PGH31162.1
PDND01000140.1	868	2785	PGH31113.1
PDND01000140.1	5733	6838	PGH31114.1
PDND01000140.1	8285	9221	PGH31115.1
PDND01000140.1	11718	13240	PGH31116.1
PDND01000140.1	14137	15859	PGH31117.1
PDND01000140.1	16429	17449	PGH31118.1
PDND01000140.1	19166	20745	PGH31119.1
PDND01000140.1	22897	24475	PGH31120.1
PDND01000140.1	25770	26169	PGH31121.1
PDND01000140.1	26236	27442	PGH31122.1
PDND01000140.1	28703	30782	PGH31123.1
PDND01000140.1	32206	33601	PGH31124.1
PDND01000140.1	35304	36780	PGH31125.1
PDND01000140.1	39665	41582	PGH31126.1
PDND01000140.1	42914	44529	PGH31127.1
PDND01000140.1	45096	47767	PGH31128.1
PDND01000140.1	48831	50383	PGH31129.1
PDND01000140.1	52175	55070	PGH31130.1
PDND01000140.1	56996	59169	PGH31131.1
PDND01000140.1	60729	62678	PGH31132.1
PDND01000140.1	63719	65366	PGH31133.1
PDND01000140.1	66528	67214	PGH31134.1
PDND01000140.1	67585	70261	PGH31135.1
PDND01000140.1	72088	74500	PGH31136.1
PDND01000140.1	75096	75973	PGH31137.1
PDND01000141.1	134	848	PGH31095.1
PDND01000141.1	1542	2364	PGH31096.1
PDND01000141.1	2711	5994	PGH31097.1
PDND01000141.1	8759	8951	PGH31098.1
PDND01000141.1	9054	11726	PGH31099.1
PDND01000141.1	13365	14685	PGH31100.1
PDND01000141.1	15694	17880	PGH31101.1
PDND01000141.1	19095	22429	PGH31102.1
PDND01000141.1	23074	24145	PGH31103.1
PDND01000141.1	25171	27371	PGH31104.1
PDND01000141.1	27663	29667	PGH31105.1
PDND01000141.1	30926	35010	PGH31106.1
PDND01000141.1	35689	37474	PGH31107.1
PDND01000141.1	38185	39066	PGH31108.1
PDND01000141.1	39918	41561	PGH31109.1
PDND01000141.1	42000	43482	PGH31110.1
PDND01000141.1	43749	45475	PGH31111.1
PDND01000141.1	47078	48855	PGH31112.1
PDND01000142.1	934	2689	PGH31074.1
PDND01000142.1	8192	9560	PGH31075.1
PDND01000142.1	11164	12202	PGH31076.1
PDND01000142.1	13668	14648	PGH31077.1
PDND01000142.1	15262	17296	PGH31078.1
PDND01000142.1	18498	20425	PGH31079.1
PDND01000142.1	22603	24490	PGH31080.1
PDND01000142.1	25970	28949	PGH31081.1
PDND01000142.1	30660	31734	PGH31082.1
PDND01000142.1	34320	35253	PGH31083.1
PDND01000142.1	36417	39654	PGH31084.1
PDND01000142.1	40556	42477	PGH31085.1
PDND01000142.1	45163	47335	PGH31086.1
PDND01000142.1	49228	50728	PGH31087.1
PDND01000142.1	52875	55489	PGH31088.1
PDND01000142.1	57138	59226	PGH31089.1
PDND01000142.1	60194	60538	PGH31090.1
PDND01000142.1	64455	67888	PGH31091.1
PDND01000142.1	70708	70939	PGH31092.1
PDND01000142.1	73071	73806	PGH31093.1
PDND01000142.1	77738	78199	PGH31094.1
PDND01000143.1	5	2805	PGH31047.1
PDND01000143.1	3589	5170	PGH31048.1
PDND01000143.1	5658	6354	PGH31049.1
PDND01000143.1	7081	8053	PGH31050.1
PDND01000143.1	9076	10503	PGH31051.1
PDND01000143.1	13214	14810	PGH31052.1
PDND01000143.1	15409	16819	PGH31053.1
PDND01000143.1	18563	19201	PGH31054.1
PDND01000143.1	20264	21544	PGH31055.1
PDND01000143.1	22581	29493	PGH31056.1
PDND01000143.1	32461	34276	PGH31057.1
PDND01000143.1	35480	36617	PGH31058.1
PDND01000143.1	37320	38287	PGH31059.1
PDND01000143.1	39636	41184	PGH31060.1
PDND01000143.1	43073	43837	PGH31061.1
PDND01000143.1	45519	46517	PGH31062.1
PDND01000143.1	47261	48407	PGH31063.1
PDND01000143.1	48903	49221	PGH31064.1
PDND01000143.1	50642	51494	PGH31065.1
PDND01000143.1	52287	53575	PGH31066.1
PDND01000143.1	54006	54438	PGH31067.1
PDND01000143.1	55281	56370	PGH31068.1
PDND01000143.1	61640	64695	PGH31069.1
PDND01000143.1	65535	66928	PGH31070.1
PDND01000143.1	67744	69819	PGH31071.1
PDND01000143.1	71048	71879	PGH31072.1
PDND01000143.1	73062	73293	PGH31073.1
PDND01000144.1	1799	2383	PGH31024.1
PDND01000144.1	4653	6335	PGH31025.1
PDND01000144.1	7467	10390	PGH31026.1
PDND01000144.1	12903	14306	PGH31027.1
PDND01000144.1	14634	15265	PGH31028.1
PDND01000144.1	16425	18758	PGH31029.1
PDND01000144.1	20415	21617	PGH31030.1
PDND01000144.1	24780	26265	PGH31031.1
PDND01000144.1	27537	29872	PGH31032.1
PDND01000144.1	33306	34604	PGH31033.1
PDND01000144.1	36811	38065	PGH31034.1
PDND01000144.1	40662	42275	PGH31035.1
PDND01000144.1	43771	45202	PGH31036.1
PDND01000144.1	46636	51380	PGH31037.1
PDND01000144.1	52396	52766	PGH31038.1
PDND01000144.1	53609	55018	PGH31039.1
PDND01000144.1	55418	57238	PGH31040.1
PDND01000144.1	58439	59096	PGH31041.1
PDND01000144.1	59665	60658	PGH31042.1
PDND01000144.1	60921	62014	PGH31043.1
PDND01000144.1	63254	64469	PGH31044.1
PDND01000144.1	65514	65927	PGH31045.1
PDND01000144.1	68716	70026	PGH31046.1
PDND01000145.1	3569	9170	PGH31001.1
PDND01000145.1	10132	11014	PGH31002.1
PDND01000145.1	12064	12652	PGH31003.1
PDND01000145.1	12808	13939	PGH31004.1
PDND01000145.1	14784	15762	PGH31005.1
PDND01000145.1	17224	22170	PGH31006.1
PDND01000145.1	24496	26492	PGH31007.1
PDND01000145.1	27438	31008	PGH31008.1
PDND01000145.1	32814	36189	PGH31009.1
PDND01000145.1	36845	38419	PGH31010.1
PDND01000145.1	38816	40412	PGH31011.1
PDND01000145.1	41738	43109	PGH31012.1
PDND01000145.1	43709	46968	PGH31013.1
PDND01000145.1	47790	49496	PGH31014.1
PDND01000145.1	50542	51576	PGH31015.1
PDND01000145.1	53835	55184	PGH31016.1
PDND01000145.1	59379	60924	PGH31017.1
PDND01000145.1	61397	64280	PGH31018.1
PDND01000145.1	65750	67032	PGH31019.1
PDND01000145.1	67619	68745	PGH31020.1
PDND01000145.1	69452	70261	PGH31021.1
PDND01000145.1	71259	72940	PGH31022.1
PDND01000145.1	73821	75058	PGH31023.1
PDND01000146.1	21338	22128	PGH30986.1
PDND01000146.1	23948	24743	PGH30987.1
PDND01000146.1	25016	25412	PGH30988.1
PDND01000146.1	28073	28685	PGH30989.1
PDND01000146.1	30054	32152	PGH30990.1
PDND01000146.1	32539	34298	PGH30991.1
PDND01000146.1	35949	37305	PGH30992.1
PDND01000146.1	37878	38691	PGH30993.1
PDND01000146.1	39238	41067	PGH30994.1
PDND01000146.1	41783	44175	PGH30995.1
PDND01000146.1	45091	51606	PGH30996.1
PDND01000146.1	52999	53917	PGH30997.1
PDND01000146.1	63555	64425	PGH30998.1
PDND01000146.1	65015	66920	PGH30999.1
PDND01000146.1	68899	72644	PGH31000.1
PDND01000147.1	5065	5755	PGH30970.1
PDND01000147.1	7421	9570	PGH30971.1
PDND01000147.1	10400	11562	PGH30972.1
PDND01000147.1	13402	15923	PGH30973.1
PDND01000147.1	24823	25243	PGH30974.1
PDND01000147.1	26888	29131	PGH30975.1
PDND01000147.1	37052	38647	PGH30976.1
PDND01000147.1	38927	39641	PGH30977.1
PDND01000147.1	41847	42378	PGH30978.1
PDND01000147.1	46288	46990	PGH30979.1
PDND01000147.1	49610	52031	PGH30980.1
PDND01000147.1	53269	54640	PGH30981.1
PDND01000147.1	57487	60358	PGH30982.1
PDND01000147.1	61719	62520	PGH30983.1
PDND01000147.1	63487	64661	PGH30984.1
PDND01000147.1	68309	68972	PGH30985.1
PDND01000148.1	2239	3699	PGH30949.1
PDND01000148.1	8938	11289	PGH30950.1
PDND01000148.1	11836	12781	PGH30951.1
PDND01000148.1	14037	15528	PGH30952.1
PDND01000148.1	16563	17528	PGH30953.1
PDND01000148.1	18109	19549	PGH30954.1
PDND01000148.1	20940	22357	PGH30955.1
PDND01000148.1	22744	23759	PGH30956.1
PDND01000148.1	24551	25553	PGH30957.1
PDND01000148.1	27042	31096	PGH30958.1
PDND01000148.1	41532	42818	PGH30959.1
PDND01000148.1	47077	48721	PGH30960.1
PDND01000148.1	50501	51239	PGH30961.1
PDND01000148.1	51720	53754	PGH30962.1
PDND01000148.1	56130	57359	PGH30963.1
PDND01000148.1	60096	61224	PGH30964.1
PDND01000148.1	64719	65751	PGH30965.1
PDND01000148.1	65897	67669	PGH30966.1
PDND01000148.1	67996	69315	PGH30967.1
PDND01000148.1	69728	71786	PGH30968.1
PDND01000148.1	72719	73480	PGH30969.1
PDND01000149.1	1459	4135	PGH30924.1
PDND01000149.1	5754	7355	PGH30925.1
PDND01000149.1	8638	10327	PGH30926.1
PDND01000149.1	15689	17707	PGH30927.1
PDND01000149.1	18626	21394	PGH30928.1
PDND01000149.1	22709	24302	PGH30929.1
PDND01000149.1	26635	26902	PGH30930.1
PDND01000149.1	27664	27934	PGH30931.1
PDND01000149.1	28618	31059	PGH30932.1
PDND01000149.1	31703	34406	PGH30933.1
PDND01000149.1	34796	36698	PGH30934.1
PDND01000149.1	37714	38927	PGH30935.1
PDND01000149.1	41502	41826	PGH30936.1
PDND01000149.1	42214	43561	PGH30937.1
PDND01000149.1	45536	46978	PGH30938.1
PDND01000149.1	47708	48944	PGH30939.1
PDND01000149.1	49681	50487	PGH30940.1
PDND01000149.1	52824	54302	PGH30941.1
PDND01000149.1	55439	56479	PGH30942.1
PDND01000149.1	57101	57610	PGH30943.1
PDND01000149.1	58624	61351	PGH30944.1
PDND01000149.1	62125	64883	PGH30945.1
PDND01000149.1	67691	68724	PGH30946.1
PDND01000149.1	69031	69727	PGH30947.1
PDND01000149.1	70691	72855	PGH30948.1
PDND01000150.1	1894	3135	PGH30901.1
PDND01000150.1	4226	6333	PGH30902.1
PDND01000150.1	8153	8804	PGH30903.1
PDND01000150.1	10760	13392	PGH30904.1
PDND01000150.1	14242	14488	PGH30905.1
PDND01000150.1	17103	20022	PGH30906.1
PDND01000150.1	20737	22147	PGH30907.1
PDND01000150.1	27469	28514	PGH30908.1
PDND01000150.1	33088	34222	PGH30909.1
PDND01000150.1	35354	38149	PGH30910.1
PDND01000150.1	38453	39522	PGH30911.1
PDND01000150.1	40053	42868	PGH30912.1
PDND01000150.1	45765	46426	PGH30913.1
PDND01000150.1	46831	49072	PGH30914.1
PDND01000150.1	49404	50487	PGH30915.1
PDND01000150.1	51328	53531	PGH30916.1
PDND01000150.1	55305	56344	PGH30917.1
PDND01000150.1	57034	61543	PGH30918.1
PDND01000150.1	61967	62300	PGH30919.1
PDND01000150.1	62327	65206	PGH30920.1
PDND01000150.1	66446	68183	PGH30921.1
PDND01000150.1	70729	72001	PGH30922.1
PDND01000150.1	72740	73148	PGH30923.1
PDND01000151.1	203	1229	PGH30875.1
PDND01000151.1	2469	4763	PGH30876.1
PDND01000151.1	5265	6509	PGH30877.1
PDND01000151.1	7886	9199	PGH30878.1
PDND01000151.1	10166	10660	PGH30879.1
PDND01000151.1	11034	13069	PGH30880.1
PDND01000151.1	13519	17795	PGH30881.1
PDND01000151.1	18085	19114	PGH30882.1
PDND01000151.1	19623	21914	PGH30883.1
PDND01000151.1	23685	23910	PGH30884.1
PDND01000151.1	34894	35831	PGH30885.1
PDND01000151.1	36231	37163	PGH30886.1
PDND01000151.1	38319	39703	PGH30887.1
PDND01000151.1	40100	43724	PGH30888.1
PDND01000151.1	45938	46772	PGH30889.1
PDND01000151.1	47558	48819	PGH30890.1
PDND01000151.1	49910	51073	PGH30891.1
PDND01000151.1	52883	53306	PGH30892.1
PDND01000151.1	54340	55591	PGH30893.1
PDND01000151.1	56730	59141	PGH30894.1
PDND01000151.1	60183	60744	PGH30895.1
PDND01000151.1	61522	64596	PGH30896.1
PDND01000151.1	65759	67198	PGH30897.1
PDND01000151.1	68320	68868	PGH30898.1
PDND01000151.1	69951	70369	PGH30899.1
PDND01000151.1	71071	71788	PGH30900.1
PDND01000152.1	1604	2921	PGH30855.1
PDND01000152.1	6961	8467	PGH30856.1
PDND01000152.1	9826	11564	PGH30857.1
PDND01000152.1	12655	14716	PGH30858.1
PDND01000152.1	15009	16647	PGH30859.1
PDND01000152.1	17079	18513	PGH30860.1
PDND01000152.1	18855	19547	PGH30861.1
PDND01000152.1	20202	22818	PGH30862.1
PDND01000152.1	27234	27880	PGH30863.1
PDND01000152.1	29340	29565	PGH30864.1
PDND01000152.1	32639	33224	PGH30865.1
PDND01000152.1	34415	35993	PGH30866.1
PDND01000152.1	37441	38221	PGH30867.1
PDND01000152.1	38915	41814	PGH30868.1
PDND01000152.1	43571	45563	PGH30869.1
PDND01000152.1	50278	50778	PGH30870.1
PDND01000152.1	58632	60984	PGH30871.1
PDND01000152.1	63100	65014	PGH30872.1
PDND01000152.1	65353	67775	PGH30873.1
PDND01000152.1	69378	69681	PGH30874.1
PDND01000153.1	961	2648	PGH30833.1
PDND01000153.1	4284	5844	PGH30834.1
PDND01000153.1	6798	8557	PGH30835.1
PDND01000153.1	11784	13635	PGH30836.1
PDND01000153.1	14671	16073	PGH30837.1
PDND01000153.1	17848	20045	PGH30838.1
PDND01000153.1	20874	22869	PGH30839.1
PDND01000153.1	24260	27212	PGH30840.1
PDND01000153.1	27822	28782	PGH30841.1
PDND01000153.1	29449	30691	PGH30842.1
PDND01000153.1	31328	32377	PGH30843.1
PDND01000153.1	33051	36964	PGH30844.1
PDND01000153.1	38945	39464	PGH30845.1
PDND01000153.1	41832	43648	PGH30846.1
PDND01000153.1	50466	52571	PGH30847.1
PDND01000153.1	54418	56129	PGH30848.1
PDND01000153.1	56386	58707	PGH30849.1
PDND01000153.1	59361	60108	PGH30850.1
PDND01000153.1	60680	62896	PGH30851.1
PDND01000153.1	64785	66060	PGH30852.1
PDND01000153.1	66917	67732	PGH30853.1
PDND01000153.1	68527	68878	PGH30854.1
PDND01000154.1	993	7068	PGH30813.1
PDND01000154.1	10165	10927	PGH30814.1
PDND01000154.1	13993	14976	PGH30815.1
PDND01000154.1	16845	18397	PGH30816.1
PDND01000154.1	21416	23249	PGH30817.1
PDND01000154.1	25622	27539	PGH30818.1
PDND01000154.1	27628	27924	PGH30819.1
PDND01000154.1	30110	31751	PGH30820.1
PDND01000154.1	32915	34213	PGH30821.1
PDND01000154.1	34994	35564	PGH30822.1
PDND01000154.1	36287	40280	PGH30823.1
PDND01000154.1	41269	43201	PGH30824.1
PDND01000154.1	44145	45400	PGH30825.1
PDND01000154.1	49778	52362	PGH30826.1
PDND01000154.1	54429	55303	PGH30827.1
PDND01000154.1	55620	57222	PGH30828.1
PDND01000154.1	57965	59508	PGH30829.1
PDND01000154.1	59973	63929	PGH30830.1
PDND01000154.1	64455	67138	PGH30831.1
PDND01000154.1	70567	70911	PGH30832.1
PDND01000155.1	2741	4493	PGH30791.1
PDND01000155.1	6703	8450	PGH30792.1
PDND01000155.1	9413	9785	PGH30793.1
PDND01000155.1	9883	10370	PGH30794.1
PDND01000155.1	11288	13845	PGH30795.1
PDND01000155.1	15922	18637	PGH30796.1
PDND01000155.1	21208	21427	PGH30797.1
PDND01000155.1	22614	23849	PGH30798.1
PDND01000155.1	28581	28845	PGH30799.1
PDND01000155.1	30199	30589	PGH30800.1
PDND01000155.1	31746	32646	PGH30801.1
PDND01000155.1	33748	34950	PGH30802.1
PDND01000155.1	37009	37522	PGH30803.1
PDND01000155.1	39997	41181	PGH30804.1
PDND01000155.1	45490	47260	PGH30805.1
PDND01000155.1	48328	53387	PGH30806.1
PDND01000155.1	54429	55345	PGH30807.1
PDND01000155.1	56164	58787	PGH30808.1
PDND01000155.1	59584	60514	PGH30809.1
PDND01000155.1	62780	65353	PGH30810.1
PDND01000155.1	66016	68209	PGH30811.1
PDND01000155.1	69617	69869	PGH30812.1
PDND01000156.1	423	3207	PGH30767.1
PDND01000156.1	3477	4420	PGH30768.1
PDND01000156.1	4975	6843	PGH30769.1
PDND01000156.1	7675	9596	PGH30770.1
PDND01000156.1	10029	11377	PGH30771.1
PDND01000156.1	11470	12576	PGH30772.1
PDND01000156.1	16886	20056	PGH30773.1
PDND01000156.1	20797	22249	PGH30774.1
PDND01000156.1	23642	28200	PGH30775.1
PDND01000156.1	28634	32199	PGH30776.1
PDND01000156.1	33242	35507	PGH30777.1
PDND01000156.1	36479	38753	PGH30778.1
PDND01000156.1	39592	41542	PGH30779.1
PDND01000156.1	41742	42856	PGH30780.1
PDND01000156.1	43590	44790	PGH30781.1
PDND01000156.1	45709	47558	PGH30782.1
PDND01000156.1	48208	49833	PGH30783.1
PDND01000156.1	52119	53484	PGH30784.1
PDND01000156.1	56319	57930	PGH30785.1
PDND01000156.1	58931	60343	PGH30786.1
PDND01000156.1	62045	62458	PGH30787.1
PDND01000156.1	63678	65620	PGH30788.1
PDND01000156.1	66090	67290	PGH30789.1
PDND01000156.1	67564	69008	PGH30790.1
PDND01000157.1	3181	4907	PGH30746.1
PDND01000157.1	7372	9535	PGH30747.1
PDND01000157.1	10473	12308	PGH30748.1
PDND01000157.1	13494	15998	PGH30749.1
PDND01000157.1	16293	17485	PGH30750.1
PDND01000157.1	18163	19072	PGH30751.1
PDND01000157.1	20235	22902	PGH30752.1
PDND01000157.1	23273	23909	PGH30753.1
PDND01000157.1	24241	25293	PGH30754.1
PDND01000157.1	26134	28801	PGH30755.1
PDND01000157.1	29986	30622	PGH30756.1
PDND01000157.1	31281	31886	PGH30757.1
PDND01000157.1	33139	34354	PGH30758.1
PDND01000157.1	35171	35913	PGH30759.1
PDND01000157.1	36845	38318	PGH30760.1
PDND01000157.1	39123	41069	PGH30761.1
PDND01000157.1	44532	46289	PGH30762.1
PDND01000157.1	47427	49213	PGH30763.1
PDND01000157.1	50321	52004	PGH30764.1
PDND01000157.1	52891	58195	PGH30765.1
PDND01000157.1	59155	61290	PGH30766.1
PDND01000158.1	1475	2054	PGH30725.1
PDND01000158.1	2529	3638	PGH30726.1
PDND01000158.1	3867	4246	PGH30727.1
PDND01000158.1	4583	5959	PGH30728.1
PDND01000158.1	6059	7317	PGH30729.1
PDND01000158.1	7992	9579	PGH30730.1
PDND01000158.1	10898	13811	PGH30731.1
PDND01000158.1	14509	15569	PGH30732.1
PDND01000158.1	16328	18388	PGH30733.1
PDND01000158.1	18936	21125	PGH30734.1
PDND01000158.1	21659	26271	PGH30735.1
PDND01000158.1	28209	29175	PGH30736.1
PDND01000158.1	29938	31991	PGH30737.1
PDND01000158.1	32356	33659	PGH30738.1
PDND01000158.1	35264	35541	PGH30739.1
PDND01000158.1	40603	42992	PGH30740.1
PDND01000158.1	44441	49035	PGH30741.1
PDND01000158.1	51274	54012	PGH30742.1
PDND01000158.1	55911	58189	PGH30743.1
PDND01000158.1	59141	60759	PGH30744.1
PDND01000158.1	65229	67320	PGH30745.1
PDND01000159.1	117	1487	PGH30696.1
PDND01000159.1	2098	2413	PGH30697.1
PDND01000159.1	3063	4293	PGH30698.1
PDND01000159.1	6392	7988	PGH30699.1
PDND01000159.1	9361	10135	PGH30700.1
PDND01000159.1	10176	11032	PGH30701.1
PDND01000159.1	12366	12981	PGH30702.1
PDND01000159.1	13044	13725	PGH30703.1
PDND01000159.1	17319	19100	PGH30704.1
PDND01000159.1	20955	21825	PGH30705.1
PDND01000159.1	23323	24353	PGH30706.1
PDND01000159.1	24617	28157	PGH30707.1
PDND01000159.1	28533	29855	PGH30708.1
PDND01000159.1	30871	32031	PGH30709.1
PDND01000159.1	32816	36580	PGH30710.1
PDND01000159.1	37161	38310	PGH30711.1
PDND01000159.1	38694	39673	PGH30712.1
PDND01000159.1	40929	42137	PGH30713.1
PDND01000159.1	42804	44180	PGH30714.1
PDND01000159.1	44944	45840	PGH30715.1
PDND01000159.1	46381	47040	PGH30716.1
PDND01000159.1	48223	49447	PGH30717.1
PDND01000159.1	49903	50880	PGH30718.1
PDND01000159.1	51626	51836	PGH30719.1
PDND01000159.1	53500	54076	PGH30720.1
PDND01000159.1	54165	54708	PGH30721.1
PDND01000159.1	56035	57667	PGH30722.1
PDND01000159.1	58399	60717	PGH30723.1
PDND01000159.1	62948	64089	PGH30724.1
PDND01000160.1	6084	7165	PGH30674.1
PDND01000160.1	7391	8739	PGH30675.1
PDND01000160.1	9962	10906	PGH30676.1
PDND01000160.1	16001	18574	PGH30677.1
PDND01000160.1	20167	21531	PGH30678.1
PDND01000160.1	22132	23248	PGH30679.1
PDND01000160.1	23450	24842	PGH30680.1
PDND01000160.1	25737	28101	PGH30681.1
PDND01000160.1	29951	31694	PGH30682.1
PDND01000160.1	32332	33267	PGH30683.1
PDND01000160.1	34110	35726	PGH30684.1
PDND01000160.1	38317	38509	PGH30685.1
PDND01000160.1	39640	40455	PGH30686.1
PDND01000160.1	44298	45318	PGH30687.1
PDND01000160.1	46361	49110	PGH30688.1
PDND01000160.1	50089	52987	PGH30689.1
PDND01000160.1	53522	54942	PGH30690.1
PDND01000160.1	55985	56920	PGH30691.1
PDND01000160.1	57523	58863	PGH30692.1
PDND01000160.1	59344	59884	PGH30693.1
PDND01000160.1	60664	63327	PGH30694.1
PDND01000160.1	64547	66368	PGH30695.1
PDND01000161.1	4627	5771	PGH30651.1
PDND01000161.1	6165	9321	PGH30652.1
PDND01000161.1	9462	11028	PGH30653.1
PDND01000161.1	11440	13021	PGH30654.1
PDND01000161.1	13774	18082	PGH30655.1
PDND01000161.1	18336	18924	PGH30656.1
PDND01000161.1	19572	20463	PGH30657.1
PDND01000161.1	20559	22656	PGH30658.1
PDND01000161.1	23417	24072	PGH30659.1
PDND01000161.1	24996	26538	PGH30660.1
PDND01000161.1	28405	29000	PGH30661.1
PDND01000161.1	30652	34559	PGH30662.1
PDND01000161.1	37550	37844	PGH30663.1
PDND01000161.1	40607	43022	PGH30664.1
PDND01000161.1	43672	44577	PGH30665.1
PDND01000161.1	44951	46035	PGH30666.1
PDND01000161.1	48123	49337	PGH30667.1
PDND01000161.1	51027	51538	PGH30668.1
PDND01000161.1	53728	54068	PGH30669.1
PDND01000161.1	55575	57164	PGH30670.1
PDND01000161.1	59658	60618	PGH30671.1
PDND01000161.1	61061	61841	PGH30672.1
PDND01000161.1	64750	65503	PGH30673.1
PDND01000162.1	863	1268	PGH30631.1
PDND01000162.1	4203	5863	PGH30632.1
PDND01000162.1	7176	7662	PGH30633.1
PDND01000162.1	11600	12080	PGH30634.1
PDND01000162.1	13457	16224	PGH30635.1
PDND01000162.1	17586	19538	PGH30636.1
PDND01000162.1	21082	21523	PGH30637.1
PDND01000162.1	22195	23660	PGH30638.1
PDND01000162.1	24514	25505	PGH30639.1
PDND01000162.1	26128	27220	PGH30640.1
PDND01000162.1	29038	30956	PGH30641.1
PDND01000162.1	31482	32850	PGH30642.1
PDND01000162.1	33539	48467	PGH30643.1
PDND01000162.1	48864	51858	PGH30644.1
PDND01000162.1	52238	53333	PGH30645.1
PDND01000162.1	53680	54507	PGH30646.1
PDND01000162.1	55003	56293	PGH30647.1
PDND01000162.1	56835	58591	PGH30648.1
PDND01000162.1	60694	61872	PGH30649.1
PDND01000162.1	63466	65500	PGH30650.1
PDND01000163.1	928	3112	PGH30609.1
PDND01000163.1	3307	3847	PGH30610.1
PDND01000163.1	3858	5614	PGH30611.1
PDND01000163.1	14505	15170	PGH30612.1
PDND01000163.1	19565	20821	PGH30613.1
PDND01000163.1	21351	23487	PGH30614.1
PDND01000163.1	24092	25117	PGH30615.1
PDND01000163.1	25384	26107	PGH30616.1
PDND01000163.1	26836	28791	PGH30617.1
PDND01000163.1	29963	31259	PGH30618.1
PDND01000163.1	33180	36908	PGH30619.1
PDND01000163.1	38313	39580	PGH30620.1
PDND01000163.1	41043	42124	PGH30621.1
PDND01000163.1	43165	44540	PGH30622.1
PDND01000163.1	44920	46386	PGH30623.1
PDND01000163.1	46735	48083	PGH30624.1
PDND01000163.1	49448	50504	PGH30625.1
PDND01000163.1	52474	53803	PGH30626.1
PDND01000163.1	55811	56819	PGH30627.1
PDND01000163.1	57774	58146	PGH30628.1
PDND01000163.1	58607	59627	PGH30629.1
PDND01000163.1	61145	63975	PGH30630.1
PDND01000164.1	14	1804	PGH30587.1
PDND01000164.1	4849	5898	PGH30588.1
PDND01000164.1	6799	8405	PGH30589.1
PDND01000164.1	8904	9283	PGH30590.1
PDND01000164.1	9459	10851	PGH30591.1
PDND01000164.1	11425	13804	PGH30592.1
PDND01000164.1	14923	16361	PGH30593.1
PDND01000164.1	16854	17691	PGH30594.1
PDND01000164.1	18077	18931	PGH30595.1
PDND01000164.1	20226	23490	PGH30596.1
PDND01000164.1	24531	31745	PGH30597.1
PDND01000164.1	32699	34137	PGH30598.1
PDND01000164.1	34662	37492	PGH30599.1
PDND01000164.1	41514	45316	PGH30600.1
PDND01000164.1	45820	47323	PGH30601.1
PDND01000164.1	47736	49115	PGH30602.1
PDND01000164.1	49620	51914	PGH30603.1
PDND01000164.1	52598	55658	PGH30604.1
PDND01000164.1	56426	58824	PGH30605.1
PDND01000164.1	59234	60200	PGH30606.1
PDND01000164.1	61671	63742	PGH30607.1
PDND01000164.1	64639	66386	PGH30608.1
PDND01000165.1	1128	1905	PGH30564.1
PDND01000165.1	2749	4708	PGH30565.1
PDND01000165.1	5620	6000	PGH30566.1
PDND01000165.1	6654	9147	PGH30567.1
PDND01000165.1	9660	11139	PGH30568.1
PDND01000165.1	16515	16752	PGH30569.1
PDND01000165.1	19491	20829	PGH30570.1
PDND01000165.1	22398	23575	PGH30571.1
PDND01000165.1	24164	25142	PGH30572.1
PDND01000165.1	25430	26544	PGH30573.1
PDND01000165.1	26820	28386	PGH30574.1
PDND01000165.1	28715	29635	PGH30575.1
PDND01000165.1	30079	31215	PGH30576.1
PDND01000165.1	31710	34141	PGH30577.1
PDND01000165.1	34864	35416	PGH30578.1
PDND01000165.1	36093	36728	PGH30579.1
PDND01000165.1	37846	40919	PGH30580.1
PDND01000165.1	43418	47522	PGH30581.1
PDND01000165.1	48890	49955	PGH30582.1
PDND01000165.1	51442	52323	PGH30583.1
PDND01000165.1	53253	54927	PGH30584.1
PDND01000165.1	55769	58247	PGH30585.1
PDND01000165.1	59329	66069	PGH30586.1
PDND01000166.1	14	1027	PGH30538.1
PDND01000166.1	2388	3049	PGH30539.1
PDND01000166.1	5393	6192	PGH30540.1
PDND01000166.1	6706	7808	PGH30541.1
PDND01000166.1	8574	9579	PGH30542.1
PDND01000166.1	10517	12897	PGH30543.1
PDND01000166.1	14006	18126	PGH30544.1
PDND01000166.1	20319	22325	PGH30545.1
PDND01000166.1	26886	28524	PGH30546.1
PDND01000166.1	29901	31205	PGH30547.1
PDND01000166.1	31613	33008	PGH30548.1
PDND01000166.1	34579	36828	PGH30549.1
PDND01000166.1	37175	37789	PGH30550.1
PDND01000166.1	38083	38637	PGH30551.1
PDND01000166.1	39069	39622	PGH30552.1
PDND01000166.1	40498	41684	PGH30553.1
PDND01000166.1	42472	44579	PGH30554.1
PDND01000166.1	46112	46451	PGH30555.1
PDND01000166.1	47384	48827	PGH30556.1
PDND01000166.1	50234	51275	PGH30557.1
PDND01000166.1	52058	53877	PGH30558.1
PDND01000166.1	53985	54168	PGH30559.1
PDND01000166.1	54728	57984	PGH30560.1
PDND01000166.1	59429	60418	PGH30561.1
PDND01000166.1	62678	63756	PGH30562.1
PDND01000166.1	64836	66112	PGH30563.1
PDND01000167.1	1377	3309	PGH30517.1
PDND01000167.1	6221	7827	PGH30518.1
PDND01000167.1	9331	13718	PGH30519.1
PDND01000167.1	14422	16170	PGH30520.1
PDND01000167.1	17137	17758	PGH30521.1
PDND01000167.1	19013	20207	PGH30522.1
PDND01000167.1	21375	23796	PGH30523.1
PDND01000167.1	24481	27814	PGH30524.1
PDND01000167.1	28123	32165	PGH30525.1
PDND01000167.1	32996	34637	PGH30526.1
PDND01000167.1	35171	36336	PGH30527.1
PDND01000167.1	36529	38565	PGH30528.1
PDND01000167.1	39415	40962	PGH30529.1
PDND01000167.1	41693	43570	PGH30530.1
PDND01000167.1	44111	46473	PGH30531.1
PDND01000167.1	47490	49324	PGH30532.1
PDND01000167.1	49983	50665	PGH30533.1
PDND01000167.1	51417	52061	PGH30534.1
PDND01000167.1	53064	53836	PGH30535.1
PDND01000167.1	54350	56488	PGH30536.1
PDND01000167.1	58043	59133	PGH30537.1
PDND01000168.1	4146	6311	PGH30497.1
PDND01000168.1	6964	8927	PGH30498.1
PDND01000168.1	9695	11830	PGH30499.1
PDND01000168.1	13029	14793	PGH30500.1
PDND01000168.1	15267	16709	PGH30501.1
PDND01000168.1	17316	19774	PGH30502.1
PDND01000168.1	19868	21156	PGH30503.1
PDND01000168.1	21492	23079	PGH30504.1
PDND01000168.1	23481	24666	PGH30505.1
PDND01000168.1	25127	26797	PGH30506.1
PDND01000168.1	26948	28529	PGH30507.1
PDND01000168.1	29065	30215	PGH30508.1
PDND01000168.1	30838	32973	PGH30509.1
PDND01000168.1	33797	36085	PGH30510.1
PDND01000168.1	36639	40907	PGH30511.1
PDND01000168.1	41716	43196	PGH30512.1
PDND01000168.1	45264	46382	PGH30513.1
PDND01000168.1	47204	47885	PGH30514.1
PDND01000168.1	50347	51561	PGH30515.1
PDND01000168.1	60542	62785	PGH30516.1
PDND01000169.1	744	1119	PGH30483.1
PDND01000169.1	2088	2908	PGH30484.1
PDND01000169.1	3965	5594	PGH30485.1
PDND01000169.1	6030	7312	PGH30486.1
PDND01000169.1	7588	9175	PGH30487.1
PDND01000169.1	9603	12921	PGH30488.1
PDND01000169.1	13165	15544	PGH30489.1
PDND01000169.1	15897	17294	PGH30490.1
PDND01000169.1	18256	21423	PGH30491.1
PDND01000169.1	28202	29521	PGH30492.1
PDND01000169.1	41717	45464	PGH30493.1
PDND01000169.1	47535	52278	PGH30494.1
PDND01000169.1	56620	57484	PGH30495.1
PDND01000169.1	59911	62084	PGH30496.1
PDND01000170.1	3615	10976	PGH30461.1
PDND01000170.1	12522	13821	PGH30462.1
PDND01000170.1	14171	15201	PGH30463.1
PDND01000170.1	16209	18063	PGH30464.1
PDND01000170.1	18245	20337	PGH30465.1
PDND01000170.1	22679	23228	PGH30466.1
PDND01000170.1	23975	25839	PGH30467.1
PDND01000170.1	27517	28170	PGH30468.1
PDND01000170.1	30175	31565	PGH30469.1
PDND01000170.1	32242	33626	PGH30470.1
PDND01000170.1	33934	34795	PGH30471.1
PDND01000170.1	37192	37656	PGH30472.1
PDND01000170.1	39209	40703	PGH30473.1
PDND01000170.1	41582	45620	PGH30474.1
PDND01000170.1	46530	47166	PGH30475.1
PDND01000170.1	47716	49425	PGH30476.1
PDND01000170.1	50358	51485	PGH30477.1
PDND01000170.1	51933	55480	PGH30478.1
PDND01000170.1	56288	57196	PGH30479.1
PDND01000170.1	57587	59326	PGH30480.1
PDND01000170.1	61091	61673	PGH30481.1
PDND01000170.1	62791	63566	PGH30482.1
PDND01000171.1	23	1187	PGH30453.1
PDND01000171.1	7383	7617	PGH30454.1
PDND01000171.1	9105	9736	PGH30455.1
PDND01000171.1	11632	13486	PGH30456.1
PDND01000171.1	15076	15553	PGH30457.1
PDND01000171.1	19118	21250	PGH30458.1
PDND01000171.1	51991	55677	PGH30459.1
PDND01000171.1	60716	60860	PGH30460.1
PDND01000172.1	7751	8726	PGH30439.1
PDND01000172.1	9539	11515	PGH30440.1
PDND01000172.1	14761	16319	PGH30441.1
PDND01000172.1	17218	18249	PGH30442.1
PDND01000172.1	18747	20655	PGH30443.1
PDND01000172.1	21056	22873	PGH30444.1
PDND01000172.1	23272	26989	PGH30445.1
PDND01000172.1	29726	33651	PGH30446.1
PDND01000172.1	39664	42650	PGH30447.1
PDND01000172.1	43629	46479	PGH30448.1
PDND01000172.1	47932	50691	PGH30449.1
PDND01000172.1	51190	53246	PGH30450.1
PDND01000172.1	55153	56535	PGH30451.1
PDND01000172.1	60365	62463	PGH30452.1
PDND01000173.1	1155	2880	PGH30422.1
PDND01000173.1	3109	4197	PGH30423.1
PDND01000173.1	5048	7908	PGH30424.1
PDND01000173.1	9124	10585	PGH30425.1
PDND01000173.1	11100	12834	PGH30426.1
PDND01000173.1	14702	17669	PGH30427.1
PDND01000173.1	18365	19433	PGH30428.1
PDND01000173.1	20510	21259	PGH30429.1
PDND01000173.1	22086	26154	PGH30430.1
PDND01000173.1	29771	32927	PGH30431.1
PDND01000173.1	33277	35291	PGH30432.1
PDND01000173.1	36777	39140	PGH30433.1
PDND01000173.1	43971	44412	PGH30434.1
PDND01000173.1	48380	49639	PGH30435.1
PDND01000173.1	50906	52712	PGH30436.1
PDND01000173.1	54008	55586	PGH30437.1
PDND01000173.1	58915	61572	PGH30438.1
PDND01000174.1	6256	6544	PGH30409.1
PDND01000174.1	11893	12477	PGH30410.1
PDND01000174.1	12752	12974	PGH30411.1
PDND01000174.1	19311	22213	PGH30412.1
PDND01000174.1	24112	25533	PGH30413.1
PDND01000174.1	26382	27872	PGH30414.1
PDND01000174.1	34013	37734	PGH30415.1
PDND01000174.1	41933	42946	PGH30416.1
PDND01000174.1	43470	44195	PGH30417.1
PDND01000174.1	45355	46808	PGH30418.1
PDND01000174.1	48879	50604	PGH30419.1
PDND01000174.1	51559	52895	PGH30420.1
PDND01000174.1	56475	60308	PGH30421.1
PDND01000175.1	2170	3718	PGH30391.1
PDND01000175.1	4922	7958	PGH30392.1
PDND01000175.1	9177	11184	PGH30393.1
PDND01000175.1	12500	14390	PGH30394.1
PDND01000175.1	15351	16284	PGH30395.1
PDND01000175.1	17462	19084	PGH30396.1
PDND01000175.1	20272	21693	PGH30397.1
PDND01000175.1	22966	25254	PGH30398.1
PDND01000175.1	26620	27925	PGH30399.1
PDND01000175.1	29538	32542	PGH30400.1
PDND01000175.1	37191	38157	PGH30401.1
PDND01000175.1	39150	40854	PGH30402.1
PDND01000175.1	41371	42315	PGH30403.1
PDND01000175.1	43794	44467	PGH30404.1
PDND01000175.1	45172	48795	PGH30405.1
PDND01000175.1	49183	51513	PGH30406.1
PDND01000175.1	52126	55367	PGH30407.1
PDND01000175.1	56739	58304	PGH30408.1
PDND01000176.1	1000	3793	PGH30368.1
PDND01000176.1	4398	6923	PGH30369.1
PDND01000176.1	7466	9885	PGH30370.1
PDND01000176.1	10485	12516	PGH30371.1
PDND01000176.1	12974	14563	PGH30372.1
PDND01000176.1	15882	17887	PGH30373.1
PDND01000176.1	18260	18969	PGH30374.1
PDND01000176.1	19601	21818	PGH30375.1
PDND01000176.1	22247	22917	PGH30376.1
PDND01000176.1	23022	25919	PGH30377.1
PDND01000176.1	26362	27920	PGH30378.1
PDND01000176.1	29136	30381	PGH30379.1
PDND01000176.1	30763	32393	PGH30380.1
PDND01000176.1	33892	35942	PGH30381.1
PDND01000176.1	38271	39736	PGH30382.1
PDND01000176.1	40225	41081	PGH30383.1
PDND01000176.1	42098	43745	PGH30384.1
PDND01000176.1	44196	44813	PGH30385.1
PDND01000176.1	45446	46776	PGH30386.1
PDND01000176.1	47261	48933	PGH30387.1
PDND01000176.1	49377	49951	PGH30388.1
PDND01000176.1	50506	54201	PGH30389.1
PDND01000176.1	55231	56080	PGH30390.1
PDND01000177.1	171	1855	PGH30349.1
PDND01000177.1	2938	5284	PGH30350.1
PDND01000177.1	5633	6951	PGH30351.1
PDND01000177.1	7524	8206	PGH30352.1
PDND01000177.1	8908	11956	PGH30353.1
PDND01000177.1	12283	13693	PGH30354.1
PDND01000177.1	14289	14759	PGH30355.1
PDND01000177.1	15990	18106	PGH30356.1
PDND01000177.1	18589	19699	PGH30357.1
PDND01000177.1	22229	23666	PGH30358.1
PDND01000177.1	26792	28953	PGH30359.1
PDND01000177.1	30978	33063	PGH30360.1
PDND01000177.1	34172	35957	PGH30361.1
PDND01000177.1	37088	38289	PGH30362.1
PDND01000177.1	39123	41624	PGH30363.1
PDND01000177.1	42896	46377	PGH30364.1
PDND01000177.1	48056	48657	PGH30365.1
PDND01000177.1	49316	49569	PGH30366.1
PDND01000177.1	51956	55670	PGH30367.1
PDND01000178.1	4843	6622	PGH30329.1
PDND01000178.1	8571	9642	PGH30330.1
PDND01000178.1	10922	11233	PGH30331.1
PDND01000178.1	12789	14172	PGH30332.1
PDND01000178.1	14310	15412	PGH30333.1
PDND01000178.1	16070	17723	PGH30334.1
PDND01000178.1	18486	21389	PGH30335.1
PDND01000178.1	22700	23654	PGH30336.1
PDND01000178.1	25443	27839	PGH30337.1
PDND01000178.1	28740	29992	PGH30338.1
PDND01000178.1	30432	31558	PGH30339.1
PDND01000178.1	31927	35742	PGH30340.1
PDND01000178.1	36604	38299	PGH30341.1
PDND01000178.1	38911	39919	PGH30342.1
PDND01000178.1	40393	42218	PGH30343.1
PDND01000178.1	42809	44407	PGH30344.1
PDND01000178.1	44701	45966	PGH30345.1
PDND01000178.1	46662	51177	PGH30346.1
PDND01000178.1	51443	53787	PGH30347.1
PDND01000178.1	56528	56768	PGH30348.1
PDND01000179.1	175	870	PGH30313.1
PDND01000179.1	1611	4158	PGH30314.1
PDND01000179.1	5329	5702	PGH30315.1
PDND01000179.1	7007	8467	PGH30316.1
PDND01000179.1	9748	10363	PGH30317.1
PDND01000179.1	11472	12559	PGH30318.1
PDND01000179.1	13815	16405	PGH30319.1
PDND01000179.1	30793	32134	PGH30320.1
PDND01000179.1	33236	34007	PGH30321.1
PDND01000179.1	34327	35298	PGH30322.1
PDND01000179.1	35552	36595	PGH30323.1
PDND01000179.1	36951	38528	PGH30324.1
PDND01000179.1	40399	41812	PGH30325.1
PDND01000179.1	44136	45124	PGH30326.1
PDND01000179.1	47711	49306	PGH30327.1
PDND01000179.1	53706	55589	PGH30328.1
PDND01000180.1	2145	2892	PGH30296.1
PDND01000180.1	10073	11773	PGH30297.1
PDND01000180.1	12790	13714	PGH30298.1
PDND01000180.1	14128	15887	PGH30299.1
PDND01000180.1	17251	18105	PGH30300.1
PDND01000180.1	18750	22578	PGH30301.1
PDND01000180.1	24288	24746	PGH30302.1
PDND01000180.1	25419	30428	PGH30303.1
PDND01000180.1	31242	32435	PGH30304.1
PDND01000180.1	33018	36589	PGH30305.1
PDND01000180.1	39296	39887	PGH30306.1
PDND01000180.1	40292	43342	PGH30307.1
PDND01000180.1	43863	45561	PGH30308.1
PDND01000180.1	46365	48503	PGH30309.1
PDND01000180.1	50088	53772	PGH30310.1
PDND01000180.1	53854	54629	PGH30311.1
PDND01000180.1	55144	55951	PGH30312.1
PDND01000181.1	1459	2626	PGH30281.1
PDND01000181.1	3234	4634	PGH30282.1
PDND01000181.1	6669	8199	PGH30283.1
PDND01000181.1	10210	12027	PGH30284.1
PDND01000181.1	12667	14294	PGH30285.1
PDND01000181.1	14731	15835	PGH30286.1
PDND01000181.1	17266	19015	PGH30287.1
PDND01000181.1	20240	22547	PGH30288.1
PDND01000181.1	24399	27331	PGH30289.1
PDND01000181.1	28009	28921	PGH30290.1
PDND01000181.1	29539	31985	PGH30291.1
PDND01000181.1	33106	35104	PGH30292.1
PDND01000181.1	36347	36658	PGH30293.1
PDND01000181.1	38337	38985	PGH30294.1
PDND01000181.1	40042	41137	PGH30295.1
PDND01000182.1	500	758	PGH30268.1
PDND01000182.1	5287	6447	PGH30269.1
PDND01000182.1	12722	13962	PGH30270.1
PDND01000182.1	14421	14967	PGH30271.1
PDND01000182.1	15419	17147	PGH30272.1
PDND01000182.1	21433	21977	PGH30273.1
PDND01000182.1	24717	24900	PGH30274.1
PDND01000182.1	29025	32313	PGH30275.1
PDND01000182.1	35982	36875	PGH30276.1
PDND01000182.1	38390	39804	PGH30277.1
PDND01000182.1	41084	42239	PGH30278.1
PDND01000182.1	43538	45854	PGH30279.1
PDND01000182.1	52324	54594	PGH30280.1
PDND01000183.1	1951	2785	PGH30251.1
PDND01000183.1	3385	4019	PGH30252.1
PDND01000183.1	5028	5813	PGH30253.1
PDND01000183.1	7072	8182	PGH30254.1
PDND01000183.1	10445	12574	PGH30255.1
PDND01000183.1	14004	17211	PGH30256.1
PDND01000183.1	19322	22142	PGH30257.1
PDND01000183.1	22682	25035	PGH30258.1
PDND01000183.1	25372	26514	PGH30259.1
PDND01000183.1	26763	27646	PGH30260.1
PDND01000183.1	28061	28728	PGH30261.1
PDND01000183.1	29756	33237	PGH30262.1
PDND01000183.1	35078	36858	PGH30263.1
PDND01000183.1	38202	39589	PGH30264.1
PDND01000183.1	40538	42366	PGH30265.1
PDND01000183.1	42802	43829	PGH30266.1
PDND01000183.1	52503	54807	PGH30267.1
PDND01000184.1	221	1553	PGH30228.1
PDND01000184.1	2629	4943	PGH30229.1
PDND01000184.1	6772	7790	PGH30230.1
PDND01000184.1	8204	10232	PGH30231.1
PDND01000184.1	10521	11303	PGH30232.1
PDND01000184.1	12144	14314	PGH30233.1
PDND01000184.1	14999	16552	PGH30234.1
PDND01000184.1	17424	19954	PGH30235.1
PDND01000184.1	20199	21394	PGH30236.1
PDND01000184.1	21912	22095	PGH30237.1
PDND01000184.1	23041	24466	PGH30238.1
PDND01000184.1	24734	25784	PGH30239.1
PDND01000184.1	26175	27549	PGH30240.1
PDND01000184.1	27854	28258	PGH30241.1
PDND01000184.1	29273	31380	PGH30242.1
PDND01000184.1	32686	34648	PGH30243.1
PDND01000184.1	35146	36271	PGH30244.1
PDND01000184.1	36810	37950	PGH30245.1
PDND01000184.1	39310	41747	PGH30246.1
PDND01000184.1	42336	44115	PGH30247.1
PDND01000184.1	45059	46325	PGH30248.1
PDND01000184.1	47488	49407	PGH30249.1
PDND01000184.1	52867	54616	PGH30250.1
PDND01000185.1	849	2318	PGH30215.1
PDND01000185.1	3089	3840	PGH30216.1
PDND01000185.1	4866	7903	PGH30217.1
PDND01000185.1	10109	13526	PGH30218.1
PDND01000185.1	14228	16238	PGH30219.1
PDND01000185.1	16840	19115	PGH30220.1
PDND01000185.1	20822	22427	PGH30221.1
PDND01000185.1	23023	24421	PGH30222.1
PDND01000185.1	25988	28717	PGH30223.1
PDND01000185.1	31816	32746	PGH30224.1
PDND01000185.1	41064	43489	PGH30225.1
PDND01000185.1	45099	48762	PGH30226.1
PDND01000185.1	50195	52896	PGH30227.1
PDND01000186.1	5346	6472	PGH30196.1
PDND01000186.1	7044	8030	PGH30197.1
PDND01000186.1	8294	10917	PGH30198.1
PDND01000186.1	11929	12207	PGH30199.1
PDND01000186.1	15904	19014	PGH30200.1
PDND01000186.1	19769	22596	PGH30201.1
PDND01000186.1	23522	24757	PGH30202.1
PDND01000186.1	25106	27349	PGH30203.1
PDND01000186.1	28602	29231	PGH30204.1
PDND01000186.1	29297	31509	PGH30205.1
PDND01000186.1	33922	35891	PGH30206.1
PDND01000186.1	37111	37836	PGH30207.1
PDND01000186.1	38314	41093	PGH30208.1
PDND01000186.1	41371	42572	PGH30209.1
PDND01000186.1	43328	45329	PGH30210.1
PDND01000186.1	45755	47435	PGH30211.1
PDND01000186.1	47770	49507	PGH30212.1
PDND01000186.1	50008	51321	PGH30213.1
PDND01000186.1	51670	52950	PGH30214.1
PDND01000187.1	596	2481	PGH30177.1
PDND01000187.1	4757	5814	PGH30178.1
PDND01000187.1	7121	8875	PGH30179.1
PDND01000187.1	11208	12473	PGH30180.1
PDND01000187.1	15119	16343	PGH30181.1
PDND01000187.1	17618	18139	PGH30182.1
PDND01000187.1	19219	19489	PGH30183.1
PDND01000187.1	25028	26692	PGH30184.1
PDND01000187.1	27641	28470	PGH30185.1
PDND01000187.1	29745	31669	PGH30186.1
PDND01000187.1	32549	33260	PGH30187.1
PDND01000187.1	33525	34513	PGH30188.1
PDND01000187.1	35902	36583	PGH30189.1
PDND01000187.1	38100	39968	PGH30190.1
PDND01000187.1	40967	41525	PGH30191.1
PDND01000187.1	43443	43884	PGH30192.1
PDND01000187.1	45825	46374	PGH30193.1
PDND01000187.1	47947	50117	PGH30194.1
PDND01000187.1	50911	52630	PGH30195.1
PDND01000188.1	45	403	PGH30161.1
PDND01000188.1	6231	6876	PGH30162.1
PDND01000188.1	11818	13573	PGH30163.1
PDND01000188.1	15023	16929	PGH30164.1
PDND01000188.1	17676	17934	PGH30165.1
PDND01000188.1	18364	19738	PGH30166.1
PDND01000188.1	20804	23795	PGH30167.1
PDND01000188.1	24089	24656	PGH30168.1
PDND01000188.1	26717	32735	PGH30169.1
PDND01000188.1	34135	36035	PGH30170.1
PDND01000188.1	36583	37936	PGH30171.1
PDND01000188.1	38282	39605	PGH30172.1
PDND01000188.1	39832	40845	PGH30173.1
PDND01000188.1	41474	42166	PGH30174.1
PDND01000188.1	43014	44215	PGH30175.1
PDND01000188.1	47713	48692	PGH30176.1
PDND01000189.1	742	2341	PGH30143.1
PDND01000189.1	2823	5332	PGH30144.1
PDND01000189.1	6500	8423	PGH30145.1
PDND01000189.1	8748	10077	PGH30146.1
PDND01000189.1	10682	11249	PGH30147.1
PDND01000189.1	13205	15512	PGH30148.1
PDND01000189.1	17042	20049	PGH30149.1
PDND01000189.1	21967	23758	PGH30150.1
PDND01000189.1	25115	28140	PGH30151.1
PDND01000189.1	28783	30114	PGH30152.1
PDND01000189.1	30987	31300	PGH30153.1
PDND01000189.1	32478	33840	PGH30154.1
PDND01000189.1	34908	36441	PGH30155.1
PDND01000189.1	37686	39519	PGH30156.1
PDND01000189.1	39880	41211	PGH30157.1
PDND01000189.1	45902	46124	PGH30158.1
PDND01000189.1	46736	49067	PGH30159.1
PDND01000189.1	50015	51917	PGH30160.1
PDND01000190.1	67	934	PGH30118.1
PDND01000190.1	1893	2558	PGH30119.1
PDND01000190.1	3090	5010	PGH30120.1
PDND01000190.1	6934	7842	PGH30121.1
PDND01000190.1	8205	10655	PGH30122.1
PDND01000190.1	11366	12248	PGH30123.1
PDND01000190.1	12756	14280	PGH30124.1
PDND01000190.1	15217	16428	PGH30125.1
PDND01000190.1	16947	18860	PGH30126.1
PDND01000190.1	19724	21134	PGH30127.1
PDND01000190.1	21938	23060	PGH30128.1
PDND01000190.1	24889	26670	PGH30129.1
PDND01000190.1	28286	28726	PGH30130.1
PDND01000190.1	29016	30608	PGH30131.1
PDND01000190.1	31023	32095	PGH30132.1
PDND01000190.1	32798	34100	PGH30133.1
PDND01000190.1	35137	35946	PGH30134.1
PDND01000190.1	36413	38675	PGH30135.1
PDND01000190.1	38776	39504	PGH30136.1
PDND01000190.1	39912	41089	PGH30137.1
PDND01000190.1	41572	42435	PGH30138.1
PDND01000190.1	42691	44986	PGH30139.1
PDND01000190.1	45220	47861	PGH30140.1
PDND01000190.1	48426	51277	PGH30141.1
PDND01000190.1	52016	52541	PGH30142.1
PDND01000191.1	252	2839	PGH30100.1
PDND01000191.1	3266	6747	PGH30101.1
PDND01000191.1	7148	7981	PGH30102.1
PDND01000191.1	8197	9370	PGH30103.1
PDND01000191.1	9902	11321	PGH30104.1
PDND01000191.1	14414	15097	PGH30105.1
PDND01000191.1	16254	18778	PGH30106.1
PDND01000191.1	19472	20477	PGH30107.1
PDND01000191.1	22415	23345	PGH30108.1
PDND01000191.1	24757	26541	PGH30109.1
PDND01000191.1	27306	29392	PGH30110.1
PDND01000191.1	30700	31822	PGH30111.1
PDND01000191.1	32374	33624	PGH30112.1
PDND01000191.1	34123	37285	PGH30113.1
PDND01000191.1	38211	39405	PGH30114.1
PDND01000191.1	40851	43038	PGH30115.1
PDND01000191.1	46310	47893	PGH30116.1
PDND01000191.1	51161	52499	PGH30117.1
PDND01000192.1	1668	4221	PGH30076.1
PDND01000192.1	4501	6280	PGH30077.1
PDND01000192.1	6911	7784	PGH30078.1
PDND01000192.1	8301	10065	PGH30079.1
PDND01000192.1	10626	11223	PGH30080.1
PDND01000192.1	11893	12910	PGH30081.1
PDND01000192.1	13770	16495	PGH30082.1
PDND01000192.1	17555	18442	PGH30083.1
PDND01000192.1	18815	19490	PGH30084.1
PDND01000192.1	19998	20808	PGH30085.1
PDND01000192.1	21232	22430	PGH30086.1
PDND01000192.1	22563	24307	PGH30087.1
PDND01000192.1	24769	25348	PGH30088.1
PDND01000192.1	26231	28375	PGH30089.1
PDND01000192.1	28679	29608	PGH30090.1
PDND01000192.1	29654	30176	PGH30091.1
PDND01000192.1	30617	32004	PGH30092.1
PDND01000192.1	34617	36093	PGH30093.1
PDND01000192.1	37562	38852	PGH30094.1
PDND01000192.1	41148	41452	PGH30095.1
PDND01000192.1	41530	42073	PGH30096.1
PDND01000192.1	42477	42807	PGH30097.1
PDND01000192.1	43081	44062	PGH30098.1
PDND01000192.1	44334	44973	PGH30099.1
PDND01000193.1	1403	2688	PGH30059.1
PDND01000193.1	3446	6065	PGH30060.1
PDND01000193.1	6998	10095	PGH30061.1
PDND01000193.1	11063	12518	PGH30062.1
PDND01000193.1	13799	14180	PGH30063.1
PDND01000193.1	16565	18605	PGH30064.1
PDND01000193.1	21032	25314	PGH30065.1
PDND01000193.1	30290	33784	PGH30066.1
PDND01000193.1	34297	36186	PGH30067.1
PDND01000193.1	36614	37956	PGH30068.1
PDND01000193.1	38795	40356	PGH30069.1
PDND01000193.1	41875	42236	PGH30070.1
PDND01000193.1	42256	42571	PGH30071.1
PDND01000193.1	44910	46015	PGH30072.1
PDND01000193.1	47671	48804	PGH30073.1
PDND01000193.1	49311	49683	PGH30074.1
PDND01000193.1	50767	51744	PGH30075.1
PDND01000194.1	219	1290	PGH30051.1
PDND01000194.1	2406	3165	PGH30052.1
PDND01000194.1	4092	6781	PGH30053.1
PDND01000194.1	8074	23998	PGH30054.1
PDND01000194.1	27070	30750	PGH30055.1
PDND01000194.1	32501	35867	PGH30056.1
PDND01000194.1	36538	36905	PGH30057.1
PDND01000194.1	38103	38769	PGH30058.1
PDND01000195.1	355	3452	PGH30033.1
PDND01000195.1	5319	6159	PGH30034.1
PDND01000195.1	6672	7886	PGH30035.1
PDND01000195.1	10515	12819	PGH30036.1
PDND01000195.1	13184	13905	PGH30037.1
PDND01000195.1	14600	15579	PGH30038.1
PDND01000195.1	16926	17481	PGH30039.1
PDND01000195.1	18366	19200	PGH30040.1
PDND01000195.1	20004	21484	PGH30041.1
PDND01000195.1	22105	24385	PGH30042.1
PDND01000195.1	25268	26340	PGH30043.1
PDND01000195.1	26511	26820	PGH30044.1
PDND01000195.1	27516	29021	PGH30045.1
PDND01000195.1	29542	30405	PGH30046.1
PDND01000195.1	30905	32840	PGH30047.1
PDND01000195.1	33828	34824	PGH30048.1
PDND01000195.1	36214	39132	PGH30049.1
PDND01000195.1	42906	47030	PGH30050.1
PDND01000196.1	1335	2951	PGH30019.1
PDND01000196.1	5226	5964	PGH30020.1
PDND01000196.1	9241	11974	PGH30021.1
PDND01000196.1	12383	13065	PGH30022.1
PDND01000196.1	13569	15928	PGH30023.1
PDND01000196.1	16686	19366	PGH30024.1
PDND01000196.1	19897	23031	PGH30025.1
PDND01000196.1	23959	26081	PGH30026.1
PDND01000196.1	26911	29437	PGH30027.1
PDND01000196.1	31436	34733	PGH30028.1
PDND01000196.1	37314	38727	PGH30029.1
PDND01000196.1	39694	42556	PGH30030.1
PDND01000196.1	43144	45700	PGH30031.1
PDND01000196.1	47852	50404	PGH30032.1
PDND01000197.1	2430	3249	PGH30007.1
PDND01000197.1	5445	9459	PGH30008.1
PDND01000197.1	14834	16522	PGH30009.1
PDND01000197.1	17864	18322	PGH30010.1
PDND01000197.1	18878	20084	PGH30011.1
PDND01000197.1	21927	23855	PGH30012.1
PDND01000197.1	24631	30499	PGH30013.1
PDND01000197.1	31697	33533	PGH30014.1
PDND01000197.1	34075	36126	PGH30015.1
PDND01000197.1	38176	39904	PGH30016.1
PDND01000197.1	41929	43649	PGH30017.1
PDND01000197.1	45745	48166	PGH30018.1
PDND01000198.1	4304	5174	PGH29991.1
PDND01000198.1	5884	7162	PGH29992.1
PDND01000198.1	7779	8975	PGH29993.1
PDND01000198.1	9393	11623	PGH29994.1
PDND01000198.1	12282	13122	PGH29995.1
PDND01000198.1	13832	15077	PGH29996.1
PDND01000198.1	15291	15948	PGH29997.1
PDND01000198.1	16486	18256	PGH29998.1
PDND01000198.1	18842	20617	PGH29999.1
PDND01000198.1	21583	22499	PGH30000.1
PDND01000198.1	23785	25427	PGH30001.1
PDND01000198.1	34475	37524	PGH30002.1
PDND01000198.1	38478	39830	PGH30003.1
PDND01000198.1	41399	44191	PGH30004.1
PDND01000198.1	45708	47752	PGH30005.1
PDND01000198.1	48512	49211	PGH30006.1
PDND01000199.1	9786	10338	PGH29981.1
PDND01000199.1	11914	13512	PGH29982.1
PDND01000199.1	14748	15972	PGH29983.1
PDND01000199.1	17646	18477	PGH29984.1
PDND01000199.1	19148	21169	PGH29985.1
PDND01000199.1	22236	24728	PGH29986.1
PDND01000199.1	25394	26228	PGH29987.1
PDND01000199.1	26837	38637	PGH29988.1
PDND01000199.1	41026	43712	PGH29989.1
PDND01000199.1	45355	47611	PGH29990.1
PDND01000200.1	926	2469	PGH29964.1
PDND01000200.1	4646	7207	PGH29965.1
PDND01000200.1	8180	10016	PGH29966.1
PDND01000200.1	11094	13269	PGH29967.1
PDND01000200.1	13806	15606	PGH29968.1
PDND01000200.1	16208	16640	PGH29969.1
PDND01000200.1	17181	17840	PGH29970.1
PDND01000200.1	17872	18151	PGH29971.1
PDND01000200.1	19295	19823	PGH29972.1
PDND01000200.1	20061	21950	PGH29973.1
PDND01000200.1	24274	26344	PGH29974.1
PDND01000200.1	27738	28931	PGH29975.1
PDND01000200.1	29745	30936	PGH29976.1
PDND01000200.1	32817	34678	PGH29977.1
PDND01000200.1	38981	40699	PGH29978.1
PDND01000200.1	41258	42487	PGH29979.1
PDND01000200.1	45542	46589	PGH29980.1
PDND01000201.1	1730	4011	PGH29946.1
PDND01000201.1	5583	6597	PGH29947.1
PDND01000201.1	7137	7722	PGH29948.1
PDND01000201.1	8591	9053	PGH29949.1
PDND01000201.1	11378	12013	PGH29950.1
PDND01000201.1	13644	15061	PGH29951.1
PDND01000201.1	16100	16886	PGH29952.1
PDND01000201.1	17030	18320	PGH29953.1
PDND01000201.1	20322	21887	PGH29954.1
PDND01000201.1	22708	23497	PGH29955.1
PDND01000201.1	23923	24845	PGH29956.1
PDND01000201.1	26557	27354	PGH29957.1
PDND01000201.1	28150	29918	PGH29958.1
PDND01000201.1	31474	33056	PGH29959.1
PDND01000201.1	34455	36572	PGH29960.1
PDND01000201.1	37071	37379	PGH29961.1
PDND01000201.1	38257	39658	PGH29962.1
PDND01000201.1	40774	41992	PGH29963.1
PDND01000202.1	258	1655	PGH29927.1
PDND01000202.1	3006	3665	PGH29928.1
PDND01000202.1	4437	7379	PGH29929.1
PDND01000202.1	8121	10364	PGH29930.1
PDND01000202.1	11447	12578	PGH29931.1
PDND01000202.1	13798	15209	PGH29932.1
PDND01000202.1	15869	16753	PGH29933.1
PDND01000202.1	17219	18805	PGH29934.1
PDND01000202.1	20227	22031	PGH29935.1
PDND01000202.1	22685	24293	PGH29936.1
PDND01000202.1	24673	27015	PGH29937.1
PDND01000202.1	27241	28600	PGH29938.1
PDND01000202.1	29794	31488	PGH29939.1
PDND01000202.1	32336	34599	PGH29940.1
PDND01000202.1	35452	37249	PGH29941.1
PDND01000202.1	37892	38659	PGH29942.1
PDND01000202.1	39169	42352	PGH29943.1
PDND01000202.1	43648	44531	PGH29944.1
PDND01000202.1	44737	45227	PGH29945.1
PDND01000203.1	225	1191	PGH29911.1
PDND01000203.1	1432	3158	PGH29912.1
PDND01000203.1	5417	6028	PGH29913.1
PDND01000203.1	7538	9230	PGH29914.1
PDND01000203.1	11365	13231	PGH29915.1
PDND01000203.1	14335	16036	PGH29916.1
PDND01000203.1	16768	22165	PGH29917.1
PDND01000203.1	23161	24626	PGH29918.1
PDND01000203.1	27141	30100	PGH29919.1
PDND01000203.1	30863	32525	PGH29920.1
PDND01000203.1	33016	35491	PGH29921.1
PDND01000203.1	35913	39737	PGH29922.1
PDND01000203.1	40169	41075	PGH29923.1
PDND01000203.1	41323	43041	PGH29924.1
PDND01000203.1	43414	44890	PGH29925.1
PDND01000203.1	46803	47329	PGH29926.1
PDND01000204.1	802	2033	PGH29893.1
PDND01000204.1	2627	3402	PGH29894.1
PDND01000204.1	5286	6219	PGH29895.1
PDND01000204.1	6743	7062	PGH29896.1
PDND01000204.1	7113	8421	PGH29897.1
PDND01000204.1	8875	9445	PGH29898.1
PDND01000204.1	9837	10918	PGH29899.1
PDND01000204.1	14363	16851	PGH29900.1
PDND01000204.1	18009	18597	PGH29901.1
PDND01000204.1	19229	20443	PGH29902.1
PDND01000204.1	21206	21736	PGH29903.1
PDND01000204.1	23136	25571	PGH29904.1
PDND01000204.1	27455	30422	PGH29905.1
PDND01000204.1	31028	32198	PGH29906.1
PDND01000204.1	32528	34883	PGH29907.1
PDND01000204.1	34977	36599	PGH29908.1
PDND01000204.1	37182	38421	PGH29909.1
PDND01000204.1	39396	40978	PGH29910.1
PDND01000205.1	20552	21623	PGH29883.1
PDND01000205.1	22811	24749	PGH29884.1
PDND01000205.1	26278	26872	PGH29885.1
PDND01000205.1	28838	30360	PGH29886.1
PDND01000205.1	31219	31698	PGH29887.1
PDND01000205.1	31902	32790	PGH29888.1
PDND01000205.1	33078	35387	PGH29889.1
PDND01000205.1	35776	37052	PGH29890.1
PDND01000205.1	37436	37976	PGH29891.1
PDND01000205.1	38461	39503	PGH29892.1
PDND01000206.1	4670	7176	PGH29870.1
PDND01000206.1	9821	11289	PGH29871.1
PDND01000206.1	12213	14044	PGH29872.1
PDND01000206.1	14842	17161	PGH29873.1
PDND01000206.1	21156	22878	PGH29874.1
PDND01000206.1	24888	27596	PGH29875.1
PDND01000206.1	28257	29116	PGH29876.1
PDND01000206.1	29639	31920	PGH29877.1
PDND01000206.1	33106	36837	PGH29878.1
PDND01000206.1	38436	40939	PGH29879.1
PDND01000206.1	41441	43332	PGH29880.1
PDND01000206.1	43776	44492	PGH29881.1
PDND01000206.1	45034	46449	PGH29882.1
PDND01000207.1	859	2379	PGH29857.1
PDND01000207.1	6210	8183	PGH29858.1
PDND01000207.1	9898	10939	PGH29859.1
PDND01000207.1	12334	14113	PGH29860.1
PDND01000207.1	16480	19344	PGH29861.1
PDND01000207.1	20602	23140	PGH29862.1
PDND01000207.1	23910	24320	PGH29863.1
PDND01000207.1	25555	26788	PGH29864.1
PDND01000207.1	27032	29159	PGH29865.1
PDND01000207.1	30633	32352	PGH29866.1
PDND01000207.1	33062	36098	PGH29867.1
PDND01000207.1	37921	40633	PGH29868.1
PDND01000207.1	41604	42456	PGH29869.1
PDND01000208.1	1807	3907	PGH29841.1
PDND01000208.1	4430	5717	PGH29842.1
PDND01000208.1	6041	6735	PGH29843.1
PDND01000208.1	7333	8447	PGH29844.1
PDND01000208.1	8759	9833	PGH29845.1
PDND01000208.1	10930	15150	PGH29846.1
PDND01000208.1	16008	18087	PGH29847.1
PDND01000208.1	18703	20915	PGH29848.1
PDND01000208.1	22406	23390	PGH29849.1
PDND01000208.1	25398	26097	PGH29850.1
PDND01000208.1	27579	27979	PGH29851.1
PDND01000208.1	29251	31106	PGH29852.1
PDND01000208.1	31854	35094	PGH29853.1
PDND01000208.1	36456	36759	PGH29854.1
PDND01000208.1	36837	38572	PGH29855.1
PDND01000208.1	40125	44675	PGH29856.1
PDND01000209.1	875	1667	PGH29826.1
PDND01000209.1	3297	5646	PGH29827.1
PDND01000209.1	7037	7298	PGH29828.1
PDND01000209.1	9116	10986	PGH29829.1
PDND01000209.1	11771	12629	PGH29830.1
PDND01000209.1	14166	14550	PGH29831.1
PDND01000209.1	17670	18798	PGH29832.1
PDND01000209.1	19661	20254	PGH29833.1
PDND01000209.1	21490	23750	PGH29834.1
PDND01000209.1	25168	26941	PGH29835.1
PDND01000209.1	28290	29991	PGH29836.1
PDND01000209.1	30401	34292	PGH29837.1
PDND01000209.1	35156	35906	PGH29838.1
PDND01000209.1	37555	38800	PGH29839.1
PDND01000209.1	39184	41667	PGH29840.1
PDND01000210.1	2686	4757	PGH29812.1
PDND01000210.1	5463	7632	PGH29813.1
PDND01000210.1	10079	11939	PGH29814.1
PDND01000210.1	12599	14689	PGH29815.1
PDND01000210.1	17608	20437	PGH29816.1
PDND01000210.1	20898	21963	PGH29817.1
PDND01000210.1	22710	24686	PGH29818.1
PDND01000210.1	26085	27584	PGH29819.1
PDND01000210.1	30809	32688	PGH29820.1
PDND01000210.1	33848	35392	PGH29821.1
PDND01000210.1	36613	39108	PGH29822.1
PDND01000210.1	40247	42075	PGH29823.1
PDND01000210.1	43215	43973	PGH29824.1
PDND01000210.1	44465	45509	PGH29825.1
PDND01000211.1	126	450	PGH29796.1
PDND01000211.1	3101	5657	PGH29797.1
PDND01000211.1	7373	8229	PGH29798.1
PDND01000211.1	10410	12269	PGH29799.1
PDND01000211.1	13614	15254	PGH29800.1
PDND01000211.1	16662	18369	PGH29801.1
PDND01000211.1	19826	20308	PGH29802.1
PDND01000211.1	21949	22531	PGH29803.1
PDND01000211.1	24440	26543	PGH29804.1
PDND01000211.1	28532	30919	PGH29805.1
PDND01000211.1	31990	33215	PGH29806.1
PDND01000211.1	33911	35357	PGH29807.1
PDND01000211.1	37413	38988	PGH29808.1
PDND01000211.1	40872	42026	PGH29809.1
PDND01000211.1	42749	43269	PGH29810.1
PDND01000211.1	44038	45437	PGH29811.1
PDND01000212.1	1349	2827	PGH29780.1
PDND01000212.1	4759	6289	PGH29781.1
PDND01000212.1	7885	8489	PGH29782.1
PDND01000212.1	9429	9814	PGH29783.1
PDND01000212.1	11430	12063	PGH29784.1
PDND01000212.1	12105	12686	PGH29785.1
PDND01000212.1	13086	14434	PGH29786.1
PDND01000212.1	14837	15966	PGH29787.1
PDND01000212.1	16966	17212	PGH29788.1
PDND01000212.1	17484	18714	PGH29789.1
PDND01000212.1	19900	21229	PGH29790.1
PDND01000212.1	22590	26674	PGH29791.1
PDND01000212.1	28316	29929	PGH29792.1
PDND01000212.1	30434	33195	PGH29793.1
PDND01000212.1	34466	34900	PGH29794.1
PDND01000212.1	35491	35716	PGH29795.1
PDND01000213.1	143	2334	PGH29767.1
PDND01000213.1	2816	7450	PGH29768.1
PDND01000213.1	8098	9284	PGH29769.1
PDND01000213.1	10157	11075	PGH29770.1
PDND01000213.1	12038	14778	PGH29771.1
PDND01000213.1	16467	19740	PGH29772.1
PDND01000213.1	22336	26297	PGH29773.1
PDND01000213.1	27670	28687	PGH29774.1
PDND01000213.1	30504	31786	PGH29775.1
PDND01000213.1	34311	35151	PGH29776.1
PDND01000213.1	36990	39270	PGH29777.1
PDND01000213.1	40703	42006	PGH29778.1
PDND01000213.1	42382	42676	PGH29779.1
PDND01000214.1	3533	7255	PGH29753.1
PDND01000214.1	9391	12782	PGH29754.1
PDND01000214.1	15518	16525	PGH29755.1
PDND01000214.1	17839	18922	PGH29756.1
PDND01000214.1	19005	20949	PGH29757.1
PDND01000214.1	22074	23022	PGH29758.1
PDND01000214.1	23544	26689	PGH29759.1
PDND01000214.1	27364	28243	PGH29760.1
PDND01000214.1	29453	31118	PGH29761.1
PDND01000214.1	33280	35149	PGH29762.1
PDND01000214.1	35422	36304	PGH29763.1
PDND01000214.1	37104	38244	PGH29764.1
PDND01000214.1	38521	39433	PGH29765.1
PDND01000214.1	41933	44303	PGH29766.1
PDND01000215.1	1772	3363	PGH29740.1
PDND01000215.1	4601	6173	PGH29741.1
PDND01000215.1	7162	7555	PGH29742.1
PDND01000215.1	10272	12616	PGH29743.1
PDND01000215.1	13221	14467	PGH29744.1
PDND01000215.1	14915	17913	PGH29745.1
PDND01000215.1	18504	19456	PGH29746.1
PDND01000215.1	20532	21808	PGH29747.1
PDND01000215.1	22835	24412	PGH29748.1
PDND01000215.1	26795	28022	PGH29749.1
PDND01000215.1	30422	32101	PGH29750.1
PDND01000215.1	33404	35740	PGH29751.1
PDND01000215.1	37583	41824	PGH29752.1
PDND01000216.1	222	1925	PGH29724.1
PDND01000216.1	2622	3444	PGH29725.1
PDND01000216.1	3791	6071	PGH29726.1
PDND01000216.1	6564	7169	PGH29727.1
PDND01000216.1	7247	8055	PGH29728.1
PDND01000216.1	9209	10755	PGH29729.1
PDND01000216.1	11284	13525	PGH29730.1
PDND01000216.1	14785	16129	PGH29731.1
PDND01000216.1	18174	20227	PGH29732.1
PDND01000216.1	20971	24070	PGH29733.1
PDND01000216.1	24155	25058	PGH29734.1
PDND01000216.1	26390	28468	PGH29735.1
PDND01000216.1	28654	29063	PGH29736.1
PDND01000216.1	34168	35137	PGH29737.1
PDND01000216.1	38063	38738	PGH29738.1
PDND01000216.1	40799	41294	PGH29739.1
PDND01000217.1	1135	1962	PGH29709.1
PDND01000217.1	4549	5019	PGH29710.1
PDND01000217.1	5242	6264	PGH29711.1
PDND01000217.1	6290	6500	PGH29712.1
PDND01000217.1	8421	9344	PGH29713.1
PDND01000217.1	12275	13277	PGH29714.1
PDND01000217.1	13536	15040	PGH29715.1
PDND01000217.1	18654	20072	PGH29716.1
PDND01000217.1	22187	24548	PGH29717.1
PDND01000217.1	26379	27303	PGH29718.1
PDND01000217.1	28923	29253	PGH29719.1
PDND01000217.1	32809	33175	PGH29720.1
PDND01000217.1	34426	35792	PGH29721.1
PDND01000217.1	39327	39991	PGH29722.1
PDND01000217.1	41955	42921	PGH29723.1
PDND01000218.1	9216	13812	PGH29704.1
PDND01000218.1	16578	20880	PGH29705.1
PDND01000218.1	26733	27630	PGH29706.1
PDND01000218.1	30689	32191	PGH29707.1
PDND01000218.1	33210	42766	PGH29708.1
PDND01000219.1	3220	3733	PGH29690.1
PDND01000219.1	5363	6718	PGH29691.1
PDND01000219.1	9458	10193	PGH29692.1
PDND01000219.1	11222	16262	PGH29693.1
PDND01000219.1	16734	17705	PGH29694.1
PDND01000219.1	18542	20375	PGH29695.1
PDND01000219.1	21166	21671	PGH29696.1
PDND01000219.1	24054	24739	PGH29697.1
PDND01000219.1	27204	28564	PGH29698.1
PDND01000219.1	28884	29663	PGH29699.1
PDND01000219.1	31030	31957	PGH29700.1
PDND01000219.1	32375	35431	PGH29701.1
PDND01000219.1	37154	37527	PGH29702.1
PDND01000219.1	38649	40661	PGH29703.1
PDND01000220.1	5884	6526	PGH29673.1
PDND01000220.1	6917	8000	PGH29674.1
PDND01000220.1	8626	9850	PGH29675.1
PDND01000220.1	10100	10337	PGH29676.1
PDND01000220.1	11570	12824	PGH29677.1
PDND01000220.1	13059	14838	PGH29678.1
PDND01000220.1	16312	19873	PGH29679.1
PDND01000220.1	20279	21802	PGH29680.1
PDND01000220.1	21856	22879	PGH29681.1
PDND01000220.1	23206	23467	PGH29682.1
PDND01000220.1	26908	27271	PGH29683.1
PDND01000220.1	29537	31985	PGH29684.1
PDND01000220.1	32865	34579	PGH29685.1
PDND01000220.1	35128	36960	PGH29686.1
PDND01000220.1	38501	39144	PGH29687.1
PDND01000220.1	40727	41399	PGH29688.1
PDND01000220.1	41643	42777	PGH29689.1
PDND01000221.1	21482	25192	PGH29666.1
PDND01000221.1	25780	27334	PGH29667.1
PDND01000221.1	28827	31091	PGH29668.1
PDND01000221.1	32758	33932	PGH29669.1
PDND01000221.1	34911	36310	PGH29670.1
PDND01000221.1	37507	40638	PGH29671.1
PDND01000221.1	42064	43445	PGH29672.1
PDND01000222.1	2368	4811	PGH29652.1
PDND01000222.1	6471	7915	PGH29653.1
PDND01000222.1	10852	11544	PGH29654.1
PDND01000222.1	12190	13117	PGH29655.1
PDND01000222.1	14599	15354	PGH29656.1
PDND01000222.1	16952	18900	PGH29657.1
PDND01000222.1	19988	22038	PGH29658.1
PDND01000222.1	22717	23269	PGH29659.1
PDND01000222.1	24040	28136	PGH29660.1
PDND01000222.1	28491	31236	PGH29661.1
PDND01000222.1	31545	33560	PGH29662.1
PDND01000222.1	34999	36363	PGH29663.1
PDND01000222.1	39031	39522	PGH29664.1
PDND01000222.1	39695	40987	PGH29665.1
PDND01000223.1	2033	4187	PGH29639.1
PDND01000223.1	5104	5797	PGH29640.1
PDND01000223.1	6313	7681	PGH29641.1
PDND01000223.1	8375	10052	PGH29642.1
PDND01000223.1	12815	18316	PGH29643.1
PDND01000223.1	19839	20615	PGH29644.1
PDND01000223.1	21911	22783	PGH29645.1
PDND01000223.1	23228	25748	PGH29646.1
PDND01000223.1	26055	27278	PGH29647.1
PDND01000223.1	31687	33929	PGH29648.1
PDND01000223.1	38368	39003	PGH29649.1
PDND01000223.1	39499	40580	PGH29650.1
PDND01000223.1	41361	43219	PGH29651.1
PDND01000224.1	1792	3311	PGH29627.1
PDND01000224.1	5076	6043	PGH29628.1
PDND01000224.1	7416	9227	PGH29629.1
PDND01000224.1	12191	14462	PGH29630.1
PDND01000224.1	15025	16960	PGH29631.1
PDND01000224.1	18078	19029	PGH29632.1
PDND01000224.1	23099	25945	PGH29633.1
PDND01000224.1	26696	29715	PGH29634.1
PDND01000224.1	31445	32749	PGH29635.1
PDND01000224.1	36697	37905	PGH29636.1
PDND01000224.1	38452	39157	PGH29637.1
PDND01000224.1	39924	41669	PGH29638.1
PDND01000225.1	83	287	PGH29614.1
PDND01000225.1	1886	3473	PGH29615.1
PDND01000225.1	4058	8778	PGH29616.1
PDND01000225.1	9577	11938	PGH29617.1
PDND01000225.1	12973	14742	PGH29618.1
PDND01000225.1	15187	15825	PGH29619.1
PDND01000225.1	17339	22851	PGH29620.1
PDND01000225.1	23878	25241	PGH29621.1
PDND01000225.1	26371	28189	PGH29622.1
PDND01000225.1	28532	29286	PGH29623.1
PDND01000225.1	31883	34391	PGH29624.1
PDND01000225.1	36510	38570	PGH29625.1
PDND01000225.1	39207	41958	PGH29626.1
PDND01000226.1	552	2091	PGH29602.1
PDND01000226.1	2976	4535	PGH29603.1
PDND01000226.1	6332	8042	PGH29604.1
PDND01000226.1	10684	12206	PGH29605.1
PDND01000226.1	12795	14010	PGH29606.1
PDND01000226.1	16956	19977	PGH29607.1
PDND01000226.1	22788	24608	PGH29608.1
PDND01000226.1	25988	29499	PGH29609.1
PDND01000226.1	29633	31941	PGH29610.1
PDND01000226.1	34814	35867	PGH29611.1
PDND01000226.1	37649	39637	PGH29612.1
PDND01000226.1	40828	42757	PGH29613.1
PDND01000227.1	7731	8841	PGH29592.1
PDND01000227.1	10715	12507	PGH29593.1
PDND01000227.1	13824	17294	PGH29594.1
PDND01000227.1	17940	20169	PGH29595.1
PDND01000227.1	21449	24262	PGH29596.1
PDND01000227.1	26175	28779	PGH29597.1
PDND01000227.1	29663	30749	PGH29598.1
PDND01000227.1	31778	34216	PGH29599.1
PDND01000227.1	35716	38263	PGH29600.1
PDND01000227.1	40529	41555	PGH29601.1
PDND01000228.1	612	1170	PGH29580.1
PDND01000228.1	3110	4790	PGH29581.1
PDND01000228.1	9110	9693	PGH29582.1
PDND01000228.1	13287	16863	PGH29583.1
PDND01000228.1	19031	20571	PGH29584.1
PDND01000228.1	21388	24298	PGH29585.1
PDND01000228.1	25046	26954	PGH29586.1
PDND01000228.1	28031	29287	PGH29587.1
PDND01000228.1	29765	31193	PGH29588.1
PDND01000228.1	31702	34066	PGH29589.1
PDND01000228.1	35290	36232	PGH29590.1
PDND01000228.1	37268	40331	PGH29591.1
PDND01000229.1	7033	7342	PGH29574.1
PDND01000229.1	15805	16793	PGH29575.1
PDND01000229.1	18677	20200	PGH29576.1
PDND01000229.1	26526	27686	PGH29577.1
PDND01000229.1	28608	30223	PGH29578.1
PDND01000229.1	30704	32185	PGH29579.1
PDND01000230.1	8245	9452	PGH29562.1
PDND01000230.1	12758	14271	PGH29563.1
PDND01000230.1	14719	15906	PGH29564.1
PDND01000230.1	16365	17315	PGH29565.1
PDND01000230.1	18332	21134	PGH29566.1
PDND01000230.1	22324	23189	PGH29567.1
PDND01000230.1	24501	26419	PGH29568.1
PDND01000230.1	26957	28876	PGH29569.1
PDND01000230.1	29682	31764	PGH29570.1
PDND01000230.1	32546	32785	PGH29571.1
PDND01000230.1	33368	38615	PGH29572.1
PDND01000230.1	39513	41135	PGH29573.1
PDND01000231.1	2667	3933	PGH29546.1
PDND01000231.1	6452	6743	PGH29547.1
PDND01000231.1	8751	9511	PGH29548.1
PDND01000231.1	11039	12914	PGH29549.1
PDND01000231.1	13646	14282	PGH29550.1
PDND01000231.1	15268	18154	PGH29551.1
PDND01000231.1	20392	22140	PGH29552.1
PDND01000231.1	24096	24483	PGH29553.1
PDND01000231.1	25544	25952	PGH29554.1
PDND01000231.1	26430	27073	PGH29555.1
PDND01000231.1	28948	30661	PGH29556.1
PDND01000231.1	33896	34536	PGH29557.1
PDND01000231.1	35400	37067	PGH29558.1
PDND01000231.1	38120	38405	PGH29559.1
PDND01000231.1	38887	39989	PGH29560.1
PDND01000231.1	40956	41154	PGH29561.1
PDND01000232.1	4622	8755	PGH29534.1
PDND01000232.1	9238	10036	PGH29535.1
PDND01000232.1	10321	10904	PGH29536.1
PDND01000232.1	13535	15978	PGH29537.1
PDND01000232.1	18294	20147	PGH29538.1
PDND01000232.1	21467	23058	PGH29539.1
PDND01000232.1	23275	24392	PGH29540.1
PDND01000232.1	28775	29482	PGH29541.1
PDND01000232.1	30495	31703	PGH29542.1
PDND01000232.1	32546	33699	PGH29543.1
PDND01000232.1	34313	36074	PGH29544.1
PDND01000232.1	37311	38904	PGH29545.1
PDND01000233.1	189	3249	PGH29521.1
PDND01000233.1	4949	5439	PGH29522.1
PDND01000233.1	6445	7347	PGH29523.1
PDND01000233.1	9333	10114	PGH29524.1
PDND01000233.1	12048	16590	PGH29525.1
PDND01000233.1	17501	19728	PGH29526.1
PDND01000233.1	22743	23706	PGH29527.1
PDND01000233.1	24176	26057	PGH29528.1
PDND01000233.1	26469	27248	PGH29529.1
PDND01000233.1	28340	31060	PGH29530.1
PDND01000233.1	32190	33321	PGH29531.1
PDND01000233.1	33923	36578	PGH29532.1
PDND01000233.1	36827	37182	PGH29533.1
PDND01000234.1	18840	20094	PGH29520.1
PDND01000235.1	2418	4933	PGH29506.1
PDND01000235.1	6969	7659	PGH29507.1
PDND01000235.1	8936	10238	PGH29508.1
PDND01000235.1	11676	14795	PGH29509.1
PDND01000235.1	17146	20425	PGH29510.1
PDND01000235.1	21688	23272	PGH29511.1
PDND01000235.1	24243	25012	PGH29512.1
PDND01000235.1	27338	28607	PGH29513.1
PDND01000235.1	29430	30203	PGH29514.1
PDND01000235.1	32098	32473	PGH29515.1
PDND01000235.1	33148	33654	PGH29516.1
PDND01000235.1	34352	36707	PGH29517.1
PDND01000235.1	37561	38628	PGH29518.1
PDND01000235.1	39551	40528	PGH29519.1
PDND01000236.1	3496	5522	PGH29499.1
PDND01000236.1	11030	14004	PGH29500.1
PDND01000236.1	15635	18271	PGH29501.1
PDND01000236.1	19619	20066	PGH29502.1
PDND01000236.1	23812	26304	PGH29503.1
PDND01000236.1	27002	30881	PGH29504.1
PDND01000236.1	33161	34723	PGH29505.1
PDND01000237.1	101	1882	PGH29487.1
PDND01000237.1	3902	4857	PGH29488.1
PDND01000237.1	5701	9101	PGH29489.1
PDND01000237.1	10285	14545	PGH29490.1
PDND01000237.1	16560	17957	PGH29491.1
PDND01000237.1	18363	19550	PGH29492.1
PDND01000237.1	20538	21466	PGH29493.1
PDND01000237.1	21681	24814	PGH29494.1
PDND01000237.1	25677	26639	PGH29495.1
PDND01000237.1	27264	31851	PGH29496.1
PDND01000237.1	32195	34067	PGH29497.1
PDND01000237.1	37479	40078	PGH29498.1
PDND01000238.1	1471	6668	PGH29472.1
PDND01000238.1	7933	9173	PGH29473.1
PDND01000238.1	9248	10026	PGH29474.1
PDND01000238.1	10752	12662	PGH29475.1
PDND01000238.1	14290	16165	PGH29476.1
PDND01000238.1	19268	21695	PGH29477.1
PDND01000238.1	24062	24685	PGH29478.1
PDND01000238.1	25074	25553	PGH29479.1
PDND01000238.1	26160	27061	PGH29480.1
PDND01000238.1	27395	28454	PGH29481.1
PDND01000238.1	28891	31207	PGH29482.1
PDND01000238.1	32189	32573	PGH29483.1
PDND01000238.1	33690	35543	PGH29484.1
PDND01000238.1	37582	38365	PGH29485.1
PDND01000238.1	38912	39704	PGH29486.1
PDND01000239.1	19813	20338	PGH29464.1
PDND01000239.1	21195	21860	PGH29465.1
PDND01000239.1	22125	23686	PGH29466.1
PDND01000239.1	25450	27513	PGH29467.1
PDND01000239.1	28817	30692	PGH29468.1
PDND01000239.1	31659	33335	PGH29469.1
PDND01000239.1	33906	36177	PGH29470.1
PDND01000239.1	38930	39183	PGH29471.1
PDND01000240.1	641	1094	PGH29451.1
PDND01000240.1	4315	4699	PGH29452.1
PDND01000240.1	6072	7401	PGH29453.1
PDND01000240.1	8087	11569	PGH29454.1
PDND01000240.1	13029	13434	PGH29455.1
PDND01000240.1	24048	25338	PGH29456.1
PDND01000240.1	25445	27113	PGH29457.1
PDND01000240.1	28112	29048	PGH29458.1
PDND01000240.1	30071	30740	PGH29459.1
PDND01000240.1	31437	32604	PGH29460.1
PDND01000240.1	34833	35781	PGH29461.1
PDND01000240.1	36326	37961	PGH29462.1
PDND01000240.1	39019	39412	PGH29463.1
PDND01000241.1	21	696	PGH29441.1
PDND01000241.1	2140	3970	PGH29442.1
PDND01000241.1	5137	6223	PGH29443.1
PDND01000241.1	6481	7759	PGH29444.1
PDND01000241.1	9090	10137	PGH29445.1
PDND01000241.1	10730	12977	PGH29446.1
PDND01000241.1	14236	18013	PGH29447.1
PDND01000241.1	22726	25333	PGH29448.1
PDND01000241.1	28518	30303	PGH29449.1
PDND01000241.1	32409	34398	PGH29450.1
PDND01000242.1	3623	5320	PGH29429.1
PDND01000242.1	6068	10249	PGH29430.1
PDND01000242.1	11274	12237	PGH29431.1
PDND01000242.1	13416	14645	PGH29432.1
PDND01000242.1	17260	17938	PGH29433.1
PDND01000242.1	19174	21447	PGH29434.1
PDND01000242.1	22589	25090	PGH29435.1
PDND01000242.1	26062	31053	PGH29436.1
PDND01000242.1	31469	32573	PGH29437.1
PDND01000242.1	33140	34238	PGH29438.1
PDND01000242.1	35065	36847	PGH29439.1
PDND01000242.1	37748	38461	PGH29440.1
PDND01000243.1	1626	3250	PGH29418.1
PDND01000243.1	3877	5359	PGH29419.1
PDND01000243.1	10155	13260	PGH29420.1
PDND01000243.1	14516	16840	PGH29421.1
PDND01000243.1	18567	19244	PGH29422.1
PDND01000243.1	19679	21090	PGH29423.1
PDND01000243.1	24021	24565	PGH29424.1
PDND01000243.1	24778	25100	PGH29425.1
PDND01000243.1	30265	31442	PGH29426.1
PDND01000243.1	32888	33446	PGH29427.1
PDND01000243.1	36643	38729	PGH29428.1
PDND01000244.1	717	6105	PGH29410.1
PDND01000244.1	8921	10422	PGH29411.1
PDND01000244.1	12339	14548	PGH29412.1
PDND01000244.1	14802	15215	PGH29413.1
PDND01000244.1	19718	21888	PGH29414.1
PDND01000244.1	23337	24705	PGH29415.1
PDND01000244.1	31529	32736	PGH29416.1
PDND01000244.1	33963	34161	PGH29417.1
PDND01000245.1	1066	3552	PGH29402.1
PDND01000245.1	4386	4740	PGH29403.1
PDND01000245.1	8719	10131	PGH29404.1
PDND01000245.1	13441	14287	PGH29405.1
PDND01000245.1	15852	17861	PGH29406.1
PDND01000245.1	20160	22045	PGH29407.1
PDND01000245.1	29538	35059	PGH29408.1
PDND01000245.1	36151	36769	PGH29409.1
PDND01000246.1	2182	3625	PGH29391.1
PDND01000246.1	4719	5321	PGH29392.1
PDND01000246.1	6112	8548	PGH29393.1
PDND01000246.1	8952	12599	PGH29394.1
PDND01000246.1	15101	15335	PGH29395.1
PDND01000246.1	16900	24037	PGH29396.1
PDND01000246.1	25374	26706	PGH29397.1
PDND01000246.1	27450	28128	PGH29398.1
PDND01000246.1	29003	30012	PGH29399.1
PDND01000246.1	30115	31085	PGH29400.1
PDND01000246.1	34884	37123	PGH29401.1
PDND01000247.1	1231	3673	PGH29379.1
PDND01000247.1	4196	4838	PGH29380.1
PDND01000247.1	5600	6533	PGH29381.1
PDND01000247.1	7153	8535	PGH29382.1
PDND01000247.1	9137	9716	PGH29383.1
PDND01000247.1	10049	11331	PGH29384.1
PDND01000247.1	13144	13760	PGH29385.1
PDND01000247.1	17128	17679	PGH29386.1
PDND01000247.1	20404	21183	PGH29387.1
PDND01000247.1	22552	23215	PGH29388.1
PDND01000247.1	24188	26705	PGH29389.1
PDND01000247.1	27692	30566	PGH29390.1
PDND01000248.1	1423	2649	PGH29370.1
PDND01000248.1	4026	6324	PGH29371.1
PDND01000248.1	11618	15001	PGH29372.1
PDND01000248.1	17752	21811	PGH29373.1
PDND01000248.1	22217	23872	PGH29374.1
PDND01000248.1	25565	26389	PGH29375.1
PDND01000248.1	29820	30800	PGH29376.1
PDND01000248.1	33645	35006	PGH29377.1
PDND01000248.1	36435	37334	PGH29378.1
PDND01000249.1	1031	3569	PGH29359.1
PDND01000249.1	3795	4866	PGH29360.1
PDND01000249.1	7026	8087	PGH29361.1
PDND01000249.1	8426	12695	PGH29362.1
PDND01000249.1	14478	15641	PGH29363.1
PDND01000249.1	17959	19202	PGH29364.1
PDND01000249.1	20991	24359	PGH29365.1
PDND01000249.1	25088	26767	PGH29366.1
PDND01000249.1	27344	28310	PGH29367.1
PDND01000249.1	29180	32735	PGH29368.1
PDND01000249.1	34182	36877	PGH29369.1
PDND01000250.1	10237	10993	PGH29349.1
PDND01000250.1	11794	13054	PGH29350.1
PDND01000250.1	13660	15994	PGH29351.1
PDND01000250.1	16396	17617	PGH29352.1
PDND01000250.1	18143	26838	PGH29353.1
PDND01000250.1	27177	28101	PGH29354.1
PDND01000250.1	28321	29196	PGH29355.1
PDND01000250.1	31300	32519	PGH29356.1
PDND01000250.1	33041	34776	PGH29357.1
PDND01000250.1	35565	36901	PGH29358.1
PDND01000251.1	48	576	PGH29339.1
PDND01000251.1	990	1738	PGH29340.1
PDND01000251.1	2211	4219	PGH29341.1
PDND01000251.1	4844	6386	PGH29342.1
PDND01000251.1	6555	8366	PGH29343.1
PDND01000251.1	12272	15575	PGH29344.1
PDND01000251.1	20093	23518	PGH29345.1
PDND01000251.1	23930	25777	PGH29346.1
PDND01000251.1	27051	30218	PGH29347.1
PDND01000251.1	32826	34266	PGH29348.1
PDND01000252.1	427	2954	PGH29329.1
PDND01000252.1	4451	8103	PGH29330.1
PDND01000252.1	8814	9357	PGH29331.1
PDND01000252.1	10228	12283	PGH29332.1
PDND01000252.1	12780	13585	PGH29333.1
PDND01000252.1	14037	15753	PGH29334.1
PDND01000252.1	18014	18866	PGH29335.1
PDND01000252.1	19852	22871	PGH29336.1
PDND01000252.1	23696	25410	PGH29337.1
PDND01000252.1	27069	30084	PGH29338.1
PDND01000253.1	4134	7602	PGH29315.1
PDND01000253.1	8848	10972	PGH29316.1
PDND01000253.1	11299	13468	PGH29317.1
PDND01000253.1	15074	15287	PGH29318.1
PDND01000253.1	15717	16515	PGH29319.1
PDND01000253.1	17145	18564	PGH29320.1
PDND01000253.1	18992	20416	PGH29321.1
PDND01000253.1	24325	26326	PGH29322.1
PDND01000253.1	26722	27792	PGH29323.1
PDND01000253.1	27929	29023	PGH29324.1
PDND01000253.1	29383	30288	PGH29325.1
PDND01000253.1	31399	32291	PGH29326.1
PDND01000253.1	33751	35030	PGH29327.1
PDND01000253.1	35523	35844	PGH29328.1
PDND01000254.1	261	1315	PGH29300.1
PDND01000254.1	3658	4305	PGH29301.1
PDND01000254.1	5716	6550	PGH29302.1
PDND01000254.1	6771	7773	PGH29303.1
PDND01000254.1	10980	13019	PGH29304.1
PDND01000254.1	13677	15295	PGH29305.1
PDND01000254.1	15645	19055	PGH29306.1
PDND01000254.1	19434	19842	PGH29307.1
PDND01000254.1	20899	23062	PGH29308.1
PDND01000254.1	23925	25851	PGH29309.1
PDND01000254.1	25919	27363	PGH29310.1
PDND01000254.1	27740	28496	PGH29311.1
PDND01000254.1	28639	29390	PGH29312.1
PDND01000254.1	30411	31665	PGH29313.1
PDND01000254.1	33619	34434	PGH29314.1
PDND01000255.1	4776	6597	PGH29292.1
PDND01000255.1	8533	10027	PGH29293.1
PDND01000255.1	12367	13265	PGH29294.1
PDND01000255.1	14404	18550	PGH29295.1
PDND01000255.1	19952	21052	PGH29296.1
PDND01000255.1	21583	22701	PGH29297.1
PDND01000255.1	25323	26867	PGH29298.1
PDND01000255.1	35655	36000	PGH29299.1
PDND01000256.1	818	3023	PGH29285.1
PDND01000256.1	4024	4791	PGH29286.1
PDND01000256.1	8395	8671	PGH29287.1
PDND01000256.1	12707	13352	PGH29288.1
PDND01000256.1	14041	16372	PGH29289.1
PDND01000256.1	21076	22457	PGH29290.1
PDND01000256.1	32716	33211	PGH29291.1
PDND01000257.1	6414	7362	PGH29277.1
PDND01000257.1	8503	9745	PGH29278.1
PDND01000257.1	10636	13825	PGH29279.1
PDND01000257.1	14962	16615	PGH29280.1
PDND01000257.1	17508	18677	PGH29281.1
PDND01000257.1	20223	22469	PGH29282.1
PDND01000257.1	22798	23818	PGH29283.1
PDND01000257.1	24585	27103	PGH29284.1
PDND01000258.1	35	860	PGH29262.1
PDND01000258.1	2897	6126	PGH29263.1
PDND01000258.1	6150	6915	PGH29264.1
PDND01000258.1	8038	8897	PGH29265.1
PDND01000258.1	11218	11551	PGH29266.1
PDND01000258.1	11851	12229	PGH29267.1
PDND01000258.1	12491	13351	PGH29268.1
PDND01000258.1	14646	16361	PGH29269.1
PDND01000258.1	17622	19029	PGH29270.1
PDND01000258.1	20226	20798	PGH29271.1
PDND01000258.1	21284	25404	PGH29272.1
PDND01000258.1	26083	28029	PGH29273.1
PDND01000258.1	28965	29533	PGH29274.1
PDND01000258.1	30056	30482	PGH29275.1
PDND01000258.1	31229	34599	PGH29276.1
PDND01000259.1	2127	4264	PGH29253.1
PDND01000259.1	5461	10661	PGH29254.1
PDND01000259.1	11513	12797	PGH29255.1
PDND01000259.1	13434	15253	PGH29256.1
PDND01000259.1	19048	23513	PGH29257.1
PDND01000259.1	26038	26931	PGH29258.1
PDND01000259.1	28386	29216	PGH29259.1
PDND01000259.1	29974	30653	PGH29260.1
PDND01000259.1	31690	34581	PGH29261.1
PDND01000260.1	15943	16167	PGH29252.1
PDND01000261.1	105	1747	PGH29239.1
PDND01000261.1	1759	2059	PGH29240.1
PDND01000261.1	4254	5740	PGH29241.1
PDND01000261.1	6281	7819	PGH29242.1
PDND01000261.1	9488	10746	PGH29243.1
PDND01000261.1	12068	13350	PGH29244.1
PDND01000261.1	14970	17554	PGH29245.1
PDND01000261.1	19727	21446	PGH29246.1
PDND01000261.1	22120	23682	PGH29247.1
PDND01000261.1	24329	25409	PGH29248.1
PDND01000261.1	26161	28692	PGH29249.1
PDND01000261.1	30115	31760	PGH29250.1
PDND01000261.1	33150	34730	PGH29251.1
PDND01000262.1	65	1199	PGH29225.1
PDND01000262.1	2259	6019	PGH29226.1
PDND01000262.1	7610	9436	PGH29227.1
PDND01000262.1	9719	10505	PGH29228.1
PDND01000262.1	11347	13745	PGH29229.1
PDND01000262.1	14162	15928	PGH29230.1
PDND01000262.1	16261	17574	PGH29231.1
PDND01000262.1	18308	20093	PGH29232.1
PDND01000262.1	20979	22108	PGH29233.1
PDND01000262.1	22782	23511	PGH29234.1
PDND01000262.1	24283	25468	PGH29235.1
PDND01000262.1	26174	27346	PGH29236.1
PDND01000262.1	27894	29151	PGH29237.1
PDND01000262.1	29273	29366	PGH29238.1
PDND01000263.1	3424	3926	PGH29218.1
PDND01000263.1	4395	5952	PGH29219.1
PDND01000263.1	9030	10382	PGH29220.1
PDND01000263.1	11005	11374	PGH29221.1
PDND01000263.1	12773	14777	PGH29222.1
PDND01000263.1	17367	18555	PGH29223.1
PDND01000263.1	21110	22878	PGH29224.1
PDND01000264.1	1119	2144	PGH29202.1
PDND01000264.1	2452	3241	PGH29203.1
PDND01000264.1	3786	5558	PGH29204.1
PDND01000264.1	7330	8175	PGH29205.1
PDND01000264.1	9061	10788	PGH29206.1
PDND01000264.1	11914	13250	PGH29207.1
PDND01000264.1	14543	16180	PGH29208.1
PDND01000264.1	16593	17647	PGH29209.1
PDND01000264.1	17730	18684	PGH29210.1
PDND01000264.1	19108	21189	PGH29211.1
PDND01000264.1	21706	25302	PGH29212.1
PDND01000264.1	25681	26660	PGH29213.1
PDND01000264.1	27963	29185	PGH29214.1
PDND01000264.1	29406	30174	PGH29215.1
PDND01000264.1	30938	31684	PGH29216.1
PDND01000264.1	32131	32905	PGH29217.1
PDND01000265.1	1229	3114	PGH29190.1
PDND01000265.1	5709	6786	PGH29191.1
PDND01000265.1	7040	7479	PGH29192.1
PDND01000265.1	7583	9097	PGH29193.1
PDND01000265.1	9153	10658	PGH29194.1
PDND01000265.1	11092	12923	PGH29195.1
PDND01000265.1	13511	16940	PGH29196.1
PDND01000265.1	17682	18000	PGH29197.1
PDND01000265.1	18459	19960	PGH29198.1
PDND01000265.1	21337	23126	PGH29199.1
PDND01000265.1	25255	25635	PGH29200.1
PDND01000265.1	26901	32833	PGH29201.1
PDND01000266.1	535	6557	PGH29179.1
PDND01000266.1	6996	9424	PGH29180.1
PDND01000266.1	10144	15058	PGH29181.1
PDND01000266.1	15507	17712	PGH29182.1
PDND01000266.1	17800	19333	PGH29183.1
PDND01000266.1	19968	22013	PGH29184.1
PDND01000266.1	22179	23365	PGH29185.1
PDND01000266.1	24554	26116	PGH29186.1
PDND01000266.1	26942	28020	PGH29187.1
PDND01000266.1	28635	30679	PGH29188.1
PDND01000266.1	30721	33143	PGH29189.1
PDND01000267.1	3775	8696	PGH29170.1
PDND01000267.1	10649	12551	PGH29171.1
PDND01000267.1	13157	13810	PGH29172.1
PDND01000267.1	14670	16297	PGH29173.1
PDND01000267.1	18524	20164	PGH29174.1
PDND01000267.1	20525	22573	PGH29175.1
PDND01000267.1	23687	24830	PGH29176.1
PDND01000267.1	26216	27010	PGH29177.1
PDND01000267.1	28938	32457	PGH29178.1
PDND01000268.1	952	1659	PGH29154.1
PDND01000268.1	2068	2959	PGH29155.1
PDND01000268.1	3505	5172	PGH29156.1
PDND01000268.1	8540	9739	PGH29157.1
PDND01000268.1	10183	12825	PGH29158.1
PDND01000268.1	13203	14526	PGH29159.1
PDND01000268.1	15174	16143	PGH29160.1
PDND01000268.1	16610	17932	PGH29161.1
PDND01000268.1	18362	19262	PGH29162.1
PDND01000268.1	19655	21353	PGH29163.1
PDND01000268.1	22186	23181	PGH29164.1
PDND01000268.1	23825	24883	PGH29165.1
PDND01000268.1	25256	26447	PGH29166.1
PDND01000268.1	27513	29358	PGH29167.1
PDND01000268.1	30130	31215	PGH29168.1
PDND01000268.1	32489	33039	PGH29169.1
PDND01000269.1	29	1442	PGH29140.1
PDND01000269.1	2534	3377	PGH29141.1
PDND01000269.1	3724	4679	PGH29142.1
PDND01000269.1	5723	6509	PGH29143.1
PDND01000269.1	6875	8928	PGH29144.1
PDND01000269.1	9774	11617	PGH29145.1
PDND01000269.1	11698	12916	PGH29146.1
PDND01000269.1	13222	15874	PGH29147.1
PDND01000269.1	16866	17482	PGH29148.1
PDND01000269.1	17744	18266	PGH29149.1
PDND01000269.1	18875	19399	PGH29150.1
PDND01000269.1	20095	21579	PGH29151.1
PDND01000269.1	22272	24189	PGH29152.1
PDND01000269.1	26651	26960	PGH29153.1
PDND01000270.1	1168	10365	PGH29132.1
PDND01000270.1	14803	16580	PGH29133.1
PDND01000270.1	18739	20990	PGH29134.1
PDND01000270.1	23146	23736	PGH29135.1
PDND01000270.1	24881	25633	PGH29136.1
PDND01000270.1	26606	27366	PGH29137.1
PDND01000270.1	28914	30250	PGH29138.1
PDND01000270.1	32253	32751	PGH29139.1
PDND01000271.1	588	2617	PGH29118.1
PDND01000271.1	3703	4670	PGH29119.1
PDND01000271.1	5334	7436	PGH29120.1
PDND01000271.1	8019	8601	PGH29121.1
PDND01000271.1	9000	10110	PGH29122.1
PDND01000271.1	11267	14377	PGH29123.1
PDND01000271.1	17044	17342	PGH29124.1
PDND01000271.1	18139	18851	PGH29125.1
PDND01000271.1	19139	19547	PGH29126.1
PDND01000271.1	22172	23402	PGH29127.1
PDND01000271.1	23840	25785	PGH29128.1
PDND01000271.1	25796	26768	PGH29129.1
PDND01000271.1	27643	28373	PGH29130.1
PDND01000271.1	29520	29910	PGH29131.1
PDND01000272.1	1855	3478	PGH29108.1
PDND01000272.1	4226	6004	PGH29109.1
PDND01000272.1	7448	8738	PGH29110.1
PDND01000272.1	9791	10329	PGH29111.1
PDND01000272.1	11916	14187	PGH29112.1
PDND01000272.1	17923	22055	PGH29113.1
PDND01000272.1	24671	27820	PGH29114.1
PDND01000272.1	28976	30077	PGH29115.1
PDND01000272.1	30575	30916	PGH29116.1
PDND01000272.1	31050	32790	PGH29117.1
PDND01000273.1	898	2003	PGH29098.1
PDND01000273.1	2902	5762	PGH29099.1
PDND01000273.1	8379	10416	PGH29100.1
PDND01000273.1	11053	12525	PGH29101.1
PDND01000273.1	13686	15707	PGH29102.1
PDND01000273.1	16010	17252	PGH29103.1
PDND01000273.1	17460	22654	PGH29104.1
PDND01000273.1	23176	25651	PGH29105.1
PDND01000273.1	26633	28475	PGH29106.1
PDND01000273.1	29878	31768	PGH29107.1
PDND01000274.1	65	510	PGH29085.1
PDND01000274.1	986	1704	PGH29086.1
PDND01000274.1	2582	4347	PGH29087.1
PDND01000274.1	5737	7502	PGH29088.1
PDND01000274.1	8447	11982	PGH29089.1
PDND01000274.1	12584	15037	PGH29090.1
PDND01000274.1	15190	17225	PGH29091.1
PDND01000274.1	17838	18669	PGH29092.1
PDND01000274.1	19797	21552	PGH29093.1
PDND01000274.1	22698	23296	PGH29094.1
PDND01000274.1	24345	25774	PGH29095.1
PDND01000274.1	26390	26961	PGH29096.1
PDND01000274.1	31274	32318	PGH29097.1
PDND01000275.1	147	785	PGH29076.1
PDND01000275.1	2081	3101	PGH29077.1
PDND01000275.1	5006	5750	PGH29078.1
PDND01000275.1	6599	7662	PGH29079.1
PDND01000275.1	9214	12692	PGH29080.1
PDND01000275.1	13623	16157	PGH29081.1
PDND01000275.1	17257	19213	PGH29082.1
PDND01000275.1	20924	22411	PGH29083.1
PDND01000275.1	22900	28115	PGH29084.1
PDND01000276.1	812	1407	PGH29066.1
PDND01000276.1	1454	1796	PGH29067.1
PDND01000276.1	3958	6360	PGH29068.1
PDND01000276.1	7635	10474	PGH29069.1
PDND01000276.1	11118	12693	PGH29070.1
PDND01000276.1	13539	14056	PGH29071.1
PDND01000276.1	16955	18410	PGH29072.1
PDND01000276.1	19992	24564	PGH29073.1
PDND01000276.1	24994	27782	PGH29074.1
PDND01000276.1	29754	30348	PGH29075.1
PDND01000277.1	210	2049	PGH29057.1
PDND01000277.1	3594	5185	PGH29058.1
PDND01000277.1	8191	11535	PGH29059.1
PDND01000277.1	13187	15803	PGH29060.1
PDND01000277.1	17019	19131	PGH29061.1
PDND01000277.1	20247	20876	PGH29062.1
PDND01000277.1	21949	22606	PGH29063.1
PDND01000277.1	24783	25827	PGH29064.1
PDND01000277.1	28709	29729	PGH29065.1
PDND01000279.1	6336	7419	PGH29053.1
PDND01000279.1	7488	8102	PGH29054.1
PDND01000279.1	18706	20932	PGH29055.1
PDND01000279.1	26133	29481	PGH29056.1
PDND01000280.1	1971	3893	PGH29044.1
PDND01000280.1	7786	9507	PGH29045.1
PDND01000280.1	9718	10204	PGH29046.1
PDND01000280.1	10564	13720	PGH29047.1
PDND01000280.1	15501	17888	PGH29048.1
PDND01000280.1	18724	20344	PGH29049.1
PDND01000280.1	20835	25068	PGH29050.1
PDND01000280.1	26094	27377	PGH29051.1
PDND01000280.1	28254	28710	PGH29052.1
PDND01000281.1	70	3646	PGH29039.1
PDND01000281.1	16074	17893	PGH29040.1
PDND01000281.1	20767	22508	PGH29041.1
PDND01000281.1	22675	23791	PGH29042.1
PDND01000281.1	24507	26911	PGH29043.1
PDND01000282.1	287	1517	PGH29030.1
PDND01000282.1	2776	5202	PGH29031.1
PDND01000282.1	6207	6836	PGH29032.1
PDND01000282.1	7861	10845	PGH29033.1
PDND01000282.1	12167	15922	PGH29034.1
PDND01000282.1	16560	18532	PGH29035.1
PDND01000282.1	21037	22171	PGH29036.1
PDND01000282.1	22783	23677	PGH29037.1
PDND01000282.1	26502	28640	PGH29038.1
PDND01000283.1	1707	9698	PGH29025.1
PDND01000283.1	12421	12685	PGH29026.1
PDND01000283.1	13623	14301	PGH29027.1
PDND01000283.1	16702	18521	PGH29028.1
PDND01000283.1	22889	27309	PGH29029.1
PDND01000284.1	2985	5159	PGH29017.1
PDND01000284.1	6144	9738	PGH29018.1
PDND01000284.1	12510	14908	PGH29019.1
PDND01000284.1	16405	17182	PGH29020.1
PDND01000284.1	18011	20726	PGH29021.1
PDND01000284.1	23156	23504	PGH29022.1
PDND01000284.1	26029	26227	PGH29023.1
PDND01000284.1	27848	28454	PGH29024.1
PDND01000285.1	138	1369	PGH29007.1
PDND01000285.1	2479	2863	PGH29008.1
PDND01000285.1	5235	6978	PGH29009.1
PDND01000285.1	7888	9964	PGH29010.1
PDND01000285.1	12327	14897	PGH29011.1
PDND01000285.1	16173	16917	PGH29012.1
PDND01000285.1	16918	17191	PGH29013.1
PDND01000285.1	17390	18221	PGH29014.1
PDND01000285.1	19407	21474	PGH29015.1
PDND01000285.1	25126	26844	PGH29016.1
PDND01000286.1	12049	12355	PGH28999.1
PDND01000286.1	12832	13386	PGH29000.1
PDND01000286.1	13879	14716	PGH29001.1
PDND01000286.1	15327	16009	PGH29002.1
PDND01000286.1	16389	16683	PGH29003.1
PDND01000286.1	17246	18503	PGH29004.1
PDND01000286.1	20209	22963	PGH29005.1
PDND01000286.1	27335	27449	PGH29006.1
PDND01000287.1	2	3808	PGH28991.1
PDND01000287.1	4838	6374	PGH28992.1
PDND01000287.1	6831	8354	PGH28993.1
PDND01000287.1	11754	13733	PGH28994.1
PDND01000287.1	15340	18185	PGH28995.1
PDND01000287.1	19501	20260	PGH28996.1
PDND01000287.1	23368	24871	PGH28997.1
PDND01000287.1	25738	26692	PGH28998.1
PDND01000288.1	858	1814	PGH28982.1
PDND01000288.1	3812	5045	PGH28983.1
PDND01000288.1	5450	7174	PGH28984.1
PDND01000288.1	14311	16174	PGH28985.1
PDND01000288.1	17227	19113	PGH28986.1
PDND01000288.1	20832	22803	PGH28987.1
PDND01000288.1	23371	24236	PGH28988.1
PDND01000288.1	25160	26522	PGH28989.1
PDND01000288.1	27850	27988	PGH28990.1
PDND01000289.1	962	2339	PGH28972.1
PDND01000289.1	3831	4289	PGH28973.1
PDND01000289.1	8329	11080	PGH28974.1
PDND01000289.1	11788	13079	PGH28975.1
PDND01000289.1	13935	15072	PGH28976.1
PDND01000289.1	17219	20021	PGH28977.1
PDND01000289.1	20898	21808	PGH28978.1
PDND01000289.1	22641	22827	PGH28979.1
PDND01000289.1	23406	24327	PGH28980.1
PDND01000289.1	26744	27302	PGH28981.1
PDND01000290.1	15332	19582	PGH28968.1
PDND01000290.1	20431	22011	PGH28969.1
PDND01000290.1	22637	24182	PGH28970.1
PDND01000290.1	27570	27981	PGH28971.1
PDND01000292.1	47	509	PGH28959.1
PDND01000292.1	2836	4912	PGH28960.1
PDND01000292.1	5932	7849	PGH28961.1
PDND01000292.1	9144	10025	PGH28962.1
PDND01000292.1	11623	14476	PGH28963.1
PDND01000292.1	15509	17774	PGH28964.1
PDND01000292.1	19524	21536	PGH28965.1
PDND01000292.1	22338	23591	PGH28966.1
PDND01000292.1	25055	26801	PGH28967.1
PDND01000293.1	3528	5249	PGH28951.1
PDND01000293.1	8483	12794	PGH28952.1
PDND01000293.1	12809	13210	PGH28953.1
PDND01000293.1	13989	15108	PGH28954.1
PDND01000293.1	18046	20420	PGH28955.1
PDND01000293.1	21976	22940	PGH28956.1
PDND01000293.1	23133	23939	PGH28957.1
PDND01000293.1	26255	26929	PGH28958.1
PDND01000294.1	808	3372	PGH28941.1
PDND01000294.1	4736	5165	PGH28942.1
PDND01000294.1	6204	9572	PGH28943.1
PDND01000294.1	10356	10848	PGH28944.1
PDND01000294.1	11524	13954	PGH28945.1
PDND01000294.1	15091	18464	PGH28946.1
PDND01000294.1	18820	19736	PGH28947.1
PDND01000294.1	20069	22680	PGH28948.1
PDND01000294.1	23201	24629	PGH28949.1
PDND01000294.1	25781	26614	PGH28950.1
PDND01000295.1	117	1487	PGH28929.1
PDND01000295.1	2098	2413	PGH28930.1
PDND01000295.1	2889	3958	PGH28931.1
PDND01000295.1	4606	5955	PGH28932.1
PDND01000295.1	6416	8843	PGH28933.1
PDND01000295.1	10204	13450	PGH28934.1
PDND01000295.1	15354	15946	PGH28935.1
PDND01000295.1	17106	17666	PGH28936.1
PDND01000295.1	18595	20232	PGH28937.1
PDND01000295.1	20703	21554	PGH28938.1
PDND01000295.1	23844	24651	PGH28939.1
PDND01000295.1	25576	26888	PGH28940.1
PDND01000296.1	610	2120	PGH28921.1
PDND01000296.1	5980	7944	PGH28922.1
PDND01000296.1	9037	11753	PGH28923.1
PDND01000296.1	15275	15864	PGH28924.1
PDND01000296.1	16185	19480	PGH28925.1
PDND01000296.1	20503	21348	PGH28926.1
PDND01000296.1	22501	23539	PGH28927.1
PDND01000296.1	25621	26697	PGH28928.1
PDND01000297.1	5138	6392	PGH28913.1
PDND01000297.1	7884	9651	PGH28914.1
PDND01000297.1	11969	12350	PGH28915.1
PDND01000297.1	12962	14381	PGH28916.1
PDND01000297.1	16551	17439	PGH28917.1
PDND01000297.1	18044	19866	PGH28918.1
PDND01000297.1	21426	23028	PGH28919.1
PDND01000297.1	23847	25985	PGH28920.1
PDND01000298.1	1322	2772	PGH28907.1
PDND01000298.1	7033	7701	PGH28908.1
PDND01000298.1	9344	10397	PGH28909.1
PDND01000298.1	10884	12944	PGH28910.1
PDND01000298.1	13874	15368	PGH28911.1
PDND01000298.1	16679	19655	PGH28912.1
PDND01000299.1	12	264	PGH28898.1
PDND01000299.1	1265	2129	PGH28899.1
PDND01000299.1	2591	4709	PGH28900.1
PDND01000299.1	6231	7383	PGH28901.1
PDND01000299.1	10128	11572	PGH28902.1
PDND01000299.1	16467	17961	PGH28903.1
PDND01000299.1	21726	22724	PGH28904.1
PDND01000299.1	24822	25187	PGH28905.1
PDND01000299.1	26050	26443	PGH28906.1
PDND01000300.1	4100	5591	PGH28891.1
PDND01000300.1	11961	12492	PGH28892.1
PDND01000300.1	13303	16250	PGH28893.1
PDND01000300.1	16737	18533	PGH28894.1
PDND01000300.1	19147	20760	PGH28895.1
PDND01000300.1	21777	22961	PGH28896.1
PDND01000300.1	23365	23542	PGH28897.1
PDND01000301.1	390	1655	PGH28878.1
PDND01000301.1	3101	3500	PGH28879.1
PDND01000301.1	4214	5288	PGH28880.1
PDND01000301.1	6040	7206	PGH28881.1
PDND01000301.1	8243	9354	PGH28882.1
PDND01000301.1	9530	10561	PGH28883.1
PDND01000301.1	11214	12516	PGH28884.1
PDND01000301.1	13038	14336	PGH28885.1
PDND01000301.1	14800	16118	PGH28886.1
PDND01000301.1	16823	17369	PGH28887.1
PDND01000301.1	17763	19635	PGH28888.1
PDND01000301.1	20781	22341	PGH28889.1
PDND01000301.1	23588	25299	PGH28890.1
PDND01000302.1	1153	2332	PGH28870.1
PDND01000302.1	2441	3179	PGH28871.1
PDND01000302.1	7758	8533	PGH28872.1
PDND01000302.1	9689	10754	PGH28873.1
PDND01000302.1	12425	13938	PGH28874.1
PDND01000302.1	15563	17701	PGH28875.1
PDND01000302.1	19267	20473	PGH28876.1
PDND01000302.1	22212	25623	PGH28877.1
PDND01000303.1	3833	4948	PGH28865.1
PDND01000303.1	6311	16016	PGH28866.1
PDND01000303.1	16793	19157	PGH28867.1
PDND01000303.1	19734	20711	PGH28868.1
PDND01000303.1	21970	25460	PGH28869.1
PDND01000304.1	1411	2245	PGH28859.1
PDND01000304.1	4535	7802	PGH28860.1
PDND01000304.1	9553	11334	PGH28861.1
PDND01000304.1	11861	14665	PGH28862.1
PDND01000304.1	19319	19738	PGH28863.1
PDND01000304.1	23059	25355	PGH28864.1
PDND01000305.1	22314	24215	PGH28858.1
PDND01000306.1	1179	3165	PGH28851.1
PDND01000306.1	3519	4050	PGH28852.1
PDND01000306.1	9621	10994	PGH28853.1
PDND01000306.1	14261	15397	PGH28854.1
PDND01000306.1	15999	17191	PGH28855.1
PDND01000306.1	19080	21143	PGH28856.1
PDND01000306.1	22574	23012	PGH28857.1
PDND01000307.1	305	1061	PGH28842.1
PDND01000307.1	2867	4636	PGH28843.1
PDND01000307.1	5268	7516	PGH28844.1
PDND01000307.1	9238	10822	PGH28845.1
PDND01000307.1	12606	14285	PGH28846.1
PDND01000307.1	15194	16424	PGH28847.1
PDND01000307.1	18670	19467	PGH28848.1
PDND01000307.1	20222	20843	PGH28849.1
PDND01000307.1	23014	24153	PGH28850.1
PDND01000308.1	4608	7251	PGH28838.1
PDND01000308.1	9506	13796	PGH28839.1
PDND01000308.1	14874	16477	PGH28840.1
PDND01000308.1	21615	23824	PGH28841.1
PDND01000309.1	3557	4739	PGH28829.1
PDND01000309.1	5260	6322	PGH28830.1
PDND01000309.1	7810	10059	PGH28831.1
PDND01000309.1	12675	15134	PGH28832.1
PDND01000309.1	15618	16305	PGH28833.1
PDND01000309.1	16519	18150	PGH28834.1
PDND01000309.1	18773	19979	PGH28835.1
PDND01000309.1	21089	21404	PGH28836.1
PDND01000309.1	22667	23672	PGH28837.1
PDND01000310.1	1391	1553	PGH28828.1
PDND01000311.1	2861	4286	PGH28819.1
PDND01000311.1	5362	6017	PGH28820.1
PDND01000311.1	6579	7299	PGH28821.1
PDND01000311.1	8080	9802	PGH28822.1
PDND01000311.1	10297	12579	PGH28823.1
PDND01000311.1	13017	14259	PGH28824.1
PDND01000311.1	18293	20345	PGH28825.1
PDND01000311.1	20773	21901	PGH28826.1
PDND01000311.1	22503	24484	PGH28827.1
PDND01000312.1	5110	6213	PGH28811.1
PDND01000312.1	7126	10185	PGH28812.1
PDND01000312.1	11175	12023	PGH28813.1
PDND01000312.1	12519	13656	PGH28814.1
PDND01000312.1	14076	14715	PGH28815.1
PDND01000312.1	16207	18053	PGH28816.1
PDND01000312.1	18433	20190	PGH28817.1
PDND01000312.1	22386	23209	PGH28818.1
PDND01000315.1	1985	2930	PGH28804.1
PDND01000315.1	3626	6207	PGH28805.1
PDND01000315.1	6881	7887	PGH28806.1
PDND01000315.1	8253	10388	PGH28807.1
PDND01000315.1	11629	12899	PGH28808.1
PDND01000315.1	13955	20389	PGH28809.1
PDND01000315.1	22397	23468	PGH28810.1
PDND01000316.1	1217	4656	PGH28801.1
PDND01000316.1	12365	13587	PGH28802.1
PDND01000316.1	19264	20328	PGH28803.1
PDND01000317.1	2671	5593	PGH28795.1
PDND01000317.1	6758	8889	PGH28796.1
PDND01000317.1	9492	10306	PGH28797.1
PDND01000317.1	12009	14035	PGH28798.1
PDND01000317.1	15074	18747	PGH28799.1
PDND01000317.1	19558	20909	PGH28800.1
PDND01000318.1	129	377	PGH28789.1
PDND01000318.1	967	4647	PGH28790.1
PDND01000318.1	5669	13240	PGH28791.1
PDND01000318.1	15384	16582	PGH28792.1
PDND01000318.1	18437	20935	PGH28793.1
PDND01000318.1	21516	23233	PGH28794.1
PDND01000319.1	51	567	PGH28782.1
PDND01000319.1	1971	2867	PGH28783.1
PDND01000319.1	3377	5332	PGH28784.1
PDND01000319.1	6508	8811	PGH28785.1
PDND01000319.1	10201	14364	PGH28786.1
PDND01000319.1	15731	16102	PGH28787.1
PDND01000319.1	16708	18328	PGH28788.1
PDND01000321.1	1719	6862	PGH28777.1
PDND01000321.1	7625	8862	PGH28778.1
PDND01000321.1	12039	13190	PGH28779.1
PDND01000321.1	13920	16184	PGH28780.1
PDND01000321.1	19596	22034	PGH28781.1
PDND01000323.1	240	806	PGH28770.1
PDND01000323.1	1496	3119	PGH28771.1
PDND01000323.1	4261	5259	PGH28772.1
PDND01000323.1	6300	7574	PGH28773.1
PDND01000323.1	8836	10063	PGH28774.1
PDND01000323.1	11783	13189	PGH28775.1
PDND01000323.1	17401	20051	PGH28776.1
PDND01000324.1	58	748	PGH28762.1
PDND01000324.1	1654	2222	PGH28763.1
PDND01000324.1	3405	6219	PGH28764.1
PDND01000324.1	7193	8440	PGH28765.1
PDND01000324.1	9406	10587	PGH28766.1
PDND01000324.1	12681	16594	PGH28767.1
PDND01000324.1	19311	20820	PGH28768.1
PDND01000324.1	22125	22726	PGH28769.1
PDND01000325.1	2224	4304	PGH28756.1
PDND01000325.1	4941	9471	PGH28757.1
PDND01000325.1	10010	13202	PGH28758.1
PDND01000325.1	14102	15548	PGH28759.1
PDND01000325.1	16883	18769	PGH28760.1
PDND01000325.1	19393	21118	PGH28761.1
PDND01000326.1	126	510	PGH28747.1
PDND01000326.1	1354	2822	PGH28748.1
PDND01000326.1	5304	6829	PGH28749.1
PDND01000326.1	7111	8021	PGH28750.1
PDND01000326.1	8332	8754	PGH28751.1
PDND01000326.1	9480	15115	PGH28752.1
PDND01000326.1	15871	16654	PGH28753.1
PDND01000326.1	16991	17919	PGH28754.1
PDND01000326.1	19011	22179	PGH28755.1
PDND01000327.1	2560	4282	PGH28738.1
PDND01000327.1	4738	5212	PGH28739.1
PDND01000327.1	5809	7022	PGH28740.1
PDND01000327.1	8111	9039	PGH28741.1
PDND01000327.1	9836	10280	PGH28742.1
PDND01000327.1	11572	13629	PGH28743.1
PDND01000327.1	16620	17357	PGH28744.1
PDND01000327.1	17464	17925	PGH28745.1
PDND01000327.1	19950	20933	PGH28746.1
PDND01000328.1	1495	5316	PGH28732.1
PDND01000328.1	5705	7722	PGH28733.1
PDND01000328.1	8090	9794	PGH28734.1
PDND01000328.1	10831	13214	PGH28735.1
PDND01000328.1	14069	17059	PGH28736.1
PDND01000328.1	17573	18589	PGH28737.1
PDND01000329.1	1231	4181	PGH28724.1
PDND01000329.1	4639	6427	PGH28725.1
PDND01000329.1	9618	11774	PGH28726.1
PDND01000329.1	12853	13714	PGH28727.1
PDND01000329.1	14375	15865	PGH28728.1
PDND01000329.1	17272	18159	PGH28729.1
PDND01000329.1	18245	18659	PGH28730.1
PDND01000329.1	19513	21103	PGH28731.1
PDND01000330.1	1265	4407	PGH28717.1
PDND01000330.1	5827	7409	PGH28718.1
PDND01000330.1	8442	10149	PGH28719.1
PDND01000330.1	11252	14999	PGH28720.1
PDND01000330.1	16348	17296	PGH28721.1
PDND01000330.1	18012	18963	PGH28722.1
PDND01000330.1	21387	21733	PGH28723.1
PDND01000332.1	71	958	PGH28710.1
PDND01000332.1	1569	4877	PGH28711.1
PDND01000332.1	5493	6490	PGH28712.1
PDND01000332.1	7049	8490	PGH28713.1
PDND01000332.1	9840	13848	PGH28714.1
PDND01000332.1	18396	20336	PGH28715.1
PDND01000332.1	22018	22255	PGH28716.1
PDND01000333.1	2227	4721	PGH28704.1
PDND01000333.1	5224	5731	PGH28705.1
PDND01000333.1	5742	8560	PGH28706.1
PDND01000333.1	9451	10808	PGH28707.1
PDND01000333.1	12426	13516	PGH28708.1
PDND01000333.1	14522	16356	PGH28709.1
PDND01000334.1	392	599	PGH28699.1
PDND01000334.1	1277	3441	PGH28700.1
PDND01000334.1	3783	4531	PGH28701.1
PDND01000334.1	5300	6983	PGH28702.1
PDND01000334.1	7622	8570	PGH28703.1
PDND01000335.1	1982	4348	PGH28693.1
PDND01000335.1	8851	9621	PGH28694.1
PDND01000335.1	10521	12775	PGH28695.1
PDND01000335.1	14361	15090	PGH28696.1
PDND01000335.1	17261	19129	PGH28697.1
PDND01000335.1	20338	20930	PGH28698.1
PDND01000338.1	2731	5124	PGH28688.1
PDND01000338.1	7431	8728	PGH28689.1
PDND01000338.1	11532	13566	PGH28690.1
PDND01000338.1	14235	16323	PGH28691.1
PDND01000338.1	16557	19361	PGH28692.1
PDND01000339.1	3997	5383	PGH28686.1
PDND01000339.1	5958	6206	PGH28687.1
PDND01000340.1	622	2579	PGH28682.1
PDND01000340.1	4604	5593	PGH28683.1
PDND01000340.1	5980	7617	PGH28684.1
PDND01000340.1	17212	18022	PGH28685.1
PDND01000341.1	751	2522	PGH28676.1
PDND01000341.1	3815	6924	PGH28677.1
PDND01000341.1	7595	9878	PGH28678.1
PDND01000341.1	12286	14897	PGH28679.1
PDND01000341.1	16841	17889	PGH28680.1
PDND01000341.1	19347	20329	PGH28681.1
PDND01000342.1	9977	10778	PGH28671.1
PDND01000342.1	12226	12977	PGH28672.1
PDND01000342.1	15087	16308	PGH28673.1
PDND01000342.1	16982	19458	PGH28674.1
PDND01000342.1	19777	20223	PGH28675.1
PDND01000346.1	1103	1735	PGH28665.1
PDND01000346.1	3576	4912	PGH28666.1
PDND01000346.1	7527	8820	PGH28667.1
PDND01000346.1	11174	13153	PGH28668.1
PDND01000346.1	13580	14933	PGH28669.1
PDND01000346.1	17780	19360	PGH28670.1
PDND01000348.1	1744	3440	PGH28658.1
PDND01000348.1	5371	6106	PGH28659.1
PDND01000348.1	7517	8420	PGH28660.1
PDND01000348.1	10451	11792	PGH28661.1
PDND01000348.1	13008	14964	PGH28662.1
PDND01000348.1	15300	16745	PGH28663.1
PDND01000348.1	17543	19349	PGH28664.1
PDND01000351.1	4792	5395	PGH28655.1
PDND01000351.1	5882	6779	PGH28656.1
PDND01000351.1	11714	11870	PGH28657.1
PDND01000352.1	1596	2170	PGH28647.1
PDND01000352.1	2973	4240	PGH28648.1
PDND01000352.1	4881	5865	PGH28649.1
PDND01000352.1	7628	9081	PGH28650.1
PDND01000352.1	9796	10045	PGH28651.1
PDND01000352.1	10666	15382	PGH28652.1
PDND01000352.1	15929	16595	PGH28653.1
PDND01000352.1	17627	18493	PGH28654.1
PDND01000354.1	1324	3958	PGH28643.1
PDND01000354.1	6940	7357	PGH28644.1
PDND01000354.1	8272	9470	PGH28645.1
PDND01000354.1	11386	12271	PGH28646.1
PDND01000355.1	852	4775	PGH28641.1
PDND01000355.1	15686	16091	PGH28642.1
PDND01000357.1	302	4403	PGH28635.1
PDND01000357.1	5289	6225	PGH28636.1
PDND01000357.1	7284	9916	PGH28637.1
PDND01000357.1	10057	10682	PGH28638.1
PDND01000357.1	11494	13635	PGH28639.1
PDND01000357.1	14525	15736	PGH28640.1
PDND01000358.1	1122	2213	PGH28631.1
PDND01000358.1	2705	5007	PGH28632.1
PDND01000358.1	6777	9714	PGH28633.1
PDND01000358.1	11018	12631	PGH28634.1
PDND01000360.1	335	2538	PGH28623.1
PDND01000360.1	3446	4953	PGH28624.1
PDND01000360.1	5689	6602	PGH28625.1
PDND01000360.1	7089	7649	PGH28626.1
PDND01000360.1	7942	9526	PGH28627.1
PDND01000360.1	10738	13573	PGH28628.1
PDND01000360.1	15413	15635	PGH28629.1
PDND01000360.1	16601	17337	PGH28630.1
PDND01000361.1	144	1977	PGH28616.1
PDND01000361.1	3659	3926	PGH28617.1
PDND01000361.1	7301	8576	PGH28618.1
PDND01000361.1	9299	10677	PGH28619.1
PDND01000361.1	11800	12825	PGH28620.1
PDND01000361.1	13660	14384	PGH28621.1
PDND01000361.1	14772	17058	PGH28622.1
PDND01000363.1	420	603	PGH28607.1
PDND01000363.1	919	2093	PGH28608.1
PDND01000363.1	3140	4469	PGH28609.1
PDND01000363.1	6979	8888	PGH28610.1
PDND01000363.1	9579	9990	PGH28611.1
PDND01000363.1	10213	10804	PGH28612.1
PDND01000363.1	11217	11693	PGH28613.1
PDND01000363.1	12093	12983	PGH28614.1
PDND01000363.1	17584	17743	PGH28615.1
PDND01000364.1	2571	2868	PGH28604.1
PDND01000364.1	8459	8858	PGH28605.1
PDND01000364.1	9842	10094	PGH28606.1
PDND01000365.1	2933	4201	PGH28599.1
PDND01000365.1	7223	9941	PGH28600.1
PDND01000365.1	10848	12235	PGH28601.1
PDND01000365.1	12784	14935	PGH28602.1
PDND01000365.1	17224	17763	PGH28603.1
PDND01000366.1	2633	4483	PGH28595.1
PDND01000366.1	9384	10892	PGH28596.1
PDND01000366.1	11619	13506	PGH28597.1
PDND01000366.1	14244	16799	PGH28598.1
PDND01000368.1	2717	4607	PGH28590.1
PDND01000368.1	6705	7517	PGH28591.1
PDND01000368.1	8479	11839	PGH28592.1
PDND01000368.1	12398	13505	PGH28593.1
PDND01000368.1	13751	15655	PGH28594.1
PDND01000369.1	9933	10477	PGH28589.1
PDND01000370.1	2272	3309	PGH28587.1
PDND01000370.1	11126	12585	PGH28588.1
PDND01000371.1	35	567	PGH28581.1
PDND01000371.1	2152	3021	PGH28582.1
PDND01000371.1	3671	6400	PGH28583.1
PDND01000371.1	6824	7879	PGH28584.1
PDND01000371.1	8312	9602	PGH28585.1
PDND01000371.1	10677	16087	PGH28586.1
PDND01000372.1	1611	3575	PGH28575.1
PDND01000372.1	4690	6849	PGH28576.1
PDND01000372.1	7236	8840	PGH28577.1
PDND01000372.1	9914	10430	PGH28578.1
PDND01000372.1	10653	12415	PGH28579.1
PDND01000372.1	13484	14675	PGH28580.1
PDND01000373.1	1636	2929	PGH28568.1
PDND01000373.1	3388	4303	PGH28569.1
PDND01000373.1	5242	5956	PGH28570.1
PDND01000373.1	6266	6912	PGH28571.1
PDND01000373.1	8061	11620	PGH28572.1
PDND01000373.1	12801	15248	PGH28573.1
PDND01000373.1	16379	16957	PGH28574.1
PDND01000374.1	9578	10916	PGH28565.1
PDND01000374.1	12003	14766	PGH28566.1
PDND01000374.1	15488	15796	PGH28567.1
PDND01000375.1	1728	3179	PGH28560.1
PDND01000375.1	5418	6160	PGH28561.1
PDND01000375.1	6783	7089	PGH28562.1
PDND01000375.1	8825	9210	PGH28563.1
PDND01000375.1	10836	16165	PGH28564.1
PDND01000377.1	185	917	PGH28558.1
PDND01000377.1	11972	13191	PGH28559.1
PDND01000378.1	1165	1489	PGH28552.1
PDND01000378.1	4523	6372	PGH28553.1
PDND01000378.1	7490	8904	PGH28554.1
PDND01000378.1	9399	9973	PGH28555.1
PDND01000378.1	11157	11707	PGH28556.1
PDND01000378.1	12845	14363	PGH28557.1
PDND01000379.1	7992	9111	PGH28549.1
PDND01000379.1	10143	11341	PGH28550.1
PDND01000379.1	12295	13386	PGH28551.1
PDND01000380.1	78	848	PGH28542.1
PDND01000380.1	3525	4721	PGH28543.1
PDND01000380.1	6188	8192	PGH28544.1
PDND01000380.1	8443	9100	PGH28545.1
PDND01000380.1	9796	10935	PGH28546.1
PDND01000380.1	13383	13899	PGH28547.1
PDND01000380.1	14617	15704	PGH28548.1
PDND01000381.1	1012	1981	PGH28536.1
PDND01000381.1	2318	3581	PGH28537.1
PDND01000381.1	5733	7367	PGH28538.1
PDND01000381.1	8406	10640	PGH28539.1
PDND01000381.1	11481	12408	PGH28540.1
PDND01000381.1	13360	15577	PGH28541.1
PDND01000383.1	4	273	PGH28529.1
PDND01000383.1	1033	2356	PGH28530.1
PDND01000383.1	2662	5408	PGH28531.1
PDND01000383.1	7007	10545	PGH28532.1
PDND01000383.1	11419	12521	PGH28533.1
PDND01000383.1	13083	13893	PGH28534.1
PDND01000383.1	14566	15896	PGH28535.1
PDND01000384.1	1068	2698	PGH28523.1
PDND01000384.1	7007	8604	PGH28524.1
PDND01000384.1	8689	9976	PGH28525.1
PDND01000384.1	10288	10630	PGH28526.1
PDND01000384.1	10971	11725	PGH28527.1
PDND01000384.1	15230	15650	PGH28528.1
PDND01000387.1	319	763	PGH28519.1
PDND01000387.1	1152	5769	PGH28520.1
PDND01000387.1	7090	9118	PGH28521.1
PDND01000387.1	10002	11040	PGH28522.1
PDND01000390.1	9707	11633	PGH28516.1
PDND01000390.1	11810	13313	PGH28517.1
PDND01000390.1	13556	13847	PGH28518.1
PDND01000391.1	6579	8677	PGH28513.1
PDND01000391.1	10371	11056	PGH28514.1
PDND01000391.1	12721	14185	PGH28515.1
PDND01000394.1	325	2668	PGH28510.1
PDND01000394.1	3621	5728	PGH28511.1
PDND01000394.1	8649	10184	PGH28512.1
PDND01000395.1	109	1133	PGH28504.1
PDND01000395.1	1559	3372	PGH28505.1
PDND01000395.1	3806	4924	PGH28506.1
PDND01000395.1	5790	8223	PGH28507.1
PDND01000395.1	9185	10297	PGH28508.1
PDND01000395.1	12045	14421	PGH28509.1
PDND01000396.1	12295	12708	PGH28503.1
PDND01000397.1	9749	10278	PGH28501.1
PDND01000397.1	10940	13025	PGH28502.1
PDND01000398.1	7	575	PGH28499.1
PDND01000398.1	4634	7639	PGH28500.1
PDND01000399.1	1133	3516	PGH28495.1
PDND01000399.1	4032	4483	PGH28496.1
PDND01000399.1	6111	8713	PGH28497.1
PDND01000399.1	10856	14058	PGH28498.1
PDND01000401.1	279	2012	PGH28487.1
PDND01000401.1	4292	5054	PGH28488.1
PDND01000401.1	5633	6421	PGH28489.1
PDND01000401.1	6827	8593	PGH28490.1
PDND01000401.1	9364	9985	PGH28491.1
PDND01000401.1	10465	11389	PGH28492.1
PDND01000401.1	11746	12566	PGH28493.1
PDND01000401.1	13236	14648	PGH28494.1
PDND01000403.1	5698	7799	PGH28483.1
PDND01000403.1	8902	10275	PGH28484.1
PDND01000403.1	10559	10826	PGH28485.1
PDND01000403.1	11032	11681	PGH28486.1
PDND01000404.1	1078	1746	PGH28478.1
PDND01000404.1	4001	5126	PGH28479.1
PDND01000404.1	5682	6678	PGH28480.1
PDND01000404.1	8075	8906	PGH28481.1
PDND01000404.1	10302	12441	PGH28482.1
PDND01000405.1	318	1931	PGH28474.1
PDND01000405.1	4024	5248	PGH28475.1
PDND01000405.1	6452	7328	PGH28476.1
PDND01000405.1	11931	13998	PGH28477.1
PDND01000407.1	2330	4817	PGH28472.1
PDND01000407.1	11895	13179	PGH28473.1
PDND01000408.1	329	1172	PGH28468.1
PDND01000408.1	2134	6471	PGH28469.1
PDND01000408.1	7179	8208	PGH28470.1
PDND01000408.1	10798	14108	PGH28471.1
PDND01000415.1	5835	5988	PGH28467.1
PDND01000418.1	3361	3490	PGH28465.1
PDND01000418.1	6199	6403	PGH28466.1
PDND01000420.1	462	2596	PGH28462.1
PDND01000420.1	5172	9503	PGH28463.1
PDND01000420.1	11096	11571	PGH28464.1
PDND01000427.1	4511	5065	PGH28458.1
PDND01000427.1	5526	9109	PGH28459.1
PDND01000427.1	10049	12056	PGH28460.1
PDND01000427.1	12204	12374	PGH28461.1
PDND01000432.1	583	2179	PGH28452.1
PDND01000432.1	3890	4683	PGH28453.1
PDND01000432.1	5052	5898	PGH28454.1
PDND01000432.1	6903	8292	PGH28455.1
PDND01000432.1	10158	11111	PGH28456.1
PDND01000432.1	11319	12147	PGH28457.1
PDND01000437.1	6715	7024	PGH28451.1
PDND01000438.1	64	175	PGH28450.1
PDND01000440.1	4476	6642	PGH28446.1
PDND01000440.1	7285	8380	PGH28447.1
PDND01000440.1	9181	10306	PGH28448.1
PDND01000440.1	10642	11271	PGH28449.1
PDND01000444.1	2643	3715	PGH28443.1
PDND01000444.1	4822	5442	PGH28444.1
PDND01000444.1	8464	9376	PGH28445.1
PDND01000450.1	2785	4169	PGH28439.1
PDND01000450.1	5067	6039	PGH28440.1
PDND01000450.1	6653	8111	PGH28441.1
PDND01000450.1	8590	10984	PGH28442.1
PDND01000452.1	1541	2645	PGH28436.1
PDND01000452.1	6216	6876	PGH28437.1
PDND01000452.1	9570	11077	PGH28438.1
PDND01000453.1	1258	2631	PGH28432.1
PDND01000453.1	4074	5269	PGH28433.1
PDND01000453.1	6487	7060	PGH28434.1
PDND01000453.1	9346	11047	PGH28435.1
PDND01000457.1	224	4945	PGH28429.1
PDND01000457.1	5614	6442	PGH28430.1
PDND01000457.1	8229	10982	PGH28431.1
PDND01000459.1	2262	3740	PGH28426.1
PDND01000459.1	5577	7365	PGH28427.1
PDND01000459.1	8164	10230	PGH28428.1
PDND01000460.1	7928	8095	PGH28425.1
PDND01000462.1	354	1929	PGH28422.1
PDND01000462.1	5026	6523	PGH28423.1
PDND01000462.1	10022	10741	PGH28424.1
PDND01000464.1	2094	3111	PGH28420.1
PDND01000464.1	3428	3826	PGH28421.1
PDND01000466.1	1233	2520	PGH28417.1
PDND01000466.1	3520	5846	PGH28418.1
PDND01000466.1	9937	10411	PGH28419.1
PDND01000471.1	3170	3575	PGH28416.1
PDND01000472.1	2451	3910	PGH28413.1
PDND01000472.1	6493	7186	PGH28414.1
PDND01000472.1	9219	10239	PGH28415.1
PDND01000473.1	184	646	PGH28411.1
PDND01000473.1	1549	2178	PGH28412.1
PDND01000482.1	3064	4064	PGH28410.1
PDND01000483.1	1534	3010	PGH28406.1
PDND01000483.1	3160	3569	PGH28407.1
PDND01000483.1	4651	5659	PGH28408.1
PDND01000483.1	6459	7344	PGH28409.1
PDND01000485.1	771	949	PGH28405.1
PDND01000486.1	61	808	PGH28402.1
PDND01000486.1	1609	5498	PGH28403.1
PDND01000486.1	6695	8130	PGH28404.1
PDND01000489.1	4734	5622	PGH28401.1
PDND01000490.1	1071	1363	PGH28398.1
PDND01000490.1	3356	4951	PGH28399.1
PDND01000490.1	5711	6433	PGH28400.1
PDND01000492.1	342	2903	PGH28396.1
PDND01000492.1	3461	6037	PGH28397.1
PDND01000493.1	8040	9662	PGH28395.1
PDND01000494.1	7849	8593	PGH28394.1
PDND01000510.1	117	1487	PGH28391.1
PDND01000510.1	2687	5003	PGH28392.1
PDND01000510.1	6487	7907	PGH28393.1
PDND01000512.1	2047	4503	PGH28390.1
PDND01000514.1	10	1345	PGH28387.1
PDND01000514.1	1782	2248	PGH28388.1
PDND01000514.1	3628	5217	PGH28389.1
PDND01000531.1	194	1829	PGH28386.1
PDND01000534.1	13	2824	PGH28384.1
PDND01000534.1	4905	6522	PGH28385.1
PDND01000538.1	4752	7488	PGH28383.1
PDND01000539.1	1618	1861	PGH28382.1
PDND01000543.1	1259	4037	PGH28380.1
PDND01000543.1	6738	7306	PGH28381.1
PDND01000544.1	4114	5404	PGH28379.1
PDND01000546.1	9	1562	PGH28377.1
PDND01000546.1	4081	5739	PGH28378.1
PDND01000550.1	16	422	PGH28375.1
PDND01000550.1	4345	5721	PGH28376.1
PDND01000551.1	3348	3720	PGH28374.1
PDND01000552.1	8	350	PGH28373.1
PDND01000559.1	873	1317	PGH28371.1
PDND01000559.1	2606	3473	PGH28372.1
PDND01000561.1	6267	7498	PGH28370.1
PDND01000562.1	1264	2468	PGH28367.1
PDND01000562.1	4200	5419	PGH28368.1
PDND01000562.1	6427	7350	PGH28369.1
PDND01000563.1	2402	4107	PGH28364.1
PDND01000563.1	4648	5845	PGH28365.1
PDND01000563.1	6495	7451	PGH28366.1
PDND01000566.1	4754	6151	PGH28362.1
PDND01000566.1	6703	7334	PGH28363.1
PDND01000567.1	1135	3181	PGH28360.1
PDND01000567.1	4374	5283	PGH28361.1
PDND01000570.1	2125	4325	PGH28359.1
PDND01000571.1	179	3581	PGH28357.1
PDND01000571.1	5967	7114	PGH28358.1
PDND01000581.1	657	933	PGH28356.1
PDND01000588.1	306	663	PGH28355.1
PDND01000590.1	534	756	PGH28352.1
PDND01000590.1	919	1067	PGH28353.1
PDND01000590.1	6542	6650	PGH28354.1
PDND01000593.1	3766	4059	PGH28351.1
PDND01000598.1	2763	2955	PGH28349.1
PDND01000598.1	5629	6655	PGH28350.1
PDND01000608.1	171	534	PGH28346.1
PDND01000608.1	1639	2170	PGH28347.1
PDND01000608.1	3997	5889	PGH28348.1
PDND01000617.1	146	1402	PGH28344.1
PDND01000617.1	2182	5075	PGH28345.1
PDND01000624.1	39	363	PGH28341.1
PDND01000624.1	1847	2753	PGH28342.1
PDND01000624.1	4364	5930	PGH28343.1
PDND01000626.1	2803	3958	PGH28340.1
PDND01000629.1	1254	2256	PGH28338.1
PDND01000629.1	2973	4237	PGH28339.1
PDND01000633.1	3678	3894	PGH28337.1
PDND01000635.1	16	1269	PGH28336.1
PDND01000649.1	138	846	PGH28334.1
PDND01000649.1	2788	3216	PGH28335.1
PDND01000652.1	664	4416	PGH28333.1
PDND01000667.1	1921	2203	PGH28331.1
PDND01000667.1	3333	5598	PGH28332.1
PDND01000671.1	3819	5328	PGH28330.1
PDND01000686.1	3177	4308	PGH28329.1
PDND01000690.1	323	505	PGH28328.1
PDND01000692.1	2680	3055	PGH28327.1
PDND01000694.1	513	822	PGH28323.1
PDND01000694.1	959	2133	PGH28324.1
PDND01000694.1	2449	3145	PGH28325.1
PDND01000694.1	4416	5220	PGH28326.1
PDND01000704.1	562	1387	PGH28321.1
PDND01000704.1	2642	5115	PGH28322.1
PDND01000706.1	1450	3151	PGH28320.1
PDND01000708.1	322	2359	PGH28319.1
PDND01000710.1	2741	3209	PGH28318.1
PDND01000725.1	1744	3140	PGH28316.1
PDND01000725.1	4324	4739	PGH28317.1
PDND01000743.1	147	2728	PGH28315.1
PDND01000749.1	940	3691	PGH28314.1
PDND01000755.1	2524	4213	PGH28313.1
PDND01000770.1	976	4342	PGH28312.1
PDND01000780.1	1051	2799	PGH28310.1
PDND01000780.1	4039	4402	PGH28311.1
PDND01000791.1	3736	4042	PGH28309.1
PDND01000793.1	362	1490	PGH28307.1
PDND01000793.1	2347	2614	PGH28308.1
PDND01000796.1	1071	3129	PGH28306.1
PDND01000810.1	3401	3725	PGH28305.1
PDND01000815.1	1546	3225	PGH28304.1
PDND01000820.1	2676	3604	PGH28303.1
PDND01000833.1	238	452	PGH28302.1
PDND01000836.1	522	3832	PGH28301.1
PDND01000838.1	836	3417	PGH28300.1
PDND01000839.1	3014	3192	PGH28299.1
PDND01000840.1	420	1548	PGH28298.1
PDND01000866.1	2952	3402	PGH28297.1
PDND01000876.1	1777	2349	PGH28111.1
PDND01000888.1	11	497	PGH27818.1
PDND01000902.1	120	1302	PGH27472.1
PDND01000908.1	2217	2826	PGH27471.1
PDND01000912.1	993	2307	PGH27470.1
PDND01000918.1	983	2124	PGH27356.1
PDND01000922.1	763	2811	PGH27241.1
PDND01000926.1	1020	2148	PGH27240.1
PDND01000932.1	2803	3025	PGH27111.1
PDND01000933.1	1366	1566	PGH27110.1
PDND01000943.1	1283	3214	PGH26915.1
PDND01000947.1	627	1007	PGH26818.1
PDND01000949.1	1250	1432	PGH26733.1
PDND01000950.1	585	2404	PGH26732.1
PDND01000977.1	456	2037	PGH23800.1
PDND01000978.1	1076	1667	PGH23799.1
PDND01000980.1	2704	2803	PGH23712.1
PDND01000992.1	27	780	PGH23537.1
PDND01000997.1	105	228	PGH23450.1
PDND01001009.1	1358	1636	PGH23211.1
PDND01001011.1	56	248	PGH23179.1
PDND01001012.1	760	895	PGH23177.1
PDND01001012.1	999	2458	PGH23178.1
PDND01001013.1	491	1782	PGH23176.1
PDND01001022.1	884	1748	PGH23039.1
PDND01001024.1	134	753	PGH22971.1
PDND01001060.1	930	1626	PGH20446.1
PDND01001067.1	216	621	PGH20125.1
PDND01001078.1	1839	2427	PGH19469.1
PDND01001079.1	1119	2235	PGH19410.1
PDND01001106.1	995	1457	PGH18352.1
PDND01001113.1	1140	2109	PGH18021.1
PDND01001121.1	681	946	PGH17601.1
PDND01001134.1	1558	1924	PGH17060.1
PDND01001145.1	65	879	PGH16514.1
PDND01001145.1	1365	1509	PGH16515.1
PDND01001145.1	1677	1926	PGH16516.1
PDND01001151.1	992	1405	PGH16215.1
PDND01001157.1	106	506	PGH15887.1
PDND01001159.1	197	1794	PGH15757.1
PDND01001163.1	1327	1555	PGH15629.1
PDND01001171.1	190	609	PGH15156.1
PDND01001171.1	1126	1748	PGH15157.1
PDND01001173.1	157	574	PGH15155.1
PDND01001179.1	91	1723	PGH14938.1
PDND01001185.1	8	709	PGH14744.1
PDND01001187.1	557	1054	PGH14640.1
PDND01001193.1	21	1368	PGH14387.1
PDND01001198.1	388	1141	PGH14146.1
PDND01001203.1	295	679	PGH13962.1
PDND01001205.1	107	749	PGH13863.1
PDND01001205.1	986	1235	PGH13864.1
PDND01001205.1	1324	1492	PGH13865.1
PDND01001207.1	60	455	PGH13808.1
PDND01001211.1	914	1172	PGH13638.1
PDND01001216.1	109	1405	PGH13468.1
PDND01001236.1	26	521	PGH12702.1
PDND01001237.1	324	501	PGH12668.1
PDND01001252.1	192	1203	PGH12208.1
PDND01001268.1	447	915	PGH11721.1
PDND01001271.1	158	1112	PGH11603.1
PDND01001273.1	171	480	PGH11535.1
PDND01001278.1	24	762	PGH11347.1
PDND01001284.1	38	1082	PGH11134.1
```
