## Supplementary File 2. BED files and Orthogroup tables for the Eurotiomycetes dataset generated using OrthoFinder and orthoSynAssign for "orthoSynAssign: refine orthogroups using synteny information": GCA_002572885.1.bed

```
PDNC01000001.1	982	3568	PGH10246.1
PDNC01000001.1	4122	6933	PGH10247.1
PDNC01000001.1	9869	13153	PGH10248.1
PDNC01000001.1	14949	16385	PGH10249.1
PDNC01000001.1	17010	18813	PGH10250.1
PDNC01000001.1	19181	21707	PGH10251.1
PDNC01000001.1	22607	24653	PGH10252.1
PDNC01000001.1	25654	28760	PGH10253.1
PDNC01000001.1	29310	31975	PGH10254.1
PDNC01000001.1	32667	35037	PGH10255.1
PDNC01000001.1	35567	36245	PGH10256.1
PDNC01000001.1	36741	39468	PGH10257.1
PDNC01000001.1	41670	42250	PGH10258.1
PDNC01000001.1	45817	46553	PGH10259.1
PDNC01000001.1	48799	50519	PGH10260.1
PDNC01000001.1	52592	53099	PGH10261.1
PDNC01000001.1	54508	55807	PGH10262.1
PDNC01000001.1	56228	57116	PGH10263.1
PDNC01000001.1	57496	59639	PGH10264.1
PDNC01000001.1	60598	62847	PGH10265.1
PDNC01000001.1	63801	65655	PGH10266.1
PDNC01000001.1	66006	67305	PGH10267.1
PDNC01000001.1	68559	71721	PGH10268.1
PDNC01000001.1	72619	73410	PGH10269.1
PDNC01000001.1	73668	74436	PGH10270.1
PDNC01000001.1	74925	76294	PGH10271.1
PDNC01000001.1	77316	78631	PGH10272.1
PDNC01000001.1	80814	85181	PGH10273.1
PDNC01000001.1	86965	88833	PGH10274.1
PDNC01000001.1	89891	90715	PGH10275.1
PDNC01000001.1	91573	93500	PGH10276.1
PDNC01000001.1	95446	100607	PGH10277.1
PDNC01000001.1	101415	102656	PGH10278.1
PDNC01000001.1	103396	103849	PGH10279.1
PDNC01000001.1	104710	106870	PGH10280.1
PDNC01000001.1	107457	108090	PGH10281.1
PDNC01000001.1	108729	110516	PGH10282.1
PDNC01000001.1	110960	114992	PGH10283.1
PDNC01000001.1	115922	118027	PGH10284.1
PDNC01000001.1	124603	126609	PGH10285.1
PDNC01000001.1	128620	131960	PGH10286.1
PDNC01000001.1	132483	133188	PGH10287.1
PDNC01000001.1	133498	134616	PGH10288.1
PDNC01000001.1	135478	139061	PGH10289.1
PDNC01000001.1	140520	141968	PGH10290.1
PDNC01000001.1	142924	144580	PGH10291.1
PDNC01000001.1	144889	145898	PGH10292.1
PDNC01000001.1	147478	150097	PGH10293.1
PDNC01000001.1	159130	159407	PGH10294.1
PDNC01000001.1	161593	163256	PGH10295.1
PDNC01000001.1	164755	166279	PGH10296.1
PDNC01000001.1	167418	169469	PGH10297.1
PDNC01000001.1	170996	172112	PGH10298.1
PDNC01000001.1	173625	177075	PGH10299.1
PDNC01000001.1	178337	181185	PGH10300.1
PDNC01000001.1	182576	184355	PGH10301.1
PDNC01000001.1	185304	187709	PGH10302.1
PDNC01000001.1	188138	189404	PGH10303.1
PDNC01000001.1	192458	194166	PGH10304.1
PDNC01000001.1	195376	197064	PGH10305.1
PDNC01000001.1	197888	199481	PGH10306.1
PDNC01000001.1	200003	201040	PGH10307.1
PDNC01000001.1	201360	202211	PGH10308.1
PDNC01000001.1	203496	204705	PGH10309.1
PDNC01000001.1	207855	208805	PGH10310.1
PDNC01000001.1	211239	212892	PGH10311.1
PDNC01000001.1	216289	217168	PGH10312.1
PDNC01000001.1	222913	225380	PGH10313.1
PDNC01000001.1	226079	227471	PGH10314.1
PDNC01000001.1	228182	229565	PGH10315.1
PDNC01000001.1	230348	234087	PGH10316.1
PDNC01000001.1	235529	237488	PGH10317.1
PDNC01000001.1	238368	241925	PGH10318.1
PDNC01000001.1	242798	243566	PGH10319.1
PDNC01000001.1	244149	246611	PGH10320.1
PDNC01000001.1	247529	249185	PGH10321.1
PDNC01000001.1	250386	251187	PGH10322.1
PDNC01000001.1	251723	253378	PGH10323.1
PDNC01000001.1	255153	256979	PGH10324.1
PDNC01000001.1	257417	262270	PGH10325.1
PDNC01000001.1	265275	270165	PGH10326.1
PDNC01000001.1	270409	275412	PGH10327.1
PDNC01000001.1	276571	278124	PGH10328.1
PDNC01000001.1	280185	288127	PGH10329.1
PDNC01000001.1	289304	290465	PGH10330.1
PDNC01000001.1	292322	293189	PGH10331.1
PDNC01000001.1	294433	295321	PGH10332.1
PDNC01000001.1	295722	299707	PGH10333.1
PDNC01000001.1	300383	302516	PGH10334.1
PDNC01000001.1	303046	306107	PGH10335.1
PDNC01000001.1	306797	308640	PGH10336.1
PDNC01000001.1	309728	310787	PGH10337.1
PDNC01000001.1	312516	314223	PGH10338.1
PDNC01000001.1	314901	317128	PGH10339.1
PDNC01000001.1	317429	318976	PGH10340.1
PDNC01000001.1	319026	320085	PGH10341.1
PDNC01000001.1	320787	321189	PGH10342.1
PDNC01000001.1	321846	322512	PGH10343.1
PDNC01000001.1	324712	326580	PGH10344.1
PDNC01000001.1	327263	327774	PGH10345.1
PDNC01000001.1	328550	331057	PGH10346.1
PDNC01000001.1	332053	333648	PGH10347.1
PDNC01000001.1	334447	336774	PGH10348.1
PDNC01000001.1	337379	339628	PGH10349.1
PDNC01000001.1	340462	342191	PGH10350.1
PDNC01000001.1	343151	345055	PGH10351.1
PDNC01000001.1	345642	347907	PGH10352.1
PDNC01000001.1	348433	349426	PGH10353.1
PDNC01000001.1	350867	353113	PGH10354.1
PDNC01000001.1	353694	357366	PGH10355.1
PDNC01000001.1	358317	358740	PGH10356.1
PDNC01000001.1	359547	361992	PGH10357.1
PDNC01000001.1	364958	365575	PGH10358.1
PDNC01000001.1	366428	367841	PGH10359.1
PDNC01000001.1	369888	371124	PGH10360.1
PDNC01000001.1	373545	374973	PGH10361.1
PDNC01000001.1	376070	377357	PGH10362.1
PDNC01000001.1	378524	379139	PGH10363.1
PDNC01000001.1	380268	383147	PGH10364.1
PDNC01000001.1	383748	385182	PGH10365.1
PDNC01000001.1	388519	388744	PGH10366.1
PDNC01000001.1	389302	390385	PGH10367.1
PDNC01000001.1	392384	394011	PGH10368.1
PDNC01000001.1	394909	398633	PGH10369.1
PDNC01000001.1	399365	400306	PGH10370.1
PDNC01000001.1	401116	405475	PGH10371.1
PDNC01000001.1	406360	407916	PGH10372.1
PDNC01000001.1	409786	410753	PGH10373.1
PDNC01000001.1	411694	412777	PGH10374.1
PDNC01000001.1	414751	417649	PGH10375.1
PDNC01000001.1	419398	420204	PGH10376.1
PDNC01000001.1	420806	422022	PGH10377.1
PDNC01000001.1	424921	427231	PGH10378.1
PDNC01000001.1	429282	429827	PGH10379.1
PDNC01000001.1	430719	431540	PGH10380.1
PDNC01000001.1	432357	433820	PGH10381.1
PDNC01000001.1	434485	436639	PGH10382.1
PDNC01000001.1	437179	437992	PGH10383.1
PDNC01000001.1	438331	439417	PGH10384.1
PDNC01000001.1	440681	442182	PGH10385.1
PDNC01000001.1	442697	443569	PGH10386.1
PDNC01000001.1	444215	446096	PGH10387.1
PDNC01000001.1	448889	449534	PGH10388.1
PDNC01000001.1	453779	454112	PGH10389.1
PDNC01000001.1	455065	455901	PGH10390.1
PDNC01000001.1	460058	460790	PGH10391.1
PDNC01000001.1	465849	469329	PGH10392.1
PDNC01000001.1	473736	475809	PGH10393.1
PDNC01000001.1	477624	480293	PGH10394.1
PDNC01000001.1	482673	484149	PGH10395.1
PDNC01000001.1	486035	488132	PGH10396.1
PDNC01000001.1	490859	492786	PGH10397.1
PDNC01000001.1	493857	497051	PGH10398.1
PDNC01000001.1	498707	502001	PGH10399.1
PDNC01000001.1	502525	503479	PGH10400.1
PDNC01000001.1	505985	507071	PGH10401.1
PDNC01000001.1	508214	511205	PGH10402.1
PDNC01000001.1	512748	514554	PGH10403.1
PDNC01000001.1	516709	518663	PGH10404.1
PDNC01000001.1	519996	522041	PGH10405.1
PDNC01000001.1	522720	523718	PGH10406.1
PDNC01000001.1	524527	525595	PGH10407.1
PDNC01000001.1	533624	535388	PGH10408.1
PDNC01000001.1	537953	538907	PGH10409.1
PDNC01000001.1	539910	541416	PGH10410.1
PDNC01000001.1	544106	544799	PGH10411.1
PDNC01000001.1	546082	548939	PGH10412.1
PDNC01000001.1	550736	552756	PGH10413.1
PDNC01000001.1	554155	555706	PGH10414.1
PDNC01000001.1	556156	557652	PGH10415.1
PDNC01000001.1	558971	564012	PGH10416.1
PDNC01000001.1	565634	567792	PGH10417.1
PDNC01000001.1	568545	569967	PGH10418.1
PDNC01000001.1	572724	574889	PGH10419.1
PDNC01000001.1	578667	579317	PGH10420.1
PDNC01000001.1	579869	581210	PGH10421.1
PDNC01000001.1	581919	584215	PGH10422.1
PDNC01000001.1	586979	592335	PGH10423.1
PDNC01000001.1	593704	594510	PGH10424.1
PDNC01000001.1	595749	596357	PGH10425.1
PDNC01000001.1	597061	599572	PGH10426.1
PDNC01000001.1	599887	601107	PGH10427.1
PDNC01000001.1	605459	607725	PGH10428.1
PDNC01000001.1	610547	611171	PGH10429.1
PDNC01000001.1	611593	612622	PGH10430.1
PDNC01000001.1	613431	615291	PGH10431.1
PDNC01000001.1	616360	617191	PGH10432.1
PDNC01000001.1	617963	619916	PGH10433.1
PDNC01000001.1	620754	621139	PGH10434.1
PDNC01000001.1	621758	624251	PGH10435.1
PDNC01000001.1	624729	626226	PGH10436.1
PDNC01000001.1	634698	636043	PGH10437.1
PDNC01000001.1	637543	638766	PGH10438.1
PDNC01000001.1	639344	640322	PGH10439.1
PDNC01000001.1	640611	641727	PGH10440.1
PDNC01000001.1	642026	643586	PGH10441.1
PDNC01000001.1	644101	644906	PGH10442.1
PDNC01000001.1	645399	646528	PGH10443.1
PDNC01000001.1	646999	649365	PGH10444.1
PDNC01000001.1	651050	652295	PGH10445.1
PDNC01000001.1	653129	656214	PGH10446.1
PDNC01000001.1	659049	663166	PGH10447.1
PDNC01000001.1	664487	665515	PGH10448.1
PDNC01000001.1	666965	667783	PGH10449.1
PDNC01000001.1	668646	670302	PGH10450.1
PDNC01000001.1	671255	673765	PGH10451.1
PDNC01000001.1	674977	683932	PGH10452.1
PDNC01000001.1	686197	686632	PGH10453.1
PDNC01000001.1	687327	688379	PGH10454.1
PDNC01000001.1	689385	690985	PGH10455.1
PDNC01000001.1	691940	693302	PGH10456.1
PDNC01000001.1	693841	696268	PGH10457.1
PDNC01000001.1	697356	698759	PGH10458.1
PDNC01000001.1	699244	700081	PGH10459.1
PDNC01000001.1	700489	701336	PGH10460.1
PDNC01000001.1	702583	705793	PGH10461.1
PDNC01000001.1	706847	714148	PGH10462.1
PDNC01000001.1	714943	716529	PGH10463.1
PDNC01000002.1	9486	9658	PGH09957.1
PDNC01000002.1	18749	20885	PGH09958.1
PDNC01000002.1	23348	23645	PGH09959.1
PDNC01000002.1	26580	28379	PGH09960.1
PDNC01000002.1	30163	30488	PGH09961.1
PDNC01000002.1	31242	31425	PGH09962.1
PDNC01000002.1	32047	32458	PGH09963.1
PDNC01000002.1	38269	42693	PGH09964.1
PDNC01000002.1	43617	52682	PGH09965.1
PDNC01000002.1	52869	53973	PGH09966.1
PDNC01000002.1	54799	57609	PGH09967.1
PDNC01000002.1	58004	58900	PGH09968.1
PDNC01000002.1	59919	61496	PGH09969.1
PDNC01000002.1	63141	64017	PGH09970.1
PDNC01000002.1	65821	67493	PGH09971.1
PDNC01000002.1	68922	70814	PGH09972.1
PDNC01000002.1	73786	75460	PGH09973.1
PDNC01000002.1	76170	77546	PGH09974.1
PDNC01000002.1	80149	81505	PGH09975.1
PDNC01000002.1	84327	85870	PGH09976.1
PDNC01000002.1	86770	87804	PGH09977.1
PDNC01000002.1	88754	92642	PGH09978.1
PDNC01000002.1	94384	96604	PGH09979.1
PDNC01000002.1	98723	100189	PGH09980.1
PDNC01000002.1	101605	103219	PGH09981.1
PDNC01000002.1	103653	104634	PGH09982.1
PDNC01000002.1	105223	107257	PGH09983.1
PDNC01000002.1	107937	110596	PGH09984.1
PDNC01000002.1	110808	111159	PGH09985.1
PDNC01000002.1	113483	113773	PGH09986.1
PDNC01000002.1	115015	115825	PGH09987.1
PDNC01000002.1	116059	117931	PGH09988.1
PDNC01000002.1	118500	119199	PGH09989.1
PDNC01000002.1	119638	120154	PGH09990.1
PDNC01000002.1	125232	127383	PGH09991.1
PDNC01000002.1	137086	140419	PGH09992.1
PDNC01000002.1	141037	142411	PGH09993.1
PDNC01000002.1	143693	147062	PGH09994.1
PDNC01000002.1	148173	149011	PGH09995.1
PDNC01000002.1	152106	153348	PGH09996.1
PDNC01000002.1	155461	155809	PGH09997.1
PDNC01000002.1	159608	162883	PGH09998.1
PDNC01000002.1	164875	166377	PGH09999.1
PDNC01000002.1	168446	170213	PGH10000.1
PDNC01000002.1	177526	180175	PGH10001.1
PDNC01000002.1	181071	181893	PGH10002.1
PDNC01000002.1	182723	183849	PGH10003.1
PDNC01000002.1	184049	186594	PGH10004.1
PDNC01000002.1	188671	189703	PGH10005.1
PDNC01000002.1	190696	192285	PGH10006.1
PDNC01000002.1	193269	195864	PGH10007.1
PDNC01000002.1	200062	201395	PGH10008.1
PDNC01000002.1	203158	204261	PGH10009.1
PDNC01000002.1	205558	206260	PGH10010.1
PDNC01000002.1	212707	214593	PGH10011.1
PDNC01000002.1	215779	221479	PGH10012.1
PDNC01000002.1	222643	224959	PGH10013.1
PDNC01000002.1	225432	226634	PGH10014.1
PDNC01000002.1	227103	228310	PGH10015.1
PDNC01000002.1	228706	232088	PGH10016.1
PDNC01000002.1	235080	235940	PGH10017.1
PDNC01000002.1	238339	239188	PGH10018.1
PDNC01000002.1	240216	243687	PGH10019.1
PDNC01000002.1	244546	245334	PGH10020.1
PDNC01000002.1	245875	246115	PGH10021.1
PDNC01000002.1	255409	256844	PGH10022.1
PDNC01000002.1	257202	260361	PGH10023.1
PDNC01000002.1	260812	262332	PGH10024.1
PDNC01000002.1	262914	264026	PGH10025.1
PDNC01000002.1	264326	267295	PGH10026.1
PDNC01000002.1	268047	268738	PGH10027.1
PDNC01000002.1	269413	272048	PGH10028.1
PDNC01000002.1	273061	274865	PGH10029.1
PDNC01000002.1	275328	276666	PGH10030.1
PDNC01000002.1	276804	277231	PGH10031.1
PDNC01000002.1	277439	278738	PGH10032.1
PDNC01000002.1	279701	280808	PGH10033.1
PDNC01000002.1	281957	285976	PGH10034.1
PDNC01000002.1	291636	295672	PGH10035.1
PDNC01000002.1	297285	298849	PGH10036.1
PDNC01000002.1	299246	300486	PGH10037.1
PDNC01000002.1	303087	304220	PGH10038.1
PDNC01000002.1	305316	306372	PGH10039.1
PDNC01000002.1	306614	308090	PGH10040.1
PDNC01000002.1	309030	312554	PGH10041.1
PDNC01000002.1	313839	316617	PGH10042.1
PDNC01000002.1	318445	320648	PGH10043.1
PDNC01000002.1	320983	322542	PGH10044.1
PDNC01000002.1	323297	324177	PGH10045.1
PDNC01000002.1	324799	327261	PGH10046.1
PDNC01000002.1	329196	331881	PGH10047.1
PDNC01000002.1	333548	335159	PGH10048.1
PDNC01000002.1	336487	338263	PGH10049.1
PDNC01000002.1	343687	345679	PGH10050.1
PDNC01000002.1	346879	349663	PGH10051.1
PDNC01000002.1	351855	353473	PGH10052.1
PDNC01000002.1	356372	357212	PGH10053.1
PDNC01000002.1	357771	359559	PGH10054.1
PDNC01000002.1	360091	360676	PGH10055.1
PDNC01000002.1	360930	362029	PGH10056.1
PDNC01000002.1	363286	363553	PGH10057.1
PDNC01000002.1	364221	366668	PGH10058.1
PDNC01000002.1	367273	369947	PGH10059.1
PDNC01000002.1	370317	372222	PGH10060.1
PDNC01000002.1	376626	377954	PGH10061.1
PDNC01000002.1	380300	381734	PGH10062.1
PDNC01000002.1	382435	383669	PGH10063.1
PDNC01000002.1	384421	385251	PGH10064.1
PDNC01000002.1	387659	389109	PGH10065.1
PDNC01000002.1	390149	391203	PGH10066.1
PDNC01000002.1	391858	392437	PGH10067.1
PDNC01000002.1	393434	396182	PGH10068.1
PDNC01000002.1	397038	400435	PGH10069.1
PDNC01000002.1	403587	404415	PGH10070.1
PDNC01000002.1	404675	405755	PGH10071.1
PDNC01000002.1	406101	407391	PGH10072.1
PDNC01000002.1	407875	408148	PGH10073.1
PDNC01000002.1	410604	413793	PGH10074.1
PDNC01000002.1	421639	422355	PGH10075.1
PDNC01000002.1	422866	426122	PGH10076.1
PDNC01000002.1	426913	428486	PGH10077.1
PDNC01000002.1	428897	430160	PGH10078.1
PDNC01000002.1	432490	434102	PGH10079.1
PDNC01000002.1	435924	437522	PGH10080.1
PDNC01000002.1	441606	443271	PGH10081.1
PDNC01000002.1	443906	445891	PGH10082.1
PDNC01000002.1	446526	448495	PGH10083.1
PDNC01000002.1	449123	453914	PGH10084.1
PDNC01000002.1	454359	455064	PGH10085.1
PDNC01000002.1	456716	461957	PGH10086.1
PDNC01000002.1	463014	464029	PGH10087.1
PDNC01000002.1	465116	467750	PGH10088.1
PDNC01000002.1	468004	470509	PGH10089.1
PDNC01000002.1	470776	472217	PGH10090.1
PDNC01000002.1	472459	475234	PGH10091.1
PDNC01000002.1	475672	477531	PGH10092.1
PDNC01000002.1	480091	483496	PGH10093.1
PDNC01000002.1	484141	485782	PGH10094.1
PDNC01000002.1	488202	489683	PGH10095.1
PDNC01000002.1	491177	492811	PGH10096.1
PDNC01000002.1	493559	495053	PGH10097.1
PDNC01000002.1	495368	496064	PGH10098.1
PDNC01000002.1	496838	499565	PGH10099.1
PDNC01000002.1	500913	503377	PGH10100.1
PDNC01000002.1	503967	506953	PGH10101.1
PDNC01000002.1	507496	511783	PGH10102.1
PDNC01000002.1	514527	517275	PGH10103.1
PDNC01000002.1	517447	518054	PGH10104.1
PDNC01000002.1	518555	519918	PGH10105.1
PDNC01000002.1	521538	523429	PGH10106.1
PDNC01000002.1	524674	526291	PGH10107.1
PDNC01000002.1	526850	529445	PGH10108.1
PDNC01000002.1	530407	532102	PGH10109.1
PDNC01000002.1	532581	533919	PGH10110.1
PDNC01000002.1	534504	535114	PGH10111.1
PDNC01000002.1	537034	539344	PGH10112.1
PDNC01000002.1	539517	539704	PGH10113.1
PDNC01000003.1	2152	5045	PGH09702.1
PDNC01000003.1	5547	6612	PGH09703.1
PDNC01000003.1	7298	8771	PGH09704.1
PDNC01000003.1	11519	13419	PGH09705.1
PDNC01000003.1	14703	16268	PGH09706.1
PDNC01000003.1	17628	20120	PGH09707.1
PDNC01000003.1	21208	23033	PGH09708.1
PDNC01000003.1	24069	25160	PGH09709.1
PDNC01000003.1	25928	27197	PGH09710.1
PDNC01000003.1	27869	29319	PGH09711.1
PDNC01000003.1	30354	32163	PGH09712.1
PDNC01000003.1	33320	34079	PGH09713.1
PDNC01000003.1	34782	36752	PGH09714.1
PDNC01000003.1	36871	39300	PGH09715.1
PDNC01000003.1	39886	43345	PGH09716.1
PDNC01000003.1	44194	45945	PGH09717.1
PDNC01000003.1	47271	47994	PGH09718.1
PDNC01000003.1	48056	48305	PGH09719.1
PDNC01000003.1	48485	50746	PGH09720.1
PDNC01000003.1	51359	53875	PGH09721.1
PDNC01000003.1	54415	55641	PGH09722.1
PDNC01000003.1	58210	67100	PGH09723.1
PDNC01000003.1	68166	71759	PGH09724.1
PDNC01000003.1	72529	72864	PGH09725.1
PDNC01000003.1	74493	75308	PGH09726.1
PDNC01000003.1	76541	77241	PGH09727.1
PDNC01000003.1	77824	82453	PGH09728.1
PDNC01000003.1	83062	83302	PGH09729.1
PDNC01000003.1	84000	85380	PGH09730.1
PDNC01000003.1	86927	87856	PGH09731.1
PDNC01000003.1	89046	89987	PGH09732.1
PDNC01000003.1	90564	91424	PGH09733.1
PDNC01000003.1	92182	94323	PGH09734.1
PDNC01000003.1	98744	99464	PGH09735.1
PDNC01000003.1	110824	111706	PGH09736.1
PDNC01000003.1	112773	113566	PGH09737.1
PDNC01000003.1	115655	115907	PGH09738.1
PDNC01000003.1	118274	123420	PGH09739.1
PDNC01000003.1	124581	125940	PGH09740.1
PDNC01000003.1	126436	127623	PGH09741.1
PDNC01000003.1	128204	128900	PGH09742.1
PDNC01000003.1	131857	133561	PGH09743.1
PDNC01000003.1	137241	138598	PGH09744.1
PDNC01000003.1	139031	140738	PGH09745.1
PDNC01000003.1	141747	142718	PGH09746.1
PDNC01000003.1	153020	154301	PGH09747.1
PDNC01000003.1	156698	158155	PGH09748.1
PDNC01000003.1	160406	162003	PGH09749.1
PDNC01000003.1	163530	165593	PGH09750.1
PDNC01000003.1	166787	169478	PGH09751.1
PDNC01000003.1	171991	172497	PGH09752.1
PDNC01000003.1	174307	174809	PGH09753.1
PDNC01000003.1	175830	176903	PGH09754.1
PDNC01000003.1	177089	178099	PGH09755.1
PDNC01000003.1	179000	181363	PGH09756.1
PDNC01000003.1	183682	185839	PGH09757.1
PDNC01000003.1	186575	187504	PGH09758.1
PDNC01000003.1	191893	197613	PGH09759.1
PDNC01000003.1	198705	200309	PGH09760.1
PDNC01000003.1	201479	203531	PGH09761.1
PDNC01000003.1	204338	206489	PGH09762.1
PDNC01000003.1	207939	212670	PGH09763.1
PDNC01000003.1	215559	221557	PGH09764.1
PDNC01000003.1	222627	224943	PGH09765.1
PDNC01000003.1	225523	229007	PGH09766.1
PDNC01000003.1	229381	231595	PGH09767.1
PDNC01000003.1	232722	233992	PGH09768.1
PDNC01000003.1	237303	240916	PGH09769.1
PDNC01000003.1	241484	244028	PGH09770.1
PDNC01000003.1	245955	249570	PGH09771.1
PDNC01000003.1	253423	254512	PGH09772.1
PDNC01000003.1	256053	256845	PGH09773.1
PDNC01000003.1	257080	257871	PGH09774.1
PDNC01000003.1	258505	259449	PGH09775.1
PDNC01000003.1	259827	260822	PGH09776.1
PDNC01000003.1	261235	262078	PGH09777.1
PDNC01000003.1	263509	264714	PGH09778.1
PDNC01000003.1	268309	268624	PGH09779.1
PDNC01000003.1	269339	270456	PGH09780.1
PDNC01000003.1	271124	272205	PGH09781.1
PDNC01000003.1	272800	273920	PGH09782.1
PDNC01000003.1	274791	276878	PGH09783.1
PDNC01000003.1	277047	279662	PGH09784.1
PDNC01000003.1	279869	280097	PGH09785.1
PDNC01000003.1	283118	284158	PGH09786.1
PDNC01000003.1	286103	290253	PGH09787.1
PDNC01000003.1	291298	292199	PGH09788.1
PDNC01000003.1	292513	293631	PGH09789.1
PDNC01000003.1	294406	295463	PGH09790.1
PDNC01000003.1	295828	298036	PGH09791.1
PDNC01000003.1	298424	300156	PGH09792.1
PDNC01000003.1	300962	303132	PGH09793.1
PDNC01000003.1	303295	304729	PGH09794.1
PDNC01000003.1	306520	307021	PGH09795.1
PDNC01000003.1	308607	309171	PGH09796.1
PDNC01000003.1	310301	311876	PGH09797.1
PDNC01000003.1	314595	315529	PGH09798.1
PDNC01000003.1	316303	318200	PGH09799.1
PDNC01000003.1	319318	320194	PGH09800.1
PDNC01000003.1	321137	322792	PGH09801.1
PDNC01000003.1	325748	326120	PGH09802.1
PDNC01000003.1	326761	327312	PGH09803.1
PDNC01000003.1	327680	329176	PGH09804.1
PDNC01000003.1	332990	333785	PGH09805.1
PDNC01000003.1	337451	338231	PGH09806.1
PDNC01000003.1	338754	340096	PGH09807.1
PDNC01000003.1	340865	342082	PGH09808.1
PDNC01000003.1	342743	346498	PGH09809.1
PDNC01000003.1	349141	351373	PGH09810.1
PDNC01000003.1	354900	356774	PGH09811.1
PDNC01000003.1	363199	364196	PGH09812.1
PDNC01000003.1	365512	366884	PGH09813.1
PDNC01000003.1	369210	370497	PGH09814.1
PDNC01000003.1	372407	375320	PGH09815.1
PDNC01000003.1	377240	378410	PGH09816.1
PDNC01000003.1	379124	380401	PGH09817.1
PDNC01000003.1	382245	384944	PGH09818.1
PDNC01000003.1	389726	391214	PGH09819.1
PDNC01000003.1	394141	394636	PGH09820.1
PDNC01000003.1	396723	399646	PGH09821.1
PDNC01000003.1	400763	403180	PGH09822.1
PDNC01000003.1	407166	409416	PGH09823.1
PDNC01000003.1	411733	413474	PGH09824.1
PDNC01000003.1	415939	417121	PGH09825.1
PDNC01000003.1	419256	421281	PGH09826.1
PDNC01000003.1	423555	424914	PGH09827.1
PDNC01000003.1	428177	429740	PGH09828.1
PDNC01000003.1	430680	430908	PGH09829.1
PDNC01000003.1	431641	432304	PGH09830.1
PDNC01000003.1	433873	435460	PGH09831.1
PDNC01000003.1	436256	437325	PGH09832.1
PDNC01000003.1	439360	441399	PGH09833.1
PDNC01000003.1	442453	444881	PGH09834.1
PDNC01000003.1	445315	446149	PGH09835.1
PDNC01000003.1	446758	458529	PGH09836.1
PDNC01000003.1	460428	463780	PGH09837.1
PDNC01000003.1	465302	467549	PGH09838.1
PDNC01000003.1	468440	470078	PGH09839.1
PDNC01000003.1	472423	473671	PGH09840.1
PDNC01000003.1	475067	475943	PGH09841.1
PDNC01000003.1	480612	482806	PGH09842.1
PDNC01000003.1	483295	485673	PGH09843.1
PDNC01000003.1	486225	489725	PGH09844.1
PDNC01000003.1	492018	492897	PGH09845.1
PDNC01000003.1	498006	500610	PGH09846.1
PDNC01000004.1	11	1538	PGH09429.1
PDNC01000004.1	2967	4807	PGH09430.1
PDNC01000004.1	5888	6981	PGH09431.1
PDNC01000004.1	7274	8540	PGH09432.1
PDNC01000004.1	9426	10476	PGH09433.1
PDNC01000004.1	11840	14133	PGH09434.1
PDNC01000004.1	15521	19274	PGH09435.1
PDNC01000004.1	23949	25219	PGH09436.1
PDNC01000004.1	25328	25826	PGH09437.1
PDNC01000004.1	26160	28767	PGH09438.1
PDNC01000004.1	31891	33754	PGH09439.1
PDNC01000004.1	35617	37501	PGH09440.1
PDNC01000004.1	42261	44717	PGH09441.1
PDNC01000004.1	45244	45736	PGH09442.1
PDNC01000004.1	47450	50070	PGH09443.1
PDNC01000004.1	51774	55472	PGH09444.1
PDNC01000004.1	57151	59003	PGH09445.1
PDNC01000004.1	60760	61453	PGH09446.1
PDNC01000004.1	66898	67645	PGH09447.1
PDNC01000004.1	73516	74319	PGH09448.1
PDNC01000004.1	74806	75888	PGH09449.1
PDNC01000004.1	76838	77876	PGH09450.1
PDNC01000004.1	78351	81794	PGH09451.1
PDNC01000004.1	82263	83144	PGH09452.1
PDNC01000004.1	83855	88279	PGH09453.1
PDNC01000004.1	88538	89587	PGH09454.1
PDNC01000004.1	90101	91210	PGH09455.1
PDNC01000004.1	91866	92091	PGH09456.1
PDNC01000004.1	92867	95182	PGH09457.1
PDNC01000004.1	96378	98677	PGH09458.1
PDNC01000004.1	99651	100848	PGH09459.1
PDNC01000004.1	101633	104127	PGH09460.1
PDNC01000004.1	105135	105444	PGH09461.1
PDNC01000004.1	106665	107877	PGH09462.1
PDNC01000004.1	108515	109163	PGH09463.1
PDNC01000004.1	110033	111044	PGH09464.1
PDNC01000004.1	111698	113990	PGH09465.1
PDNC01000004.1	118764	120690	PGH09466.1
PDNC01000004.1	122183	123640	PGH09467.1
PDNC01000004.1	124073	125118	PGH09468.1
PDNC01000004.1	125536	125803	PGH09469.1
PDNC01000004.1	126913	127315	PGH09470.1
PDNC01000004.1	133178	135261	PGH09471.1
PDNC01000004.1	136032	137976	PGH09472.1
PDNC01000004.1	139367	140742	PGH09473.1
PDNC01000004.1	144118	148223	PGH09474.1
PDNC01000004.1	151697	153369	PGH09475.1
PDNC01000004.1	154808	155369	PGH09476.1
PDNC01000004.1	156108	157109	PGH09477.1
PDNC01000004.1	157882	160022	PGH09478.1
PDNC01000004.1	160673	161833	PGH09479.1
PDNC01000004.1	163844	164891	PGH09480.1
PDNC01000004.1	165257	166259	PGH09481.1
PDNC01000004.1	166779	167862	PGH09482.1
PDNC01000004.1	169168	170249	PGH09483.1
PDNC01000004.1	171246	173564	PGH09484.1
PDNC01000004.1	174378	175813	PGH09485.1
PDNC01000004.1	177508	182113	PGH09486.1
PDNC01000004.1	183222	184659	PGH09487.1
PDNC01000004.1	185062	190274	PGH09488.1
PDNC01000004.1	191310	192483	PGH09489.1
PDNC01000004.1	193212	193965	PGH09490.1
PDNC01000004.1	194100	195282	PGH09491.1
PDNC01000004.1	196193	198951	PGH09492.1
PDNC01000004.1	199770	202646	PGH09493.1
PDNC01000004.1	203840	208170	PGH09494.1
PDNC01000004.1	210469	211394	PGH09495.1
PDNC01000004.1	211967	213085	PGH09496.1
PDNC01000004.1	213738	215482	PGH09497.1
PDNC01000004.1	216588	217604	PGH09498.1
PDNC01000004.1	218443	219174	PGH09499.1
PDNC01000004.1	219525	221788	PGH09500.1
PDNC01000004.1	223974	225377	PGH09501.1
PDNC01000004.1	231183	236599	PGH09502.1
PDNC01000004.1	237771	239048	PGH09503.1
PDNC01000004.1	239512	240589	PGH09504.1
PDNC01000004.1	241032	243785	PGH09505.1
PDNC01000004.1	244455	245222	PGH09506.1
PDNC01000004.1	246790	248454	PGH09507.1
PDNC01000004.1	248988	250779	PGH09508.1
PDNC01000004.1	251010	252090	PGH09509.1
PDNC01000004.1	253512	254810	PGH09510.1
PDNC01000004.1	255771	258720	PGH09511.1
PDNC01000004.1	259406	262257	PGH09512.1
PDNC01000004.1	265918	266279	PGH09513.1
PDNC01000004.1	268517	268742	PGH09514.1
PDNC01000004.1	270497	271154	PGH09515.1
PDNC01000004.1	273146	274117	PGH09516.1
PDNC01000004.1	276640	277973	PGH09517.1
PDNC01000004.1	279083	280228	PGH09518.1
PDNC01000004.1	280567	282280	PGH09519.1
PDNC01000004.1	282379	283582	PGH09520.1
PDNC01000004.1	283875	285632	PGH09521.1
PDNC01000004.1	286315	286914	PGH09522.1
PDNC01000004.1	287679	288539	PGH09523.1
PDNC01000004.1	289157	290663	PGH09524.1
PDNC01000004.1	290893	292650	PGH09525.1
PDNC01000004.1	293962	294390	PGH09526.1
PDNC01000004.1	295100	296058	PGH09527.1
PDNC01000004.1	296473	297224	PGH09528.1
PDNC01000004.1	298461	300387	PGH09529.1
PDNC01000004.1	302090	303520	PGH09530.1
PDNC01000004.1	305822	307992	PGH09531.1
PDNC01000004.1	309724	311653	PGH09532.1
PDNC01000004.1	312377	315528	PGH09533.1
PDNC01000004.1	316114	316728	PGH09534.1
PDNC01000004.1	317318	319340	PGH09535.1
PDNC01000004.1	320577	323205	PGH09536.1
PDNC01000004.1	324004	326543	PGH09537.1
PDNC01000004.1	327650	329369	PGH09538.1
PDNC01000004.1	330590	331825	PGH09539.1
PDNC01000004.1	333354	333792	PGH09540.1
PDNC01000004.1	334564	336095	PGH09541.1
PDNC01000004.1	336937	339052	PGH09542.1
PDNC01000004.1	339983	343304	PGH09543.1
PDNC01000004.1	343952	344919	PGH09544.1
PDNC01000004.1	346996	348430	PGH09545.1
PDNC01000004.1	351443	353933	PGH09546.1
PDNC01000004.1	354703	355372	PGH09547.1
PDNC01000004.1	355422	357062	PGH09548.1
PDNC01000004.1	357470	357847	PGH09549.1
PDNC01000004.1	358492	360554	PGH09550.1
PDNC01000004.1	360682	361105	PGH09551.1
PDNC01000004.1	363435	365477	PGH09552.1
PDNC01000004.1	366209	368102	PGH09553.1
PDNC01000004.1	369278	370868	PGH09554.1
PDNC01000004.1	373321	375360	PGH09555.1
PDNC01000004.1	376843	377953	PGH09556.1
PDNC01000004.1	378415	379507	PGH09557.1
PDNC01000004.1	380058	381038	PGH09558.1
PDNC01000004.1	382458	384079	PGH09559.1
PDNC01000004.1	384865	386158	PGH09560.1
PDNC01000004.1	387369	388665	PGH09561.1
PDNC01000004.1	389118	390571	PGH09562.1
PDNC01000004.1	391947	393748	PGH09563.1
PDNC01000004.1	394261	395463	PGH09564.1
PDNC01000004.1	396225	397071	PGH09565.1
PDNC01000004.1	398267	398872	PGH09566.1
PDNC01000004.1	399357	403509	PGH09567.1
PDNC01000004.1	405329	407097	PGH09568.1
PDNC01000004.1	408937	409529	PGH09569.1
PDNC01000004.1	410171	411899	PGH09570.1
PDNC01000004.1	412315	413215	PGH09571.1
PDNC01000004.1	413716	416222	PGH09572.1
PDNC01000004.1	417497	418050	PGH09573.1
PDNC01000004.1	418168	418432	PGH09574.1
PDNC01000004.1	418801	419455	PGH09575.1
PDNC01000004.1	421149	423312	PGH09576.1
PDNC01000004.1	426359	427655	PGH09577.1
PDNC01000004.1	428640	429470	PGH09578.1
PDNC01000004.1	430383	432274	PGH09579.1
PDNC01000004.1	433648	435914	PGH09580.1
PDNC01000004.1	436916	438784	PGH09581.1
PDNC01000004.1	445727	447456	PGH09582.1
PDNC01000004.1	447863	449096	PGH09583.1
PDNC01000004.1	451036	451815	PGH09584.1
PDNC01000004.1	453125	454100	PGH09585.1
PDNC01000004.1	454342	455794	PGH09586.1
PDNC01000004.1	458293	461178	PGH09587.1
PDNC01000005.1	7028	7735	PGH09252.1
PDNC01000005.1	7796	8162	PGH09253.1
PDNC01000005.1	12053	13032	PGH09254.1
PDNC01000005.1	14211	17159	PGH09255.1
PDNC01000005.1	23735	28065	PGH09256.1
PDNC01000005.1	29091	31225	PGH09257.1
PDNC01000005.1	31550	33467	PGH09258.1
PDNC01000005.1	34711	36196	PGH09259.1
PDNC01000005.1	41281	42022	PGH09260.1
PDNC01000005.1	42494	51208	PGH09261.1
PDNC01000005.1	51703	52713	PGH09262.1
PDNC01000005.1	59444	60515	PGH09263.1
PDNC01000005.1	62394	63675	PGH09264.1
PDNC01000005.1	69376	70367	PGH09265.1
PDNC01000005.1	77309	78359	PGH09266.1
PDNC01000005.1	84121	85387	PGH09267.1
PDNC01000005.1	88099	89558	PGH09268.1
PDNC01000005.1	89960	91369	PGH09269.1
PDNC01000005.1	92172	93491	PGH09270.1
PDNC01000005.1	95053	96085	PGH09271.1
PDNC01000005.1	96780	99100	PGH09272.1
PDNC01000005.1	100369	102421	PGH09273.1
PDNC01000005.1	105699	107408	PGH09274.1
PDNC01000005.1	107783	108589	PGH09275.1
PDNC01000005.1	111073	112663	PGH09276.1
PDNC01000005.1	113221	116751	PGH09277.1
PDNC01000005.1	117316	118652	PGH09278.1
PDNC01000005.1	120210	121973	PGH09279.1
PDNC01000005.1	125840	126557	PGH09280.1
PDNC01000005.1	128889	130190	PGH09281.1
PDNC01000005.1	132477	135312	PGH09282.1
PDNC01000005.1	137127	137523	PGH09283.1
PDNC01000005.1	139291	141944	PGH09284.1
PDNC01000005.1	144084	145403	PGH09285.1
PDNC01000005.1	146117	147710	PGH09286.1
PDNC01000005.1	149037	149598	PGH09287.1
PDNC01000005.1	151507	153397	PGH09288.1
PDNC01000005.1	154038	155560	PGH09289.1
PDNC01000005.1	157009	159469	PGH09290.1
PDNC01000005.1	160294	162101	PGH09291.1
PDNC01000005.1	162917	163366	PGH09292.1
PDNC01000005.1	166224	167901	PGH09293.1
PDNC01000005.1	169021	171587	PGH09294.1
PDNC01000005.1	174662	176332	PGH09295.1
PDNC01000005.1	178382	181899	PGH09296.1
PDNC01000005.1	182884	184421	PGH09297.1
PDNC01000005.1	184957	185811	PGH09298.1
PDNC01000005.1	185830	186487	PGH09299.1
PDNC01000005.1	187028	190304	PGH09300.1
PDNC01000005.1	191447	192668	PGH09301.1
PDNC01000005.1	196415	197189	PGH09302.1
PDNC01000005.1	199238	201762	PGH09303.1
PDNC01000005.1	204484	206893	PGH09304.1
PDNC01000005.1	207399	207699	PGH09305.1
PDNC01000005.1	209737	214286	PGH09306.1
PDNC01000005.1	215212	216660	PGH09307.1
PDNC01000005.1	219022	220629	PGH09308.1
PDNC01000005.1	221840	223664	PGH09309.1
PDNC01000005.1	224530	224930	PGH09310.1
PDNC01000005.1	226137	226763	PGH09311.1
PDNC01000005.1	227769	229383	PGH09312.1
PDNC01000005.1	229830	231107	PGH09313.1
PDNC01000005.1	231338	232933	PGH09314.1
PDNC01000005.1	233384	236707	PGH09315.1
PDNC01000005.1	236975	239348	PGH09316.1
PDNC01000005.1	239689	241085	PGH09317.1
PDNC01000005.1	242079	245357	PGH09318.1
PDNC01000005.1	252171	253572	PGH09319.1
PDNC01000005.1	265873	269620	PGH09320.1
PDNC01000005.1	270739	275449	PGH09321.1
PDNC01000005.1	279692	280571	PGH09322.1
PDNC01000005.1	283087	285310	PGH09323.1
PDNC01000005.1	287522	288680	PGH09324.1
PDNC01000005.1	289538	290207	PGH09325.1
PDNC01000005.1	292904	296747	PGH09326.1
PDNC01000005.1	297840	300566	PGH09327.1
PDNC01000005.1	300899	301393	PGH09328.1
PDNC01000005.1	302326	303785	PGH09329.1
PDNC01000005.1	304168	306273	PGH09330.1
PDNC01000005.1	309583	311466	PGH09331.1
PDNC01000005.1	312068	312410	PGH09332.1
PDNC01000005.1	313338	314112	PGH09333.1
PDNC01000005.1	321926	323779	PGH09334.1
PDNC01000005.1	324602	325493	PGH09335.1
PDNC01000005.1	326158	328834	PGH09336.1
PDNC01000005.1	329171	330015	PGH09337.1
PDNC01000005.1	332231	333419	PGH09338.1
PDNC01000005.1	334122	337628	PGH09339.1
PDNC01000005.1	338045	338586	PGH09340.1
PDNC01000005.1	343855	344666	PGH09341.1
PDNC01000005.1	345261	346786	PGH09342.1
PDNC01000005.1	348315	348753	PGH09343.1
PDNC01000005.1	352442	354380	PGH09344.1
PDNC01000005.1	358095	360438	PGH09345.1
PDNC01000005.1	361874	363293	PGH09346.1
PDNC01000005.1	363433	364191	PGH09347.1
PDNC01000005.1	364497	371062	PGH09348.1
PDNC01000005.1	371681	372908	PGH09349.1
PDNC01000005.1	374185	377580	PGH09350.1
PDNC01000005.1	379212	381073	PGH09351.1
PDNC01000005.1	382587	383918	PGH09352.1
PDNC01000005.1	385124	386282	PGH09353.1
PDNC01000005.1	386910	388360	PGH09354.1
PDNC01000005.1	389058	389897	PGH09355.1
PDNC01000005.1	390024	391823	PGH09356.1
PDNC01000005.1	395618	396170	PGH09357.1
PDNC01000005.1	398916	400796	PGH09358.1
PDNC01000005.1	403906	406190	PGH09359.1
PDNC01000005.1	407530	409972	PGH09360.1
PDNC01000005.1	412431	413103	PGH09361.1
PDNC01000005.1	415679	417975	PGH09362.1
PDNC01000005.1	419642	421241	PGH09363.1
PDNC01000005.1	422257	423635	PGH09364.1
PDNC01000005.1	424995	425387	PGH09365.1
PDNC01000005.1	426227	427407	PGH09366.1
PDNC01000005.1	427834	428179	PGH09367.1
PDNC01000005.1	428674	430417	PGH09368.1
PDNC01000005.1	434944	435982	PGH09369.1
PDNC01000006.1	1113	2121	PGH09060.1
PDNC01000006.1	8624	10420	PGH09061.1
PDNC01000006.1	11592	12752	PGH09062.1
PDNC01000006.1	14172	14358	PGH09063.1
PDNC01000006.1	14565	16769	PGH09064.1
PDNC01000006.1	17598	17955	PGH09065.1
PDNC01000006.1	19437	21831	PGH09066.1
PDNC01000006.1	21964	22315	PGH09067.1
PDNC01000006.1	23930	29163	PGH09068.1
PDNC01000006.1	30948	32244	PGH09069.1
PDNC01000006.1	35823	36830	PGH09070.1
PDNC01000006.1	37445	37796	PGH09071.1
PDNC01000006.1	38754	39147	PGH09072.1
PDNC01000006.1	39411	40146	PGH09073.1
PDNC01000006.1	43993	47089	PGH09074.1
PDNC01000006.1	48295	49423	PGH09075.1
PDNC01000006.1	49821	50430	PGH09076.1
PDNC01000006.1	51052	53162	PGH09077.1
PDNC01000006.1	53779	54747	PGH09078.1
PDNC01000006.1	56001	58030	PGH09079.1
PDNC01000006.1	59635	61658	PGH09080.1
PDNC01000006.1	62856	63777	PGH09081.1
PDNC01000006.1	65268	66916	PGH09082.1
PDNC01000006.1	67410	69460	PGH09083.1
PDNC01000006.1	69730	70356	PGH09084.1
PDNC01000006.1	71830	74626	PGH09085.1
PDNC01000006.1	79443	81145	PGH09086.1
PDNC01000006.1	81567	83198	PGH09087.1
PDNC01000006.1	84707	85397	PGH09088.1
PDNC01000006.1	86046	87662	PGH09089.1
PDNC01000006.1	88444	88783	PGH09090.1
PDNC01000006.1	89301	89868	PGH09091.1
PDNC01000006.1	90822	93586	PGH09092.1
PDNC01000006.1	96090	101075	PGH09093.1
PDNC01000006.1	102454	103726	PGH09094.1
PDNC01000006.1	104629	107983	PGH09095.1
PDNC01000006.1	110549	112131	PGH09096.1
PDNC01000006.1	113417	115790	PGH09097.1
PDNC01000006.1	116892	117737	PGH09098.1
PDNC01000006.1	118151	119877	PGH09099.1
PDNC01000006.1	120452	121508	PGH09100.1
PDNC01000006.1	123235	124670	PGH09101.1
PDNC01000006.1	126388	128672	PGH09102.1
PDNC01000006.1	130696	132679	PGH09103.1
PDNC01000006.1	133403	135469	PGH09104.1
PDNC01000006.1	139858	141087	PGH09105.1
PDNC01000006.1	145910	148224	PGH09106.1
PDNC01000006.1	148748	149678	PGH09107.1
PDNC01000006.1	150865	152356	PGH09108.1
PDNC01000006.1	152761	154201	PGH09109.1
PDNC01000006.1	155491	156928	PGH09110.1
PDNC01000006.1	157337	158315	PGH09111.1
PDNC01000006.1	158874	159962	PGH09112.1
PDNC01000006.1	161238	165278	PGH09113.1
PDNC01000006.1	165899	166205	PGH09114.1
PDNC01000006.1	174160	175470	PGH09115.1
PDNC01000006.1	179709	181326	PGH09116.1
PDNC01000006.1	183021	183789	PGH09117.1
PDNC01000006.1	184256	186282	PGH09118.1
PDNC01000006.1	189169	190393	PGH09119.1
PDNC01000006.1	193309	194437	PGH09120.1
PDNC01000006.1	197509	198541	PGH09121.1
PDNC01000006.1	198681	200452	PGH09122.1
PDNC01000006.1	200802	201928	PGH09123.1
PDNC01000006.1	202372	204443	PGH09124.1
PDNC01000006.1	205458	206224	PGH09125.1
PDNC01000006.1	207972	213120	PGH09126.1
PDNC01000006.1	218059	219212	PGH09127.1
PDNC01000006.1	219955	222119	PGH09128.1
PDNC01000006.1	223010	223836	PGH09129.1
PDNC01000006.1	224680	226393	PGH09130.1
PDNC01000006.1	227973	229758	PGH09131.1
PDNC01000006.1	231327	233316	PGH09132.1
PDNC01000006.1	234760	236512	PGH09133.1
PDNC01000006.1	238694	239132	PGH09134.1
PDNC01000006.1	240870	241933	PGH09135.1
PDNC01000006.1	243962	244346	PGH09136.1
PDNC01000006.1	245754	246159	PGH09137.1
PDNC01000006.1	246528	249043	PGH09138.1
PDNC01000006.1	251232	252074	PGH09139.1
PDNC01000006.1	255891	257096	PGH09140.1
PDNC01000006.1	258173	258784	PGH09141.1
PDNC01000006.1	261079	263221	PGH09142.1
PDNC01000006.1	263933	265561	PGH09143.1
PDNC01000006.1	266314	266794	PGH09144.1
PDNC01000006.1	268269	269705	PGH09145.1
PDNC01000006.1	270678	271752	PGH09146.1
PDNC01000006.1	272049	273153	PGH09147.1
PDNC01000006.1	275804	277421	PGH09148.1
PDNC01000006.1	278352	280549	PGH09149.1
PDNC01000006.1	281273	283386	PGH09150.1
PDNC01000006.1	284422	285523	PGH09151.1
PDNC01000006.1	286180	287485	PGH09152.1
PDNC01000006.1	288251	289128	PGH09153.1
PDNC01000006.1	289721	290843	PGH09154.1
PDNC01000006.1	291987	295313	PGH09155.1
PDNC01000006.1	296356	296815	PGH09156.1
PDNC01000006.1	300784	302932	PGH09157.1
PDNC01000006.1	305628	308645	PGH09158.1
PDNC01000006.1	309279	311840	PGH09159.1
PDNC01000006.1	314944	315687	PGH09160.1
PDNC01000006.1	317378	322235	PGH09161.1
PDNC01000006.1	322924	323873	PGH09162.1
PDNC01000006.1	325815	326114	PGH09163.1
PDNC01000006.1	331191	331773	PGH09164.1
PDNC01000006.1	337071	339610	PGH09165.1
PDNC01000006.1	340035	344862	PGH09166.1
PDNC01000006.1	345483	347684	PGH09167.1
PDNC01000006.1	347775	348818	PGH09168.1
PDNC01000006.1	349383	350409	PGH09169.1
PDNC01000006.1	353473	354598	PGH09170.1
PDNC01000006.1	356734	359896	PGH09171.1
PDNC01000006.1	361381	361991	PGH09172.1
PDNC01000006.1	365343	370586	PGH09173.1
PDNC01000006.1	371143	372583	PGH09174.1
PDNC01000006.1	374380	374734	PGH09175.1
PDNC01000006.1	377058	378893	PGH09176.1
PDNC01000006.1	379999	381964	PGH09177.1
PDNC01000006.1	383025	385544	PGH09178.1
PDNC01000006.1	386491	389942	PGH09179.1
PDNC01000006.1	391121	392296	PGH09180.1
PDNC01000006.1	392823	395190	PGH09181.1
PDNC01000006.1	396640	398983	PGH09182.1
PDNC01000006.1	400031	403186	PGH09183.1
PDNC01000006.1	404891	405782	PGH09184.1
PDNC01000007.1	12509	13655	PGH08882.1
PDNC01000007.1	14203	19205	PGH08883.1
PDNC01000007.1	19598	29786	PGH08884.1
PDNC01000007.1	30508	31966	PGH08885.1
PDNC01000007.1	35533	37341	PGH08886.1
PDNC01000007.1	48347	52039	PGH08887.1
PDNC01000007.1	54077	55205	PGH08888.1
PDNC01000007.1	56818	74902	PGH08889.1
PDNC01000007.1	75687	78670	PGH08890.1
PDNC01000007.1	79773	82744	PGH08891.1
PDNC01000007.1	83046	84240	PGH08892.1
PDNC01000007.1	85761	87308	PGH08893.1
PDNC01000007.1	89631	92425	PGH08894.1
PDNC01000007.1	99240	100559	PGH08895.1
PDNC01000007.1	101638	103663	PGH08896.1
PDNC01000007.1	105159	105845	PGH08897.1
PDNC01000007.1	107583	109454	PGH08898.1
PDNC01000007.1	111409	112240	PGH08899.1
PDNC01000007.1	112709	114621	PGH08900.1
PDNC01000007.1	116679	117273	PGH08901.1
PDNC01000007.1	118184	119851	PGH08902.1
PDNC01000007.1	120123	121299	PGH08903.1
PDNC01000007.1	121916	123023	PGH08904.1
PDNC01000007.1	124900	127414	PGH08905.1
PDNC01000007.1	130254	132514	PGH08906.1
PDNC01000007.1	136591	138936	PGH08907.1
PDNC01000007.1	140560	141903	PGH08908.1
PDNC01000007.1	143062	145213	PGH08909.1
PDNC01000007.1	145824	146127	PGH08910.1
PDNC01000007.1	146654	147808	PGH08911.1
PDNC01000007.1	149129	149546	PGH08912.1
PDNC01000007.1	151665	152517	PGH08913.1
PDNC01000007.1	156303	156855	PGH08914.1
PDNC01000007.1	160092	161586	PGH08915.1
PDNC01000007.1	165547	166600	PGH08916.1
PDNC01000007.1	167929	168631	PGH08917.1
PDNC01000007.1	170508	171903	PGH08918.1
PDNC01000007.1	173161	174090	PGH08919.1
PDNC01000007.1	174681	176541	PGH08920.1
PDNC01000007.1	177599	179405	PGH08921.1
PDNC01000007.1	180167	182395	PGH08922.1
PDNC01000007.1	182798	183308	PGH08923.1
PDNC01000007.1	183708	185980	PGH08924.1
PDNC01000007.1	186401	187208	PGH08925.1
PDNC01000007.1	187866	188780	PGH08926.1
PDNC01000007.1	189421	190393	PGH08927.1
PDNC01000007.1	193329	201960	PGH08928.1
PDNC01000007.1	203527	205070	PGH08929.1
PDNC01000007.1	205870	206950	PGH08930.1
PDNC01000007.1	209317	210771	PGH08931.1
PDNC01000007.1	211319	213622	PGH08932.1
PDNC01000007.1	214642	219296	PGH08933.1
PDNC01000007.1	220117	222094	PGH08934.1
PDNC01000007.1	222640	223597	PGH08935.1
PDNC01000007.1	223689	224247	PGH08936.1
PDNC01000007.1	225200	227450	PGH08937.1
PDNC01000007.1	229265	229742	PGH08938.1
PDNC01000007.1	230373	232655	PGH08939.1
PDNC01000007.1	233405	233996	PGH08940.1
PDNC01000007.1	234822	235219	PGH08941.1
PDNC01000007.1	235707	236641	PGH08942.1
PDNC01000007.1	237098	238459	PGH08943.1
PDNC01000007.1	239519	240239	PGH08944.1
PDNC01000007.1	241334	244362	PGH08945.1
PDNC01000007.1	244726	245537	PGH08946.1
PDNC01000007.1	245742	246677	PGH08947.1
PDNC01000007.1	247153	248284	PGH08948.1
PDNC01000007.1	249630	250728	PGH08949.1
PDNC01000007.1	252043	254753	PGH08950.1
PDNC01000007.1	257194	260427	PGH08951.1
PDNC01000007.1	261425	266551	PGH08952.1
PDNC01000007.1	267085	271139	PGH08953.1
PDNC01000007.1	272178	279450	PGH08954.1
PDNC01000007.1	282660	284496	PGH08955.1
PDNC01000007.1	285488	286801	PGH08956.1
PDNC01000007.1	287624	288328	PGH08957.1
PDNC01000007.1	288624	289902	PGH08958.1
PDNC01000007.1	290514	292133	PGH08959.1
PDNC01000007.1	292872	293886	PGH08960.1
PDNC01000007.1	294156	295466	PGH08961.1
PDNC01000007.1	296756	298215	PGH08962.1
PDNC01000007.1	300004	300298	PGH08963.1
PDNC01000007.1	300562	301105	PGH08964.1
PDNC01000007.1	302656	303952	PGH08965.1
PDNC01000007.1	304911	307641	PGH08966.1
PDNC01000007.1	310484	315023	PGH08967.1
PDNC01000007.1	317124	320348	PGH08968.1
PDNC01000007.1	321042	322904	PGH08969.1
PDNC01000007.1	326036	327008	PGH08970.1
PDNC01000007.1	328688	330817	PGH08971.1
PDNC01000007.1	331477	333565	PGH08972.1
PDNC01000007.1	334606	338809	PGH08973.1
PDNC01000007.1	339927	341007	PGH08974.1
PDNC01000007.1	341303	343748	PGH08975.1
PDNC01000007.1	344278	345445	PGH08976.1
PDNC01000007.1	345991	348048	PGH08977.1
PDNC01000007.1	350152	351451	PGH08978.1
PDNC01000007.1	352428	355569	PGH08979.1
PDNC01000007.1	356237	357446	PGH08980.1
PDNC01000007.1	358836	360343	PGH08981.1
PDNC01000007.1	363944	366292	PGH08982.1
PDNC01000007.1	367781	369315	PGH08983.1
PDNC01000007.1	369924	373653	PGH08984.1
PDNC01000007.1	374340	374758	PGH08985.1
PDNC01000007.1	375499	378724	PGH08986.1
PDNC01000007.1	380143	381036	PGH08987.1
PDNC01000007.1	382059	385575	PGH08988.1
PDNC01000007.1	386137	387436	PGH08989.1
PDNC01000007.1	388231	389807	PGH08990.1
PDNC01000007.1	390355	392243	PGH08991.1
PDNC01000007.1	392891	393407	PGH08992.1
PDNC01000007.1	394886	396191	PGH08993.1
PDNC01000008.1	2432	4265	PGH08532.1
PDNC01000008.1	5900	10552	PGH08533.1
PDNC01000008.1	11454	12361	PGH08534.1
PDNC01000008.1	13201	15873	PGH08535.1
PDNC01000008.1	16705	17245	PGH08536.1
PDNC01000008.1	17737	19069	PGH08537.1
PDNC01000008.1	19748	20688	PGH08538.1
PDNC01000008.1	21670	23110	PGH08539.1
PDNC01000008.1	23676	26504	PGH08540.1
PDNC01000008.1	28398	31102	PGH08541.1
PDNC01000008.1	32255	33272	PGH08542.1
PDNC01000008.1	36617	37435	PGH08543.1
PDNC01000008.1	38521	38704	PGH08544.1
PDNC01000008.1	41191	42746	PGH08545.1
PDNC01000008.1	43417	44403	PGH08546.1
PDNC01000008.1	44864	46607	PGH08547.1
PDNC01000008.1	47706	50101	PGH08548.1
PDNC01000008.1	51065	52457	PGH08549.1
PDNC01000008.1	52666	53782	PGH08550.1
PDNC01000008.1	54456	55836	PGH08551.1
PDNC01000008.1	58713	61327	PGH08552.1
PDNC01000008.1	66986	70594	PGH08553.1
PDNC01000008.1	70851	71929	PGH08554.1
PDNC01000008.1	72804	74637	PGH08555.1
PDNC01000008.1	76203	76702	PGH08556.1
PDNC01000008.1	77050	81680	PGH08557.1
PDNC01000008.1	82050	82790	PGH08558.1
PDNC01000008.1	83133	85186	PGH08559.1
PDNC01000008.1	90238	91049	PGH08560.1
PDNC01000008.1	92210	93975	PGH08561.1
PDNC01000008.1	96127	97670	PGH08562.1
PDNC01000008.1	100420	101311	PGH08563.1
PDNC01000008.1	102424	106594	PGH08564.1
PDNC01000008.1	107719	109083	PGH08565.1
PDNC01000008.1	109630	110779	PGH08566.1
PDNC01000008.1	113020	114919	PGH08567.1
PDNC01000008.1	125665	128305	PGH08568.1
PDNC01000008.1	132747	134162	PGH08569.1
PDNC01000008.1	135068	136289	PGH08570.1
PDNC01000008.1	137546	138748	PGH08571.1
PDNC01000008.1	139777	140775	PGH08572.1
PDNC01000008.1	141937	143554	PGH08573.1
PDNC01000008.1	144289	144883	PGH08574.1
PDNC01000008.1	146137	147874	PGH08575.1
PDNC01000008.1	149299	150557	PGH08576.1
PDNC01000008.1	151263	153233	PGH08577.1
PDNC01000008.1	155056	157280	PGH08578.1
PDNC01000008.1	158493	165129	PGH08579.1
PDNC01000008.1	165734	166627	PGH08580.1
PDNC01000008.1	167097	167784	PGH08581.1
PDNC01000008.1	169460	170435	PGH08582.1
PDNC01000008.1	171360	172429	PGH08583.1
PDNC01000008.1	173264	176104	PGH08584.1
PDNC01000008.1	178072	180141	PGH08585.1
PDNC01000008.1	180850	182336	PGH08586.1
PDNC01000008.1	183529	185506	PGH08587.1
PDNC01000008.1	185885	187124	PGH08588.1
PDNC01000008.1	187333	192519	PGH08589.1
PDNC01000008.1	193010	195498	PGH08590.1
PDNC01000008.1	196376	198284	PGH08591.1
PDNC01000008.1	199654	201582	PGH08592.1
PDNC01000008.1	202290	203007	PGH08593.1
PDNC01000008.1	203592	205344	PGH08594.1
PDNC01000008.1	205512	206122	PGH08595.1
PDNC01000008.1	207720	208303	PGH08596.1
PDNC01000008.1	209924	211247	PGH08597.1
PDNC01000008.1	213192	215105	PGH08598.1
PDNC01000008.1	216038	217733	PGH08599.1
PDNC01000008.1	218438	223847	PGH08600.1
PDNC01000008.1	224959	226386	PGH08601.1
PDNC01000008.1	227615	230583	PGH08602.1
PDNC01000008.1	231412	233071	PGH08603.1
PDNC01000008.1	233443	235918	PGH08604.1
PDNC01000008.1	236367	240193	PGH08605.1
PDNC01000008.1	240668	241641	PGH08606.1
PDNC01000008.1	241806	243516	PGH08607.1
PDNC01000008.1	243875	245341	PGH08608.1
PDNC01000008.1	246081	248145	PGH08609.1
PDNC01000008.1	248643	249783	PGH08610.1
PDNC01000008.1	251622	256596	PGH08611.1
PDNC01000008.1	257012	258214	PGH08612.1
PDNC01000008.1	260966	261792	PGH08613.1
PDNC01000008.1	262631	265605	PGH08614.1
PDNC01000008.1	266732	268062	PGH08615.1
PDNC01000008.1	268754	271302	PGH08616.1
PDNC01000008.1	271749	274665	PGH08617.1
PDNC01000008.1	283204	283636	PGH08618.1
PDNC01000008.1	285294	287208	PGH08619.1
PDNC01000008.1	289617	292266	PGH08620.1
PDNC01000008.1	294617	295203	PGH08621.1
PDNC01000008.1	296694	298321	PGH08622.1
PDNC01000008.1	299129	302254	PGH08623.1
PDNC01000008.1	304597	306167	PGH08624.1
PDNC01000008.1	306441	307083	PGH08625.1
PDNC01000008.1	308316	310753	PGH08626.1
PDNC01000008.1	312496	313764	PGH08627.1
PDNC01000008.1	317409	318963	PGH08628.1
PDNC01000008.1	320573	322900	PGH08629.1
PDNC01000008.1	326294	327576	PGH08630.1
PDNC01000008.1	330012	331302	PGH08631.1
PDNC01000008.1	333935	335635	PGH08632.1
PDNC01000008.1	336792	341594	PGH08633.1
PDNC01000008.1	344102	345552	PGH08634.1
PDNC01000008.1	345953	347767	PGH08635.1
PDNC01000008.1	348973	349616	PGH08636.1
PDNC01000008.1	350138	353563	PGH08637.1
PDNC01000008.1	355563	355972	PGH08638.1
PDNC01000008.1	356994	357932	PGH08639.1
PDNC01000008.1	359140	359873	PGH08640.1
PDNC01000008.1	361399	365960	PGH08641.1
PDNC01000008.1	367182	368105	PGH08642.1
PDNC01000008.1	368529	370397	PGH08643.1
PDNC01000008.1	370811	371597	PGH08644.1
PDNC01000008.1	372655	375413	PGH08645.1
PDNC01000008.1	376614	377749	PGH08646.1
PDNC01000008.1	378391	381619	PGH08647.1
PDNC01000008.1	386362	386866	PGH08648.1
PDNC01000009.1	526	2089	PGH08343.1
PDNC01000009.1	3631	6589	PGH08344.1
PDNC01000009.1	7606	9786	PGH08345.1
PDNC01000009.1	10435	12098	PGH08346.1
PDNC01000009.1	12443	14609	PGH08347.1
PDNC01000009.1	14894	15212	PGH08348.1
PDNC01000009.1	17962	19021	PGH08349.1
PDNC01000009.1	20153	21358	PGH08350.1
PDNC01000009.1	27273	27841	PGH08351.1
PDNC01000009.1	28694	29117	PGH08352.1
PDNC01000009.1	29680	30900	PGH08353.1
PDNC01000009.1	31548	34143	PGH08354.1
PDNC01000009.1	34970	36703	PGH08355.1
PDNC01000009.1	38495	39908	PGH08356.1
PDNC01000009.1	39957	42315	PGH08357.1
PDNC01000009.1	43066	44427	PGH08358.1
PDNC01000009.1	45081	47381	PGH08359.1
PDNC01000009.1	48279	50799	PGH08360.1
PDNC01000009.1	52464	53550	PGH08361.1
PDNC01000009.1	54397	57009	PGH08362.1
PDNC01000009.1	58147	59916	PGH08363.1
PDNC01000009.1	61820	63635	PGH08364.1
PDNC01000009.1	65758	66785	PGH08365.1
PDNC01000009.1	67836	69529	PGH08366.1
PDNC01000009.1	76453	77708	PGH08367.1
PDNC01000009.1	79223	80955	PGH08368.1
PDNC01000009.1	84751	88724	PGH08369.1
PDNC01000009.1	89147	90611	PGH08370.1
PDNC01000009.1	92679	93900	PGH08371.1
PDNC01000009.1	94706	96539	PGH08372.1
PDNC01000009.1	99943	101722	PGH08373.1
PDNC01000009.1	102923	108527	PGH08374.1
PDNC01000009.1	110712	111732	PGH08375.1
PDNC01000009.1	112225	113438	PGH08376.1
PDNC01000009.1	118357	119515	PGH08377.1
PDNC01000009.1	120812	122188	PGH08378.1
PDNC01000009.1	122950	123628	PGH08379.1
PDNC01000009.1	124308	129037	PGH08380.1
PDNC01000009.1	129697	131800	PGH08381.1
PDNC01000009.1	133214	134764	PGH08382.1
PDNC01000009.1	135525	136425	PGH08383.1
PDNC01000009.1	138711	139968	PGH08384.1
PDNC01000009.1	143680	144966	PGH08385.1
PDNC01000009.1	145618	148770	PGH08386.1
PDNC01000009.1	149319	150537	PGH08387.1
PDNC01000009.1	152105	154514	PGH08388.1
PDNC01000009.1	157493	161132	PGH08389.1
PDNC01000009.1	163287	165715	PGH08390.1
PDNC01000009.1	166314	167760	PGH08391.1
PDNC01000009.1	169710	170189	PGH08392.1
PDNC01000009.1	172334	174026	PGH08393.1
PDNC01000009.1	175515	176772	PGH08394.1
PDNC01000009.1	179331	180962	PGH08395.1
PDNC01000009.1	182146	183597	PGH08396.1
PDNC01000009.1	184262	185406	PGH08397.1
PDNC01000009.1	186320	188720	PGH08398.1
PDNC01000009.1	189353	190340	PGH08399.1
PDNC01000009.1	194030	195333	PGH08400.1
PDNC01000009.1	196123	197876	PGH08401.1
PDNC01000009.1	200754	201432	PGH08402.1
PDNC01000009.1	202242	203772	PGH08403.1
PDNC01000009.1	204684	207756	PGH08404.1
PDNC01000009.1	216954	219552	PGH08405.1
PDNC01000009.1	221353	222619	PGH08406.1
PDNC01000009.1	223665	224928	PGH08407.1
PDNC01000009.1	225141	226665	PGH08408.1
PDNC01000009.1	227715	228798	PGH08409.1
PDNC01000009.1	229263	230892	PGH08410.1
PDNC01000009.1	232226	233205	PGH08411.1
PDNC01000009.1	237931	238485	PGH08412.1
PDNC01000009.1	238920	239457	PGH08413.1
PDNC01000009.1	242471	244644	PGH08414.1
PDNC01000009.1	246858	248412	PGH08415.1
PDNC01000009.1	249212	249992	PGH08416.1
PDNC01000009.1	250184	250696	PGH08417.1
PDNC01000009.1	251953	254095	PGH08418.1
PDNC01000009.1	256378	258032	PGH08419.1
PDNC01000009.1	259177	260851	PGH08420.1
PDNC01000009.1	265700	268890	PGH08421.1
PDNC01000009.1	271890	273795	PGH08422.1
PDNC01000009.1	276074	278615	PGH08423.1
PDNC01000009.1	279311	280492	PGH08424.1
PDNC01000009.1	280862	281804	PGH08425.1
PDNC01000009.1	281915	282937	PGH08426.1
PDNC01000009.1	285375	287242	PGH08427.1
PDNC01000009.1	290217	291996	PGH08428.1
PDNC01000009.1	292349	295316	PGH08429.1
PDNC01000009.1	297108	298491	PGH08430.1
PDNC01000009.1	299046	299440	PGH08431.1
PDNC01000009.1	299666	301211	PGH08432.1
PDNC01000009.1	303619	305940	PGH08433.1
PDNC01000009.1	308983	310879	PGH08434.1
PDNC01000009.1	312726	314699	PGH08435.1
PDNC01000009.1	315096	315482	PGH08436.1
PDNC01000009.1	316053	316911	PGH08437.1
PDNC01000009.1	317730	321491	PGH08438.1
PDNC01000009.1	322688	324593	PGH08439.1
PDNC01000009.1	325103	329923	PGH08440.1
PDNC01000009.1	332243	334149	PGH08441.1
PDNC01000009.1	335006	336251	PGH08442.1
PDNC01000009.1	336636	337404	PGH08443.1
PDNC01000009.1	338381	339705	PGH08444.1
PDNC01000009.1	342079	342565	PGH08445.1
PDNC01000009.1	345837	346825	PGH08446.1
PDNC01000009.1	349276	351794	PGH08447.1
PDNC01000009.1	356946	358259	PGH08448.1
PDNC01000009.1	361505	364903	PGH08449.1
PDNC01000009.1	365539	368898	PGH08450.1
PDNC01000009.1	371802	373726	PGH08451.1
PDNC01000009.1	376254	377979	PGH08452.1
PDNC01000010.1	583	3853	PGH08128.1
PDNC01000010.1	4981	5849	PGH08129.1
PDNC01000010.1	6281	11293	PGH08130.1
PDNC01000010.1	12439	13677	PGH08131.1
PDNC01000010.1	14145	15141	PGH08132.1
PDNC01000010.1	15984	18108	PGH08133.1
PDNC01000010.1	18960	20416	PGH08134.1
PDNC01000010.1	21024	22446	PGH08135.1
PDNC01000010.1	22772	24829	PGH08136.1
PDNC01000010.1	25801	26566	PGH08137.1
PDNC01000010.1	28013	29294	PGH08138.1
PDNC01000010.1	30386	31765	PGH08139.1
PDNC01000010.1	32764	36475	PGH08140.1
PDNC01000010.1	37320	41336	PGH08141.1
PDNC01000010.1	41782	42043	PGH08142.1
PDNC01000010.1	44981	46252	PGH08143.1
PDNC01000010.1	47604	50357	PGH08144.1
PDNC01000010.1	52003	54265	PGH08145.1
PDNC01000010.1	58122	59240	PGH08146.1
PDNC01000010.1	60335	61685	PGH08147.1
PDNC01000010.1	62015	63783	PGH08148.1
PDNC01000010.1	64080	65338	PGH08149.1
PDNC01000010.1	65807	68756	PGH08150.1
PDNC01000010.1	69887	70577	PGH08151.1
PDNC01000010.1	71503	72232	PGH08152.1
PDNC01000010.1	72753	75006	PGH08153.1
PDNC01000010.1	75653	78113	PGH08154.1
PDNC01000010.1	79130	80562	PGH08155.1
PDNC01000010.1	81092	83036	PGH08156.1
PDNC01000010.1	84458	87824	PGH08157.1
PDNC01000010.1	90310	90683	PGH08158.1
PDNC01000010.1	90816	94611	PGH08159.1
PDNC01000010.1	97342	97846	PGH08160.1
PDNC01000010.1	98854	101123	PGH08161.1
PDNC01000010.1	102522	104184	PGH08162.1
PDNC01000010.1	104579	105947	PGH08163.1
PDNC01000010.1	106722	108330	PGH08164.1
PDNC01000010.1	108885	111689	PGH08165.1
PDNC01000010.1	113757	114935	PGH08166.1
PDNC01000010.1	116164	118156	PGH08167.1
PDNC01000010.1	118728	119016	PGH08168.1
PDNC01000010.1	119538	120894	PGH08169.1
PDNC01000010.1	121377	123427	PGH08170.1
PDNC01000010.1	125833	127142	PGH08171.1
PDNC01000010.1	127430	128438	PGH08172.1
PDNC01000010.1	128928	134907	PGH08173.1
PDNC01000010.1	136144	137794	PGH08174.1
PDNC01000010.1	138188	138736	PGH08175.1
PDNC01000010.1	139014	139377	PGH08176.1
PDNC01000010.1	139783	140783	PGH08177.1
PDNC01000010.1	141698	142538	PGH08178.1
PDNC01000010.1	148067	149060	PGH08179.1
PDNC01000010.1	150376	151105	PGH08180.1
PDNC01000010.1	153441	155951	PGH08181.1
PDNC01000010.1	158559	159574	PGH08182.1
PDNC01000010.1	160849	162327	PGH08183.1
PDNC01000010.1	167107	168376	PGH08184.1
PDNC01000010.1	170280	172847	PGH08185.1
PDNC01000010.1	181366	182639	PGH08186.1
PDNC01000010.1	184525	185705	PGH08187.1
PDNC01000010.1	188951	195023	PGH08188.1
PDNC01000010.1	196931	198503	PGH08189.1
PDNC01000010.1	199212	201166	PGH08190.1
PDNC01000010.1	201580	202671	PGH08191.1
PDNC01000010.1	203869	206772	PGH08192.1
PDNC01000010.1	207651	208494	PGH08193.1
PDNC01000010.1	208707	210476	PGH08194.1
PDNC01000010.1	210823	211843	PGH08195.1
PDNC01000010.1	212961	213300	PGH08196.1
PDNC01000010.1	218875	219445	PGH08197.1
PDNC01000010.1	219821	220708	PGH08198.1
PDNC01000010.1	222100	225316	PGH08199.1
PDNC01000010.1	225809	226985	PGH08200.1
PDNC01000010.1	227323	229842	PGH08201.1
PDNC01000010.1	230634	231918	PGH08202.1
PDNC01000010.1	233174	234233	PGH08203.1
PDNC01000010.1	234414	235331	PGH08204.1
PDNC01000010.1	235847	237819	PGH08205.1
PDNC01000010.1	238695	239877	PGH08206.1
PDNC01000010.1	240664	242098	PGH08207.1
PDNC01000010.1	244530	246022	PGH08208.1
PDNC01000010.1	246779	249694	PGH08209.1
PDNC01000010.1	249822	251419	PGH08210.1
PDNC01000010.1	252500	253661	PGH08211.1
PDNC01000010.1	255255	256598	PGH08212.1
PDNC01000010.1	257936	259713	PGH08213.1
PDNC01000010.1	262893	264543	PGH08214.1
PDNC01000010.1	264854	265757	PGH08215.1
PDNC01000010.1	266629	268056	PGH08216.1
PDNC01000010.1	269031	270126	PGH08217.1
PDNC01000010.1	270312	272080	PGH08218.1
PDNC01000010.1	273267	275947	PGH08219.1
PDNC01000010.1	276786	278358	PGH08220.1
PDNC01000010.1	279658	281041	PGH08221.1
PDNC01000010.1	282626	284618	PGH08222.1
PDNC01000010.1	285436	288258	PGH08223.1
PDNC01000010.1	289410	290910	PGH08224.1
PDNC01000010.1	291721	292636	PGH08225.1
PDNC01000010.1	295925	296390	PGH08226.1
PDNC01000010.1	298713	299370	PGH08227.1
PDNC01000010.1	301807	303872	PGH08228.1
PDNC01000010.1	304383	305386	PGH08229.1
PDNC01000010.1	305925	308885	PGH08230.1
PDNC01000010.1	309285	310666	PGH08231.1
PDNC01000010.1	311013	313102	PGH08232.1
PDNC01000010.1	313918	314986	PGH08233.1
PDNC01000010.1	315652	317876	PGH08234.1
PDNC01000010.1	324695	326747	PGH08235.1
PDNC01000010.1	338651	340583	PGH08236.1
PDNC01000010.1	350235	352967	PGH08237.1
PDNC01000010.1	356425	357935	PGH08238.1
PDNC01000010.1	358283	360805	PGH08239.1
PDNC01000010.1	361584	363117	PGH08240.1
PDNC01000010.1	364707	366597	PGH08241.1
PDNC01000010.1	367939	368691	PGH08242.1
PDNC01000010.1	371341	372256	PGH08243.1
PDNC01000011.1	2256	2727	PGH07958.1
PDNC01000011.1	3339	5579	PGH07959.1
PDNC01000011.1	7206	8312	PGH07960.1
PDNC01000011.1	8900	10853	PGH07961.1
PDNC01000011.1	11886	13521	PGH07962.1
PDNC01000011.1	15825	23322	PGH07963.1
PDNC01000011.1	24284	26726	PGH07964.1
PDNC01000011.1	30482	31547	PGH07965.1
PDNC01000011.1	33587	34474	PGH07966.1
PDNC01000011.1	35621	38075	PGH07967.1
PDNC01000011.1	39474	40179	PGH07968.1
PDNC01000011.1	40910	41976	PGH07969.1
PDNC01000011.1	42654	43640	PGH07970.1
PDNC01000011.1	44000	45311	PGH07971.1
PDNC01000011.1	45718	47218	PGH07972.1
PDNC01000011.1	48281	49616	PGH07973.1
PDNC01000011.1	50113	50550	PGH07974.1
PDNC01000011.1	53736	55401	PGH07975.1
PDNC01000011.1	57399	58800	PGH07976.1
PDNC01000011.1	61200	62643	PGH07977.1
PDNC01000011.1	64956	67103	PGH07978.1
PDNC01000011.1	68451	70071	PGH07979.1
PDNC01000011.1	71612	72677	PGH07980.1
PDNC01000011.1	74704	75997	PGH07981.1
PDNC01000011.1	76525	78242	PGH07982.1
PDNC01000011.1	82234	84063	PGH07983.1
PDNC01000011.1	84846	85354	PGH07984.1
PDNC01000011.1	87196	87694	PGH07985.1
PDNC01000011.1	89501	90662	PGH07986.1
PDNC01000011.1	91526	92702	PGH07987.1
PDNC01000011.1	94212	96270	PGH07988.1
PDNC01000011.1	98693	100321	PGH07989.1
PDNC01000011.1	101538	103645	PGH07990.1
PDNC01000011.1	103933	104289	PGH07991.1
PDNC01000011.1	104779	106603	PGH07992.1
PDNC01000011.1	107883	110466	PGH07993.1
PDNC01000011.1	112654	114179	PGH07994.1
PDNC01000011.1	116056	116482	PGH07995.1
PDNC01000011.1	117175	121860	PGH07996.1
PDNC01000011.1	122552	127063	PGH07997.1
PDNC01000011.1	127440	127680	PGH07998.1
PDNC01000011.1	128666	130152	PGH07999.1
PDNC01000011.1	131026	132222	PGH08000.1
PDNC01000011.1	132920	136540	PGH08001.1
PDNC01000011.1	136738	137690	PGH08002.1
PDNC01000011.1	138448	140594	PGH08003.1
PDNC01000011.1	141953	142813	PGH08004.1
PDNC01000011.1	143979	145703	PGH08005.1
PDNC01000011.1	147210	148812	PGH08006.1
PDNC01000011.1	151930	152113	PGH08007.1
PDNC01000011.1	152456	155210	PGH08008.1
PDNC01000011.1	159521	160268	PGH08009.1
PDNC01000011.1	161997	162598	PGH08010.1
PDNC01000011.1	163663	165946	PGH08011.1
PDNC01000011.1	167494	171220	PGH08012.1
PDNC01000011.1	172866	178130	PGH08013.1
PDNC01000011.1	178608	178945	PGH08014.1
PDNC01000011.1	179735	182450	PGH08015.1
PDNC01000011.1	183079	184044	PGH08016.1
PDNC01000011.1	184775	187367	PGH08017.1
PDNC01000011.1	188132	188441	PGH08018.1
PDNC01000011.1	189035	190641	PGH08019.1
PDNC01000011.1	191346	194438	PGH08020.1
PDNC01000011.1	195274	197632	PGH08021.1
PDNC01000011.1	198847	200796	PGH08022.1
PDNC01000011.1	206290	207111	PGH08023.1
PDNC01000011.1	208633	209676	PGH08024.1
PDNC01000011.1	210126	211749	PGH08025.1
PDNC01000011.1	212280	212823	PGH08026.1
PDNC01000011.1	213663	214890	PGH08027.1
PDNC01000011.1	215908	217388	PGH08028.1
PDNC01000011.1	218034	218489	PGH08029.1
PDNC01000011.1	220523	221067	PGH08030.1
PDNC01000011.1	222393	223591	PGH08031.1
PDNC01000011.1	224138	228715	PGH08032.1
PDNC01000011.1	230967	232593	PGH08033.1
PDNC01000011.1	238133	238892	PGH08034.1
PDNC01000011.1	241975	242422	PGH08035.1
PDNC01000011.1	245740	246316	PGH08036.1
PDNC01000011.1	247739	249827	PGH08037.1
PDNC01000011.1	251950	252862	PGH08038.1
PDNC01000011.1	253911	256728	PGH08039.1
PDNC01000011.1	258730	259866	PGH08040.1
PDNC01000011.1	260772	262088	PGH08041.1
PDNC01000011.1	262837	265573	PGH08042.1
PDNC01000011.1	267465	268412	PGH08043.1
PDNC01000011.1	268508	269826	PGH08044.1
PDNC01000011.1	270184	271566	PGH08045.1
PDNC01000011.1	272957	274433	PGH08046.1
PDNC01000011.1	274887	275348	PGH08047.1
PDNC01000011.1	276648	278224	PGH08048.1
PDNC01000011.1	279420	281053	PGH08049.1
PDNC01000011.1	281980	283240	PGH08050.1
PDNC01000011.1	283626	285584	PGH08051.1
PDNC01000011.1	286684	287444	PGH08052.1
PDNC01000011.1	289424	291025	PGH08053.1
PDNC01000011.1	291050	292195	PGH08054.1
PDNC01000011.1	292562	294092	PGH08055.1
PDNC01000011.1	294598	296910	PGH08056.1
PDNC01000011.1	297733	300615	PGH08057.1
PDNC01000011.1	302627	305538	PGH08058.1
PDNC01000011.1	305965	306776	PGH08059.1
PDNC01000011.1	310440	310683	PGH08060.1
PDNC01000011.1	311086	313915	PGH08061.1
PDNC01000011.1	314245	315718	PGH08062.1
PDNC01000011.1	319576	322568	PGH08063.1
PDNC01000011.1	323013	327695	PGH08064.1
PDNC01000011.1	329316	331374	PGH08065.1
PDNC01000012.1	28	2139	PGH07798.1
PDNC01000012.1	4511	5864	PGH07799.1
PDNC01000012.1	6804	8756	PGH07800.1
PDNC01000012.1	9388	10846	PGH07801.1
PDNC01000012.1	11212	13542	PGH07802.1
PDNC01000012.1	17446	19156	PGH07803.1
PDNC01000012.1	20979	23879	PGH07804.1
PDNC01000012.1	24533	25369	PGH07805.1
PDNC01000012.1	25826	28085	PGH07806.1
PDNC01000012.1	29369	33117	PGH07807.1
PDNC01000012.1	34389	39203	PGH07808.1
PDNC01000012.1	39605	40319	PGH07809.1
PDNC01000012.1	40882	42209	PGH07810.1
PDNC01000012.1	43414	44827	PGH07811.1
PDNC01000012.1	45664	47179	PGH07812.1
PDNC01000012.1	49246	50239	PGH07813.1
PDNC01000012.1	51076	53289	PGH07814.1
PDNC01000012.1	53695	55642	PGH07815.1
PDNC01000012.1	56754	57858	PGH07816.1
PDNC01000012.1	58220	60044	PGH07817.1
PDNC01000012.1	61390	63775	PGH07818.1
PDNC01000012.1	67231	68614	PGH07819.1
PDNC01000012.1	69779	73725	PGH07820.1
PDNC01000012.1	77747	78242	PGH07821.1
PDNC01000012.1	82625	82808	PGH07822.1
PDNC01000012.1	82819	83298	PGH07823.1
PDNC01000012.1	84397	87448	PGH07824.1
PDNC01000012.1	88086	89660	PGH07825.1
PDNC01000012.1	90047	91421	PGH07826.1
PDNC01000012.1	92480	95345	PGH07827.1
PDNC01000012.1	95912	97057	PGH07828.1
PDNC01000012.1	100812	101742	PGH07829.1
PDNC01000012.1	105297	106914	PGH07830.1
PDNC01000012.1	109727	111757	PGH07831.1
PDNC01000012.1	112686	114782	PGH07832.1
PDNC01000012.1	115165	116162	PGH07833.1
PDNC01000012.1	117922	118423	PGH07834.1
PDNC01000012.1	119417	121942	PGH07835.1
PDNC01000012.1	123788	124832	PGH07836.1
PDNC01000012.1	135421	136003	PGH07837.1
PDNC01000012.1	136486	138526	PGH07838.1
PDNC01000012.1	142032	143723	PGH07839.1
PDNC01000012.1	146698	148575	PGH07840.1
PDNC01000012.1	149190	150360	PGH07841.1
PDNC01000012.1	154051	154970	PGH07842.1
PDNC01000012.1	157707	160458	PGH07843.1
PDNC01000012.1	160696	162082	PGH07844.1
PDNC01000012.1	162349	163899	PGH07845.1
PDNC01000012.1	165161	166251	PGH07846.1
PDNC01000012.1	167405	168259	PGH07847.1
PDNC01000012.1	168620	170619	PGH07848.1
PDNC01000012.1	171195	173547	PGH07849.1
PDNC01000012.1	174820	177243	PGH07850.1
PDNC01000012.1	178128	179334	PGH07851.1
PDNC01000012.1	180168	183863	PGH07852.1
PDNC01000012.1	184496	185761	PGH07853.1
PDNC01000012.1	186735	187250	PGH07854.1
PDNC01000012.1	187711	188602	PGH07855.1
PDNC01000012.1	193806	195162	PGH07856.1
PDNC01000012.1	196711	197995	PGH07857.1
PDNC01000012.1	200292	202836	PGH07858.1
PDNC01000012.1	203464	204718	PGH07859.1
PDNC01000012.1	205816	208338	PGH07860.1
PDNC01000012.1	210494	212371	PGH07861.1
PDNC01000012.1	214631	215088	PGH07862.1
PDNC01000012.1	216772	218435	PGH07863.1
PDNC01000012.1	219269	222410	PGH07864.1
PDNC01000012.1	223397	224341	PGH07865.1
PDNC01000012.1	225068	227126	PGH07866.1
PDNC01000012.1	227587	229533	PGH07867.1
PDNC01000012.1	230748	232901	PGH07868.1
PDNC01000012.1	233508	234583	PGH07869.1
PDNC01000012.1	238275	241244	PGH07870.1
PDNC01000012.1	241974	243051	PGH07871.1
PDNC01000012.1	243710	245102	PGH07872.1
PDNC01000012.1	246533	247712	PGH07873.1
PDNC01000012.1	249168	250704	PGH07874.1
PDNC01000012.1	252556	253562	PGH07875.1
PDNC01000012.1	254381	257980	PGH07876.1
PDNC01000012.1	258141	258688	PGH07877.1
PDNC01000012.1	259207	263646	PGH07878.1
PDNC01000012.1	263935	265221	PGH07879.1
PDNC01000012.1	265610	266537	PGH07880.1
PDNC01000012.1	266925	267848	PGH07881.1
PDNC01000012.1	268413	270575	PGH07882.1
PDNC01000012.1	272224	273344	PGH07883.1
PDNC01000012.1	274915	276261	PGH07884.1
PDNC01000012.1	277314	279011	PGH07885.1
PDNC01000012.1	280817	281873	PGH07886.1
PDNC01000012.1	284811	286580	PGH07887.1
PDNC01000012.1	288035	290276	PGH07888.1
PDNC01000012.1	290964	291828	PGH07889.1
PDNC01000012.1	294517	295045	PGH07890.1
PDNC01000012.1	296974	298395	PGH07891.1
PDNC01000012.1	300513	301024	PGH07892.1
PDNC01000012.1	307516	309993	PGH07893.1
PDNC01000012.1	311757	313880	PGH07894.1
PDNC01000012.1	314754	321629	PGH07895.1
PDNC01000012.1	322873	325120	PGH07896.1
PDNC01000012.1	325731	326889	PGH07897.1
PDNC01000012.1	328463	329753	PGH07898.1
PDNC01000013.1	703	6073	PGH07601.1
PDNC01000013.1	9401	12065	PGH07602.1
PDNC01000013.1	12577	12989	PGH07603.1
PDNC01000013.1	13162	13468	PGH07604.1
PDNC01000013.1	14147	15342	PGH07605.1
PDNC01000013.1	16719	17368	PGH07606.1
PDNC01000013.1	21236	23685	PGH07607.1
PDNC01000013.1	24032	25008	PGH07608.1
PDNC01000013.1	25312	26207	PGH07609.1
PDNC01000013.1	26903	28051	PGH07610.1
PDNC01000013.1	28427	28997	PGH07611.1
PDNC01000013.1	29049	29660	PGH07612.1
PDNC01000013.1	30392	34132	PGH07613.1
PDNC01000013.1	34656	35581	PGH07614.1
PDNC01000013.1	35880	36884	PGH07615.1
PDNC01000013.1	37485	37899	PGH07616.1
PDNC01000013.1	38389	39148	PGH07617.1
PDNC01000013.1	40204	42919	PGH07618.1
PDNC01000013.1	45190	46560	PGH07619.1
PDNC01000013.1	46724	47453	PGH07620.1
PDNC01000013.1	47789	49096	PGH07621.1
PDNC01000013.1	49749	50835	PGH07622.1
PDNC01000013.1	54278	55601	PGH07623.1
PDNC01000013.1	57250	58837	PGH07624.1
PDNC01000013.1	59406	63262	PGH07625.1
PDNC01000013.1	65443	68285	PGH07626.1
PDNC01000013.1	71109	76936	PGH07627.1
PDNC01000013.1	77513	82322	PGH07628.1
PDNC01000013.1	82750	84420	PGH07629.1
PDNC01000013.1	85653	86537	PGH07630.1
PDNC01000013.1	87735	88919	PGH07631.1
PDNC01000013.1	89100	93672	PGH07632.1
PDNC01000013.1	94481	95474	PGH07633.1
PDNC01000013.1	95975	97253	PGH07634.1
PDNC01000013.1	98227	99371	PGH07635.1
PDNC01000013.1	99748	100906	PGH07636.1
PDNC01000013.1	101348	103367	PGH07637.1
PDNC01000013.1	104710	107665	PGH07638.1
PDNC01000013.1	108475	110445	PGH07639.1
PDNC01000013.1	113345	114216	PGH07640.1
PDNC01000013.1	115961	122150	PGH07641.1
PDNC01000013.1	123349	124023	PGH07642.1
PDNC01000013.1	125258	126756	PGH07643.1
PDNC01000013.1	128187	129989	PGH07644.1
PDNC01000013.1	132023	133225	PGH07645.1
PDNC01000013.1	133943	135801	PGH07646.1
PDNC01000013.1	137400	139933	PGH07647.1
PDNC01000013.1	141283	142046	PGH07648.1
PDNC01000013.1	142721	144284	PGH07649.1
PDNC01000013.1	144556	145330	PGH07650.1
PDNC01000013.1	146015	147897	PGH07651.1
PDNC01000013.1	149583	150955	PGH07652.1
PDNC01000013.1	151769	153129	PGH07653.1
PDNC01000013.1	153626	156060	PGH07654.1
PDNC01000013.1	157162	160413	PGH07655.1
PDNC01000013.1	163762	167212	PGH07656.1
PDNC01000013.1	168402	169967	PGH07657.1
PDNC01000013.1	170425	171332	PGH07658.1
PDNC01000013.1	172040	172559	PGH07659.1
PDNC01000013.1	173987	174671	PGH07660.1
PDNC01000013.1	175719	177947	PGH07661.1
PDNC01000013.1	179001	183201	PGH07662.1
PDNC01000013.1	186681	188412	PGH07663.1
PDNC01000013.1	189331	190767	PGH07664.1
PDNC01000013.1	191306	193388	PGH07665.1
PDNC01000013.1	193958	194381	PGH07666.1
PDNC01000013.1	195069	199169	PGH07667.1
PDNC01000013.1	199856	201792	PGH07668.1
PDNC01000013.1	203269	203806	PGH07669.1
PDNC01000013.1	204865	208242	PGH07670.1
PDNC01000013.1	209399	212175	PGH07671.1
PDNC01000013.1	213982	214814	PGH07672.1
PDNC01000013.1	217697	219211	PGH07673.1
PDNC01000013.1	222108	222435	PGH07674.1
PDNC01000013.1	223316	224468	PGH07675.1
PDNC01000013.1	224929	226160	PGH07676.1
PDNC01000013.1	226703	228335	PGH07677.1
PDNC01000013.1	229578	230988	PGH07678.1
PDNC01000013.1	232194	234482	PGH07679.1
PDNC01000013.1	235118	236423	PGH07680.1
PDNC01000013.1	238148	241144	PGH07681.1
PDNC01000013.1	247100	248236	PGH07682.1
PDNC01000013.1	249074	250772	PGH07683.1
PDNC01000013.1	251329	252286	PGH07684.1
PDNC01000013.1	253980	254639	PGH07685.1
PDNC01000013.1	255191	258850	PGH07686.1
PDNC01000013.1	259242	261609	PGH07687.1
PDNC01000013.1	262185	265463	PGH07688.1
PDNC01000013.1	267888	268455	PGH07689.1
PDNC01000013.1	271753	273022	PGH07690.1
PDNC01000013.1	274921	276543	PGH07691.1
PDNC01000013.1	278140	280131	PGH07692.1
PDNC01000013.1	280576	281457	PGH07693.1
PDNC01000013.1	281777	283690	PGH07694.1
PDNC01000013.1	284124	287084	PGH07695.1
PDNC01000013.1	287514	290494	PGH07696.1
PDNC01000013.1	290753	292490	PGH07697.1
PDNC01000013.1	293858	298839	PGH07698.1
PDNC01000013.1	299478	301204	PGH07699.1
PDNC01000013.1	301844	303462	PGH07700.1
PDNC01000013.1	305115	305732	PGH07701.1
PDNC01000013.1	306183	306828	PGH07702.1
PDNC01000013.1	307077	308778	PGH07703.1
PDNC01000013.1	309244	312539	PGH07704.1
PDNC01000013.1	313663	316392	PGH07705.1
PDNC01000013.1	316706	318273	PGH07706.1
PDNC01000013.1	318554	319018	PGH07707.1
PDNC01000013.1	319490	320538	PGH07708.1
PDNC01000014.1	2060	2869	PGH07419.1
PDNC01000014.1	3935	6186	PGH07420.1
PDNC01000014.1	8928	9492	PGH07421.1
PDNC01000014.1	10182	12057	PGH07422.1
PDNC01000014.1	14114	16181	PGH07423.1
PDNC01000014.1	16900	18313	PGH07424.1
PDNC01000014.1	19312	21227	PGH07425.1
PDNC01000014.1	21888	22766	PGH07426.1
PDNC01000014.1	23972	24881	PGH07427.1
PDNC01000014.1	25179	25831	PGH07428.1
PDNC01000014.1	26088	27283	PGH07429.1
PDNC01000014.1	29385	31414	PGH07430.1
PDNC01000014.1	32544	33357	PGH07431.1
PDNC01000014.1	36332	37930	PGH07432.1
PDNC01000014.1	38718	40871	PGH07433.1
PDNC01000014.1	41737	45292	PGH07434.1
PDNC01000014.1	49228	50964	PGH07435.1
PDNC01000014.1	51922	55260	PGH07436.1
PDNC01000014.1	58019	60226	PGH07437.1
PDNC01000014.1	61416	62949	PGH07438.1
PDNC01000014.1	63743	64664	PGH07439.1
PDNC01000014.1	65173	65703	PGH07440.1
PDNC01000014.1	65973	67062	PGH07441.1
PDNC01000014.1	68775	71668	PGH07442.1
PDNC01000014.1	74729	75502	PGH07443.1
PDNC01000014.1	77054	78664	PGH07444.1
PDNC01000014.1	79489	80212	PGH07445.1
PDNC01000014.1	80308	80856	PGH07446.1
PDNC01000014.1	82495	83816	PGH07447.1
PDNC01000014.1	86410	87258	PGH07448.1
PDNC01000014.1	88499	91466	PGH07449.1
PDNC01000014.1	92909	95780	PGH07450.1
PDNC01000014.1	97153	98273	PGH07451.1
PDNC01000014.1	98997	100658	PGH07452.1
PDNC01000014.1	102823	104454	PGH07453.1
PDNC01000014.1	106038	108090	PGH07454.1
PDNC01000014.1	108335	112410	PGH07455.1
PDNC01000014.1	113649	115062	PGH07456.1
PDNC01000014.1	115772	116543	PGH07457.1
PDNC01000014.1	118149	118549	PGH07458.1
PDNC01000014.1	118793	119948	PGH07459.1
PDNC01000014.1	122640	126212	PGH07460.1
PDNC01000014.1	127096	127483	PGH07461.1
PDNC01000014.1	128763	129141	PGH07462.1
PDNC01000014.1	129787	130829	PGH07463.1
PDNC01000014.1	131125	131566	PGH07464.1
PDNC01000014.1	133306	135840	PGH07465.1
PDNC01000014.1	144195	146360	PGH07466.1
PDNC01000014.1	146808	147429	PGH07467.1
PDNC01000014.1	149747	150455	PGH07468.1
PDNC01000014.1	152366	153335	PGH07469.1
PDNC01000014.1	156029	158376	PGH07470.1
PDNC01000014.1	159528	159885	PGH07471.1
PDNC01000014.1	160913	163161	PGH07472.1
PDNC01000014.1	165016	166113	PGH07473.1
PDNC01000014.1	177703	177898	PGH07474.1
PDNC01000014.1	179129	181913	PGH07475.1
PDNC01000014.1	187993	190536	PGH07476.1
PDNC01000014.1	191666	192516	PGH07477.1
PDNC01000014.1	194137	195561	PGH07478.1
PDNC01000014.1	195926	197202	PGH07479.1
PDNC01000014.1	198657	199996	PGH07480.1
PDNC01000014.1	200830	203130	PGH07481.1
PDNC01000014.1	204531	205183	PGH07482.1
PDNC01000014.1	207392	208221	PGH07483.1
PDNC01000014.1	208677	209992	PGH07484.1
PDNC01000014.1	210532	211225	PGH07485.1
PDNC01000014.1	213127	215284	PGH07486.1
PDNC01000014.1	218269	220782	PGH07487.1
PDNC01000014.1	222685	228082	PGH07488.1
PDNC01000014.1	229083	233488	PGH07489.1
PDNC01000014.1	233971	234973	PGH07490.1
PDNC01000014.1	236451	238345	PGH07491.1
PDNC01000014.1	249851	250836	PGH07492.1
PDNC01000014.1	255161	255787	PGH07493.1
PDNC01000014.1	257605	258942	PGH07494.1
PDNC01000014.1	263246	266412	PGH07495.1
PDNC01000014.1	269972	270827	PGH07496.1
PDNC01000014.1	271387	272944	PGH07497.1
PDNC01000014.1	274392	277575	PGH07498.1
PDNC01000014.1	280989	281211	PGH07499.1
PDNC01000014.1	282650	283360	PGH07500.1
PDNC01000014.1	283874	285212	PGH07501.1
PDNC01000014.1	287133	287975	PGH07502.1
PDNC01000014.1	288825	289930	PGH07503.1
PDNC01000014.1	291557	294215	PGH07504.1
PDNC01000014.1	301958	302675	PGH07505.1
PDNC01000014.1	305060	308220	PGH07506.1
PDNC01000014.1	308692	310213	PGH07507.1
PDNC01000014.1	310455	311949	PGH07508.1
PDNC01000014.1	314135	315157	PGH07509.1
PDNC01000014.1	315757	317245	PGH07510.1
PDNC01000014.1	319527	321271	PGH07511.1
PDNC01000015.1	2117	3628	PGH07269.1
PDNC01000015.1	6630	8727	PGH07270.1
PDNC01000015.1	10371	11041	PGH07271.1
PDNC01000015.1	14346	16440	PGH07272.1
PDNC01000015.1	18889	21187	PGH07273.1
PDNC01000015.1	23493	25254	PGH07274.1
PDNC01000015.1	27054	31642	PGH07275.1
PDNC01000015.1	33495	34543	PGH07276.1
PDNC01000015.1	35109	35871	PGH07277.1
PDNC01000015.1	36004	37954	PGH07278.1
PDNC01000015.1	39375	41171	PGH07279.1
PDNC01000015.1	42121	42728	PGH07280.1
PDNC01000015.1	43227	47403	PGH07281.1
PDNC01000015.1	48545	50287	PGH07282.1
PDNC01000015.1	52112	53076	PGH07283.1
PDNC01000015.1	53504	54684	PGH07284.1
PDNC01000015.1	55506	58035	PGH07285.1
PDNC01000015.1	60193	61303	PGH07286.1
PDNC01000015.1	61858	62734	PGH07287.1
PDNC01000015.1	64507	66132	PGH07288.1
PDNC01000015.1	67843	69042	PGH07289.1
PDNC01000015.1	69970	70899	PGH07290.1
PDNC01000015.1	71992	76111	PGH07291.1
PDNC01000015.1	77613	79721	PGH07292.1
PDNC01000015.1	86066	87221	PGH07293.1
PDNC01000015.1	88028	89742	PGH07294.1
PDNC01000015.1	90440	90875	PGH07295.1
PDNC01000015.1	93445	96240	PGH07296.1
PDNC01000015.1	96760	98329	PGH07297.1
PDNC01000015.1	98775	101261	PGH07298.1
PDNC01000015.1	102256	105802	PGH07299.1
PDNC01000015.1	106686	108212	PGH07300.1
PDNC01000015.1	108854	111250	PGH07301.1
PDNC01000015.1	112285	113860	PGH07302.1
PDNC01000015.1	114153	114826	PGH07303.1
PDNC01000015.1	115484	117303	PGH07304.1
PDNC01000015.1	117890	118349	PGH07305.1
PDNC01000015.1	118617	119457	PGH07306.1
PDNC01000015.1	120321	125064	PGH07307.1
PDNC01000015.1	125591	127073	PGH07308.1
PDNC01000015.1	127948	128284	PGH07309.1
PDNC01000015.1	128747	130052	PGH07310.1
PDNC01000015.1	130637	132176	PGH07311.1
PDNC01000015.1	132834	134222	PGH07312.1
PDNC01000015.1	135844	137017	PGH07313.1
PDNC01000015.1	138305	138922	PGH07314.1
PDNC01000015.1	141215	145832	PGH07315.1
PDNC01000015.1	150374	151163	PGH07316.1
PDNC01000015.1	154717	155515	PGH07317.1
PDNC01000015.1	156933	158938	PGH07318.1
PDNC01000015.1	159676	160995	PGH07319.1
PDNC01000015.1	163683	164483	PGH07320.1
PDNC01000015.1	166078	167275	PGH07321.1
PDNC01000015.1	169496	170027	PGH07322.1
PDNC01000015.1	174978	177470	PGH07323.1
PDNC01000015.1	177821	178694	PGH07324.1
PDNC01000015.1	180111	180980	PGH07325.1
PDNC01000015.1	181464	183366	PGH07326.1
PDNC01000015.1	187968	192139	PGH07327.1
PDNC01000015.1	193927	196003	PGH07328.1
PDNC01000015.1	197679	199356	PGH07329.1
PDNC01000015.1	199875	201600	PGH07330.1
PDNC01000015.1	203297	203870	PGH07331.1
PDNC01000015.1	204978	206424	PGH07332.1
PDNC01000015.1	207224	210388	PGH07333.1
PDNC01000015.1	210917	211810	PGH07334.1
PDNC01000015.1	212522	214442	PGH07335.1
PDNC01000015.1	214809	215941	PGH07336.1
PDNC01000015.1	216323	217211	PGH07337.1
PDNC01000015.1	217822	219536	PGH07338.1
PDNC01000015.1	219750	220565	PGH07339.1
PDNC01000015.1	221545	223051	PGH07340.1
PDNC01000015.1	224446	226214	PGH07341.1
PDNC01000015.1	226613	227468	PGH07342.1
PDNC01000015.1	227910	228822	PGH07343.1
PDNC01000015.1	229191	230865	PGH07344.1
PDNC01000015.1	231435	234793	PGH07345.1
PDNC01000015.1	235402	235762	PGH07346.1
PDNC01000015.1	236133	237054	PGH07347.1
PDNC01000015.1	237967	240376	PGH07348.1
PDNC01000015.1	240996	242208	PGH07349.1
PDNC01000015.1	243465	244783	PGH07350.1
PDNC01000015.1	248189	249473	PGH07351.1
PDNC01000015.1	250933	253353	PGH07352.1
PDNC01000015.1	254179	255793	PGH07353.1
PDNC01000015.1	260805	265963	PGH07354.1
PDNC01000015.1	267778	268920	PGH07355.1
PDNC01000015.1	270313	272353	PGH07356.1
PDNC01000015.1	273659	275130	PGH07357.1
PDNC01000015.1	276429	278079	PGH07358.1
PDNC01000015.1	278647	279266	PGH07359.1
PDNC01000015.1	279275	279635	PGH07360.1
PDNC01000015.1	282885	284607	PGH07361.1
PDNC01000015.1	285680	286190	PGH07362.1
PDNC01000016.1	1570	6064	PGH07120.1
PDNC01000016.1	8196	9226	PGH07121.1
PDNC01000016.1	10480	11492	PGH07122.1
PDNC01000016.1	11862	12555	PGH07123.1
PDNC01000016.1	13275	15402	PGH07124.1
PDNC01000016.1	15974	16986	PGH07125.1
PDNC01000016.1	17939	19144	PGH07126.1
PDNC01000016.1	19640	21083	PGH07127.1
PDNC01000016.1	21530	23157	PGH07128.1
PDNC01000016.1	23587	26288	PGH07129.1
PDNC01000016.1	26524	27175	PGH07130.1
PDNC01000016.1	28011	28218	PGH07131.1
PDNC01000016.1	29463	31818	PGH07132.1
PDNC01000016.1	32301	34146	PGH07133.1
PDNC01000016.1	36453	38164	PGH07134.1
PDNC01000016.1	41492	42359	PGH07135.1
PDNC01000016.1	42847	44506	PGH07136.1
PDNC01000016.1	45606	46911	PGH07137.1
PDNC01000016.1	47787	48207	PGH07138.1
PDNC01000016.1	49572	50202	PGH07139.1
PDNC01000016.1	50897	54507	PGH07140.1
PDNC01000016.1	55641	58851	PGH07141.1
PDNC01000016.1	60640	61211	PGH07142.1
PDNC01000016.1	62161	63225	PGH07143.1
PDNC01000016.1	63965	66113	PGH07144.1
PDNC01000016.1	67860	72690	PGH07145.1
PDNC01000016.1	73322	74896	PGH07146.1
PDNC01000016.1	75992	79348	PGH07147.1
PDNC01000016.1	81801	85359	PGH07148.1
PDNC01000016.1	90176	92188	PGH07149.1
PDNC01000016.1	98591	99093	PGH07150.1
PDNC01000016.1	100175	104241	PGH07151.1
PDNC01000016.1	104556	109001	PGH07152.1
PDNC01000016.1	110143	111284	PGH07153.1
PDNC01000016.1	112141	114796	PGH07154.1
PDNC01000016.1	117536	119024	PGH07155.1
PDNC01000016.1	119348	121978	PGH07156.1
PDNC01000016.1	122443	123874	PGH07157.1
PDNC01000016.1	124919	126128	PGH07158.1
PDNC01000016.1	127988	130048	PGH07159.1
PDNC01000016.1	138001	139043	PGH07160.1
PDNC01000016.1	139842	140972	PGH07161.1
PDNC01000016.1	142449	143794	PGH07162.1
PDNC01000016.1	146233	146962	PGH07163.1
PDNC01000016.1	147118	148251	PGH07164.1
PDNC01000016.1	148881	149118	PGH07165.1
PDNC01000016.1	149814	150683	PGH07166.1
PDNC01000016.1	153758	154970	PGH07167.1
PDNC01000016.1	156056	157202	PGH07168.1
PDNC01000016.1	162766	165192	PGH07169.1
PDNC01000016.1	165799	166797	PGH07170.1
PDNC01000016.1	169552	171092	PGH07171.1
PDNC01000016.1	171474	172398	PGH07172.1
PDNC01000016.1	174014	174653	PGH07173.1
PDNC01000016.1	178112	180770	PGH07174.1
PDNC01000016.1	181841	182800	PGH07175.1
PDNC01000016.1	183737	184883	PGH07176.1
PDNC01000016.1	186347	188059	PGH07177.1
PDNC01000016.1	191321	194105	PGH07178.1
PDNC01000016.1	194825	197932	PGH07179.1
PDNC01000016.1	198607	203938	PGH07180.1
PDNC01000016.1	204905	205824	PGH07181.1
PDNC01000016.1	206233	208369	PGH07182.1
PDNC01000016.1	209321	211313	PGH07183.1
PDNC01000016.1	211839	213727	PGH07184.1
PDNC01000016.1	216979	217903	PGH07185.1
PDNC01000016.1	219309	221298	PGH07186.1
PDNC01000016.1	221436	222255	PGH07187.1
PDNC01000016.1	222706	223609	PGH07188.1
PDNC01000016.1	224989	226561	PGH07189.1
PDNC01000016.1	229282	232045	PGH07190.1
PDNC01000016.1	232713	235713	PGH07191.1
PDNC01000016.1	236799	238019	PGH07192.1
PDNC01000016.1	241561	242149	PGH07193.1
PDNC01000016.1	243249	244272	PGH07194.1
PDNC01000016.1	244617	245681	PGH07195.1
PDNC01000016.1	246897	250665	PGH07196.1
PDNC01000016.1	251163	253251	PGH07197.1
PDNC01000016.1	253996	255217	PGH07198.1
PDNC01000016.1	256068	258707	PGH07199.1
PDNC01000016.1	259134	260835	PGH07200.1
PDNC01000016.1	261429	262043	PGH07201.1
PDNC01000016.1	263011	264241	PGH07202.1
PDNC01000016.1	265663	269362	PGH07203.1
PDNC01000016.1	270271	271280	PGH07204.1
PDNC01000016.1	271781	273297	PGH07205.1
PDNC01000017.1	298	484	PGH06955.1
PDNC01000017.1	4291	6153	PGH06956.1
PDNC01000017.1	6845	8631	PGH06957.1
PDNC01000017.1	9824	12462	PGH06958.1
PDNC01000017.1	14384	16598	PGH06959.1
PDNC01000017.1	18192	19549	PGH06960.1
PDNC01000017.1	20329	21604	PGH06961.1
PDNC01000017.1	22368	24012	PGH06962.1
PDNC01000017.1	25656	27233	PGH06963.1
PDNC01000017.1	30046	31047	PGH06964.1
PDNC01000017.1	31706	32977	PGH06965.1
PDNC01000017.1	33940	34706	PGH06966.1
PDNC01000017.1	35876	37716	PGH06967.1
PDNC01000017.1	39003	40464	PGH06968.1
PDNC01000017.1	41100	44940	PGH06969.1
PDNC01000017.1	45890	47231	PGH06970.1
PDNC01000017.1	47937	49524	PGH06971.1
PDNC01000017.1	50143	50575	PGH06972.1
PDNC01000017.1	51890	53071	PGH06973.1
PDNC01000017.1	53412	59011	PGH06974.1
PDNC01000017.1	59490	61804	PGH06975.1
PDNC01000017.1	62345	64388	PGH06976.1
PDNC01000017.1	64638	66616	PGH06977.1
PDNC01000017.1	68707	70987	PGH06978.1
PDNC01000017.1	71869	72690	PGH06979.1
PDNC01000017.1	74264	75610	PGH06980.1
PDNC01000017.1	76195	77310	PGH06981.1
PDNC01000017.1	79643	83009	PGH06982.1
PDNC01000017.1	83529	84067	PGH06983.1
PDNC01000017.1	84937	86040	PGH06984.1
PDNC01000017.1	88861	90423	PGH06985.1
PDNC01000017.1	91728	93081	PGH06986.1
PDNC01000017.1	93773	94796	PGH06987.1
PDNC01000017.1	96688	98432	PGH06988.1
PDNC01000017.1	100039	101350	PGH06989.1
PDNC01000017.1	101816	102992	PGH06990.1
PDNC01000017.1	104533	107545	PGH06991.1
PDNC01000017.1	109936	111022	PGH06992.1
PDNC01000017.1	112825	116188	PGH06993.1
PDNC01000017.1	117560	120904	PGH06994.1
PDNC01000017.1	121512	123052	PGH06995.1
PDNC01000017.1	124230	126130	PGH06996.1
PDNC01000017.1	127094	129371	PGH06997.1
PDNC01000017.1	130013	131101	PGH06998.1
PDNC01000017.1	135020	135768	PGH06999.1
PDNC01000017.1	138728	140066	PGH07000.1
PDNC01000017.1	142239	142885	PGH07001.1
PDNC01000017.1	143897	144803	PGH07002.1
PDNC01000017.1	145436	148382	PGH07003.1
PDNC01000017.1	149432	150872	PGH07004.1
PDNC01000017.1	152986	154822	PGH07005.1
PDNC01000017.1	156006	157502	PGH07006.1
PDNC01000017.1	158472	161509	PGH07007.1
PDNC01000017.1	163157	165551	PGH07008.1
PDNC01000017.1	166093	168186	PGH07009.1
PDNC01000017.1	170064	171135	PGH07010.1
PDNC01000017.1	172131	173114	PGH07011.1
PDNC01000017.1	176416	178428	PGH07012.1
PDNC01000017.1	180582	182457	PGH07013.1
PDNC01000017.1	183250	184821	PGH07014.1
PDNC01000017.1	184924	186651	PGH07015.1
PDNC01000017.1	191537	192019	PGH07016.1
PDNC01000017.1	192889	194180	PGH07017.1
PDNC01000017.1	194398	194839	PGH07018.1
PDNC01000017.1	196584	197127	PGH07019.1
PDNC01000017.1	197749	199401	PGH07020.1
PDNC01000017.1	201721	204790	PGH07021.1
PDNC01000017.1	205314	206614	PGH07022.1
PDNC01000017.1	207086	208259	PGH07023.1
PDNC01000017.1	209380	212313	PGH07024.1
PDNC01000017.1	216707	217448	PGH07025.1
PDNC01000017.1	218211	222614	PGH07026.1
PDNC01000017.1	223144	224538	PGH07027.1
PDNC01000017.1	225195	230054	PGH07028.1
PDNC01000017.1	232084	233364	PGH07029.1
PDNC01000017.1	234588	235608	PGH07030.1
PDNC01000017.1	236293	237279	PGH07031.1
PDNC01000017.1	238335	240747	PGH07032.1
PDNC01000017.1	241188	244677	PGH07033.1
PDNC01000017.1	245374	247073	PGH07034.1
PDNC01000017.1	249072	251147	PGH07035.1
PDNC01000017.1	251559	252615	PGH07036.1
PDNC01000017.1	254057	254414	PGH07037.1
PDNC01000017.1	255972	256353	PGH07038.1
PDNC01000017.1	257824	258304	PGH07039.1
PDNC01000017.1	258880	259278	PGH07040.1
PDNC01000017.1	261463	262663	PGH07041.1
PDNC01000017.1	263199	264362	PGH07042.1
PDNC01000017.1	266071	267052	PGH07043.1
PDNC01000017.1	267265	267853	PGH07044.1
PDNC01000017.1	268673	270827	PGH07045.1
PDNC01000018.1	432	1238	PGH06841.1
PDNC01000018.1	2598	4124	PGH06842.1
PDNC01000018.1	4675	5653	PGH06843.1
PDNC01000018.1	6801	8063	PGH06844.1
PDNC01000018.1	13919	15725	PGH06845.1
PDNC01000018.1	17130	18412	PGH06846.1
PDNC01000018.1	19628	21970	PGH06847.1
PDNC01000018.1	23349	24322	PGH06848.1
PDNC01000018.1	24990	25532	PGH06849.1
PDNC01000018.1	26384	28182	PGH06850.1
PDNC01000018.1	28865	30397	PGH06851.1
PDNC01000018.1	31200	32609	PGH06852.1
PDNC01000018.1	40748	41897	PGH06853.1
PDNC01000018.1	56745	62017	PGH06854.1
PDNC01000018.1	70174	70922	PGH06855.1
PDNC01000018.1	71330	74142	PGH06856.1
PDNC01000018.1	75024	76705	PGH06857.1
PDNC01000018.1	77838	78639	PGH06858.1
PDNC01000018.1	79321	80531	PGH06859.1
PDNC01000018.1	81090	82381	PGH06860.1
PDNC01000018.1	84014	86921	PGH06861.1
PDNC01000018.1	87447	89026	PGH06862.1
PDNC01000018.1	93743	95077	PGH06863.1
PDNC01000018.1	95092	96625	PGH06864.1
PDNC01000018.1	97959	101225	PGH06865.1
PDNC01000018.1	101816	103194	PGH06866.1
PDNC01000018.1	104286	105840	PGH06867.1
PDNC01000018.1	106301	107850	PGH06868.1
PDNC01000018.1	108522	111850	PGH06869.1
PDNC01000018.1	113228	116792	PGH06870.1
PDNC01000018.1	117811	119525	PGH06871.1
PDNC01000018.1	121945	126889	PGH06872.1
PDNC01000018.1	128325	129308	PGH06873.1
PDNC01000018.1	130381	131479	PGH06874.1
PDNC01000018.1	131644	132247	PGH06875.1
PDNC01000018.1	133133	133942	PGH06876.1
PDNC01000018.1	135055	140654	PGH06877.1
PDNC01000018.1	146054	149639	PGH06878.1
PDNC01000018.1	155018	156005	PGH06879.1
PDNC01000018.1	156798	160102	PGH06880.1
PDNC01000018.1	161378	162231	PGH06881.1
PDNC01000018.1	164502	165038	PGH06882.1
PDNC01000018.1	165050	165497	PGH06883.1
PDNC01000018.1	169082	172601	PGH06884.1
PDNC01000018.1	173953	176100	PGH06885.1
PDNC01000018.1	176518	177890	PGH06886.1
PDNC01000018.1	178730	179546	PGH06887.1
PDNC01000018.1	180179	181614	PGH06888.1
PDNC01000018.1	182634	183379	PGH06889.1
PDNC01000018.1	183750	185589	PGH06890.1
PDNC01000018.1	186791	187383	PGH06891.1
PDNC01000018.1	187470	189076	PGH06892.1
PDNC01000018.1	193068	197244	PGH06893.1
PDNC01000018.1	199040	200495	PGH06894.1
PDNC01000018.1	201234	203607	PGH06895.1
PDNC01000018.1	204442	207091	PGH06896.1
PDNC01000018.1	208307	209388	PGH06897.1
PDNC01000018.1	209898	211639	PGH06898.1
PDNC01000018.1	211975	213387	PGH06899.1
PDNC01000018.1	213728	214358	PGH06900.1
PDNC01000018.1	222281	223811	PGH06901.1
PDNC01000018.1	227866	228339	PGH06902.1
PDNC01000018.1	230132	232917	PGH06903.1
PDNC01000018.1	234560	236267	PGH06904.1
PDNC01000018.1	237974	238163	PGH06905.1
PDNC01000018.1	238572	241203	PGH06906.1
PDNC01000018.1	241805	242365	PGH06907.1
PDNC01000018.1	243609	245601	PGH06908.1
PDNC01000018.1	247042	248342	PGH06909.1
PDNC01000018.1	250063	253573	PGH06910.1
PDNC01000018.1	253897	256103	PGH06911.1
PDNC01000018.1	266289	268809	PGH06912.1
PDNC01000019.1	2751	3058	PGH06717.1
PDNC01000019.1	4842	6012	PGH06718.1
PDNC01000019.1	7205	8367	PGH06719.1
PDNC01000019.1	9282	11282	PGH06720.1
PDNC01000019.1	11676	13535	PGH06721.1
PDNC01000019.1	13735	15073	PGH06722.1
PDNC01000019.1	16308	17610	PGH06723.1
PDNC01000019.1	18080	19515	PGH06724.1
PDNC01000019.1	20315	21694	PGH06725.1
PDNC01000019.1	26621	28815	PGH06726.1
PDNC01000019.1	33416	34643	PGH06727.1
PDNC01000019.1	36661	37145	PGH06728.1
PDNC01000019.1	39983	43002	PGH06729.1
PDNC01000019.1	45524	47612	PGH06730.1
PDNC01000019.1	48113	54365	PGH06731.1
PDNC01000019.1	55327	57313	PGH06732.1
PDNC01000019.1	58084	60364	PGH06733.1
PDNC01000019.1	62453	64917	PGH06734.1
PDNC01000019.1	65534	68210	PGH06735.1
PDNC01000019.1	68473	70575	PGH06736.1
PDNC01000019.1	71574	73596	PGH06737.1
PDNC01000019.1	74716	76408	PGH06738.1
PDNC01000019.1	80175	81539	PGH06739.1
PDNC01000019.1	82547	85307	PGH06740.1
PDNC01000019.1	87463	88984	PGH06741.1
PDNC01000019.1	90896	92982	PGH06742.1
PDNC01000019.1	94839	95805	PGH06743.1
PDNC01000019.1	96025	98769	PGH06744.1
PDNC01000019.1	99501	104421	PGH06745.1
PDNC01000019.1	107645	108617	PGH06746.1
PDNC01000019.1	110299	111820	PGH06747.1
PDNC01000019.1	115261	115795	PGH06748.1
PDNC01000019.1	117680	118839	PGH06749.1
PDNC01000019.1	119814	121552	PGH06750.1
PDNC01000019.1	121787	123242	PGH06751.1
PDNC01000019.1	124462	124885	PGH06752.1
PDNC01000019.1	127004	129259	PGH06753.1
PDNC01000019.1	143682	145738	PGH06754.1
PDNC01000019.1	147914	148914	PGH06755.1
PDNC01000019.1	150902	152834	PGH06756.1
PDNC01000019.1	153966	156941	PGH06757.1
PDNC01000019.1	158283	160496	PGH06758.1
PDNC01000019.1	161566	162832	PGH06759.1
PDNC01000019.1	164583	165330	PGH06760.1
PDNC01000019.1	166638	167958	PGH06761.1
PDNC01000019.1	174551	176612	PGH06762.1
PDNC01000019.1	178847	179885	PGH06763.1
PDNC01000019.1	181120	183048	PGH06764.1
PDNC01000019.1	183526	185892	PGH06765.1
PDNC01000019.1	187221	187953	PGH06766.1
PDNC01000019.1	189237	191095	PGH06767.1
PDNC01000019.1	192596	195734	PGH06768.1
PDNC01000019.1	196640	197590	PGH06769.1
PDNC01000019.1	197763	199383	PGH06770.1
PDNC01000019.1	200100	200883	PGH06771.1
PDNC01000019.1	201441	202698	PGH06772.1
PDNC01000019.1	211480	213849	PGH06773.1
PDNC01000019.1	216955	218587	PGH06774.1
PDNC01000019.1	220826	222804	PGH06775.1
PDNC01000019.1	224016	229408	PGH06776.1
PDNC01000019.1	231800	233831	PGH06777.1
PDNC01000019.1	234105	234409	PGH06778.1
PDNC01000019.1	235732	237899	PGH06779.1
PDNC01000019.1	239168	240532	PGH06780.1
PDNC01000019.1	247517	248696	PGH06781.1
PDNC01000019.1	255596	257635	PGH06782.1
PDNC01000020.1	853	2435	PGH06598.1
PDNC01000020.1	3127	5080	PGH06599.1
PDNC01000020.1	5644	6862	PGH06600.1
PDNC01000020.1	7140	8549	PGH06601.1
PDNC01000020.1	9606	12088	PGH06602.1
PDNC01000020.1	13278	14666	PGH06603.1
PDNC01000020.1	18342	19201	PGH06604.1
PDNC01000020.1	20702	22696	PGH06605.1
PDNC01000020.1	23844	25733	PGH06606.1
PDNC01000020.1	33001	38499	PGH06607.1
PDNC01000020.1	39562	40169	PGH06608.1
PDNC01000020.1	41434	41674	PGH06609.1
PDNC01000020.1	42467	43965	PGH06610.1
PDNC01000020.1	45681	46260	PGH06611.1
PDNC01000020.1	47121	48459	PGH06612.1
PDNC01000020.1	49071	49502	PGH06613.1
PDNC01000020.1	49856	51971	PGH06614.1
PDNC01000020.1	53750	56822	PGH06615.1
PDNC01000020.1	58906	59677	PGH06616.1
PDNC01000020.1	60223	61534	PGH06617.1
PDNC01000020.1	62201	63370	PGH06618.1
PDNC01000020.1	64678	65566	PGH06619.1
PDNC01000020.1	65788	67907	PGH06620.1
PDNC01000020.1	69966	71925	PGH06621.1
PDNC01000020.1	72352	73272	PGH06622.1
PDNC01000020.1	77162	79473	PGH06623.1
PDNC01000020.1	81396	83264	PGH06624.1
PDNC01000020.1	84429	86831	PGH06625.1
PDNC01000020.1	103283	104786	PGH06626.1
PDNC01000020.1	109842	115020	PGH06627.1
PDNC01000020.1	115571	120399	PGH06628.1
PDNC01000020.1	121953	122875	PGH06629.1
PDNC01000020.1	123727	126411	PGH06630.1
PDNC01000020.1	127073	128874	PGH06631.1
PDNC01000020.1	129087	130321	PGH06632.1
PDNC01000020.1	130793	132700	PGH06633.1
PDNC01000020.1	133524	135814	PGH06634.1
PDNC01000020.1	137358	139093	PGH06635.1
PDNC01000020.1	139889	142059	PGH06636.1
PDNC01000020.1	142427	143171	PGH06637.1
PDNC01000020.1	143987	147243	PGH06638.1
PDNC01000020.1	147872	149735	PGH06639.1
PDNC01000020.1	150232	152820	PGH06640.1
PDNC01000020.1	154275	155395	PGH06641.1
PDNC01000020.1	155695	158083	PGH06642.1
PDNC01000020.1	159968	160744	PGH06643.1
PDNC01000020.1	161371	163236	PGH06644.1
PDNC01000020.1	165610	167528	PGH06645.1
PDNC01000020.1	169683	171722	PGH06646.1
PDNC01000020.1	172027	173092	PGH06647.1
PDNC01000020.1	173532	175159	PGH06648.1
PDNC01000020.1	175485	176509	PGH06649.1
PDNC01000020.1	184061	185450	PGH06650.1
PDNC01000020.1	188079	190100	PGH06651.1
PDNC01000020.1	192933	193925	PGH06652.1
PDNC01000020.1	194486	196493	PGH06653.1
PDNC01000020.1	197021	198673	PGH06654.1
PDNC01000020.1	199028	200272	PGH06655.1
PDNC01000020.1	202482	203499	PGH06656.1
PDNC01000020.1	204087	204907	PGH06657.1
PDNC01000020.1	205401	206201	PGH06658.1
PDNC01000020.1	206573	208637	PGH06659.1
PDNC01000020.1	210024	214765	PGH06660.1
PDNC01000020.1	215530	221026	PGH06661.1
PDNC01000020.1	222308	224951	PGH06662.1
PDNC01000020.1	226043	230190	PGH06663.1
PDNC01000020.1	231095	232456	PGH06664.1
PDNC01000020.1	233224	234084	PGH06665.1
PDNC01000020.1	234483	235431	PGH06666.1
PDNC01000020.1	237173	237790	PGH06667.1
PDNC01000020.1	238584	240384	PGH06668.1
PDNC01000020.1	240884	241688	PGH06669.1
PDNC01000020.1	242315	243095	PGH06670.1
PDNC01000020.1	245606	247470	PGH06671.1
PDNC01000020.1	254793	257399	PGH06672.1
PDNC01000021.1	2124	3843	PGH06477.1
PDNC01000021.1	6226	7381	PGH06478.1
PDNC01000021.1	8017	9265	PGH06479.1
PDNC01000021.1	9970	12187	PGH06480.1
PDNC01000021.1	12507	14179	PGH06481.1
PDNC01000021.1	15132	16536	PGH06482.1
PDNC01000021.1	17057	18296	PGH06483.1
PDNC01000021.1	19166	20063	PGH06484.1
PDNC01000021.1	28792	30793	PGH06485.1
PDNC01000021.1	32662	34164	PGH06486.1
PDNC01000021.1	34973	35931	PGH06487.1
PDNC01000021.1	36447	38995	PGH06488.1
PDNC01000021.1	43632	47550	PGH06489.1
PDNC01000021.1	49016	51460	PGH06490.1
PDNC01000021.1	52098	53235	PGH06491.1
PDNC01000021.1	54155	56344	PGH06492.1
PDNC01000021.1	56528	59676	PGH06493.1
PDNC01000021.1	61240	61708	PGH06494.1
PDNC01000021.1	62414	63872	PGH06495.1
PDNC01000021.1	65325	67110	PGH06496.1
PDNC01000021.1	68075	68732	PGH06497.1
PDNC01000021.1	69255	70338	PGH06498.1
PDNC01000021.1	72925	74710	PGH06499.1
PDNC01000021.1	76178	78156	PGH06500.1
PDNC01000021.1	81172	83551	PGH06501.1
PDNC01000021.1	87175	88679	PGH06502.1
PDNC01000021.1	91238	96827	PGH06503.1
PDNC01000021.1	100482	106288	PGH06504.1
PDNC01000021.1	107803	109811	PGH06505.1
PDNC01000021.1	111805	115253	PGH06506.1
PDNC01000021.1	118388	118775	PGH06507.1
PDNC01000021.1	120080	122648	PGH06508.1
PDNC01000021.1	123472	124569	PGH06509.1
PDNC01000021.1	125030	126547	PGH06510.1
PDNC01000021.1	128583	132742	PGH06511.1
PDNC01000021.1	134361	135850	PGH06512.1
PDNC01000021.1	139312	141525	PGH06513.1
PDNC01000021.1	142103	151949	PGH06514.1
PDNC01000021.1	153529	156249	PGH06515.1
PDNC01000021.1	157455	160329	PGH06516.1
PDNC01000021.1	161823	163489	PGH06517.1
PDNC01000021.1	164537	166387	PGH06518.1
PDNC01000021.1	167341	171170	PGH06519.1
PDNC01000021.1	171799	172666	PGH06520.1
PDNC01000021.1	175188	175780	PGH06521.1
PDNC01000021.1	177891	178717	PGH06522.1
PDNC01000021.1	180959	182237	PGH06523.1
PDNC01000021.1	183393	184191	PGH06524.1
PDNC01000021.1	184364	185384	PGH06525.1
PDNC01000021.1	185497	186956	PGH06526.1
PDNC01000021.1	187026	188922	PGH06527.1
PDNC01000021.1	189792	191948	PGH06528.1
PDNC01000021.1	193019	193427	PGH06529.1
PDNC01000021.1	193745	197206	PGH06530.1
PDNC01000021.1	197512	199137	PGH06531.1
PDNC01000021.1	199734	201755	PGH06532.1
PDNC01000021.1	203295	205149	PGH06533.1
PDNC01000021.1	205643	207116	PGH06534.1
PDNC01000021.1	208488	209973	PGH06535.1
PDNC01000021.1	210048	210623	PGH06536.1
PDNC01000021.1	213705	214762	PGH06537.1
PDNC01000021.1	215738	218198	PGH06538.1
PDNC01000021.1	219391	222920	PGH06539.1
PDNC01000021.1	224148	224791	PGH06540.1
PDNC01000021.1	225137	225854	PGH06541.1
PDNC01000021.1	226781	227719	PGH06542.1
PDNC01000021.1	228200	229512	PGH06543.1
PDNC01000022.1	267	4897	PGH06359.1
PDNC01000022.1	6050	7193	PGH06360.1
PDNC01000022.1	7885	10193	PGH06361.1
PDNC01000022.1	11446	12499	PGH06362.1
PDNC01000022.1	13017	13869	PGH06363.1
PDNC01000022.1	14795	15658	PGH06364.1
PDNC01000022.1	19546	20136	PGH06365.1
PDNC01000022.1	21383	22796	PGH06366.1
PDNC01000022.1	25712	27670	PGH06367.1
PDNC01000022.1	36676	37042	PGH06368.1
PDNC01000022.1	37886	38926	PGH06369.1
PDNC01000022.1	40112	40928	PGH06370.1
PDNC01000022.1	42978	43863	PGH06371.1
PDNC01000022.1	44571	46208	PGH06372.1
PDNC01000022.1	47102	49484	PGH06373.1
PDNC01000022.1	49813	50995	PGH06374.1
PDNC01000022.1	52060	53096	PGH06375.1
PDNC01000022.1	54018	54639	PGH06376.1
PDNC01000022.1	56312	57359	PGH06377.1
PDNC01000022.1	57937	58459	PGH06378.1
PDNC01000022.1	58957	60937	PGH06379.1
PDNC01000022.1	64102	64648	PGH06380.1
PDNC01000022.1	66860	67331	PGH06381.1
PDNC01000022.1	69621	71309	PGH06382.1
PDNC01000022.1	76338	77681	PGH06383.1
PDNC01000022.1	95089	95920	PGH06384.1
PDNC01000022.1	98138	101335	PGH06385.1
PDNC01000022.1	102652	105048	PGH06386.1
PDNC01000022.1	105396	106023	PGH06387.1
PDNC01000022.1	107382	108932	PGH06388.1
PDNC01000022.1	109044	110037	PGH06389.1
PDNC01000022.1	112774	114111	PGH06390.1
PDNC01000022.1	114948	115634	PGH06391.1
PDNC01000022.1	116075	116838	PGH06392.1
PDNC01000022.1	118174	120573	PGH06393.1
PDNC01000022.1	123594	124647	PGH06394.1
PDNC01000022.1	131949	134098	PGH06395.1
PDNC01000022.1	134873	137874	PGH06396.1
PDNC01000022.1	140211	141038	PGH06397.1
PDNC01000022.1	142225	144645	PGH06398.1
PDNC01000022.1	144962	146039	PGH06399.1
PDNC01000022.1	148087	150798	PGH06400.1
PDNC01000022.1	153043	155433	PGH06401.1
PDNC01000022.1	158240	158439	PGH06402.1
PDNC01000022.1	159677	160925	PGH06403.1
PDNC01000022.1	161246	163174	PGH06404.1
PDNC01000022.1	164434	170196	PGH06405.1
PDNC01000022.1	170557	171649	PGH06406.1
PDNC01000022.1	172129	173116	PGH06407.1
PDNC01000022.1	173849	176109	PGH06408.1
PDNC01000022.1	176555	178654	PGH06409.1
PDNC01000022.1	180051	181821	PGH06410.1
PDNC01000022.1	183370	186913	PGH06411.1
PDNC01000022.1	189787	190006	PGH06412.1
PDNC01000022.1	191416	191731	PGH06413.1
PDNC01000022.1	192659	193797	PGH06414.1
PDNC01000022.1	194571	196290	PGH06415.1
PDNC01000022.1	198456	199781	PGH06416.1
PDNC01000022.1	202928	204058	PGH06417.1
PDNC01000022.1	205599	206088	PGH06418.1
PDNC01000022.1	206951	211073	PGH06419.1
PDNC01000022.1	212263	212536	PGH06420.1
PDNC01000022.1	214089	216175	PGH06421.1
PDNC01000022.1	218388	220913	PGH06422.1
PDNC01000022.1	226345	228084	PGH06423.1
PDNC01000022.1	228647	230741	PGH06424.1
PDNC01000022.1	231638	234653	PGH06425.1
PDNC01000023.1	87	399	PGH06241.1
PDNC01000023.1	2652	4155	PGH06242.1
PDNC01000023.1	9749	10701	PGH06243.1
PDNC01000023.1	12010	13110	PGH06244.1
PDNC01000023.1	13399	15160	PGH06245.1
PDNC01000023.1	16654	17794	PGH06246.1
PDNC01000023.1	18871	20634	PGH06247.1
PDNC01000023.1	21292	22710	PGH06248.1
PDNC01000023.1	25802	27398	PGH06249.1
PDNC01000023.1	28491	29160	PGH06250.1
PDNC01000023.1	29485	30831	PGH06251.1
PDNC01000023.1	33528	36076	PGH06252.1
PDNC01000023.1	37385	37766	PGH06253.1
PDNC01000023.1	37828	38956	PGH06254.1
PDNC01000023.1	39887	41629	PGH06255.1
PDNC01000023.1	42618	44786	PGH06256.1
PDNC01000023.1	45724	49894	PGH06257.1
PDNC01000023.1	50438	52689	PGH06258.1
PDNC01000023.1	53251	54817	PGH06259.1
PDNC01000023.1	55219	56515	PGH06260.1
PDNC01000023.1	58013	59295	PGH06261.1
PDNC01000023.1	61207	64404	PGH06262.1
PDNC01000023.1	66224	68181	PGH06263.1
PDNC01000023.1	69421	70471	PGH06264.1
PDNC01000023.1	71264	71809	PGH06265.1
PDNC01000023.1	72620	74501	PGH06266.1
PDNC01000023.1	75068	77049	PGH06267.1
PDNC01000023.1	77323	79286	PGH06268.1
PDNC01000023.1	80176	81277	PGH06269.1
PDNC01000023.1	81873	85344	PGH06270.1
PDNC01000023.1	87223	88494	PGH06271.1
PDNC01000023.1	89111	90159	PGH06272.1
PDNC01000023.1	98729	99948	PGH06273.1
PDNC01000023.1	102239	103107	PGH06274.1
PDNC01000023.1	105871	109727	PGH06275.1
PDNC01000023.1	110127	112466	PGH06276.1
PDNC01000023.1	112850	113135	PGH06277.1
PDNC01000023.1	114026	115040	PGH06278.1
PDNC01000023.1	115701	118992	PGH06279.1
PDNC01000023.1	121168	121968	PGH06280.1
PDNC01000023.1	122601	123650	PGH06281.1
PDNC01000023.1	124035	126689	PGH06282.1
PDNC01000023.1	127963	128658	PGH06283.1
PDNC01000023.1	131799	133539	PGH06284.1
PDNC01000023.1	135334	138005	PGH06285.1
PDNC01000023.1	138703	140311	PGH06286.1
PDNC01000023.1	141880	144192	PGH06287.1
PDNC01000023.1	146407	148180	PGH06288.1
PDNC01000023.1	150130	151107	PGH06289.1
PDNC01000023.1	153643	154319	PGH06290.1
PDNC01000023.1	154922	155279	PGH06291.1
PDNC01000023.1	156224	157620	PGH06292.1
PDNC01000023.1	159125	163085	PGH06293.1
PDNC01000023.1	165356	167050	PGH06294.1
PDNC01000023.1	169346	170908	PGH06295.1
PDNC01000023.1	171783	171981	PGH06296.1
PDNC01000023.1	176613	180604	PGH06297.1
PDNC01000023.1	182636	184933	PGH06298.1
PDNC01000023.1	186221	189406	PGH06299.1
PDNC01000023.1	191358	193251	PGH06300.1
PDNC01000023.1	194962	196020	PGH06301.1
PDNC01000023.1	197422	199651	PGH06302.1
PDNC01000023.1	200184	202255	PGH06303.1
PDNC01000023.1	203955	204916	PGH06304.1
PDNC01000023.1	207350	209062	PGH06305.1
PDNC01000023.1	209733	210566	PGH06306.1
PDNC01000023.1	212114	213863	PGH06307.1
PDNC01000023.1	214928	216080	PGH06308.1
PDNC01000023.1	218799	220272	PGH06309.1
PDNC01000024.1	2938	4580	PGH06120.1
PDNC01000024.1	6653	8522	PGH06121.1
PDNC01000024.1	9518	11896	PGH06122.1
PDNC01000024.1	12217	13885	PGH06123.1
PDNC01000024.1	14487	15626	PGH06124.1
PDNC01000024.1	16334	18229	PGH06125.1
PDNC01000024.1	19699	20533	PGH06126.1
PDNC01000024.1	20808	22769	PGH06127.1
PDNC01000024.1	23405	23883	PGH06128.1
PDNC01000024.1	24625	25442	PGH06129.1
PDNC01000024.1	26082	27297	PGH06130.1
PDNC01000024.1	27643	27982	PGH06131.1
PDNC01000024.1	28594	31620	PGH06132.1
PDNC01000024.1	32018	32927	PGH06133.1
PDNC01000024.1	34564	37264	PGH06134.1
PDNC01000024.1	43381	44528	PGH06135.1
PDNC01000024.1	45064	46117	PGH06136.1
PDNC01000024.1	48538	49511	PGH06137.1
PDNC01000024.1	49974	51845	PGH06138.1
PDNC01000024.1	54870	56211	PGH06139.1
PDNC01000024.1	57331	59439	PGH06140.1
PDNC01000024.1	60380	61176	PGH06141.1
PDNC01000024.1	62776	64501	PGH06142.1
PDNC01000024.1	65747	67488	PGH06143.1
PDNC01000024.1	68247	69267	PGH06144.1
PDNC01000024.1	69528	70590	PGH06145.1
PDNC01000024.1	73734	75128	PGH06146.1
PDNC01000024.1	81344	84245	PGH06147.1
PDNC01000024.1	86151	88682	PGH06148.1
PDNC01000024.1	92325	93827	PGH06149.1
PDNC01000024.1	95827	97625	PGH06150.1
PDNC01000024.1	98584	100626	PGH06151.1
PDNC01000024.1	102298	107685	PGH06152.1
PDNC01000024.1	108175	108538	PGH06153.1
PDNC01000024.1	109256	110306	PGH06154.1
PDNC01000024.1	112593	113180	PGH06155.1
PDNC01000024.1	116183	118001	PGH06156.1
PDNC01000024.1	120341	121713	PGH06157.1
PDNC01000024.1	122430	125235	PGH06158.1
PDNC01000024.1	126761	128448	PGH06159.1
PDNC01000024.1	132034	134154	PGH06160.1
PDNC01000024.1	135396	140430	PGH06161.1
PDNC01000024.1	141263	142920	PGH06162.1
PDNC01000024.1	144025	145810	PGH06163.1
PDNC01000024.1	147065	148686	PGH06164.1
PDNC01000024.1	152113	154062	PGH06165.1
PDNC01000024.1	154954	156398	PGH06166.1
PDNC01000024.1	157370	158085	PGH06167.1
PDNC01000024.1	158935	160159	PGH06168.1
PDNC01000024.1	161596	162173	PGH06169.1
PDNC01000024.1	162854	163684	PGH06170.1
PDNC01000024.1	165090	167763	PGH06171.1
PDNC01000024.1	167798	169660	PGH06172.1
PDNC01000024.1	170004	170643	PGH06173.1
PDNC01000024.1	170986	173602	PGH06174.1
PDNC01000024.1	174866	175786	PGH06175.1
PDNC01000024.1	176430	177621	PGH06176.1
PDNC01000024.1	177898	180375	PGH06177.1
PDNC01000024.1	181712	183727	PGH06178.1
PDNC01000024.1	185159	187062	PGH06179.1
PDNC01000024.1	190190	192493	PGH06180.1
PDNC01000024.1	195189	195774	PGH06181.1
PDNC01000024.1	196177	196792	PGH06182.1
PDNC01000024.1	197877	199499	PGH06183.1
PDNC01000024.1	200030	202213	PGH06184.1
PDNC01000024.1	202622	203470	PGH06185.1
PDNC01000024.1	204009	204963	PGH06186.1
PDNC01000024.1	205441	207852	PGH06187.1
PDNC01000024.1	208190	210569	PGH06188.1
PDNC01000024.1	211861	213160	PGH06189.1
PDNC01000024.1	217973	219501	PGH06190.1
PDNC01000024.1	220006	221411	PGH06191.1
PDNC01000025.1	597	3058	PGH05989.1
PDNC01000025.1	4893	6088	PGH05990.1
PDNC01000025.1	7825	11833	PGH05991.1
PDNC01000025.1	14272	18140	PGH05992.1
PDNC01000025.1	19878	20818	PGH05993.1
PDNC01000025.1	21742	22332	PGH05994.1
PDNC01000025.1	24606	26573	PGH05995.1
PDNC01000025.1	28107	30058	PGH05996.1
PDNC01000025.1	33938	34196	PGH05997.1
PDNC01000025.1	34868	35334	PGH05998.1
PDNC01000025.1	36030	39436	PGH05999.1
PDNC01000025.1	41440	41839	PGH06000.1
PDNC01000025.1	42839	44727	PGH06001.1
PDNC01000025.1	45404	45991	PGH06002.1
PDNC01000025.1	49266	50720	PGH06003.1
PDNC01000025.1	53815	58122	PGH06004.1
PDNC01000025.1	64201	65927	PGH06005.1
PDNC01000025.1	68478	72376	PGH06006.1
PDNC01000025.1	73081	75454	PGH06007.1
PDNC01000025.1	79466	79916	PGH06008.1
PDNC01000025.1	81261	83981	PGH06009.1
PDNC01000025.1	85731	88669	PGH06010.1
PDNC01000025.1	91982	93813	PGH06011.1
PDNC01000025.1	97650	101128	PGH06012.1
PDNC01000025.1	102125	104050	PGH06013.1
PDNC01000025.1	105345	106494	PGH06014.1
PDNC01000025.1	112426	113786	PGH06015.1
PDNC01000025.1	115818	117661	PGH06016.1
PDNC01000025.1	118698	120413	PGH06017.1
PDNC01000025.1	120948	123144	PGH06018.1
PDNC01000025.1	124125	125136	PGH06019.1
PDNC01000025.1	126126	127266	PGH06020.1
PDNC01000025.1	128476	129500	PGH06021.1
PDNC01000025.1	130319	133794	PGH06022.1
PDNC01000025.1	134752	136772	PGH06023.1
PDNC01000025.1	140380	142069	PGH06024.1
PDNC01000025.1	142979	144798	PGH06025.1
PDNC01000025.1	148154	148774	PGH06026.1
PDNC01000025.1	150772	155021	PGH06027.1
PDNC01000025.1	156324	158184	PGH06028.1
PDNC01000025.1	159531	160555	PGH06029.1
PDNC01000025.1	160741	161229	PGH06030.1
PDNC01000025.1	161273	162924	PGH06031.1
PDNC01000025.1	163594	164877	PGH06032.1
PDNC01000025.1	165540	167340	PGH06033.1
PDNC01000025.1	169260	171342	PGH06034.1
PDNC01000025.1	171764	172551	PGH06035.1
PDNC01000025.1	173234	173753	PGH06036.1
PDNC01000025.1	174466	175953	PGH06037.1
PDNC01000025.1	176835	178246	PGH06038.1
PDNC01000025.1	178959	180237	PGH06039.1
PDNC01000025.1	180730	182045	PGH06040.1
PDNC01000025.1	185282	185799	PGH06041.1
PDNC01000025.1	187158	187767	PGH06042.1
PDNC01000025.1	188356	188990	PGH06043.1
PDNC01000025.1	189582	190298	PGH06044.1
PDNC01000025.1	192107	192805	PGH06045.1
PDNC01000025.1	193030	193906	PGH06046.1
PDNC01000025.1	194731	195915	PGH06047.1
PDNC01000025.1	196667	198053	PGH06048.1
PDNC01000025.1	198362	199917	PGH06049.1
PDNC01000025.1	200564	202196	PGH06050.1
PDNC01000025.1	202985	203655	PGH06051.1
PDNC01000025.1	204720	205284	PGH06052.1
PDNC01000025.1	206358	207369	PGH06053.1
PDNC01000025.1	208249	210696	PGH06054.1
PDNC01000025.1	211653	213730	PGH06055.1
PDNC01000025.1	215516	216371	PGH06056.1
PDNC01000025.1	218098	219976	PGH06057.1
PDNC01000026.1	157	960	PGH05870.1
PDNC01000026.1	1312	1569	PGH05871.1
PDNC01000026.1	1910	4274	PGH05872.1
PDNC01000026.1	4548	5019	PGH05873.1
PDNC01000026.1	5375	8380	PGH05874.1
PDNC01000026.1	9133	10507	PGH05875.1
PDNC01000026.1	13343	15412	PGH05876.1
PDNC01000026.1	16393	17735	PGH05877.1
PDNC01000026.1	19746	26481	PGH05878.1
PDNC01000026.1	27833	29697	PGH05879.1
PDNC01000026.1	30383	31881	PGH05880.1
PDNC01000026.1	36119	37995	PGH05881.1
PDNC01000026.1	38518	40063	PGH05882.1
PDNC01000026.1	40666	43671	PGH05883.1
PDNC01000026.1	45045	46181	PGH05884.1
PDNC01000026.1	51796	53249	PGH05885.1
PDNC01000026.1	54256	55576	PGH05886.1
PDNC01000026.1	57498	62744	PGH05887.1
PDNC01000026.1	69201	70587	PGH05888.1
PDNC01000026.1	78899	80340	PGH05889.1
PDNC01000026.1	80659	82551	PGH05890.1
PDNC01000026.1	83605	85186	PGH05891.1
PDNC01000026.1	85622	86975	PGH05892.1
PDNC01000026.1	87982	88772	PGH05893.1
PDNC01000026.1	89571	91519	PGH05894.1
PDNC01000026.1	93917	95140	PGH05895.1
PDNC01000026.1	95758	101723	PGH05896.1
PDNC01000026.1	103007	107129	PGH05897.1
PDNC01000026.1	107597	109191	PGH05898.1
PDNC01000026.1	109559	111918	PGH05899.1
PDNC01000026.1	113616	115923	PGH05900.1
PDNC01000026.1	117052	120108	PGH05901.1
PDNC01000026.1	120500	122198	PGH05902.1
PDNC01000026.1	124922	128849	PGH05903.1
PDNC01000026.1	131507	131708	PGH05904.1
PDNC01000026.1	132323	134221	PGH05905.1
PDNC01000026.1	137589	139726	PGH05906.1
PDNC01000026.1	142587	143487	PGH05907.1
PDNC01000026.1	143820	144908	PGH05908.1
PDNC01000026.1	146561	148229	PGH05909.1
PDNC01000026.1	148849	149605	PGH05910.1
PDNC01000026.1	150441	152117	PGH05911.1
PDNC01000026.1	152823	153263	PGH05912.1
PDNC01000026.1	154256	155918	PGH05913.1
PDNC01000026.1	158619	159717	PGH05914.1
PDNC01000026.1	160152	160953	PGH05915.1
PDNC01000026.1	161530	164980	PGH05916.1
PDNC01000026.1	168312	168761	PGH05917.1
PDNC01000026.1	169556	171439	PGH05918.1
PDNC01000026.1	171932	174107	PGH05919.1
PDNC01000026.1	174940	176265	PGH05920.1
PDNC01000026.1	177778	178761	PGH05921.1
PDNC01000026.1	179501	181079	PGH05922.1
PDNC01000026.1	181478	182709	PGH05923.1
PDNC01000026.1	183545	185638	PGH05924.1
PDNC01000026.1	188692	191732	PGH05925.1
PDNC01000026.1	192691	194617	PGH05926.1
PDNC01000026.1	195000	195860	PGH05927.1
PDNC01000026.1	197037	201842	PGH05928.1
PDNC01000026.1	206360	208016	PGH05929.1
PDNC01000026.1	208968	209263	PGH05930.1
PDNC01000026.1	210969	213121	PGH05931.1
PDNC01000026.1	214686	215205	PGH05932.1
PDNC01000026.1	215487	218746	PGH05933.1
PDNC01000027.1	463	3139	PGH05744.1
PDNC01000027.1	6948	7573	PGH05745.1
PDNC01000027.1	9139	9823	PGH05746.1
PDNC01000027.1	10704	11670	PGH05747.1
PDNC01000027.1	12134	13320	PGH05748.1
PDNC01000027.1	14924	16978	PGH05749.1
PDNC01000027.1	18219	22653	PGH05750.1
PDNC01000027.1	25760	31151	PGH05751.1
PDNC01000027.1	31842	33411	PGH05752.1
PDNC01000027.1	33774	34266	PGH05753.1
PDNC01000027.1	35144	36276	PGH05754.1
PDNC01000027.1	36696	38096	PGH05755.1
PDNC01000027.1	38408	41168	PGH05756.1
PDNC01000027.1	42291	43071	PGH05757.1
PDNC01000027.1	44686	46552	PGH05758.1
PDNC01000027.1	47080	50613	PGH05759.1
PDNC01000027.1	51191	52022	PGH05760.1
PDNC01000027.1	52675	55239	PGH05761.1
PDNC01000027.1	55913	57245	PGH05762.1
PDNC01000027.1	57702	58711	PGH05763.1
PDNC01000027.1	59248	60310	PGH05764.1
PDNC01000027.1	61283	64795	PGH05765.1
PDNC01000027.1	66215	70261	PGH05766.1
PDNC01000027.1	70861	72651	PGH05767.1
PDNC01000027.1	74377	75491	PGH05768.1
PDNC01000027.1	79064	80696	PGH05769.1
PDNC01000027.1	82784	84664	PGH05770.1
PDNC01000027.1	85247	86286	PGH05771.1
PDNC01000027.1	86900	88291	PGH05772.1
PDNC01000027.1	88686	89545	PGH05773.1
PDNC01000027.1	89888	93413	PGH05774.1
PDNC01000027.1	94042	95994	PGH05775.1
PDNC01000027.1	97825	98946	PGH05776.1
PDNC01000027.1	100593	101862	PGH05777.1
PDNC01000027.1	102594	104363	PGH05778.1
PDNC01000027.1	106380	107683	PGH05779.1
PDNC01000027.1	108790	109516	PGH05780.1
PDNC01000027.1	111449	113160	PGH05781.1
PDNC01000027.1	114644	115823	PGH05782.1
PDNC01000027.1	117434	121560	PGH05783.1
PDNC01000027.1	122316	122667	PGH05784.1
PDNC01000027.1	123550	125544	PGH05785.1
PDNC01000027.1	126560	128592	PGH05786.1
PDNC01000027.1	130738	132262	PGH05787.1
PDNC01000027.1	133408	134539	PGH05788.1
PDNC01000027.1	136786	138242	PGH05789.1
PDNC01000027.1	141799	142906	PGH05790.1
PDNC01000027.1	143845	145168	PGH05791.1
PDNC01000027.1	145672	146908	PGH05792.1
PDNC01000027.1	149322	149541	PGH05793.1
PDNC01000027.1	152184	153256	PGH05794.1
PDNC01000027.1	154182	157205	PGH05795.1
PDNC01000027.1	157999	160384	PGH05796.1
PDNC01000027.1	161468	163178	PGH05797.1
PDNC01000027.1	163520	165549	PGH05798.1
PDNC01000027.1	165998	169867	PGH05799.1
PDNC01000027.1	171005	171800	PGH05800.1
PDNC01000027.1	172952	173738	PGH05801.1
PDNC01000027.1	174468	175440	PGH05802.1
PDNC01000027.1	176698	179054	PGH05803.1
PDNC01000027.1	182409	184284	PGH05804.1
PDNC01000027.1	184865	185720	PGH05805.1
PDNC01000027.1	186924	187521	PGH05806.1
PDNC01000027.1	190263	191387	PGH05807.1
PDNC01000027.1	192399	193181	PGH05808.1
PDNC01000027.1	194451	196670	PGH05809.1
PDNC01000027.1	198178	199945	PGH05810.1
PDNC01000027.1	201275	202961	PGH05811.1
PDNC01000027.1	203384	207266	PGH05812.1
PDNC01000027.1	208161	208888	PGH05813.1
PDNC01000027.1	209711	210663	PGH05814.1
PDNC01000027.1	211155	212361	PGH05815.1
PDNC01000027.1	213127	215268	PGH05816.1
PDNC01000028.1	1036	1847	PGH05631.1
PDNC01000028.1	2740	5175	PGH05632.1
PDNC01000028.1	5809	7557	PGH05633.1
PDNC01000028.1	9379	13683	PGH05634.1
PDNC01000028.1	15850	16976	PGH05635.1
PDNC01000028.1	17436	18185	PGH05636.1
PDNC01000028.1	18616	19466	PGH05637.1
PDNC01000028.1	19898	21542	PGH05638.1
PDNC01000028.1	22293	23053	PGH05639.1
PDNC01000028.1	23573	25922	PGH05640.1
PDNC01000028.1	28462	29688	PGH05641.1
PDNC01000028.1	32705	33866	PGH05642.1
PDNC01000028.1	36661	38249	PGH05643.1
PDNC01000028.1	39236	40834	PGH05644.1
PDNC01000028.1	41956	43796	PGH05645.1
PDNC01000028.1	45447	46438	PGH05646.1
PDNC01000028.1	47264	47624	PGH05647.1
PDNC01000028.1	54414	55064	PGH05648.1
PDNC01000028.1	57121	58303	PGH05649.1
PDNC01000028.1	58978	59716	PGH05650.1
PDNC01000028.1	60613	61751	PGH05651.1
PDNC01000028.1	62979	64774	PGH05652.1
PDNC01000028.1	66381	67691	PGH05653.1
PDNC01000028.1	68154	70181	PGH05654.1
PDNC01000028.1	71065	72837	PGH05655.1
PDNC01000028.1	73358	76101	PGH05656.1
PDNC01000028.1	76601	77406	PGH05657.1
PDNC01000028.1	77700	79538	PGH05658.1
PDNC01000028.1	81000	84725	PGH05659.1
PDNC01000028.1	85833	86976	PGH05660.1
PDNC01000028.1	87653	88313	PGH05661.1
PDNC01000028.1	88820	90224	PGH05662.1
PDNC01000028.1	90952	98366	PGH05663.1
PDNC01000028.1	99238	101087	PGH05664.1
PDNC01000028.1	103051	105113	PGH05665.1
PDNC01000028.1	105811	107070	PGH05666.1
PDNC01000028.1	108119	109150	PGH05667.1
PDNC01000028.1	111140	113533	PGH05668.1
PDNC01000028.1	115223	119057	PGH05669.1
PDNC01000028.1	126405	127442	PGH05670.1
PDNC01000028.1	128291	130457	PGH05671.1
PDNC01000028.1	131526	132042	PGH05672.1
PDNC01000028.1	134140	135592	PGH05673.1
PDNC01000028.1	136759	137303	PGH05674.1
PDNC01000028.1	142120	144283	PGH05675.1
PDNC01000028.1	146533	147815	PGH05676.1
PDNC01000028.1	148843	149992	PGH05677.1
PDNC01000028.1	153601	154001	PGH05678.1
PDNC01000028.1	159013	160920	PGH05679.1
PDNC01000028.1	161244	162328	PGH05680.1
PDNC01000028.1	163412	164915	PGH05681.1
PDNC01000028.1	165377	166619	PGH05682.1
PDNC01000028.1	169688	170980	PGH05683.1
PDNC01000028.1	173557	174903	PGH05684.1
PDNC01000028.1	176318	176932	PGH05685.1
PDNC01000028.1	178542	179449	PGH05686.1
PDNC01000028.1	179891	180874	PGH05687.1
PDNC01000028.1	182337	184146	PGH05688.1
PDNC01000028.1	187287	187835	PGH05689.1
PDNC01000028.1	189128	191036	PGH05690.1
PDNC01000028.1	192517	194317	PGH05691.1
PDNC01000028.1	196244	196595	PGH05692.1
PDNC01000028.1	197093	197860	PGH05693.1
PDNC01000028.1	204216	206076	PGH05694.1
PDNC01000028.1	214349	215354	PGH05695.1
PDNC01000029.1	1601	1979	PGH05518.1
PDNC01000029.1	2924	3227	PGH05519.1
PDNC01000029.1	4157	6211	PGH05520.1
PDNC01000029.1	7358	9337	PGH05521.1
PDNC01000029.1	9849	12261	PGH05522.1
PDNC01000029.1	13185	14447	PGH05523.1
PDNC01000029.1	15194	16451	PGH05524.1
PDNC01000029.1	18517	19765	PGH05525.1
PDNC01000029.1	21573	22898	PGH05526.1
PDNC01000029.1	23606	24082	PGH05527.1
PDNC01000029.1	24942	26253	PGH05528.1
PDNC01000029.1	28938	29301	PGH05529.1
PDNC01000029.1	30825	31873	PGH05530.1
PDNC01000029.1	36884	38344	PGH05531.1
PDNC01000029.1	41871	42577	PGH05532.1
PDNC01000029.1	42758	43470	PGH05533.1
PDNC01000029.1	43927	45142	PGH05534.1
PDNC01000029.1	56200	56955	PGH05535.1
PDNC01000029.1	57974	59207	PGH05536.1
PDNC01000029.1	59863	60658	PGH05537.1
PDNC01000029.1	62497	63430	PGH05538.1
PDNC01000029.1	63939	64252	PGH05539.1
PDNC01000029.1	64289	65597	PGH05540.1
PDNC01000029.1	66381	66947	PGH05541.1
PDNC01000029.1	67353	68396	PGH05542.1
PDNC01000029.1	71744	74279	PGH05543.1
PDNC01000029.1	75725	76529	PGH05544.1
PDNC01000029.1	77031	78264	PGH05545.1
PDNC01000029.1	79429	81851	PGH05546.1
PDNC01000029.1	83341	86262	PGH05547.1
PDNC01000029.1	86925	88098	PGH05548.1
PDNC01000029.1	90184	92545	PGH05549.1
PDNC01000029.1	92642	94204	PGH05550.1
PDNC01000029.1	94784	96035	PGH05551.1
PDNC01000029.1	97026	98787	PGH05552.1
PDNC01000029.1	105861	106962	PGH05553.1
PDNC01000029.1	112450	114236	PGH05554.1
PDNC01000029.1	116823	117571	PGH05555.1
PDNC01000029.1	119880	120489	PGH05556.1
PDNC01000029.1	122246	123742	PGH05557.1
PDNC01000029.1	125523	128562	PGH05558.1
PDNC01000029.1	133250	134854	PGH05559.1
PDNC01000029.1	136061	139182	PGH05560.1
PDNC01000029.1	140232	144428	PGH05561.1
PDNC01000029.1	146081	146354	PGH05562.1
PDNC01000029.1	146569	150268	PGH05563.1
PDNC01000029.1	151733	157172	PGH05564.1
PDNC01000029.1	159019	161445	PGH05565.1
PDNC01000029.1	175307	178438	PGH05566.1
PDNC01000029.1	184430	186307	PGH05567.1
PDNC01000029.1	189512	191005	PGH05568.1
PDNC01000029.1	191449	192089	PGH05569.1
PDNC01000029.1	193386	195187	PGH05570.1
PDNC01000029.1	196309	197519	PGH05571.1
PDNC01000029.1	198129	199065	PGH05572.1
PDNC01000029.1	199740	202993	PGH05573.1
PDNC01000029.1	203471	204490	PGH05574.1
PDNC01000029.1	205044	206434	PGH05575.1
PDNC01000029.1	207698	211673	PGH05576.1
PDNC01000029.1	215187	217335	PGH05577.1
PDNC01000030.1	1711	2869	PGH05393.1
PDNC01000030.1	4675	5966	PGH05394.1
PDNC01000030.1	7456	8302	PGH05395.1
PDNC01000030.1	10545	11345	PGH05396.1
PDNC01000030.1	11863	12956	PGH05397.1
PDNC01000030.1	13801	14729	PGH05398.1
PDNC01000030.1	15748	18047	PGH05399.1
PDNC01000030.1	18842	22934	PGH05400.1
PDNC01000030.1	25284	27314	PGH05401.1
PDNC01000030.1	31340	31538	PGH05402.1
PDNC01000030.1	32871	34549	PGH05403.1
PDNC01000030.1	36323	37994	PGH05404.1
PDNC01000030.1	39590	40890	PGH05405.1
PDNC01000030.1	41306	42661	PGH05406.1
PDNC01000030.1	44501	46789	PGH05407.1
PDNC01000030.1	47126	47728	PGH05408.1
PDNC01000030.1	47946	48524	PGH05409.1
PDNC01000030.1	48952	49528	PGH05410.1
PDNC01000030.1	50300	51548	PGH05411.1
PDNC01000030.1	52154	54299	PGH05412.1
PDNC01000030.1	55387	56145	PGH05413.1
PDNC01000030.1	57223	58693	PGH05414.1
PDNC01000030.1	59813	60854	PGH05415.1
PDNC01000030.1	61597	63424	PGH05416.1
PDNC01000030.1	64263	67518	PGH05417.1
PDNC01000030.1	68974	69992	PGH05418.1
PDNC01000030.1	71999	73815	PGH05419.1
PDNC01000030.1	75032	76935	PGH05420.1
PDNC01000030.1	78313	80217	PGH05421.1
PDNC01000030.1	81273	83430	PGH05422.1
PDNC01000030.1	84370	85155	PGH05423.1
PDNC01000030.1	89228	91579	PGH05424.1
PDNC01000030.1	94158	97090	PGH05425.1
PDNC01000030.1	98021	98944	PGH05426.1
PDNC01000030.1	99276	100032	PGH05427.1
PDNC01000030.1	100907	103517	PGH05428.1
PDNC01000030.1	104210	106398	PGH05429.1
PDNC01000030.1	107590	108030	PGH05430.1
PDNC01000030.1	108411	109357	PGH05431.1
PDNC01000030.1	109669	111118	PGH05432.1
PDNC01000030.1	113277	114858	PGH05433.1
PDNC01000030.1	115746	117748	PGH05434.1
PDNC01000030.1	118389	119168	PGH05435.1
PDNC01000030.1	120129	120946	PGH05436.1
PDNC01000030.1	121866	122473	PGH05437.1
PDNC01000030.1	122743	127476	PGH05438.1
PDNC01000030.1	128316	129374	PGH05439.1
PDNC01000030.1	130174	133710	PGH05440.1
PDNC01000030.1	135127	137935	PGH05441.1
PDNC01000030.1	138618	140307	PGH05442.1
PDNC01000030.1	144665	146087	PGH05443.1
PDNC01000030.1	147197	148910	PGH05444.1
PDNC01000030.1	149612	150922	PGH05445.1
PDNC01000030.1	151999	153802	PGH05446.1
PDNC01000030.1	154494	156143	PGH05447.1
PDNC01000030.1	157080	158715	PGH05448.1
PDNC01000030.1	159225	163354	PGH05449.1
PDNC01000030.1	164335	165215	PGH05450.1
PDNC01000030.1	167823	168732	PGH05451.1
PDNC01000030.1	169305	170394	PGH05452.1
PDNC01000030.1	171572	173659	PGH05453.1
PDNC01000030.1	175907	178049	PGH05454.1
PDNC01000030.1	179239	181559	PGH05455.1
PDNC01000030.1	182241	184951	PGH05456.1
PDNC01000030.1	185114	186181	PGH05457.1
PDNC01000030.1	186632	187657	PGH05458.1
PDNC01000030.1	187932	189420	PGH05459.1
PDNC01000030.1	189746	191093	PGH05460.1
PDNC01000030.1	191574	192981	PGH05461.1
PDNC01000030.1	193361	194732	PGH05462.1
PDNC01000030.1	195501	195825	PGH05463.1
PDNC01000030.1	196907	198712	PGH05464.1
PDNC01000030.1	199632	201165	PGH05465.1
PDNC01000030.1	201701	203612	PGH05466.1
PDNC01000030.1	207270	210804	PGH05467.1
PDNC01000030.1	211797	212706	PGH05468.1
PDNC01000031.1	2093	3409	PGH05272.1
PDNC01000031.1	4427	6542	PGH05273.1
PDNC01000031.1	9859	10505	PGH05274.1
PDNC01000031.1	12153	19915	PGH05275.1
PDNC01000031.1	22537	24564	PGH05276.1
PDNC01000031.1	26480	28562	PGH05277.1
PDNC01000031.1	31064	32551	PGH05278.1
PDNC01000031.1	33490	35479	PGH05279.1
PDNC01000031.1	39971	40915	PGH05280.1
PDNC01000031.1	41463	43481	PGH05281.1
PDNC01000031.1	43805	45639	PGH05282.1
PDNC01000031.1	47394	50966	PGH05283.1
PDNC01000031.1	51978	55828	PGH05284.1
PDNC01000031.1	56803	58141	PGH05285.1
PDNC01000031.1	58945	60477	PGH05286.1
PDNC01000031.1	61443	62513	PGH05287.1
PDNC01000031.1	63363	64458	PGH05288.1
PDNC01000031.1	66012	66747	PGH05289.1
PDNC01000031.1	67832	69848	PGH05290.1
PDNC01000031.1	70807	72361	PGH05291.1
PDNC01000031.1	73327	74349	PGH05292.1
PDNC01000031.1	74940	76182	PGH05293.1
PDNC01000031.1	76934	77750	PGH05294.1
PDNC01000031.1	78120	78663	PGH05295.1
PDNC01000031.1	80208	81668	PGH05296.1
PDNC01000031.1	83092	84207	PGH05297.1
PDNC01000031.1	85519	86520	PGH05298.1
PDNC01000031.1	87592	90120	PGH05299.1
PDNC01000031.1	90959	92344	PGH05300.1
PDNC01000031.1	92819	95012	PGH05301.1
PDNC01000031.1	96643	97746	PGH05302.1
PDNC01000031.1	100330	101218	PGH05303.1
PDNC01000031.1	103677	104046	PGH05304.1
PDNC01000031.1	104521	107687	PGH05305.1
PDNC01000031.1	108450	108933	PGH05306.1
PDNC01000031.1	109561	112149	PGH05307.1
PDNC01000031.1	113622	116643	PGH05308.1
PDNC01000031.1	116984	118707	PGH05309.1
PDNC01000031.1	118955	119813	PGH05310.1
PDNC01000031.1	120694	123579	PGH05311.1
PDNC01000031.1	124477	126430	PGH05312.1
PDNC01000031.1	126839	128273	PGH05313.1
PDNC01000031.1	129478	130672	PGH05314.1
PDNC01000031.1	131817	136938	PGH05315.1
PDNC01000031.1	137660	139076	PGH05316.1
PDNC01000031.1	140050	142901	PGH05317.1
PDNC01000031.1	143620	148564	PGH05318.1
PDNC01000031.1	149353	150787	PGH05319.1
PDNC01000031.1	152242	152941	PGH05320.1
PDNC01000031.1	153580	155367	PGH05321.1
PDNC01000031.1	155898	156992	PGH05322.1
PDNC01000031.1	158157	159153	PGH05323.1
PDNC01000031.1	159655	160525	PGH05324.1
PDNC01000031.1	161343	162508	PGH05325.1
PDNC01000031.1	166051	166443	PGH05326.1
PDNC01000031.1	167364	167784	PGH05327.1
PDNC01000031.1	168185	169456	PGH05328.1
PDNC01000031.1	170955	173047	PGH05329.1
PDNC01000031.1	177495	182532	PGH05330.1
PDNC01000031.1	185097	186704	PGH05331.1
PDNC01000031.1	189380	190922	PGH05332.1
PDNC01000031.1	192053	193237	PGH05333.1
PDNC01000031.1	193665	195192	PGH05334.1
PDNC01000031.1	196336	200308	PGH05335.1
PDNC01000031.1	201390	202356	PGH05336.1
PDNC01000031.1	203694	203919	PGH05337.1
PDNC01000031.1	204838	206635	PGH05338.1
PDNC01000031.1	207600	208419	PGH05339.1
PDNC01000032.1	713	1477	PGH05162.1
PDNC01000032.1	2256	3327	PGH05163.1
PDNC01000032.1	5061	8313	PGH05164.1
PDNC01000032.1	9454	11047	PGH05165.1
PDNC01000032.1	12543	12735	PGH05166.1
PDNC01000032.1	14760	16011	PGH05167.1
PDNC01000032.1	17760	20125	PGH05168.1
PDNC01000032.1	21031	22048	PGH05169.1
PDNC01000032.1	24396	30411	PGH05170.1
PDNC01000032.1	30863	33182	PGH05171.1
PDNC01000032.1	33922	38866	PGH05172.1
PDNC01000032.1	39374	41567	PGH05173.1
PDNC01000032.1	41697	43218	PGH05174.1
PDNC01000032.1	43903	45928	PGH05175.1
PDNC01000032.1	46091	47273	PGH05176.1
PDNC01000032.1	48428	49983	PGH05177.1
PDNC01000032.1	50943	51987	PGH05178.1
PDNC01000032.1	52618	54571	PGH05179.1
PDNC01000032.1	54797	57992	PGH05180.1
PDNC01000032.1	60459	65088	PGH05181.1
PDNC01000032.1	65724	66763	PGH05182.1
PDNC01000032.1	67252	69800	PGH05183.1
PDNC01000032.1	70043	71885	PGH05184.1
PDNC01000032.1	72287	73580	PGH05185.1
PDNC01000032.1	74605	77005	PGH05186.1
PDNC01000032.1	77452	78202	PGH05187.1
PDNC01000032.1	78519	79691	PGH05188.1
PDNC01000032.1	80063	80991	PGH05189.1
PDNC01000032.1	81453	85366	PGH05190.1
PDNC01000032.1	86355	89543	PGH05191.1
PDNC01000032.1	91424	93144	PGH05192.1
PDNC01000032.1	93692	97278	PGH05193.1
PDNC01000032.1	100020	100820	PGH05194.1
PDNC01000032.1	101061	102621	PGH05195.1
PDNC01000032.1	103214	104831	PGH05196.1
PDNC01000032.1	108146	110626	PGH05197.1
PDNC01000032.1	111990	119033	PGH05198.1
PDNC01000032.1	120833	121811	PGH05199.1
PDNC01000032.1	135815	137813	PGH05200.1
PDNC01000032.1	138397	139266	PGH05201.1
PDNC01000032.1	140320	141907	PGH05202.1
PDNC01000032.1	142360	143550	PGH05203.1
PDNC01000032.1	144737	145650	PGH05204.1
PDNC01000032.1	146006	146681	PGH05205.1
PDNC01000032.1	147134	147684	PGH05206.1
PDNC01000032.1	148216	152665	PGH05207.1
PDNC01000032.1	153217	154585	PGH05208.1
PDNC01000032.1	155724	156975	PGH05209.1
PDNC01000032.1	157609	159821	PGH05210.1
PDNC01000032.1	160621	161029	PGH05211.1
PDNC01000032.1	161338	168175	PGH05212.1
PDNC01000032.1	168892	170290	PGH05213.1
PDNC01000032.1	170927	173843	PGH05214.1
PDNC01000032.1	174941	175961	PGH05215.1
PDNC01000032.1	178223	180911	PGH05216.1
PDNC01000032.1	182726	183736	PGH05217.1
PDNC01000032.1	184211	185914	PGH05218.1
PDNC01000032.1	186302	188892	PGH05219.1
PDNC01000032.1	189534	192667	PGH05220.1
PDNC01000032.1	193069	194313	PGH05221.1
PDNC01000032.1	195320	197654	PGH05222.1
PDNC01000032.1	198242	198857	PGH05223.1
PDNC01000032.1	199938	200727	PGH05224.1
PDNC01000032.1	201417	203739	PGH05225.1
PDNC01000032.1	204079	205891	PGH05226.1
PDNC01000032.1	206284	208089	PGH05227.1
PDNC01000032.1	208586	209916	PGH05228.1
PDNC01000033.1	23	1322	PGH05032.1
PDNC01000033.1	2363	3209	PGH05033.1
PDNC01000033.1	3556	4483	PGH05034.1
PDNC01000033.1	5496	6261	PGH05035.1
PDNC01000033.1	6610	8641	PGH05036.1
PDNC01000033.1	9502	10433	PGH05037.1
PDNC01000033.1	11379	12623	PGH05038.1
PDNC01000033.1	12938	15602	PGH05039.1
PDNC01000033.1	16598	17227	PGH05040.1
PDNC01000033.1	17490	18007	PGH05041.1
PDNC01000033.1	18589	19154	PGH05042.1
PDNC01000033.1	19866	21424	PGH05043.1
PDNC01000033.1	22154	24230	PGH05044.1
PDNC01000033.1	26557	26866	PGH05045.1
PDNC01000033.1	32899	33570	PGH05046.1
PDNC01000033.1	34502	36829	PGH05047.1
PDNC01000033.1	38153	39121	PGH05048.1
PDNC01000033.1	40141	43165	PGH05049.1
PDNC01000033.1	44279	45325	PGH05050.1
PDNC01000033.1	46200	48955	PGH05051.1
PDNC01000033.1	50701	52144	PGH05052.1
PDNC01000033.1	53431	56005	PGH05053.1
PDNC01000033.1	57545	62156	PGH05054.1
PDNC01000033.1	65556	66168	PGH05055.1
PDNC01000033.1	66705	71453	PGH05056.1
PDNC01000033.1	72903	73335	PGH05057.1
PDNC01000033.1	73465	76953	PGH05058.1
PDNC01000033.1	77653	78331	PGH05059.1
PDNC01000033.1	80470	82939	PGH05060.1
PDNC01000033.1	85494	86985	PGH05061.1
PDNC01000033.1	98025	99807	PGH05062.1
PDNC01000033.1	102799	104847	PGH05063.1
PDNC01000033.1	110332	111425	PGH05064.1
PDNC01000033.1	112457	113406	PGH05065.1
PDNC01000033.1	113867	116972	PGH05066.1
PDNC01000033.1	117586	118890	PGH05067.1
PDNC01000033.1	119282	120600	PGH05068.1
PDNC01000033.1	121078	122819	PGH05069.1
PDNC01000033.1	123214	124923	PGH05070.1
PDNC01000033.1	125450	127463	PGH05071.1
PDNC01000033.1	128293	129490	PGH05072.1
PDNC01000033.1	129817	132561	PGH05073.1
PDNC01000033.1	133016	133736	PGH05074.1
PDNC01000033.1	134880	136861	PGH05075.1
PDNC01000033.1	137365	138682	PGH05076.1
PDNC01000033.1	140676	143526	PGH05077.1
PDNC01000033.1	144745	146990	PGH05078.1
PDNC01000033.1	147333	148551	PGH05079.1
PDNC01000033.1	149377	152167	PGH05080.1
PDNC01000033.1	152913	156057	PGH05081.1
PDNC01000033.1	158836	159295	PGH05082.1
PDNC01000033.1	159786	160008	PGH05083.1
PDNC01000033.1	160780	163399	PGH05084.1
PDNC01000033.1	163662	164651	PGH05085.1
PDNC01000033.1	165182	166301	PGH05086.1
PDNC01000033.1	170337	171337	PGH05087.1
PDNC01000033.1	173403	175489	PGH05088.1
PDNC01000033.1	177999	179306	PGH05089.1
PDNC01000033.1	179451	180295	PGH05090.1
PDNC01000033.1	180752	182558	PGH05091.1
PDNC01000033.1	184347	189013	PGH05092.1
PDNC01000033.1	189788	190652	PGH05093.1
PDNC01000033.1	191222	191911	PGH05094.1
PDNC01000033.1	192259	194987	PGH05095.1
PDNC01000033.1	196594	196999	PGH05096.1
PDNC01000033.1	197552	200775	PGH05097.1
PDNC01000033.1	206135	208316	PGH05098.1
PDNC01000034.1	3849	6913	PGH04901.1
PDNC01000034.1	10214	10874	PGH04902.1
PDNC01000034.1	11845	13278	PGH04903.1
PDNC01000034.1	15811	17269	PGH04904.1
PDNC01000034.1	18127	19111	PGH04905.1
PDNC01000034.1	20465	21047	PGH04906.1
PDNC01000034.1	21525	23074	PGH04907.1
PDNC01000034.1	24162	26001	PGH04908.1
PDNC01000034.1	27016	27943	PGH04909.1
PDNC01000034.1	29286	31753	PGH04910.1
PDNC01000034.1	34363	35419	PGH04911.1
PDNC01000034.1	35643	36660	PGH04912.1
PDNC01000034.1	39139	40115	PGH04913.1
PDNC01000034.1	41408	42611	PGH04914.1
PDNC01000034.1	44708	46347	PGH04915.1
PDNC01000034.1	47382	55646	PGH04916.1
PDNC01000034.1	57049	58583	PGH04917.1
PDNC01000034.1	59934	62209	PGH04918.1
PDNC01000034.1	64260	65359	PGH04919.1
PDNC01000034.1	68947	71623	PGH04920.1
PDNC01000034.1	72888	73313	PGH04921.1
PDNC01000034.1	75135	76410	PGH04922.1
PDNC01000034.1	78061	80837	PGH04923.1
PDNC01000034.1	81750	83769	PGH04924.1
PDNC01000034.1	84911	85841	PGH04925.1
PDNC01000034.1	86945	91700	PGH04926.1
PDNC01000034.1	92034	93587	PGH04927.1
PDNC01000034.1	94367	95433	PGH04928.1
PDNC01000034.1	96108	97952	PGH04929.1
PDNC01000034.1	99453	100508	PGH04930.1
PDNC01000034.1	101550	103413	PGH04931.1
PDNC01000034.1	104838	105935	PGH04932.1
PDNC01000034.1	107831	112853	PGH04933.1
PDNC01000034.1	113832	117452	PGH04934.1
PDNC01000034.1	119112	121168	PGH04935.1
PDNC01000034.1	121926	123069	PGH04936.1
PDNC01000034.1	123581	124334	PGH04937.1
PDNC01000034.1	125136	126782	PGH04938.1
PDNC01000034.1	128300	130818	PGH04939.1
PDNC01000034.1	134211	136056	PGH04940.1
PDNC01000034.1	139650	140304	PGH04941.1
PDNC01000034.1	141304	142856	PGH04942.1
PDNC01000034.1	145058	146456	PGH04943.1
PDNC01000034.1	152492	154361	PGH04944.1
PDNC01000034.1	155497	157639	PGH04945.1
PDNC01000034.1	158657	160760	PGH04946.1
PDNC01000034.1	161876	163433	PGH04947.1
PDNC01000034.1	165594	166776	PGH04948.1
PDNC01000034.1	170353	171370	PGH04949.1
PDNC01000034.1	174202	177844	PGH04950.1
PDNC01000034.1	178273	178751	PGH04951.1
PDNC01000034.1	179189	180837	PGH04952.1
PDNC01000034.1	181614	182277	PGH04953.1
PDNC01000034.1	182685	184432	PGH04954.1
PDNC01000034.1	185648	186200	PGH04955.1
PDNC01000034.1	186838	188208	PGH04956.1
PDNC01000034.1	192705	193284	PGH04957.1
PDNC01000034.1	194792	196669	PGH04958.1
PDNC01000034.1	197092	198822	PGH04959.1
PDNC01000034.1	199741	201413	PGH04960.1
PDNC01000034.1	202442	205090	PGH04961.1
PDNC01000035.1	524	1141	PGH04777.1
PDNC01000035.1	1383	2961	PGH04778.1
PDNC01000035.1	3518	5997	PGH04779.1
PDNC01000035.1	8019	8458	PGH04780.1
PDNC01000035.1	11189	12956	PGH04781.1
PDNC01000035.1	14124	15347	PGH04782.1
PDNC01000035.1	16760	18513	PGH04783.1
PDNC01000035.1	19164	22773	PGH04784.1
PDNC01000035.1	23448	24285	PGH04785.1
PDNC01000035.1	24536	24884	PGH04786.1
PDNC01000035.1	26662	27337	PGH04787.1
PDNC01000035.1	28256	30079	PGH04788.1
PDNC01000035.1	33341	34915	PGH04789.1
PDNC01000035.1	35670	38800	PGH04790.1
PDNC01000035.1	41569	42160	PGH04791.1
PDNC01000035.1	43306	44710	PGH04792.1
PDNC01000035.1	45775	47447	PGH04793.1
PDNC01000035.1	49154	50017	PGH04794.1
PDNC01000035.1	51063	52817	PGH04795.1
PDNC01000035.1	63090	65444	PGH04796.1
PDNC01000035.1	66754	68097	PGH04797.1
PDNC01000035.1	71103	72955	PGH04798.1
PDNC01000035.1	74024	75892	PGH04799.1
PDNC01000035.1	76732	79379	PGH04800.1
PDNC01000035.1	81379	83233	PGH04801.1
PDNC01000035.1	83368	83647	PGH04802.1
PDNC01000035.1	83793	84195	PGH04803.1
PDNC01000035.1	84233	84623	PGH04804.1
PDNC01000035.1	84661	85387	PGH04805.1
PDNC01000035.1	86158	88050	PGH04806.1
PDNC01000035.1	88764	89483	PGH04807.1
PDNC01000035.1	90354	92133	PGH04808.1
PDNC01000035.1	92926	94955	PGH04809.1
PDNC01000035.1	98018	100036	PGH04810.1
PDNC01000035.1	101390	101723	PGH04811.1
PDNC01000035.1	103215	104083	PGH04812.1
PDNC01000035.1	105255	105711	PGH04813.1
PDNC01000035.1	106193	109815	PGH04814.1
PDNC01000035.1	111266	114566	PGH04815.1
PDNC01000035.1	116664	117606	PGH04816.1
PDNC01000035.1	118584	122332	PGH04817.1
PDNC01000035.1	123195	128759	PGH04818.1
PDNC01000035.1	131149	131950	PGH04819.1
PDNC01000035.1	135412	136009	PGH04820.1
PDNC01000035.1	139172	139924	PGH04821.1
PDNC01000035.1	141271	142795	PGH04822.1
PDNC01000035.1	143567	145370	PGH04823.1
PDNC01000035.1	145806	146649	PGH04824.1
PDNC01000035.1	147918	148727	PGH04825.1
PDNC01000035.1	148864	149804	PGH04826.1
PDNC01000035.1	150298	151736	PGH04827.1
PDNC01000035.1	152572	157959	PGH04828.1
PDNC01000035.1	160224	162308	PGH04829.1
PDNC01000035.1	163210	164361	PGH04830.1
PDNC01000035.1	167374	168994	PGH04831.1
PDNC01000035.1	174326	174860	PGH04832.1
PDNC01000035.1	175212	177174	PGH04833.1
PDNC01000035.1	178254	179107	PGH04834.1
PDNC01000035.1	179858	182258	PGH04835.1
PDNC01000035.1	183207	183590	PGH04836.1
PDNC01000035.1	184818	186239	PGH04837.1
PDNC01000035.1	188357	189138	PGH04838.1
PDNC01000035.1	190220	192815	PGH04839.1
PDNC01000035.1	202769	203987	PGH04840.1
PDNC01000036.1	435	3445	PGH04661.1
PDNC01000036.1	5448	7030	PGH04662.1
PDNC01000036.1	9587	13094	PGH04663.1
PDNC01000036.1	15601	17061	PGH04664.1
PDNC01000036.1	18040	23621	PGH04665.1
PDNC01000036.1	24169	25007	PGH04666.1
PDNC01000036.1	25264	26044	PGH04667.1
PDNC01000036.1	26597	32767	PGH04668.1
PDNC01000036.1	33394	34291	PGH04669.1
PDNC01000036.1	34981	35934	PGH04670.1
PDNC01000036.1	37166	39122	PGH04671.1
PDNC01000036.1	39441	41163	PGH04672.1
PDNC01000036.1	41961	42840	PGH04673.1
PDNC01000036.1	44364	46511	PGH04674.1
PDNC01000036.1	49210	50919	PGH04675.1
PDNC01000036.1	51421	52644	PGH04676.1
PDNC01000036.1	53588	55700	PGH04677.1
PDNC01000036.1	56144	57798	PGH04678.1
PDNC01000036.1	58169	59645	PGH04679.1
PDNC01000036.1	60517	67251	PGH04680.1
PDNC01000036.1	71580	76170	PGH04681.1
PDNC01000036.1	77956	78949	PGH04682.1
PDNC01000036.1	80213	81269	PGH04683.1
PDNC01000036.1	82297	84157	PGH04684.1
PDNC01000036.1	85026	85722	PGH04685.1
PDNC01000036.1	86792	89678	PGH04686.1
PDNC01000036.1	90168	92159	PGH04687.1
PDNC01000036.1	92978	94517	PGH04688.1
PDNC01000036.1	95893	96941	PGH04689.1
PDNC01000036.1	97523	98556	PGH04690.1
PDNC01000036.1	100671	105228	PGH04691.1
PDNC01000036.1	107559	108230	PGH04692.1
PDNC01000036.1	109489	111151	PGH04693.1
PDNC01000036.1	113905	117578	PGH04694.1
PDNC01000036.1	119442	120646	PGH04695.1
PDNC01000036.1	121641	122774	PGH04696.1
PDNC01000036.1	123813	126618	PGH04697.1
PDNC01000036.1	127889	128527	PGH04698.1
PDNC01000036.1	129528	130978	PGH04699.1
PDNC01000036.1	133663	135505	PGH04700.1
PDNC01000036.1	140518	141124	PGH04701.1
PDNC01000036.1	143173	144211	PGH04702.1
PDNC01000036.1	144544	148047	PGH04703.1
PDNC01000036.1	148353	154202	PGH04704.1
PDNC01000036.1	154628	156107	PGH04705.1
PDNC01000036.1	156629	157811	PGH04706.1
PDNC01000036.1	159361	163444	PGH04707.1
PDNC01000036.1	164007	165511	PGH04708.1
PDNC01000036.1	166622	167003	PGH04709.1
PDNC01000036.1	168627	171105	PGH04710.1
PDNC01000036.1	172792	173545	PGH04711.1
PDNC01000036.1	174378	174990	PGH04712.1
PDNC01000036.1	176018	178949	PGH04713.1
PDNC01000036.1	179948	180510	PGH04714.1
PDNC01000036.1	180777	184409	PGH04715.1
PDNC01000036.1	184750	185467	PGH04716.1
PDNC01000036.1	186396	189935	PGH04717.1
PDNC01000036.1	191684	192377	PGH04718.1
PDNC01000036.1	195834	197772	PGH04719.1
PDNC01000037.1	109	478	PGH04556.1
PDNC01000037.1	1434	2745	PGH04557.1
PDNC01000037.1	10353	11672	PGH04558.1
PDNC01000037.1	12313	13727	PGH04559.1
PDNC01000037.1	14073	14808	PGH04560.1
PDNC01000037.1	15421	16627	PGH04561.1
PDNC01000037.1	16710	17724	PGH04562.1
PDNC01000037.1	19102	20509	PGH04563.1
PDNC01000037.1	21588	23055	PGH04564.1
PDNC01000037.1	23731	25586	PGH04565.1
PDNC01000037.1	26128	26971	PGH04566.1
PDNC01000037.1	28273	29824	PGH04567.1
PDNC01000037.1	31520	32668	PGH04568.1
PDNC01000037.1	36231	36679	PGH04569.1
PDNC01000037.1	38958	39942	PGH04570.1
PDNC01000037.1	42237	42815	PGH04571.1
PDNC01000037.1	43800	47679	PGH04572.1
PDNC01000037.1	48544	49345	PGH04573.1
PDNC01000037.1	50697	51567	PGH04574.1
PDNC01000037.1	52902	54092	PGH04575.1
PDNC01000037.1	54738	56778	PGH04576.1
PDNC01000037.1	59488	68452	PGH04577.1
PDNC01000037.1	68901	78013	PGH04578.1
PDNC01000037.1	78711	80353	PGH04579.1
PDNC01000037.1	80809	81468	PGH04580.1
PDNC01000037.1	82554	86058	PGH04581.1
PDNC01000037.1	87202	89468	PGH04582.1
PDNC01000037.1	89776	91068	PGH04583.1
PDNC01000037.1	91500	95082	PGH04584.1
PDNC01000037.1	95662	96980	PGH04585.1
PDNC01000037.1	97975	100073	PGH04586.1
PDNC01000037.1	100826	101348	PGH04587.1
PDNC01000037.1	101656	104065	PGH04588.1
PDNC01000037.1	104795	105866	PGH04589.1
PDNC01000037.1	111497	113147	PGH04590.1
PDNC01000037.1	115291	116176	PGH04591.1
PDNC01000037.1	117344	119394	PGH04592.1
PDNC01000037.1	119895	121081	PGH04593.1
PDNC01000037.1	121399	123371	PGH04594.1
PDNC01000037.1	126509	127259	PGH04595.1
PDNC01000037.1	128809	130964	PGH04596.1
PDNC01000037.1	132654	133802	PGH04597.1
PDNC01000037.1	134703	136033	PGH04598.1
PDNC01000037.1	136411	138150	PGH04599.1
PDNC01000037.1	139243	140497	PGH04600.1
PDNC01000037.1	140832	142149	PGH04601.1
PDNC01000037.1	142512	145262	PGH04602.1
PDNC01000037.1	146248	147161	PGH04603.1
PDNC01000037.1	147856	149058	PGH04604.1
PDNC01000037.1	149521	151492	PGH04605.1
PDNC01000037.1	152319	154038	PGH04606.1
PDNC01000037.1	154239	155476	PGH04607.1
PDNC01000037.1	156052	157335	PGH04608.1
PDNC01000037.1	157924	159496	PGH04609.1
PDNC01000037.1	161279	162462	PGH04610.1
PDNC01000037.1	163058	164447	PGH04611.1
PDNC01000037.1	165374	166039	PGH04612.1
PDNC01000037.1	166962	170699	PGH04613.1
PDNC01000037.1	173761	176866	PGH04614.1
PDNC01000037.1	177523	178816	PGH04615.1
PDNC01000037.1	179771	180104	PGH04616.1
PDNC01000037.1	181239	182707	PGH04617.1
PDNC01000037.1	183879	185696	PGH04618.1
PDNC01000037.1	186057	187404	PGH04619.1
PDNC01000037.1	192971	195215	PGH04620.1
PDNC01000037.1	196325	198229	PGH04621.1
PDNC01000038.1	2584	4722	PGH04464.1
PDNC01000038.1	5643	7820	PGH04465.1
PDNC01000038.1	8384	9994	PGH04466.1
PDNC01000038.1	10727	11243	PGH04467.1
PDNC01000038.1	17283	18840	PGH04468.1
PDNC01000038.1	20470	22111	PGH04469.1
PDNC01000038.1	23760	29824	PGH04470.1
PDNC01000038.1	34036	37833	PGH04471.1
PDNC01000038.1	44257	45391	PGH04472.1
PDNC01000038.1	52650	53955	PGH04473.1
PDNC01000038.1	54555	55519	PGH04474.1
PDNC01000038.1	56126	58569	PGH04475.1
PDNC01000038.1	61199	63555	PGH04476.1
PDNC01000038.1	65756	67837	PGH04477.1
PDNC01000038.1	68989	70929	PGH04478.1
PDNC01000038.1	71657	74122	PGH04479.1
PDNC01000038.1	74831	76647	PGH04480.1
PDNC01000038.1	77267	81567	PGH04481.1
PDNC01000038.1	82373	85730	PGH04482.1
PDNC01000038.1	89677	91649	PGH04483.1
PDNC01000038.1	94008	96083	PGH04484.1
PDNC01000038.1	100206	101449	PGH04485.1
PDNC01000038.1	104007	105732	PGH04486.1
PDNC01000038.1	106620	112061	PGH04487.1
PDNC01000038.1	113079	113952	PGH04488.1
PDNC01000038.1	114313	116140	PGH04489.1
PDNC01000038.1	116583	120308	PGH04490.1
PDNC01000038.1	121548	124102	PGH04491.1
PDNC01000038.1	124921	125911	PGH04492.1
PDNC01000038.1	126519	127251	PGH04493.1
PDNC01000038.1	127747	128653	PGH04494.1
PDNC01000038.1	128957	129981	PGH04495.1
PDNC01000038.1	130945	133773	PGH04496.1
PDNC01000038.1	135383	136439	PGH04497.1
PDNC01000038.1	139489	141583	PGH04498.1
PDNC01000038.1	142444	143517	PGH04499.1
PDNC01000038.1	144339	144987	PGH04500.1
PDNC01000038.1	149609	153194	PGH04501.1
PDNC01000038.1	154346	155275	PGH04502.1
PDNC01000038.1	156040	156547	PGH04503.1
PDNC01000038.1	157910	158759	PGH04504.1
PDNC01000038.1	159221	160375	PGH04505.1
PDNC01000038.1	161228	162287	PGH04506.1
PDNC01000038.1	163644	165354	PGH04507.1
PDNC01000038.1	166729	167377	PGH04508.1
PDNC01000038.1	168096	169149	PGH04509.1
PDNC01000038.1	170146	171415	PGH04510.1
PDNC01000038.1	172501	174013	PGH04511.1
PDNC01000038.1	175587	177096	PGH04512.1
PDNC01000038.1	183421	184591	PGH04513.1
PDNC01000038.1	185481	187988	PGH04514.1
PDNC01000038.1	188334	192234	PGH04515.1
PDNC01000038.1	192461	193554	PGH04516.1
PDNC01000038.1	194911	196764	PGH04517.1
PDNC01000039.1	493	3402	PGH04352.1
PDNC01000039.1	4945	5587	PGH04353.1
PDNC01000039.1	6879	7801	PGH04354.1
PDNC01000039.1	8321	10990	PGH04355.1
PDNC01000039.1	12135	13898	PGH04356.1
PDNC01000039.1	16348	17947	PGH04357.1
PDNC01000039.1	18081	18426	PGH04358.1
PDNC01000039.1	22596	23339	PGH04359.1
PDNC01000039.1	23965	25557	PGH04360.1
PDNC01000039.1	26019	28768	PGH04361.1
PDNC01000039.1	30789	31187	PGH04362.1
PDNC01000039.1	32590	36018	PGH04363.1
PDNC01000039.1	36606	39537	PGH04364.1
PDNC01000039.1	39574	40806	PGH04365.1
PDNC01000039.1	41315	41939	PGH04366.1
PDNC01000039.1	43990	46422	PGH04367.1
PDNC01000039.1	48793	50090	PGH04368.1
PDNC01000039.1	51169	53087	PGH04369.1
PDNC01000039.1	54020	54764	PGH04370.1
PDNC01000039.1	55685	58417	PGH04371.1
PDNC01000039.1	60202	61931	PGH04372.1
PDNC01000039.1	66397	67465	PGH04373.1
PDNC01000039.1	68896	70861	PGH04374.1
PDNC01000039.1	72755	73475	PGH04375.1
PDNC01000039.1	75444	76976	PGH04376.1
PDNC01000039.1	77729	78216	PGH04377.1
PDNC01000039.1	78431	79316	PGH04378.1
PDNC01000039.1	79620	81930	PGH04379.1
PDNC01000039.1	82223	83486	PGH04380.1
PDNC01000039.1	84022	84462	PGH04381.1
PDNC01000039.1	84966	85909	PGH04382.1
PDNC01000039.1	93124	95308	PGH04383.1
PDNC01000039.1	98188	100794	PGH04384.1
PDNC01000039.1	101420	104083	PGH04385.1
PDNC01000039.1	105716	107611	PGH04386.1
PDNC01000039.1	110752	112227	PGH04387.1
PDNC01000039.1	112878	113259	PGH04388.1
PDNC01000039.1	114170	114431	PGH04389.1
PDNC01000039.1	121643	127514	PGH04390.1
PDNC01000039.1	128779	130911	PGH04391.1
PDNC01000039.1	134608	135933	PGH04392.1
PDNC01000039.1	137593	139679	PGH04393.1
PDNC01000039.1	140245	142961	PGH04394.1
PDNC01000039.1	144346	147165	PGH04395.1
PDNC01000039.1	148242	151230	PGH04396.1
PDNC01000039.1	156784	160707	PGH04397.1
PDNC01000039.1	163282	166962	PGH04398.1
PDNC01000039.1	167351	169137	PGH04399.1
PDNC01000039.1	169536	171432	PGH04400.1
PDNC01000039.1	171893	174785	PGH04401.1
PDNC01000039.1	179146	181130	PGH04402.1
PDNC01000039.1	182103	183066	PGH04403.1
PDNC01000039.1	187552	188819	PGH04404.1
PDNC01000039.1	191140	191320	PGH04405.1
PDNC01000040.1	1092	2656	PGH04220.1
PDNC01000040.1	3853	5538	PGH04221.1
PDNC01000040.1	6131	6680	PGH04222.1
PDNC01000040.1	7395	8714	PGH04223.1
PDNC01000040.1	9213	10451	PGH04224.1
PDNC01000040.1	10988	12278	PGH04225.1
PDNC01000040.1	12884	13908	PGH04226.1
PDNC01000040.1	14084	15149	PGH04227.1
PDNC01000040.1	16230	17406	PGH04228.1
PDNC01000040.1	17948	19043	PGH04229.1
PDNC01000040.1	19800	20990	PGH04230.1
PDNC01000040.1	21496	22674	PGH04231.1
PDNC01000040.1	23078	24219	PGH04232.1
PDNC01000040.1	25167	26674	PGH04233.1
PDNC01000040.1	27575	29312	PGH04234.1
PDNC01000040.1	30691	33718	PGH04235.1
PDNC01000040.1	34188	35080	PGH04236.1
PDNC01000040.1	35301	35964	PGH04237.1
PDNC01000040.1	36524	37825	PGH04238.1
PDNC01000040.1	39148	41389	PGH04239.1
PDNC01000040.1	42296	43945	PGH04240.1
PDNC01000040.1	44211	44974	PGH04241.1
PDNC01000040.1	45013	46366	PGH04242.1
PDNC01000040.1	51336	57016	PGH04243.1
PDNC01000040.1	58543	60280	PGH04244.1
PDNC01000040.1	61058	65195	PGH04245.1
PDNC01000040.1	65935	67261	PGH04246.1
PDNC01000040.1	68227	72331	PGH04247.1
PDNC01000040.1	72798	74382	PGH04248.1
PDNC01000040.1	74917	76474	PGH04249.1
PDNC01000040.1	76912	78023	PGH04250.1
PDNC01000040.1	78485	82357	PGH04251.1
PDNC01000040.1	83843	85258	PGH04252.1
PDNC01000040.1	85644	87665	PGH04253.1
PDNC01000040.1	89493	90135	PGH04254.1
PDNC01000040.1	91583	93057	PGH04255.1
PDNC01000040.1	97736	98928	PGH04256.1
PDNC01000040.1	99693	103912	PGH04257.1
PDNC01000040.1	104618	105624	PGH04258.1
PDNC01000040.1	108848	111566	PGH04259.1
PDNC01000040.1	112166	113767	PGH04260.1
PDNC01000040.1	115469	116648	PGH04261.1
PDNC01000040.1	116837	117205	PGH04262.1
PDNC01000040.1	117433	119375	PGH04263.1
PDNC01000040.1	119928	121847	PGH04264.1
PDNC01000040.1	124146	128613	PGH04265.1
PDNC01000040.1	129448	130473	PGH04266.1
PDNC01000040.1	132537	133557	PGH04267.1
PDNC01000040.1	133824	135765	PGH04268.1
PDNC01000040.1	136410	140626	PGH04269.1
PDNC01000040.1	141329	142106	PGH04270.1
PDNC01000040.1	143265	145184	PGH04271.1
PDNC01000040.1	147179	147857	PGH04272.1
PDNC01000040.1	148354	149041	PGH04273.1
PDNC01000040.1	149879	150296	PGH04274.1
PDNC01000040.1	151108	153761	PGH04275.1
PDNC01000040.1	155053	157550	PGH04276.1
PDNC01000040.1	158628	161154	PGH04277.1
PDNC01000040.1	162292	163765	PGH04278.1
PDNC01000040.1	166239	167565	PGH04279.1
PDNC01000040.1	168649	172033	PGH04280.1
PDNC01000040.1	173901	174300	PGH04281.1
PDNC01000040.1	174714	177735	PGH04282.1
PDNC01000040.1	179798	181128	PGH04283.1
PDNC01000040.1	181895	183603	PGH04284.1
PDNC01000040.1	184166	188480	PGH04285.1
PDNC01000041.1	708	1860	PGH04124.1
PDNC01000041.1	2767	3278	PGH04125.1
PDNC01000041.1	5264	7170	PGH04126.1
PDNC01000041.1	7883	9615	PGH04127.1
PDNC01000041.1	10128	11138	PGH04128.1
PDNC01000041.1	13532	15128	PGH04129.1
PDNC01000041.1	17662	19060	PGH04130.1
PDNC01000041.1	20632	22096	PGH04131.1
PDNC01000041.1	23450	25017	PGH04132.1
PDNC01000041.1	25596	28241	PGH04133.1
PDNC01000041.1	29295	30872	PGH04134.1
PDNC01000041.1	32685	38986	PGH04135.1
PDNC01000041.1	40711	42719	PGH04136.1
PDNC01000041.1	43978	45643	PGH04137.1
PDNC01000041.1	46751	47558	PGH04138.1
PDNC01000041.1	47795	50453	PGH04139.1
PDNC01000041.1	52557	54949	PGH04140.1
PDNC01000041.1	55367	56276	PGH04141.1
PDNC01000041.1	60291	61586	PGH04142.1
PDNC01000041.1	62786	63659	PGH04143.1
PDNC01000041.1	64724	65627	PGH04144.1
PDNC01000041.1	65966	67060	PGH04145.1
PDNC01000041.1	67164	68149	PGH04146.1
PDNC01000041.1	68554	70555	PGH04147.1
PDNC01000041.1	75001	75907	PGH04148.1
PDNC01000041.1	76348	77718	PGH04149.1
PDNC01000041.1	78386	79175	PGH04150.1
PDNC01000041.1	81330	83477	PGH04151.1
PDNC01000041.1	83509	86053	PGH04152.1
PDNC01000041.1	87529	91112	PGH04153.1
PDNC01000041.1	98128	99250	PGH04154.1
PDNC01000041.1	102779	104896	PGH04155.1
PDNC01000041.1	106601	107102	PGH04156.1
PDNC01000041.1	108953	110436	PGH04157.1
PDNC01000041.1	112162	114001	PGH04158.1
PDNC01000041.1	115310	116946	PGH04159.1
PDNC01000041.1	118454	119744	PGH04160.1
PDNC01000041.1	120062	120983	PGH04161.1
PDNC01000041.1	121660	124155	PGH04162.1
PDNC01000041.1	124956	126607	PGH04163.1
PDNC01000041.1	128849	130366	PGH04164.1
PDNC01000041.1	130832	132617	PGH04165.1
PDNC01000041.1	134681	135621	PGH04166.1
PDNC01000041.1	136887	140152	PGH04167.1
PDNC01000041.1	141135	142670	PGH04168.1
PDNC01000041.1	143784	145541	PGH04169.1
PDNC01000041.1	146243	147131	PGH04170.1
PDNC01000041.1	147614	152302	PGH04171.1
PDNC01000041.1	154242	154870	PGH04172.1
PDNC01000041.1	157887	159237	PGH04173.1
PDNC01000041.1	162244	162669	PGH04174.1
PDNC01000041.1	164909	167959	PGH04175.1
PDNC01000041.1	169160	171630	PGH04176.1
PDNC01000041.1	173581	175596	PGH04177.1
PDNC01000041.1	176054	177648	PGH04178.1
PDNC01000042.1	706	3864	PGH04017.1
PDNC01000042.1	5041	5618	PGH04018.1
PDNC01000042.1	7152	8133	PGH04019.1
PDNC01000042.1	9344	9820	PGH04020.1
PDNC01000042.1	11489	12293	PGH04021.1
PDNC01000042.1	13220	15129	PGH04022.1
PDNC01000042.1	15419	16609	PGH04023.1
PDNC01000042.1	17003	18218	PGH04024.1
PDNC01000042.1	19419	23498	PGH04025.1
PDNC01000042.1	23966	24918	PGH04026.1
PDNC01000042.1	29301	29929	PGH04027.1
PDNC01000042.1	32789	35075	PGH04028.1
PDNC01000042.1	36598	37723	PGH04029.1
PDNC01000042.1	38376	40773	PGH04030.1
PDNC01000042.1	42521	43402	PGH04031.1
PDNC01000042.1	44482	46036	PGH04032.1
PDNC01000042.1	46868	48998	PGH04033.1
PDNC01000042.1	51878	52847	PGH04034.1
PDNC01000042.1	53146	54154	PGH04035.1
PDNC01000042.1	54409	54975	PGH04036.1
PDNC01000042.1	56117	60987	PGH04037.1
PDNC01000042.1	63949	65012	PGH04038.1
PDNC01000042.1	65464	68807	PGH04039.1
PDNC01000042.1	69580	72362	PGH04040.1
PDNC01000042.1	74102	75794	PGH04041.1
PDNC01000042.1	78104	80123	PGH04042.1
PDNC01000042.1	81307	82518	PGH04043.1
PDNC01000042.1	83980	84767	PGH04044.1
PDNC01000042.1	86259	87717	PGH04045.1
PDNC01000042.1	89417	92447	PGH04046.1
PDNC01000042.1	93485	95073	PGH04047.1
PDNC01000042.1	95697	97207	PGH04048.1
PDNC01000042.1	97611	97791	PGH04049.1
PDNC01000042.1	98409	99528	PGH04050.1
PDNC01000042.1	104061	108473	PGH04051.1
PDNC01000042.1	108564	109201	PGH04052.1
PDNC01000042.1	112378	112968	PGH04053.1
PDNC01000042.1	113057	115419	PGH04054.1
PDNC01000042.1	115867	117375	PGH04055.1
PDNC01000042.1	120316	120836	PGH04056.1
PDNC01000042.1	126647	127857	PGH04057.1
PDNC01000042.1	129323	129866	PGH04058.1
PDNC01000042.1	133080	135127	PGH04059.1
PDNC01000042.1	137386	140743	PGH04060.1
PDNC01000042.1	141311	142805	PGH04061.1
PDNC01000042.1	143506	144574	PGH04062.1
PDNC01000042.1	144854	145270	PGH04063.1
PDNC01000042.1	145869	146614	PGH04064.1
PDNC01000042.1	150990	151416	PGH04065.1
PDNC01000042.1	152361	158506	PGH04066.1
PDNC01000042.1	159538	160775	PGH04067.1
PDNC01000042.1	161621	163457	PGH04068.1
PDNC01000042.1	163873	165671	PGH04069.1
PDNC01000042.1	166030	166898	PGH04070.1
PDNC01000042.1	167293	168693	PGH04071.1
PDNC01000042.1	168955	170489	PGH04072.1
PDNC01000042.1	171208	173284	PGH04073.1
PDNC01000042.1	173835	175073	PGH04074.1
PDNC01000042.1	175813	177361	PGH04075.1
PDNC01000042.1	178145	179507	PGH04076.1
PDNC01000042.1	179977	182237	PGH04077.1
PDNC01000042.1	182654	184237	PGH04078.1
PDNC01000042.1	184998	187525	PGH04079.1
PDNC01000043.1	296	2026	PGH03916.1
PDNC01000043.1	3006	6720	PGH03917.1
PDNC01000043.1	13209	13837	PGH03918.1
PDNC01000043.1	13947	14293	PGH03919.1
PDNC01000043.1	14398	14632	PGH03920.1
PDNC01000043.1	17118	18101	PGH03921.1
PDNC01000043.1	19648	20624	PGH03922.1
PDNC01000043.1	21389	23864	PGH03923.1
PDNC01000043.1	25054	25366	PGH03924.1
PDNC01000043.1	29503	31866	PGH03925.1
PDNC01000043.1	33235	35937	PGH03926.1
PDNC01000043.1	36671	38268	PGH03927.1
PDNC01000043.1	39487	39904	PGH03928.1
PDNC01000043.1	42397	43769	PGH03929.1
PDNC01000043.1	45710	50303	PGH03930.1
PDNC01000043.1	50806	53264	PGH03931.1
PDNC01000043.1	55021	55612	PGH03932.1
PDNC01000043.1	59411	60201	PGH03933.1
PDNC01000043.1	61299	61962	PGH03934.1
PDNC01000043.1	65778	66955	PGH03935.1
PDNC01000043.1	67769	68585	PGH03936.1
PDNC01000043.1	69890	72747	PGH03937.1
PDNC01000043.1	75582	76956	PGH03938.1
PDNC01000043.1	77997	80431	PGH03939.1
PDNC01000043.1	83141	83843	PGH03940.1
PDNC01000043.1	83911	84190	PGH03941.1
PDNC01000043.1	87247	88017	PGH03942.1
PDNC01000043.1	90119	90804	PGH03943.1
PDNC01000043.1	91090	92712	PGH03944.1
PDNC01000043.1	94226	96506	PGH03945.1
PDNC01000043.1	98355	99207	PGH03946.1
PDNC01000043.1	107806	110234	PGH03947.1
PDNC01000043.1	111953	113155	PGH03948.1
PDNC01000043.1	114020	116196	PGH03949.1
PDNC01000043.1	117908	118589	PGH03950.1
PDNC01000043.1	120588	122010	PGH03951.1
PDNC01000043.1	124005	127294	PGH03952.1
PDNC01000043.1	133659	134280	PGH03953.1
PDNC01000043.1	143629	145300	PGH03954.1
PDNC01000043.1	145773	146250	PGH03955.1
PDNC01000043.1	148303	149155	PGH03956.1
PDNC01000043.1	150353	151434	PGH03957.1
PDNC01000043.1	152609	153219	PGH03958.1
PDNC01000043.1	154148	156152	PGH03959.1
PDNC01000043.1	157316	159802	PGH03960.1
PDNC01000043.1	160403	161321	PGH03961.1
PDNC01000043.1	162054	164961	PGH03962.1
PDNC01000043.1	166494	168829	PGH03963.1
PDNC01000043.1	170028	171664	PGH03964.1
PDNC01000043.1	173209	174329	PGH03965.1
PDNC01000043.1	174938	176507	PGH03966.1
PDNC01000043.1	177625	179373	PGH03967.1
PDNC01000043.1	181474	182707	PGH03968.1
PDNC01000043.1	183890	185519	PGH03969.1
PDNC01000043.1	188064	189231	PGH03970.1
PDNC01000044.1	159	1156	PGH03820.1
PDNC01000044.1	1177	2762	PGH03821.1
PDNC01000044.1	3963	5189	PGH03822.1
PDNC01000044.1	5721	7865	PGH03823.1
PDNC01000044.1	8769	11042	PGH03824.1
PDNC01000044.1	11674	15985	PGH03825.1
PDNC01000044.1	17315	18781	PGH03826.1
PDNC01000044.1	20979	22120	PGH03827.1
PDNC01000044.1	24343	25542	PGH03828.1
PDNC01000044.1	29999	31030	PGH03829.1
PDNC01000044.1	35061	37359	PGH03830.1
PDNC01000044.1	39307	43460	PGH03831.1
PDNC01000044.1	44542	45350	PGH03832.1
PDNC01000044.1	46181	48495	PGH03833.1
PDNC01000044.1	48944	49509	PGH03834.1
PDNC01000044.1	50348	52442	PGH03835.1
PDNC01000044.1	54584	55034	PGH03836.1
PDNC01000044.1	59357	60233	PGH03837.1
PDNC01000044.1	63682	65100	PGH03838.1
PDNC01000044.1	69807	72194	PGH03839.1
PDNC01000044.1	77098	77395	PGH03840.1
PDNC01000044.1	81542	82489	PGH03841.1
PDNC01000044.1	83494	85663	PGH03842.1
PDNC01000044.1	86371	87256	PGH03843.1
PDNC01000044.1	88584	90027	PGH03844.1
PDNC01000044.1	90528	93286	PGH03845.1
PDNC01000044.1	93572	94511	PGH03846.1
PDNC01000044.1	94901	98361	PGH03847.1
PDNC01000044.1	99575	101973	PGH03848.1
PDNC01000044.1	102621	103213	PGH03849.1
PDNC01000044.1	103943	107307	PGH03850.1
PDNC01000044.1	108297	108810	PGH03851.1
PDNC01000044.1	110395	111547	PGH03852.1
PDNC01000044.1	112958	114923	PGH03853.1
PDNC01000044.1	116322	118828	PGH03854.1
PDNC01000044.1	120076	123082	PGH03855.1
PDNC01000044.1	124218	125637	PGH03856.1
PDNC01000044.1	126727	128795	PGH03857.1
PDNC01000044.1	129391	130438	PGH03858.1
PDNC01000044.1	131986	132767	PGH03859.1
PDNC01000044.1	136876	138351	PGH03860.1
PDNC01000044.1	140120	142489	PGH03861.1
PDNC01000044.1	143255	144663	PGH03862.1
PDNC01000044.1	145256	150654	PGH03863.1
PDNC01000044.1	150991	152138	PGH03864.1
PDNC01000044.1	152826	153507	PGH03865.1
PDNC01000044.1	153789	155785	PGH03866.1
PDNC01000044.1	156827	157986	PGH03867.1
PDNC01000044.1	158373	159920	PGH03868.1
PDNC01000044.1	161157	163067	PGH03869.1
PDNC01000044.1	165202	165980	PGH03870.1
PDNC01000044.1	168942	169719	PGH03871.1
PDNC01000044.1	171613	175491	PGH03872.1
PDNC01000044.1	176273	177278	PGH03873.1
PDNC01000044.1	178841	180851	PGH03874.1
PDNC01000044.1	181902	183824	PGH03875.1
PDNC01000044.1	185157	186183	PGH03876.1
PDNC01000045.1	1643	4043	PGH03721.1
PDNC01000045.1	19177	20116	PGH03722.1
PDNC01000045.1	22516	24139	PGH03723.1
PDNC01000045.1	26475	26944	PGH03724.1
PDNC01000045.1	27862	28504	PGH03725.1
PDNC01000045.1	30827	31527	PGH03726.1
PDNC01000045.1	32441	33902	PGH03727.1
PDNC01000045.1	34437	36718	PGH03728.1
PDNC01000045.1	37453	42527	PGH03729.1
PDNC01000045.1	43206	46670	PGH03730.1
PDNC01000045.1	47291	50423	PGH03731.1
PDNC01000045.1	50800	54138	PGH03732.1
PDNC01000045.1	54436	54729	PGH03733.1
PDNC01000045.1	55150	58543	PGH03734.1
PDNC01000045.1	59263	63771	PGH03735.1
PDNC01000045.1	64320	66904	PGH03736.1
PDNC01000045.1	68091	70405	PGH03737.1
PDNC01000045.1	73368	75030	PGH03738.1
PDNC01000045.1	75676	78937	PGH03739.1
PDNC01000045.1	79897	82257	PGH03740.1
PDNC01000045.1	84393	87066	PGH03741.1
PDNC01000045.1	87700	89783	PGH03742.1
PDNC01000045.1	94797	100060	PGH03743.1
PDNC01000045.1	101118	104190	PGH03744.1
PDNC01000045.1	105176	106087	PGH03745.1
PDNC01000045.1	109195	111097	PGH03746.1
PDNC01000045.1	113034	114126	PGH03747.1
PDNC01000045.1	115369	118021	PGH03748.1
PDNC01000045.1	119133	120607	PGH03749.1
PDNC01000045.1	122542	124576	PGH03750.1
PDNC01000045.1	124755	126035	PGH03751.1
PDNC01000045.1	126602	129346	PGH03752.1
PDNC01000045.1	130702	131882	PGH03753.1
PDNC01000045.1	136532	137047	PGH03754.1
PDNC01000045.1	143679	149698	PGH03755.1
PDNC01000045.1	159176	166713	PGH03756.1
PDNC01000045.1	167628	168771	PGH03757.1
PDNC01000045.1	169803	170779	PGH03758.1
PDNC01000045.1	171631	173344	PGH03759.1
PDNC01000045.1	174278	176327	PGH03760.1
PDNC01000045.1	178808	181390	PGH03761.1
PDNC01000045.1	182716	184770	PGH03762.1
PDNC01000046.1	6467	8022	PGH03644.1
PDNC01000046.1	8585	9267	PGH03645.1
PDNC01000046.1	10191	10926	PGH03646.1
PDNC01000046.1	13104	14109	PGH03647.1
PDNC01000046.1	15213	18765	PGH03648.1
PDNC01000046.1	21788	21945	PGH03649.1
PDNC01000046.1	23617	25091	PGH03650.1
PDNC01000046.1	26180	28267	PGH03651.1
PDNC01000046.1	28757	30098	PGH03652.1
PDNC01000046.1	32569	33202	PGH03653.1
PDNC01000046.1	35097	36940	PGH03654.1
PDNC01000046.1	37890	38849	PGH03655.1
PDNC01000046.1	39971	41731	PGH03656.1
PDNC01000046.1	42201	48293	PGH03657.1
PDNC01000046.1	49383	50730	PGH03658.1
PDNC01000046.1	52492	61326	PGH03659.1
PDNC01000046.1	62853	63807	PGH03660.1
PDNC01000046.1	65868	67883	PGH03661.1
PDNC01000046.1	70367	71009	PGH03662.1
PDNC01000046.1	73186	73420	PGH03663.1
PDNC01000046.1	74948	81530	PGH03664.1
PDNC01000046.1	82942	84242	PGH03665.1
PDNC01000046.1	85162	85466	PGH03666.1
PDNC01000046.1	87272	88492	PGH03667.1
PDNC01000046.1	89135	90191	PGH03668.1
PDNC01000046.1	92900	95164	PGH03669.1
PDNC01000046.1	96819	98686	PGH03670.1
PDNC01000046.1	99267	101409	PGH03671.1
PDNC01000046.1	101996	104450	PGH03672.1
PDNC01000046.1	105232	107728	PGH03673.1
PDNC01000046.1	108389	109640	PGH03674.1
PDNC01000046.1	111206	112078	PGH03675.1
PDNC01000046.1	112798	113401	PGH03676.1
PDNC01000046.1	114003	116790	PGH03677.1
PDNC01000046.1	118302	119775	PGH03678.1
PDNC01000046.1	120694	121869	PGH03679.1
PDNC01000046.1	123044	124127	PGH03680.1
PDNC01000046.1	125733	128921	PGH03681.1
PDNC01000046.1	132294	133014	PGH03682.1
PDNC01000046.1	133431	135212	PGH03683.1
PDNC01000046.1	139273	141451	PGH03684.1
PDNC01000046.1	143040	145052	PGH03685.1
PDNC01000046.1	145941	148166	PGH03686.1
PDNC01000046.1	149319	150954	PGH03687.1
PDNC01000046.1	151416	152361	PGH03688.1
PDNC01000046.1	152935	153661	PGH03689.1
PDNC01000046.1	154139	158416	PGH03690.1
PDNC01000046.1	160088	162218	PGH03691.1
PDNC01000046.1	167347	169710	PGH03692.1
PDNC01000046.1	171841	173791	PGH03693.1
PDNC01000046.1	175834	176713	PGH03694.1
PDNC01000046.1	178347	178889	PGH03695.1
PDNC01000046.1	179336	181073	PGH03696.1
PDNC01000046.1	181744	182708	PGH03697.1
PDNC01000046.1	183699	184173	PGH03698.1
PDNC01000047.1	25	649	PGH03538.1
PDNC01000047.1	1320	5028	PGH03539.1
PDNC01000047.1	5565	6138	PGH03540.1
PDNC01000047.1	6598	8258	PGH03541.1
PDNC01000047.1	8743	10064	PGH03542.1
PDNC01000047.1	10697	11298	PGH03543.1
PDNC01000047.1	11722	13360	PGH03544.1
PDNC01000047.1	14384	15199	PGH03545.1
PDNC01000047.1	15704	17209	PGH03546.1
PDNC01000047.1	19017	21234	PGH03547.1
PDNC01000047.1	22978	24582	PGH03548.1
PDNC01000047.1	25070	26113	PGH03549.1
PDNC01000047.1	27310	28845	PGH03550.1
PDNC01000047.1	29272	32178	PGH03551.1
PDNC01000047.1	32281	33006	PGH03552.1
PDNC01000047.1	33474	35685	PGH03553.1
PDNC01000047.1	36345	37238	PGH03554.1
PDNC01000047.1	37491	39497	PGH03555.1
PDNC01000047.1	40264	42284	PGH03556.1
PDNC01000047.1	42908	45328	PGH03557.1
PDNC01000047.1	45863	48371	PGH03558.1
PDNC01000047.1	49020	51799	PGH03559.1
PDNC01000047.1	53311	56372	PGH03560.1
PDNC01000047.1	56714	57809	PGH03561.1
PDNC01000047.1	59656	61652	PGH03562.1
PDNC01000047.1	63032	63482	PGH03563.1
PDNC01000047.1	64650	66574	PGH03564.1
PDNC01000047.1	67118	69368	PGH03565.1
PDNC01000047.1	71198	75334	PGH03566.1
PDNC01000047.1	76397	78990	PGH03567.1
PDNC01000047.1	79824	82544	PGH03568.1
PDNC01000047.1	84744	85751	PGH03569.1
PDNC01000047.1	88804	93085	PGH03570.1
PDNC01000047.1	94041	94743	PGH03571.1
PDNC01000047.1	96550	98164	PGH03572.1
PDNC01000047.1	99003	101104	PGH03573.1
PDNC01000047.1	103174	104654	PGH03574.1
PDNC01000047.1	105872	106964	PGH03575.1
PDNC01000047.1	109364	110987	PGH03576.1
PDNC01000047.1	111387	111780	PGH03577.1
PDNC01000047.1	112376	112779	PGH03578.1
PDNC01000047.1	119999	121904	PGH03579.1
PDNC01000047.1	127976	128963	PGH03580.1
PDNC01000047.1	129774	131856	PGH03581.1
PDNC01000047.1	134176	135562	PGH03582.1
PDNC01000047.1	136258	137858	PGH03583.1
PDNC01000047.1	139289	139868	PGH03584.1
PDNC01000047.1	151291	154980	PGH03585.1
PDNC01000047.1	157202	160159	PGH03586.1
PDNC01000047.1	160612	164444	PGH03587.1
PDNC01000047.1	165105	167655	PGH03588.1
PDNC01000047.1	169937	173309	PGH03589.1
PDNC01000047.1	174249	175599	PGH03590.1
PDNC01000047.1	176895	178652	PGH03591.1
PDNC01000047.1	181427	182387	PGH03592.1
PDNC01000048.1	628	1760	PGH03445.1
PDNC01000048.1	2068	3590	PGH03446.1
PDNC01000048.1	4362	5832	PGH03447.1
PDNC01000048.1	6323	7958	PGH03448.1
PDNC01000048.1	9984	11817	PGH03449.1
PDNC01000048.1	14022	16042	PGH03450.1
PDNC01000048.1	21076	22154	PGH03451.1
PDNC01000048.1	23457	26087	PGH03452.1
PDNC01000048.1	28633	32153	PGH03453.1
PDNC01000048.1	33652	35163	PGH03454.1
PDNC01000048.1	36791	37391	PGH03455.1
PDNC01000048.1	38681	39828	PGH03456.1
PDNC01000048.1	40756	42339	PGH03457.1
PDNC01000048.1	43905	44761	PGH03458.1
PDNC01000048.1	48336	49709	PGH03459.1
PDNC01000048.1	51718	53394	PGH03460.1
PDNC01000048.1	57399	59304	PGH03461.1
PDNC01000048.1	61759	62374	PGH03462.1
PDNC01000048.1	62875	64369	PGH03463.1
PDNC01000048.1	65143	65943	PGH03464.1
PDNC01000048.1	67446	68247	PGH03465.1
PDNC01000048.1	68783	69292	PGH03466.1
PDNC01000048.1	69950	71720	PGH03467.1
PDNC01000048.1	73941	75380	PGH03468.1
PDNC01000048.1	77229	77565	PGH03469.1
PDNC01000048.1	78048	79782	PGH03470.1
PDNC01000048.1	80472	81018	PGH03471.1
PDNC01000048.1	82087	83506	PGH03472.1
PDNC01000048.1	84393	86822	PGH03473.1
PDNC01000048.1	88811	90326	PGH03474.1
PDNC01000048.1	90740	92259	PGH03475.1
PDNC01000048.1	93363	95335	PGH03476.1
PDNC01000048.1	95697	96575	PGH03477.1
PDNC01000048.1	101480	102203	PGH03478.1
PDNC01000048.1	104302	104976	PGH03479.1
PDNC01000048.1	106408	107956	PGH03480.1
PDNC01000048.1	109208	111484	PGH03481.1
PDNC01000048.1	112868	113704	PGH03482.1
PDNC01000048.1	113896	115113	PGH03483.1
PDNC01000048.1	115358	116623	PGH03484.1
PDNC01000048.1	116980	118383	PGH03485.1
PDNC01000048.1	118914	120694	PGH03486.1
PDNC01000048.1	121687	124865	PGH03487.1
PDNC01000048.1	126058	127431	PGH03488.1
PDNC01000048.1	128046	131095	PGH03489.1
PDNC01000048.1	131813	133067	PGH03490.1
PDNC01000048.1	134819	135487	PGH03491.1
PDNC01000048.1	136032	137294	PGH03492.1
PDNC01000048.1	137722	140835	PGH03493.1
PDNC01000048.1	141301	143103	PGH03494.1
PDNC01000048.1	143719	145147	PGH03495.1
PDNC01000048.1	148639	151105	PGH03496.1
PDNC01000048.1	152574	153615	PGH03497.1
PDNC01000048.1	153938	155003	PGH03498.1
PDNC01000048.1	155233	158176	PGH03499.1
PDNC01000048.1	158985	160372	PGH03500.1
PDNC01000048.1	161573	162654	PGH03501.1
PDNC01000048.1	162979	163789	PGH03502.1
PDNC01000048.1	164956	166756	PGH03503.1
PDNC01000048.1	169095	170619	PGH03504.1
PDNC01000048.1	171262	172512	PGH03505.1
PDNC01000048.1	176564	180118	PGH03506.1
PDNC01000049.1	446	725	PGH03352.1
PDNC01000049.1	6475	7212	PGH03353.1
PDNC01000049.1	9040	11348	PGH03354.1
PDNC01000049.1	14178	17361	PGH03355.1
PDNC01000049.1	18190	19288	PGH03356.1
PDNC01000049.1	20360	22406	PGH03357.1
PDNC01000049.1	23286	25228	PGH03358.1
PDNC01000049.1	38476	40499	PGH03359.1
PDNC01000049.1	42630	44017	PGH03360.1
PDNC01000049.1	44789	47665	PGH03361.1
PDNC01000049.1	49480	51185	PGH03362.1
PDNC01000049.1	51852	53721	PGH03363.1
PDNC01000049.1	53834	55569	PGH03364.1
PDNC01000049.1	55842	57536	PGH03365.1
PDNC01000049.1	58657	59391	PGH03366.1
PDNC01000049.1	61007	62280	PGH03367.1
PDNC01000049.1	63408	64052	PGH03368.1
PDNC01000049.1	65272	65521	PGH03369.1
PDNC01000049.1	67445	68351	PGH03370.1
PDNC01000049.1	74233	75151	PGH03371.1
PDNC01000049.1	75800	76847	PGH03372.1
PDNC01000049.1	77985	80037	PGH03373.1
PDNC01000049.1	80496	81156	PGH03374.1
PDNC01000049.1	81365	82880	PGH03375.1
PDNC01000049.1	84444	86039	PGH03376.1
PDNC01000049.1	87820	90286	PGH03377.1
PDNC01000049.1	91013	92075	PGH03378.1
PDNC01000049.1	93948	94781	PGH03379.1
PDNC01000049.1	95990	96987	PGH03380.1
PDNC01000049.1	98098	101307	PGH03381.1
PDNC01000049.1	103626	105259	PGH03382.1
PDNC01000049.1	105908	109857	PGH03383.1
PDNC01000049.1	110477	111089	PGH03384.1
PDNC01000049.1	111327	112635	PGH03385.1
PDNC01000049.1	112894	115011	PGH03386.1
PDNC01000049.1	115380	116774	PGH03387.1
PDNC01000049.1	117389	118386	PGH03388.1
PDNC01000049.1	118738	120538	PGH03389.1
PDNC01000049.1	122153	125047	PGH03390.1
PDNC01000049.1	142421	143561	PGH03391.1
PDNC01000049.1	143851	145573	PGH03392.1
PDNC01000049.1	149493	151382	PGH03393.1
PDNC01000049.1	152157	154850	PGH03394.1
PDNC01000049.1	158225	159514	PGH03395.1
PDNC01000049.1	161429	163387	PGH03396.1
PDNC01000049.1	164144	166582	PGH03397.1
PDNC01000049.1	168562	170091	PGH03398.1
PDNC01000049.1	171473	171776	PGH03399.1
PDNC01000049.1	174496	177941	PGH03400.1
PDNC01000049.1	178823	179406	PGH03401.1
PDNC01000050.1	1034	4207	PGH03263.1
PDNC01000050.1	5223	6490	PGH03264.1
PDNC01000050.1	10433	11132	PGH03265.1
PDNC01000050.1	12593	13451	PGH03266.1
PDNC01000050.1	13836	14938	PGH03267.1
PDNC01000050.1	16117	17484	PGH03268.1
PDNC01000050.1	19607	20918	PGH03269.1
PDNC01000050.1	22532	23654	PGH03270.1
PDNC01000050.1	24689	26734	PGH03271.1
PDNC01000050.1	27445	29141	PGH03272.1
PDNC01000050.1	30305	31797	PGH03273.1
PDNC01000050.1	33559	35497	PGH03274.1
PDNC01000050.1	36169	37204	PGH03275.1
PDNC01000050.1	37574	38981	PGH03276.1
PDNC01000050.1	39328	40386	PGH03277.1
PDNC01000050.1	40894	41746	PGH03278.1
PDNC01000050.1	42089	42869	PGH03279.1
PDNC01000050.1	43042	47407	PGH03280.1
PDNC01000050.1	48099	50602	PGH03281.1
PDNC01000050.1	51362	52474	PGH03282.1
PDNC01000050.1	54664	58979	PGH03283.1
PDNC01000050.1	59497	60058	PGH03284.1
PDNC01000050.1	63286	64198	PGH03285.1
PDNC01000050.1	67370	68759	PGH03286.1
PDNC01000050.1	75798	76962	PGH03287.1
PDNC01000050.1	80643	81893	PGH03288.1
PDNC01000050.1	82394	82928	PGH03289.1
PDNC01000050.1	83932	84884	PGH03290.1
PDNC01000050.1	88937	89480	PGH03291.1
PDNC01000050.1	96537	99694	PGH03292.1
PDNC01000050.1	103024	103899	PGH03293.1
PDNC01000050.1	105495	106292	PGH03294.1
PDNC01000050.1	108268	109451	PGH03295.1
PDNC01000050.1	110402	112728	PGH03296.1
PDNC01000050.1	119220	121538	PGH03297.1
PDNC01000050.1	125939	130891	PGH03298.1
PDNC01000050.1	132074	134533	PGH03299.1
PDNC01000050.1	135129	135784	PGH03300.1
PDNC01000050.1	136720	138326	PGH03301.1
PDNC01000050.1	139343	140978	PGH03302.1
PDNC01000050.1	143599	144411	PGH03303.1
PDNC01000050.1	145748	149227	PGH03304.1
PDNC01000050.1	154954	159024	PGH03305.1
PDNC01000050.1	160173	161649	PGH03306.1
PDNC01000050.1	165830	168029	PGH03307.1
PDNC01000050.1	171360	172538	PGH03308.1
PDNC01000050.1	174109	174485	PGH03309.1
PDNC01000050.1	176553	178260	PGH03310.1
PDNC01000051.1	658	1570	PGH03147.1
PDNC01000051.1	2265	2660	PGH03148.1
PDNC01000051.1	3385	4976	PGH03149.1
PDNC01000051.1	7125	9876	PGH03150.1
PDNC01000051.1	10616	13243	PGH03151.1
PDNC01000051.1	13490	15773	PGH03152.1
PDNC01000051.1	16069	16933	PGH03153.1
PDNC01000051.1	17396	18563	PGH03154.1
PDNC01000051.1	18962	19694	PGH03155.1
PDNC01000051.1	19804	22069	PGH03156.1
PDNC01000051.1	22538	23363	PGH03157.1
PDNC01000051.1	24316	25621	PGH03158.1
PDNC01000051.1	26154	27425	PGH03159.1
PDNC01000051.1	27650	29293	PGH03160.1
PDNC01000051.1	30878	32559	PGH03161.1
PDNC01000051.1	34343	35462	PGH03162.1
PDNC01000051.1	36267	37653	PGH03163.1
PDNC01000051.1	38396	40321	PGH03164.1
PDNC01000051.1	40828	42013	PGH03165.1
PDNC01000051.1	42941	44695	PGH03166.1
PDNC01000051.1	45414	46272	PGH03167.1
PDNC01000051.1	46920	49362	PGH03168.1
PDNC01000051.1	49758	50693	PGH03169.1
PDNC01000051.1	52224	54098	PGH03170.1
PDNC01000051.1	55007	56042	PGH03171.1
PDNC01000051.1	59851	62339	PGH03172.1
PDNC01000051.1	63912	67184	PGH03173.1
PDNC01000051.1	67917	69754	PGH03174.1
PDNC01000051.1	71385	72336	PGH03175.1
PDNC01000051.1	74075	76521	PGH03176.1
PDNC01000051.1	78377	79800	PGH03177.1
PDNC01000051.1	80435	81602	PGH03178.1
PDNC01000051.1	82554	84352	PGH03179.1
PDNC01000051.1	85213	85804	PGH03180.1
PDNC01000051.1	86712	87579	PGH03181.1
PDNC01000051.1	88443	92646	PGH03182.1
PDNC01000051.1	93499	94621	PGH03183.1
PDNC01000051.1	95130	96065	PGH03184.1
PDNC01000051.1	97553	98920	PGH03185.1
PDNC01000051.1	100010	101795	PGH03186.1
PDNC01000051.1	103223	105579	PGH03187.1
PDNC01000051.1	108101	109830	PGH03188.1
PDNC01000051.1	110388	113177	PGH03189.1
PDNC01000051.1	113258	113937	PGH03190.1
PDNC01000051.1	117062	119029	PGH03191.1
PDNC01000051.1	120215	122765	PGH03192.1
PDNC01000051.1	123044	124809	PGH03193.1
PDNC01000051.1	125424	126305	PGH03194.1
PDNC01000051.1	126843	128636	PGH03195.1
PDNC01000051.1	129297	129870	PGH03196.1
PDNC01000051.1	130586	131533	PGH03197.1
PDNC01000051.1	132172	133150	PGH03198.1
PDNC01000051.1	133213	133612	PGH03199.1
PDNC01000051.1	134561	137325	PGH03200.1
PDNC01000051.1	138422	139325	PGH03201.1
PDNC01000051.1	140208	140885	PGH03202.1
PDNC01000051.1	141381	142197	PGH03203.1
PDNC01000051.1	142708	143912	PGH03204.1
PDNC01000051.1	144048	145838	PGH03205.1
PDNC01000051.1	146311	146548	PGH03206.1
PDNC01000051.1	146931	149078	PGH03207.1
PDNC01000051.1	149420	151023	PGH03208.1
PDNC01000051.1	151426	152822	PGH03209.1
PDNC01000051.1	156522	158016	PGH03210.1
PDNC01000051.1	160188	160859	PGH03211.1
PDNC01000051.1	164793	165358	PGH03212.1
PDNC01000051.1	166736	167705	PGH03213.1
PDNC01000051.1	167971	169596	PGH03214.1
PDNC01000051.1	170365	171131	PGH03215.1
PDNC01000051.1	171281	171581	PGH03216.1
PDNC01000052.1	2875	4261	PGH03067.1
PDNC01000052.1	6946	11764	PGH03068.1
PDNC01000052.1	16893	20260	PGH03069.1
PDNC01000052.1	22770	24881	PGH03070.1
PDNC01000052.1	25449	26997	PGH03071.1
PDNC01000052.1	27572	29295	PGH03072.1
PDNC01000052.1	34713	35988	PGH03073.1
PDNC01000052.1	37352	39466	PGH03074.1
PDNC01000052.1	42556	43286	PGH03075.1
PDNC01000052.1	44843	47247	PGH03076.1
PDNC01000052.1	48104	49255	PGH03077.1
PDNC01000052.1	50684	51104	PGH03078.1
PDNC01000052.1	51431	54377	PGH03079.1
PDNC01000052.1	54903	56009	PGH03080.1
PDNC01000052.1	57438	58767	PGH03081.1
PDNC01000052.1	59883	61512	PGH03082.1
PDNC01000052.1	63540	65496	PGH03083.1
PDNC01000052.1	69010	71599	PGH03084.1
PDNC01000052.1	72355	74368	PGH03085.1
PDNC01000052.1	75516	78198	PGH03086.1
PDNC01000052.1	78625	79929	PGH03087.1
PDNC01000052.1	80649	82249	PGH03088.1
PDNC01000052.1	83265	84815	PGH03089.1
PDNC01000052.1	85683	88263	PGH03090.1
PDNC01000052.1	89165	89600	PGH03091.1
PDNC01000052.1	90180	92431	PGH03092.1
PDNC01000052.1	93855	94958	PGH03093.1
PDNC01000052.1	96786	97839	PGH03094.1
PDNC01000052.1	98550	103911	PGH03095.1
PDNC01000052.1	103965	105643	PGH03096.1
PDNC01000052.1	107542	109289	PGH03097.1
PDNC01000052.1	110085	110775	PGH03098.1
PDNC01000052.1	111326	112517	PGH03099.1
PDNC01000052.1	116141	117398	PGH03100.1
PDNC01000052.1	119473	122286	PGH03101.1
PDNC01000052.1	122981	125899	PGH03102.1
PDNC01000052.1	126334	127213	PGH03103.1
PDNC01000052.1	129967	130915	PGH03104.1
PDNC01000052.1	132082	134000	PGH03105.1
PDNC01000052.1	134609	136879	PGH03106.1
PDNC01000052.1	139240	141164	PGH03107.1
PDNC01000052.1	142415	143381	PGH03108.1
PDNC01000052.1	144657	146302	PGH03109.1
PDNC01000052.1	149194	152967	PGH03110.1
PDNC01000052.1	160334	161098	PGH03111.1
PDNC01000052.1	162163	163166	PGH03112.1
PDNC01000052.1	163729	164867	PGH03113.1
PDNC01000052.1	167757	170601	PGH03114.1
PDNC01000053.1	7868	8694	PGH02985.1
PDNC01000053.1	9653	11952	PGH02986.1
PDNC01000053.1	13281	14731	PGH02987.1
PDNC01000053.1	15494	16293	PGH02988.1
PDNC01000053.1	16668	17825	PGH02989.1
PDNC01000053.1	18145	18949	PGH02990.1
PDNC01000053.1	19711	23320	PGH02991.1
PDNC01000053.1	24134	27743	PGH02992.1
PDNC01000053.1	30527	31750	PGH02993.1
PDNC01000053.1	33733	34481	PGH02994.1
PDNC01000053.1	38315	40617	PGH02995.1
PDNC01000053.1	44731	45814	PGH02996.1
PDNC01000053.1	47980	48631	PGH02997.1
PDNC01000053.1	49667	53495	PGH02998.1
PDNC01000053.1	55582	56575	PGH02999.1
PDNC01000053.1	57072	58868	PGH03000.1
PDNC01000053.1	59134	60035	PGH03001.1
PDNC01000053.1	60347	61265	PGH03002.1
PDNC01000053.1	62318	63905	PGH03003.1
PDNC01000053.1	66683	68705	PGH03004.1
PDNC01000053.1	78126	79803	PGH03005.1
PDNC01000053.1	80266	81682	PGH03006.1
PDNC01000053.1	83857	85238	PGH03007.1
PDNC01000053.1	87346	89313	PGH03008.1
PDNC01000053.1	90949	92251	PGH03009.1
PDNC01000053.1	93443	95612	PGH03010.1
PDNC01000053.1	96931	98590	PGH03011.1
PDNC01000053.1	100013	105565	PGH03012.1
PDNC01000053.1	107206	109418	PGH03013.1
PDNC01000053.1	109947	110543	PGH03014.1
PDNC01000053.1	111906	113786	PGH03015.1
PDNC01000053.1	118645	120556	PGH03016.1
PDNC01000053.1	123301	125241	PGH03017.1
PDNC01000053.1	127179	129576	PGH03018.1
PDNC01000053.1	135530	139295	PGH03019.1
PDNC01000053.1	140659	142836	PGH03020.1
PDNC01000053.1	144232	145606	PGH03021.1
PDNC01000053.1	149018	152289	PGH03022.1
PDNC01000053.1	153908	156504	PGH03023.1
PDNC01000053.1	157487	159737	PGH03024.1
PDNC01000053.1	160707	161349	PGH03025.1
PDNC01000053.1	162607	163166	PGH03026.1
PDNC01000053.1	163842	164360	PGH03027.1
PDNC01000053.1	165763	166426	PGH03028.1
PDNC01000053.1	168869	169923	PGH03029.1
PDNC01000054.1	3868	6515	PGH02892.1
PDNC01000054.1	6891	8009	PGH02893.1
PDNC01000054.1	8476	10131	PGH02894.1
PDNC01000054.1	10862	11483	PGH02895.1
PDNC01000054.1	11926	13715	PGH02896.1
PDNC01000054.1	14455	15154	PGH02897.1
PDNC01000054.1	15627	17203	PGH02898.1
PDNC01000054.1	18005	21891	PGH02899.1
PDNC01000054.1	22219	24215	PGH02900.1
PDNC01000054.1	24659	24876	PGH02901.1
PDNC01000054.1	26042	27571	PGH02902.1
PDNC01000054.1	29404	30601	PGH02903.1
PDNC01000054.1	31590	33081	PGH02904.1
PDNC01000054.1	33798	40618	PGH02905.1
PDNC01000054.1	41094	41759	PGH02906.1
PDNC01000054.1	42001	42793	PGH02907.1
PDNC01000054.1	43291	44958	PGH02908.1
PDNC01000054.1	45319	47274	PGH02909.1
PDNC01000054.1	47677	48805	PGH02910.1
PDNC01000054.1	49751	53226	PGH02911.1
PDNC01000054.1	53596	55472	PGH02912.1
PDNC01000054.1	58934	59365	PGH02913.1
PDNC01000054.1	64005	65385	PGH02914.1
PDNC01000054.1	68380	70048	PGH02915.1
PDNC01000054.1	70893	72910	PGH02916.1
PDNC01000054.1	76146	76647	PGH02917.1
PDNC01000054.1	82635	84746	PGH02918.1
PDNC01000054.1	86812	90945	PGH02919.1
PDNC01000054.1	94409	94937	PGH02920.1
PDNC01000054.1	96662	99976	PGH02921.1
PDNC01000054.1	103435	105653	PGH02922.1
PDNC01000054.1	107585	108467	PGH02923.1
PDNC01000054.1	109158	112341	PGH02924.1
PDNC01000054.1	114396	115503	PGH02925.1
PDNC01000054.1	118386	120687	PGH02926.1
PDNC01000054.1	127681	129160	PGH02927.1
PDNC01000054.1	130765	131532	PGH02928.1
PDNC01000054.1	132059	132565	PGH02929.1
PDNC01000054.1	133211	136170	PGH02930.1
PDNC01000054.1	136821	137642	PGH02931.1
PDNC01000054.1	137776	139071	PGH02932.1
PDNC01000054.1	139528	142900	PGH02933.1
PDNC01000054.1	143763	144546	PGH02934.1
PDNC01000054.1	145536	147054	PGH02935.1
PDNC01000054.1	147650	149174	PGH02936.1
PDNC01000054.1	149999	152977	PGH02937.1
PDNC01000054.1	153995	156377	PGH02938.1
PDNC01000054.1	156989	157307	PGH02939.1
PDNC01000054.1	157571	158117	PGH02940.1
PDNC01000054.1	158530	161012	PGH02941.1
PDNC01000054.1	163104	164097	PGH02942.1
PDNC01000054.1	167184	169766	PGH02943.1
PDNC01000055.1	754	2859	PGH02789.1
PDNC01000055.1	5801	6348	PGH02790.1
PDNC01000055.1	7019	7805	PGH02791.1
PDNC01000055.1	8734	9569	PGH02792.1
PDNC01000055.1	10105	10474	PGH02793.1
PDNC01000055.1	12614	14132	PGH02794.1
PDNC01000055.1	14982	16285	PGH02795.1
PDNC01000055.1	19667	21772	PGH02796.1
PDNC01000055.1	23692	25156	PGH02797.1
PDNC01000055.1	26429	29475	PGH02798.1
PDNC01000055.1	30314	31486	PGH02799.1
PDNC01000055.1	36738	38705	PGH02800.1
PDNC01000055.1	42441	42821	PGH02801.1
PDNC01000055.1	51709	54779	PGH02802.1
PDNC01000055.1	56675	59748	PGH02803.1
PDNC01000055.1	63117	64679	PGH02804.1
PDNC01000055.1	66797	68544	PGH02805.1
PDNC01000055.1	69137	72009	PGH02806.1
PDNC01000055.1	73626	75431	PGH02807.1
PDNC01000055.1	76778	78215	PGH02808.1
PDNC01000055.1	79922	80141	PGH02809.1
PDNC01000055.1	81761	83114	PGH02810.1
PDNC01000055.1	84301	86288	PGH02811.1
PDNC01000055.1	87461	89069	PGH02812.1
PDNC01000055.1	90343	92377	PGH02813.1
PDNC01000055.1	93601	95027	PGH02814.1
PDNC01000055.1	95587	96995	PGH02815.1
PDNC01000055.1	98080	99274	PGH02816.1
PDNC01000055.1	102562	106010	PGH02817.1
PDNC01000055.1	109227	109569	PGH02818.1
PDNC01000055.1	111794	113423	PGH02819.1
PDNC01000055.1	114138	116285	PGH02820.1
PDNC01000055.1	118417	119305	PGH02821.1
PDNC01000055.1	122080	122635	PGH02822.1
PDNC01000055.1	123214	124500	PGH02823.1
PDNC01000055.1	125027	125816	PGH02824.1
PDNC01000055.1	127880	131177	PGH02825.1
PDNC01000055.1	132322	135234	PGH02826.1
PDNC01000055.1	136266	138406	PGH02827.1
PDNC01000055.1	138682	139513	PGH02828.1
PDNC01000055.1	141649	142564	PGH02829.1
PDNC01000055.1	143493	148224	PGH02830.1
PDNC01000055.1	148351	149845	PGH02831.1
PDNC01000055.1	150459	151384	PGH02832.1
PDNC01000055.1	151671	152711	PGH02833.1
PDNC01000055.1	153698	154668	PGH02834.1
PDNC01000055.1	155663	158327	PGH02835.1
PDNC01000055.1	159622	160825	PGH02836.1
PDNC01000055.1	161812	165302	PGH02837.1
PDNC01000055.1	166165	167055	PGH02838.1
PDNC01000055.1	167823	170296	PGH02839.1
PDNC01000056.1	22	351	PGH02718.1
PDNC01000056.1	1480	3121	PGH02719.1
PDNC01000056.1	5666	7666	PGH02720.1
PDNC01000056.1	8510	9136	PGH02721.1
PDNC01000056.1	10303	12304	PGH02722.1
PDNC01000056.1	13039	14350	PGH02723.1
PDNC01000056.1	15203	15758	PGH02724.1
PDNC01000056.1	19607	21968	PGH02725.1
PDNC01000056.1	23344	24424	PGH02726.1
PDNC01000056.1	25579	26805	PGH02727.1
PDNC01000056.1	28438	29435	PGH02728.1
PDNC01000056.1	31200	32527	PGH02729.1
PDNC01000056.1	34172	35125	PGH02730.1
PDNC01000056.1	37780	38217	PGH02731.1
PDNC01000056.1	38435	39780	PGH02732.1
PDNC01000056.1	40479	42608	PGH02733.1
PDNC01000056.1	43134	44049	PGH02734.1
PDNC01000056.1	44674	47310	PGH02735.1
PDNC01000056.1	48894	49908	PGH02736.1
PDNC01000056.1	52182	56845	PGH02737.1
PDNC01000056.1	58704	65638	PGH02738.1
PDNC01000056.1	70713	74019	PGH02739.1
PDNC01000056.1	74622	75884	PGH02740.1
PDNC01000056.1	76347	77796	PGH02741.1
PDNC01000056.1	78902	80193	PGH02742.1
PDNC01000056.1	82108	84331	PGH02743.1
PDNC01000056.1	84890	87107	PGH02744.1
PDNC01000056.1	88140	88475	PGH02745.1
PDNC01000056.1	88876	89545	PGH02746.1
PDNC01000056.1	89579	90642	PGH02747.1
PDNC01000056.1	91607	94932	PGH02748.1
PDNC01000056.1	95405	96859	PGH02749.1
PDNC01000056.1	97929	98955	PGH02750.1
PDNC01000056.1	99787	104176	PGH02751.1
PDNC01000056.1	107365	109417	PGH02752.1
PDNC01000056.1	110398	111412	PGH02753.1
PDNC01000056.1	112858	113902	PGH02754.1
PDNC01000056.1	115009	116915	PGH02755.1
PDNC01000056.1	118064	119184	PGH02756.1
PDNC01000056.1	125209	127227	PGH02757.1
PDNC01000056.1	128226	131676	PGH02758.1
PDNC01000056.1	133946	136359	PGH02759.1
PDNC01000056.1	137602	138421	PGH02760.1
PDNC01000056.1	138757	139147	PGH02761.1
PDNC01000056.1	139228	141955	PGH02762.1
PDNC01000056.1	144160	145701	PGH02763.1
PDNC01000056.1	148262	150658	PGH02764.1
PDNC01000056.1	156913	158294	PGH02765.1
PDNC01000056.1	162127	162967	PGH02766.1
PDNC01000056.1	164672	165569	PGH02767.1
PDNC01000056.1	168469	168658	PGH02768.1
PDNC01000057.1	8733	10331	PGH02620.1
PDNC01000057.1	11322	12096	PGH02621.1
PDNC01000057.1	14850	17490	PGH02622.1
PDNC01000057.1	18180	19925	PGH02623.1
PDNC01000057.1	21122	22231	PGH02624.1
PDNC01000057.1	22468	23693	PGH02625.1
PDNC01000057.1	24447	25925	PGH02626.1
PDNC01000057.1	27827	29414	PGH02627.1
PDNC01000057.1	39267	39777	PGH02628.1
PDNC01000057.1	40602	41918	PGH02629.1
PDNC01000057.1	42475	43643	PGH02630.1
PDNC01000057.1	44247	46677	PGH02631.1
PDNC01000057.1	47430	48756	PGH02632.1
PDNC01000057.1	49622	50825	PGH02633.1
PDNC01000057.1	51262	51869	PGH02634.1
PDNC01000057.1	52365	53859	PGH02635.1
PDNC01000057.1	57780	59645	PGH02636.1
PDNC01000057.1	60795	63499	PGH02637.1
PDNC01000057.1	64235	65866	PGH02638.1
PDNC01000057.1	67304	70613	PGH02639.1
PDNC01000057.1	71476	75764	PGH02640.1
PDNC01000057.1	76276	77117	PGH02641.1
PDNC01000057.1	78598	79490	PGH02642.1
PDNC01000057.1	80244	80833	PGH02643.1
PDNC01000057.1	81607	83403	PGH02644.1
PDNC01000057.1	83916	85401	PGH02645.1
PDNC01000057.1	89304	91868	PGH02646.1
PDNC01000057.1	92302	95753	PGH02647.1
PDNC01000057.1	97402	98609	PGH02648.1
PDNC01000057.1	99158	100600	PGH02649.1
PDNC01000057.1	102911	103678	PGH02650.1
PDNC01000057.1	104708	107154	PGH02651.1
PDNC01000057.1	107872	108878	PGH02652.1
PDNC01000057.1	110407	111591	PGH02653.1
PDNC01000057.1	112354	113284	PGH02654.1
PDNC01000057.1	114665	116422	PGH02655.1
PDNC01000057.1	117197	119275	PGH02656.1
PDNC01000057.1	120218	121073	PGH02657.1
PDNC01000057.1	121906	123134	PGH02658.1
PDNC01000057.1	123649	126811	PGH02659.1
PDNC01000057.1	127775	128969	PGH02660.1
PDNC01000057.1	129500	131129	PGH02661.1
PDNC01000057.1	135829	137534	PGH02662.1
PDNC01000057.1	137970	138288	PGH02663.1
PDNC01000057.1	138743	139575	PGH02664.1
PDNC01000057.1	140430	142119	PGH02665.1
PDNC01000057.1	143852	145762	PGH02666.1
PDNC01000057.1	146153	147985	PGH02667.1
PDNC01000057.1	148579	151086	PGH02668.1
PDNC01000057.1	151931	153228	PGH02669.1
PDNC01000057.1	153684	155709	PGH02670.1
PDNC01000057.1	156313	157690	PGH02671.1
PDNC01000057.1	158539	161829	PGH02672.1
PDNC01000057.1	163726	165814	PGH02673.1
PDNC01000057.1	167839	168921	PGH02674.1
PDNC01000058.1	3490	6933	PGH02532.1
PDNC01000058.1	7539	9996	PGH02533.1
PDNC01000058.1	20435	22920	PGH02534.1
PDNC01000058.1	25760	28068	PGH02535.1
PDNC01000058.1	28782	29071	PGH02536.1
PDNC01000058.1	35699	37988	PGH02537.1
PDNC01000058.1	39140	40230	PGH02538.1
PDNC01000058.1	40681	42520	PGH02539.1
PDNC01000058.1	43357	44684	PGH02540.1
PDNC01000058.1	46125	47905	PGH02541.1
PDNC01000058.1	49697	53193	PGH02542.1
PDNC01000058.1	54110	54801	PGH02543.1
PDNC01000058.1	55157	56019	PGH02544.1
PDNC01000058.1	56338	57488	PGH02545.1
PDNC01000058.1	57809	60172	PGH02546.1
PDNC01000058.1	60725	63482	PGH02547.1
PDNC01000058.1	65555	68786	PGH02548.1
PDNC01000058.1	70224	72401	PGH02549.1
PDNC01000058.1	72830	74656	PGH02550.1
PDNC01000058.1	75226	76319	PGH02551.1
PDNC01000058.1	78307	78763	PGH02552.1
PDNC01000058.1	80934	82336	PGH02553.1
PDNC01000058.1	83138	84500	PGH02554.1
PDNC01000058.1	85156	89500	PGH02555.1
PDNC01000058.1	90278	91804	PGH02556.1
PDNC01000058.1	92017	94009	PGH02557.1
PDNC01000058.1	94735	97463	PGH02558.1
PDNC01000058.1	98450	99055	PGH02559.1
PDNC01000058.1	99783	101550	PGH02560.1
PDNC01000058.1	102174	103640	PGH02561.1
PDNC01000058.1	104313	105327	PGH02562.1
PDNC01000058.1	106255	107680	PGH02563.1
PDNC01000058.1	108607	109752	PGH02564.1
PDNC01000058.1	110825	112935	PGH02565.1
PDNC01000058.1	113360	116079	PGH02566.1
PDNC01000058.1	117199	120014	PGH02567.1
PDNC01000058.1	121494	126233	PGH02568.1
PDNC01000058.1	128240	129467	PGH02569.1
PDNC01000058.1	130436	131959	PGH02570.1
PDNC01000058.1	132619	133599	PGH02571.1
PDNC01000058.1	134252	135539	PGH02572.1
PDNC01000058.1	136201	137816	PGH02573.1
PDNC01000058.1	139849	141919	PGH02574.1
PDNC01000058.1	143544	145036	PGH02575.1
PDNC01000058.1	147633	148032	PGH02576.1
PDNC01000058.1	149440	151956	PGH02577.1
PDNC01000058.1	153498	154351	PGH02578.1
PDNC01000058.1	155566	157529	PGH02579.1
PDNC01000058.1	157937	160073	PGH02580.1
PDNC01000058.1	165146	167318	PGH02581.1
PDNC01000059.1	1127	1793	PGH02441.1
PDNC01000059.1	2762	3731	PGH02442.1
PDNC01000059.1	4761	5885	PGH02443.1
PDNC01000059.1	7883	11446	PGH02444.1
PDNC01000059.1	11962	13604	PGH02445.1
PDNC01000059.1	16914	18326	PGH02446.1
PDNC01000059.1	19445	21914	PGH02447.1
PDNC01000059.1	22424	23607	PGH02448.1
PDNC01000059.1	24457	24928	PGH02449.1
PDNC01000059.1	26900	28808	PGH02450.1
PDNC01000059.1	30820	33814	PGH02451.1
PDNC01000059.1	34008	38207	PGH02452.1
PDNC01000059.1	38867	41160	PGH02453.1
PDNC01000059.1	41692	43540	PGH02454.1
PDNC01000059.1	43670	45087	PGH02455.1
PDNC01000059.1	45379	47297	PGH02456.1
PDNC01000059.1	49328	51170	PGH02457.1
PDNC01000059.1	51761	52940	PGH02458.1
PDNC01000059.1	53188	54837	PGH02459.1
PDNC01000059.1	55111	57307	PGH02460.1
PDNC01000059.1	57662	59325	PGH02461.1
PDNC01000059.1	60097	62003	PGH02462.1
PDNC01000059.1	63271	66814	PGH02463.1
PDNC01000059.1	69158	71176	PGH02464.1
PDNC01000059.1	71912	73643	PGH02465.1
PDNC01000059.1	76272	79147	PGH02466.1
PDNC01000059.1	81245	83199	PGH02467.1
PDNC01000059.1	83962	84856	PGH02468.1
PDNC01000059.1	85930	88633	PGH02469.1
PDNC01000059.1	89731	90340	PGH02470.1
PDNC01000059.1	91028	92375	PGH02471.1
PDNC01000059.1	93328	98198	PGH02472.1
PDNC01000059.1	98795	100481	PGH02473.1
PDNC01000059.1	103674	105715	PGH02474.1
PDNC01000059.1	107316	108026	PGH02475.1
PDNC01000059.1	109106	110648	PGH02476.1
PDNC01000059.1	111618	113472	PGH02477.1
PDNC01000059.1	114915	115848	PGH02478.1
PDNC01000059.1	117252	118562	PGH02479.1
PDNC01000059.1	119204	119537	PGH02480.1
PDNC01000059.1	119985	121348	PGH02481.1
PDNC01000059.1	122265	123564	PGH02482.1
PDNC01000059.1	127268	128844	PGH02483.1
PDNC01000059.1	129439	130881	PGH02484.1
PDNC01000059.1	131605	133711	PGH02485.1
PDNC01000059.1	134313	135613	PGH02486.1
PDNC01000059.1	136295	137150	PGH02487.1
PDNC01000059.1	138855	140250	PGH02488.1
PDNC01000059.1	142961	143876	PGH02489.1
PDNC01000059.1	145395	146763	PGH02490.1
PDNC01000059.1	148096	154092	PGH02491.1
PDNC01000059.1	155349	156724	PGH02492.1
PDNC01000059.1	160218	161202	PGH02493.1
PDNC01000060.1	56	430	PGH02354.1
PDNC01000060.1	1659	9210	PGH02355.1
PDNC01000060.1	9850	13658	PGH02356.1
PDNC01000060.1	14583	18645	PGH02357.1
PDNC01000060.1	25597	26770	PGH02358.1
PDNC01000060.1	28529	28838	PGH02359.1
PDNC01000060.1	32282	33637	PGH02360.1
PDNC01000060.1	35803	37285	PGH02361.1
PDNC01000060.1	37980	42987	PGH02362.1
PDNC01000060.1	43457	44458	PGH02363.1
PDNC01000060.1	45206	47039	PGH02364.1
PDNC01000060.1	47566	48085	PGH02365.1
PDNC01000060.1	49662	49926	PGH02366.1
PDNC01000060.1	52949	54337	PGH02367.1
PDNC01000060.1	57223	58135	PGH02368.1
PDNC01000060.1	58679	61766	PGH02369.1
PDNC01000060.1	62789	63425	PGH02370.1
PDNC01000060.1	64587	66466	PGH02371.1
PDNC01000060.1	72002	74328	PGH02372.1
PDNC01000060.1	74579	79071	PGH02373.1
PDNC01000060.1	79761	81002	PGH02374.1
PDNC01000060.1	81322	82926	PGH02375.1
PDNC01000060.1	83580	85354	PGH02376.1
PDNC01000060.1	85866	86859	PGH02377.1
PDNC01000060.1	87495	89172	PGH02378.1
PDNC01000060.1	90342	94100	PGH02379.1
PDNC01000060.1	94478	95575	PGH02380.1
PDNC01000060.1	96038	97471	PGH02381.1
PDNC01000060.1	98502	100936	PGH02382.1
PDNC01000060.1	102891	103896	PGH02383.1
PDNC01000060.1	105476	108394	PGH02384.1
PDNC01000060.1	108913	109240	PGH02385.1
PDNC01000060.1	109345	111029	PGH02386.1
PDNC01000060.1	111662	112796	PGH02387.1
PDNC01000060.1	113747	114950	PGH02388.1
PDNC01000060.1	115865	119021	PGH02389.1
PDNC01000060.1	120172	121807	PGH02390.1
PDNC01000060.1	122951	123903	PGH02391.1
PDNC01000060.1	125361	127535	PGH02392.1
PDNC01000060.1	127887	128883	PGH02393.1
PDNC01000060.1	129524	132086	PGH02394.1
PDNC01000060.1	134415	135826	PGH02395.1
PDNC01000060.1	137307	137817	PGH02396.1
PDNC01000060.1	138594	140364	PGH02397.1
PDNC01000060.1	143693	146766	PGH02398.1
PDNC01000060.1	147221	152420	PGH02399.1
PDNC01000060.1	154478	156353	PGH02400.1
PDNC01000060.1	158188	160727	PGH02401.1
PDNC01000061.1	1074	4006	PGH02270.1
PDNC01000061.1	6070	7864	PGH02271.1
PDNC01000061.1	9785	12061	PGH02272.1
PDNC01000061.1	13634	14653	PGH02273.1
PDNC01000061.1	16880	17486	PGH02274.1
PDNC01000061.1	17804	18764	PGH02275.1
PDNC01000061.1	20186	21012	PGH02276.1
PDNC01000061.1	25198	29183	PGH02277.1
PDNC01000061.1	31216	32658	PGH02278.1
PDNC01000061.1	33082	35076	PGH02279.1
PDNC01000061.1	35912	37195	PGH02280.1
PDNC01000061.1	40836	42940	PGH02281.1
PDNC01000061.1	44377	44940	PGH02282.1
PDNC01000061.1	45697	46962	PGH02283.1
PDNC01000061.1	47575	50264	PGH02284.1
PDNC01000061.1	51007	52853	PGH02285.1
PDNC01000061.1	54598	56497	PGH02286.1
PDNC01000061.1	64516	66046	PGH02287.1
PDNC01000061.1	68678	70112	PGH02288.1
PDNC01000061.1	71239	72951	PGH02289.1
PDNC01000061.1	75780	76724	PGH02290.1
PDNC01000061.1	79591	84036	PGH02291.1
PDNC01000061.1	85030	87589	PGH02292.1
PDNC01000061.1	89806	91632	PGH02293.1
PDNC01000061.1	94041	95342	PGH02294.1
PDNC01000061.1	96502	98204	PGH02295.1
PDNC01000061.1	98948	99868	PGH02296.1
PDNC01000061.1	101027	102187	PGH02297.1
PDNC01000061.1	103274	105227	PGH02298.1
PDNC01000061.1	105733	107590	PGH02299.1
PDNC01000061.1	108414	109796	PGH02300.1
PDNC01000061.1	110073	110715	PGH02301.1
PDNC01000061.1	110757	111397	PGH02302.1
PDNC01000061.1	112024	117225	PGH02303.1
PDNC01000061.1	117668	118970	PGH02304.1
PDNC01000061.1	120935	123064	PGH02305.1
PDNC01000061.1	123526	126223	PGH02306.1
PDNC01000061.1	126686	129566	PGH02307.1
PDNC01000061.1	130657	132966	PGH02308.1
PDNC01000061.1	134211	135900	PGH02309.1
PDNC01000061.1	136872	140295	PGH02310.1
PDNC01000061.1	141804	143313	PGH02311.1
PDNC01000061.1	144857	146043	PGH02312.1
PDNC01000061.1	149725	152792	PGH02313.1
PDNC01000061.1	154513	156014	PGH02314.1
PDNC01000061.1	157056	157557	PGH02315.1
PDNC01000061.1	158907	160031	PGH02316.1
PDNC01000061.1	160750	161532	PGH02317.1
PDNC01000062.1	18	371	PGH02185.1
PDNC01000062.1	6608	8684	PGH02186.1
PDNC01000062.1	11171	15619	PGH02187.1
PDNC01000062.1	20304	21547	PGH02188.1
PDNC01000062.1	22503	23917	PGH02189.1
PDNC01000062.1	24698	26004	PGH02190.1
PDNC01000062.1	27510	28791	PGH02191.1
PDNC01000062.1	33397	34509	PGH02192.1
PDNC01000062.1	35078	36838	PGH02193.1
PDNC01000062.1	46968	48136	PGH02194.1
PDNC01000062.1	48989	50529	PGH02195.1
PDNC01000062.1	53618	54185	PGH02196.1
PDNC01000062.1	55457	56244	PGH02197.1
PDNC01000062.1	57057	58313	PGH02198.1
PDNC01000062.1	58911	60512	PGH02199.1
PDNC01000062.1	61446	62311	PGH02200.1
PDNC01000062.1	63385	64541	PGH02201.1
PDNC01000062.1	65003	67799	PGH02202.1
PDNC01000062.1	68140	69028	PGH02203.1
PDNC01000062.1	69601	70756	PGH02204.1
PDNC01000062.1	71500	74114	PGH02205.1
PDNC01000062.1	76305	78021	PGH02206.1
PDNC01000062.1	78474	81649	PGH02207.1
PDNC01000062.1	82304	83354	PGH02208.1
PDNC01000062.1	83907	84394	PGH02209.1
PDNC01000062.1	86171	88487	PGH02210.1
PDNC01000062.1	89121	90631	PGH02211.1
PDNC01000062.1	92956	96390	PGH02212.1
PDNC01000062.1	98379	98610	PGH02213.1
PDNC01000062.1	100406	104572	PGH02214.1
PDNC01000062.1	108428	111324	PGH02215.1
PDNC01000062.1	112806	113859	PGH02216.1
PDNC01000062.1	114649	117383	PGH02217.1
PDNC01000062.1	118402	119328	PGH02218.1
PDNC01000062.1	120225	121403	PGH02219.1
PDNC01000062.1	122168	122851	PGH02220.1
PDNC01000062.1	122908	123094	PGH02221.1
PDNC01000062.1	124002	128626	PGH02222.1
PDNC01000062.1	129054	131416	PGH02223.1
PDNC01000062.1	132078	134571	PGH02224.1
PDNC01000062.1	137243	137852	PGH02225.1
PDNC01000062.1	146824	148716	PGH02226.1
PDNC01000062.1	151159	152924	PGH02227.1
PDNC01000062.1	153096	154218	PGH02228.1
PDNC01000062.1	154929	157782	PGH02229.1
PDNC01000063.1	4338	7817	PGH02103.1
PDNC01000063.1	8353	9523	PGH02104.1
PDNC01000063.1	17598	17919	PGH02105.1
PDNC01000063.1	18785	22419	PGH02106.1
PDNC01000063.1	25476	28578	PGH02107.1
PDNC01000063.1	29541	30898	PGH02108.1
PDNC01000063.1	33616	37330	PGH02109.1
PDNC01000063.1	42232	43065	PGH02110.1
PDNC01000063.1	44090	45500	PGH02111.1
PDNC01000063.1	46680	48333	PGH02112.1
PDNC01000063.1	50251	51784	PGH02113.1
PDNC01000063.1	53314	56639	PGH02114.1
PDNC01000063.1	57878	59577	PGH02115.1
PDNC01000063.1	62824	64290	PGH02116.1
PDNC01000063.1	65267	65561	PGH02117.1
PDNC01000063.1	68549	69642	PGH02118.1
PDNC01000063.1	71101	71792	PGH02119.1
PDNC01000063.1	72067	73818	PGH02120.1
PDNC01000063.1	75395	76289	PGH02121.1
PDNC01000063.1	76704	78099	PGH02122.1
PDNC01000063.1	79012	79570	PGH02123.1
PDNC01000063.1	81058	82043	PGH02124.1
PDNC01000063.1	82673	83950	PGH02125.1
PDNC01000063.1	86579	88322	PGH02126.1
PDNC01000063.1	90089	93133	PGH02127.1
PDNC01000063.1	93983	98547	PGH02128.1
PDNC01000063.1	99456	101638	PGH02129.1
PDNC01000063.1	102526	103609	PGH02130.1
PDNC01000063.1	103955	106196	PGH02131.1
PDNC01000063.1	106660	107317	PGH02132.1
PDNC01000063.1	110001	112793	PGH02133.1
PDNC01000063.1	113490	114585	PGH02134.1
PDNC01000063.1	114863	117633	PGH02135.1
PDNC01000063.1	118690	119809	PGH02136.1
PDNC01000063.1	125126	125967	PGH02137.1
PDNC01000063.1	131936	133406	PGH02138.1
PDNC01000063.1	134156	137063	PGH02139.1
PDNC01000063.1	139026	141989	PGH02140.1
PDNC01000063.1	144206	144996	PGH02141.1
PDNC01000063.1	146947	148773	PGH02142.1
PDNC01000063.1	149861	154110	PGH02143.1
PDNC01000063.1	154662	155991	PGH02144.1
PDNC01000063.1	156292	158099	PGH02145.1
PDNC01000064.1	658	2399	PGH02038.1
PDNC01000064.1	4088	7964	PGH02039.1
PDNC01000064.1	9345	12073	PGH02040.1
PDNC01000064.1	12957	13581	PGH02041.1
PDNC01000064.1	15423	17310	PGH02042.1
PDNC01000064.1	17888	20489	PGH02043.1
PDNC01000064.1	23026	24417	PGH02044.1
PDNC01000064.1	26656	28627	PGH02045.1
PDNC01000064.1	29940	30704	PGH02046.1
PDNC01000064.1	31413	32259	PGH02047.1
PDNC01000064.1	35196	36864	PGH02048.1
PDNC01000064.1	38384	40904	PGH02049.1
PDNC01000064.1	42715	44128	PGH02050.1
PDNC01000064.1	44842	46887	PGH02051.1
PDNC01000064.1	48865	51163	PGH02052.1
PDNC01000064.1	51476	52466	PGH02053.1
PDNC01000064.1	53543	55555	PGH02054.1
PDNC01000064.1	56862	58994	PGH02055.1
PDNC01000064.1	60843	62974	PGH02056.1
PDNC01000064.1	63740	65136	PGH02057.1
PDNC01000064.1	66025	69749	PGH02058.1
PDNC01000064.1	71952	73003	PGH02059.1
PDNC01000064.1	73447	74398	PGH02060.1
PDNC01000064.1	75300	78173	PGH02061.1
PDNC01000064.1	78858	87336	PGH02062.1
PDNC01000064.1	90537	92289	PGH02063.1
PDNC01000064.1	92918	95638	PGH02064.1
PDNC01000064.1	97001	97893	PGH02065.1
PDNC01000064.1	100845	104094	PGH02066.1
PDNC01000064.1	105389	107358	PGH02067.1
PDNC01000064.1	107712	108211	PGH02068.1
PDNC01000064.1	108439	108807	PGH02069.1
PDNC01000064.1	109941	110485	PGH02070.1
PDNC01000064.1	116880	120427	PGH02071.1
PDNC01000064.1	121157	121652	PGH02072.1
PDNC01000064.1	121792	122960	PGH02073.1
PDNC01000064.1	123746	124935	PGH02074.1
PDNC01000064.1	125477	126906	PGH02075.1
PDNC01000064.1	128146	129159	PGH02076.1
PDNC01000064.1	130747	132823	PGH02077.1
PDNC01000064.1	135101	137773	PGH02078.1
PDNC01000064.1	139247	139986	PGH02079.1
PDNC01000064.1	141586	146023	PGH02080.1
PDNC01000064.1	146813	148549	PGH02081.1
PDNC01000064.1	149546	156358	PGH02082.1
PDNC01000065.1	89	1198	PGH01965.1
PDNC01000065.1	4378	6237	PGH01966.1
PDNC01000065.1	6916	11486	PGH01967.1
PDNC01000065.1	13115	15288	PGH01968.1
PDNC01000065.1	18021	20076	PGH01969.1
PDNC01000065.1	21412	23239	PGH01970.1
PDNC01000065.1	31898	37143	PGH01971.1
PDNC01000065.1	38167	40237	PGH01972.1
PDNC01000065.1	41956	45067	PGH01973.1
PDNC01000065.1	49046	50231	PGH01974.1
PDNC01000065.1	54688	55764	PGH01975.1
PDNC01000065.1	60899	61718	PGH01976.1
PDNC01000065.1	61989	62782	PGH01977.1
PDNC01000065.1	63915	65963	PGH01978.1
PDNC01000065.1	67197	68596	PGH01979.1
PDNC01000065.1	69507	72494	PGH01980.1
PDNC01000065.1	75226	78829	PGH01981.1
PDNC01000065.1	82627	83594	PGH01982.1
PDNC01000065.1	84136	84872	PGH01983.1
PDNC01000065.1	85876	87000	PGH01984.1
PDNC01000065.1	89447	91066	PGH01985.1
PDNC01000065.1	92160	93575	PGH01986.1
PDNC01000065.1	96937	100816	PGH01987.1
PDNC01000065.1	101931	103688	PGH01988.1
PDNC01000065.1	103913	104960	PGH01989.1
PDNC01000065.1	105532	108874	PGH01990.1
PDNC01000065.1	111370	113199	PGH01991.1
PDNC01000065.1	119013	120753	PGH01992.1
PDNC01000065.1	125080	125363	PGH01993.1
PDNC01000065.1	126300	129876	PGH01994.1
PDNC01000065.1	132340	133913	PGH01995.1
PDNC01000065.1	134767	137680	PGH01996.1
PDNC01000065.1	138434	140362	PGH01997.1
PDNC01000065.1	141253	142555	PGH01998.1
PDNC01000065.1	143077	144501	PGH01999.1
PDNC01000065.1	145041	147403	PGH02000.1
PDNC01000065.1	148623	149574	PGH02001.1
PDNC01000065.1	150813	153924	PGH02002.1
PDNC01000066.1	855	2447	PGH01882.1
PDNC01000066.1	3509	5010	PGH01883.1
PDNC01000066.1	5846	6440	PGH01884.1
PDNC01000066.1	7750	7930	PGH01885.1
PDNC01000066.1	8325	9933	PGH01886.1
PDNC01000066.1	12327	14139	PGH01887.1
PDNC01000066.1	14602	17544	PGH01888.1
PDNC01000066.1	18879	20824	PGH01889.1
PDNC01000066.1	21541	22654	PGH01890.1
PDNC01000066.1	24367	25045	PGH01891.1
PDNC01000066.1	26964	27933	PGH01892.1
PDNC01000066.1	29612	30472	PGH01893.1
PDNC01000066.1	31172	31836	PGH01894.1
PDNC01000066.1	32667	35839	PGH01895.1
PDNC01000066.1	36118	39763	PGH01896.1
PDNC01000066.1	40580	43027	PGH01897.1
PDNC01000066.1	43756	44204	PGH01898.1
PDNC01000066.1	44470	45665	PGH01899.1
PDNC01000066.1	46843	50971	PGH01900.1
PDNC01000066.1	52388	54410	PGH01901.1
PDNC01000066.1	57546	58548	PGH01902.1
PDNC01000066.1	59576	60725	PGH01903.1
PDNC01000066.1	61934	62527	PGH01904.1
PDNC01000066.1	63098	63575	PGH01905.1
PDNC01000066.1	64037	67957	PGH01906.1
PDNC01000066.1	68518	69637	PGH01907.1
PDNC01000066.1	71286	73398	PGH01908.1
PDNC01000066.1	74159	82195	PGH01909.1
PDNC01000066.1	85174	86149	PGH01910.1
PDNC01000066.1	87224	89447	PGH01911.1
PDNC01000066.1	92270	94809	PGH01912.1
PDNC01000066.1	96584	97598	PGH01913.1
PDNC01000066.1	98155	99048	PGH01914.1
PDNC01000066.1	99696	102531	PGH01915.1
PDNC01000066.1	106327	108108	PGH01916.1
PDNC01000066.1	118961	120954	PGH01917.1
PDNC01000066.1	121855	124288	PGH01918.1
PDNC01000066.1	124549	125308	PGH01919.1
PDNC01000066.1	125984	127970	PGH01920.1
PDNC01000066.1	128969	129567	PGH01921.1
PDNC01000066.1	130311	131365	PGH01922.1
PDNC01000066.1	136368	137710	PGH01923.1
PDNC01000066.1	138931	142529	PGH01924.1
PDNC01000066.1	143470	148464	PGH01925.1
PDNC01000066.1	149573	151043	PGH01926.1
PDNC01000066.1	151701	153133	PGH01927.1
PDNC01000066.1	154053	155313	PGH01928.1
PDNC01000067.1	36	1312	PGH01803.1
PDNC01000067.1	1917	2302	PGH01804.1
PDNC01000067.1	3250	4115	PGH01805.1
PDNC01000067.1	4858	6211	PGH01806.1
PDNC01000067.1	6634	9658	PGH01807.1
PDNC01000067.1	10417	10702	PGH01808.1
PDNC01000067.1	11701	13676	PGH01809.1
PDNC01000067.1	15118	16985	PGH01810.1
PDNC01000067.1	24632	25331	PGH01811.1
PDNC01000067.1	25469	27010	PGH01812.1
PDNC01000067.1	27491	29279	PGH01813.1
PDNC01000067.1	30363	31702	PGH01814.1
PDNC01000067.1	33297	34480	PGH01815.1
PDNC01000067.1	35810	39473	PGH01816.1
PDNC01000067.1	40853	41936	PGH01817.1
PDNC01000067.1	43121	44341	PGH01818.1
PDNC01000067.1	45215	46742	PGH01819.1
PDNC01000067.1	47086	47511	PGH01820.1
PDNC01000067.1	47677	48892	PGH01821.1
PDNC01000067.1	49129	53422	PGH01822.1
PDNC01000067.1	53955	54600	PGH01823.1
PDNC01000067.1	55342	56945	PGH01824.1
PDNC01000067.1	57562	59250	PGH01825.1
PDNC01000067.1	60055	61865	PGH01826.1
PDNC01000067.1	62990	63617	PGH01827.1
PDNC01000067.1	64791	66730	PGH01828.1
PDNC01000067.1	72030	74280	PGH01829.1
PDNC01000067.1	78850	81169	PGH01830.1
PDNC01000067.1	82386	84212	PGH01831.1
PDNC01000067.1	92939	94410	PGH01832.1
PDNC01000067.1	95242	96409	PGH01833.1
PDNC01000067.1	97178	99266	PGH01834.1
PDNC01000067.1	100756	104831	PGH01835.1
PDNC01000067.1	109034	112046	PGH01836.1
PDNC01000067.1	112765	113851	PGH01837.1
PDNC01000067.1	115019	115801	PGH01838.1
PDNC01000067.1	117108	118941	PGH01839.1
PDNC01000067.1	121601	124796	PGH01840.1
PDNC01000067.1	132607	134975	PGH01841.1
PDNC01000067.1	138279	138549	PGH01842.1
PDNC01000067.1	142142	142853	PGH01843.1
PDNC01000067.1	148302	150363	PGH01844.1
PDNC01000067.1	151311	152084	PGH01845.1
PDNC01000067.1	153034	154013	PGH01846.1
PDNC01000068.1	2772	3350	PGH01711.1
PDNC01000068.1	6330	7649	PGH01712.1
PDNC01000068.1	7975	8512	PGH01713.1
PDNC01000068.1	9185	10622	PGH01714.1
PDNC01000068.1	11166	12085	PGH01715.1
PDNC01000068.1	12412	13057	PGH01716.1
PDNC01000068.1	13544	15989	PGH01717.1
PDNC01000068.1	17632	18691	PGH01718.1
PDNC01000068.1	25539	27162	PGH01719.1
PDNC01000068.1	31767	32962	PGH01720.1
PDNC01000068.1	33689	38874	PGH01721.1
PDNC01000068.1	39174	40892	PGH01722.1
PDNC01000068.1	41796	43146	PGH01723.1
PDNC01000068.1	43921	46946	PGH01724.1
PDNC01000068.1	49983	52474	PGH01725.1
PDNC01000068.1	53515	54846	PGH01726.1
PDNC01000068.1	56230	57935	PGH01727.1
PDNC01000068.1	60021	61139	PGH01728.1
PDNC01000068.1	61441	63185	PGH01729.1
PDNC01000068.1	64244	66717	PGH01730.1
PDNC01000068.1	68241	69075	PGH01731.1
PDNC01000068.1	69379	70143	PGH01732.1
PDNC01000068.1	71858	73864	PGH01733.1
PDNC01000068.1	74129	74860	PGH01734.1
PDNC01000068.1	76944	77919	PGH01735.1
PDNC01000068.1	79452	80588	PGH01736.1
PDNC01000068.1	81198	81651	PGH01737.1
PDNC01000068.1	82072	87578	PGH01738.1
PDNC01000068.1	88099	88776	PGH01739.1
PDNC01000068.1	89178	90264	PGH01740.1
PDNC01000068.1	90833	91602	PGH01741.1
PDNC01000068.1	92023	93329	PGH01742.1
PDNC01000068.1	93810	95611	PGH01743.1
PDNC01000068.1	96887	98708	PGH01744.1
PDNC01000068.1	104113	104922	PGH01745.1
PDNC01000068.1	106486	108158	PGH01746.1
PDNC01000068.1	109431	110196	PGH01747.1
PDNC01000068.1	111070	112301	PGH01748.1
PDNC01000068.1	112576	113707	PGH01749.1
PDNC01000068.1	114928	116882	PGH01750.1
PDNC01000068.1	117929	120059	PGH01751.1
PDNC01000068.1	121035	121359	PGH01752.1
PDNC01000068.1	121796	123164	PGH01753.1
PDNC01000068.1	123535	124588	PGH01754.1
PDNC01000068.1	124856	126284	PGH01755.1
PDNC01000068.1	127065	129733	PGH01756.1
PDNC01000068.1	130556	132118	PGH01757.1
PDNC01000068.1	132748	134936	PGH01758.1
PDNC01000068.1	135744	136527	PGH01759.1
PDNC01000068.1	136852	138865	PGH01760.1
PDNC01000068.1	139222	140275	PGH01761.1
PDNC01000068.1	142070	144417	PGH01762.1
PDNC01000068.1	145756	146133	PGH01763.1
PDNC01000069.1	3043	4447	PGH01638.1
PDNC01000069.1	6525	8072	PGH01639.1
PDNC01000069.1	8769	9225	PGH01640.1
PDNC01000069.1	10108	11824	PGH01641.1
PDNC01000069.1	12274	12816	PGH01642.1
PDNC01000069.1	13398	21316	PGH01643.1
PDNC01000069.1	21688	22351	PGH01644.1
PDNC01000069.1	22886	25719	PGH01645.1
PDNC01000069.1	26819	27890	PGH01646.1
PDNC01000069.1	29543	31473	PGH01647.1
PDNC01000069.1	31790	32129	PGH01648.1
PDNC01000069.1	32219	32722	PGH01649.1
PDNC01000069.1	33428	33910	PGH01650.1
PDNC01000069.1	36717	38028	PGH01651.1
PDNC01000069.1	39245	40755	PGH01652.1
PDNC01000069.1	41700	42534	PGH01653.1
PDNC01000069.1	43416	45075	PGH01654.1
PDNC01000069.1	47398	48404	PGH01655.1
PDNC01000069.1	49576	50875	PGH01656.1
PDNC01000069.1	56094	58401	PGH01657.1
PDNC01000069.1	61361	65464	PGH01658.1
PDNC01000069.1	66276	67023	PGH01659.1
PDNC01000069.1	67641	69688	PGH01660.1
PDNC01000069.1	70739	74017	PGH01661.1
PDNC01000069.1	76866	77472	PGH01662.1
PDNC01000069.1	78625	80785	PGH01663.1
PDNC01000069.1	82348	83615	PGH01664.1
PDNC01000069.1	84966	87003	PGH01665.1
PDNC01000069.1	88733	90074	PGH01666.1
PDNC01000069.1	91421	92535	PGH01667.1
PDNC01000069.1	93851	95869	PGH01668.1
PDNC01000069.1	99415	101624	PGH01669.1
PDNC01000069.1	102896	104925	PGH01670.1
PDNC01000069.1	107485	108634	PGH01671.1
PDNC01000069.1	109173	110397	PGH01672.1
PDNC01000069.1	113249	116479	PGH01673.1
PDNC01000069.1	116861	118714	PGH01674.1
PDNC01000069.1	118982	121917	PGH01675.1
PDNC01000069.1	124287	125617	PGH01676.1
PDNC01000069.1	126873	128303	PGH01677.1
PDNC01000069.1	130191	131482	PGH01678.1
PDNC01000069.1	132490	136703	PGH01679.1
PDNC01000069.1	137169	138785	PGH01680.1
PDNC01000069.1	139427	141888	PGH01681.1
PDNC01000069.1	143824	145884	PGH01682.1
PDNC01000070.1	1659	2502	PGH01564.1
PDNC01000070.1	4209	6171	PGH01565.1
PDNC01000070.1	7861	8578	PGH01566.1
PDNC01000070.1	11906	12803	PGH01567.1
PDNC01000070.1	21496	23124	PGH01568.1
PDNC01000070.1	23515	24480	PGH01569.1
PDNC01000070.1	25132	25537	PGH01570.1
PDNC01000070.1	26419	28374	PGH01571.1
PDNC01000070.1	29418	30850	PGH01572.1
PDNC01000070.1	31771	33392	PGH01573.1
PDNC01000070.1	34284	36039	PGH01574.1
PDNC01000070.1	37584	39977	PGH01575.1
PDNC01000070.1	43998	44769	PGH01576.1
PDNC01000070.1	45563	45773	PGH01577.1
PDNC01000070.1	48029	51297	PGH01578.1
PDNC01000070.1	52440	53506	PGH01579.1
PDNC01000070.1	53810	54352	PGH01580.1
PDNC01000070.1	54491	56825	PGH01581.1
PDNC01000070.1	58169	59249	PGH01582.1
PDNC01000070.1	62611	65201	PGH01583.1
PDNC01000070.1	66179	67477	PGH01584.1
PDNC01000070.1	68505	69378	PGH01585.1
PDNC01000070.1	71057	71828	PGH01586.1
PDNC01000070.1	72630	73023	PGH01587.1
PDNC01000070.1	74202	74825	PGH01588.1
PDNC01000070.1	75496	77343	PGH01589.1
PDNC01000070.1	78040	79251	PGH01590.1
PDNC01000070.1	80189	82325	PGH01591.1
PDNC01000070.1	84574	89423	PGH01592.1
PDNC01000070.1	94296	95412	PGH01593.1
PDNC01000070.1	97171	97420	PGH01594.1
PDNC01000070.1	98627	100259	PGH01595.1
PDNC01000070.1	100816	102557	PGH01596.1
PDNC01000070.1	104482	105442	PGH01597.1
PDNC01000070.1	106768	107734	PGH01598.1
PDNC01000070.1	110188	112812	PGH01599.1
PDNC01000070.1	115911	117288	PGH01600.1
PDNC01000070.1	117867	118309	PGH01601.1
PDNC01000070.1	123440	125069	PGH01602.1
PDNC01000070.1	127502	129125	PGH01603.1
PDNC01000070.1	129908	131770	PGH01604.1
PDNC01000070.1	132160	133130	PGH01605.1
PDNC01000070.1	133537	134678	PGH01606.1
PDNC01000070.1	136146	138053	PGH01607.1
PDNC01000070.1	139310	140360	PGH01608.1
PDNC01000071.1	349	733	PGH01487.1
PDNC01000071.1	1019	2977	PGH01488.1
PDNC01000071.1	3735	7287	PGH01489.1
PDNC01000071.1	8483	10484	PGH01490.1
PDNC01000071.1	12375	13576	PGH01491.1
PDNC01000071.1	16392	17132	PGH01492.1
PDNC01000071.1	17311	18361	PGH01493.1
PDNC01000071.1	19661	21257	PGH01494.1
PDNC01000071.1	24701	25338	PGH01495.1
PDNC01000071.1	25647	28295	PGH01496.1
PDNC01000071.1	31577	32993	PGH01497.1
PDNC01000071.1	33643	35073	PGH01498.1
PDNC01000071.1	35402	36110	PGH01499.1
PDNC01000071.1	36618	39502	PGH01500.1
PDNC01000071.1	39608	42009	PGH01501.1
PDNC01000071.1	43156	46945	PGH01502.1
PDNC01000071.1	47966	50483	PGH01503.1
PDNC01000071.1	51313	54998	PGH01504.1
PDNC01000071.1	55386	57767	PGH01505.1
PDNC01000071.1	58323	60115	PGH01506.1
PDNC01000071.1	60803	62031	PGH01507.1
PDNC01000071.1	63183	65562	PGH01508.1
PDNC01000071.1	66188	71840	PGH01509.1
PDNC01000071.1	73056	73542	PGH01510.1
PDNC01000071.1	73696	74793	PGH01511.1
PDNC01000071.1	75707	76432	PGH01512.1
PDNC01000071.1	76478	77100	PGH01513.1
PDNC01000071.1	77506	78307	PGH01514.1
PDNC01000071.1	78617	79363	PGH01515.1
PDNC01000071.1	80390	84607	PGH01516.1
PDNC01000071.1	86072	88052	PGH01517.1
PDNC01000071.1	88588	91086	PGH01518.1
PDNC01000071.1	91342	92772	PGH01519.1
PDNC01000071.1	93098	94132	PGH01520.1
PDNC01000071.1	94646	95654	PGH01521.1
PDNC01000071.1	96287	96781	PGH01522.1
PDNC01000071.1	97063	99411	PGH01523.1
PDNC01000071.1	101486	102399	PGH01524.1
PDNC01000071.1	103594	104781	PGH01525.1
PDNC01000071.1	105233	106068	PGH01526.1
PDNC01000071.1	107952	109801	PGH01527.1
PDNC01000071.1	110579	112064	PGH01528.1
PDNC01000071.1	112907	114823	PGH01529.1
PDNC01000071.1	129080	129875	PGH01530.1
PDNC01000071.1	134926	137109	PGH01531.1
PDNC01000071.1	138700	141157	PGH01532.1
PDNC01000072.1	498	2583	PGH01413.1
PDNC01000072.1	3161	7571	PGH01414.1
PDNC01000072.1	8555	10209	PGH01415.1
PDNC01000072.1	12762	14658	PGH01416.1
PDNC01000072.1	17751	19856	PGH01417.1
PDNC01000072.1	20471	21708	PGH01418.1
PDNC01000072.1	22092	24275	PGH01419.1
PDNC01000072.1	25174	26361	PGH01420.1
PDNC01000072.1	27878	28503	PGH01421.1
PDNC01000072.1	30234	32999	PGH01422.1
PDNC01000072.1	33516	34261	PGH01423.1
PDNC01000072.1	34748	35949	PGH01424.1
PDNC01000072.1	36852	38692	PGH01425.1
PDNC01000072.1	39988	41819	PGH01426.1
PDNC01000072.1	42195	43650	PGH01427.1
PDNC01000072.1	44134	47362	PGH01428.1
PDNC01000072.1	47890	48391	PGH01429.1
PDNC01000072.1	53803	56035	PGH01430.1
PDNC01000072.1	56967	58453	PGH01431.1
PDNC01000072.1	58986	60170	PGH01432.1
PDNC01000072.1	60888	63930	PGH01433.1
PDNC01000072.1	64288	65215	PGH01434.1
PDNC01000072.1	66706	68118	PGH01435.1
PDNC01000072.1	68865	73472	PGH01436.1
PDNC01000072.1	73798	74938	PGH01437.1
PDNC01000072.1	75759	77767	PGH01438.1
PDNC01000072.1	78790	79173	PGH01439.1
PDNC01000072.1	79681	81799	PGH01440.1
PDNC01000072.1	82306	84094	PGH01441.1
PDNC01000072.1	85474	87890	PGH01442.1
PDNC01000072.1	88521	90350	PGH01443.1
PDNC01000072.1	92146	94185	PGH01444.1
PDNC01000072.1	95012	95661	PGH01445.1
PDNC01000072.1	96608	97524	PGH01446.1
PDNC01000072.1	101060	103122	PGH01447.1
PDNC01000072.1	104049	106242	PGH01448.1
PDNC01000072.1	106579	108163	PGH01449.1
PDNC01000072.1	108413	108809	PGH01450.1
PDNC01000072.1	109536	111124	PGH01451.1
PDNC01000072.1	111593	114013	PGH01452.1
PDNC01000072.1	115855	118691	PGH01453.1
PDNC01000072.1	119278	121343	PGH01454.1
PDNC01000072.1	126656	127459	PGH01455.1
PDNC01000072.1	128800	129373	PGH01456.1
PDNC01000072.1	130503	132068	PGH01457.1
PDNC01000072.1	132689	133351	PGH01458.1
PDNC01000072.1	134509	137602	PGH01459.1
PDNC01000072.1	140161	141808	PGH01460.1
PDNC01000073.1	3247	4003	PGH01341.1
PDNC01000073.1	8030	10223	PGH01342.1
PDNC01000073.1	11288	12665	PGH01343.1
PDNC01000073.1	12950	13859	PGH01344.1
PDNC01000073.1	14746	15595	PGH01345.1
PDNC01000073.1	16595	17705	PGH01346.1
PDNC01000073.1	19422	20638	PGH01347.1
PDNC01000073.1	22022	29871	PGH01348.1
PDNC01000073.1	31755	34209	PGH01349.1
PDNC01000073.1	35775	36508	PGH01350.1
PDNC01000073.1	37232	38910	PGH01351.1
PDNC01000073.1	39700	40435	PGH01352.1
PDNC01000073.1	42663	45456	PGH01353.1
PDNC01000073.1	47092	49240	PGH01354.1
PDNC01000073.1	49530	50778	PGH01355.1
PDNC01000073.1	52752	53427	PGH01356.1
PDNC01000073.1	54940	55338	PGH01357.1
PDNC01000073.1	57002	60538	PGH01358.1
PDNC01000073.1	60990	61911	PGH01359.1
PDNC01000073.1	67547	72085	PGH01360.1
PDNC01000073.1	73611	74105	PGH01361.1
PDNC01000073.1	74697	76169	PGH01362.1
PDNC01000073.1	77031	79237	PGH01363.1
PDNC01000073.1	80537	82585	PGH01364.1
PDNC01000073.1	83595	85629	PGH01365.1
PDNC01000073.1	86161	86473	PGH01366.1
PDNC01000073.1	86769	87746	PGH01367.1
PDNC01000073.1	87795	92027	PGH01368.1
PDNC01000073.1	93609	97924	PGH01369.1
PDNC01000073.1	98114	99554	PGH01370.1
PDNC01000073.1	99991	102376	PGH01371.1
PDNC01000073.1	102823	106771	PGH01372.1
PDNC01000073.1	107223	109332	PGH01373.1
PDNC01000073.1	109972	111335	PGH01374.1
PDNC01000073.1	111853	113136	PGH01375.1
PDNC01000073.1	113838	114723	PGH01376.1
PDNC01000073.1	115342	116455	PGH01377.1
PDNC01000073.1	117209	118191	PGH01378.1
PDNC01000073.1	118570	120159	PGH01379.1
PDNC01000073.1	121461	128322	PGH01380.1
PDNC01000073.1	131360	131939	PGH01381.1
PDNC01000073.1	133492	135235	PGH01382.1
PDNC01000074.1	3351	4632	PGH01260.1
PDNC01000074.1	4786	5458	PGH01261.1
PDNC01000074.1	5964	7990	PGH01262.1
PDNC01000074.1	9538	10776	PGH01263.1
PDNC01000074.1	11210	12764	PGH01264.1
PDNC01000074.1	16048	19936	PGH01265.1
PDNC01000074.1	21639	22171	PGH01266.1
PDNC01000074.1	22710	24183	PGH01267.1
PDNC01000074.1	24667	25074	PGH01268.1
PDNC01000074.1	26304	27574	PGH01269.1
PDNC01000074.1	28707	29096	PGH01270.1
PDNC01000074.1	29868	33051	PGH01271.1
PDNC01000074.1	34061	35233	PGH01272.1
PDNC01000074.1	40512	42925	PGH01273.1
PDNC01000074.1	44837	48810	PGH01274.1
PDNC01000074.1	49803	50431	PGH01275.1
PDNC01000074.1	50754	51881	PGH01276.1
PDNC01000074.1	52448	53194	PGH01277.1
PDNC01000074.1	54049	55536	PGH01278.1
PDNC01000074.1	56250	58068	PGH01279.1
PDNC01000074.1	61086	64255	PGH01280.1
PDNC01000074.1	67860	71621	PGH01281.1
PDNC01000074.1	73762	75707	PGH01282.1
PDNC01000074.1	76136	77012	PGH01283.1
PDNC01000074.1	78357	79254	PGH01284.1
PDNC01000074.1	80500	87313	PGH01285.1
PDNC01000074.1	88230	90667	PGH01286.1
PDNC01000074.1	91385	93240	PGH01287.1
PDNC01000074.1	93823	94642	PGH01288.1
PDNC01000074.1	95221	96609	PGH01289.1
PDNC01000074.1	97690	98238	PGH01290.1
PDNC01000074.1	100679	102496	PGH01291.1
PDNC01000074.1	103031	105125	PGH01292.1
PDNC01000074.1	105926	106322	PGH01293.1
PDNC01000074.1	107025	108411	PGH01294.1
PDNC01000074.1	112901	115379	PGH01295.1
PDNC01000074.1	116122	117036	PGH01296.1
PDNC01000074.1	117265	118538	PGH01297.1
PDNC01000074.1	120129	121331	PGH01298.1
PDNC01000074.1	122947	125703	PGH01299.1
PDNC01000074.1	127285	128883	PGH01300.1
PDNC01000074.1	131379	132316	PGH01301.1
PDNC01000074.1	132785	133575	PGH01302.1
PDNC01000074.1	136784	137537	PGH01303.1
PDNC01000075.1	2954	3506	PGH01163.1
PDNC01000075.1	3696	4567	PGH01164.1
PDNC01000075.1	6195	9394	PGH01165.1
PDNC01000075.1	9910	10661	PGH01166.1
PDNC01000075.1	11320	13116	PGH01167.1
PDNC01000075.1	15459	17729	PGH01168.1
PDNC01000075.1	18551	20244	PGH01169.1
PDNC01000075.1	21470	22829	PGH01170.1
PDNC01000075.1	23068	25411	PGH01171.1
PDNC01000075.1	25795	27403	PGH01172.1
PDNC01000075.1	28055	29869	PGH01173.1
PDNC01000075.1	31010	32572	PGH01174.1
PDNC01000075.1	33047	33937	PGH01175.1
PDNC01000075.1	34686	36018	PGH01176.1
PDNC01000075.1	37288	38433	PGH01177.1
PDNC01000075.1	39533	41779	PGH01178.1
PDNC01000075.1	42560	45515	PGH01179.1
PDNC01000075.1	46220	46865	PGH01180.1
PDNC01000075.1	47947	48655	PGH01181.1
PDNC01000075.1	49092	49968	PGH01182.1
PDNC01000075.1	50505	52171	PGH01183.1
PDNC01000075.1	53191	54346	PGH01184.1
PDNC01000075.1	54931	56365	PGH01185.1
PDNC01000075.1	57858	60346	PGH01186.1
PDNC01000075.1	60742	62040	PGH01187.1
PDNC01000075.1	62749	63728	PGH01188.1
PDNC01000075.1	64243	65574	PGH01189.1
PDNC01000075.1	65977	66913	PGH01190.1
PDNC01000075.1	67010	68995	PGH01191.1
PDNC01000075.1	69764	70779	PGH01192.1
PDNC01000075.1	71420	72482	PGH01193.1
PDNC01000075.1	72884	74589	PGH01194.1
PDNC01000075.1	75090	76949	PGH01195.1
PDNC01000075.1	77553	78663	PGH01196.1
PDNC01000075.1	80343	81892	PGH01197.1
PDNC01000075.1	82349	84165	PGH01198.1
PDNC01000075.1	85103	85823	PGH01199.1
PDNC01000075.1	86723	89362	PGH01200.1
PDNC01000075.1	90551	106538	PGH01201.1
PDNC01000075.1	109354	113022	PGH01202.1
PDNC01000075.1	114724	118138	PGH01203.1
PDNC01000075.1	118713	119088	PGH01204.1
PDNC01000075.1	120390	121044	PGH01205.1
PDNC01000075.1	123295	127498	PGH01206.1
PDNC01000075.1	134088	135281	PGH01207.1
PDNC01000076.1	8	3219	PGH01089.1
PDNC01000076.1	6929	8161	PGH01090.1
PDNC01000076.1	8673	9259	PGH01091.1
PDNC01000076.1	10099	10997	PGH01092.1
PDNC01000076.1	12950	15801	PGH01093.1
PDNC01000076.1	16761	18593	PGH01094.1
PDNC01000076.1	20866	24958	PGH01095.1
PDNC01000076.1	25418	28194	PGH01096.1
PDNC01000076.1	28548	29949	PGH01097.1
PDNC01000076.1	31527	33612	PGH01098.1
PDNC01000076.1	34577	36590	PGH01099.1
PDNC01000076.1	36972	37886	PGH01100.1
PDNC01000076.1	38135	39580	PGH01101.1
PDNC01000076.1	40884	42136	PGH01102.1
PDNC01000076.1	43420	44938	PGH01103.1
PDNC01000076.1	46501	47626	PGH01104.1
PDNC01000076.1	48493	50518	PGH01105.1
PDNC01000076.1	51534	53678	PGH01106.1
PDNC01000076.1	54755	56025	PGH01107.1
PDNC01000076.1	56826	57861	PGH01108.1
PDNC01000076.1	58853	60179	PGH01109.1
PDNC01000076.1	60533	62683	PGH01110.1
PDNC01000076.1	68750	70918	PGH01111.1
PDNC01000076.1	72914	75139	PGH01112.1
PDNC01000076.1	76621	78846	PGH01113.1
PDNC01000076.1	79523	80492	PGH01114.1
PDNC01000076.1	80610	83185	PGH01115.1
PDNC01000076.1	83972	84402	PGH01116.1
PDNC01000076.1	90071	91021	PGH01117.1
PDNC01000076.1	92155	93439	PGH01118.1
PDNC01000076.1	95558	96959	PGH01119.1
PDNC01000076.1	100363	103496	PGH01120.1
PDNC01000076.1	104580	106035	PGH01121.1
PDNC01000076.1	106808	109433	PGH01122.1
PDNC01000076.1	111479	113081	PGH01123.1
PDNC01000076.1	114820	116833	PGH01124.1
PDNC01000076.1	117590	120603	PGH01125.1
PDNC01000076.1	120995	122534	PGH01126.1
PDNC01000076.1	123164	124728	PGH01127.1
PDNC01000076.1	125842	127399	PGH01128.1
PDNC01000077.1	1533	3949	PGH01010.1
PDNC01000077.1	7898	9508	PGH01011.1
PDNC01000077.1	10153	11979	PGH01012.1
PDNC01000077.1	12502	15425	PGH01013.1
PDNC01000077.1	16276	16807	PGH01014.1
PDNC01000077.1	22861	24351	PGH01015.1
PDNC01000077.1	27982	30742	PGH01016.1
PDNC01000077.1	32216	33488	PGH01017.1
PDNC01000077.1	35165	35405	PGH01018.1
PDNC01000077.1	35842	36679	PGH01019.1
PDNC01000077.1	37181	37731	PGH01020.1
PDNC01000077.1	40190	41171	PGH01021.1
PDNC01000077.1	42433	43947	PGH01022.1
PDNC01000077.1	44682	45503	PGH01023.1
PDNC01000077.1	46376	48943	PGH01024.1
PDNC01000077.1	50920	52156	PGH01025.1
PDNC01000077.1	54279	56319	PGH01026.1
PDNC01000077.1	57645	58649	PGH01027.1
PDNC01000077.1	58696	62855	PGH01028.1
PDNC01000077.1	63362	64818	PGH01029.1
PDNC01000077.1	65535	66469	PGH01030.1
PDNC01000077.1	68482	70530	PGH01031.1
PDNC01000077.1	71631	72371	PGH01032.1
PDNC01000077.1	72944	76687	PGH01033.1
PDNC01000077.1	76989	78462	PGH01034.1
PDNC01000077.1	79621	79954	PGH01035.1
PDNC01000077.1	80419	81372	PGH01036.1
PDNC01000077.1	82014	88931	PGH01037.1
PDNC01000077.1	90740	91732	PGH01038.1
PDNC01000077.1	92105	93266	PGH01039.1
PDNC01000077.1	94544	95565	PGH01040.1
PDNC01000077.1	97224	98514	PGH01041.1
PDNC01000077.1	101841	103285	PGH01042.1
PDNC01000077.1	103771	106634	PGH01043.1
PDNC01000077.1	107035	108745	PGH01044.1
PDNC01000077.1	109494	112518	PGH01045.1
PDNC01000077.1	113324	116722	PGH01046.1
PDNC01000077.1	117458	118707	PGH01047.1
PDNC01000077.1	120616	124481	PGH01048.1
PDNC01000077.1	126338	126896	PGH01049.1
PDNC01000077.1	129017	130440	PGH01050.1
PDNC01000078.1	3266	5083	PGH00939.1
PDNC01000078.1	6406	9067	PGH00940.1
PDNC01000078.1	10240	12564	PGH00941.1
PDNC01000078.1	15196	16276	PGH00942.1
PDNC01000078.1	17871	19800	PGH00943.1
PDNC01000078.1	20963	22876	PGH00944.1
PDNC01000078.1	24909	26073	PGH00945.1
PDNC01000078.1	26687	28446	PGH00946.1
PDNC01000078.1	28772	30123	PGH00947.1
PDNC01000078.1	31079	31949	PGH00948.1
PDNC01000078.1	33012	33864	PGH00949.1
PDNC01000078.1	35242	37262	PGH00950.1
PDNC01000078.1	39231	39808	PGH00951.1
PDNC01000078.1	40916	42584	PGH00952.1
PDNC01000078.1	43457	44107	PGH00953.1
PDNC01000078.1	46262	47198	PGH00954.1
PDNC01000078.1	47768	49862	PGH00955.1
PDNC01000078.1	50898	52503	PGH00956.1
PDNC01000078.1	57551	58959	PGH00957.1
PDNC01000078.1	60117	60756	PGH00958.1
PDNC01000078.1	61346	63758	PGH00959.1
PDNC01000078.1	64822	67249	PGH00960.1
PDNC01000078.1	68882	70768	PGH00961.1
PDNC01000078.1	73239	75284	PGH00962.1
PDNC01000078.1	75722	76962	PGH00963.1
PDNC01000078.1	79181	80511	PGH00964.1
PDNC01000078.1	82548	83959	PGH00965.1
PDNC01000078.1	85177	85732	PGH00966.1
PDNC01000078.1	95120	95936	PGH00967.1
PDNC01000078.1	98008	98786	PGH00968.1
PDNC01000078.1	101509	102799	PGH00969.1
PDNC01000078.1	103839	106710	PGH00970.1
PDNC01000078.1	108557	111559	PGH00971.1
PDNC01000078.1	115212	117061	PGH00972.1
PDNC01000078.1	117976	118897	PGH00973.1
PDNC01000078.1	119837	120264	PGH00974.1
PDNC01000078.1	120342	122413	PGH00975.1
PDNC01000078.1	123375	123814	PGH00976.1
PDNC01000078.1	124434	124821	PGH00977.1
PDNC01000078.1	125425	126298	PGH00978.1
PDNC01000078.1	127373	128033	PGH00979.1
PDNC01000078.1	128361	129278	PGH00980.1
PDNC01000079.1	2606	10382	PGH00867.1
PDNC01000079.1	12094	13574	PGH00868.1
PDNC01000079.1	14819	15845	PGH00869.1
PDNC01000079.1	17925	19967	PGH00870.1
PDNC01000079.1	21380	24155	PGH00871.1
PDNC01000079.1	24784	26227	PGH00872.1
PDNC01000079.1	26639	27522	PGH00873.1
PDNC01000079.1	29234	29962	PGH00874.1
PDNC01000079.1	30557	33062	PGH00875.1
PDNC01000079.1	34144	35223	PGH00876.1
PDNC01000079.1	38925	40334	PGH00877.1
PDNC01000079.1	41901	42425	PGH00878.1
PDNC01000079.1	43489	46843	PGH00879.1
PDNC01000079.1	51958	53840	PGH00880.1
PDNC01000079.1	55275	56409	PGH00881.1
PDNC01000079.1	58503	59899	PGH00882.1
PDNC01000079.1	63101	65067	PGH00883.1
PDNC01000079.1	65824	67390	PGH00884.1
PDNC01000079.1	67556	68599	PGH00885.1
PDNC01000079.1	68963	71808	PGH00886.1
PDNC01000079.1	72759	74435	PGH00887.1
PDNC01000079.1	75334	77776	PGH00888.1
PDNC01000079.1	78055	79273	PGH00889.1
PDNC01000079.1	82067	86230	PGH00890.1
PDNC01000079.1	88840	89969	PGH00891.1
PDNC01000079.1	90336	90868	PGH00892.1
PDNC01000079.1	91189	92614	PGH00893.1
PDNC01000079.1	93398	94157	PGH00894.1
PDNC01000079.1	94571	95825	PGH00895.1
PDNC01000079.1	96141	97145	PGH00896.1
PDNC01000079.1	100709	102265	PGH00897.1
PDNC01000079.1	103018	104222	PGH00898.1
PDNC01000079.1	108884	110275	PGH00899.1
PDNC01000079.1	110726	113082	PGH00900.1
PDNC01000079.1	117235	118683	PGH00901.1
PDNC01000079.1	119868	124199	PGH00902.1
PDNC01000079.1	124653	125299	PGH00903.1
PDNC01000079.1	126152	127265	PGH00904.1
PDNC01000079.1	128124	129116	PGH00905.1
PDNC01000080.1	243	976	PGH00793.1
PDNC01000080.1	3520	5812	PGH00794.1
PDNC01000080.1	7228	9045	PGH00795.1
PDNC01000080.1	10298	10741	PGH00796.1
PDNC01000080.1	11473	13736	PGH00797.1
PDNC01000080.1	13841	15150	PGH00798.1
PDNC01000080.1	15438	18493	PGH00799.1
PDNC01000080.1	19456	20980	PGH00800.1
PDNC01000080.1	21453	27370	PGH00801.1
PDNC01000080.1	27770	28528	PGH00802.1
PDNC01000080.1	29026	31556	PGH00803.1
PDNC01000080.1	36034	36469	PGH00804.1
PDNC01000080.1	38078	41795	PGH00805.1
PDNC01000080.1	48822	49827	PGH00806.1
PDNC01000080.1	51455	53640	PGH00807.1
PDNC01000080.1	57550	57850	PGH00808.1
PDNC01000080.1	58958	60158	PGH00809.1
PDNC01000080.1	61872	64042	PGH00810.1
PDNC01000080.1	66324	70915	PGH00811.1
PDNC01000080.1	72980	74400	PGH00812.1
PDNC01000080.1	75623	76461	PGH00813.1
PDNC01000080.1	77868	79048	PGH00814.1
PDNC01000080.1	80113	82306	PGH00815.1
PDNC01000080.1	83087	84878	PGH00816.1
PDNC01000080.1	85832	87192	PGH00817.1
PDNC01000080.1	87676	90451	PGH00818.1
PDNC01000080.1	92514	94359	PGH00819.1
PDNC01000080.1	95520	98823	PGH00820.1
PDNC01000080.1	99732	101619	PGH00821.1
PDNC01000080.1	103011	103272	PGH00822.1
PDNC01000080.1	105257	107568	PGH00823.1
PDNC01000080.1	109109	111694	PGH00824.1
PDNC01000080.1	118686	119123	PGH00825.1
PDNC01000080.1	124823	125322	PGH00826.1
PDNC01000080.1	125686	128425	PGH00827.1
PDNC01000081.1	102	1472	PGH00724.1
PDNC01000081.1	4086	5761	PGH00725.1
PDNC01000081.1	9595	10438	PGH00726.1
PDNC01000081.1	15449	18221	PGH00727.1
PDNC01000081.1	20244	22609	PGH00728.1
PDNC01000081.1	26519	27277	PGH00729.1
PDNC01000081.1	27831	30137	PGH00730.1
PDNC01000081.1	34036	36772	PGH00731.1
PDNC01000081.1	37978	38305	PGH00732.1
PDNC01000081.1	38425	41711	PGH00733.1
PDNC01000081.1	42567	44922	PGH00734.1
PDNC01000081.1	46918	50431	PGH00735.1
PDNC01000081.1	51742	52157	PGH00736.1
PDNC01000081.1	52797	55123	PGH00737.1
PDNC01000081.1	55626	57331	PGH00738.1
PDNC01000081.1	58232	60028	PGH00739.1
PDNC01000081.1	61106	62228	PGH00740.1
PDNC01000081.1	63184	65485	PGH00741.1
PDNC01000081.1	66981	67752	PGH00742.1
PDNC01000081.1	68652	70560	PGH00743.1
PDNC01000081.1	71523	74730	PGH00744.1
PDNC01000081.1	76240	79474	PGH00745.1
PDNC01000081.1	80988	82977	PGH00746.1
PDNC01000081.1	83568	85791	PGH00747.1
PDNC01000081.1	86596	87509	PGH00748.1
PDNC01000081.1	88396	89148	PGH00749.1
PDNC01000081.1	91487	92570	PGH00750.1
PDNC01000081.1	96309	97013	PGH00751.1
PDNC01000081.1	104145	106035	PGH00752.1
PDNC01000081.1	107607	108276	PGH00753.1
PDNC01000081.1	109131	109894	PGH00754.1
PDNC01000081.1	110340	110761	PGH00755.1
PDNC01000081.1	112396	112957	PGH00756.1
PDNC01000081.1	113053	113488	PGH00757.1
PDNC01000081.1	115751	117512	PGH00758.1
PDNC01000081.1	118498	119587	PGH00759.1
PDNC01000081.1	119923	120688	PGH00760.1
PDNC01000081.1	121502	124085	PGH00761.1
PDNC01000081.1	125187	126904	PGH00762.1
PDNC01000082.1	2264	4237	PGH00658.1
PDNC01000082.1	5174	6420	PGH00659.1
PDNC01000082.1	7445	10267	PGH00660.1
PDNC01000082.1	11940	15840	PGH00661.1
PDNC01000082.1	18128	19660	PGH00662.1
PDNC01000082.1	20939	26490	PGH00663.1
PDNC01000082.1	27363	31322	PGH00664.1
PDNC01000082.1	31972	32896	PGH00665.1
PDNC01000082.1	33593	34660	PGH00666.1
PDNC01000082.1	36418	38591	PGH00667.1
PDNC01000082.1	39429	40506	PGH00668.1
PDNC01000082.1	40918	44609	PGH00669.1
PDNC01000082.1	45292	46171	PGH00670.1
PDNC01000082.1	47172	49095	PGH00671.1
PDNC01000082.1	50287	53166	PGH00672.1
PDNC01000082.1	53727	54771	PGH00673.1
PDNC01000082.1	54974	57875	PGH00674.1
PDNC01000082.1	58642	60886	PGH00675.1
PDNC01000082.1	62558	63593	PGH00676.1
PDNC01000082.1	64455	67337	PGH00677.1
PDNC01000082.1	67742	69188	PGH00678.1
PDNC01000082.1	69495	70464	PGH00679.1
PDNC01000082.1	70721	72925	PGH00680.1
PDNC01000082.1	73556	75294	PGH00681.1
PDNC01000082.1	75706	77873	PGH00682.1
PDNC01000082.1	78590	81036	PGH00683.1
PDNC01000082.1	81102	82006	PGH00684.1
PDNC01000082.1	82276	88800	PGH00685.1
PDNC01000082.1	89258	90719	PGH00686.1
PDNC01000082.1	91259	93770	PGH00687.1
PDNC01000082.1	94389	95823	PGH00688.1
PDNC01000082.1	96559	97476	PGH00689.1
PDNC01000082.1	98494	98909	PGH00690.1
PDNC01000082.1	99665	100141	PGH00691.1
PDNC01000082.1	101010	102416	PGH00692.1
PDNC01000082.1	103150	104417	PGH00693.1
PDNC01000082.1	104651	105964	PGH00694.1
PDNC01000082.1	107319	110728	PGH00695.1
PDNC01000082.1	111795	116580	PGH00696.1
PDNC01000082.1	119048	122153	PGH00697.1
PDNC01000083.1	1189	2269	PGH00585.1
PDNC01000083.1	2874	3993	PGH00586.1
PDNC01000083.1	4417	5332	PGH00587.1
PDNC01000083.1	6173	8052	PGH00588.1
PDNC01000083.1	8952	10011	PGH00589.1
PDNC01000083.1	10237	11541	PGH00590.1
PDNC01000083.1	12328	13861	PGH00591.1
PDNC01000083.1	15658	16715	PGH00592.1
PDNC01000083.1	17241	18217	PGH00593.1
PDNC01000083.1	19271	19478	PGH00594.1
PDNC01000083.1	19642	22369	PGH00595.1
PDNC01000083.1	22891	25202	PGH00596.1
PDNC01000083.1	26716	29167	PGH00597.1
PDNC01000083.1	31217	32298	PGH00598.1
PDNC01000083.1	32672	36977	PGH00599.1
PDNC01000083.1	38617	39758	PGH00600.1
PDNC01000083.1	42286	43455	PGH00601.1
PDNC01000083.1	45343	48737	PGH00602.1
PDNC01000083.1	49597	51385	PGH00603.1
PDNC01000083.1	52162	53106	PGH00604.1
PDNC01000083.1	54045	57063	PGH00605.1
PDNC01000083.1	58428	61772	PGH00606.1
PDNC01000083.1	63221	65011	PGH00607.1
PDNC01000083.1	66804	69608	PGH00608.1
PDNC01000083.1	70826	72179	PGH00609.1
PDNC01000083.1	73056	76194	PGH00610.1
PDNC01000083.1	85462	87110	PGH00611.1
PDNC01000083.1	88496	89123	PGH00612.1
PDNC01000083.1	90438	92211	PGH00613.1
PDNC01000083.1	92801	94592	PGH00614.1
PDNC01000083.1	95154	95661	PGH00615.1
PDNC01000083.1	95925	97138	PGH00616.1
PDNC01000083.1	97398	98640	PGH00617.1
PDNC01000083.1	99282	100477	PGH00618.1
PDNC01000083.1	100765	103266	PGH00619.1
PDNC01000083.1	104142	104982	PGH00620.1
PDNC01000083.1	105734	105965	PGH00621.1
PDNC01000083.1	106024	107043	PGH00622.1
PDNC01000083.1	108331	111094	PGH00623.1
PDNC01000083.1	111143	111714	PGH00624.1
PDNC01000084.1	1423	2347	PGH00509.1
PDNC01000084.1	2833	3387	PGH00510.1
PDNC01000084.1	4116	5745	PGH00511.1
PDNC01000084.1	6927	8848	PGH00512.1
PDNC01000084.1	9738	11197	PGH00513.1
PDNC01000084.1	12236	13280	PGH00514.1
PDNC01000084.1	14398	15962	PGH00515.1
PDNC01000084.1	16502	17606	PGH00516.1
PDNC01000084.1	18614	21615	PGH00517.1
PDNC01000084.1	22432	23131	PGH00518.1
PDNC01000084.1	24192	24699	PGH00519.1
PDNC01000084.1	25407	25605	PGH00520.1
PDNC01000084.1	27633	29563	PGH00521.1
PDNC01000084.1	33048	34266	PGH00522.1
PDNC01000084.1	35933	38626	PGH00523.1
PDNC01000084.1	39072	39621	PGH00524.1
PDNC01000084.1	43877	46764	PGH00525.1
PDNC01000084.1	47796	49676	PGH00526.1
PDNC01000084.1	53572	55861	PGH00527.1
PDNC01000084.1	56905	58745	PGH00528.1
PDNC01000084.1	60192	62749	PGH00529.1
PDNC01000084.1	64745	66550	PGH00530.1
PDNC01000084.1	66998	67833	PGH00531.1
PDNC01000084.1	68096	69356	PGH00532.1
PDNC01000084.1	71815	73222	PGH00533.1
PDNC01000084.1	74011	75517	PGH00534.1
PDNC01000084.1	80210	83195	PGH00535.1
PDNC01000084.1	84341	84809	PGH00536.1
PDNC01000084.1	84932	88867	PGH00537.1
PDNC01000084.1	93185	95411	PGH00538.1
PDNC01000084.1	97016	98099	PGH00539.1
PDNC01000084.1	98575	100088	PGH00540.1
PDNC01000084.1	100653	101192	PGH00541.1
PDNC01000084.1	101724	102970	PGH00542.1
PDNC01000084.1	103652	106595	PGH00543.1
PDNC01000084.1	107075	108214	PGH00544.1
PDNC01000084.1	109201	109936	PGH00545.1
PDNC01000084.1	111951	112790	PGH00546.1
PDNC01000084.1	113662	115154	PGH00547.1
PDNC01000084.1	116174	116963	PGH00548.1
PDNC01000084.1	120855	121232	PGH00549.1
PDNC01000084.1	121573	123330	PGH00550.1
PDNC01000085.1	2742	7718	PGH00448.1
PDNC01000085.1	9708	15620	PGH00449.1
PDNC01000085.1	23876	25192	PGH00450.1
PDNC01000085.1	27795	28954	PGH00451.1
PDNC01000085.1	36159	37696	PGH00452.1
PDNC01000085.1	39045	40172	PGH00453.1
PDNC01000085.1	43262	46655	PGH00454.1
PDNC01000085.1	47950	48223	PGH00455.1
PDNC01000085.1	50464	52836	PGH00456.1
PDNC01000085.1	57151	62780	PGH00457.1
PDNC01000085.1	63445	64653	PGH00458.1
PDNC01000085.1	65345	66181	PGH00459.1
PDNC01000085.1	66602	69882	PGH00460.1
PDNC01000085.1	73030	75705	PGH00461.1
PDNC01000085.1	78265	78831	PGH00462.1
PDNC01000085.1	79747	81934	PGH00463.1
PDNC01000085.1	83192	86550	PGH00464.1
PDNC01000085.1	87201	88266	PGH00465.1
PDNC01000085.1	89595	91608	PGH00466.1
PDNC01000085.1	92750	96621	PGH00467.1
PDNC01000085.1	97489	99237	PGH00468.1
PDNC01000085.1	100109	100998	PGH00469.1
PDNC01000085.1	101870	103494	PGH00470.1
PDNC01000085.1	103562	105455	PGH00471.1
PDNC01000085.1	105720	107427	PGH00472.1
PDNC01000085.1	109090	110855	PGH00473.1
PDNC01000085.1	112379	116843	PGH00474.1
PDNC01000086.1	62	1089	PGH00385.1
PDNC01000086.1	3928	7984	PGH00386.1
PDNC01000086.1	11208	15698	PGH00387.1
PDNC01000086.1	18803	19688	PGH00388.1
PDNC01000086.1	20300	22360	PGH00389.1
PDNC01000086.1	23636	25171	PGH00390.1
PDNC01000086.1	26716	27667	PGH00391.1
PDNC01000086.1	27951	29106	PGH00392.1
PDNC01000086.1	29562	31966	PGH00393.1
PDNC01000086.1	34137	34637	PGH00394.1
PDNC01000086.1	35554	36315	PGH00395.1
PDNC01000086.1	37546	38172	PGH00396.1
PDNC01000086.1	39048	39255	PGH00397.1
PDNC01000086.1	41109	41926	PGH00398.1
PDNC01000086.1	43577	45563	PGH00399.1
PDNC01000086.1	46685	47577	PGH00400.1
PDNC01000086.1	48044	50675	PGH00401.1
PDNC01000086.1	56686	57060	PGH00402.1
PDNC01000086.1	58440	58834	PGH00403.1
PDNC01000086.1	59653	62706	PGH00404.1
PDNC01000086.1	63404	64548	PGH00405.1
PDNC01000086.1	65837	68567	PGH00406.1
PDNC01000086.1	68945	69737	PGH00407.1
PDNC01000086.1	70382	70918	PGH00408.1
PDNC01000086.1	71267	73486	PGH00409.1
PDNC01000086.1	74194	75873	PGH00410.1
PDNC01000086.1	77322	78534	PGH00411.1
PDNC01000086.1	79246	81829	PGH00412.1
PDNC01000086.1	82799	83954	PGH00413.1
PDNC01000086.1	84843	86457	PGH00414.1
PDNC01000086.1	87517	91344	PGH00415.1
PDNC01000086.1	93055	94660	PGH00416.1
PDNC01000086.1	96363	97221	PGH00417.1
PDNC01000086.1	97978	98470	PGH00418.1
PDNC01000086.1	98934	100372	PGH00419.1
PDNC01000086.1	101789	102965	PGH00420.1
PDNC01000086.1	103843	105761	PGH00421.1
PDNC01000086.1	106877	108551	PGH00422.1
PDNC01000086.1	110124	111522	PGH00423.1
PDNC01000086.1	112956	114699	PGH00424.1
PDNC01000086.1	115042	115690	PGH00425.1
PDNC01000086.1	116722	118153	PGH00426.1
PDNC01000087.1	1439	2069	PGH00337.1
PDNC01000087.1	2708	3817	PGH00338.1
PDNC01000087.1	4023	4417	PGH00339.1
PDNC01000087.1	4762	6177	PGH00340.1
PDNC01000087.1	6288	7590	PGH00341.1
PDNC01000087.1	8397	9889	PGH00342.1
PDNC01000087.1	11825	14909	PGH00343.1
PDNC01000087.1	15672	16704	PGH00344.1
PDNC01000087.1	17420	19537	PGH00345.1
PDNC01000087.1	20040	22254	PGH00346.1
PDNC01000087.1	22736	27335	PGH00347.1
PDNC01000087.1	27967	30027	PGH00348.1
PDNC01000087.1	30387	31556	PGH00349.1
PDNC01000087.1	37917	40291	PGH00350.1
PDNC01000087.1	41721	46362	PGH00351.1
PDNC01000087.1	48403	51185	PGH00352.1
PDNC01000087.1	53127	55375	PGH00353.1
PDNC01000087.1	56134	58063	PGH00354.1
PDNC01000087.1	62083	64183	PGH00355.1
PDNC01000087.1	65783	67163	PGH00356.1
PDNC01000087.1	69345	70835	PGH00357.1
PDNC01000087.1	72442	73062	PGH00358.1
PDNC01000087.1	73925	74312	PGH00359.1
PDNC01000087.1	76479	78195	PGH00360.1
PDNC01000087.1	82152	83760	PGH00361.1
PDNC01000087.1	84103	85497	PGH00362.1
PDNC01000087.1	85912	87036	PGH00363.1
PDNC01000087.1	88115	89379	PGH00364.1
PDNC01000087.1	90145	91401	PGH00365.1
PDNC01000087.1	92842	93793	PGH00366.1
PDNC01000087.1	96001	96820	PGH00367.1
PDNC01000087.1	97512	98595	PGH00368.1
PDNC01000088.1	92	623	PGH00265.1
PDNC01000088.1	829	1298	PGH00266.1
PDNC01000088.1	3742	7665	PGH00267.1
PDNC01000088.1	9234	11085	PGH00268.1
PDNC01000088.1	11705	15774	PGH00269.1
PDNC01000088.1	16468	17485	PGH00270.1
PDNC01000088.1	17744	19153	PGH00271.1
PDNC01000088.1	19571	22376	PGH00272.1
PDNC01000088.1	26196	26550	PGH00273.1
PDNC01000088.1	28682	33896	PGH00274.1
PDNC01000088.1	35334	40108	PGH00275.1
PDNC01000088.1	40808	43039	PGH00276.1
PDNC01000088.1	43720	44845	PGH00277.1
PDNC01000088.1	45122	45895	PGH00278.1
PDNC01000088.1	47188	50847	PGH00279.1
PDNC01000088.1	51356	52779	PGH00280.1
PDNC01000088.1	54812	57738	PGH00281.1
PDNC01000088.1	59080	59621	PGH00282.1
PDNC01000088.1	60233	61710	PGH00283.1
PDNC01000088.1	62554	64153	PGH00284.1
PDNC01000088.1	65893	67413	PGH00285.1
PDNC01000088.1	69143	82357	PGH00286.1
PDNC01000088.1	82473	82809	PGH00287.1
PDNC01000088.1	83015	88426	PGH00288.1
PDNC01000088.1	89154	90396	PGH00289.1
PDNC01000088.1	90555	91876	PGH00290.1
PDNC01000088.1	92514	93712	PGH00291.1
PDNC01000088.1	94552	97565	PGH00292.1
PDNC01000088.1	98408	99091	PGH00293.1
PDNC01000088.1	99755	101324	PGH00294.1
PDNC01000088.1	102199	105198	PGH00295.1
PDNC01000088.1	105852	108064	PGH00296.1
PDNC01000088.1	110627	113425	PGH00297.1
PDNC01000089.1	1132	2168	PGH00205.1
PDNC01000089.1	3320	6346	PGH00206.1
PDNC01000089.1	6729	7725	PGH00207.1
PDNC01000089.1	8341	10596	PGH00208.1
PDNC01000089.1	12430	13149	PGH00209.1
PDNC01000089.1	13569	14463	PGH00210.1
PDNC01000089.1	15031	18132	PGH00211.1
PDNC01000089.1	18877	21222	PGH00212.1
PDNC01000089.1	21979	23012	PGH00213.1
PDNC01000089.1	23842	27313	PGH00214.1
PDNC01000089.1	29148	30004	PGH00215.1
PDNC01000089.1	30859	33800	PGH00216.1
PDNC01000089.1	34320	36810	PGH00217.1
PDNC01000089.1	37613	38659	PGH00218.1
PDNC01000089.1	39020	40292	PGH00219.1
PDNC01000089.1	41684	42770	PGH00220.1
PDNC01000089.1	45534	46419	PGH00221.1
PDNC01000089.1	46886	47933	PGH00222.1
PDNC01000089.1	48896	49662	PGH00223.1
PDNC01000089.1	50573	51768	PGH00224.1
PDNC01000089.1	53078	54386	PGH00225.1
PDNC01000089.1	55082	57764	PGH00226.1
PDNC01000089.1	58789	60350	PGH00227.1
PDNC01000089.1	61840	63482	PGH00228.1
PDNC01000089.1	64390	67307	PGH00229.1
PDNC01000089.1	68324	69811	PGH00230.1
PDNC01000089.1	70862	71489	PGH00231.1
PDNC01000089.1	73109	76393	PGH00232.1
PDNC01000089.1	77241	79074	PGH00233.1
PDNC01000089.1	79831	81906	PGH00234.1
PDNC01000089.1	82933	85311	PGH00235.1
PDNC01000089.1	87270	88831	PGH00236.1
PDNC01000089.1	89906	90725	PGH00237.1
PDNC01000089.1	92679	93894	PGH00238.1
PDNC01000089.1	94788	95685	PGH00239.1
PDNC01000089.1	96262	97889	PGH00240.1
PDNC01000089.1	98565	99327	PGH00241.1
PDNC01000089.1	100662	101390	PGH00242.1
PDNC01000089.1	101899	102932	PGH00243.1
PDNC01000089.1	104221	106316	PGH00244.1
PDNC01000090.1	14607	18014	PGH00130.1
PDNC01000090.1	19579	21930	PGH00131.1
PDNC01000090.1	23303	24763	PGH00132.1
PDNC01000090.1	26604	27932	PGH00133.1
PDNC01000090.1	28929	30675	PGH00134.1
PDNC01000090.1	32084	35249	PGH00135.1
PDNC01000090.1	35729	36552	PGH00136.1
PDNC01000090.1	37192	38454	PGH00137.1
PDNC01000090.1	40078	40628	PGH00138.1
PDNC01000090.1	41887	42459	PGH00139.1
PDNC01000090.1	42880	44393	PGH00140.1
PDNC01000090.1	45644	47565	PGH00141.1
PDNC01000090.1	52156	52820	PGH00142.1
PDNC01000090.1	53855	55684	PGH00143.1
PDNC01000090.1	57821	62250	PGH00144.1
PDNC01000090.1	66553	68383	PGH00145.1
PDNC01000090.1	70244	71105	PGH00146.1
PDNC01000090.1	72891	75188	PGH00147.1
PDNC01000090.1	76070	76610	PGH00148.1
PDNC01000090.1	77086	81823	PGH00149.1
PDNC01000090.1	82511	84246	PGH00150.1
PDNC01000090.1	84632	88196	PGH00151.1
PDNC01000090.1	88906	90753	PGH00152.1
PDNC01000090.1	91175	92117	PGH00153.1
PDNC01000090.1	92775	95143	PGH00154.1
PDNC01000090.1	96070	96846	PGH00155.1
PDNC01000090.1	97236	98610	PGH00156.1
PDNC01000090.1	99483	100353	PGH00157.1
PDNC01000090.1	101782	102763	PGH00158.1
PDNC01000090.1	103965	105533	PGH00159.1
PDNC01000091.1	610	2223	PGH00076.1
PDNC01000091.1	4568	6559	PGH00077.1
PDNC01000091.1	8859	10881	PGH00078.1
PDNC01000091.1	11640	14407	PGH00079.1
PDNC01000091.1	14614	15199	PGH00080.1
PDNC01000091.1	15925	18891	PGH00081.1
PDNC01000091.1	19741	20404	PGH00082.1
PDNC01000091.1	20869	21697	PGH00083.1
PDNC01000091.1	22358	24836	PGH00084.1
PDNC01000091.1	25301	26791	PGH00085.1
PDNC01000091.1	27725	28151	PGH00086.1
PDNC01000091.1	28594	30832	PGH00087.1
PDNC01000091.1	31681	32538	PGH00088.1
PDNC01000091.1	34192	35137	PGH00089.1
PDNC01000091.1	36261	37106	PGH00090.1
PDNC01000091.1	37641	38301	PGH00091.1
PDNC01000091.1	39882	41673	PGH00092.1
PDNC01000091.1	42341	43127	PGH00093.1
PDNC01000091.1	43639	45342	PGH00094.1
PDNC01000091.1	46414	48516	PGH00095.1
PDNC01000091.1	49745	52647	PGH00096.1
PDNC01000091.1	53107	53575	PGH00097.1
PDNC01000091.1	54586	56182	PGH00098.1
PDNC01000091.1	57012	58598	PGH00099.1
PDNC01000091.1	59174	61925	PGH00100.1
PDNC01000091.1	62259	63430	PGH00101.1
PDNC01000091.1	63879	65259	PGH00102.1
PDNC01000091.1	65624	68229	PGH00103.1
PDNC01000091.1	68742	70294	PGH00104.1
PDNC01000091.1	71871	73509	PGH00105.1
PDNC01000091.1	74547	75309	PGH00106.1
PDNC01000091.1	77036	78427	PGH00107.1
PDNC01000091.1	86575	89652	PGH00108.1
PDNC01000091.1	92704	95712	PGH00109.1
PDNC01000091.1	96818	97427	PGH00110.1
PDNC01000091.1	98073	98976	PGH00111.1
PDNC01000091.1	99558	100954	PGH00112.1
PDNC01000092.1	27	2256	PGG99996.1
PDNC01000092.1	5562	6496	PGG99997.1
PDNC01000092.1	6981	8058	PGG99998.1
PDNC01000092.1	8904	10724	PGG99999.1
PDNC01000092.1	13008	13488	PGH00017.1
PDNC01000092.1	19138	22644	PGH00018.1
PDNC01000092.1	25987	27770	PGH00019.1
PDNC01000092.1	29189	33317	PGH00020.1
PDNC01000092.1	34218	35187	PGH00021.1
PDNC01000092.1	36426	37510	PGH00022.1
PDNC01000092.1	41343	43627	PGH00023.1
PDNC01000092.1	44816	47331	PGH00024.1
PDNC01000092.1	48325	53332	PGH00025.1
PDNC01000092.1	53765	54877	PGH00026.1
PDNC01000092.1	55415	56516	PGH00027.1
PDNC01000092.1	57286	60420	PGH00028.1
PDNC01000092.1	61913	64843	PGH00029.1
PDNC01000092.1	65198	66383	PGH00030.1
PDNC01000092.1	67215	68668	PGH00031.1
PDNC01000092.1	69854	72639	PGH00032.1
PDNC01000092.1	75271	77718	PGH00033.1
PDNC01000092.1	78554	79511	PGH00034.1
PDNC01000092.1	81000	82990	PGH00035.1
PDNC01000092.1	85922	87341	PGH00036.1
PDNC01000092.1	88699	90745	PGH00037.1
PDNC01000092.1	91431	94934	PGH00038.1
PDNC01000092.1	95410	95746	PGH00039.1
PDNC01000092.1	96603	100078	PGH00040.1
PDNC01000092.1	100571	103097	PGH00041.1
PDNC01000093.1	2476	4794	PGG99936.1
PDNC01000093.1	5575	5941	PGG99937.1
PDNC01000093.1	7620	8476	PGG99938.1
PDNC01000093.1	8805	9990	PGG99939.1
PDNC01000093.1	10565	13215	PGG99940.1
PDNC01000093.1	14899	16523	PGG99941.1
PDNC01000093.1	17184	19887	PGG99942.1
PDNC01000093.1	20039	20575	PGG99943.1
PDNC01000093.1	21032	22314	PGG99944.1
PDNC01000093.1	22892	23670	PGG99945.1
PDNC01000093.1	24758	28853	PGG99946.1
PDNC01000093.1	29474	30176	PGG99947.1
PDNC01000093.1	30544	32085	PGG99948.1
PDNC01000093.1	32181	32426	PGG99949.1
PDNC01000093.1	32521	32965	PGG99950.1
PDNC01000093.1	33094	34861	PGG99951.1
PDNC01000093.1	38546	39836	PGG99952.1
PDNC01000093.1	41116	43267	PGG99953.1
PDNC01000093.1	44554	48060	PGG99954.1
PDNC01000093.1	48738	51246	PGG99955.1
PDNC01000093.1	52302	56422	PGG99956.1
PDNC01000093.1	57399	60105	PGG99957.1
PDNC01000093.1	60805	62114	PGG99958.1
PDNC01000093.1	63098	64585	PGG99959.1
PDNC01000093.1	65208	66857	PGG99960.1
PDNC01000093.1	67703	68822	PGG99961.1
PDNC01000093.1	70083	73035	PGG99962.1
PDNC01000093.1	76190	76979	PGG99963.1
PDNC01000093.1	77665	80480	PGG99964.1
PDNC01000093.1	80845	82678	PGG99965.1
PDNC01000093.1	83580	84831	PGG99966.1
PDNC01000093.1	93879	96311	PGG99967.1
PDNC01000094.1	534	2810	PGG99863.1
PDNC01000094.1	3300	4314	PGG99864.1
PDNC01000094.1	4687	5611	PGG99865.1
PDNC01000094.1	6294	6770	PGG99866.1
PDNC01000094.1	7187	7817	PGG99867.1
PDNC01000094.1	10260	12759	PGG99868.1
PDNC01000094.1	16241	18172	PGG99869.1
PDNC01000094.1	19700	21478	PGG99870.1
PDNC01000094.1	22306	23079	PGG99871.1
PDNC01000094.1	23169	24421	PGG99872.1
PDNC01000094.1	25687	30903	PGG99873.1
PDNC01000094.1	32534	34107	PGG99874.1
PDNC01000094.1	34941	39531	PGG99875.1
PDNC01000094.1	40656	40896	PGG99876.1
PDNC01000094.1	41701	43771	PGG99877.1
PDNC01000094.1	44532	46552	PGG99878.1
PDNC01000094.1	47098	49132	PGG99879.1
PDNC01000094.1	50586	51288	PGG99880.1
PDNC01000094.1	52663	55524	PGG99881.1
PDNC01000094.1	56677	57631	PGG99882.1
PDNC01000094.1	58097	58463	PGG99883.1
PDNC01000094.1	58995	61204	PGG99884.1
PDNC01000094.1	61667	63985	PGG99885.1
PDNC01000094.1	65012	65849	PGG99886.1
PDNC01000094.1	66188	66503	PGG99887.1
PDNC01000094.1	70555	72343	PGG99888.1
PDNC01000094.1	73359	74877	PGG99889.1
PDNC01000094.1	76820	78827	PGG99890.1
PDNC01000095.1	1831	2029	PGG99811.1
PDNC01000095.1	7471	9670	PGG99812.1
PDNC01000095.1	11640	12660	PGG99813.1
PDNC01000095.1	14287	15373	PGG99814.1
PDNC01000095.1	15832	18037	PGG99815.1
PDNC01000095.1	19999	22097	PGG99816.1
PDNC01000095.1	22908	24348	PGG99817.1
PDNC01000095.1	25688	28267	PGG99818.1
PDNC01000095.1	29147	31090	PGG99819.1
PDNC01000095.1	32715	35545	PGG99820.1
PDNC01000095.1	37045	39985	PGG99821.1
PDNC01000095.1	41330	41814	PGG99822.1
PDNC01000095.1	45279	50927	PGG99823.1
PDNC01000095.1	52061	52679	PGG99824.1
PDNC01000095.1	54683	56348	PGG99825.1
PDNC01000095.1	59105	60842	PGG99826.1
PDNC01000095.1	61751	63844	PGG99827.1
PDNC01000095.1	64270	64495	PGG99828.1
PDNC01000095.1	64766	69061	PGG99829.1
PDNC01000095.1	71075	73235	PGG99830.1
PDNC01000095.1	74327	76295	PGG99831.1
PDNC01000095.1	81137	82376	PGG99832.1
PDNC01000095.1	84882	88448	PGG99833.1
PDNC01000095.1	89226	92624	PGG99834.1
PDNC01000095.1	94226	95816	PGG99835.1
PDNC01000095.1	97954	99365	PGG99836.1
PDNC01000095.1	100393	100839	PGG99837.1
PDNC01000096.1	427	4418	PGG99758.1
PDNC01000096.1	8174	9955	PGG99759.1
PDNC01000096.1	14856	17169	PGG99760.1
PDNC01000096.1	19863	20954	PGG99761.1
PDNC01000096.1	25807	26528	PGG99762.1
PDNC01000096.1	28269	29319	PGG99763.1
PDNC01000096.1	32186	34145	PGG99764.1
PDNC01000096.1	36617	39142	PGG99765.1
PDNC01000096.1	40142	42531	PGG99766.1
PDNC01000096.1	43015	45502	PGG99767.1
PDNC01000096.1	48079	50440	PGG99768.1
PDNC01000096.1	53152	55749	PGG99769.1
PDNC01000096.1	59837	64905	PGG99770.1
PDNC01000096.1	65606	68233	PGG99771.1
PDNC01000096.1	68608	72851	PGG99772.1
PDNC01000096.1	73452	75315	PGG99773.1
PDNC01000096.1	75854	78552	PGG99774.1
PDNC01000096.1	78765	81351	PGG99775.1
PDNC01000096.1	81900	82635	PGG99776.1
PDNC01000096.1	82943	84278	PGG99777.1
PDNC01000096.1	84855	85255	PGG99778.1
PDNC01000096.1	86056	87843	PGG99779.1
PDNC01000096.1	88580	89705	PGG99780.1
PDNC01000096.1	91400	92538	PGG99781.1
PDNC01000096.1	93740	94138	PGG99782.1
PDNC01000096.1	96456	98964	PGG99783.1
PDNC01000097.1	2097	4000	PGG99704.1
PDNC01000097.1	5343	6475	PGG99705.1
PDNC01000097.1	7397	8369	PGG99706.1
PDNC01000097.1	8752	9539	PGG99707.1
PDNC01000097.1	10464	10716	PGG99708.1
PDNC01000097.1	11058	12018	PGG99709.1
PDNC01000097.1	12726	13876	PGG99710.1
PDNC01000097.1	15504	16366	PGG99711.1
PDNC01000097.1	17086	18365	PGG99712.1
PDNC01000097.1	18505	19513	PGG99713.1
PDNC01000097.1	20364	20949	PGG99714.1
PDNC01000097.1	23313	26391	PGG99715.1
PDNC01000097.1	27362	28758	PGG99716.1
PDNC01000097.1	29605	31639	PGG99717.1
PDNC01000097.1	32652	33426	PGG99718.1
PDNC01000097.1	39905	42604	PGG99719.1
PDNC01000097.1	44813	46421	PGG99720.1
PDNC01000097.1	47730	49507	PGG99721.1
PDNC01000097.1	50430	51715	PGG99722.1
PDNC01000097.1	55385	56020	PGG99723.1
PDNC01000097.1	61147	63486	PGG99724.1
PDNC01000097.1	66341	69478	PGG99725.1
PDNC01000097.1	72153	76487	PGG99726.1
PDNC01000097.1	79133	80189	PGG99727.1
PDNC01000097.1	80777	83605	PGG99728.1
PDNC01000097.1	84043	85066	PGG99729.1
PDNC01000097.1	87240	88947	PGG99730.1
PDNC01000097.1	89454	90876	PGG99731.1
PDNC01000097.1	92204	95037	PGG99732.1
PDNC01000097.1	95862	96961	PGG99733.1
PDNC01000097.1	97223	98905	PGG99734.1
PDNC01000098.1	1555	2959	PGG99633.1
PDNC01000098.1	4612	6175	PGG99634.1
PDNC01000098.1	6787	8357	PGG99635.1
PDNC01000098.1	10385	10676	PGG99636.1
PDNC01000098.1	10688	12322	PGG99637.1
PDNC01000098.1	16288	16699	PGG99638.1
PDNC01000098.1	17852	19211	PGG99639.1
PDNC01000098.1	20849	22853	PGG99640.1
PDNC01000098.1	23349	25893	PGG99641.1
PDNC01000098.1	26227	28078	PGG99642.1
PDNC01000098.1	28556	30243	PGG99643.1
PDNC01000098.1	30965	31381	PGG99644.1
PDNC01000098.1	31988	34118	PGG99645.1
PDNC01000098.1	35228	37130	PGG99646.1
PDNC01000098.1	38215	39653	PGG99647.1
PDNC01000098.1	41418	43857	PGG99648.1
PDNC01000098.1	47843	49886	PGG99649.1
PDNC01000098.1	51585	52770	PGG99650.1
PDNC01000098.1	54469	56212	PGG99651.1
PDNC01000098.1	57340	58294	PGG99652.1
PDNC01000098.1	58885	60203	PGG99653.1
PDNC01000098.1	60698	61540	PGG99654.1
PDNC01000098.1	61930	63007	PGG99655.1
PDNC01000098.1	63461	66448	PGG99656.1
PDNC01000098.1	66846	81787	PGG99657.1
PDNC01000098.1	82455	83790	PGG99658.1
PDNC01000098.1	84385	86302	PGG99659.1
PDNC01000098.1	88020	89100	PGG99660.1
PDNC01000098.1	89575	90547	PGG99661.1
PDNC01000098.1	91294	92712	PGG99662.1
PDNC01000098.1	93376	93858	PGG99663.1
PDNC01000098.1	95488	97595	PGG99664.1
PDNC01000099.1	419	2482	PGG99571.1
PDNC01000099.1	3603	4642	PGG99572.1
PDNC01000099.1	8052	8979	PGG99573.1
PDNC01000099.1	10469	11698	PGG99574.1
PDNC01000099.1	13485	14855	PGG99575.1
PDNC01000099.1	15338	16366	PGG99576.1
PDNC01000099.1	18700	21437	PGG99577.1
PDNC01000099.1	25408	26541	PGG99578.1
PDNC01000099.1	27466	29693	PGG99579.1
PDNC01000099.1	30674	31464	PGG99580.1
PDNC01000099.1	31632	33170	PGG99581.1
PDNC01000099.1	34795	36456	PGG99582.1
PDNC01000099.1	37343	40058	PGG99583.1
PDNC01000099.1	40635	42501	PGG99584.1
PDNC01000099.1	42822	44605	PGG99585.1
PDNC01000099.1	45851	46421	PGG99586.1
PDNC01000099.1	49015	50229	PGG99587.1
PDNC01000099.1	51526	53188	PGG99588.1
PDNC01000099.1	54335	62097	PGG99589.1
PDNC01000099.1	63533	65082	PGG99590.1
PDNC01000099.1	66355	66586	PGG99591.1
PDNC01000099.1	67511	68647	PGG99592.1
PDNC01000099.1	69616	70129	PGG99593.1
PDNC01000099.1	70780	72691	PGG99594.1
PDNC01000099.1	73659	75005	PGG99595.1
PDNC01000099.1	75312	77283	PGG99596.1
PDNC01000099.1	78085	79143	PGG99597.1
PDNC01000099.1	79636	81819	PGG99598.1
PDNC01000099.1	82451	83547	PGG99599.1
PDNC01000099.1	85375	86125	PGG99600.1
PDNC01000099.1	87651	89322	PGG99601.1
PDNC01000099.1	89564	90863	PGG99602.1
PDNC01000100.1	4726	6222	PGG99512.1
PDNC01000100.1	6725	8329	PGG99513.1
PDNC01000100.1	9622	10882	PGG99514.1
PDNC01000100.1	12274	14020	PGG99515.1
PDNC01000100.1	15390	16173	PGG99516.1
PDNC01000100.1	16811	18221	PGG99517.1
PDNC01000100.1	20260	21139	PGG99518.1
PDNC01000100.1	21736	23539	PGG99519.1
PDNC01000100.1	23873	24629	PGG99520.1
PDNC01000100.1	25035	26638	PGG99521.1
PDNC01000100.1	27231	29330	PGG99522.1
PDNC01000100.1	30023	31539	PGG99523.1
PDNC01000100.1	32335	37104	PGG99524.1
PDNC01000100.1	39451	46066	PGG99525.1
PDNC01000100.1	47271	49077	PGG99526.1
PDNC01000100.1	50407	50614	PGG99527.1
PDNC01000100.1	53372	54425	PGG99528.1
PDNC01000100.1	55271	56207	PGG99529.1
PDNC01000100.1	56776	57515	PGG99530.1
PDNC01000100.1	58908	59412	PGG99531.1
PDNC01000100.1	61693	62284	PGG99532.1
PDNC01000100.1	63864	64781	PGG99533.1
PDNC01000100.1	65158	66374	PGG99534.1
PDNC01000100.1	68060	75218	PGG99535.1
PDNC01000100.1	78631	82100	PGG99536.1
PDNC01000100.1	83952	85461	PGG99537.1
PDNC01000100.1	88736	89081	PGG99538.1
PDNC01000100.1	89277	89577	PGG99539.1
PDNC01000100.1	89921	90407	PGG99540.1
PDNC01000100.1	90550	91117	PGG99541.1
PDNC01000100.1	91787	92248	PGG99542.1
PDNC01000100.1	94427	94847	PGG99543.1
PDNC01000100.1	95609	96530	PGG99544.1
PDNC01000100.1	97286	97843	PGG99545.1
PDNC01000101.1	1268	2021	PGG99466.1
PDNC01000101.1	7570	9723	PGG99467.1
PDNC01000101.1	11524	14050	PGG99468.1
PDNC01000101.1	15638	16498	PGG99469.1
PDNC01000101.1	17153	20994	PGG99470.1
PDNC01000101.1	22017	23105	PGG99471.1
PDNC01000101.1	24006	25075	PGG99472.1
PDNC01000101.1	25615	29096	PGG99473.1
PDNC01000101.1	29925	31054	PGG99474.1
PDNC01000101.1	31687	35216	PGG99475.1
PDNC01000101.1	36604	38613	PGG99476.1
PDNC01000101.1	41434	42078	PGG99477.1
PDNC01000101.1	42452	45483	PGG99478.1
PDNC01000101.1	46258	47946	PGG99479.1
PDNC01000101.1	48771	50881	PGG99480.1
PDNC01000101.1	52541	56179	PGG99481.1
PDNC01000101.1	56337	56868	PGG99482.1
PDNC01000101.1	57666	59244	PGG99483.1
PDNC01000101.1	60824	62228	PGG99484.1
PDNC01000101.1	63434	65211	PGG99485.1
PDNC01000101.1	68048	69903	PGG99486.1
PDNC01000101.1	71575	73742	PGG99487.1
PDNC01000101.1	74450	76439	PGG99488.1
PDNC01000101.1	77779	80731	PGG99489.1
PDNC01000101.1	81313	82141	PGG99490.1
PDNC01000101.1	83431	84688	PGG99491.1
PDNC01000101.1	85405	86435	PGG99492.1
PDNC01000101.1	87205	91110	PGG99493.1
PDNC01000101.1	93204	93735	PGG99494.1
PDNC01000101.1	94825	96663	PGG99495.1
PDNC01000102.1	452	2800	PGG99383.1
PDNC01000102.1	3468	5342	PGG99384.1
PDNC01000102.1	7655	17380	PGG99385.1
PDNC01000102.1	18214	20590	PGG99386.1
PDNC01000102.1	21156	22104	PGG99387.1
PDNC01000102.1	23452	26870	PGG99388.1
PDNC01000102.1	28940	29586	PGG99389.1
PDNC01000102.1	33013	36334	PGG99390.1
PDNC01000102.1	37728	41562	PGG99391.1
PDNC01000102.1	45046	48567	PGG99392.1
PDNC01000102.1	50063	52549	PGG99393.1
PDNC01000102.1	53452	54745	PGG99394.1
PDNC01000102.1	55873	57706	PGG99395.1
PDNC01000102.1	58816	60906	PGG99396.1
PDNC01000102.1	63252	65373	PGG99397.1
PDNC01000102.1	67641	69046	PGG99398.1
PDNC01000102.1	70631	71525	PGG99399.1
PDNC01000102.1	71684	71939	PGG99400.1
PDNC01000102.1	73721	75158	PGG99401.1
PDNC01000102.1	77557	78684	PGG99402.1
PDNC01000102.1	79183	81482	PGG99403.1
PDNC01000102.1	82409	82898	PGG99404.1
PDNC01000102.1	83480	84832	PGG99405.1
PDNC01000102.1	85170	88286	PGG99406.1
PDNC01000102.1	89066	89762	PGG99407.1
PDNC01000102.1	90516	91850	PGG99408.1
PDNC01000102.1	92184	94495	PGG99409.1
PDNC01000102.1	95820	96926	PGG99410.1
PDNC01000103.1	218	659	PGG99310.1
PDNC01000103.1	1143	2781	PGG99311.1
PDNC01000103.1	4252	7542	PGG99312.1
PDNC01000103.1	10238	11598	PGG99313.1
PDNC01000103.1	12782	13460	PGG99314.1
PDNC01000103.1	13844	14997	PGG99315.1
PDNC01000103.1	16000	17344	PGG99316.1
PDNC01000103.1	19830	23162	PGG99317.1
PDNC01000103.1	24038	24438	PGG99318.1
PDNC01000103.1	27757	29352	PGG99319.1
PDNC01000103.1	32271	35022	PGG99320.1
PDNC01000103.1	35378	37917	PGG99321.1
PDNC01000103.1	39298	40429	PGG99322.1
PDNC01000103.1	41210	41894	PGG99323.1
PDNC01000103.1	43755	46545	PGG99324.1
PDNC01000103.1	47165	48971	PGG99325.1
PDNC01000103.1	49595	50955	PGG99326.1
PDNC01000103.1	52095	53519	PGG99327.1
PDNC01000103.1	55179	57102	PGG99328.1
PDNC01000103.1	57492	58642	PGG99329.1
PDNC01000103.1	59034	59829	PGG99330.1
PDNC01000103.1	60674	61437	PGG99331.1
PDNC01000103.1	63216	64462	PGG99332.1
PDNC01000103.1	65066	69023	PGG99333.1
PDNC01000103.1	69974	71924	PGG99334.1
PDNC01000103.1	72595	73710	PGG99335.1
PDNC01000103.1	74889	77129	PGG99336.1
PDNC01000103.1	77992	78682	PGG99337.1
PDNC01000103.1	79949	82130	PGG99338.1
PDNC01000103.1	82836	85242	PGG99339.1
PDNC01000103.1	92575	95005	PGG99340.1
PDNC01000104.1	2071	5220	PGG99183.1
PDNC01000104.1	7906	11096	PGG99184.1
PDNC01000104.1	11483	12154	PGG99185.1
PDNC01000104.1	13248	17120	PGG99186.1
PDNC01000104.1	20375	22777	PGG99187.1
PDNC01000104.1	24622	27223	PGG99188.1
PDNC01000104.1	29085	30956	PGG99189.1
PDNC01000104.1	31272	32658	PGG99190.1
PDNC01000104.1	33369	35961	PGG99191.1
PDNC01000104.1	36750	37685	PGG99192.1
PDNC01000104.1	38998	43414	PGG99193.1
PDNC01000104.1	44285	45479	PGG99194.1
PDNC01000104.1	45825	47200	PGG99195.1
PDNC01000104.1	49265	53517	PGG99196.1
PDNC01000104.1	54736	58172	PGG99197.1
PDNC01000104.1	59168	60103	PGG99198.1
PDNC01000104.1	61410	63296	PGG99199.1
PDNC01000104.1	65243	67366	PGG99200.1
PDNC01000104.1	68010	72555	PGG99201.1
PDNC01000104.1	73108	76246	PGG99202.1
PDNC01000104.1	77268	79262	PGG99203.1
PDNC01000104.1	80320	83344	PGG99204.1
PDNC01000104.1	85200	87047	PGG99205.1
PDNC01000104.1	93225	94137	PGG99206.1
PDNC01000104.1	95744	96167	PGG99207.1
PDNC01000105.1	4263	6594	PGG99143.1
PDNC01000105.1	7653	11596	PGG99144.1
PDNC01000105.1	12226	15321	PGG99145.1
PDNC01000105.1	15911	17839	PGG99146.1
PDNC01000105.1	19130	23522	PGG99147.1
PDNC01000105.1	25254	27089	PGG99148.1
PDNC01000105.1	27979	30196	PGG99149.1
PDNC01000105.1	31900	34056	PGG99150.1
PDNC01000105.1	34577	36439	PGG99151.1
PDNC01000105.1	36905	38546	PGG99152.1
PDNC01000105.1	38841	39045	PGG99153.1
PDNC01000105.1	39647	41289	PGG99154.1
PDNC01000105.1	42165	43013	PGG99155.1
PDNC01000105.1	44090	47528	PGG99156.1
PDNC01000105.1	48389	49193	PGG99157.1
PDNC01000105.1	51297	56194	PGG99158.1
PDNC01000105.1	57479	60147	PGG99159.1
PDNC01000105.1	63119	65932	PGG99160.1
PDNC01000105.1	68744	70373	PGG99161.1
PDNC01000105.1	73339	77320	PGG99162.1
PDNC01000105.1	79323	80408	PGG99163.1
PDNC01000105.1	80771	81703	PGG99164.1
PDNC01000105.1	86949	89379	PGG99165.1
PDNC01000106.1	1245	4128	PGG99085.1
PDNC01000106.1	5407	8537	PGG99086.1
PDNC01000106.1	9350	14180	PGG99087.1
PDNC01000106.1	14799	15706	PGG99088.1
PDNC01000106.1	17352	18432	PGG99089.1
PDNC01000106.1	19327	22423	PGG99090.1
PDNC01000106.1	24757	25589	PGG99091.1
PDNC01000106.1	26351	27848	PGG99092.1
PDNC01000106.1	30374	32590	PGG99093.1
PDNC01000106.1	33259	35373	PGG99094.1
PDNC01000106.1	35405	36800	PGG99095.1
PDNC01000106.1	40719	42828	PGG99096.1
PDNC01000106.1	43665	44587	PGG99097.1
PDNC01000106.1	45656	47038	PGG99098.1
PDNC01000106.1	47570	48773	PGG99099.1
PDNC01000106.1	51359	53131	PGG99100.1
PDNC01000106.1	53818	55564	PGG99101.1
PDNC01000106.1	56064	56814	PGG99102.1
PDNC01000106.1	57705	59191	PGG99103.1
PDNC01000106.1	59759	62052	PGG99104.1
PDNC01000106.1	63148	65667	PGG99105.1
PDNC01000106.1	66324	67454	PGG99106.1
PDNC01000106.1	68363	69992	PGG99107.1
PDNC01000106.1	72730	74440	PGG99108.1
PDNC01000106.1	76882	79688	PGG99109.1
PDNC01000106.1	86276	86684	PGG99110.1
PDNC01000107.1	3573	4278	PGG99035.1
PDNC01000107.1	5606	7165	PGG99036.1
PDNC01000107.1	8669	10211	PGG99037.1
PDNC01000107.1	10329	10623	PGG99038.1
PDNC01000107.1	10845	15686	PGG99039.1
PDNC01000107.1	17354	18134	PGG99040.1
PDNC01000107.1	19627	21624	PGG99041.1
PDNC01000107.1	22461	24224	PGG99042.1
PDNC01000107.1	25039	26974	PGG99043.1
PDNC01000107.1	27416	29326	PGG99044.1
PDNC01000107.1	30552	31378	PGG99045.1
PDNC01000107.1	33418	35299	PGG99046.1
PDNC01000107.1	36414	37605	PGG99047.1
PDNC01000107.1	42135	43150	PGG99048.1
PDNC01000107.1	43827	45002	PGG99049.1
PDNC01000107.1	46128	47493	PGG99050.1
PDNC01000107.1	47735	49583	PGG99051.1
PDNC01000107.1	51443	53168	PGG99052.1
PDNC01000107.1	54609	57070	PGG99053.1
PDNC01000107.1	57600	57996	PGG99054.1
PDNC01000107.1	58923	63128	PGG99055.1
PDNC01000107.1	67718	73764	PGG99056.1
PDNC01000107.1	76495	77919	PGG99057.1
PDNC01000107.1	80082	81097	PGG99058.1
PDNC01000107.1	81858	83481	PGG99059.1
PDNC01000107.1	87309	90350	PGG99060.1
PDNC01000108.1	143	618	PGG98981.1
PDNC01000108.1	971	2213	PGG98982.1
PDNC01000108.1	2411	2704	PGG98983.1
PDNC01000108.1	3170	4743	PGG98984.1
PDNC01000108.1	5223	7057	PGG98985.1
PDNC01000108.1	7887	9343	PGG98986.1
PDNC01000108.1	9648	11542	PGG98987.1
PDNC01000108.1	12911	14220	PGG98988.1
PDNC01000108.1	14761	14968	PGG98989.1
PDNC01000108.1	16601	17208	PGG98990.1
PDNC01000108.1	17964	18693	PGG98991.1
PDNC01000108.1	20892	22659	PGG98992.1
PDNC01000108.1	25997	27401	PGG98993.1
PDNC01000108.1	29946	30639	PGG98994.1
PDNC01000108.1	44238	46963	PGG98995.1
PDNC01000108.1	49064	50819	PGG98996.1
PDNC01000108.1	51451	53438	PGG98997.1
PDNC01000108.1	54018	55101	PGG98998.1
PDNC01000108.1	55628	57677	PGG98999.1
PDNC01000108.1	60557	62851	PGG99000.1
PDNC01000108.1	64285	64936	PGG99001.1
PDNC01000108.1	65552	66257	PGG99002.1
PDNC01000108.1	67606	70068	PGG99003.1
PDNC01000108.1	71158	73554	PGG99004.1
PDNC01000108.1	74134	75274	PGG99005.1
PDNC01000108.1	76238	80101	PGG99006.1
PDNC01000108.1	80884	82182	PGG99007.1
PDNC01000108.1	83402	84972	PGG99008.1
PDNC01000108.1	87144	90132	PGG99009.1
PDNC01000109.1	708	3317	PGG98925.1
PDNC01000109.1	4794	8559	PGG98926.1
PDNC01000109.1	9113	11244	PGG98927.1
PDNC01000109.1	13243	14310	PGG98928.1
PDNC01000109.1	15713	18262	PGG98929.1
PDNC01000109.1	18751	24910	PGG98930.1
PDNC01000109.1	25539	28438	PGG98931.1
PDNC01000109.1	30389	31490	PGG98932.1
PDNC01000109.1	32246	32855	PGG98933.1
PDNC01000109.1	33100	35021	PGG98934.1
PDNC01000109.1	35758	36283	PGG98935.1
PDNC01000109.1	37767	39342	PGG98936.1
PDNC01000109.1	40641	42616	PGG98937.1
PDNC01000109.1	43552	46621	PGG98938.1
PDNC01000109.1	47720	51777	PGG98939.1
PDNC01000109.1	53873	55884	PGG98940.1
PDNC01000109.1	56718	57996	PGG98941.1
PDNC01000109.1	58929	59989	PGG98942.1
PDNC01000109.1	60848	62109	PGG98943.1
PDNC01000109.1	71076	71424	PGG98944.1
PDNC01000109.1	77068	78710	PGG98945.1
PDNC01000109.1	79135	82036	PGG98946.1
PDNC01000109.1	82579	83570	PGG98947.1
PDNC01000109.1	84337	86193	PGG98948.1
PDNC01000109.1	86831	88040	PGG98949.1
PDNC01000109.1	88246	88952	PGG98950.1
PDNC01000110.1	1283	2046	PGG98887.1
PDNC01000110.1	2707	4333	PGG98888.1
PDNC01000110.1	5208	8899	PGG98889.1
PDNC01000110.1	9508	11000	PGG98890.1
PDNC01000110.1	12077	12359	PGG98891.1
PDNC01000110.1	12777	13398	PGG98892.1
PDNC01000110.1	15400	16477	PGG98893.1
PDNC01000110.1	17448	18047	PGG98894.1
PDNC01000110.1	19331	20982	PGG98895.1
PDNC01000110.1	22039	23737	PGG98896.1
PDNC01000110.1	24958	26123	PGG98897.1
PDNC01000110.1	26405	28558	PGG98898.1
PDNC01000110.1	29297	30427	PGG98899.1
PDNC01000110.1	31080	31650	PGG98900.1
PDNC01000110.1	33021	36450	PGG98901.1
PDNC01000110.1	36450	37334	PGG98902.1
PDNC01000110.1	39418	39863	PGG98903.1
PDNC01000110.1	40622	40946	PGG98904.1
PDNC01000110.1	42962	43682	PGG98905.1
PDNC01000110.1	47853	49190	PGG98906.1
PDNC01000110.1	49593	50857	PGG98907.1
PDNC01000110.1	51715	54535	PGG98908.1
PDNC01000110.1	55371	56162	PGG98909.1
PDNC01000110.1	56596	58609	PGG98910.1
PDNC01000110.1	59692	64581	PGG98911.1
PDNC01000110.1	67335	68655	PGG98912.1
PDNC01000110.1	70899	77169	PGG98913.1
PDNC01000110.1	78459	81229	PGG98914.1
PDNC01000110.1	81935	83905	PGG98915.1
PDNC01000110.1	84838	85369	PGG98916.1
PDNC01000110.1	85722	87432	PGG98917.1
PDNC01000110.1	88315	89224	PGG98918.1
PDNC01000111.1	8288	9128	PGG98831.1
PDNC01000111.1	9843	11025	PGG98832.1
PDNC01000111.1	11884	12136	PGG98833.1
PDNC01000111.1	13591	14017	PGG98834.1
PDNC01000111.1	15010	15990	PGG98835.1
PDNC01000111.1	17451	20113	PGG98836.1
PDNC01000111.1	22666	23395	PGG98837.1
PDNC01000111.1	24194	24435	PGG98838.1
PDNC01000111.1	25353	27267	PGG98839.1
PDNC01000111.1	29440	31973	PGG98840.1
PDNC01000111.1	34277	35117	PGG98841.1
PDNC01000111.1	36261	37428	PGG98842.1
PDNC01000111.1	39793	41585	PGG98843.1
PDNC01000111.1	42693	43537	PGG98844.1
PDNC01000111.1	44930	47731	PGG98845.1
PDNC01000111.1	51110	53359	PGG98846.1
PDNC01000111.1	55629	56318	PGG98847.1
PDNC01000111.1	59975	61672	PGG98848.1
PDNC01000111.1	64619	65739	PGG98849.1
PDNC01000111.1	66800	68424	PGG98850.1
PDNC01000111.1	69253	70809	PGG98851.1
PDNC01000111.1	73991	75495	PGG98852.1
PDNC01000111.1	77385	81703	PGG98853.1
PDNC01000111.1	85807	88396	PGG98854.1
PDNC01000112.1	16	2743	PGG98794.1
PDNC01000112.1	4172	5474	PGG98795.1
PDNC01000112.1	6346	10813	PGG98796.1
PDNC01000112.1	11303	13074	PGG98797.1
PDNC01000112.1	13755	14759	PGG98798.1
PDNC01000112.1	16720	16972	PGG98799.1
PDNC01000112.1	18819	19929	PGG98800.1
PDNC01000112.1	20496	22542	PGG98801.1
PDNC01000112.1	26106	26628	PGG98802.1
PDNC01000112.1	28336	29572	PGG98803.1
PDNC01000112.1	32592	37650	PGG98804.1
PDNC01000112.1	38141	38739	PGG98805.1
PDNC01000112.1	40616	44907	PGG98806.1
PDNC01000112.1	45981	46717	PGG98807.1
PDNC01000112.1	47817	48692	PGG98808.1
PDNC01000112.1	50764	53170	PGG98809.1
PDNC01000112.1	54718	56351	PGG98810.1
PDNC01000112.1	57773	61413	PGG98811.1
PDNC01000112.1	62203	63530	PGG98812.1
PDNC01000112.1	65909	67462	PGG98813.1
PDNC01000112.1	68124	69224	PGG98814.1
PDNC01000112.1	70625	71070	PGG98815.1
PDNC01000112.1	72285	74926	PGG98816.1
PDNC01000112.1	76872	79396	PGG98817.1
PDNC01000112.1	80310	82407	PGG98818.1
PDNC01000113.1	470	1429	PGG98756.1
PDNC01000113.1	3803	6400	PGG98757.1
PDNC01000113.1	6976	9183	PGG98758.1
PDNC01000113.1	10241	16699	PGG98759.1
PDNC01000113.1	17645	18934	PGG98760.1
PDNC01000113.1	21172	23295	PGG98761.1
PDNC01000113.1	23704	24739	PGG98762.1
PDNC01000113.1	26244	28688	PGG98763.1
PDNC01000113.1	29377	30280	PGG98764.1
PDNC01000113.1	31692	34212	PGG98765.1
PDNC01000113.1	35840	36584	PGG98766.1
PDNC01000113.1	40674	42123	PGG98767.1
PDNC01000113.1	42697	44760	PGG98768.1
PDNC01000113.1	45364	46386	PGG98769.1
PDNC01000113.1	47339	49121	PGG98770.1
PDNC01000113.1	49875	52342	PGG98771.1
PDNC01000113.1	53126	55103	PGG98772.1
PDNC01000113.1	55727	57074	PGG98773.1
PDNC01000113.1	59191	62909	PGG98774.1
PDNC01000113.1	66346	67620	PGG98775.1
PDNC01000113.1	68019	69623	PGG98776.1
PDNC01000113.1	69848	71200	PGG98777.1
PDNC01000113.1	72177	73232	PGG98778.1
PDNC01000113.1	75964	77341	PGG98779.1
PDNC01000113.1	77862	79011	PGG98780.1
PDNC01000113.1	80825	81854	PGG98781.1
PDNC01000113.1	82791	83955	PGG98782.1
PDNC01000113.1	85443	88281	PGG98783.1
PDNC01000114.1	927	2505	PGG98716.1
PDNC01000114.1	3541	4517	PGG98717.1
PDNC01000114.1	6678	8217	PGG98718.1
PDNC01000114.1	10053	12194	PGG98719.1
PDNC01000114.1	13164	14031	PGG98720.1
PDNC01000114.1	15184	16781	PGG98721.1
PDNC01000114.1	19852	22810	PGG98722.1
PDNC01000114.1	23616	24745	PGG98723.1
PDNC01000114.1	25679	29117	PGG98724.1
PDNC01000114.1	31186	36801	PGG98725.1
PDNC01000114.1	41966	44087	PGG98726.1
PDNC01000114.1	44596	45382	PGG98727.1
PDNC01000114.1	46824	48387	PGG98728.1
PDNC01000114.1	49142	49519	PGG98729.1
PDNC01000114.1	50121	51744	PGG98730.1
PDNC01000114.1	52885	55190	PGG98731.1
PDNC01000114.1	55606	57131	PGG98732.1
PDNC01000114.1	59129	59742	PGG98733.1
PDNC01000114.1	60334	60970	PGG98734.1
PDNC01000114.1	62568	66542	PGG98735.1
PDNC01000114.1	66594	66972	PGG98736.1
PDNC01000114.1	68410	70518	PGG98737.1
PDNC01000114.1	71265	73862	PGG98738.1
PDNC01000114.1	74821	76612	PGG98739.1
PDNC01000114.1	77092	80891	PGG98740.1
PDNC01000114.1	82422	84117	PGG98741.1
PDNC01000114.1	85998	87023	PGG98742.1
PDNC01000115.1	181	2850	PGG98669.1
PDNC01000115.1	4213	7801	PGG98670.1
PDNC01000115.1	9484	11969	PGG98671.1
PDNC01000115.1	19020	19811	PGG98672.1
PDNC01000115.1	22907	25628	PGG98673.1
PDNC01000115.1	27156	28569	PGG98674.1
PDNC01000115.1	29209	30820	PGG98675.1
PDNC01000115.1	32474	34750	PGG98676.1
PDNC01000115.1	35316	41595	PGG98677.1
PDNC01000115.1	45192	48248	PGG98678.1
PDNC01000115.1	50274	51769	PGG98679.1
PDNC01000115.1	52588	53391	PGG98680.1
PDNC01000115.1	54602	56328	PGG98681.1
PDNC01000115.1	56732	58602	PGG98682.1
PDNC01000115.1	59901	60552	PGG98683.1
PDNC01000115.1	60950	62089	PGG98684.1
PDNC01000115.1	62619	63448	PGG98685.1
PDNC01000115.1	65127	66255	PGG98686.1
PDNC01000115.1	67930	69454	PGG98687.1
PDNC01000115.1	69935	75915	PGG98688.1
PDNC01000115.1	78018	79861	PGG98689.1
PDNC01000115.1	84319	86574	PGG98690.1
PDNC01000116.1	15633	18990	PGG98613.1
PDNC01000116.1	20364	21855	PGG98614.1
PDNC01000116.1	22770	35718	PGG98615.1
PDNC01000116.1	36947	40645	PGG98616.1
PDNC01000116.1	42654	43825	PGG98617.1
PDNC01000116.1	44697	45835	PGG98618.1
PDNC01000116.1	46776	47361	PGG98619.1
PDNC01000116.1	47835	49468	PGG98620.1
PDNC01000116.1	49858	51615	PGG98621.1
PDNC01000116.1	52583	53383	PGG98622.1
PDNC01000116.1	53857	55006	PGG98623.1
PDNC01000116.1	55780	56700	PGG98624.1
PDNC01000116.1	57453	60044	PGG98625.1
PDNC01000116.1	61231	62599	PGG98626.1
PDNC01000116.1	63502	64099	PGG98627.1
PDNC01000116.1	64793	65450	PGG98628.1
PDNC01000116.1	66907	67477	PGG98629.1
PDNC01000116.1	68481	69923	PGG98630.1
PDNC01000116.1	71232	74195	PGG98631.1
PDNC01000116.1	75656	77028	PGG98632.1
PDNC01000116.1	77644	80676	PGG98633.1
PDNC01000116.1	81387	84203	PGG98634.1
PDNC01000116.1	85034	85904	PGG98635.1
PDNC01000117.1	31540	32251	PGG98580.1
PDNC01000117.1	32566	33654	PGG98581.1
PDNC01000117.1	35226	36390	PGG98582.1
PDNC01000117.1	37450	38590	PGG98583.1
PDNC01000117.1	40976	42086	PGG98584.1
PDNC01000117.1	43986	45764	PGG98585.1
PDNC01000117.1	46957	50442	PGG98586.1
PDNC01000117.1	51089	52641	PGG98587.1
PDNC01000117.1	53224	57371	PGG98588.1
PDNC01000117.1	59338	61953	PGG98589.1
PDNC01000117.1	63131	64175	PGG98590.1
PDNC01000117.1	65124	67553	PGG98591.1
PDNC01000117.1	69145	71704	PGG98592.1
PDNC01000117.1	73798	74832	PGG98593.1
PDNC01000117.1	77927	80248	PGG98594.1
PDNC01000117.1	80746	82102	PGG98595.1
PDNC01000117.1	83863	84815	PGG98596.1
PDNC01000118.1	545	1678	PGG98542.1
PDNC01000118.1	4430	7000	PGG98543.1
PDNC01000118.1	16779	18414	PGG98544.1
PDNC01000118.1	19738	20882	PGG98545.1
PDNC01000118.1	22360	23652	PGG98546.1
PDNC01000118.1	24438	24881	PGG98547.1
PDNC01000118.1	25671	26567	PGG98548.1
PDNC01000118.1	27629	29170	PGG98549.1
PDNC01000118.1	30012	31242	PGG98550.1
PDNC01000118.1	32292	34278	PGG98551.1
PDNC01000118.1	34766	35272	PGG98552.1
PDNC01000118.1	35830	38830	PGG98553.1
PDNC01000118.1	39020	40142	PGG98554.1
PDNC01000118.1	41872	44934	PGG98555.1
PDNC01000118.1	46571	49585	PGG98556.1
PDNC01000118.1	50547	51896	PGG98557.1
PDNC01000118.1	53470	54492	PGG98558.1
PDNC01000118.1	54642	56054	PGG98559.1
PDNC01000118.1	56733	59702	PGG98560.1
PDNC01000118.1	61090	62245	PGG98561.1
PDNC01000118.1	63254	68223	PGG98562.1
PDNC01000118.1	69093	70982	PGG98563.1
PDNC01000119.1	210	2897	PGG98496.1
PDNC01000119.1	6745	10496	PGG98497.1
PDNC01000119.1	10929	12413	PGG98498.1
PDNC01000119.1	12855	14039	PGG98499.1
PDNC01000119.1	14766	17046	PGG98500.1
PDNC01000119.1	17609	20663	PGG98501.1
PDNC01000119.1	21394	23311	PGG98502.1
PDNC01000119.1	24229	25242	PGG98503.1
PDNC01000119.1	26705	28702	PGG98504.1
PDNC01000119.1	29561	31684	PGG98505.1
PDNC01000119.1	35690	36652	PGG98506.1
PDNC01000119.1	38006	39046	PGG98507.1
PDNC01000119.1	40417	42124	PGG98508.1
PDNC01000119.1	43078	44393	PGG98509.1
PDNC01000119.1	47949	49796	PGG98510.1
PDNC01000119.1	51473	55601	PGG98511.1
PDNC01000119.1	56268	57774	PGG98512.1
PDNC01000119.1	58111	59775	PGG98513.1
PDNC01000119.1	62743	64162	PGG98514.1
PDNC01000119.1	69288	72017	PGG98515.1
PDNC01000119.1	73263	75301	PGG98516.1
PDNC01000119.1	75978	78229	PGG98517.1
PDNC01000119.1	81906	84624	PGG98518.1
PDNC01000120.1	1049	2475	PGG98442.1
PDNC01000120.1	3559	4644	PGG98443.1
PDNC01000120.1	5579	10555	PGG98444.1
PDNC01000120.1	15324	17681	PGG98445.1
PDNC01000120.1	18864	20905	PGG98446.1
PDNC01000120.1	21511	22668	PGG98447.1
PDNC01000120.1	23343	24752	PGG98448.1
PDNC01000120.1	25387	26851	PGG98449.1
PDNC01000120.1	28236	30611	PGG98450.1
PDNC01000120.1	32539	33388	PGG98451.1
PDNC01000120.1	33621	34875	PGG98452.1
PDNC01000120.1	36476	38171	PGG98453.1
PDNC01000120.1	39038	39935	PGG98454.1
PDNC01000120.1	40234	42076	PGG98455.1
PDNC01000120.1	44061	45691	PGG98456.1
PDNC01000120.1	46746	47625	PGG98457.1
PDNC01000120.1	48331	51469	PGG98458.1
PDNC01000120.1	52010	52973	PGG98459.1
PDNC01000120.1	54698	56023	PGG98460.1
PDNC01000120.1	57960	61488	PGG98461.1
PDNC01000120.1	63707	67494	PGG98462.1
PDNC01000120.1	73319	75928	PGG98463.1
PDNC01000120.1	77693	80010	PGG98464.1
PDNC01000120.1	81880	83566	PGG98465.1
PDNC01000121.1	2355	4512	PGG98397.1
PDNC01000121.1	4940	6993	PGG98398.1
PDNC01000121.1	7453	8758	PGG98399.1
PDNC01000121.1	10338	11373	PGG98400.1
PDNC01000121.1	11860	13074	PGG98401.1
PDNC01000121.1	15394	16081	PGG98402.1
PDNC01000121.1	19182	20040	PGG98403.1
PDNC01000121.1	21008	23937	PGG98404.1
PDNC01000121.1	24989	25830	PGG98405.1
PDNC01000121.1	26820	28514	PGG98406.1
PDNC01000121.1	29150	31376	PGG98407.1
PDNC01000121.1	32538	33535	PGG98408.1
PDNC01000121.1	40806	41286	PGG98409.1
PDNC01000121.1	42046	46323	PGG98410.1
PDNC01000121.1	48828	50430	PGG98411.1
PDNC01000121.1	51066	52683	PGG98412.1
PDNC01000121.1	53964	56040	PGG98413.1
PDNC01000121.1	56902	58454	PGG98414.1
PDNC01000121.1	59798	61526	PGG98415.1
PDNC01000121.1	62236	63738	PGG98416.1
PDNC01000121.1	64288	65998	PGG98417.1
PDNC01000121.1	66242	66874	PGG98418.1
PDNC01000121.1	70213	71436	PGG98419.1
PDNC01000121.1	72041	75416	PGG98420.1
PDNC01000121.1	76475	78903	PGG98421.1
PDNC01000121.1	79526	83599	PGG98422.1
PDNC01000122.1	1745	2176	PGG98349.1
PDNC01000122.1	4250	5457	PGG98350.1
PDNC01000122.1	7175	8628	PGG98351.1
PDNC01000122.1	11759	13340	PGG98352.1
PDNC01000122.1	14261	15931	PGG98353.1
PDNC01000122.1	18340	19375	PGG98354.1
PDNC01000122.1	19780	21424	PGG98355.1
PDNC01000122.1	23831	25679	PGG98356.1
PDNC01000122.1	27512	29324	PGG98357.1
PDNC01000122.1	30564	32286	PGG98358.1
PDNC01000122.1	33266	35209	PGG98359.1
PDNC01000122.1	35927	36593	PGG98360.1
PDNC01000122.1	38489	45138	PGG98361.1
PDNC01000122.1	45852	47704	PGG98362.1
PDNC01000122.1	49475	50264	PGG98363.1
PDNC01000122.1	51049	52703	PGG98364.1
PDNC01000122.1	53069	54647	PGG98365.1
PDNC01000122.1	55318	56398	PGG98366.1
PDNC01000122.1	59011	60232	PGG98367.1
PDNC01000122.1	61088	62965	PGG98368.1
PDNC01000122.1	64126	66515	PGG98369.1
PDNC01000122.1	70547	71531	PGG98370.1
PDNC01000122.1	72354	73387	PGG98371.1
PDNC01000122.1	74119	77974	PGG98372.1
PDNC01000122.1	79740	80602	PGG98373.1
PDNC01000122.1	83295	83956	PGG98374.1
PDNC01000123.1	6852	8029	PGG98301.1
PDNC01000123.1	8561	11737	PGG98302.1
PDNC01000123.1	11897	13476	PGG98303.1
PDNC01000123.1	13821	15381	PGG98304.1
PDNC01000123.1	16156	20479	PGG98305.1
PDNC01000123.1	20773	21337	PGG98306.1
PDNC01000123.1	22048	22926	PGG98307.1
PDNC01000123.1	23027	25115	PGG98308.1
PDNC01000123.1	25914	26577	PGG98309.1
PDNC01000123.1	27558	29128	PGG98310.1
PDNC01000123.1	31418	33041	PGG98311.1
PDNC01000123.1	33545	34601	PGG98312.1
PDNC01000123.1	35173	35830	PGG98313.1
PDNC01000123.1	36205	37522	PGG98314.1
PDNC01000123.1	38105	41373	PGG98315.1
PDNC01000123.1	42205	43024	PGG98316.1
PDNC01000123.1	43331	44057	PGG98317.1
PDNC01000123.1	44387	45352	PGG98318.1
PDNC01000123.1	45814	46210	PGG98319.1
PDNC01000123.1	46350	47387	PGG98320.1
PDNC01000123.1	47889	48792	PGG98321.1
PDNC01000123.1	49716	54453	PGG98322.1
PDNC01000123.1	57614	60092	PGG98323.1
PDNC01000123.1	63100	64373	PGG98324.1
PDNC01000123.1	67252	69401	PGG98325.1
PDNC01000123.1	70213	72232	PGG98326.1
PDNC01000123.1	72554	75403	PGG98327.1
PDNC01000123.1	78739	82402	PGG98328.1
PDNC01000124.1	181	670	PGG98243.1
PDNC01000124.1	1072	2057	PGG98244.1
PDNC01000124.1	3285	4330	PGG98245.1
PDNC01000124.1	5130	6084	PGG98246.1
PDNC01000124.1	8310	10724	PGG98247.1
PDNC01000124.1	15524	16942	PGG98248.1
PDNC01000124.1	18092	19540	PGG98249.1
PDNC01000124.1	22542	23298	PGG98250.1
PDNC01000124.1	24061	25779	PGG98251.1
PDNC01000124.1	28433	29840	PGG98252.1
PDNC01000124.1	31180	32254	PGG98253.1
PDNC01000124.1	34338	35248	PGG98254.1
PDNC01000124.1	35908	38100	PGG98255.1
PDNC01000124.1	38872	40520	PGG98256.1
PDNC01000124.1	41514	43284	PGG98257.1
PDNC01000124.1	43962	47130	PGG98258.1
PDNC01000124.1	47574	48193	PGG98259.1
PDNC01000124.1	49127	50425	PGG98260.1
PDNC01000124.1	50815	54250	PGG98261.1
PDNC01000124.1	55632	56329	PGG98262.1
PDNC01000124.1	57254	58004	PGG98263.1
PDNC01000124.1	58774	62233	PGG98264.1
PDNC01000124.1	64385	64756	PGG98265.1
PDNC01000124.1	65266	68089	PGG98266.1
PDNC01000124.1	69746	71516	PGG98267.1
PDNC01000124.1	74897	75197	PGG98268.1
PDNC01000124.1	75778	76648	PGG98269.1
PDNC01000124.1	76800	77166	PGG98270.1
PDNC01000124.1	77875	78567	PGG98271.1
PDNC01000124.1	82920	83156	PGG98272.1
PDNC01000125.1	2534	3576	PGG98201.1
PDNC01000125.1	5479	5980	PGG98202.1
PDNC01000125.1	9338	11028	PGG98203.1
PDNC01000125.1	13225	16072	PGG98204.1
PDNC01000125.1	16159	18116	PGG98205.1
PDNC01000125.1	19688	20749	PGG98206.1
PDNC01000125.1	23714	25369	PGG98207.1
PDNC01000125.1	29767	30277	PGG98208.1
PDNC01000125.1	33429	35321	PGG98209.1
PDNC01000125.1	36494	37436	PGG98210.1
PDNC01000125.1	39847	40978	PGG98211.1
PDNC01000125.1	42228	42754	PGG98212.1
PDNC01000125.1	46115	50982	PGG98213.1
PDNC01000125.1	54087	56111	PGG98214.1
PDNC01000125.1	58184	59153	PGG98215.1
PDNC01000125.1	59620	61450	PGG98216.1
PDNC01000125.1	62754	64621	PGG98217.1
PDNC01000125.1	66761	67733	PGG98218.1
PDNC01000125.1	69144	72039	PGG98219.1
PDNC01000126.1	22	1051	PGG98153.1
PDNC01000126.1	2368	6865	PGG98154.1
PDNC01000126.1	7135	8870	PGG98155.1
PDNC01000126.1	9525	10521	PGG98156.1
PDNC01000126.1	10655	13431	PGG98157.1
PDNC01000126.1	13804	14294	PGG98158.1
PDNC01000126.1	15073	16687	PGG98159.1
PDNC01000126.1	17130	18611	PGG98160.1
PDNC01000126.1	19949	20902	PGG98161.1
PDNC01000126.1	28280	29180	PGG98162.1
PDNC01000126.1	30688	32641	PGG98163.1
PDNC01000126.1	36726	38139	PGG98164.1
PDNC01000126.1	39755	40487	PGG98165.1
PDNC01000126.1	41123	42124	PGG98166.1
PDNC01000126.1	43505	44864	PGG98167.1
PDNC01000126.1	45511	46615	PGG98168.1
PDNC01000126.1	47300	48986	PGG98169.1
PDNC01000126.1	49996	53202	PGG98170.1
PDNC01000126.1	55423	58654	PGG98171.1
PDNC01000126.1	62331	63576	PGG98172.1
PDNC01000126.1	65715	67326	PGG98173.1
PDNC01000126.1	68081	69268	PGG98174.1
PDNC01000126.1	70443	74838	PGG98175.1
PDNC01000127.1	7921	10050	PGG98115.1
PDNC01000127.1	10838	13328	PGG98116.1
PDNC01000127.1	14049	16461	PGG98117.1
PDNC01000127.1	18418	19981	PGG98118.1
PDNC01000127.1	21145	23247	PGG98119.1
PDNC01000127.1	23749	26266	PGG98120.1
PDNC01000127.1	27238	29163	PGG98121.1
PDNC01000127.1	30024	30522	PGG98122.1
PDNC01000127.1	31864	34305	PGG98123.1
PDNC01000127.1	36045	38546	PGG98124.1
PDNC01000127.1	39191	39702	PGG98125.1
PDNC01000127.1	40432	42134	PGG98126.1
PDNC01000127.1	43993	45469	PGG98127.1
PDNC01000127.1	46863	48057	PGG98128.1
PDNC01000127.1	48634	51727	PGG98129.1
PDNC01000127.1	52146	54029	PGG98130.1
PDNC01000127.1	55314	57319	PGG98131.1
PDNC01000127.1	57659	60309	PGG98132.1
PDNC01000127.1	60772	61492	PGG98133.1
PDNC01000127.1	62434	69018	PGG98134.1
PDNC01000127.1	73050	74151	PGG98135.1
PDNC01000127.1	76720	78930	PGG98136.1
PDNC01000128.1	6023	6393	PGG98074.1
PDNC01000128.1	10805	13535	PGG98075.1
PDNC01000128.1	19110	19953	PGG98076.1
PDNC01000128.1	21020	25262	PGG98077.1
PDNC01000128.1	25589	26957	PGG98078.1
PDNC01000128.1	27205	28318	PGG98079.1
PDNC01000128.1	29107	30839	PGG98080.1
PDNC01000128.1	31894	33887	PGG98081.1
PDNC01000128.1	34894	35547	PGG98082.1
PDNC01000128.1	36028	38528	PGG98083.1
PDNC01000128.1	40749	42869	PGG98084.1
PDNC01000128.1	51322	51976	PGG98085.1
PDNC01000128.1	56367	57598	PGG98086.1
PDNC01000128.1	59155	60897	PGG98087.1
PDNC01000128.1	61634	62675	PGG98088.1
PDNC01000128.1	63708	64654	PGG98089.1
PDNC01000128.1	66813	67560	PGG98090.1
PDNC01000128.1	67786	69877	PGG98091.1
PDNC01000128.1	70426	72737	PGG98092.1
PDNC01000128.1	75098	77873	PGG98093.1
PDNC01000129.1	126	330	PGG98032.1
PDNC01000129.1	3158	6625	PGG98033.1
PDNC01000129.1	8213	9291	PGG98034.1
PDNC01000129.1	9695	12080	PGG98035.1
PDNC01000129.1	14029	17111	PGG98036.1
PDNC01000129.1	18605	20203	PGG98037.1
PDNC01000129.1	22168	22846	PGG98038.1
PDNC01000129.1	26085	28078	PGG98039.1
PDNC01000129.1	29342	31175	PGG98040.1
PDNC01000129.1	32340	33910	PGG98041.1
PDNC01000129.1	34346	36689	PGG98042.1
PDNC01000129.1	38870	40072	PGG98043.1
PDNC01000129.1	41365	42268	PGG98044.1
PDNC01000129.1	42645	46242	PGG98045.1
PDNC01000129.1	46802	48882	PGG98046.1
PDNC01000129.1	49312	50278	PGG98047.1
PDNC01000129.1	50342	51434	PGG98048.1
PDNC01000129.1	51850	53525	PGG98049.1
PDNC01000129.1	54827	56121	PGG98050.1
PDNC01000129.1	57488	59564	PGG98051.1
PDNC01000129.1	60153	61002	PGG98052.1
PDNC01000129.1	62868	64635	PGG98053.1
PDNC01000129.1	65739	66512	PGG98054.1
PDNC01000129.1	67220	69027	PGG98055.1
PDNC01000129.1	69881	71291	PGG98056.1
PDNC01000130.1	24	609	PGG97989.1
PDNC01000130.1	2265	4843	PGG97990.1
PDNC01000130.1	6160	7122	PGG97991.1
PDNC01000130.1	7817	9233	PGG97992.1
PDNC01000130.1	9783	13719	PGG97993.1
PDNC01000130.1	14782	17068	PGG97994.1
PDNC01000130.1	20822	23680	PGG97995.1
PDNC01000130.1	30279	31927	PGG97996.1
PDNC01000130.1	32692	34817	PGG97997.1
PDNC01000130.1	36389	37163	PGG97998.1
PDNC01000130.1	39677	42463	PGG97999.1
PDNC01000130.1	46660	47791	PGG98000.1
PDNC01000130.1	48886	50566	PGG98001.1
PDNC01000130.1	51201	53326	PGG98002.1
PDNC01000130.1	53729	54926	PGG98003.1
PDNC01000130.1	55877	58186	PGG98004.1
PDNC01000130.1	59471	61197	PGG98005.1
PDNC01000130.1	61872	66933	PGG98006.1
PDNC01000130.1	68079	70530	PGG98007.1
PDNC01000130.1	73079	73682	PGG98008.1
PDNC01000130.1	74802	76038	PGG98009.1
PDNC01000131.1	1037	2349	PGG97941.1
PDNC01000131.1	3699	6344	PGG97942.1
PDNC01000131.1	6989	7289	PGG97943.1
PDNC01000131.1	7907	8543	PGG97944.1
PDNC01000131.1	10632	11213	PGG97945.1
PDNC01000131.1	14983	15826	PGG97946.1
PDNC01000131.1	18200	18893	PGG97947.1
PDNC01000131.1	21370	23724	PGG97948.1
PDNC01000131.1	24457	30538	PGG97949.1
PDNC01000131.1	31151	31985	PGG97950.1
PDNC01000131.1	32653	37767	PGG97951.1
PDNC01000131.1	42099	43779	PGG97952.1
PDNC01000131.1	44635	49483	PGG97953.1
PDNC01000131.1	51311	54938	PGG97954.1
PDNC01000131.1	55661	57449	PGG97955.1
PDNC01000131.1	58538	60512	PGG97956.1
PDNC01000131.1	60799	62670	PGG97957.1
PDNC01000131.1	63552	65769	PGG97958.1
PDNC01000131.1	66527	69106	PGG97959.1
PDNC01000132.1	4514	11754	PGG97899.1
PDNC01000132.1	13299	14600	PGG97900.1
PDNC01000132.1	14923	15951	PGG97901.1
PDNC01000132.1	16946	18788	PGG97902.1
PDNC01000132.1	19028	21126	PGG97903.1
PDNC01000132.1	23104	23657	PGG97904.1
PDNC01000132.1	24486	26329	PGG97905.1
PDNC01000132.1	28017	28632	PGG97906.1
PDNC01000132.1	30918	32320	PGG97907.1
PDNC01000132.1	33001	34395	PGG97908.1
PDNC01000132.1	34724	35588	PGG97909.1
PDNC01000132.1	38317	38592	PGG97910.1
PDNC01000132.1	40156	41641	PGG97911.1
PDNC01000132.1	42551	46586	PGG97912.1
PDNC01000132.1	47497	48004	PGG97913.1
PDNC01000132.1	48705	50382	PGG97914.1
PDNC01000132.1	51220	52471	PGG97915.1
PDNC01000132.1	52943	56465	PGG97916.1
PDNC01000132.1	57299	58085	PGG97917.1
PDNC01000132.1	58565	60302	PGG97918.1
PDNC01000132.1	63900	67787	PGG97919.1
PDNC01000132.1	69028	70539	PGG97920.1
PDNC01000133.1	35	1137	PGG97853.1
PDNC01000133.1	1881	3745	PGG97854.1
PDNC01000133.1	4766	5968	PGG97855.1
PDNC01000133.1	6764	7828	PGG97856.1
PDNC01000133.1	8100	10092	PGG97857.1
PDNC01000133.1	10987	13261	PGG97858.1
PDNC01000133.1	14066	16427	PGG97859.1
PDNC01000133.1	17361	18441	PGG97860.1
PDNC01000133.1	18466	20906	PGG97861.1
PDNC01000133.1	21356	25954	PGG97862.1
PDNC01000133.1	27351	28774	PGG97863.1
PDNC01000133.1	29672	32909	PGG97864.1
PDNC01000133.1	36360	37493	PGG97865.1
PDNC01000133.1	37599	39005	PGG97866.1
PDNC01000133.1	39462	41352	PGG97867.1
PDNC01000133.1	42172	44043	PGG97868.1
PDNC01000133.1	44609	45550	PGG97869.1
PDNC01000133.1	45865	48631	PGG97870.1
PDNC01000133.1	48959	49551	PGG97871.1
PDNC01000133.1	49913	52405	PGG97872.1
PDNC01000133.1	53091	54327	PGG97873.1
PDNC01000133.1	63640	65304	PGG97874.1
PDNC01000133.1	67878	71056	PGG97875.1
PDNC01000134.1	248	1977	PGG97806.1
PDNC01000134.1	4447	6017	PGG97807.1
PDNC01000134.1	7649	9645	PGG97808.1
PDNC01000134.1	12151	16724	PGG97809.1
PDNC01000134.1	17562	19759	PGG97810.1
PDNC01000134.1	21997	22791	PGG97811.1
PDNC01000134.1	24166	27187	PGG97812.1
PDNC01000134.1	27524	28750	PGG97813.1
PDNC01000134.1	30918	33486	PGG97814.1
PDNC01000134.1	34066	35326	PGG97815.1
PDNC01000134.1	35721	36889	PGG97816.1
PDNC01000134.1	37528	39888	PGG97817.1
PDNC01000134.1	41890	42841	PGG97818.1
PDNC01000134.1	45114	47954	PGG97819.1
PDNC01000134.1	48986	50270	PGG97820.1
PDNC01000134.1	50903	52685	PGG97821.1
PDNC01000134.1	53834	56764	PGG97822.1
PDNC01000134.1	57546	58308	PGG97823.1
PDNC01000134.1	59047	61247	PGG97824.1
PDNC01000134.1	63585	65013	PGG97825.1
PDNC01000134.1	66191	67147	PGG97826.1
PDNC01000134.1	68437	69512	PGG97827.1
PDNC01000135.1	976	1999	PGG97759.1
PDNC01000135.1	5057	6355	PGG97760.1
PDNC01000135.1	7667	8576	PGG97761.1
PDNC01000135.1	9034	10063	PGG97762.1
PDNC01000135.1	10878	12609	PGG97763.1
PDNC01000135.1	13387	14316	PGG97764.1
PDNC01000135.1	14873	16492	PGG97765.1
PDNC01000135.1	16858	18588	PGG97766.1
PDNC01000135.1	19784	21905	PGG97767.1
PDNC01000135.1	23718	24982	PGG97768.1
PDNC01000135.1	26387	28263	PGG97769.1
PDNC01000135.1	28788	30116	PGG97770.1
PDNC01000135.1	30528	32578	PGG97771.1
PDNC01000135.1	33568	37069	PGG97772.1
PDNC01000135.1	37697	39545	PGG97773.1
PDNC01000135.1	40537	41277	PGG97774.1
PDNC01000135.1	42739	44578	PGG97775.1
PDNC01000135.1	45122	46300	PGG97776.1
PDNC01000135.1	47092	48940	PGG97777.1
PDNC01000135.1	49887	53457	PGG97778.1
PDNC01000135.1	54719	56143	PGG97779.1
PDNC01000135.1	57649	59936	PGG97780.1
PDNC01000135.1	61014	63004	PGG97781.1
PDNC01000135.1	68838	70998	PGG97782.1
PDNC01000136.1	115	631	PGG97721.1
PDNC01000136.1	3591	6362	PGG97722.1
PDNC01000136.1	6899	8020	PGG97723.1
PDNC01000136.1	8649	10721	PGG97724.1
PDNC01000136.1	11304	13438	PGG97725.1
PDNC01000136.1	14775	16611	PGG97726.1
PDNC01000136.1	17605	20268	PGG97727.1
PDNC01000136.1	22119	23200	PGG97728.1
PDNC01000136.1	23642	24530	PGG97729.1
PDNC01000136.1	24823	25230	PGG97730.1
PDNC01000136.1	26373	27380	PGG97731.1
PDNC01000136.1	27960	29445	PGG97732.1
PDNC01000136.1	30932	32171	PGG97733.1
PDNC01000136.1	33611	34289	PGG97734.1
PDNC01000136.1	41157	43781	PGG97735.1
PDNC01000136.1	46168	47571	PGG97736.1
PDNC01000136.1	48125	49005	PGG97737.1
PDNC01000136.1	50752	51507	PGG97738.1
PDNC01000136.1	52269	53768	PGG97739.1
PDNC01000136.1	54910	55202	PGG97740.1
PDNC01000136.1	58254	59244	PGG97741.1
PDNC01000136.1	60892	62827	PGG97742.1
PDNC01000136.1	63400	65559	PGG97743.1
PDNC01000137.1	891	2107	PGG97678.1
PDNC01000137.1	4450	5846	PGG97679.1
PDNC01000137.1	8583	8913	PGG97680.1
PDNC01000137.1	12150	12780	PGG97681.1
PDNC01000137.1	16645	18199	PGG97682.1
PDNC01000137.1	21831	22354	PGG97683.1
PDNC01000137.1	24085	24747	PGG97684.1
PDNC01000137.1	26929	28093	PGG97685.1
PDNC01000137.1	28610	29609	PGG97686.1
PDNC01000137.1	31042	31984	PGG97687.1
PDNC01000137.1	33352	35521	PGG97688.1
PDNC01000137.1	37334	39615	PGG97689.1
PDNC01000137.1	41365	45115	PGG97690.1
PDNC01000137.1	48674	50060	PGG97691.1
PDNC01000137.1	51176	52180	PGG97692.1
PDNC01000137.1	53908	57636	PGG97693.1
PDNC01000137.1	58997	60027	PGG97694.1
PDNC01000137.1	60641	61274	PGG97695.1
PDNC01000137.1	62157	64174	PGG97696.1
PDNC01000137.1	67237	69236	PGG97697.1
PDNC01000138.1	3387	5367	PGG97642.1
PDNC01000138.1	8093	9410	PGG97643.1
PDNC01000138.1	11174	11627	PGG97644.1
PDNC01000138.1	14868	15951	PGG97645.1
PDNC01000138.1	17401	19461	PGG97646.1
PDNC01000138.1	19758	21399	PGG97647.1
PDNC01000138.1	21755	23212	PGG97648.1
PDNC01000138.1	23513	23962	PGG97649.1
PDNC01000138.1	24810	27390	PGG97650.1
PDNC01000138.1	30079	30758	PGG97651.1
PDNC01000138.1	33116	33888	PGG97652.1
PDNC01000138.1	37745	38387	PGG97653.1
PDNC01000138.1	39529	41019	PGG97654.1
PDNC01000138.1	42368	43160	PGG97655.1
PDNC01000138.1	43900	46822	PGG97656.1
PDNC01000138.1	48730	48936	PGG97657.1
PDNC01000138.1	57927	60328	PGG97658.1
PDNC01000138.1	62412	63228	PGG97659.1
PDNC01000138.1	64511	66185	PGG97660.1
PDNC01000138.1	67110	69905	PGG97661.1
PDNC01000139.1	533	2957	PGG97599.1
PDNC01000139.1	3699	4335	PGG97600.1
PDNC01000139.1	6232	8283	PGG97601.1
PDNC01000139.1	9563	11055	PGG97602.1
PDNC01000139.1	12112	21197	PGG97603.1
PDNC01000139.1	21231	22053	PGG97604.1
PDNC01000139.1	22936	23792	PGG97605.1
PDNC01000139.1	25106	28933	PGG97606.1
PDNC01000139.1	29650	31619	PGG97607.1
PDNC01000139.1	34282	35269	PGG97608.1
PDNC01000139.1	36728	38419	PGG97609.1
PDNC01000139.1	38723	39830	PGG97610.1
PDNC01000139.1	40492	41370	PGG97611.1
PDNC01000139.1	43206	45307	PGG97612.1
PDNC01000139.1	47223	48309	PGG97613.1
PDNC01000139.1	48543	49238	PGG97614.1
PDNC01000139.1	51002	51680	PGG97615.1
PDNC01000139.1	53174	54496	PGG97616.1
PDNC01000139.1	55636	57407	PGG97617.1
PDNC01000139.1	58015	60486	PGG97618.1
PDNC01000139.1	61853	63938	PGG97619.1
PDNC01000139.1	64665	66312	PGG97620.1
PDNC01000139.1	68572	69547	PGG97621.1
PDNC01000140.1	1754	3908	PGG97560.1
PDNC01000140.1	6894	8213	PGG97561.1
PDNC01000140.1	14662	15820	PGG97562.1
PDNC01000140.1	18172	18730	PGG97563.1
PDNC01000140.1	20734	22113	PGG97564.1
PDNC01000140.1	22877	23184	PGG97565.1
PDNC01000140.1	24069	25200	PGG97566.1
PDNC01000140.1	26598	27704	PGG97567.1
PDNC01000140.1	30522	32123	PGG97568.1
PDNC01000140.1	32920	34287	PGG97569.1
PDNC01000140.1	34687	36538	PGG97570.1
PDNC01000140.1	37235	40758	PGG97571.1
PDNC01000140.1	44997	45234	PGG97572.1
PDNC01000140.1	45682	49095	PGG97573.1
PDNC01000140.1	50572	52609	PGG97574.1
PDNC01000140.1	53771	54485	PGG97575.1
PDNC01000140.1	55123	55716	PGG97576.1
PDNC01000140.1	56350	57835	PGG97577.1
PDNC01000140.1	58818	61864	PGG97578.1
PDNC01000140.1	62897	65501	PGG97579.1
PDNC01000140.1	66195	67582	PGG97580.1
PDNC01000141.1	2255	5187	PGG97525.1
PDNC01000141.1	6610	10244	PGG97526.1
PDNC01000141.1	12994	13660	PGG97527.1
PDNC01000141.1	15021	16752	PGG97528.1
PDNC01000141.1	27534	28452	PGG97529.1
PDNC01000141.1	35097	38456	PGG97530.1
PDNC01000141.1	40040	41651	PGG97531.1
PDNC01000141.1	42687	43920	PGG97532.1
PDNC01000141.1	45200	46041	PGG97533.1
PDNC01000141.1	48856	50689	PGG97534.1
PDNC01000141.1	51093	52188	PGG97535.1
PDNC01000141.1	53969	54990	PGG97536.1
PDNC01000141.1	55507	57760	PGG97537.1
PDNC01000141.1	58279	60737	PGG97538.1
PDNC01000141.1	61183	62839	PGG97539.1
PDNC01000142.1	790	2766	PGG97480.1
PDNC01000142.1	4212	6158	PGG97481.1
PDNC01000142.1	7153	9298	PGG97482.1
PDNC01000142.1	9847	14753	PGG97483.1
PDNC01000142.1	15691	18923	PGG97484.1
PDNC01000142.1	19823	21296	PGG97485.1
PDNC01000142.1	21925	22502	PGG97486.1
PDNC01000142.1	23301	26013	PGG97487.1
PDNC01000142.1	26399	27060	PGG97488.1
PDNC01000142.1	27511	28254	PGG97489.1
PDNC01000142.1	28730	30750	PGG97490.1
PDNC01000142.1	31256	32809	PGG97491.1
PDNC01000142.1	32999	34794	PGG97492.1
PDNC01000142.1	37679	40937	PGG97493.1
PDNC01000142.1	45598	49022	PGG97494.1
PDNC01000142.1	49453	51263	PGG97495.1
PDNC01000142.1	52561	55700	PGG97496.1
PDNC01000142.1	58721	60128	PGG97497.1
PDNC01000143.1	8310	10544	PGG97448.1
PDNC01000143.1	14406	17341	PGG97449.1
PDNC01000143.1	18956	21524	PGG97450.1
PDNC01000143.1	26398	26908	PGG97451.1
PDNC01000143.1	27929	29189	PGG97452.1
PDNC01000143.1	29449	30813	PGG97453.1
PDNC01000143.1	33807	34520	PGG97454.1
PDNC01000143.1	35975	36373	PGG97455.1
PDNC01000143.1	37559	38714	PGG97456.1
PDNC01000143.1	39184	40631	PGG97457.1
PDNC01000143.1	41693	43572	PGG97458.1
PDNC01000143.1	48734	50722	PGG97459.1
PDNC01000143.1	50844	51236	PGG97460.1
PDNC01000143.1	53554	55287	PGG97461.1
PDNC01000143.1	55727	58130	PGG97462.1
PDNC01000143.1	60582	61376	PGG97463.1
PDNC01000144.1	4262	5747	PGG97417.1
PDNC01000144.1	8879	10296	PGG97418.1
PDNC01000144.1	10827	11915	PGG97419.1
PDNC01000144.1	12473	14717	PGG97420.1
PDNC01000144.1	15868	18355	PGG97421.1
PDNC01000144.1	19240	19942	PGG97422.1
PDNC01000144.1	21115	22976	PGG97423.1
PDNC01000144.1	24504	29160	PGG97424.1
PDNC01000144.1	29962	31119	PGG97425.1
PDNC01000144.1	31426	32482	PGG97426.1
PDNC01000144.1	32934	34703	PGG97427.1
PDNC01000144.1	37575	39428	PGG97428.1
PDNC01000144.1	40445	48213	PGG97429.1
PDNC01000144.1	50653	52300	PGG97430.1
PDNC01000144.1	59587	60866	PGG97431.1
PDNC01000144.1	63776	64055	PGG97432.1
PDNC01000144.1	64567	64916	PGG97433.1
PDNC01000145.1	1661	5030	PGG97375.1
PDNC01000145.1	7171	7537	PGG97376.1
PDNC01000145.1	7960	8967	PGG97377.1
PDNC01000145.1	9578	10549	PGG97378.1
PDNC01000145.1	10850	11747	PGG97379.1
PDNC01000145.1	12493	15299	PGG97380.1
PDNC01000145.1	16026	17055	PGG97381.1
PDNC01000145.1	17705	19197	PGG97382.1
PDNC01000145.1	20568	22584	PGG97383.1
PDNC01000145.1	25288	25458	PGG97384.1
PDNC01000145.1	28045	29056	PGG97385.1
PDNC01000145.1	29231	31062	PGG97386.1
PDNC01000145.1	33276	35123	PGG97387.1
PDNC01000145.1	35535	36522	PGG97388.1
PDNC01000145.1	37122	43523	PGG97389.1
PDNC01000145.1	44147	45885	PGG97390.1
PDNC01000145.1	47311	47980	PGG97391.1
PDNC01000145.1	49067	50067	PGG97392.1
PDNC01000145.1	52720	54160	PGG97393.1
PDNC01000145.1	55798	59000	PGG97394.1
PDNC01000145.1	61757	62759	PGG97395.1
PDNC01000146.1	106	728	PGG97332.1
PDNC01000146.1	5739	6239	PGG97333.1
PDNC01000146.1	6619	8114	PGG97334.1
PDNC01000146.1	10408	12864	PGG97335.1
PDNC01000146.1	13585	14690	PGG97336.1
PDNC01000146.1	15783	18503	PGG97337.1
PDNC01000146.1	19345	21007	PGG97338.1
PDNC01000146.1	21415	22459	PGG97339.1
PDNC01000146.1	24551	26792	PGG97340.1
PDNC01000146.1	30092	31281	PGG97341.1
PDNC01000146.1	31893	33148	PGG97342.1
PDNC01000146.1	35793	37182	PGG97343.1
PDNC01000146.1	37575	38542	PGG97344.1
PDNC01000146.1	38884	41530	PGG97345.1
PDNC01000146.1	50271	52313	PGG97346.1
PDNC01000146.1	55035	56892	PGG97347.1
PDNC01000146.1	59330	61223	PGG97348.1
PDNC01000146.1	62982	63402	PGG97349.1
PDNC01000147.1	67	783	PGG97289.1
PDNC01000147.1	1189	2344	PGG97290.1
PDNC01000147.1	2532	2724	PGG97291.1
PDNC01000147.1	3106	4420	PGG97292.1
PDNC01000147.1	4701	7107	PGG97293.1
PDNC01000147.1	8059	13985	PGG97294.1
PDNC01000147.1	14364	14788	PGG97295.1
PDNC01000147.1	15637	21972	PGG97296.1
PDNC01000147.1	22976	25358	PGG97297.1
PDNC01000147.1	26264	27890	PGG97298.1
PDNC01000147.1	28490	29972	PGG97299.1
PDNC01000147.1	31367	32421	PGG97300.1
PDNC01000147.1	34069	35885	PGG97301.1
PDNC01000147.1	36473	37961	PGG97302.1
PDNC01000147.1	39183	39939	PGG97303.1
PDNC01000147.1	40499	44132	PGG97304.1
PDNC01000147.1	44878	46486	PGG97305.1
PDNC01000147.1	47176	52115	PGG97306.1
PDNC01000147.1	52939	56617	PGG97307.1
PDNC01000147.1	57670	58456	PGG97308.1
PDNC01000147.1	58810	61012	PGG97309.1
PDNC01000147.1	62140	62567	PGG97310.1
PDNC01000148.1	5068	6632	PGG97256.1
PDNC01000148.1	8686	10359	PGG97257.1
PDNC01000148.1	10635	12951	PGG97258.1
PDNC01000148.1	13754	14519	PGG97259.1
PDNC01000148.1	15048	17335	PGG97260.1
PDNC01000148.1	19304	20196	PGG97261.1
PDNC01000148.1	20595	21846	PGG97262.1
PDNC01000148.1	22782	23618	PGG97263.1
PDNC01000148.1	24413	28513	PGG97264.1
PDNC01000148.1	30752	33930	PGG97265.1
PDNC01000148.1	35741	39366	PGG97266.1
PDNC01000148.1	42057	42600	PGG97267.1
PDNC01000148.1	43610	44743	PGG97268.1
PDNC01000148.1	46851	49636	PGG97269.1
PDNC01000148.1	49696	50008	PGG97270.1
PDNC01000148.1	53220	54965	PGG97271.1
PDNC01000148.1	56449	56937	PGG97272.1
PDNC01000149.1	704	2419	PGG97225.1
PDNC01000149.1	4031	5759	PGG97226.1
PDNC01000149.1	6784	7153	PGG97227.1
PDNC01000149.1	8726	11279	PGG97228.1
PDNC01000149.1	13416	15536	PGG97229.1
PDNC01000149.1	19572	20832	PGG97230.1
PDNC01000149.1	25134	25722	PGG97231.1
PDNC01000149.1	27640	28120	PGG97232.1
PDNC01000149.1	29156	30056	PGG97233.1
PDNC01000149.1	31420	33082	PGG97234.1
PDNC01000149.1	35243	35780	PGG97235.1
PDNC01000149.1	38254	39437	PGG97236.1
PDNC01000149.1	43752	45531	PGG97237.1
PDNC01000149.1	46691	51752	PGG97238.1
PDNC01000149.1	52600	53541	PGG97239.1
PDNC01000149.1	54339	56984	PGG97240.1
PDNC01000150.1	95	614	PGG97185.1
PDNC01000150.1	1876	4140	PGG97186.1
PDNC01000150.1	5084	6008	PGG97187.1
PDNC01000150.1	6842	9038	PGG97188.1
PDNC01000150.1	10404	12043	PGG97189.1
PDNC01000150.1	12887	14685	PGG97190.1
PDNC01000150.1	15918	19025	PGG97191.1
PDNC01000150.1	19685	22018	PGG97192.1
PDNC01000150.1	24009	26578	PGG97193.1
PDNC01000150.1	28196	29186	PGG97194.1
PDNC01000150.1	30400	31403	PGG97195.1
PDNC01000150.1	32393	34997	PGG97196.1
PDNC01000150.1	35713	37647	PGG97197.1
PDNC01000150.1	38376	39922	PGG97198.1
PDNC01000150.1	40707	41156	PGG97199.1
PDNC01000150.1	45317	47140	PGG97200.1
PDNC01000150.1	47494	47913	PGG97201.1
PDNC01000150.1	51368	52261	PGG97202.1
PDNC01000150.1	54705	55817	PGG97203.1
PDNC01000151.1	300	840	PGG97153.1
PDNC01000151.1	1987	3493	PGG97154.1
PDNC01000151.1	4740	5652	PGG97155.1
PDNC01000151.1	5965	7028	PGG97156.1
PDNC01000151.1	8109	9975	PGG97157.1
PDNC01000151.1	10812	12480	PGG97158.1
PDNC01000151.1	14687	15406	PGG97159.1
PDNC01000151.1	16039	17385	PGG97160.1
PDNC01000151.1	18451	18916	PGG97161.1
PDNC01000151.1	19757	21059	PGG97162.1
PDNC01000151.1	21661	24883	PGG97163.1
PDNC01000151.1	26206	27207	PGG97164.1
PDNC01000151.1	28136	28973	PGG97165.1
PDNC01000152.1	21	502	PGG97123.1
PDNC01000152.1	970	4653	PGG97124.1
PDNC01000152.1	11763	15243	PGG97125.1
PDNC01000152.1	16652	17081	PGG97126.1
PDNC01000152.1	18165	18894	PGG97127.1
PDNC01000152.1	19586	20486	PGG97128.1
PDNC01000152.1	21050	23364	PGG97129.1
PDNC01000152.1	25720	27867	PGG97130.1
PDNC01000152.1	30631	32167	PGG97131.1
PDNC01000152.1	35364	37416	PGG97132.1
PDNC01000152.1	38953	41111	PGG97133.1
PDNC01000152.1	43132	44779	PGG97134.1
PDNC01000152.1	45629	46488	PGG97135.1
PDNC01000153.1	1305	2918	PGG97086.1
PDNC01000153.1	5505	6793	PGG97087.1
PDNC01000153.1	7402	8586	PGG97088.1
PDNC01000153.1	9890	12209	PGG97089.1
PDNC01000153.1	15272	16877	PGG97090.1
PDNC01000153.1	16923	17433	PGG97091.1
PDNC01000153.1	18392	20986	PGG97092.1
PDNC01000153.1	21429	22241	PGG97093.1
PDNC01000153.1	22350	23964	PGG97094.1
PDNC01000153.1	24608	25813	PGG97095.1
PDNC01000153.1	26999	27528	PGG97096.1
PDNC01000153.1	29074	30115	PGG97097.1
PDNC01000153.1	33057	35583	PGG97098.1
PDNC01000153.1	37352	38247	PGG97099.1
PDNC01000153.1	39948	41816	PGG97100.1
PDNC01000153.1	45024	46770	PGG97101.1
PDNC01000153.1	46949	47159	PGG97102.1
PDNC01000153.1	48041	49764	PGG97103.1
PDNC01000153.1	50774	51583	PGG97104.1
PDNC01000153.1	52616	55916	PGG97105.1
PDNC01000154.1	912	2250	PGG97055.1
PDNC01000154.1	2915	4809	PGG97056.1
PDNC01000154.1	6557	7943	PGG97057.1
PDNC01000154.1	11618	12529	PGG97058.1
PDNC01000154.1	13571	14419	PGG97059.1
PDNC01000154.1	15261	15963	PGG97060.1
PDNC01000154.1	17050	19959	PGG97061.1
PDNC01000154.1	22001	23016	PGG97062.1
PDNC01000154.1	27344	28715	PGG97063.1
PDNC01000154.1	35701	37785	PGG97064.1
PDNC01000154.1	42720	43386	PGG97065.1
PDNC01000154.1	51256	51472	PGG97066.1
PDNC01000155.1	1967	2201	PGG97020.1
PDNC01000155.1	2935	5038	PGG97021.1
PDNC01000155.1	6629	8183	PGG97022.1
PDNC01000155.1	10743	13068	PGG97023.1
PDNC01000155.1	15826	17038	PGG97024.1
PDNC01000155.1	17575	18347	PGG97025.1
PDNC01000155.1	19425	21579	PGG97026.1
PDNC01000155.1	22546	24051	PGG97027.1
PDNC01000155.1	24833	34543	PGG97028.1
PDNC01000155.1	35235	38116	PGG97029.1
PDNC01000155.1	38285	39188	PGG97030.1
PDNC01000155.1	39678	41044	PGG97031.1
PDNC01000155.1	42814	43814	PGG97032.1
PDNC01000155.1	44088	45039	PGG97033.1
PDNC01000155.1	45440	46475	PGG97034.1
PDNC01000155.1	48231	49675	PGG97035.1
PDNC01000155.1	50088	51133	PGG97036.1
PDNC01000155.1	53202	53845	PGG97037.1
PDNC01000156.1	123	2647	PGG96988.1
PDNC01000156.1	3662	5060	PGG96989.1
PDNC01000156.1	5816	6056	PGG96990.1
PDNC01000156.1	6569	8217	PGG96991.1
PDNC01000156.1	8894	10026	PGG96992.1
PDNC01000156.1	11794	13886	PGG96993.1
PDNC01000156.1	14393	15158	PGG96994.1
PDNC01000156.1	16112	16677	PGG96995.1
PDNC01000156.1	17371	18049	PGG96996.1
PDNC01000156.1	18746	20501	PGG96997.1
PDNC01000156.1	21242	23784	PGG96998.1
PDNC01000156.1	24476	26425	PGG96999.1
PDNC01000156.1	27187	28738	PGG97000.1
PDNC01000156.1	29509	31580	PGG97001.1
PDNC01000156.1	31802	32987	PGG97002.1
PDNC01000156.1	33486	35135	PGG97003.1
PDNC01000156.1	35936	39995	PGG97004.1
PDNC01000156.1	40313	43646	PGG97005.1
PDNC01000156.1	44359	46746	PGG97006.1
PDNC01000156.1	47519	48535	PGG97007.1
PDNC01000156.1	49905	51117	PGG97008.1
PDNC01000156.1	52453	53086	PGG97009.1
PDNC01000157.1	187	5618	PGG96954.1
PDNC01000157.1	6173	10038	PGG96955.1
PDNC01000157.1	10761	12659	PGG96956.1
PDNC01000157.1	13187	14270	PGG96957.1
PDNC01000157.1	15291	16679	PGG96958.1
PDNC01000157.1	18323	18891	PGG96959.1
PDNC01000157.1	19552	20474	PGG96960.1
PDNC01000157.1	20554	21505	PGG96961.1
PDNC01000157.1	23805	25207	PGG96962.1
PDNC01000157.1	25845	27710	PGG96963.1
PDNC01000157.1	30547	32433	PGG96964.1
PDNC01000157.1	32760	33817	PGG96965.1
PDNC01000157.1	34236	36497	PGG96966.1
PDNC01000157.1	37712	39516	PGG96967.1
PDNC01000157.1	40259	42105	PGG96968.1
PDNC01000157.1	42794	44684	PGG96969.1
PDNC01000157.1	45153	47058	PGG96970.1
PDNC01000157.1	47320	49737	PGG96971.1
PDNC01000157.1	50955	51843	PGG96972.1
PDNC01000158.1	3765	5966	PGG96930.1
PDNC01000158.1	6525	10037	PGG96931.1
PDNC01000158.1	10426	11770	PGG96932.1
PDNC01000158.1	13261	15459	PGG96933.1
PDNC01000158.1	16339	19476	PGG96934.1
PDNC01000158.1	19515	20421	PGG96935.1
PDNC01000158.1	23396	25477	PGG96936.1
PDNC01000158.1	28930	29227	PGG96937.1
PDNC01000158.1	31388	32178	PGG96938.1
PDNC01000158.1	32844	34083	PGG96939.1
PDNC01000158.1	34666	36991	PGG96940.1
PDNC01000158.1	37398	38628	PGG96941.1
PDNC01000158.1	38901	47776	PGG96942.1
PDNC01000158.1	48182	49090	PGG96943.1
PDNC01000158.1	49307	50190	PGG96944.1
PDNC01000158.1	50521	51727	PGG96945.1
PDNC01000159.1	891	1884	PGG96902.1
PDNC01000159.1	2827	3889	PGG96903.1
PDNC01000159.1	8258	11566	PGG96904.1
PDNC01000159.1	13669	14645	PGG96905.1
PDNC01000159.1	15337	19719	PGG96906.1
PDNC01000159.1	20939	21782	PGG96907.1
PDNC01000159.1	22947	25727	PGG96908.1
PDNC01000159.1	28240	28968	PGG96909.1
PDNC01000159.1	31269	32717	PGG96910.1
PDNC01000159.1	36091	38726	PGG96911.1
PDNC01000159.1	39862	41164	PGG96912.1
PDNC01000159.1	42204	43861	PGG96913.1
PDNC01000159.1	44512	45102	PGG96914.1
PDNC01000159.1	46992	48224	PGG96915.1
PDNC01000159.1	49246	50218	PGG96916.1
PDNC01000160.1	2350	4504	PGG96872.1
PDNC01000160.1	5792	7499	PGG96873.1
PDNC01000160.1	8450	9708	PGG96874.1
PDNC01000160.1	10716	11990	PGG96875.1
PDNC01000160.1	12804	14501	PGG96876.1
PDNC01000160.1	16035	18116	PGG96877.1
PDNC01000160.1	18970	22812	PGG96878.1
PDNC01000160.1	23930	26451	PGG96879.1
PDNC01000160.1	28424	31521	PGG96880.1
PDNC01000160.1	34252	38579	PGG96881.1
PDNC01000160.1	40016	41477	PGG96882.1
PDNC01000160.1	41705	43230	PGG96883.1
PDNC01000160.1	47175	47762	PGG96884.1
PDNC01000160.1	47843	48349	PGG96885.1
PDNC01000161.1	0	1300	PGG96843.1
PDNC01000161.1	6390	7924	PGG96844.1
PDNC01000161.1	12134	14122	PGG96845.1
PDNC01000161.1	16954	17962	PGG96846.1
PDNC01000161.1	19152	20956	PGG96847.1
PDNC01000161.1	23216	26092	PGG96848.1
PDNC01000161.1	27614	30065	PGG96849.1
PDNC01000161.1	32411	33680	PGG96850.1
PDNC01000161.1	33969	36093	PGG96851.1
PDNC01000161.1	37494	39222	PGG96852.1
PDNC01000161.1	39933	42932	PGG96853.1
PDNC01000161.1	43835	46514	PGG96854.1
PDNC01000161.1	47470	48325	PGG96855.1
PDNC01000162.1	3777	4623	PGG96811.1
PDNC01000162.1	5384	6359	PGG96812.1
PDNC01000162.1	6985	10060	PGG96813.1
PDNC01000162.1	10610	12219	PGG96814.1
PDNC01000162.1	13070	14267	PGG96815.1
PDNC01000162.1	14864	15572	PGG96816.1
PDNC01000162.1	17000	22950	PGG96817.1
PDNC01000162.1	23391	25712	PGG96818.1
PDNC01000162.1	27232	28060	PGG96819.1
PDNC01000162.1	28876	35585	PGG96820.1
PDNC01000162.1	36062	36787	PGG96821.1
PDNC01000162.1	37821	38921	PGG96822.1
PDNC01000162.1	39537	41719	PGG96823.1
PDNC01000162.1	42694	44846	PGG96824.1
PDNC01000162.1	46049	48261	PGG96825.1
PDNC01000163.1	8392	10368	PGG96787.1
PDNC01000163.1	14318	14790	PGG96788.1
PDNC01000163.1	16068	18552	PGG96789.1
PDNC01000163.1	21495	22861	PGG96790.1
PDNC01000163.1	23725	24628	PGG96791.1
PDNC01000163.1	25144	25981	PGG96792.1
PDNC01000163.1	27732	30068	PGG96793.1
PDNC01000163.1	30873	33527	PGG96794.1
PDNC01000163.1	36024	37771	PGG96795.1
PDNC01000163.1	38611	42927	PGG96796.1
PDNC01000163.1	43522	47346	PGG96797.1
PDNC01000164.1	179	589	PGG96752.1
PDNC01000164.1	1021	4644	PGG96753.1
PDNC01000164.1	5669	7493	PGG96754.1
PDNC01000164.1	8242	11872	PGG96755.1
PDNC01000164.1	12503	14723	PGG96756.1
PDNC01000164.1	15134	16610	PGG96757.1
PDNC01000164.1	17199	17985	PGG96758.1
PDNC01000164.1	18459	19489	PGG96759.1
PDNC01000164.1	20588	21335	PGG96760.1
PDNC01000164.1	22126	24628	PGG96761.1
PDNC01000164.1	28167	29373	PGG96762.1
PDNC01000164.1	30735	31092	PGG96763.1
PDNC01000164.1	31454	32220	PGG96764.1
PDNC01000164.1	34444	38405	PGG96765.1
PDNC01000164.1	40241	41501	PGG96766.1
PDNC01000165.1	594	2623	PGG96723.1
PDNC01000165.1	3833	5783	PGG96724.1
PDNC01000165.1	7256	9094	PGG96725.1
PDNC01000165.1	11628	12191	PGG96726.1
PDNC01000165.1	14226	16316	PGG96727.1
PDNC01000165.1	16773	18014	PGG96728.1
PDNC01000165.1	19025	19535	PGG96729.1
PDNC01000165.1	20826	23286	PGG96730.1
PDNC01000165.1	30516	32900	PGG96731.1
PDNC01000165.1	33759	37929	PGG96732.1
PDNC01000165.1	43064	43862	PGG96733.1
PDNC01000166.1	1812	3977	PGG96689.1
PDNC01000166.1	4502	5334	PGG96690.1
PDNC01000166.1	6103	6358	PGG96691.1
PDNC01000166.1	7115	9146	PGG96692.1
PDNC01000166.1	10294	13959	PGG96693.1
PDNC01000166.1	14786	16090	PGG96694.1
PDNC01000166.1	19123	21644	PGG96695.1
PDNC01000166.1	23421	24441	PGG96696.1
PDNC01000166.1	25440	27882	PGG96697.1
PDNC01000166.1	28804	29932	PGG96698.1
PDNC01000166.1	30380	32221	PGG96699.1
PDNC01000166.1	32675	33699	PGG96700.1
PDNC01000166.1	37157	39971	PGG96701.1
PDNC01000166.1	40926	42176	PGG96702.1
PDNC01000166.1	43650	45197	PGG96703.1
PDNC01000166.1	45657	46696	PGG96704.1
PDNC01000167.1	996	2265	PGG96664.1
PDNC01000167.1	2777	3451	PGG96665.1
PDNC01000167.1	4254	4872	PGG96666.1
PDNC01000167.1	5465	6509	PGG96667.1
PDNC01000167.1	7791	9216	PGG96668.1
PDNC01000167.1	9841	10603	PGG96669.1
PDNC01000167.1	10727	12014	PGG96670.1
PDNC01000167.1	13659	15230	PGG96671.1
PDNC01000167.1	15991	16780	PGG96672.1
PDNC01000167.1	17301	18282	PGG96673.1
PDNC01000167.1	20431	21204	PGG96674.1
PDNC01000167.1	21924	23687	PGG96675.1
PDNC01000167.1	24529	26642	PGG96676.1
PDNC01000167.1	27120	27357	PGG96677.1
PDNC01000167.1	28355	29798	PGG96678.1
PDNC01000167.1	31132	32432	PGG96679.1
PDNC01000167.1	33907	34276	PGG96680.1
PDNC01000167.1	38453	39587	PGG96681.1
PDNC01000167.1	41460	43813	PGG96682.1
PDNC01000167.1	44532	46022	PGG96683.1
PDNC01000168.1	920	3917	PGG96645.1
PDNC01000168.1	8831	9799	PGG96646.1
PDNC01000168.1	13152	14339	PGG96647.1
PDNC01000168.1	16499	17511	PGG96648.1
PDNC01000168.1	17720	19024	PGG96649.1
PDNC01000168.1	19366	20719	PGG96650.1
PDNC01000168.1	21248	23131	PGG96651.1
PDNC01000168.1	24599	30621	PGG96652.1
PDNC01000168.1	32559	33143	PGG96653.1
PDNC01000168.1	33448	36450	PGG96654.1
PDNC01000168.1	37550	39288	PGG96655.1
PDNC01000168.1	40647	42439	PGG96656.1
PDNC01000169.1	4596	6147	PGG96611.1
PDNC01000169.1	7893	8697	PGG96612.1
PDNC01000169.1	9071	9870	PGG96613.1
PDNC01000169.1	10673	12086	PGG96614.1
PDNC01000169.1	13949	14857	PGG96615.1
PDNC01000169.1	15016	16723	PGG96616.1
PDNC01000169.1	18928	24038	PGG96617.1
PDNC01000169.1	25830	26768	PGG96618.1
PDNC01000169.1	28084	28522	PGG96619.1
PDNC01000169.1	29452	30679	PGG96620.1
PDNC01000169.1	44030	46212	PGG96621.1
PDNC01000170.1	38	631	PGG96585.1
PDNC01000170.1	4915	6605	PGG96586.1
PDNC01000170.1	7817	9379	PGG96587.1
PDNC01000170.1	10791	12661	PGG96588.1
PDNC01000170.1	13480	14266	PGG96589.1
PDNC01000170.1	15665	17235	PGG96590.1
PDNC01000170.1	23853	26917	PGG96591.1
PDNC01000170.1	28429	30190	PGG96592.1
PDNC01000170.1	31002	34049	PGG96593.1
PDNC01000170.1	35150	35477	PGG96594.1
PDNC01000170.1	37191	38949	PGG96595.1
PDNC01000170.1	39812	40407	PGG96596.1
PDNC01000170.1	40936	42972	PGG96597.1
PDNC01000170.1	43766	44105	PGG96598.1
PDNC01000171.1	4267	6544	PGG96565.1
PDNC01000171.1	8774	10035	PGG96566.1
PDNC01000171.1	12317	14486	PGG96567.1
PDNC01000171.1	16892	20775	PGG96568.1
PDNC01000171.1	21896	23281	PGG96569.1
PDNC01000171.1	24947	27142	PGG96570.1
PDNC01000171.1	28760	34305	PGG96571.1
PDNC01000171.1	35501	36823	PGG96572.1
PDNC01000171.1	37887	38319	PGG96573.1
PDNC01000171.1	39098	42913	PGG96574.1
PDNC01000172.1	1091	1409	PGG96538.1
PDNC01000172.1	2061	3046	PGG96539.1
PDNC01000172.1	3902	5179	PGG96540.1
PDNC01000172.1	6659	7958	PGG96541.1
PDNC01000172.1	12121	14658	PGG96542.1
PDNC01000172.1	15480	17280	PGG96543.1
PDNC01000172.1	17940	18801	PGG96544.1
PDNC01000172.1	20745	22689	PGG96545.1
PDNC01000172.1	23602	26158	PGG96546.1
PDNC01000172.1	26919	28542	PGG96547.1
PDNC01000172.1	29634	31230	PGG96548.1
PDNC01000172.1	31451	32021	PGG96549.1
PDNC01000172.1	36658	39653	PGG96550.1
PDNC01000172.1	42694	45567	PGG96551.1
PDNC01000173.1	1620	3521	PGG96513.1
PDNC01000173.1	5206	5627	PGG96514.1
PDNC01000173.1	6161	6425	PGG96515.1
PDNC01000173.1	7736	8976	PGG96516.1
PDNC01000173.1	9802	10345	PGG96517.1
PDNC01000173.1	11174	14834	PGG96518.1
PDNC01000173.1	15777	17646	PGG96519.1
PDNC01000173.1	18651	19879	PGG96520.1
PDNC01000173.1	24790	27373	PGG96521.1
PDNC01000173.1	28989	29859	PGG96522.1
PDNC01000173.1	30191	31783	PGG96523.1
PDNC01000173.1	32539	34106	PGG96524.1
PDNC01000173.1	34496	38450	PGG96525.1
PDNC01000173.1	38983	41646	PGG96526.1
PDNC01000174.1	35392	35737	PGG96494.1
PDNC01000174.1	38176	38356	PGG96495.1
PDNC01000175.1	774	1674	PGG96467.1
PDNC01000175.1	5926	6625	PGG96468.1
PDNC01000175.1	7781	9935	PGG96469.1
PDNC01000175.1	11092	13359	PGG96470.1
PDNC01000175.1	15245	15848	PGG96471.1
PDNC01000175.1	16591	18253	PGG96472.1
PDNC01000175.1	19073	19958	PGG96473.1
PDNC01000175.1	21651	25460	PGG96474.1
PDNC01000175.1	28507	30832	PGG96475.1
PDNC01000175.1	32757	34332	PGG96476.1
PDNC01000175.1	35010	35758	PGG96477.1
PDNC01000176.1	418	2163	PGG96443.1
PDNC01000176.1	7824	10546	PGG96444.1
PDNC01000176.1	11359	12481	PGG96445.1
PDNC01000176.1	13750	15165	PGG96446.1
PDNC01000176.1	16502	17951	PGG96447.1
PDNC01000176.1	20310	21404	PGG96448.1
PDNC01000176.1	32384	32720	PGG96449.1
PDNC01000176.1	35201	36420	PGG96450.1
PDNC01000176.1	37034	38108	PGG96451.1
PDNC01000176.1	38745	39930	PGG96452.1
PDNC01000177.1	13	1191	PGG96416.1
PDNC01000177.1	6956	9123	PGG96417.1
PDNC01000177.1	9890	11847	PGG96418.1
PDNC01000177.1	12806	13427	PGG96419.1
PDNC01000177.1	13786	16009	PGG96420.1
PDNC01000177.1	16410	17682	PGG96421.1
PDNC01000177.1	18744	20482	PGG96422.1
PDNC01000177.1	21388	23531	PGG96423.1
PDNC01000177.1	24272	26320	PGG96424.1
PDNC01000177.1	27714	28437	PGG96425.1
PDNC01000177.1	29016	30570	PGG96426.1
PDNC01000177.1	31151	32263	PGG96427.1
PDNC01000177.1	32372	33696	PGG96428.1
PDNC01000177.1	33908	34534	PGG96429.1
PDNC01000177.1	35564	36397	PGG96430.1
PDNC01000177.1	36945	38493	PGG96431.1
PDNC01000177.1	39044	40051	PGG96432.1
PDNC01000178.1	169	1267	PGG96385.1
PDNC01000178.1	4416	5421	PGG96386.1
PDNC01000178.1	6860	7457	PGG96387.1
PDNC01000178.1	8010	9612	PGG96388.1
PDNC01000178.1	10094	11867	PGG96389.1
PDNC01000178.1	13408	15087	PGG96390.1
PDNC01000178.1	15741	17325	PGG96391.1
PDNC01000178.1	19041	20892	PGG96392.1
PDNC01000178.1	22560	24880	PGG96393.1
PDNC01000178.1	27554	32956	PGG96394.1
PDNC01000178.1	35641	38519	PGG96395.1
PDNC01000179.1	1595	2428	PGG96357.1
PDNC01000179.1	4127	6058	PGG96358.1
PDNC01000179.1	6543	8482	PGG96359.1
PDNC01000179.1	9271	10109	PGG96360.1
PDNC01000179.1	11819	12589	PGG96361.1
PDNC01000179.1	14290	16329	PGG96362.1
PDNC01000179.1	17192	18655	PGG96363.1
PDNC01000179.1	20684	21655	PGG96364.1
PDNC01000179.1	22988	24909	PGG96365.1
PDNC01000179.1	25353	27227	PGG96366.1
PDNC01000179.1	27720	29063	PGG96367.1
PDNC01000179.1	30378	31956	PGG96368.1
PDNC01000179.1	32820	35504	PGG96369.1
PDNC01000179.1	36180	37962	PGG96370.1
PDNC01000180.1	2670	3827	PGG96336.1
PDNC01000180.1	5364	7141	PGG96337.1
PDNC01000180.1	7210	8776	PGG96338.1
PDNC01000180.1	9443	11282	PGG96339.1
PDNC01000180.1	12668	13756	PGG96340.1
PDNC01000180.1	15174	15638	PGG96341.1
PDNC01000180.1	16373	17721	PGG96342.1
PDNC01000180.1	19110	19449	PGG96343.1
PDNC01000180.1	22606	30151	PGG96344.1
PDNC01000180.1	30392	30623	PGG96345.1
PDNC01000180.1	32414	33099	PGG96346.1
PDNC01000180.1	33533	34765	PGG96347.1
PDNC01000181.1	2892	5889	PGG96314.1
PDNC01000181.1	7037	8169	PGG96315.1
PDNC01000181.1	9821	13347	PGG96316.1
PDNC01000181.1	14808	16413	PGG96317.1
PDNC01000181.1	17068	18868	PGG96318.1
PDNC01000181.1	19937	20617	PGG96319.1
PDNC01000181.1	22329	26481	PGG96320.1
PDNC01000181.1	28882	30321	PGG96321.1
PDNC01000181.1	30498	31899	PGG96322.1
PDNC01000181.1	32247	35159	PGG96323.1
PDNC01000181.1	36098	37399	PGG96324.1
PDNC01000182.1	1077	2370	PGG96286.1
PDNC01000182.1	3271	4267	PGG96287.1
PDNC01000182.1	5217	8847	PGG96288.1
PDNC01000182.1	9227	10647	PGG96289.1
PDNC01000182.1	11835	12773	PGG96290.1
PDNC01000182.1	13236	14192	PGG96291.1
PDNC01000182.1	25199	27447	PGG96292.1
PDNC01000182.1	27899	28922	PGG96293.1
PDNC01000182.1	29191	33296	PGG96294.1
PDNC01000182.1	33674	35636	PGG96295.1
PDNC01000183.1	776	1337	PGG96264.1
PDNC01000183.1	2054	4164	PGG96265.1
PDNC01000183.1	5691	8323	PGG96266.1
PDNC01000183.1	10132	11507	PGG96267.1
PDNC01000183.1	12123	16278	PGG96268.1
PDNC01000183.1	18871	21724	PGG96269.1
PDNC01000183.1	23386	24577	PGG96270.1
PDNC01000183.1	25472	26982	PGG96271.1
PDNC01000183.1	27611	28373	PGG96272.1
PDNC01000183.1	30166	30487	PGG96273.1
PDNC01000183.1	34664	35751	PGG96274.1
PDNC01000184.1	1799	4306	PGG96245.1
PDNC01000184.1	6352	7435	PGG96246.1
PDNC01000184.1	8884	9484	PGG96247.1
PDNC01000184.1	10407	11732	PGG96248.1
PDNC01000184.1	14060	15005	PGG96249.1
PDNC01000184.1	17130	18774	PGG96250.1
PDNC01000184.1	19421	23434	PGG96251.1
PDNC01000184.1	24496	26236	PGG96252.1
PDNC01000184.1	26732	27852	PGG96253.1
PDNC01000184.1	28576	28992	PGG96254.1
PDNC01000184.1	29745	30771	PGG96255.1
PDNC01000184.1	32308	33560	PGG96256.1
PDNC01000184.1	34598	37033	PGG96257.1
PDNC01000185.1	15211	16237	PGG96220.1
PDNC01000185.1	18784	20928	PGG96221.1
PDNC01000185.1	22206	23017	PGG96222.1
PDNC01000185.1	23698	24592	PGG96223.1
PDNC01000185.1	26157	28234	PGG96224.1
PDNC01000185.1	29365	29857	PGG96225.1
PDNC01000185.1	30741	34686	PGG96226.1
PDNC01000185.1	35275	36439	PGG96227.1
PDNC01000186.1	1583	3251	PGG96193.1
PDNC01000186.1	3653	5608	PGG96194.1
PDNC01000186.1	5927	8087	PGG96195.1
PDNC01000186.1	8757	10539	PGG96196.1
PDNC01000186.1	10843	16123	PGG96197.1
PDNC01000186.1	16520	19077	PGG96198.1
PDNC01000186.1	19493	24790	PGG96199.1
PDNC01000186.1	25137	26414	PGG96200.1
PDNC01000186.1	29209	29560	PGG96201.1
PDNC01000186.1	30347	31723	PGG96202.1
PDNC01000186.1	32382	33748	PGG96203.1
PDNC01000186.1	34495	36264	PGG96204.1
PDNC01000187.1	1219	4870	PGG96175.1
PDNC01000187.1	13119	15970	PGG96176.1
PDNC01000187.1	21177	21709	PGG96177.1
PDNC01000187.1	22182	25783	PGG96178.1
PDNC01000187.1	26692	28681	PGG96179.1
PDNC01000187.1	28844	30337	PGG96180.1
PDNC01000187.1	31135	32866	PGG96181.1
PDNC01000187.1	33599	34883	PGG96182.1
PDNC01000188.1	2319	6596	PGG96150.1
PDNC01000188.1	8295	10704	PGG96151.1
PDNC01000188.1	13256	14451	PGG96152.1
PDNC01000188.1	16844	18482	PGG96153.1
PDNC01000188.1	19409	20662	PGG96154.1
PDNC01000188.1	21146	21515	PGG96155.1
PDNC01000188.1	22552	23498	PGG96156.1
PDNC01000188.1	24035	27028	PGG96157.1
PDNC01000188.1	27453	28339	PGG96158.1
PDNC01000188.1	29483	31117	PGG96159.1
PDNC01000188.1	32441	34040	PGG96160.1
PDNC01000189.1	82	2056	PGG96128.1
PDNC01000189.1	3608	5210	PGG96129.1
PDNC01000189.1	5783	7620	PGG96130.1
PDNC01000189.1	8331	8853	PGG96131.1
PDNC01000189.1	9414	11121	PGG96132.1
PDNC01000189.1	12491	14759	PGG96133.1
PDNC01000189.1	15804	16226	PGG96134.1
PDNC01000189.1	18845	21578	PGG96135.1
PDNC01000189.1	28560	30196	PGG96136.1
PDNC01000189.1	31452	32755	PGG96137.1
PDNC01000190.1	1361	4344	PGG96110.1
PDNC01000190.1	6506	8736	PGG96111.1
PDNC01000190.1	9825	11330	PGG96112.1
PDNC01000190.1	12817	13633	PGG96113.1
PDNC01000190.1	14958	17026	PGG96114.1
PDNC01000190.1	17097	18901	PGG96115.1
PDNC01000190.1	19866	22430	PGG96116.1
PDNC01000190.1	23773	26403	PGG96117.1
PDNC01000190.1	28512	30503	PGG96118.1
PDNC01000191.1	1387	3156	PGG96089.1
PDNC01000191.1	7669	9110	PGG96090.1
PDNC01000191.1	10625	11095	PGG96091.1
PDNC01000191.1	12924	14785	PGG96092.1
PDNC01000191.1	16410	17924	PGG96093.1
PDNC01000191.1	18340	18806	PGG96094.1
PDNC01000191.1	20315	21960	PGG96095.1
PDNC01000191.1	22587	24185	PGG96096.1
PDNC01000191.1	25093	27144	PGG96097.1
PDNC01000191.1	29392	32536	PGG96098.1
PDNC01000192.1	4063	6590	PGG96064.1
PDNC01000192.1	6775	7021	PGG96065.1
PDNC01000192.1	7106	8630	PGG96066.1
PDNC01000192.1	8994	10430	PGG96067.1
PDNC01000192.1	12671	14705	PGG96068.1
PDNC01000192.1	16436	16655	PGG96069.1
PDNC01000192.1	18706	20068	PGG96070.1
PDNC01000192.1	20790	21561	PGG96071.1
PDNC01000192.1	22474	23847	PGG96072.1
PDNC01000192.1	27849	28188	PGG96073.1
PDNC01000192.1	29014	29576	PGG96074.1
PDNC01000193.1	2501	3776	PGG96045.1
PDNC01000193.1	5110	6439	PGG96046.1
PDNC01000193.1	8957	11897	PGG96047.1
PDNC01000193.1	13297	14900	PGG96048.1
PDNC01000193.1	19728	21660	PGG96049.1
PDNC01000193.1	22894	23568	PGG96050.1
PDNC01000193.1	24311	25976	PGG96051.1
PDNC01000193.1	27688	28969	PGG96052.1
PDNC01000193.1	29803	32553	PGG96053.1
PDNC01000194.1	396	1880	PGG96029.1
PDNC01000194.1	7084	10084	PGG96030.1
PDNC01000194.1	13194	14811	PGG96031.1
PDNC01000194.1	18403	19765	PGG96032.1
PDNC01000194.1	21933	25814	PGG96033.1
PDNC01000194.1	26930	30221	PGG96034.1
PDNC01000195.1	25	1017	PGG96010.1
PDNC01000195.1	3035	4771	PGG96011.1
PDNC01000195.1	8156	10275	PGG96012.1
PDNC01000195.1	13190	14743	PGG96013.1
PDNC01000195.1	17360	18280	PGG96014.1
PDNC01000195.1	19443	21093	PGG96015.1
PDNC01000195.1	21871	22568	PGG96016.1
PDNC01000195.1	23615	24184	PGG96017.1
PDNC01000195.1	27203	29504	PGG96018.1
PDNC01000196.1	360	2408	PGG95993.1
PDNC01000196.1	2545	2976	PGG95994.1
PDNC01000196.1	3719	8836	PGG95995.1
PDNC01000196.1	9620	11541	PGG95996.1
PDNC01000196.1	12382	13793	PGG95997.1
PDNC01000196.1	14163	14645	PGG95998.1
PDNC01000196.1	16270	17746	PGG95999.1
PDNC01000196.1	23940	27937	PGG96000.1
PDNC01000196.1	29987	30830	PGG96001.1
PDNC01000197.1	219	3698	PGG95975.1
PDNC01000197.1	4288	5948	PGG95976.1
PDNC01000197.1	7757	8759	PGG95977.1
PDNC01000197.1	9080	12578	PGG95978.1
PDNC01000197.1	12997	14318	PGG95979.1
PDNC01000197.1	15500	16635	PGG95980.1
PDNC01000197.1	17089	20960	PGG95981.1
PDNC01000197.1	21521	22655	PGG95982.1
PDNC01000197.1	23841	25082	PGG95983.1
PDNC01000197.1	25895	28672	PGG95984.1
PDNC01000197.1	29249	29956	PGG95985.1
PDNC01000198.1	845	2060	PGG95949.1
PDNC01000198.1	4010	5590	PGG95950.1
PDNC01000198.1	7706	8768	PGG95951.1
PDNC01000198.1	9973	12793	PGG95952.1
PDNC01000198.1	15158	16351	PGG95953.1
PDNC01000198.1	16458	16779	PGG95954.1
PDNC01000198.1	17208	18460	PGG95955.1
PDNC01000198.1	20709	22233	PGG95956.1
PDNC01000198.1	22861	23890	PGG95957.1
PDNC01000198.1	26402	27257	PGG95958.1
PDNC01000198.1	29041	29922	PGG95959.1
PDNC01000199.1	4493	5291	PGG95929.1
PDNC01000199.1	6149	8503	PGG95930.1
PDNC01000199.1	10536	14340	PGG95931.1
PDNC01000199.1	15135	17094	PGG95932.1
PDNC01000199.1	17730	19291	PGG95933.1
PDNC01000199.1	19951	21037	PGG95934.1
PDNC01000199.1	21696	24184	PGG95935.1
PDNC01000199.1	26727	27951	PGG95936.1
PDNC01000200.1	12427	14583	PGG95915.1
PDNC01000201.1	14	833	PGG95893.1
PDNC01000201.1	1782	3030	PGG95894.1
PDNC01000201.1	4419	5658	PGG95895.1
PDNC01000201.1	6281	7487	PGG95896.1
PDNC01000201.1	9114	11661	PGG95897.1
PDNC01000201.1	12166	13868	PGG95898.1
PDNC01000201.1	14830	16117	PGG95899.1
PDNC01000201.1	17326	19261	PGG95900.1
PDNC01000201.1	22086	23849	PGG95901.1
PDNC01000202.1	414	1612	PGG95874.1
PDNC01000202.1	2018	3465	PGG95875.1
PDNC01000202.1	5383	8209	PGG95876.1
PDNC01000202.1	9041	9530	PGG95877.1
PDNC01000202.1	10371	15444	PGG95878.1
PDNC01000202.1	16050	18029	PGG95879.1
PDNC01000202.1	19210	21273	PGG95880.1
PDNC01000202.1	22603	23367	PGG95881.1
PDNC01000202.1	23803	24853	PGG95882.1
PDNC01000203.1	71	1506	PGG95861.1
PDNC01000203.1	4513	7179	PGG95862.1
PDNC01000203.1	8582	8774	PGG95863.1
PDNC01000203.1	10994	12382	PGG95864.1
PDNC01000203.1	12991	14440	PGG95865.1
PDNC01000203.1	16298	16660	PGG95866.1
PDNC01000203.1	19194	22753	PGG95867.1
PDNC01000203.1	23991	26172	PGG95868.1
PDNC01000204.1	72	2177	PGG95843.1
PDNC01000204.1	3549	4653	PGG95844.1
PDNC01000204.1	6062	8060	PGG95845.1
PDNC01000204.1	8335	9575	PGG95846.1
PDNC01000204.1	12377	14771	PGG95847.1
PDNC01000204.1	15859	16605	PGG95848.1
PDNC01000204.1	17414	18618	PGG95849.1
PDNC01000204.1	18990	20323	PGG95850.1
PDNC01000204.1	21893	23972	PGG95851.1
PDNC01000205.1	200	1764	PGG95826.1
PDNC01000205.1	3934	5303	PGG95827.1
PDNC01000205.1	8836	10157	PGG95828.1
PDNC01000205.1	11003	12120	PGG95829.1
PDNC01000205.1	12655	13981	PGG95830.1
PDNC01000205.1	17026	19159	PGG95831.1
PDNC01000205.1	19930	25218	PGG95832.1
PDNC01000206.1	744	1572	PGG95794.1
PDNC01000206.1	5753	8045	PGG95795.1
PDNC01000206.1	10265	15406	PGG95796.1
PDNC01000206.1	16177	17934	PGG95797.1
PDNC01000206.1	19302	21676	PGG95798.1
PDNC01000206.1	23090	24822	PGG95799.1
PDNC01000207.1	885	1699	PGG95768.1
PDNC01000207.1	2103	3975	PGG95769.1
PDNC01000207.1	5069	6539	PGG95770.1
PDNC01000207.1	7770	11211	PGG95771.1
PDNC01000207.1	12640	12919	PGG95772.1
PDNC01000207.1	14306	14992	PGG95773.1
PDNC01000207.1	15378	17135	PGG95774.1
PDNC01000207.1	18048	20406	PGG95775.1
PDNC01000207.1	21225	24933	PGG95776.1
PDNC01000208.1	1199	3573	PGG95749.1
PDNC01000208.1	4437	5694	PGG95750.1
PDNC01000208.1	8652	11565	PGG95751.1
PDNC01000208.1	12234	13558	PGG95752.1
PDNC01000208.1	13838	16854	PGG95753.1
PDNC01000208.1	18283	19563	PGG95754.1
PDNC01000208.1	20125	21734	PGG95755.1
PDNC01000208.1	23106	24455	PGG95756.1
PDNC01000209.1	649	3901	PGG95735.1
PDNC01000209.1	4018	4779	PGG95736.1
PDNC01000209.1	6428	10345	PGG95737.1
PDNC01000209.1	11641	12682	PGG95738.1
PDNC01000209.1	14684	15695	PGG95739.1
PDNC01000210.1	2591	4124	PGG95720.1
PDNC01000210.1	6852	7782	PGG95721.1
PDNC01000210.1	9497	11059	PGG95722.1
PDNC01000210.1	12006	14724	PGG95723.1
PDNC01000210.1	14974	16738	PGG95724.1
PDNC01000210.1	20184	22076	PGG95725.1
PDNC01000211.1	3477	4905	PGG95709.1
PDNC01000211.1	5918	6989	PGG95710.1
PDNC01000211.1	7473	8690	PGG95711.1
PDNC01000211.1	9182	10891	PGG95712.1
PDNC01000211.1	12677	13990	PGG95713.1
PDNC01000211.1	14483	16918	PGG95714.1
PDNC01000211.1	17185	18431	PGG95715.1
PDNC01000211.1	20812	23280	PGG95716.1
PDNC01000212.1	783	1284	PGG95693.1
PDNC01000212.1	3549	4680	PGG95694.1
PDNC01000212.1	5228	7540	PGG95695.1
PDNC01000212.1	7846	11209	PGG95696.1
PDNC01000212.1	11817	13406	PGG95697.1
PDNC01000212.1	13881	15239	PGG95698.1
PDNC01000212.1	17063	19043	PGG95699.1
PDNC01000212.1	21863	22410	PGG95700.1
PDNC01000212.1	23116	23404	PGG95701.1
PDNC01000213.1	2088	2925	PGG95680.1
PDNC01000213.1	3986	5937	PGG95681.1
PDNC01000213.1	6559	8673	PGG95682.1
PDNC01000213.1	9902	11673	PGG95683.1
PDNC01000213.1	12090	13600	PGG95684.1
PDNC01000213.1	14258	16722	PGG95685.1
PDNC01000213.1	16819	19511	PGG95686.1
PDNC01000213.1	19605	20013	PGG95687.1
PDNC01000213.1	20398	21592	PGG95688.1
PDNC01000213.1	22098	22859	PGG95689.1
PDNC01000214.1	151	1744	PGG95663.1
PDNC01000214.1	3828	4529	PGG95664.1
PDNC01000214.1	6598	9664	PGG95665.1
PDNC01000214.1	10675	11203	PGG95666.1
PDNC01000214.1	11551	12266	PGG95667.1
PDNC01000214.1	12542	12788	PGG95668.1
PDNC01000214.1	14597	15739	PGG95669.1
PDNC01000214.1	16965	19859	PGG95670.1
PDNC01000214.1	21785	22469	PGG95671.1
PDNC01000215.1	1222	1956	PGG95649.1
PDNC01000215.1	3391	5830	PGG95650.1
PDNC01000215.1	7631	9404	PGG95651.1
PDNC01000215.1	10111	12565	PGG95652.1
PDNC01000215.1	14391	15646	PGG95653.1
PDNC01000216.1	170	338	PGG95624.1
PDNC01000216.1	2262	2868	PGG95625.1
PDNC01000216.1	3869	5333	PGG95626.1
PDNC01000216.1	6565	9679	PGG95627.1
PDNC01000216.1	10449	11006	PGG95628.1
PDNC01000216.1	12169	14480	PGG95629.1
PDNC01000216.1	15685	17131	PGG95630.1
PDNC01000216.1	18037	18502	PGG95631.1
PDNC01000216.1	20439	21662	PGG95632.1
PDNC01000217.1	266	1067	PGG95605.1
PDNC01000217.1	2489	3181	PGG95606.1
PDNC01000217.1	4302	6811	PGG95607.1
PDNC01000217.1	7608	8178	PGG95608.1
PDNC01000217.1	17067	20756	PGG95609.1
PDNC01000218.1	201	1923	PGG95584.1
PDNC01000218.1	6503	7727	PGG95585.1
PDNC01000218.1	9964	10921	PGG95586.1
PDNC01000218.1	12457	15965	PGG95587.1
PDNC01000218.1	18525	18696	PGG95588.1
PDNC01000219.1	8551	8833	PGG95568.1
PDNC01000219.1	9267	9980	PGG95569.1
PDNC01000219.1	10678	10957	PGG95570.1
PDNC01000219.1	11063	11633	PGG95571.1
PDNC01000219.1	13171	14817	PGG95572.1
PDNC01000219.1	15181	16255	PGG95573.1
PDNC01000220.1	9785	10102	PGG95553.1
PDNC01000221.1	4192	6075	PGG95538.1
PDNC01000221.1	9550	12124	PGG95539.1
PDNC01000221.1	13180	14893	PGG95540.1
PDNC01000223.1	4166	6091	PGG95521.1
PDNC01000223.1	9484	10973	PGG95522.1
PDNC01000223.1	12967	14475	PGG95523.1
PDNC01000225.1	567	2731	PGG95494.1
PDNC01000225.1	3128	3981	PGG95495.1
PDNC01000225.1	4600	7510	PGG95496.1
PDNC01000225.1	7999	9476	PGG95497.1
PDNC01000225.1	10077	11070	PGG95498.1
PDNC01000225.1	12113	13528	PGG95499.1
PDNC01000226.1	1522	3113	PGG95475.1
PDNC01000226.1	6391	8046	PGG95476.1
PDNC01000226.1	8794	9307	PGG95477.1
PDNC01000226.1	13623	15496	PGG95478.1
PDNC01000227.1	977	1379	PGG95464.1
PDNC01000227.1	1496	2828	PGG95465.1
PDNC01000227.1	3543	5797	PGG95466.1
PDNC01000227.1	6932	9274	PGG95467.1
PDNC01000227.1	9774	11173	PGG95468.1
PDNC01000227.1	14318	14573	PGG95469.1
PDNC01000228.1	2548	4536	PGG95449.1
PDNC01000228.1	6490	8137	PGG95450.1
PDNC01000228.1	10453	11329	PGG95451.1
PDNC01000228.1	12139	13918	PGG95452.1
PDNC01000231.1	1400	2072	PGG95424.1
PDNC01000231.1	3114	3867	PGG95425.1
PDNC01000231.1	4859	5692	PGG95426.1
PDNC01000231.1	7285	8320	PGG95427.1
PDNC01000231.1	10774	12161	PGG95428.1
PDNC01000232.1	96	1026	PGG95416.1
PDNC01000232.1	5099	7869	PGG95417.1
PDNC01000232.1	8646	10027	PGG95418.1
PDNC01000232.1	10530	12691	PGG95419.1
PDNC01000233.1	6458	10407	PGG95409.1
PDNC01000234.1	10646	11616	PGG95399.1
PDNC01000236.1	68	2166	PGG95384.1
PDNC01000236.1	6215	7915	PGG95385.1
PDNC01000236.1	10084	11332	PGG95386.1
PDNC01000237.1	550	1474	PGG95373.1
PDNC01000237.1	1847	2861	PGG95374.1
PDNC01000237.1	3351	5627	PGG95375.1
PDNC01000237.1	6763	7177	PGG95376.1
PDNC01000237.1	7997	9963	PGG95377.1
PDNC01000237.1	11135	12053	PGG95378.1
PDNC01000238.1	6726	7398	PGG95364.1
PDNC01000239.1	1349	2427	PGG95353.1
PDNC01000239.1	2555	4867	PGG95354.1
PDNC01000239.1	5928	8260	PGG95355.1
PDNC01000239.1	8938	10819	PGG95356.1
PDNC01000239.1	11444	11912	PGG95357.1
PDNC01000240.1	482	3137	PGG95345.1
PDNC01000240.1	6791	7268	PGG95346.1
PDNC01000240.1	7300	8533	PGG95347.1
PDNC01000240.1	9197	11717	PGG95348.1
PDNC01000243.1	16	553	PGG95329.1
PDNC01000243.1	2139	4354	PGG95330.1
PDNC01000243.1	6657	8082	PGG95331.1
PDNC01000243.1	9142	10557	PGG95332.1
PDNC01000244.1	2011	6418	PGG95321.1
PDNC01000245.1	2201	4186	PGG95315.1
PDNC01000245.1	8682	9611	PGG95316.1
PDNC01000246.1	3947	6534	PGG95307.1
PDNC01000246.1	8942	9985	PGG95308.1
PDNC01000250.1	246	4934	PGG95289.1
PDNC01000250.1	6002	6849	PGG95290.1
PDNC01000250.1	7380	8911	PGG95291.1
PDNC01000251.1	3593	5329	PGG95277.1
PDNC01000251.1	7133	8748	PGG95278.1
PDNC01000252.1	110	1367	PGG95271.1
PDNC01000252.1	3212	6608	PGG95272.1
PDNC01000252.1	8019	9246	PGG95273.1
PDNC01000253.1	1006	1720	PGG95253.1
PDNC01000253.1	2083	3103	PGG95254.1
PDNC01000253.1	3720	4428	PGG95255.1
PDNC01000253.1	4448	5727	PGG95256.1
PDNC01000253.1	6414	8895	PGG95257.1
PDNC01000255.1	58	2322	PGG95235.1
PDNC01000255.1	4336	5945	PGG95236.1
PDNC01000256.1	390	2253	PGG95227.1
PDNC01000256.1	5077	6754	PGG95228.1
PDNC01000261.1	1165	1910	PGG95197.1
PDNC01000261.1	2216	3175	PGG95198.1
PDNC01000261.1	3452	4505	PGG95199.1
PDNC01000261.1	4879	6520	PGG95200.1
PDNC01000262.1	668	1280	PGG95186.1
PDNC01000262.1	2421	3102	PGG95187.1
PDNC01000262.1	4021	4825	PGG95188.1
PDNC01000262.1	5512	6647	PGG95189.1
PDNC01000263.1	1071	2026	PGG95181.1
PDNC01000263.1	2517	2706	PGG95182.1
PDNC01000263.1	3493	3703	PGG95183.1
PDNC01000265.1	63	1303	PGG95175.1
PDNC01000265.1	1905	3990	PGG95176.1
PDNC01000266.1	797	1917	PGG95168.1
PDNC01000266.1	3547	3744	PGG95169.1
PDNC01000270.1	3586	5059	PGG95154.1
PDNC01000278.1	470	4451	PGG95128.1
PDNC01000289.1	162	1809	PGG95100.1
PDNC01000289.1	3598	3796	PGG95101.1
PDNC01000291.1	680	3796	PGG95091.1
PDNC01000292.1	729	3242	PGG95088.1
PDNC01000294.1	1203	1518	PGG95075.1
PDNC01000296.1	12	461	PGG95068.1
PDNC01000304.1	494	1641	PGG95048.1
PDNC01000312.1	2239	2417	PGG95035.1
PDNC01000323.1	489	1443	PGG95014.1
PDNC01000329.1	1136	1610	PGG94996.1
PDNC01000335.1	287	2074	PGG94980.1
PDNC01000346.1	136	322	PGG94957.1
PDNC01000347.1	573	1238	PGG94955.1
PDNC01000357.1	155	1601	PGG94943.1
PDNC01000361.1	255	1490	PGG94938.1
PDNC01000376.1	595	997	PGG94911.1
PDNC01000379.1	57	1115	PGG94904.1
```
