## Supplementary File 2. BED files and Orthogroup tables for the Eurotiomycetes dataset generated using OrthoFinder and orthoSynAssign for "orthoSynAssign: refine orthogroups using synteny information": GCA_002573585.1.bed

```
PDNB01000001.1	299	516	PGH18969.1
PDNB01000001.1	2029	3803	PGH18970.1
PDNB01000001.1	7763	9392	PGH18971.1
PDNB01000001.1	10059	11847	PGH18972.1
PDNB01000001.1	12398	15339	PGH18973.1
PDNB01000001.1	16126	16648	PGH18974.1
PDNB01000001.1	24240	25764	PGH18975.1
PDNB01000001.1	30860	33605	PGH18976.1
PDNB01000001.1	34533	35541	PGH18977.1
PDNB01000001.1	36607	37879	PGH18978.1
PDNB01000001.1	39505	39841	PGH18979.1
PDNB01000001.1	40421	41243	PGH18980.1
PDNB01000001.1	41761	42313	PGH18981.1
PDNB01000001.1	44355	45327	PGH18982.1
PDNB01000001.1	46515	47948	PGH18983.1
PDNB01000001.1	48502	49938	PGH18984.1
PDNB01000001.1	51148	53760	PGH18985.1
PDNB01000001.1	54996	57366	PGH18986.1
PDNB01000001.1	57644	58843	PGH18987.1
PDNB01000001.1	60078	61179	PGH18988.1
PDNB01000001.1	64843	66886	PGH18989.1
PDNB01000001.1	68639	70551	PGH18990.1
PDNB01000001.1	71108	73562	PGH18991.1
PDNB01000001.1	74104	75084	PGH18992.1
PDNB01000001.1	78656	79623	PGH18993.1
PDNB01000001.1	80223	81117	PGH18994.1
PDNB01000001.1	83543	85576	PGH18995.1
PDNB01000001.1	86692	87363	PGH18996.1
PDNB01000001.1	87951	91683	PGH18997.1
PDNB01000001.1	92051	93494	PGH18998.1
PDNB01000001.1	94606	94939	PGH18999.1
PDNB01000001.1	95345	96261	PGH19000.1
PDNB01000001.1	96987	103870	PGH19001.1
PDNB01000001.1	105414	106388	PGH19002.1
PDNB01000001.1	106764	107903	PGH19003.1
PDNB01000001.1	108504	108840	PGH19004.1
PDNB01000001.1	108948	110223	PGH19005.1
PDNB01000001.1	111829	112839	PGH19006.1
PDNB01000001.1	116437	116950	PGH19007.1
PDNB01000001.1	116950	117562	PGH19008.1
PDNB01000001.1	118507	119837	PGH19009.1
PDNB01000001.1	120278	123155	PGH19010.1
PDNB01000001.1	123485	125131	PGH19011.1
PDNB01000001.1	125719	126747	PGH19012.1
PDNB01000001.1	127627	130577	PGH19013.1
PDNB01000001.1	131165	133841	PGH19014.1
PDNB01000001.1	134862	135503	PGH19015.1
PDNB01000001.1	136438	139349	PGH19016.1
PDNB01000001.1	139397	144047	PGH19017.1
PDNB01000001.1	145449	148784	PGH19018.1
PDNB01000001.1	150423	154216	PGH19019.1
PDNB01000001.1	154984	156611	PGH19020.1
PDNB01000001.1	158236	159928	PGH19021.1
PDNB01000001.1	163175	164474	PGH19022.1
PDNB01000001.1	165131	177620	PGH19023.1
PDNB01000001.1	178202	180112	PGH19024.1
PDNB01000001.1	181125	183014	PGH19025.1
PDNB01000001.1	183590	184844	PGH19026.1
PDNB01000001.1	185298	186455	PGH19027.1
PDNB01000001.1	187199	188961	PGH19028.1
PDNB01000001.1	189487	191020	PGH19029.1
PDNB01000001.1	194451	196171	PGH19030.1
PDNB01000001.1	197229	198606	PGH19031.1
PDNB01000001.1	199623	202118	PGH19032.1
PDNB01000001.1	214080	216669	PGH19033.1
PDNB01000001.1	217804	220075	PGH19034.1
PDNB01000001.1	221388	221750	PGH19035.1
PDNB01000001.1	222842	223259	PGH19036.1
PDNB01000001.1	225475	227326	PGH19037.1
PDNB01000001.1	228948	232252	PGH19038.1
PDNB01000001.1	232558	232855	PGH19039.1
PDNB01000001.1	232905	234568	PGH19040.1
PDNB01000001.1	235309	237235	PGH19041.1
PDNB01000001.1	239908	242638	PGH19042.1
PDNB01000001.1	243161	244551	PGH19043.1
PDNB01000001.1	245585	247354	PGH19044.1
PDNB01000001.1	248256	249500	PGH19045.1
PDNB01000001.1	249860	250612	PGH19046.1
PDNB01000001.1	251875	253018	PGH19047.1
PDNB01000001.1	254052	256223	PGH19048.1
PDNB01000001.1	258321	262809	PGH19049.1
PDNB01000001.1	264708	266718	PGH19050.1
PDNB01000001.1	269757	270903	PGH19051.1
PDNB01000001.1	271907	272162	PGH19052.1
PDNB01000001.1	274799	275825	PGH19053.1
PDNB01000001.1	277231	278471	PGH19054.1
PDNB01000001.1	280422	280832	PGH19055.1
PDNB01000001.1	281321	283100	PGH19056.1
PDNB01000001.1	286337	289820	PGH19057.1
PDNB01000001.1	295008	295416	PGH19058.1
PDNB01000001.1	296485	299005	PGH19059.1
PDNB01000001.1	299467	300190	PGH19060.1
PDNB01000001.1	300558	306449	PGH19061.1
PDNB01000001.1	306856	308376	PGH19062.1
PDNB01000001.1	309380	311141	PGH19063.1
PDNB01000001.1	312427	313705	PGH19064.1
PDNB01000001.1	315519	318586	PGH19065.1
PDNB01000001.1	318862	320153	PGH19066.1
PDNB01000001.1	320271	322587	PGH19067.1
PDNB01000001.1	323317	326750	PGH19068.1
PDNB01000001.1	328999	331309	PGH19069.1
PDNB01000001.1	334159	335390	PGH19070.1
PDNB01000001.1	335792	339348	PGH19071.1
PDNB01000001.1	340196	341971	PGH19072.1
PDNB01000001.1	342810	346489	PGH19073.1
PDNB01000001.1	347133	349407	PGH19074.1
PDNB01000001.1	349811	351265	PGH19075.1
PDNB01000001.1	351747	352530	PGH19076.1
PDNB01000001.1	352983	353661	PGH19077.1
PDNB01000001.1	355093	356045	PGH19078.1
PDNB01000001.1	356877	358161	PGH19079.1
PDNB01000001.1	359033	361252	PGH19080.1
PDNB01000001.1	362250	363018	PGH19081.1
PDNB01000001.1	363382	364423	PGH19082.1
PDNB01000001.1	365026	367410	PGH19083.1
PDNB01000001.1	367822	368243	PGH19084.1
PDNB01000001.1	368468	369830	PGH19085.1
PDNB01000001.1	370760	371396	PGH19086.1
PDNB01000001.1	374230	375397	PGH19087.1
PDNB01000001.1	376964	377315	PGH19088.1
PDNB01000001.1	377706	378414	PGH19089.1
PDNB01000001.1	380441	384247	PGH19090.1
PDNB01000001.1	385596	386794	PGH19091.1
PDNB01000001.1	394470	397279	PGH19092.1
PDNB01000001.1	399505	400038	PGH19093.1
PDNB01000001.1	400176	400996	PGH19094.1
PDNB01000001.1	401395	402396	PGH19095.1
PDNB01000001.1	403577	404424	PGH19096.1
PDNB01000001.1	413123	413516	PGH19097.1
PDNB01000001.1	414693	418453	PGH19098.1
PDNB01000001.1	421618	423307	PGH19099.1
PDNB01000001.1	424102	425645	PGH19100.1
PDNB01000001.1	426087	427039	PGH19101.1
PDNB01000001.1	428733	430795	PGH19102.1
PDNB01000001.1	433181	435446	PGH19103.1
PDNB01000001.1	436166	438052	PGH19104.1
PDNB01000001.1	439109	440060	PGH19105.1
PDNB01000001.1	442971	443832	PGH19106.1
PDNB01000001.1	444857	447707	PGH19107.1
PDNB01000001.1	450770	454171	PGH19108.1
PDNB01000001.1	456038	457101	PGH19109.1
PDNB01000001.1	459667	460565	PGH19110.1
PDNB01000002.1	2581	7942	PGH18732.1
PDNB01000002.1	9627	10356	PGH18733.1
PDNB01000002.1	10621	10951	PGH18734.1
PDNB01000002.1	13386	14128	PGH18735.1
PDNB01000002.1	14657	15579	PGH18736.1
PDNB01000002.1	17189	18730	PGH18737.1
PDNB01000002.1	22777	23952	PGH18738.1
PDNB01000002.1	24882	26222	PGH18739.1
PDNB01000002.1	26900	28621	PGH18740.1
PDNB01000002.1	29898	31081	PGH18741.1
PDNB01000002.1	31381	32442	PGH18742.1
PDNB01000002.1	32986	35375	PGH18743.1
PDNB01000002.1	41352	45202	PGH18744.1
PDNB01000002.1	46659	47273	PGH18745.1
PDNB01000002.1	47764	49132	PGH18746.1
PDNB01000002.1	49607	50017	PGH18747.1
PDNB01000002.1	50533	51675	PGH18748.1
PDNB01000002.1	53338	54537	PGH18749.1
PDNB01000002.1	54568	55019	PGH18750.1
PDNB01000002.1	55650	56051	PGH18751.1
PDNB01000002.1	56866	60432	PGH18752.1
PDNB01000002.1	60979	62158	PGH18753.1
PDNB01000002.1	67292	69563	PGH18754.1
PDNB01000002.1	71275	75864	PGH18755.1
PDNB01000002.1	76954	77590	PGH18756.1
PDNB01000002.1	77902	78955	PGH18757.1
PDNB01000002.1	79614	80587	PGH18758.1
PDNB01000002.1	81100	82521	PGH18759.1
PDNB01000002.1	83567	85367	PGH18760.1
PDNB01000002.1	88286	91471	PGH18761.1
PDNB01000002.1	96118	97018	PGH18762.1
PDNB01000002.1	97596	98902	PGH18763.1
PDNB01000002.1	99945	101734	PGH18764.1
PDNB01000002.1	102317	104614	PGH18765.1
PDNB01000002.1	105456	111982	PGH18766.1
PDNB01000002.1	113151	114015	PGH18767.1
PDNB01000002.1	115266	116103	PGH18768.1
PDNB01000002.1	116591	118697	PGH18769.1
PDNB01000002.1	121016	124716	PGH18770.1
PDNB01000002.1	125716	126773	PGH18771.1
PDNB01000002.1	128107	130172	PGH18772.1
PDNB01000002.1	130860	131228	PGH18773.1
PDNB01000002.1	132159	133327	PGH18774.1
PDNB01000002.1	133339	134846	PGH18775.1
PDNB01000002.1	134886	135736	PGH18776.1
PDNB01000002.1	138233	140044	PGH18777.1
PDNB01000002.1	141182	142893	PGH18778.1
PDNB01000002.1	143513	145555	PGH18779.1
PDNB01000002.1	145823	147518	PGH18780.1
PDNB01000002.1	150604	152080	PGH18781.1
PDNB01000002.1	152317	152707	PGH18782.1
PDNB01000002.1	154927	155609	PGH18783.1
PDNB01000002.1	156434	157397	PGH18784.1
PDNB01000002.1	158201	158732	PGH18785.1
PDNB01000002.1	159213	161128	PGH18786.1
PDNB01000002.1	162037	163512	PGH18787.1
PDNB01000002.1	164277	166103	PGH18788.1
PDNB01000002.1	167415	168434	PGH18789.1
PDNB01000002.1	171241	172014	PGH18790.1
PDNB01000002.1	172904	174509	PGH18791.1
PDNB01000002.1	175341	177539	PGH18792.1
PDNB01000002.1	179406	179721	PGH18793.1
PDNB01000002.1	179748	180168	PGH18794.1
PDNB01000002.1	180955	182239	PGH18795.1
PDNB01000002.1	183008	184409	PGH18796.1
PDNB01000002.1	185673	188266	PGH18797.1
PDNB01000002.1	189771	189951	PGH18798.1
PDNB01000002.1	191116	191650	PGH18799.1
PDNB01000002.1	192329	192686	PGH18800.1
PDNB01000002.1	193297	194574	PGH18801.1
PDNB01000002.1	195216	197710	PGH18802.1
PDNB01000002.1	198166	199533	PGH18803.1
PDNB01000002.1	200157	202105	PGH18804.1
PDNB01000002.1	204116	204625	PGH18805.1
PDNB01000002.1	206167	206680	PGH18806.1
PDNB01000002.1	207290	207929	PGH18807.1
PDNB01000002.1	208529	209078	PGH18808.1
PDNB01000002.1	209801	210570	PGH18809.1
PDNB01000002.1	212652	213362	PGH18810.1
PDNB01000002.1	213807	215229	PGH18811.1
PDNB01000002.1	215805	217173	PGH18812.1
PDNB01000002.1	221677	222010	PGH18813.1
PDNB01000002.1	222318	222639	PGH18814.1
PDNB01000002.1	223866	224142	PGH18815.1
PDNB01000002.1	224416	225304	PGH18816.1
PDNB01000002.1	225417	226946	PGH18817.1
PDNB01000002.1	227720	229289	PGH18818.1
PDNB01000002.1	230046	230701	PGH18819.1
PDNB01000002.1	231637	232207	PGH18820.1
PDNB01000002.1	233470	234596	PGH18821.1
PDNB01000002.1	235463	237876	PGH18822.1
PDNB01000002.1	238633	239240	PGH18823.1
PDNB01000002.1	240170	242189	PGH18824.1
PDNB01000002.1	244254	245073	PGH18825.1
PDNB01000002.1	246856	248438	PGH18826.1
PDNB01000002.1	249189	250504	PGH18827.1
PDNB01000002.1	252191	252521	PGH18828.1
PDNB01000002.1	254203	255671	PGH18829.1
PDNB01000002.1	256443	260417	PGH18830.1
PDNB01000002.1	261612	263396	PGH18831.1
PDNB01000002.1	264726	265717	PGH18832.1
PDNB01000002.1	266758	268120	PGH18833.1
PDNB01000002.1	269007	269667	PGH18834.1
PDNB01000002.1	272023	273356	PGH18835.1
PDNB01000002.1	274151	275840	PGH18836.1
PDNB01000002.1	276854	278645	PGH18837.1
PDNB01000002.1	281613	283549	PGH18838.1
PDNB01000002.1	284694	288173	PGH18839.1
PDNB01000002.1	288979	289981	PGH18840.1
PDNB01000002.1	291231	292320	PGH18841.1
PDNB01000002.1	293227	293953	PGH18842.1
PDNB01000002.1	294880	296746	PGH18843.1
PDNB01000002.1	297346	298995	PGH18844.1
PDNB01000002.1	299530	301656	PGH18845.1
PDNB01000002.1	303290	306378	PGH18846.1
PDNB01000002.1	306769	309161	PGH18847.1
PDNB01000002.1	310220	311195	PGH18848.1
PDNB01000002.1	312164	313318	PGH18849.1
PDNB01000002.1	314857	316137	PGH18850.1
PDNB01000002.1	320816	321677	PGH18851.1
PDNB01000002.1	323492	323684	PGH18852.1
PDNB01000002.1	325373	326847	PGH18853.1
PDNB01000002.1	330015	333166	PGH18854.1
PDNB01000002.1	334118	336010	PGH18855.1
PDNB01000002.1	339474	339833	PGH18856.1
PDNB01000002.1	347920	349563	PGH18857.1
PDNB01000002.1	353714	354064	PGH18858.1
PDNB01000002.1	357258	360185	PGH18859.1
PDNB01000002.1	362468	365207	PGH18860.1
PDNB01000002.1	366855	367368	PGH18861.1
PDNB01000002.1	370446	372830	PGH18862.1
PDNB01000002.1	373643	374294	PGH18863.1
PDNB01000002.1	375563	379614	PGH18864.1
PDNB01000002.1	381417	383045	PGH18865.1
PDNB01000002.1	388481	392640	PGH18866.1
PDNB01000002.1	399121	401136	PGH18867.1
PDNB01000002.1	401913	403782	PGH18868.1
PDNB01000002.1	404336	404894	PGH18869.1
PDNB01000002.1	406803	409853	PGH18870.1
PDNB01000002.1	410477	410985	PGH18871.1
PDNB01000002.1	413589	415117	PGH18872.1
PDNB01000002.1	416594	418538	PGH18873.1
PDNB01000002.1	420206	421032	PGH18874.1
PDNB01000002.1	421839	422773	PGH18875.1
PDNB01000002.1	423581	427281	PGH18876.1
PDNB01000002.1	427480	427856	PGH18877.1
PDNB01000003.1	56	4019	PGH18517.1
PDNB01000003.1	4941	5867	PGH18518.1
PDNB01000003.1	6097	7784	PGH18519.1
PDNB01000003.1	8710	9961	PGH18520.1
PDNB01000003.1	10446	13982	PGH18521.1
PDNB01000003.1	14745	15610	PGH18522.1
PDNB01000003.1	15984	17706	PGH18523.1
PDNB01000003.1	19460	19814	PGH18524.1
PDNB01000003.1	21332	24943	PGH18525.1
PDNB01000003.1	26289	27755	PGH18526.1
PDNB01000003.1	29610	33141	PGH18527.1
PDNB01000003.1	45918	48726	PGH18528.1
PDNB01000003.1	49837	52327	PGH18529.1
PDNB01000003.1	53563	54483	PGH18530.1
PDNB01000003.1	55006	55650	PGH18531.1
PDNB01000003.1	56890	57705	PGH18532.1
PDNB01000003.1	60176	60720	PGH18533.1
PDNB01000003.1	64222	64840	PGH18534.1
PDNB01000003.1	68638	69817	PGH18535.1
PDNB01000003.1	70095	70701	PGH18536.1
PDNB01000003.1	71315	72674	PGH18537.1
PDNB01000003.1	73084	74023	PGH18538.1
PDNB01000003.1	74800	75445	PGH18539.1
PDNB01000003.1	75912	78354	PGH18540.1
PDNB01000003.1	83100	83607	PGH18541.1
PDNB01000003.1	87334	88966	PGH18542.1
PDNB01000003.1	94032	95196	PGH18543.1
PDNB01000003.1	95966	101117	PGH18544.1
PDNB01000003.1	101571	103254	PGH18545.1
PDNB01000003.1	104104	105640	PGH18546.1
PDNB01000003.1	106231	108198	PGH18547.1
PDNB01000003.1	110122	113139	PGH18548.1
PDNB01000003.1	115375	117347	PGH18549.1
PDNB01000003.1	118237	119552	PGH18550.1
PDNB01000003.1	120936	122575	PGH18551.1
PDNB01000003.1	124133	125220	PGH18552.1
PDNB01000003.1	125444	127127	PGH18553.1
PDNB01000003.1	128174	130605	PGH18554.1
PDNB01000003.1	131076	132103	PGH18555.1
PDNB01000003.1	132564	132890	PGH18556.1
PDNB01000003.1	135327	136154	PGH18557.1
PDNB01000003.1	136451	137218	PGH18558.1
PDNB01000003.1	138846	140900	PGH18559.1
PDNB01000003.1	141673	143423	PGH18560.1
PDNB01000003.1	143872	145115	PGH18561.1
PDNB01000003.1	145513	146271	PGH18562.1
PDNB01000003.1	146927	148236	PGH18563.1
PDNB01000003.1	148573	149183	PGH18564.1
PDNB01000003.1	149728	155273	PGH18565.1
PDNB01000003.1	155859	157954	PGH18566.1
PDNB01000003.1	163560	164347	PGH18567.1
PDNB01000003.1	165842	167511	PGH18568.1
PDNB01000003.1	168086	168820	PGH18569.1
PDNB01000003.1	169626	170834	PGH18570.1
PDNB01000003.1	171085	172222	PGH18571.1
PDNB01000003.1	172741	174651	PGH18572.1
PDNB01000003.1	176252	177918	PGH18573.1
PDNB01000003.1	183524	184997	PGH18574.1
PDNB01000003.1	187794	188867	PGH18575.1
PDNB01000003.1	189259	191437	PGH18576.1
PDNB01000003.1	192642	193128	PGH18577.1
PDNB01000003.1	193723	195004	PGH18578.1
PDNB01000003.1	195333	198369	PGH18579.1
PDNB01000003.1	199109	200125	PGH18580.1
PDNB01000003.1	200552	201301	PGH18581.1
PDNB01000003.1	201960	203293	PGH18582.1
PDNB01000003.1	203585	205824	PGH18583.1
PDNB01000003.1	206727	208416	PGH18584.1
PDNB01000003.1	209968	212253	PGH18585.1
PDNB01000003.1	214054	215103	PGH18586.1
PDNB01000003.1	215871	217880	PGH18587.1
PDNB01000003.1	218171	219093	PGH18588.1
PDNB01000003.1	219734	221875	PGH18589.1
PDNB01000003.1	222515	224149	PGH18590.1
PDNB01000003.1	224936	227614	PGH18591.1
PDNB01000003.1	228112	230648	PGH18592.1
PDNB01000003.1	230753	232424	PGH18593.1
PDNB01000003.1	232773	235897	PGH18594.1
PDNB01000003.1	237505	238939	PGH18595.1
PDNB01000003.1	239258	240275	PGH18596.1
PDNB01000003.1	240662	242017	PGH18597.1
PDNB01000003.1	242448	242748	PGH18598.1
PDNB01000003.1	243634	244813	PGH18599.1
PDNB01000003.1	247018	247594	PGH18600.1
PDNB01000003.1	254508	256549	PGH18601.1
PDNB01000003.1	258163	260231	PGH18602.1
PDNB01000003.1	261476	263225	PGH18603.1
PDNB01000003.1	264273	265459	PGH18604.1
PDNB01000003.1	266254	268637	PGH18605.1
PDNB01000003.1	269813	273216	PGH18606.1
PDNB01000003.1	278528	282446	PGH18607.1
PDNB01000003.1	283724	286835	PGH18608.1
PDNB01000003.1	288723	290004	PGH18609.1
PDNB01000003.1	291982	295168	PGH18610.1
PDNB01000003.1	296135	297045	PGH18611.1
PDNB01000003.1	297598	299950	PGH18612.1
PDNB01000003.1	300617	310294	PGH18613.1
PDNB01000003.1	311619	312717	PGH18614.1
PDNB01000003.1	318058	319787	PGH18615.1
PDNB01000003.1	321308	321533	PGH18616.1
PDNB01000003.1	331113	334412	PGH18617.1
PDNB01000003.1	335473	336523	PGH18618.1
PDNB01000003.1	339188	339856	PGH18619.1
PDNB01000003.1	341435	341931	PGH18620.1
PDNB01000003.1	346083	349516	PGH18621.1
PDNB01000003.1	350964	353136	PGH18622.1
PDNB01000003.1	353722	355065	PGH18623.1
PDNB01000003.1	355890	356654	PGH18624.1
PDNB01000003.1	357162	358590	PGH18625.1
PDNB01000003.1	359676	360436	PGH18626.1
PDNB01000003.1	360797	362608	PGH18627.1
PDNB01000003.1	364124	366455	PGH18628.1
PDNB01000003.1	370366	374493	PGH18629.1
PDNB01000003.1	376182	377619	PGH18630.1
PDNB01000003.1	378335	380689	PGH18631.1
PDNB01000003.1	381448	384179	PGH18632.1
PDNB01000003.1	385443	386511	PGH18633.1
PDNB01000003.1	386984	388681	PGH18634.1
PDNB01000003.1	388978	390366	PGH18635.1
PDNB01000003.1	390608	391200	PGH18636.1
PDNB01000003.1	392865	394333	PGH18637.1
PDNB01000003.1	400193	402956	PGH18638.1
PDNB01000003.1	405081	406706	PGH18639.1
PDNB01000004.1	1371	2438	PGH18353.1
PDNB01000004.1	2964	3733	PGH18354.1
PDNB01000004.1	18805	20625	PGH18355.1
PDNB01000004.1	22332	26034	PGH18356.1
PDNB01000004.1	27703	30202	PGH18357.1
PDNB01000004.1	31700	32175	PGH18358.1
PDNB01000004.1	32640	34962	PGH18359.1
PDNB01000004.1	36822	37395	PGH18360.1
PDNB01000004.1	40455	42201	PGH18361.1
PDNB01000004.1	44000	45788	PGH18362.1
PDNB01000004.1	49265	51920	PGH18363.1
PDNB01000004.1	55926	59584	PGH18364.1
PDNB01000004.1	61027	63272	PGH18365.1
PDNB01000004.1	64032	65597	PGH18366.1
PDNB01000004.1	66260	66925	PGH18367.1
PDNB01000004.1	68570	69008	PGH18368.1
PDNB01000004.1	69011	70404	PGH18369.1
PDNB01000004.1	70439	70757	PGH18370.1
PDNB01000004.1	72748	81902	PGH18371.1
PDNB01000004.1	83441	84810	PGH18372.1
PDNB01000004.1	86926	88551	PGH18373.1
PDNB01000004.1	90607	92758	PGH18374.1
PDNB01000004.1	93647	94810	PGH18375.1
PDNB01000004.1	95257	95932	PGH18376.1
PDNB01000004.1	97713	99214	PGH18377.1
PDNB01000004.1	103492	104342	PGH18378.1
PDNB01000004.1	105766	107192	PGH18379.1
PDNB01000004.1	107217	107898	PGH18380.1
PDNB01000004.1	108857	109350	PGH18381.1
PDNB01000004.1	109905	110517	PGH18382.1
PDNB01000004.1	112946	115086	PGH18383.1
PDNB01000004.1	118933	120151	PGH18384.1
PDNB01000004.1	121869	122285	PGH18385.1
PDNB01000004.1	122736	123838	PGH18386.1
PDNB01000004.1	125593	127220	PGH18387.1
PDNB01000004.1	128160	129324	PGH18388.1
PDNB01000004.1	131591	133366	PGH18389.1
PDNB01000004.1	133841	136752	PGH18390.1
PDNB01000004.1	137866	139731	PGH18391.1
PDNB01000004.1	140698	141687	PGH18392.1
PDNB01000004.1	142331	143438	PGH18393.1
PDNB01000004.1	144304	145650	PGH18394.1
PDNB01000004.1	146229	148533	PGH18395.1
PDNB01000004.1	149233	150058	PGH18396.1
PDNB01000004.1	150723	151405	PGH18397.1
PDNB01000004.1	152255	155419	PGH18398.1
PDNB01000004.1	155928	160103	PGH18399.1
PDNB01000004.1	160311	160524	PGH18400.1
PDNB01000004.1	162278	164304	PGH18401.1
PDNB01000004.1	165472	165922	PGH18402.1
PDNB01000004.1	167411	168764	PGH18403.1
PDNB01000004.1	169495	170576	PGH18404.1
PDNB01000004.1	171805	172359	PGH18405.1
PDNB01000004.1	173092	173653	PGH18406.1
PDNB01000004.1	174048	178007	PGH18407.1
PDNB01000004.1	178577	179989	PGH18408.1
PDNB01000004.1	181468	189327	PGH18409.1
PDNB01000004.1	192547	194719	PGH18410.1
PDNB01000004.1	197304	199785	PGH18411.1
PDNB01000004.1	201206	202238	PGH18412.1
PDNB01000004.1	202824	203785	PGH18413.1
PDNB01000004.1	204331	207154	PGH18414.1
PDNB01000004.1	211362	213208	PGH18415.1
PDNB01000004.1	224339	226341	PGH18416.1
PDNB01000004.1	227697	229233	PGH18417.1
PDNB01000004.1	229713	232131	PGH18418.1
PDNB01000004.1	232400	233169	PGH18419.1
PDNB01000004.1	233736	235696	PGH18420.1
PDNB01000004.1	236512	237087	PGH18421.1
PDNB01000004.1	237864	238893	PGH18422.1
PDNB01000004.1	243997	245344	PGH18423.1
PDNB01000004.1	246488	250065	PGH18424.1
PDNB01000004.1	251016	256007	PGH18425.1
PDNB01000004.1	256222	258396	PGH18426.1
PDNB01000004.1	259961	261433	PGH18427.1
PDNB01000004.1	263887	265153	PGH18428.1
PDNB01000004.1	265447	266807	PGH18429.1
PDNB01000004.1	268739	269960	PGH18430.1
PDNB01000004.1	270162	271623	PGH18431.1
PDNB01000004.1	272655	276000	PGH18432.1
PDNB01000004.1	277872	279089	PGH18433.1
PDNB01000004.1	279945	281394	PGH18434.1
PDNB01000004.1	286522	289556	PGH18435.1
PDNB01000004.1	292540	293527	PGH18436.1
PDNB01000004.1	294664	295435	PGH18437.1
PDNB01000004.1	298360	299859	PGH18438.1
PDNB01000004.1	300028	300217	PGH18439.1
PDNB01000004.1	303625	305238	PGH18440.1
PDNB01000004.1	309369	310749	PGH18441.1
PDNB01000004.1	312523	316470	PGH18442.1
PDNB01000004.1	317562	320761	PGH18443.1
PDNB01000004.1	322274	324217	PGH18444.1
PDNB01000004.1	325632	326612	PGH18445.1
PDNB01000004.1	327935	328794	PGH18446.1
PDNB01000004.1	329377	330511	PGH18447.1
PDNB01000004.1	331045	333455	PGH18448.1
PDNB01000004.1	336580	336934	PGH18449.1
PDNB01000004.1	338437	339731	PGH18450.1
PDNB01000004.1	339990	342020	PGH18451.1
PDNB01000004.1	344018	345694	PGH18452.1
PDNB01000004.1	346456	349877	PGH18453.1
PDNB01000004.1	350315	352719	PGH18454.1
PDNB01000004.1	355044	355917	PGH18455.1
PDNB01000004.1	356492	357418	PGH18456.1
PDNB01000004.1	358803	359877	PGH18457.1
PDNB01000004.1	361475	366212	PGH18458.1
PDNB01000004.1	367095	368592	PGH18459.1
PDNB01000004.1	369177	373535	PGH18460.1
PDNB01000004.1	374281	375037	PGH18461.1
PDNB01000004.1	381417	384500	PGH18462.1
PDNB01000004.1	386057	386908	PGH18463.1
PDNB01000004.1	387714	389001	PGH18464.1
PDNB01000004.1	389509	392540	PGH18465.1
PDNB01000004.1	394334	395087	PGH18466.1
PDNB01000004.1	396926	397178	PGH18467.1
PDNB01000004.1	397746	398623	PGH18468.1
PDNB01000005.1	753	2433	PGH18202.1
PDNB01000005.1	3875	6566	PGH18203.1
PDNB01000005.1	19896	20646	PGH18204.1
PDNB01000005.1	25208	27049	PGH18205.1
PDNB01000005.1	28067	29621	PGH18206.1
PDNB01000005.1	32517	34856	PGH18207.1
PDNB01000005.1	35338	36478	PGH18208.1
PDNB01000005.1	37506	41385	PGH18209.1
PDNB01000005.1	42132	43412	PGH18210.1
PDNB01000005.1	44564	45952	PGH18211.1
PDNB01000005.1	47637	49786	PGH18212.1
PDNB01000005.1	52060	54791	PGH18213.1
PDNB01000005.1	56397	58627	PGH18214.1
PDNB01000005.1	59070	61110	PGH18215.1
PDNB01000005.1	61575	62868	PGH18216.1
PDNB01000005.1	64453	65257	PGH18217.1
PDNB01000005.1	66463	68128	PGH18218.1
PDNB01000005.1	70333	70654	PGH18219.1
PDNB01000005.1	70680	71159	PGH18220.1
PDNB01000005.1	71229	72944	PGH18221.1
PDNB01000005.1	76456	77734	PGH18222.1
PDNB01000005.1	78169	79168	PGH18223.1
PDNB01000005.1	81953	83292	PGH18224.1
PDNB01000005.1	85795	86704	PGH18225.1
PDNB01000005.1	87428	90331	PGH18226.1
PDNB01000005.1	91190	92228	PGH18227.1
PDNB01000005.1	92350	92666	PGH18228.1
PDNB01000005.1	93927	98724	PGH18229.1
PDNB01000005.1	99807	101816	PGH18230.1
PDNB01000005.1	102908	103633	PGH18231.1
PDNB01000005.1	106229	106605	PGH18232.1
PDNB01000005.1	106850	109197	PGH18233.1
PDNB01000005.1	109486	110395	PGH18234.1
PDNB01000005.1	111135	111686	PGH18235.1
PDNB01000005.1	112157	113871	PGH18236.1
PDNB01000005.1	114837	116385	PGH18237.1
PDNB01000005.1	119753	124067	PGH18238.1
PDNB01000005.1	125443	127175	PGH18239.1
PDNB01000005.1	128510	129461	PGH18240.1
PDNB01000005.1	130127	131657	PGH18241.1
PDNB01000005.1	132040	133213	PGH18242.1
PDNB01000005.1	133384	134354	PGH18243.1
PDNB01000005.1	135077	136027	PGH18244.1
PDNB01000005.1	136753	137842	PGH18245.1
PDNB01000005.1	138655	139333	PGH18246.1
PDNB01000005.1	141019	142625	PGH18247.1
PDNB01000005.1	144017	145659	PGH18248.1
PDNB01000005.1	146269	147781	PGH18249.1
PDNB01000005.1	148312	149995	PGH18250.1
PDNB01000005.1	150193	150826	PGH18251.1
PDNB01000005.1	153180	154497	PGH18252.1
PDNB01000005.1	155304	155821	PGH18253.1
PDNB01000005.1	156935	157420	PGH18254.1
PDNB01000005.1	159441	160609	PGH18255.1
PDNB01000005.1	161033	164371	PGH18256.1
PDNB01000005.1	165418	167806	PGH18257.1
PDNB01000005.1	168405	172519	PGH18258.1
PDNB01000005.1	173839	174829	PGH18259.1
PDNB01000005.1	177172	178835	PGH18260.1
PDNB01000005.1	181778	186110	PGH18261.1
PDNB01000005.1	187541	189499	PGH18262.1
PDNB01000005.1	191626	193621	PGH18263.1
PDNB01000005.1	195369	197237	PGH18264.1
PDNB01000005.1	206674	211901	PGH18265.1
PDNB01000005.1	212730	214773	PGH18266.1
PDNB01000005.1	215469	217107	PGH18267.1
PDNB01000005.1	217783	218542	PGH18268.1
PDNB01000005.1	220564	223238	PGH18269.1
PDNB01000005.1	227857	228670	PGH18270.1
PDNB01000005.1	239345	241394	PGH18271.1
PDNB01000005.1	243241	244729	PGH18272.1
PDNB01000005.1	245859	247250	PGH18273.1
PDNB01000005.1	248043	249500	PGH18274.1
PDNB01000005.1	253445	257158	PGH18275.1
PDNB01000005.1	260158	261547	PGH18276.1
PDNB01000005.1	263159	264102	PGH18277.1
PDNB01000005.1	264712	265441	PGH18278.1
PDNB01000005.1	266211	267661	PGH18279.1
PDNB01000005.1	269604	271308	PGH18280.1
PDNB01000005.1	271966	273309	PGH18281.1
PDNB01000005.1	275956	277211	PGH18282.1
PDNB01000005.1	279010	280453	PGH18283.1
PDNB01000005.1	281336	283228	PGH18284.1
PDNB01000005.1	287820	291469	PGH18285.1
PDNB01000005.1	293021	293682	PGH18286.1
PDNB01000005.1	297382	297637	PGH18287.1
PDNB01000005.1	298098	299792	PGH18288.1
PDNB01000005.1	299872	300904	PGH18289.1
PDNB01000005.1	302368	303039	PGH18290.1
PDNB01000005.1	304516	307864	PGH18291.1
PDNB01000005.1	309162	310073	PGH18292.1
PDNB01000005.1	312400	314196	PGH18293.1
PDNB01000005.1	316628	317516	PGH18294.1
PDNB01000005.1	321032	322693	PGH18295.1
PDNB01000005.1	331649	335151	PGH18296.1
PDNB01000005.1	342056	342667	PGH18297.1
PDNB01000005.1	345147	346674	PGH18298.1
PDNB01000005.1	347363	350288	PGH18299.1
PDNB01000005.1	350939	352846	PGH18300.1
PDNB01000005.1	353665	355068	PGH18301.1
PDNB01000005.1	355553	357889	PGH18302.1
PDNB01000005.1	358908	359841	PGH18303.1
PDNB01000005.1	360103	361271	PGH18304.1
PDNB01000005.1	362361	363730	PGH18305.1
PDNB01000005.1	364524	367413	PGH18306.1
PDNB01000005.1	370211	372382	PGH18307.1
PDNB01000005.1	377176	378269	PGH18308.1
PDNB01000006.1	739	3632	PGH18022.1
PDNB01000006.1	4879	6290	PGH18023.1
PDNB01000006.1	8070	8866	PGH18024.1
PDNB01000006.1	10262	11384	PGH18025.1
PDNB01000006.1	12713	14746	PGH18026.1
PDNB01000006.1	16844	18567	PGH18027.1
PDNB01000006.1	20192	22982	PGH18028.1
PDNB01000006.1	23795	27104	PGH18029.1
PDNB01000006.1	27477	28571	PGH18030.1
PDNB01000006.1	31273	36035	PGH18031.1
PDNB01000006.1	37206	37716	PGH18032.1
PDNB01000006.1	37987	39013	PGH18033.1
PDNB01000006.1	39076	40312	PGH18034.1
PDNB01000006.1	43693	45783	PGH18035.1
PDNB01000006.1	46500	48043	PGH18036.1
PDNB01000006.1	48351	48950	PGH18037.1
PDNB01000006.1	49909	50771	PGH18038.1
PDNB01000006.1	52629	55104	PGH18039.1
PDNB01000006.1	55765	56848	PGH18040.1
PDNB01000006.1	57991	60200	PGH18041.1
PDNB01000006.1	62459	62973	PGH18042.1
PDNB01000006.1	66236	67138	PGH18043.1
PDNB01000006.1	67607	71681	PGH18044.1
PDNB01000006.1	72698	73904	PGH18045.1
PDNB01000006.1	74301	75489	PGH18046.1
PDNB01000006.1	75698	77350	PGH18047.1
PDNB01000006.1	79091	79943	PGH18048.1
PDNB01000006.1	81350	81932	PGH18049.1
PDNB01000006.1	83072	86098	PGH18050.1
PDNB01000006.1	89047	90328	PGH18051.1
PDNB01000006.1	92021	93928	PGH18052.1
PDNB01000006.1	98021	99920	PGH18053.1
PDNB01000006.1	101095	101781	PGH18054.1
PDNB01000006.1	102990	103359	PGH18055.1
PDNB01000006.1	107482	108355	PGH18056.1
PDNB01000006.1	109235	110519	PGH18057.1
PDNB01000006.1	111377	114145	PGH18058.1
PDNB01000006.1	116052	117225	PGH18059.1
PDNB01000006.1	118049	119602	PGH18060.1
PDNB01000006.1	126018	128587	PGH18061.1
PDNB01000006.1	130313	132410	PGH18062.1
PDNB01000006.1	136692	138269	PGH18063.1
PDNB01000006.1	138859	139384	PGH18064.1
PDNB01000006.1	140062	141856	PGH18065.1
PDNB01000006.1	142444	144115	PGH18066.1
PDNB01000006.1	145708	147709	PGH18067.1
PDNB01000006.1	149836	151470	PGH18068.1
PDNB01000006.1	154810	157585	PGH18069.1
PDNB01000006.1	159036	160156	PGH18070.1
PDNB01000006.1	160689	160930	PGH18071.1
PDNB01000006.1	161106	161624	PGH18072.1
PDNB01000006.1	163848	167380	PGH18073.1
PDNB01000006.1	169015	172183	PGH18074.1
PDNB01000006.1	174732	176193	PGH18075.1
PDNB01000006.1	176260	179687	PGH18076.1
PDNB01000006.1	180523	181668	PGH18077.1
PDNB01000006.1	182738	184212	PGH18078.1
PDNB01000006.1	185323	187373	PGH18079.1
PDNB01000006.1	188626	189288	PGH18080.1
PDNB01000006.1	190078	190844	PGH18081.1
PDNB01000006.1	191692	192912	PGH18082.1
PDNB01000006.1	195462	197649	PGH18083.1
PDNB01000006.1	198116	198905	PGH18084.1
PDNB01000006.1	201995	203968	PGH18085.1
PDNB01000006.1	205276	206140	PGH18086.1
PDNB01000006.1	207589	208583	PGH18087.1
PDNB01000006.1	210704	211199	PGH18088.1
PDNB01000006.1	213212	217185	PGH18089.1
PDNB01000006.1	217813	218852	PGH18090.1
PDNB01000006.1	219578	220805	PGH18091.1
PDNB01000006.1	222099	223071	PGH18092.1
PDNB01000006.1	223753	227308	PGH18093.1
PDNB01000006.1	228077	230141	PGH18094.1
PDNB01000006.1	232153	233032	PGH18095.1
PDNB01000006.1	233664	234724	PGH18096.1
PDNB01000006.1	235217	237720	PGH18097.1
PDNB01000006.1	239876	240520	PGH18098.1
PDNB01000006.1	242425	242987	PGH18099.1
PDNB01000006.1	244825	245755	PGH18100.1
PDNB01000006.1	246715	248987	PGH18101.1
PDNB01000006.1	250641	251755	PGH18102.1
PDNB01000006.1	253215	254656	PGH18103.1
PDNB01000006.1	256985	257501	PGH18104.1
PDNB01000006.1	258823	260664	PGH18105.1
PDNB01000006.1	263384	265315	PGH18106.1
PDNB01000006.1	265955	267499	PGH18107.1
PDNB01000006.1	269041	270646	PGH18108.1
PDNB01000006.1	271317	271950	PGH18109.1
PDNB01000006.1	273344	276939	PGH18110.1
PDNB01000006.1	277575	279504	PGH18111.1
PDNB01000006.1	280279	281911	PGH18112.1
PDNB01000006.1	282373	285356	PGH18113.1
PDNB01000006.1	285857	286322	PGH18114.1
PDNB01000006.1	289041	292426	PGH18115.1
PDNB01000006.1	293041	294141	PGH18116.1
PDNB01000006.1	294914	299906	PGH18117.1
PDNB01000006.1	303475	307301	PGH18118.1
PDNB01000006.1	307970	308791	PGH18119.1
PDNB01000006.1	310228	312730	PGH18120.1
PDNB01000006.1	314717	315470	PGH18121.1
PDNB01000006.1	318859	320532	PGH18122.1
PDNB01000006.1	321546	321798	PGH18123.1
PDNB01000006.1	323154	324247	PGH18124.1
PDNB01000006.1	324640	325453	PGH18125.1
PDNB01000006.1	326095	327488	PGH18126.1
PDNB01000006.1	328258	329667	PGH18127.1
PDNB01000006.1	331468	332897	PGH18128.1
PDNB01000006.1	334108	335059	PGH18129.1
PDNB01000006.1	335286	337605	PGH18130.1
PDNB01000006.1	341876	343090	PGH18131.1
PDNB01000006.1	343136	343412	PGH18132.1
PDNB01000006.1	344953	347395	PGH18133.1
PDNB01000006.1	349003	350414	PGH18134.1
PDNB01000006.1	351323	354268	PGH18135.1
PDNB01000006.1	356654	358862	PGH18136.1
PDNB01000006.1	359951	361307	PGH18137.1
PDNB01000006.1	362602	363726	PGH18138.1
PDNB01000006.1	364927	366572	PGH18139.1
PDNB01000006.1	366854	368604	PGH18140.1
PDNB01000006.1	369095	371689	PGH18141.1
PDNB01000006.1	372505	374880	PGH18142.1
PDNB01000007.1	4412	6401	PGH17873.1
PDNB01000007.1	6660	8213	PGH17874.1
PDNB01000007.1	8438	10553	PGH17875.1
PDNB01000007.1	11917	12492	PGH17876.1
PDNB01000007.1	12784	15450	PGH17877.1
PDNB01000007.1	16403	16920	PGH17878.1
PDNB01000007.1	18591	22405	PGH17879.1
PDNB01000007.1	28101	30565	PGH17880.1
PDNB01000007.1	31191	32037	PGH17881.1
PDNB01000007.1	32556	33720	PGH17882.1
PDNB01000007.1	36324	38559	PGH17883.1
PDNB01000007.1	40706	41591	PGH17884.1
PDNB01000007.1	45792	50553	PGH17885.1
PDNB01000007.1	53403	57150	PGH17886.1
PDNB01000007.1	57504	59202	PGH17887.1
PDNB01000007.1	60006	61581	PGH17888.1
PDNB01000007.1	72571	73859	PGH17889.1
PDNB01000007.1	76651	77522	PGH17890.1
PDNB01000007.1	78076	80304	PGH17891.1
PDNB01000007.1	81107	81977	PGH17892.1
PDNB01000007.1	86024	86702	PGH17893.1
PDNB01000007.1	86986	90244	PGH17894.1
PDNB01000007.1	91196	92627	PGH17895.1
PDNB01000007.1	92984	95386	PGH17896.1
PDNB01000007.1	95679	99032	PGH17897.1
PDNB01000007.1	99531	101112	PGH17898.1
PDNB01000007.1	101391	102666	PGH17899.1
PDNB01000007.1	103080	104656	PGH17900.1
PDNB01000007.1	105684	107389	PGH17901.1
PDNB01000007.1	108225	108584	PGH17902.1
PDNB01000007.1	109320	110084	PGH17903.1
PDNB01000007.1	111120	112675	PGH17904.1
PDNB01000007.1	114824	119048	PGH17905.1
PDNB01000007.1	120440	121289	PGH17906.1
PDNB01000007.1	121694	123815	PGH17907.1
PDNB01000007.1	125939	128293	PGH17908.1
PDNB01000007.1	129576	130200	PGH17909.1
PDNB01000007.1	134050	135250	PGH17910.1
PDNB01000007.1	136365	139577	PGH17911.1
PDNB01000007.1	140045	140784	PGH17912.1
PDNB01000007.1	141261	141721	PGH17913.1
PDNB01000007.1	142255	143810	PGH17914.1
PDNB01000007.1	144642	148198	PGH17915.1
PDNB01000007.1	149951	151736	PGH17916.1
PDNB01000007.1	152317	153672	PGH17917.1
PDNB01000007.1	154389	155769	PGH17918.1
PDNB01000007.1	156200	157110	PGH17919.1
PDNB01000007.1	158502	160231	PGH17920.1
PDNB01000007.1	162778	165298	PGH17921.1
PDNB01000007.1	166530	168172	PGH17922.1
PDNB01000007.1	170450	172135	PGH17923.1
PDNB01000007.1	174180	174519	PGH17924.1
PDNB01000007.1	176411	177436	PGH17925.1
PDNB01000007.1	178218	180159	PGH17926.1
PDNB01000007.1	181936	183628	PGH17927.1
PDNB01000007.1	184231	186701	PGH17928.1
PDNB01000007.1	188046	189581	PGH17929.1
PDNB01000007.1	190281	192228	PGH17930.1
PDNB01000007.1	194155	194716	PGH17931.1
PDNB01000007.1	195876	197474	PGH17932.1
PDNB01000007.1	198482	199123	PGH17933.1
PDNB01000007.1	200807	202124	PGH17934.1
PDNB01000007.1	204116	206759	PGH17935.1
PDNB01000007.1	208218	208684	PGH17936.1
PDNB01000007.1	211100	213920	PGH17937.1
PDNB01000007.1	216763	217441	PGH17938.1
PDNB01000007.1	221636	223214	PGH17939.1
PDNB01000007.1	223696	225412	PGH17940.1
PDNB01000007.1	227461	228780	PGH17941.1
PDNB01000007.1	229305	232828	PGH17942.1
PDNB01000007.1	233361	234922	PGH17943.1
PDNB01000007.1	237040	238490	PGH17944.1
PDNB01000007.1	238885	239907	PGH17945.1
PDNB01000007.1	240399	241575	PGH17946.1
PDNB01000007.1	242754	243333	PGH17947.1
PDNB01000007.1	243906	245583	PGH17948.1
PDNB01000007.1	248357	250394	PGH17949.1
PDNB01000007.1	251661	253971	PGH17950.1
PDNB01000007.1	254670	255746	PGH17951.1
PDNB01000007.1	257248	258520	PGH17952.1
PDNB01000007.1	259254	260541	PGH17953.1
PDNB01000007.1	261186	262619	PGH17954.1
PDNB01000007.1	265709	266978	PGH17955.1
PDNB01000007.1	272670	273737	PGH17956.1
PDNB01000007.1	282303	283077	PGH17957.1
PDNB01000007.1	289760	291060	PGH17958.1
PDNB01000007.1	292909	296860	PGH17959.1
PDNB01000007.1	300686	302209	PGH17960.1
PDNB01000007.1	303048	310684	PGH17961.1
PDNB01000007.1	310883	311851	PGH17962.1
PDNB01000007.1	317417	318891	PGH17963.1
PDNB01000007.1	320194	322138	PGH17964.1
PDNB01000007.1	322444	324632	PGH17965.1
PDNB01000007.1	325358	329683	PGH17966.1
PDNB01000007.1	330519	332090	PGH17967.1
PDNB01000008.1	1663	2254	PGH17726.1
PDNB01000008.1	2547	5519	PGH17727.1
PDNB01000008.1	6224	7930	PGH17728.1
PDNB01000008.1	9924	11627	PGH17729.1
PDNB01000008.1	17366	18017	PGH17730.1
PDNB01000008.1	25451	26308	PGH17731.1
PDNB01000008.1	29964	30220	PGH17732.1
PDNB01000008.1	31074	31845	PGH17733.1
PDNB01000008.1	36574	37157	PGH17734.1
PDNB01000008.1	37201	38009	PGH17735.1
PDNB01000008.1	38185	40057	PGH17736.1
PDNB01000008.1	45978	48003	PGH17737.1
PDNB01000008.1	49657	52226	PGH17738.1
PDNB01000008.1	54584	56746	PGH17739.1
PDNB01000008.1	57332	58806	PGH17740.1
PDNB01000008.1	60698	62783	PGH17741.1
PDNB01000008.1	65650	67531	PGH17742.1
PDNB01000008.1	68488	71662	PGH17743.1
PDNB01000008.1	72768	73700	PGH17744.1
PDNB01000008.1	76567	77680	PGH17745.1
PDNB01000008.1	80088	83061	PGH17746.1
PDNB01000008.1	84760	86680	PGH17747.1
PDNB01000008.1	87242	88290	PGH17748.1
PDNB01000008.1	89900	90882	PGH17749.1
PDNB01000008.1	91504	93526	PGH17750.1
PDNB01000008.1	94821	96756	PGH17751.1
PDNB01000008.1	98432	99780	PGH17752.1
PDNB01000008.1	100231	101945	PGH17753.1
PDNB01000008.1	102178	103186	PGH17754.1
PDNB01000008.1	103894	109500	PGH17755.1
PDNB01000008.1	109663	111061	PGH17756.1
PDNB01000008.1	115805	117455	PGH17757.1
PDNB01000008.1	120743	121408	PGH17758.1
PDNB01000008.1	122742	125568	PGH17759.1
PDNB01000008.1	127201	129160	PGH17760.1
PDNB01000008.1	131005	132458	PGH17761.1
PDNB01000008.1	132998	134545	PGH17762.1
PDNB01000008.1	135451	140312	PGH17763.1
PDNB01000008.1	142042	144180	PGH17764.1
PDNB01000008.1	144510	146257	PGH17765.1
PDNB01000008.1	148391	150474	PGH17766.1
PDNB01000008.1	152595	154774	PGH17767.1
PDNB01000008.1	155622	156227	PGH17768.1
PDNB01000008.1	156700	158029	PGH17769.1
PDNB01000008.1	158611	160156	PGH17770.1
PDNB01000008.1	163608	168927	PGH17771.1
PDNB01000008.1	170298	171100	PGH17772.1
PDNB01000008.1	172358	173225	PGH17773.1
PDNB01000008.1	173676	176181	PGH17774.1
PDNB01000008.1	176467	177683	PGH17775.1
PDNB01000008.1	182058	184295	PGH17776.1
PDNB01000008.1	187156	187766	PGH17777.1
PDNB01000008.1	188262	189322	PGH17778.1
PDNB01000008.1	190099	191891	PGH17779.1
PDNB01000008.1	192892	193640	PGH17780.1
PDNB01000008.1	194505	196461	PGH17781.1
PDNB01000008.1	197378	197720	PGH17782.1
PDNB01000008.1	198358	200848	PGH17783.1
PDNB01000008.1	201160	202656	PGH17784.1
PDNB01000008.1	209010	209621	PGH17785.1
PDNB01000008.1	211385	212745	PGH17786.1
PDNB01000008.1	214530	215723	PGH17787.1
PDNB01000008.1	216322	217303	PGH17788.1
PDNB01000008.1	217661	218781	PGH17789.1
PDNB01000008.1	219064	220612	PGH17790.1
PDNB01000008.1	221029	221946	PGH17791.1
PDNB01000008.1	222374	223497	PGH17792.1
PDNB01000008.1	223988	226423	PGH17793.1
PDNB01000008.1	226962	227487	PGH17794.1
PDNB01000008.1	229516	236446	PGH17795.1
PDNB01000008.1	239277	242317	PGH17796.1
PDNB01000008.1	243593	247663	PGH17797.1
PDNB01000008.1	249040	250058	PGH17798.1
PDNB01000008.1	251375	252198	PGH17799.1
PDNB01000008.1	253022	254816	PGH17800.1
PDNB01000008.1	255650	258141	PGH17801.1
PDNB01000008.1	258840	259739	PGH17802.1
PDNB01000008.1	260678	261305	PGH17803.1
PDNB01000008.1	261374	264995	PGH17804.1
PDNB01000008.1	265148	268571	PGH17805.1
PDNB01000008.1	272503	273385	PGH17806.1
PDNB01000008.1	274577	276198	PGH17807.1
PDNB01000008.1	277316	278696	PGH17808.1
PDNB01000008.1	279259	281617	PGH17809.1
PDNB01000008.1	282907	284360	PGH17810.1
PDNB01000008.1	284792	285621	PGH17811.1
PDNB01000008.1	286030	286831	PGH17812.1
PDNB01000008.1	288125	291392	PGH17813.1
PDNB01000008.1	292473	299775	PGH17814.1
PDNB01000008.1	300652	301858	PGH17815.1
PDNB01000008.1	302096	305147	PGH17816.1
PDNB01000008.1	309111	312930	PGH17817.1
PDNB01000008.1	313377	314839	PGH17818.1
PDNB01000008.1	315275	316638	PGH17819.1
PDNB01000008.1	317155	319443	PGH17820.1
PDNB01000008.1	320624	323521	PGH17821.1
PDNB01000009.1	4484	4829	PGH17602.1
PDNB01000009.1	5821	6802	PGH17603.1
PDNB01000009.1	7412	8326	PGH17604.1
PDNB01000009.1	9723	10956	PGH17605.1
PDNB01000009.1	11228	12059	PGH17606.1
PDNB01000009.1	12568	13368	PGH17607.1
PDNB01000009.1	14029	15598	PGH17608.1
PDNB01000009.1	15786	16767	PGH17609.1
PDNB01000009.1	17594	20777	PGH17610.1
PDNB01000009.1	22375	24260	PGH17611.1
PDNB01000009.1	25533	26289	PGH17612.1
PDNB01000009.1	27442	29696	PGH17613.1
PDNB01000009.1	30165	32015	PGH17614.1
PDNB01000009.1	33138	34155	PGH17615.1
PDNB01000009.1	36078	38133	PGH17616.1
PDNB01000009.1	44108	45404	PGH17617.1
PDNB01000009.1	46348	47056	PGH17618.1
PDNB01000009.1	48295	49531	PGH17619.1
PDNB01000009.1	50279	52505	PGH17620.1
PDNB01000009.1	53817	56240	PGH17621.1
PDNB01000009.1	57246	59136	PGH17622.1
PDNB01000009.1	61860	63376	PGH17623.1
PDNB01000009.1	69242	70377	PGH17624.1
PDNB01000009.1	71202	72783	PGH17625.1
PDNB01000009.1	73258	74709	PGH17626.1
PDNB01000009.1	77595	79070	PGH17627.1
PDNB01000009.1	80158	82340	PGH17628.1
PDNB01000009.1	98045	100112	PGH17629.1
PDNB01000009.1	102582	103618	PGH17630.1
PDNB01000009.1	104246	105237	PGH17631.1
PDNB01000009.1	106611	138866	PGH17632.1
PDNB01000009.1	142204	147545	PGH17633.1
PDNB01000009.1	150414	152224	PGH17634.1
PDNB01000009.1	153258	154171	PGH17635.1
PDNB01000009.1	155750	156553	PGH17636.1
PDNB01000009.1	157496	159727	PGH17637.1
PDNB01000009.1	160141	160605	PGH17638.1
PDNB01000009.1	161090	162157	PGH17639.1
PDNB01000009.1	162541	164021	PGH17640.1
PDNB01000009.1	164491	166975	PGH17641.1
PDNB01000009.1	167602	168443	PGH17642.1
PDNB01000009.1	169237	169576	PGH17643.1
PDNB01000009.1	170313	173252	PGH17644.1
PDNB01000009.1	174168	175582	PGH17645.1
PDNB01000009.1	176217	177912	PGH17646.1
PDNB01000009.1	180202	182105	PGH17647.1
PDNB01000009.1	184099	185231	PGH17648.1
PDNB01000009.1	185898	188280	PGH17649.1
PDNB01000009.1	192282	193108	PGH17650.1
PDNB01000009.1	193706	194297	PGH17651.1
PDNB01000009.1	195468	196779	PGH17652.1
PDNB01000009.1	197781	200059	PGH17653.1
PDNB01000009.1	200945	202696	PGH17654.1
PDNB01000009.1	203220	203962	PGH17655.1
PDNB01000009.1	205259	205774	PGH17656.1
PDNB01000009.1	208597	209287	PGH17657.1
PDNB01000009.1	209381	210401	PGH17658.1
PDNB01000009.1	210972	211909	PGH17659.1
PDNB01000009.1	212590	220323	PGH17660.1
PDNB01000009.1	221038	222819	PGH17661.1
PDNB01000009.1	223373	224318	PGH17662.1
PDNB01000009.1	224660	226265	PGH17663.1
PDNB01000009.1	227205	229246	PGH17664.1
PDNB01000009.1	230701	232093	PGH17665.1
PDNB01000009.1	234552	235485	PGH17666.1
PDNB01000009.1	237012	239829	PGH17667.1
PDNB01000009.1	240227	240764	PGH17668.1
PDNB01000009.1	247886	248558	PGH17669.1
PDNB01000009.1	250413	251863	PGH17670.1
PDNB01000009.1	256249	257503	PGH17671.1
PDNB01000009.1	258745	259531	PGH17672.1
PDNB01000009.1	260334	261819	PGH17673.1
PDNB01000009.1	262318	262768	PGH17674.1
PDNB01000009.1	263219	264719	PGH17675.1
PDNB01000009.1	265245	267872	PGH17676.1
PDNB01000009.1	268242	269610	PGH17677.1
PDNB01000009.1	269991	271121	PGH17678.1
PDNB01000009.1	271500	274236	PGH17679.1
PDNB01000009.1	274792	276384	PGH17680.1
PDNB01000009.1	278390	281408	PGH17681.1
PDNB01000009.1	283768	286848	PGH17682.1
PDNB01000009.1	290247	291765	PGH17683.1
PDNB01000009.1	292331	293909	PGH17684.1
PDNB01000009.1	294501	295479	PGH17685.1
PDNB01000009.1	297021	298480	PGH17686.1
PDNB01000009.1	300372	303234	PGH17687.1
PDNB01000009.1	303866	308343	PGH17688.1
PDNB01000009.1	309610	311005	PGH17689.1
PDNB01000010.1	94	589	PGH17452.1
PDNB01000010.1	2883	4375	PGH17453.1
PDNB01000010.1	5413	6675	PGH17454.1
PDNB01000010.1	7383	8565	PGH17455.1
PDNB01000010.1	9009	9531	PGH17456.1
PDNB01000010.1	10008	11495	PGH17457.1
PDNB01000010.1	11872	14204	PGH17458.1
PDNB01000010.1	14768	16652	PGH17459.1
PDNB01000010.1	17531	20582	PGH17460.1
PDNB01000010.1	21116	23007	PGH17461.1
PDNB01000010.1	26224	28133	PGH17462.1
PDNB01000010.1	29259	31895	PGH17463.1
PDNB01000010.1	32815	34507	PGH17464.1
PDNB01000010.1	36661	39928	PGH17465.1
PDNB01000010.1	40922	41499	PGH17466.1
PDNB01000010.1	41881	48061	PGH17467.1
PDNB01000010.1	49396	50765	PGH17468.1
PDNB01000010.1	51039	51873	PGH17469.1
PDNB01000010.1	53335	55200	PGH17470.1
PDNB01000010.1	56244	57724	PGH17471.1
PDNB01000010.1	62220	64746	PGH17472.1
PDNB01000010.1	65275	68710	PGH17473.1
PDNB01000010.1	70452	71576	PGH17474.1
PDNB01000010.1	72072	73455	PGH17475.1
PDNB01000010.1	75590	76846	PGH17476.1
PDNB01000010.1	81997	83696	PGH17477.1
PDNB01000010.1	84410	85399	PGH17478.1
PDNB01000010.1	86734	87470	PGH17479.1
PDNB01000010.1	88548	90926	PGH17480.1
PDNB01000010.1	91660	92598	PGH17481.1
PDNB01000010.1	95915	96352	PGH17482.1
PDNB01000010.1	98768	99698	PGH17483.1
PDNB01000010.1	100727	102405	PGH17484.1
PDNB01000010.1	103189	105248	PGH17485.1
PDNB01000010.1	106144	107027	PGH17486.1
PDNB01000010.1	107891	109142	PGH17487.1
PDNB01000010.1	109639	112807	PGH17488.1
PDNB01000010.1	113919	115435	PGH17489.1
PDNB01000010.1	116171	117469	PGH17490.1
PDNB01000010.1	117492	118329	PGH17491.1
PDNB01000010.1	119182	120201	PGH17492.1
PDNB01000010.1	121465	124177	PGH17493.1
PDNB01000010.1	126787	128587	PGH17494.1
PDNB01000010.1	131384	132082	PGH17495.1
PDNB01000010.1	132125	132471	PGH17496.1
PDNB01000010.1	133295	134561	PGH17497.1
PDNB01000010.1	138879	140272	PGH17498.1
PDNB01000010.1	142073	143671	PGH17499.1
PDNB01000010.1	143833	144404	PGH17500.1
PDNB01000010.1	146138	148176	PGH17501.1
PDNB01000010.1	148720	149535	PGH17502.1
PDNB01000010.1	150294	151927	PGH17503.1
PDNB01000010.1	152578	153106	PGH17504.1
PDNB01000010.1	153955	155904	PGH17505.1
PDNB01000010.1	156299	158058	PGH17506.1
PDNB01000010.1	158667	161088	PGH17507.1
PDNB01000010.1	161515	162834	PGH17508.1
PDNB01000010.1	164420	166783	PGH17509.1
PDNB01000010.1	167079	169081	PGH17510.1
PDNB01000010.1	169730	171069	PGH17511.1
PDNB01000010.1	171951	175142	PGH17512.1
PDNB01000010.1	177102	179080	PGH17513.1
PDNB01000010.1	181542	182678	PGH17514.1
PDNB01000010.1	182995	183736	PGH17515.1
PDNB01000010.1	184161	185269	PGH17516.1
PDNB01000010.1	186127	187464	PGH17517.1
PDNB01000010.1	187829	190310	PGH17518.1
PDNB01000010.1	191137	196902	PGH17519.1
PDNB01000010.1	198634	204958	PGH17520.1
PDNB01000010.1	206350	208693	PGH17521.1
PDNB01000010.1	209620	210955	PGH17522.1
PDNB01000010.1	211323	213187	PGH17523.1
PDNB01000010.1	213824	215298	PGH17524.1
PDNB01000010.1	217152	218189	PGH17525.1
PDNB01000010.1	218837	220862	PGH17526.1
PDNB01000010.1	221829	222500	PGH17527.1
PDNB01000010.1	223073	223650	PGH17528.1
PDNB01000010.1	225660	227446	PGH17529.1
PDNB01000010.1	228675	229731	PGH17530.1
PDNB01000010.1	230839	232078	PGH17531.1
PDNB01000010.1	232685	236277	PGH17532.1
PDNB01000010.1	237154	238771	PGH17533.1
PDNB01000010.1	239288	244379	PGH17534.1
PDNB01000010.1	245129	248580	PGH17535.1
PDNB01000010.1	249212	249962	PGH17536.1
PDNB01000010.1	250346	252584	PGH17537.1
PDNB01000010.1	253563	254070	PGH17538.1
PDNB01000010.1	255018	255790	PGH17539.1
PDNB01000010.1	257284	258249	PGH17540.1
PDNB01000010.1	259162	260671	PGH17541.1
PDNB01000010.1	261143	263249	PGH17542.1
PDNB01000010.1	263814	265161	PGH17543.1
PDNB01000010.1	266322	267074	PGH17544.1
PDNB01000010.1	267856	269107	PGH17545.1
PDNB01000010.1	269641	271957	PGH17546.1
PDNB01000010.1	272327	273443	PGH17547.1
PDNB01000010.1	273736	282421	PGH17548.1
PDNB01000010.1	282816	283686	PGH17549.1
PDNB01000010.1	283910	284762	PGH17550.1
PDNB01000010.1	285086	286212	PGH17551.1
PDNB01000010.1	286822	288559	PGH17552.1
PDNB01000010.1	289389	290945	PGH17553.1
PDNB01000010.1	291065	293093	PGH17554.1
PDNB01000010.1	293988	297491	PGH17555.1
PDNB01000010.1	297956	298507	PGH17556.1
PDNB01000011.1	1081	2952	PGH17274.1
PDNB01000011.1	3686	5274	PGH17275.1
PDNB01000011.1	7472	9473	PGH17276.1
PDNB01000011.1	10228	14393	PGH17277.1
PDNB01000011.1	14410	14851	PGH17278.1
PDNB01000011.1	15617	16525	PGH17279.1
PDNB01000011.1	16544	17157	PGH17280.1
PDNB01000011.1	17550	18947	PGH17281.1
PDNB01000011.1	19983	20440	PGH17282.1
PDNB01000011.1	20758	21417	PGH17283.1
PDNB01000011.1	22763	23600	PGH17284.1
PDNB01000011.1	25696	27469	PGH17285.1
PDNB01000011.1	29271	30840	PGH17286.1
PDNB01000011.1	31855	32887	PGH17287.1
PDNB01000011.1	33643	34935	PGH17288.1
PDNB01000011.1	35650	37106	PGH17289.1
PDNB01000011.1	37279	38397	PGH17290.1
PDNB01000011.1	39351	40641	PGH17291.1
PDNB01000011.1	42038	44474	PGH17292.1
PDNB01000011.1	55894	58986	PGH17293.1
PDNB01000011.1	59845	61375	PGH17294.1
PDNB01000011.1	62141	62795	PGH17295.1
PDNB01000011.1	65886	67685	PGH17296.1
PDNB01000011.1	68779	70051	PGH17297.1
PDNB01000011.1	74915	76569	PGH17298.1
PDNB01000011.1	78262	80034	PGH17299.1
PDNB01000011.1	80422	81976	PGH17300.1
PDNB01000011.1	84663	85487	PGH17301.1
PDNB01000011.1	86806	88002	PGH17302.1
PDNB01000011.1	89331	90973	PGH17303.1
PDNB01000011.1	92823	93268	PGH17304.1
PDNB01000011.1	94668	96288	PGH17305.1
PDNB01000011.1	98028	99066	PGH17306.1
PDNB01000011.1	99903	101081	PGH17307.1
PDNB01000011.1	101940	103557	PGH17308.1
PDNB01000011.1	103762	106387	PGH17309.1
PDNB01000011.1	108483	112029	PGH17310.1
PDNB01000011.1	112779	114442	PGH17311.1
PDNB01000011.1	116624	118916	PGH17312.1
PDNB01000011.1	120255	121542	PGH17313.1
PDNB01000011.1	122079	125202	PGH17314.1
PDNB01000011.1	125937	127140	PGH17315.1
PDNB01000011.1	129986	131201	PGH17316.1
PDNB01000011.1	132910	133378	PGH17317.1
PDNB01000011.1	135706	138076	PGH17318.1
PDNB01000011.1	138851	139859	PGH17319.1
PDNB01000011.1	140397	141889	PGH17320.1
PDNB01000011.1	142989	145008	PGH17321.1
PDNB01000011.1	145479	150146	PGH17322.1
PDNB01000011.1	150775	151417	PGH17323.1
PDNB01000011.1	152062	153436	PGH17324.1
PDNB01000011.1	154737	156063	PGH17325.1
PDNB01000011.1	161945	162712	PGH17326.1
PDNB01000011.1	163144	164183	PGH17327.1
PDNB01000011.1	164356	165469	PGH17328.1
PDNB01000011.1	166370	170505	PGH17329.1
PDNB01000011.1	171142	171897	PGH17330.1
PDNB01000011.1	172805	174653	PGH17331.1
PDNB01000011.1	179446	180661	PGH17332.1
PDNB01000011.1	183330	184822	PGH17333.1
PDNB01000011.1	185245	189187	PGH17334.1
PDNB01000011.1	193109	194851	PGH17335.1
PDNB01000011.1	197677	198362	PGH17336.1
PDNB01000011.1	204693	206338	PGH17337.1
PDNB01000011.1	207066	207823	PGH17338.1
PDNB01000011.1	209432	209897	PGH17339.1
PDNB01000011.1	210837	212725	PGH17340.1
PDNB01000011.1	214145	215768	PGH17341.1
PDNB01000011.1	217169	219972	PGH17342.1
PDNB01000011.1	220653	221614	PGH17343.1
PDNB01000011.1	222974	225307	PGH17344.1
PDNB01000011.1	226156	228407	PGH17345.1
PDNB01000011.1	229123	230432	PGH17346.1
PDNB01000011.1	231133	233608	PGH17347.1
PDNB01000011.1	234267	236369	PGH17348.1
PDNB01000011.1	236963	239540	PGH17349.1
PDNB01000011.1	240266	241460	PGH17350.1
PDNB01000011.1	242082	242505	PGH17351.1
PDNB01000011.1	242591	242947	PGH17352.1
PDNB01000011.1	243344	243800	PGH17353.1
PDNB01000011.1	253292	254345	PGH17354.1
PDNB01000011.1	256248	258555	PGH17355.1
PDNB01000011.1	259328	259685	PGH17356.1
PDNB01000011.1	259984	262078	PGH17357.1
PDNB01000011.1	262375	263997	PGH17358.1
PDNB01000011.1	264685	266671	PGH17359.1
PDNB01000011.1	267686	270881	PGH17360.1
PDNB01000011.1	275372	278414	PGH17361.1
PDNB01000011.1	282615	283573	PGH17362.1
PDNB01000011.1	286984	288187	PGH17363.1
PDNB01000011.1	290321	291341	PGH17364.1
PDNB01000011.1	291575	292917	PGH17365.1
PDNB01000011.1	293277	294621	PGH17366.1
PDNB01000012.1	629	2245	PGH17113.1
PDNB01000012.1	2509	3520	PGH17114.1
PDNB01000012.1	4878	5766	PGH17115.1
PDNB01000012.1	9399	11151	PGH17116.1
PDNB01000012.1	11725	12033	PGH17117.1
PDNB01000012.1	12373	13601	PGH17118.1
PDNB01000012.1	14268	15069	PGH17119.1
PDNB01000012.1	16683	18002	PGH17120.1
PDNB01000012.1	19693	21249	PGH17121.1
PDNB01000012.1	23232	25462	PGH17122.1
PDNB01000012.1	31783	38116	PGH17123.1
PDNB01000012.1	39775	41499	PGH17124.1
PDNB01000012.1	43223	43727	PGH17125.1
PDNB01000012.1	46349	48355	PGH17126.1
PDNB01000012.1	48520	49395	PGH17127.1
PDNB01000012.1	50002	51402	PGH17128.1
PDNB01000012.1	51981	53139	PGH17129.1
PDNB01000012.1	54171	55791	PGH17130.1
PDNB01000012.1	57706	59585	PGH17131.1
PDNB01000012.1	62082	65488	PGH17132.1
PDNB01000012.1	66434	67652	PGH17133.1
PDNB01000012.1	67872	69017	PGH17134.1
PDNB01000012.1	69552	76110	PGH17135.1
PDNB01000012.1	76422	77180	PGH17136.1
PDNB01000012.1	79053	81229	PGH17137.1
PDNB01000012.1	85832	88892	PGH17138.1
PDNB01000012.1	89442	90202	PGH17139.1
PDNB01000012.1	94784	95522	PGH17140.1
PDNB01000012.1	95989	99532	PGH17141.1
PDNB01000012.1	100339	101458	PGH17142.1
PDNB01000012.1	103390	104192	PGH17143.1
PDNB01000012.1	104737	107345	PGH17144.1
PDNB01000012.1	107827	108676	PGH17145.1
PDNB01000012.1	109314	111120	PGH17146.1
PDNB01000012.1	112270	112949	PGH17147.1
PDNB01000012.1	116135	117216	PGH17148.1
PDNB01000012.1	118298	119357	PGH17149.1
PDNB01000012.1	119609	121143	PGH17150.1
PDNB01000012.1	122335	125885	PGH17151.1
PDNB01000012.1	127174	129884	PGH17152.1
PDNB01000012.1	133891	136657	PGH17153.1
PDNB01000012.1	137921	140522	PGH17154.1
PDNB01000012.1	142137	143592	PGH17155.1
PDNB01000012.1	144754	146096	PGH17156.1
PDNB01000012.1	152768	154751	PGH17157.1
PDNB01000012.1	157364	157649	PGH17158.1
PDNB01000012.1	159671	161357	PGH17159.1
PDNB01000012.1	162606	162885	PGH17160.1
PDNB01000012.1	164004	166735	PGH17161.1
PDNB01000012.1	167911	169510	PGH17162.1
PDNB01000012.1	171296	173060	PGH17163.1
PDNB01000012.1	173968	174473	PGH17164.1
PDNB01000012.1	175339	175948	PGH17165.1
PDNB01000012.1	177004	177844	PGH17166.1
PDNB01000012.1	178505	180313	PGH17167.1
PDNB01000012.1	180679	182465	PGH17168.1
PDNB01000012.1	183029	183614	PGH17169.1
PDNB01000012.1	183822	184934	PGH17170.1
PDNB01000012.1	186235	186867	PGH17171.1
PDNB01000012.1	187355	189819	PGH17172.1
PDNB01000012.1	190445	193150	PGH17173.1
PDNB01000012.1	193556	195457	PGH17174.1
PDNB01000012.1	196986	198475	PGH17175.1
PDNB01000012.1	200144	204657	PGH17176.1
PDNB01000012.1	205316	209907	PGH17177.1
PDNB01000012.1	213374	214855	PGH17178.1
PDNB01000012.1	216764	219308	PGH17179.1
PDNB01000012.1	220543	222383	PGH17180.1
PDNB01000012.1	223472	225646	PGH17181.1
PDNB01000012.1	226098	226879	PGH17182.1
PDNB01000012.1	227370	228907	PGH17183.1
PDNB01000012.1	231375	233483	PGH17184.1
PDNB01000012.1	234501	235653	PGH17185.1
PDNB01000012.1	236475	237633	PGH17186.1
PDNB01000012.1	238540	240367	PGH17187.1
PDNB01000012.1	240795	242539	PGH17188.1
PDNB01000012.1	245584	247262	PGH17189.1
PDNB01000012.1	249257	250265	PGH17190.1
PDNB01000012.1	252292	254651	PGH17191.1
PDNB01000012.1	255985	257565	PGH17192.1
PDNB01000012.1	258656	260038	PGH17193.1
PDNB01000012.1	262837	264097	PGH17194.1
PDNB01000012.1	265937	267860	PGH17195.1
PDNB01000012.1	269594	270878	PGH17196.1
PDNB01000012.1	272744	274289	PGH17197.1
PDNB01000012.1	277034	277420	PGH17198.1
PDNB01000012.1	278241	279178	PGH17199.1
PDNB01000012.1	280347	281871	PGH17200.1
PDNB01000012.1	282281	283595	PGH17201.1
PDNB01000012.1	283922	284904	PGH17202.1
PDNB01000012.1	285579	286590	PGH17203.1
PDNB01000012.1	287182	287875	PGH17204.1
PDNB01000012.1	288905	289547	PGH17205.1
PDNB01000012.1	290633	293007	PGH17206.1
PDNB01000013.1	1292	4331	PGH16961.1
PDNB01000013.1	5253	9133	PGH16962.1
PDNB01000013.1	11038	12621	PGH16963.1
PDNB01000013.1	13683	14864	PGH16964.1
PDNB01000013.1	15271	15840	PGH16965.1
PDNB01000013.1	17222	19227	PGH16966.1
PDNB01000013.1	20011	20611	PGH16967.1
PDNB01000013.1	23443	23953	PGH16968.1
PDNB01000013.1	26860	27562	PGH16969.1
PDNB01000013.1	28103	29036	PGH16970.1
PDNB01000013.1	29813	30833	PGH16971.1
PDNB01000013.1	34013	35819	PGH16972.1
PDNB01000013.1	37143	43713	PGH16973.1
PDNB01000013.1	45176	47248	PGH16974.1
PDNB01000013.1	48226	53104	PGH16975.1
PDNB01000013.1	53917	55394	PGH16976.1
PDNB01000013.1	56109	58184	PGH16977.1
PDNB01000013.1	58832	60376	PGH16978.1
PDNB01000013.1	61326	61767	PGH16979.1
PDNB01000013.1	62140	63983	PGH16980.1
PDNB01000013.1	64571	65426	PGH16981.1
PDNB01000013.1	67660	69088	PGH16982.1
PDNB01000013.1	69680	70394	PGH16983.1
PDNB01000013.1	71375	72761	PGH16984.1
PDNB01000013.1	73077	74057	PGH16985.1
PDNB01000013.1	74070	74808	PGH16986.1
PDNB01000013.1	75550	77270	PGH16987.1
PDNB01000013.1	78714	80004	PGH16988.1
PDNB01000013.1	80577	81562	PGH16989.1
PDNB01000013.1	82174	84469	PGH16990.1
PDNB01000013.1	84732	86152	PGH16991.1
PDNB01000013.1	86512	87671	PGH16992.1
PDNB01000013.1	89021	90368	PGH16993.1
PDNB01000013.1	90996	92609	PGH16994.1
PDNB01000013.1	93630	94009	PGH16995.1
PDNB01000013.1	94700	96616	PGH16996.1
PDNB01000013.1	97315	99458	PGH16997.1
PDNB01000013.1	100562	102333	PGH16998.1
PDNB01000013.1	102812	104257	PGH16999.1
PDNB01000013.1	104942	107393	PGH17000.1
PDNB01000013.1	107490	108787	PGH17001.1
PDNB01000013.1	109195	110801	PGH17002.1
PDNB01000013.1	111170	112357	PGH17003.1
PDNB01000013.1	112965	114746	PGH17004.1
PDNB01000013.1	114795	116397	PGH17005.1
PDNB01000013.1	116894	118126	PGH17006.1
PDNB01000013.1	118610	120745	PGH17007.1
PDNB01000013.1	121097	123781	PGH17008.1
PDNB01000013.1	124369	128757	PGH17009.1
PDNB01000013.1	129684	130999	PGH17010.1
PDNB01000013.1	132733	133808	PGH17011.1
PDNB01000013.1	134575	135784	PGH17012.1
PDNB01000013.1	144777	146991	PGH17013.1
PDNB01000013.1	148539	152491	PGH17014.1
PDNB01000013.1	153739	154625	PGH17015.1
PDNB01000013.1	155583	157862	PGH17016.1
PDNB01000013.1	158332	158922	PGH17017.1
PDNB01000013.1	159681	160104	PGH17018.1
PDNB01000013.1	160223	161816	PGH17019.1
PDNB01000013.1	173304	173745	PGH17020.1
PDNB01000013.1	179683	180471	PGH17021.1
PDNB01000013.1	184796	188189	PGH17022.1
PDNB01000013.1	188213	189170	PGH17023.1
PDNB01000013.1	193726	194008	PGH17024.1
PDNB01000013.1	197467	198388	PGH17025.1
PDNB01000013.1	199437	203087	PGH17026.1
PDNB01000013.1	203895	205309	PGH17027.1
PDNB01000013.1	205845	208383	PGH17028.1
PDNB01000013.1	208609	209500	PGH17029.1
PDNB01000013.1	209886	213210	PGH17030.1
PDNB01000013.1	214505	216899	PGH17031.1
PDNB01000013.1	217546	218033	PGH17032.1
PDNB01000013.1	218921	222200	PGH17033.1
PDNB01000013.1	223050	223476	PGH17034.1
PDNB01000013.1	224703	225133	PGH17035.1
PDNB01000013.1	226242	229248	PGH17036.1
PDNB01000013.1	230235	231684	PGH17037.1
PDNB01000013.1	232490	234561	PGH17038.1
PDNB01000013.1	235129	236038	PGH17039.1
PDNB01000013.1	236745	238687	PGH17040.1
PDNB01000013.1	240503	241615	PGH17041.1
PDNB01000013.1	242701	243412	PGH17042.1
PDNB01000013.1	244409	245084	PGH17043.1
PDNB01000013.1	246745	248165	PGH17044.1
PDNB01000013.1	250360	251529	PGH17045.1
PDNB01000013.1	252216	252864	PGH17046.1
PDNB01000013.1	253094	255092	PGH17047.1
PDNB01000013.1	256546	257690	PGH17048.1
PDNB01000013.1	259277	260724	PGH17049.1
PDNB01000013.1	262084	262878	PGH17050.1
PDNB01000013.1	264094	267114	PGH17051.1
PDNB01000013.1	268435	271889	PGH17052.1
PDNB01000013.1	273002	273995	PGH17053.1
PDNB01000013.1	274418	275941	PGH17054.1
PDNB01000013.1	276595	279127	PGH17055.1
PDNB01000013.1	279992	282673	PGH17056.1
PDNB01000013.1	283375	284314	PGH17057.1
PDNB01000013.1	285582	286705	PGH17058.1
PDNB01000013.1	286898	287517	PGH17059.1
PDNB01000014.1	2880	3567	PGH16800.1
PDNB01000014.1	4186	4792	PGH16801.1
PDNB01000014.1	5261	6973	PGH16802.1
PDNB01000014.1	8348	9857	PGH16803.1
PDNB01000014.1	13280	15848	PGH16804.1
PDNB01000014.1	16678	17308	PGH16805.1
PDNB01000014.1	17535	18207	PGH16806.1
PDNB01000014.1	21081	21510	PGH16807.1
PDNB01000014.1	24187	24723	PGH16808.1
PDNB01000014.1	26472	29509	PGH16809.1
PDNB01000014.1	31742	34846	PGH16810.1
PDNB01000014.1	35229	35875	PGH16811.1
PDNB01000014.1	37047	37384	PGH16812.1
PDNB01000014.1	39334	43170	PGH16813.1
PDNB01000014.1	44710	47219	PGH16814.1
PDNB01000014.1	48703	50055	PGH16815.1
PDNB01000014.1	50545	52482	PGH16816.1
PDNB01000014.1	53253	55690	PGH16817.1
PDNB01000014.1	56219	57026	PGH16818.1
PDNB01000014.1	58979	59321	PGH16819.1
PDNB01000014.1	59928	60942	PGH16820.1
PDNB01000014.1	61582	62335	PGH16821.1
PDNB01000014.1	62867	64156	PGH16822.1
PDNB01000014.1	64809	69163	PGH16823.1
PDNB01000014.1	69739	70932	PGH16824.1
PDNB01000014.1	71265	72625	PGH16825.1
PDNB01000014.1	74435	78560	PGH16826.1
PDNB01000014.1	79598	82914	PGH16827.1
PDNB01000014.1	83616	84569	PGH16828.1
PDNB01000014.1	86260	88033	PGH16829.1
PDNB01000014.1	89446	91411	PGH16830.1
PDNB01000014.1	92004	96504	PGH16831.1
PDNB01000014.1	97040	100048	PGH16832.1
PDNB01000014.1	100718	102155	PGH16833.1
PDNB01000014.1	103173	104998	PGH16834.1
PDNB01000014.1	105971	106643	PGH16835.1
PDNB01000014.1	107164	108247	PGH16836.1
PDNB01000014.1	112906	114238	PGH16837.1
PDNB01000014.1	115755	117729	PGH16838.1
PDNB01000014.1	119200	121549	PGH16839.1
PDNB01000014.1	125493	126893	PGH16840.1
PDNB01000014.1	130650	136179	PGH16841.1
PDNB01000014.1	139753	145574	PGH16842.1
PDNB01000014.1	146821	147789	PGH16843.1
PDNB01000014.1	150445	152569	PGH16844.1
PDNB01000014.1	154152	157527	PGH16845.1
PDNB01000014.1	160550	163175	PGH16846.1
PDNB01000014.1	164245	164902	PGH16847.1
PDNB01000014.1	165206	165834	PGH16848.1
PDNB01000014.1	168681	169741	PGH16849.1
PDNB01000014.1	170075	170966	PGH16850.1
PDNB01000014.1	173674	177787	PGH16851.1
PDNB01000014.1	179087	180529	PGH16852.1
PDNB01000014.1	183472	184621	PGH16853.1
PDNB01000014.1	185625	187833	PGH16854.1
PDNB01000014.1	188430	198252	PGH16855.1
PDNB01000014.1	199413	202399	PGH16856.1
PDNB01000014.1	203542	206352	PGH16857.1
PDNB01000014.1	207658	209008	PGH16858.1
PDNB01000014.1	209966	211810	PGH16859.1
PDNB01000014.1	212749	216482	PGH16860.1
PDNB01000014.1	217968	218877	PGH16861.1
PDNB01000014.1	224060	224557	PGH16862.1
PDNB01000014.1	226925	227610	PGH16863.1
PDNB01000014.1	229561	230815	PGH16864.1
PDNB01000014.1	232340	233077	PGH16865.1
PDNB01000014.1	233242	233998	PGH16866.1
PDNB01000014.1	234266	235704	PGH16867.1
PDNB01000014.1	235736	237692	PGH16868.1
PDNB01000014.1	238504	240647	PGH16869.1
PDNB01000014.1	241768	242185	PGH16870.1
PDNB01000014.1	242580	246026	PGH16871.1
PDNB01000014.1	246370	247980	PGH16872.1
PDNB01000014.1	248634	254855	PGH16873.1
PDNB01000014.1	256458	256959	PGH16874.1
PDNB01000014.1	258373	259363	PGH16875.1
PDNB01000014.1	259702	262583	PGH16876.1
PDNB01000014.1	263543	264536	PGH16877.1
PDNB01000014.1	265677	268098	PGH16878.1
PDNB01000014.1	269282	272823	PGH16879.1
PDNB01000014.1	273877	274549	PGH16880.1
PDNB01000014.1	274856	275558	PGH16881.1
PDNB01000014.1	276462	277444	PGH16882.1
PDNB01000014.1	282952	284439	PGH16883.1
PDNB01000014.1	285566	286304	PGH16884.1
PDNB01000015.1	983	2092	PGH16657.1
PDNB01000015.1	3214	4666	PGH16658.1
PDNB01000015.1	6953	8120	PGH16659.1
PDNB01000015.1	10398	12746	PGH16660.1
PDNB01000015.1	13549	14719	PGH16661.1
PDNB01000015.1	15945	17739	PGH16662.1
PDNB01000015.1	19766	22973	PGH16663.1
PDNB01000015.1	22996	26010	PGH16664.1
PDNB01000015.1	27844	29586	PGH16665.1
PDNB01000015.1	37527	38136	PGH16666.1
PDNB01000015.1	41907	44323	PGH16667.1
PDNB01000015.1	44915	47231	PGH16668.1
PDNB01000015.1	47716	52316	PGH16669.1
PDNB01000015.1	52811	53938	PGH16670.1
PDNB01000015.1	54153	54387	PGH16671.1
PDNB01000015.1	54816	55693	PGH16672.1
PDNB01000015.1	56610	59289	PGH16673.1
PDNB01000015.1	60598	63820	PGH16674.1
PDNB01000015.1	66326	70190	PGH16675.1
PDNB01000015.1	71611	72325	PGH16676.1
PDNB01000015.1	72934	74653	PGH16677.1
PDNB01000015.1	76648	77616	PGH16678.1
PDNB01000015.1	78695	79205	PGH16679.1
PDNB01000015.1	79250	80496	PGH16680.1
PDNB01000015.1	81326	83611	PGH16681.1
PDNB01000015.1	83717	84285	PGH16682.1
PDNB01000015.1	84555	85588	PGH16683.1
PDNB01000015.1	86488	89788	PGH16684.1
PDNB01000015.1	93130	95244	PGH16685.1
PDNB01000015.1	96185	97006	PGH16686.1
PDNB01000015.1	97856	98576	PGH16687.1
PDNB01000015.1	99634	100475	PGH16688.1
PDNB01000015.1	101210	102228	PGH16689.1
PDNB01000015.1	103396	105062	PGH16690.1
PDNB01000015.1	106055	107741	PGH16691.1
PDNB01000015.1	109239	110563	PGH16692.1
PDNB01000015.1	111363	113273	PGH16693.1
PDNB01000015.1	115344	116291	PGH16694.1
PDNB01000015.1	116630	118227	PGH16695.1
PDNB01000015.1	126021	126873	PGH16696.1
PDNB01000015.1	128701	129006	PGH16697.1
PDNB01000015.1	130028	131299	PGH16698.1
PDNB01000015.1	132051	133455	PGH16699.1
PDNB01000015.1	133876	135055	PGH16700.1
PDNB01000015.1	136795	139376	PGH16701.1
PDNB01000015.1	140208	141828	PGH16702.1
PDNB01000015.1	144457	144915	PGH16703.1
PDNB01000015.1	145152	146397	PGH16704.1
PDNB01000015.1	147482	149686	PGH16705.1
PDNB01000015.1	151181	152006	PGH16706.1
PDNB01000015.1	154646	155685	PGH16707.1
PDNB01000015.1	156709	158695	PGH16708.1
PDNB01000015.1	159545	160245	PGH16709.1
PDNB01000015.1	161913	164399	PGH16710.1
PDNB01000015.1	165581	166364	PGH16711.1
PDNB01000015.1	167027	167921	PGH16712.1
PDNB01000015.1	169767	170868	PGH16713.1
PDNB01000015.1	173950	175837	PGH16714.1
PDNB01000015.1	176846	178085	PGH16715.1
PDNB01000015.1	178112	179256	PGH16716.1
PDNB01000015.1	179338	179852	PGH16717.1
PDNB01000015.1	181114	184852	PGH16718.1
PDNB01000015.1	185656	186699	PGH16719.1
PDNB01000015.1	189107	194067	PGH16720.1
PDNB01000015.1	195968	198671	PGH16721.1
PDNB01000015.1	199442	200569	PGH16722.1
PDNB01000015.1	201137	202935	PGH16723.1
PDNB01000015.1	203651	204233	PGH16724.1
PDNB01000015.1	204527	205307	PGH16725.1
PDNB01000015.1	205795	207316	PGH16726.1
PDNB01000015.1	207842	209560	PGH16727.1
PDNB01000015.1	211132	212077	PGH16728.1
PDNB01000015.1	213382	214088	PGH16729.1
PDNB01000015.1	216552	219127	PGH16730.1
PDNB01000015.1	220069	221724	PGH16731.1
PDNB01000015.1	223799	224759	PGH16732.1
PDNB01000015.1	225442	226774	PGH16733.1
PDNB01000015.1	232576	234157	PGH16734.1
PDNB01000015.1	235524	237034	PGH16735.1
PDNB01000015.1	237569	239390	PGH16736.1
PDNB01000015.1	239769	240720	PGH16737.1
PDNB01000015.1	241110	242127	PGH16738.1
PDNB01000015.1	244687	246096	PGH16739.1
PDNB01000015.1	250803	251846	PGH16740.1
PDNB01000015.1	261177	262127	PGH16741.1
PDNB01000015.1	264016	266600	PGH16742.1
PDNB01000015.1	270424	270726	PGH16743.1
PDNB01000015.1	271780	274189	PGH16744.1
PDNB01000015.1	276769	278104	PGH16745.1
PDNB01000015.1	278607	279462	PGH16746.1
PDNB01000015.1	279859	280707	PGH16747.1
PDNB01000015.1	281887	284197	PGH16748.1
PDNB01000016.1	531	1464	PGH16517.1
PDNB01000016.1	2767	4078	PGH16518.1
PDNB01000016.1	4343	5111	PGH16519.1
PDNB01000016.1	5717	7330	PGH16520.1
PDNB01000016.1	8044	8709	PGH16521.1
PDNB01000016.1	10868	12024	PGH16522.1
PDNB01000016.1	12243	14160	PGH16523.1
PDNB01000016.1	15176	16271	PGH16524.1
PDNB01000016.1	16349	17612	PGH16525.1
PDNB01000016.1	18368	19886	PGH16526.1
PDNB01000016.1	21203	21989	PGH16527.1
PDNB01000016.1	22513	24052	PGH16528.1
PDNB01000016.1	25429	25888	PGH16529.1
PDNB01000016.1	26764	27955	PGH16530.1
PDNB01000016.1	28078	29158	PGH16531.1
PDNB01000016.1	31247	33837	PGH16532.1
PDNB01000016.1	34435	36715	PGH16533.1
PDNB01000016.1	38591	41138	PGH16534.1
PDNB01000016.1	42023	44543	PGH16535.1
PDNB01000016.1	45433	46491	PGH16536.1
PDNB01000016.1	46593	46911	PGH16537.1
PDNB01000016.1	46978	47416	PGH16538.1
PDNB01000016.1	50274	51120	PGH16539.1
PDNB01000016.1	55057	55538	PGH16540.1
PDNB01000016.1	55694	56820	PGH16541.1
PDNB01000016.1	56841	57066	PGH16542.1
PDNB01000016.1	57508	58477	PGH16543.1
PDNB01000016.1	59853	61367	PGH16544.1
PDNB01000016.1	61771	62290	PGH16545.1
PDNB01000016.1	62853	64658	PGH16546.1
PDNB01000016.1	65342	67143	PGH16547.1
PDNB01000016.1	67951	68838	PGH16548.1
PDNB01000016.1	69798	71139	PGH16549.1
PDNB01000016.1	72081	75095	PGH16550.1
PDNB01000016.1	82192	83000	PGH16551.1
PDNB01000016.1	84480	86049	PGH16552.1
PDNB01000016.1	87534	89980	PGH16553.1
PDNB01000016.1	91683	93738	PGH16554.1
PDNB01000016.1	96268	99218	PGH16555.1
PDNB01000016.1	100774	103687	PGH16556.1
PDNB01000016.1	104578	105792	PGH16557.1
PDNB01000016.1	106281	107946	PGH16558.1
PDNB01000016.1	108277	114749	PGH16559.1
PDNB01000016.1	116910	118272	PGH16560.1
PDNB01000016.1	119862	124285	PGH16561.1
PDNB01000016.1	127311	128658	PGH16562.1
PDNB01000016.1	129326	130439	PGH16563.1
PDNB01000016.1	130963	132979	PGH16564.1
PDNB01000016.1	135456	135861	PGH16565.1
PDNB01000016.1	138150	140136	PGH16566.1
PDNB01000016.1	140905	142015	PGH16567.1
PDNB01000016.1	143731	145434	PGH16568.1
PDNB01000016.1	146450	148063	PGH16569.1
PDNB01000016.1	150642	152268	PGH16570.1
PDNB01000016.1	158210	160378	PGH16571.1
PDNB01000016.1	163284	163742	PGH16572.1
PDNB01000016.1	164213	167331	PGH16573.1
PDNB01000016.1	167971	169527	PGH16574.1
PDNB01000016.1	169982	171794	PGH16575.1
PDNB01000016.1	173034	174875	PGH16576.1
PDNB01000016.1	175726	176876	PGH16577.1
PDNB01000016.1	177251	177949	PGH16578.1
PDNB01000016.1	178463	181016	PGH16579.1
PDNB01000016.1	182589	183660	PGH16580.1
PDNB01000016.1	184621	186677	PGH16581.1
PDNB01000016.1	187087	188288	PGH16582.1
PDNB01000016.1	188817	190621	PGH16583.1
PDNB01000016.1	191318	192753	PGH16584.1
PDNB01000016.1	194251	197230	PGH16585.1
PDNB01000016.1	197550	198427	PGH16586.1
PDNB01000016.1	201487	203290	PGH16587.1
PDNB01000016.1	203319	204015	PGH16588.1
PDNB01000016.1	204618	209175	PGH16589.1
PDNB01000016.1	209497	210587	PGH16590.1
PDNB01000016.1	212098	213623	PGH16591.1
PDNB01000016.1	214418	214979	PGH16592.1
PDNB01000016.1	215454	217608	PGH16593.1
PDNB01000016.1	218264	220035	PGH16594.1
PDNB01000016.1	221507	224095	PGH16595.1
PDNB01000016.1	224747	226511	PGH16596.1
PDNB01000016.1	227750	228435	PGH16597.1
PDNB01000016.1	231871	233868	PGH16598.1
PDNB01000016.1	234354	236148	PGH16599.1
PDNB01000016.1	237904	239307	PGH16600.1
PDNB01000016.1	241480	243309	PGH16601.1
PDNB01000016.1	244818	246909	PGH16602.1
PDNB01000016.1	253522	254008	PGH16603.1
PDNB01000016.1	254028	255775	PGH16604.1
PDNB01000016.1	256415	258024	PGH16605.1
PDNB01000016.1	259369	261989	PGH16606.1
PDNB01000016.1	262588	264673	PGH16607.1
PDNB01000016.1	266744	267476	PGH16608.1
PDNB01000016.1	267892	268714	PGH16609.1
PDNB01000016.1	269603	270463	PGH16610.1
PDNB01000016.1	274001	275402	PGH16611.1
PDNB01000016.1	276594	277413	PGH16612.1
PDNB01000017.1	2512	5040	PGH16389.1
PDNB01000017.1	6060	7371	PGH16390.1
PDNB01000017.1	8307	11397	PGH16391.1
PDNB01000017.1	13682	15097	PGH16392.1
PDNB01000017.1	17733	21354	PGH16393.1
PDNB01000017.1	29793	30387	PGH16394.1
PDNB01000017.1	30903	32226	PGH16395.1
PDNB01000017.1	33001	36500	PGH16396.1
PDNB01000017.1	38216	39066	PGH16397.1
PDNB01000017.1	42402	43337	PGH16398.1
PDNB01000017.1	48929	49715	PGH16399.1
PDNB01000017.1	50718	52553	PGH16400.1
PDNB01000017.1	54289	56158	PGH16401.1
PDNB01000017.1	61880	62378	PGH16402.1
PDNB01000017.1	66220	67739	PGH16403.1
PDNB01000017.1	68630	69983	PGH16404.1
PDNB01000017.1	73095	74051	PGH16405.1
PDNB01000017.1	75179	76448	PGH16406.1
PDNB01000017.1	78815	79259	PGH16407.1
PDNB01000017.1	80748	83577	PGH16408.1
PDNB01000017.1	84456	85092	PGH16409.1
PDNB01000017.1	85843	86649	PGH16410.1
PDNB01000017.1	87753	88721	PGH16411.1
PDNB01000017.1	89325	90089	PGH16412.1
PDNB01000017.1	92522	94168	PGH16413.1
PDNB01000017.1	94833	96093	PGH16414.1
PDNB01000017.1	96934	101856	PGH16415.1
PDNB01000017.1	102653	104772	PGH16416.1
PDNB01000017.1	106117	106445	PGH16417.1
PDNB01000017.1	107930	109254	PGH16418.1
PDNB01000017.1	109980	110797	PGH16419.1
PDNB01000017.1	111337	112895	PGH16420.1
PDNB01000017.1	116667	117957	PGH16421.1
PDNB01000017.1	118872	121776	PGH16422.1
PDNB01000017.1	121797	122066	PGH16423.1
PDNB01000017.1	123873	125840	PGH16424.1
PDNB01000017.1	126365	128259	PGH16425.1
PDNB01000017.1	131743	133277	PGH16426.1
PDNB01000017.1	134936	137205	PGH16427.1
PDNB01000017.1	139931	141056	PGH16428.1
PDNB01000017.1	142619	145337	PGH16429.1
PDNB01000017.1	146209	147259	PGH16430.1
PDNB01000017.1	148212	149171	PGH16431.1
PDNB01000017.1	150370	154079	PGH16432.1
PDNB01000017.1	154646	155345	PGH16433.1
PDNB01000017.1	156476	158900	PGH16434.1
PDNB01000017.1	159461	160828	PGH16435.1
PDNB01000017.1	165166	166136	PGH16436.1
PDNB01000017.1	166500	167790	PGH16437.1
PDNB01000017.1	168769	169725	PGH16438.1
PDNB01000017.1	170489	170729	PGH16439.1
PDNB01000017.1	171537	173283	PGH16440.1
PDNB01000017.1	173827	175166	PGH16441.1
PDNB01000017.1	176122	178610	PGH16442.1
PDNB01000017.1	179309	181104	PGH16443.1
PDNB01000017.1	182477	183770	PGH16444.1
PDNB01000017.1	185376	186489	PGH16445.1
PDNB01000017.1	186807	188111	PGH16446.1
PDNB01000017.1	188685	190889	PGH16447.1
PDNB01000017.1	192057	195331	PGH16448.1
PDNB01000017.1	197037	198995	PGH16449.1
PDNB01000017.1	199886	201970	PGH16450.1
PDNB01000017.1	202952	205407	PGH16451.1
PDNB01000017.1	205569	205890	PGH16452.1
PDNB01000017.1	212945	214318	PGH16453.1
PDNB01000017.1	216642	217230	PGH16454.1
PDNB01000017.1	220676	223928	PGH16455.1
PDNB01000017.1	225188	226701	PGH16456.1
PDNB01000017.1	228407	229871	PGH16457.1
PDNB01000017.1	230861	232546	PGH16458.1
PDNB01000017.1	234061	237768	PGH16459.1
PDNB01000017.1	239667	240645	PGH16460.1
PDNB01000017.1	241689	243399	PGH16461.1
PDNB01000017.1	244603	245865	PGH16462.1
PDNB01000017.1	247524	248570	PGH16463.1
PDNB01000017.1	249977	252161	PGH16464.1
PDNB01000017.1	252689	253601	PGH16465.1
PDNB01000017.1	253987	254869	PGH16466.1
PDNB01000017.1	255286	256564	PGH16467.1
PDNB01000017.1	256864	261305	PGH16468.1
PDNB01000017.1	261771	262098	PGH16469.1
PDNB01000017.1	262494	266032	PGH16470.1
PDNB01000017.1	266728	267737	PGH16471.1
PDNB01000017.1	268723	269824	PGH16472.1
PDNB01000017.1	273368	273821	PGH16473.1
PDNB01000017.1	276060	277316	PGH16474.1
PDNB01000018.1	14175	17159	PGH16267.1
PDNB01000018.1	19593	20927	PGH16268.1
PDNB01000018.1	24272	25411	PGH16269.1
PDNB01000018.1	26134	26689	PGH16270.1
PDNB01000018.1	28147	30471	PGH16271.1
PDNB01000018.1	33028	33959	PGH16272.1
PDNB01000018.1	34169	35152	PGH16273.1
PDNB01000018.1	35834	36415	PGH16274.1
PDNB01000018.1	36500	36734	PGH16275.1
PDNB01000018.1	37408	37846	PGH16276.1
PDNB01000018.1	38057	39200	PGH16277.1
PDNB01000018.1	40799	41649	PGH16278.1
PDNB01000018.1	44309	45228	PGH16279.1
PDNB01000018.1	46017	47352	PGH16280.1
PDNB01000018.1	48827	56839	PGH16281.1
PDNB01000018.1	59997	60582	PGH16282.1
PDNB01000018.1	64265	64850	PGH16283.1
PDNB01000018.1	68672	70916	PGH16284.1
PDNB01000018.1	73278	75310	PGH16285.1
PDNB01000018.1	78196	78814	PGH16286.1
PDNB01000018.1	83049	84913	PGH16287.1
PDNB01000018.1	86731	88126	PGH16288.1
PDNB01000018.1	89851	92470	PGH16289.1
PDNB01000018.1	93228	94506	PGH16290.1
PDNB01000018.1	95275	96928	PGH16291.1
PDNB01000018.1	97338	99203	PGH16292.1
PDNB01000018.1	100999	102386	PGH16293.1
PDNB01000018.1	106731	107745	PGH16294.1
PDNB01000018.1	110658	112381	PGH16295.1
PDNB01000018.1	112826	113449	PGH16296.1
PDNB01000018.1	114070	115693	PGH16297.1
PDNB01000018.1	116131	116603	PGH16298.1
PDNB01000018.1	117138	120453	PGH16299.1
PDNB01000018.1	122340	123364	PGH16300.1
PDNB01000018.1	126412	127392	PGH16301.1
PDNB01000018.1	129902	130892	PGH16302.1
PDNB01000018.1	131802	133848	PGH16303.1
PDNB01000018.1	134818	136961	PGH16304.1
PDNB01000018.1	138023	138765	PGH16305.1
PDNB01000018.1	139794	141322	PGH16306.1
PDNB01000018.1	142563	143157	PGH16307.1
PDNB01000018.1	150139	151530	PGH16308.1
PDNB01000018.1	158543	161906	PGH16309.1
PDNB01000018.1	164630	165662	PGH16310.1
PDNB01000018.1	166267	167035	PGH16311.1
PDNB01000018.1	167153	169202	PGH16312.1
PDNB01000018.1	170142	171927	PGH16313.1
PDNB01000018.1	172915	173520	PGH16314.1
PDNB01000018.1	174026	178143	PGH16315.1
PDNB01000018.1	179389	181115	PGH16316.1
PDNB01000018.1	183213	184184	PGH16317.1
PDNB01000018.1	184942	186091	PGH16318.1
PDNB01000018.1	186753	189234	PGH16319.1
PDNB01000018.1	191445	192494	PGH16320.1
PDNB01000018.1	192969	193713	PGH16321.1
PDNB01000018.1	194404	195638	PGH16322.1
PDNB01000018.1	196747	197566	PGH16323.1
PDNB01000018.1	198735	199566	PGH16324.1
PDNB01000018.1	200470	202058	PGH16325.1
PDNB01000018.1	204609	205849	PGH16326.1
PDNB01000018.1	206935	207348	PGH16327.1
PDNB01000018.1	208100	209192	PGH16328.1
PDNB01000018.1	210357	210687	PGH16329.1
PDNB01000018.1	212486	216611	PGH16330.1
PDNB01000018.1	217952	219951	PGH16331.1
PDNB01000018.1	225954	227064	PGH16332.1
PDNB01000018.1	227973	229669	PGH16333.1
PDNB01000018.1	233157	235920	PGH16334.1
PDNB01000018.1	236382	237948	PGH16335.1
PDNB01000018.1	238358	240857	PGH16336.1
PDNB01000018.1	241718	242660	PGH16337.1
PDNB01000018.1	243066	244821	PGH16338.1
PDNB01000018.1	245243	246089	PGH16339.1
PDNB01000018.1	246935	248303	PGH16340.1
PDNB01000018.1	248834	250317	PGH16341.1
PDNB01000018.1	250890	253287	PGH16342.1
PDNB01000018.1	254297	255806	PGH16343.1
PDNB01000018.1	256127	256751	PGH16344.1
PDNB01000018.1	257825	259090	PGH16345.1
PDNB01000018.1	261036	263281	PGH16346.1
PDNB01000018.1	263531	265062	PGH16347.1
PDNB01000018.1	265919	267165	PGH16348.1
PDNB01000018.1	268080	269898	PGH16349.1
PDNB01000019.1	1335	3180	PGH16125.1
PDNB01000019.1	4003	6386	PGH16126.1
PDNB01000019.1	7583	10326	PGH16127.1
PDNB01000019.1	10545	12145	PGH16128.1
PDNB01000019.1	13673	17609	PGH16129.1
PDNB01000019.1	19249	20041	PGH16130.1
PDNB01000019.1	20903	22482	PGH16131.1
PDNB01000019.1	22502	23704	PGH16132.1
PDNB01000019.1	25500	27227	PGH16133.1
PDNB01000019.1	33466	35557	PGH16134.1
PDNB01000019.1	37925	38780	PGH16135.1
PDNB01000019.1	39106	40526	PGH16136.1
PDNB01000019.1	41463	43083	PGH16137.1
PDNB01000019.1	43617	44321	PGH16138.1
PDNB01000019.1	45267	46916	PGH16139.1
PDNB01000019.1	47529	48019	PGH16140.1
PDNB01000019.1	48548	51464	PGH16141.1
PDNB01000019.1	52311	53851	PGH16142.1
PDNB01000019.1	55573	56375	PGH16143.1
PDNB01000019.1	57084	57368	PGH16144.1
PDNB01000019.1	58520	59132	PGH16145.1
PDNB01000019.1	59264	60641	PGH16146.1
PDNB01000019.1	61377	64825	PGH16147.1
PDNB01000019.1	68108	68453	PGH16148.1
PDNB01000019.1	71786	73604	PGH16149.1
PDNB01000019.1	74553	76703	PGH16150.1
PDNB01000019.1	78519	81193	PGH16151.1
PDNB01000019.1	82335	84183	PGH16152.1
PDNB01000019.1	84715	86632	PGH16153.1
PDNB01000019.1	87055	89239	PGH16154.1
PDNB01000019.1	90528	91316	PGH16155.1
PDNB01000019.1	94449	95358	PGH16156.1
PDNB01000019.1	96134	97766	PGH16157.1
PDNB01000019.1	98236	99440	PGH16158.1
PDNB01000019.1	100083	101842	PGH16159.1
PDNB01000019.1	102831	103806	PGH16160.1
PDNB01000019.1	104278	106638	PGH16161.1
PDNB01000019.1	106981	110842	PGH16162.1
PDNB01000019.1	111887	113832	PGH16163.1
PDNB01000019.1	117088	120063	PGH16164.1
PDNB01000019.1	120898	121446	PGH16165.1
PDNB01000019.1	122984	124883	PGH16166.1
PDNB01000019.1	125343	127173	PGH16167.1
PDNB01000019.1	128113	132936	PGH16168.1
PDNB01000019.1	136296	137918	PGH16169.1
PDNB01000019.1	138470	139295	PGH16170.1
PDNB01000019.1	139751	140468	PGH16171.1
PDNB01000019.1	140687	141176	PGH16172.1
PDNB01000019.1	141781	142631	PGH16173.1
PDNB01000019.1	143986	145011	PGH16174.1
PDNB01000019.1	148678	150334	PGH16175.1
PDNB01000019.1	151242	151733	PGH16176.1
PDNB01000019.1	153145	155241	PGH16177.1
PDNB01000019.1	157665	158081	PGH16178.1
PDNB01000019.1	158376	159357	PGH16179.1
PDNB01000019.1	160487	160910	PGH16180.1
PDNB01000019.1	160957	161704	PGH16181.1
PDNB01000019.1	162777	163992	PGH16182.1
PDNB01000019.1	164388	165958	PGH16183.1
PDNB01000019.1	167851	170617	PGH16184.1
PDNB01000019.1	171753	172282	PGH16185.1
PDNB01000019.1	173128	175701	PGH16186.1
PDNB01000019.1	176467	178226	PGH16187.1
PDNB01000019.1	178910	179670	PGH16188.1
PDNB01000019.1	180472	182081	PGH16189.1
PDNB01000019.1	182422	183616	PGH16190.1
PDNB01000019.1	185678	186339	PGH16191.1
PDNB01000019.1	187922	189936	PGH16192.1
PDNB01000019.1	191172	193226	PGH16193.1
PDNB01000019.1	194935	195700	PGH16194.1
PDNB01000019.1	196366	199921	PGH16195.1
PDNB01000019.1	202232	204283	PGH16196.1
PDNB01000019.1	204935	206051	PGH16197.1
PDNB01000019.1	206537	207281	PGH16198.1
PDNB01000019.1	208023	209645	PGH16199.1
PDNB01000019.1	211676	212279	PGH16200.1
PDNB01000019.1	213592	214138	PGH16201.1
PDNB01000019.1	217974	222463	PGH16202.1
PDNB01000019.1	224036	226293	PGH16203.1
PDNB01000019.1	227014	229039	PGH16204.1
PDNB01000019.1	230041	231590	PGH16205.1
PDNB01000019.1	232180	234134	PGH16206.1
PDNB01000019.1	237098	242770	PGH16207.1
PDNB01000019.1	247726	248242	PGH16208.1
PDNB01000019.1	248286	249316	PGH16209.1
PDNB01000019.1	250089	250929	PGH16210.1
PDNB01000019.1	251589	252997	PGH16211.1
PDNB01000019.1	253947	256700	PGH16212.1
PDNB01000019.1	258796	260415	PGH16213.1
PDNB01000019.1	261446	263317	PGH16214.1
PDNB01000020.1	590	1838	PGH16004.1
PDNB01000020.1	2728	3301	PGH16005.1
PDNB01000020.1	4241	5158	PGH16006.1
PDNB01000020.1	5624	6618	PGH16007.1
PDNB01000020.1	6716	7790	PGH16008.1
PDNB01000020.1	8765	9224	PGH16009.1
PDNB01000020.1	9254	11928	PGH16010.1
PDNB01000020.1	12171	13017	PGH16011.1
PDNB01000020.1	13299	14476	PGH16012.1
PDNB01000020.1	15355	16320	PGH16013.1
PDNB01000020.1	17254	18810	PGH16014.1
PDNB01000020.1	19500	21423	PGH16015.1
PDNB01000020.1	23827	25049	PGH16016.1
PDNB01000020.1	25831	28224	PGH16017.1
PDNB01000020.1	30678	31381	PGH16018.1
PDNB01000020.1	46013	47175	PGH16019.1
PDNB01000020.1	48511	50001	PGH16020.1
PDNB01000020.1	51090	52474	PGH16021.1
PDNB01000020.1	53626	54709	PGH16022.1
PDNB01000020.1	55567	58169	PGH16023.1
PDNB01000020.1	62688	68075	PGH16024.1
PDNB01000020.1	68821	69670	PGH16025.1
PDNB01000020.1	71211	72198	PGH16026.1
PDNB01000020.1	73437	78388	PGH16027.1
PDNB01000020.1	80863	82467	PGH16028.1
PDNB01000020.1	83320	86829	PGH16029.1
PDNB01000020.1	88267	91600	PGH16030.1
PDNB01000020.1	92319	93924	PGH16031.1
PDNB01000020.1	94116	95931	PGH16032.1
PDNB01000020.1	98142	100865	PGH16033.1
PDNB01000020.1	101770	103704	PGH16034.1
PDNB01000020.1	104195	106231	PGH16035.1
PDNB01000020.1	107054	108291	PGH16036.1
PDNB01000020.1	109699	110815	PGH16037.1
PDNB01000020.1	111599	114843	PGH16038.1
PDNB01000020.1	115630	117441	PGH16039.1
PDNB01000020.1	118892	120867	PGH16040.1
PDNB01000020.1	125873	127184	PGH16041.1
PDNB01000020.1	130857	132428	PGH16042.1
PDNB01000020.1	132964	135796	PGH16043.1
PDNB01000020.1	137569	138786	PGH16044.1
PDNB01000020.1	139347	140467	PGH16045.1
PDNB01000020.1	141025	141862	PGH16046.1
PDNB01000020.1	142894	144529	PGH16047.1
PDNB01000020.1	145350	147984	PGH16048.1
PDNB01000020.1	148435	149209	PGH16049.1
PDNB01000020.1	156519	161780	PGH16050.1
PDNB01000020.1	177033	178188	PGH16051.1
PDNB01000020.1	186756	188303	PGH16052.1
PDNB01000020.1	188864	190804	PGH16053.1
PDNB01000020.1	191631	192144	PGH16054.1
PDNB01000020.1	192794	193756	PGH16055.1
PDNB01000020.1	194868	197185	PGH16056.1
PDNB01000020.1	198118	199278	PGH16057.1
PDNB01000020.1	200319	202024	PGH16058.1
PDNB01000020.1	207600	208828	PGH16059.1
PDNB01000020.1	209239	210287	PGH16060.1
PDNB01000020.1	210842	212193	PGH16061.1
PDNB01000020.1	213435	214197	PGH16062.1
PDNB01000020.1	217675	218911	PGH16063.1
PDNB01000020.1	219464	219647	PGH16064.1
PDNB01000020.1	220728	223227	PGH16065.1
PDNB01000020.1	223923	224951	PGH16066.1
PDNB01000020.1	225555	227075	PGH16067.1
PDNB01000020.1	227563	229477	PGH16068.1
PDNB01000020.1	230373	234048	PGH16069.1
PDNB01000020.1	235108	237095	PGH16070.1
PDNB01000020.1	238565	240946	PGH16071.1
PDNB01000020.1	246858	248545	PGH16072.1
PDNB01000020.1	250094	250712	PGH16073.1
PDNB01000020.1	255787	257553	PGH16074.1
PDNB01000021.1	154	613	PGH15888.1
PDNB01000021.1	1116	3055	PGH15889.1
PDNB01000021.1	4197	5797	PGH15890.1
PDNB01000021.1	7439	9443	PGH15891.1
PDNB01000021.1	11383	12495	PGH15892.1
PDNB01000021.1	13381	15263	PGH15893.1
PDNB01000021.1	16059	18514	PGH15894.1
PDNB01000021.1	19151	21627	PGH15895.1
PDNB01000021.1	23734	25041	PGH15896.1
PDNB01000021.1	25528	26906	PGH15897.1
PDNB01000021.1	28309	31662	PGH15898.1
PDNB01000021.1	32912	33101	PGH15899.1
PDNB01000021.1	35581	37213	PGH15900.1
PDNB01000021.1	37919	40070	PGH15901.1
PDNB01000021.1	40661	42321	PGH15902.1
PDNB01000021.1	43123	43943	PGH15903.1
PDNB01000021.1	46138	46774	PGH15904.1
PDNB01000021.1	47175	48391	PGH15905.1
PDNB01000021.1	48872	49654	PGH15906.1
PDNB01000021.1	52874	56100	PGH15907.1
PDNB01000021.1	57099	60028	PGH15908.1
PDNB01000021.1	61099	63217	PGH15909.1
PDNB01000021.1	66579	67437	PGH15910.1
PDNB01000021.1	70314	71759	PGH15911.1
PDNB01000021.1	72948	74919	PGH15912.1
PDNB01000021.1	76541	77978	PGH15913.1
PDNB01000021.1	78789	79697	PGH15914.1
PDNB01000021.1	80376	81333	PGH15915.1
PDNB01000021.1	82645	85289	PGH15916.1
PDNB01000021.1	86315	87545	PGH15917.1
PDNB01000021.1	88551	91957	PGH15918.1
PDNB01000021.1	92816	93732	PGH15919.1
PDNB01000021.1	94678	96925	PGH15920.1
PDNB01000021.1	98054	99273	PGH15921.1
PDNB01000021.1	100279	100879	PGH15922.1
PDNB01000021.1	103646	105664	PGH15923.1
PDNB01000021.1	106528	107172	PGH15924.1
PDNB01000021.1	107551	108112	PGH15925.1
PDNB01000021.1	109048	111802	PGH15926.1
PDNB01000021.1	112949	116546	PGH15927.1
PDNB01000021.1	117188	117965	PGH15928.1
PDNB01000021.1	119381	121311	PGH15929.1
PDNB01000021.1	122230	124141	PGH15930.1
PDNB01000021.1	124848	126755	PGH15931.1
PDNB01000021.1	127582	129619	PGH15932.1
PDNB01000021.1	130278	132563	PGH15933.1
PDNB01000021.1	133477	134638	PGH15934.1
PDNB01000021.1	135547	136601	PGH15935.1
PDNB01000021.1	137086	139134	PGH15936.1
PDNB01000021.1	139858	141541	PGH15937.1
PDNB01000021.1	142609	143788	PGH15938.1
PDNB01000021.1	144559	145088	PGH15939.1
PDNB01000021.1	148623	151379	PGH15940.1
PDNB01000021.1	152912	155007	PGH15941.1
PDNB01000021.1	156082	158434	PGH15942.1
PDNB01000021.1	158984	160400	PGH15943.1
PDNB01000021.1	160788	164685	PGH15944.1
PDNB01000021.1	165985	167985	PGH15945.1
PDNB01000021.1	170923	173713	PGH15946.1
PDNB01000021.1	177459	179043	PGH15947.1
PDNB01000021.1	180184	181857	PGH15948.1
PDNB01000021.1	183438	184434	PGH15949.1
PDNB01000021.1	186612	188454	PGH15950.1
PDNB01000021.1	189962	191813	PGH15951.1
PDNB01000021.1	194414	196069	PGH15952.1
PDNB01000021.1	197179	198378	PGH15953.1
PDNB01000021.1	198867	200262	PGH15954.1
PDNB01000021.1	206210	208754	PGH15955.1
PDNB01000021.1	209090	209997	PGH15956.1
PDNB01000021.1	210280	211666	PGH15957.1
PDNB01000021.1	214535	215636	PGH15958.1
PDNB01000021.1	216117	217245	PGH15959.1
PDNB01000021.1	218511	220954	PGH15960.1
PDNB01000021.1	224355	226494	PGH15961.1
PDNB01000021.1	228985	230041	PGH15962.1
PDNB01000021.1	230426	232043	PGH15963.1
PDNB01000021.1	232888	235554	PGH15964.1
PDNB01000021.1	236554	237621	PGH15965.1
PDNB01000021.1	239243	239878	PGH15966.1
PDNB01000021.1	240887	242312	PGH15967.1
PDNB01000021.1	243446	244217	PGH15968.1
PDNB01000021.1	249600	250353	PGH15969.1
PDNB01000021.1	251199	251403	PGH15970.1
PDNB01000022.1	125	596	PGH15758.1
PDNB01000022.1	830	2328	PGH15759.1
PDNB01000022.1	3176	4703	PGH15760.1
PDNB01000022.1	4972	5590	PGH15761.1
PDNB01000022.1	6797	8985	PGH15762.1
PDNB01000022.1	10688	11801	PGH15763.1
PDNB01000022.1	14139	15588	PGH15764.1
PDNB01000022.1	16742	18616	PGH15765.1
PDNB01000022.1	23513	24750	PGH15766.1
PDNB01000022.1	27037	28568	PGH15767.1
PDNB01000022.1	30339	30672	PGH15768.1
PDNB01000022.1	31212	32432	PGH15769.1
PDNB01000022.1	32457	36979	PGH15770.1
PDNB01000022.1	38455	39837	PGH15771.1
PDNB01000022.1	40211	42016	PGH15772.1
PDNB01000022.1	43129	43695	PGH15773.1
PDNB01000022.1	44261	45244	PGH15774.1
PDNB01000022.1	45493	46557	PGH15775.1
PDNB01000022.1	47173	49771	PGH15776.1
PDNB01000022.1	50877	53204	PGH15777.1
PDNB01000022.1	55058	57602	PGH15778.1
PDNB01000022.1	58748	59037	PGH15779.1
PDNB01000022.1	65996	67199	PGH15780.1
PDNB01000022.1	67624	67954	PGH15781.1
PDNB01000022.1	69235	70529	PGH15782.1
PDNB01000022.1	71758	73569	PGH15783.1
PDNB01000022.1	74851	76364	PGH15784.1
PDNB01000022.1	77326	78520	PGH15785.1
PDNB01000022.1	82649	87850	PGH15786.1
PDNB01000022.1	89693	91748	PGH15787.1
PDNB01000022.1	92585	94402	PGH15788.1
PDNB01000022.1	96140	97603	PGH15789.1
PDNB01000022.1	108826	110942	PGH15790.1
PDNB01000022.1	112190	117132	PGH15791.1
PDNB01000022.1	118418	120091	PGH15792.1
PDNB01000022.1	121090	122901	PGH15793.1
PDNB01000022.1	124332	125995	PGH15794.1
PDNB01000022.1	130068	131983	PGH15795.1
PDNB01000022.1	132803	134396	PGH15796.1
PDNB01000022.1	134951	135645	PGH15797.1
PDNB01000022.1	136347	137154	PGH15798.1
PDNB01000022.1	138017	138563	PGH15799.1
PDNB01000022.1	139182	139987	PGH15800.1
PDNB01000022.1	140939	143563	PGH15801.1
PDNB01000022.1	144200	145436	PGH15802.1
PDNB01000022.1	145770	146415	PGH15803.1
PDNB01000022.1	146516	149327	PGH15804.1
PDNB01000022.1	150421	151387	PGH15805.1
PDNB01000022.1	152085	153265	PGH15806.1
PDNB01000022.1	153564	155997	PGH15807.1
PDNB01000022.1	157192	159402	PGH15808.1
PDNB01000022.1	160682	162280	PGH15809.1
PDNB01000022.1	163063	164879	PGH15810.1
PDNB01000022.1	165728	167174	PGH15811.1
PDNB01000022.1	168335	169266	PGH15812.1
PDNB01000022.1	170327	171972	PGH15813.1
PDNB01000022.1	172750	174286	PGH15814.1
PDNB01000022.1	177910	179552	PGH15815.1
PDNB01000022.1	182113	182635	PGH15816.1
PDNB01000022.1	182968	184462	PGH15817.1
PDNB01000022.1	185756	186170	PGH15818.1
PDNB01000022.1	186663	187354	PGH15819.1
PDNB01000022.1	188368	189893	PGH15820.1
PDNB01000022.1	190466	192597	PGH15821.1
PDNB01000022.1	193039	193919	PGH15822.1
PDNB01000022.1	194436	195322	PGH15823.1
PDNB01000022.1	195872	198272	PGH15824.1
PDNB01000022.1	198643	200995	PGH15825.1
PDNB01000022.1	202274	203549	PGH15826.1
PDNB01000022.1	207129	208644	PGH15827.1
PDNB01000022.1	209173	210569	PGH15828.1
PDNB01000022.1	211516	212014	PGH15829.1
PDNB01000022.1	212657	214676	PGH15830.1
PDNB01000022.1	215547	218112	PGH15831.1
PDNB01000022.1	220767	222090	PGH15832.1
PDNB01000022.1	222594	223573	PGH15833.1
PDNB01000022.1	224553	225421	PGH15834.1
PDNB01000022.1	225919	226579	PGH15835.1
PDNB01000022.1	226840	231008	PGH15836.1
PDNB01000022.1	233609	236445	PGH15837.1
PDNB01000022.1	239566	240158	PGH15838.1
PDNB01000022.1	240480	241664	PGH15839.1
PDNB01000022.1	242663	244667	PGH15840.1
PDNB01000022.1	245428	246247	PGH15841.1
PDNB01000023.1	960	2649	PGH15630.1
PDNB01000023.1	4042	7518	PGH15631.1
PDNB01000023.1	8150	9151	PGH15632.1
PDNB01000023.1	9726	10691	PGH15633.1
PDNB01000023.1	11079	13036	PGH15634.1
PDNB01000023.1	13747	15306	PGH15635.1
PDNB01000023.1	17251	18709	PGH15636.1
PDNB01000023.1	18823	19791	PGH15637.1
PDNB01000023.1	20116	20505	PGH15638.1
PDNB01000023.1	21523	21784	PGH15639.1
PDNB01000023.1	22670	25091	PGH15640.1
PDNB01000023.1	26016	28000	PGH15641.1
PDNB01000023.1	28985	31424	PGH15642.1
PDNB01000023.1	32231	32996	PGH15643.1
PDNB01000023.1	33336	34230	PGH15644.1
PDNB01000023.1	35387	38600	PGH15645.1
PDNB01000023.1	40221	42536	PGH15646.1
PDNB01000023.1	46518	47493	PGH15647.1
PDNB01000023.1	48768	49629	PGH15648.1
PDNB01000023.1	50479	52539	PGH15649.1
PDNB01000023.1	53679	57946	PGH15650.1
PDNB01000023.1	58921	59410	PGH15651.1
PDNB01000023.1	59446	60894	PGH15652.1
PDNB01000023.1	61667	62720	PGH15653.1
PDNB01000023.1	67780	70887	PGH15654.1
PDNB01000023.1	73289	74300	PGH15655.1
PDNB01000023.1	75542	78793	PGH15656.1
PDNB01000023.1	79563	81393	PGH15657.1
PDNB01000023.1	82085	83126	PGH15658.1
PDNB01000023.1	84695	86234	PGH15659.1
PDNB01000023.1	88434	90499	PGH15660.1
PDNB01000023.1	91151	92252	PGH15661.1
PDNB01000023.1	93258	93652	PGH15662.1
PDNB01000023.1	94048	94583	PGH15663.1
PDNB01000023.1	94853	95424	PGH15664.1
PDNB01000023.1	95767	97997	PGH15665.1
PDNB01000023.1	99216	100657	PGH15666.1
PDNB01000023.1	100891	102151	PGH15667.1
PDNB01000023.1	103696	105349	PGH15668.1
PDNB01000023.1	106400	110444	PGH15669.1
PDNB01000023.1	111513	113812	PGH15670.1
PDNB01000023.1	114614	115579	PGH15671.1
PDNB01000023.1	116278	117087	PGH15672.1
PDNB01000023.1	117740	118523	PGH15673.1
PDNB01000023.1	120582	121200	PGH15674.1
PDNB01000023.1	122609	123714	PGH15675.1
PDNB01000023.1	127289	130999	PGH15676.1
PDNB01000023.1	131844	132276	PGH15677.1
PDNB01000023.1	132893	136311	PGH15678.1
PDNB01000023.1	137454	139516	PGH15679.1
PDNB01000023.1	140696	143541	PGH15680.1
PDNB01000023.1	145422	150916	PGH15681.1
PDNB01000023.1	153168	154372	PGH15682.1
PDNB01000023.1	156066	157046	PGH15683.1
PDNB01000023.1	157659	158892	PGH15684.1
PDNB01000023.1	159425	163114	PGH15685.1
PDNB01000023.1	163883	164736	PGH15686.1
PDNB01000023.1	164792	165883	PGH15687.1
PDNB01000023.1	167872	169946	PGH15688.1
PDNB01000023.1	172214	173391	PGH15689.1
PDNB01000023.1	174639	176591	PGH15690.1
PDNB01000023.1	177180	178264	PGH15691.1
PDNB01000023.1	181107	182892	PGH15692.1
PDNB01000023.1	184095	185175	PGH15693.1
PDNB01000023.1	186117	188455	PGH15694.1
PDNB01000023.1	194699	195726	PGH15695.1
PDNB01000023.1	195859	196649	PGH15696.1
PDNB01000023.1	196967	198514	PGH15697.1
PDNB01000023.1	198805	201518	PGH15698.1
PDNB01000023.1	202615	205875	PGH15699.1
PDNB01000023.1	206312	207953	PGH15700.1
PDNB01000023.1	208241	208835	PGH15701.1
PDNB01000023.1	209313	209872	PGH15702.1
PDNB01000023.1	211850	213458	PGH15703.1
PDNB01000023.1	214069	215649	PGH15704.1
PDNB01000023.1	216173	220976	PGH15705.1
PDNB01000023.1	222005	223718	PGH15706.1
PDNB01000023.1	224047	227028	PGH15707.1
PDNB01000023.1	227462	230385	PGH15708.1
PDNB01000023.1	230805	233798	PGH15709.1
PDNB01000023.1	234354	236303	PGH15710.1
PDNB01000024.1	2122	5315	PGH15524.1
PDNB01000024.1	6103	6415	PGH15525.1
PDNB01000024.1	6662	7928	PGH15526.1
PDNB01000024.1	8294	10412	PGH15527.1
PDNB01000024.1	10938	12640	PGH15528.1
PDNB01000024.1	13939	22193	PGH15529.1
PDNB01000024.1	23323	24672	PGH15530.1
PDNB01000024.1	24731	26065	PGH15531.1
PDNB01000024.1	27147	28984	PGH15532.1
PDNB01000024.1	29905	31841	PGH15533.1
PDNB01000024.1	32557	33634	PGH15534.1
PDNB01000024.1	34755	35153	PGH15535.1
PDNB01000024.1	36274	37554	PGH15536.1
PDNB01000024.1	39675	40728	PGH15537.1
PDNB01000024.1	41551	42878	PGH15538.1
PDNB01000024.1	43426	47807	PGH15539.1
PDNB01000024.1	48722	50360	PGH15540.1
PDNB01000024.1	50595	52569	PGH15541.1
PDNB01000024.1	53292	55985	PGH15542.1
PDNB01000024.1	56957	57480	PGH15543.1
PDNB01000024.1	58223	59930	PGH15544.1
PDNB01000024.1	60608	61897	PGH15545.1
PDNB01000024.1	62956	63962	PGH15546.1
PDNB01000024.1	65035	66453	PGH15547.1
PDNB01000024.1	68071	69231	PGH15548.1
PDNB01000024.1	69967	71988	PGH15549.1
PDNB01000024.1	72406	75009	PGH15550.1
PDNB01000024.1	76438	78935	PGH15551.1
PDNB01000024.1	80438	85042	PGH15552.1
PDNB01000024.1	88169	89065	PGH15553.1
PDNB01000024.1	89955	91199	PGH15554.1
PDNB01000024.1	91919	93013	PGH15555.1
PDNB01000024.1	95034	97512	PGH15556.1
PDNB01000024.1	97820	98630	PGH15557.1
PDNB01000024.1	99424	100520	PGH15558.1
PDNB01000024.1	101207	102482	PGH15559.1
PDNB01000024.1	103068	104652	PGH15560.1
PDNB01000024.1	105652	106708	PGH15561.1
PDNB01000024.1	108122	109613	PGH15562.1
PDNB01000024.1	111306	113338	PGH15563.1
PDNB01000024.1	114842	116256	PGH15564.1
PDNB01000024.1	117680	120314	PGH15565.1
PDNB01000024.1	122346	122745	PGH15566.1
PDNB01000024.1	123913	126435	PGH15567.1
PDNB01000024.1	127639	128441	PGH15568.1
PDNB01000024.1	129566	131525	PGH15569.1
PDNB01000024.1	131906	134017	PGH15570.1
PDNB01000024.1	137947	140074	PGH15571.1
PDNB01000024.1	154480	155461	PGH15572.1
PDNB01000024.1	158109	160080	PGH15573.1
PDNB01000024.1	160928	162913	PGH15574.1
PDNB01000024.1	163614	164522	PGH15575.1
PDNB01000024.1	165330	167313	PGH15576.1
PDNB01000024.1	168281	168806	PGH15577.1
PDNB01000024.1	169684	173592	PGH15578.1
PDNB01000024.1	174111	175224	PGH15579.1
PDNB01000024.1	176088	176400	PGH15580.1
PDNB01000024.1	176680	177570	PGH15581.1
PDNB01000024.1	179480	180627	PGH15582.1
PDNB01000024.1	180991	181912	PGH15583.1
PDNB01000024.1	186669	193734	PGH15584.1
PDNB01000024.1	195056	196344	PGH15585.1
PDNB01000024.1	196673	197694	PGH15586.1
PDNB01000024.1	198722	200267	PGH15587.1
PDNB01000024.1	200949	203026	PGH15588.1
PDNB01000024.1	205044	205611	PGH15589.1
PDNB01000024.1	206107	206734	PGH15590.1
PDNB01000024.1	207040	207340	PGH15591.1
PDNB01000024.1	208073	209944	PGH15592.1
PDNB01000024.1	211206	213816	PGH15593.1
PDNB01000024.1	218502	219529	PGH15594.1
PDNB01000024.1	221830	223203	PGH15595.1
PDNB01000024.1	223515	224395	PGH15596.1
PDNB01000024.1	224750	226663	PGH15597.1
PDNB01000024.1	227479	229466	PGH15598.1
PDNB01000024.1	229756	230192	PGH15599.1
PDNB01000024.1	231888	233325	PGH15600.1
PDNB01000025.1	190	3517	PGH15407.1
PDNB01000025.1	3864	6701	PGH15408.1
PDNB01000025.1	9662	11156	PGH15409.1
PDNB01000025.1	11710	12801	PGH15410.1
PDNB01000025.1	14444	15621	PGH15411.1
PDNB01000025.1	17182	17767	PGH15412.1
PDNB01000025.1	19614	20334	PGH15413.1
PDNB01000025.1	20935	22382	PGH15414.1
PDNB01000025.1	23965	26661	PGH15415.1
PDNB01000025.1	29956	31074	PGH15416.1
PDNB01000025.1	40815	43105	PGH15417.1
PDNB01000025.1	47686	48583	PGH15418.1
PDNB01000025.1	49327	53532	PGH15419.1
PDNB01000025.1	53837	55188	PGH15420.1
PDNB01000025.1	55435	56523	PGH15421.1
PDNB01000025.1	57279	58986	PGH15422.1
PDNB01000025.1	60116	62102	PGH15423.1
PDNB01000025.1	63108	63722	PGH15424.1
PDNB01000025.1	64163	66491	PGH15425.1
PDNB01000025.1	68656	70601	PGH15426.1
PDNB01000025.1	74893	75412	PGH15427.1
PDNB01000025.1	76681	77680	PGH15428.1
PDNB01000025.1	80873	81491	PGH15429.1
PDNB01000025.1	84794	86020	PGH15430.1
PDNB01000025.1	87163	88582	PGH15431.1
PDNB01000025.1	89021	90719	PGH15432.1
PDNB01000025.1	91554	92573	PGH15433.1
PDNB01000025.1	93813	96098	PGH15434.1
PDNB01000025.1	96799	99021	PGH15435.1
PDNB01000025.1	99811	100528	PGH15436.1
PDNB01000025.1	100766	102851	PGH15437.1
PDNB01000025.1	103533	105907	PGH15438.1
PDNB01000025.1	108442	113821	PGH15439.1
PDNB01000025.1	116907	117894	PGH15440.1
PDNB01000025.1	119229	119706	PGH15441.1
PDNB01000025.1	123055	123871	PGH15442.1
PDNB01000025.1	126020	126767	PGH15443.1
PDNB01000025.1	127345	128251	PGH15444.1
PDNB01000025.1	131205	132605	PGH15445.1
PDNB01000025.1	133289	134075	PGH15446.1
PDNB01000025.1	134707	136163	PGH15447.1
PDNB01000025.1	136599	138714	PGH15448.1
PDNB01000025.1	139430	140844	PGH15449.1
PDNB01000025.1	142091	142523	PGH15450.1
PDNB01000025.1	143111	144633	PGH15451.1
PDNB01000025.1	149142	150424	PGH15452.1
PDNB01000025.1	151339	152724	PGH15453.1
PDNB01000025.1	153178	153511	PGH15454.1
PDNB01000025.1	154101	155397	PGH15455.1
PDNB01000025.1	156386	158161	PGH15456.1
PDNB01000025.1	158924	159769	PGH15457.1
PDNB01000025.1	160952	162319	PGH15458.1
PDNB01000025.1	163057	164514	PGH15459.1
PDNB01000025.1	165638	166303	PGH15460.1
PDNB01000025.1	167817	169830	PGH15461.1
PDNB01000025.1	171713	173446	PGH15462.1
PDNB01000025.1	173945	178763	PGH15463.1
PDNB01000025.1	179839	182445	PGH15464.1
PDNB01000025.1	183536	184433	PGH15465.1
PDNB01000025.1	185627	187030	PGH15466.1
PDNB01000025.1	189219	192083	PGH15467.1
PDNB01000025.1	195457	196927	PGH15468.1
PDNB01000025.1	198925	199892	PGH15469.1
PDNB01000025.1	200922	203479	PGH15470.1
PDNB01000025.1	204565	206774	PGH15471.1
PDNB01000025.1	207358	208364	PGH15472.1
PDNB01000025.1	209172	211180	PGH15473.1
PDNB01000025.1	211543	212704	PGH15474.1
PDNB01000025.1	213810	215328	PGH15475.1
PDNB01000025.1	216305	216917	PGH15476.1
PDNB01000025.1	218063	218802	PGH15477.1
PDNB01000026.1	3969	6155	PGH15290.1
PDNB01000026.1	8341	10396	PGH15291.1
PDNB01000026.1	12384	14327	PGH15292.1
PDNB01000026.1	15703	17644	PGH15293.1
PDNB01000026.1	20085	21365	PGH15294.1
PDNB01000026.1	26674	29015	PGH15295.1
PDNB01000026.1	29587	30534	PGH15296.1
PDNB01000026.1	32361	33778	PGH15297.1
PDNB01000026.1	34175	35618	PGH15298.1
PDNB01000026.1	36062	37653	PGH15299.1
PDNB01000026.1	39586	41012	PGH15300.1
PDNB01000026.1	41400	42377	PGH15301.1
PDNB01000026.1	43184	44147	PGH15302.1
PDNB01000026.1	45489	49563	PGH15303.1
PDNB01000026.1	55456	56949	PGH15304.1
PDNB01000026.1	61612	62906	PGH15305.1
PDNB01000026.1	67257	68880	PGH15306.1
PDNB01000026.1	70473	71212	PGH15307.1
PDNB01000026.1	71717	73746	PGH15308.1
PDNB01000026.1	76326	78272	PGH15309.1
PDNB01000026.1	79138	79692	PGH15310.1
PDNB01000026.1	80872	82669	PGH15311.1
PDNB01000026.1	84183	85314	PGH15312.1
PDNB01000026.1	87356	88412	PGH15313.1
PDNB01000026.1	88538	90288	PGH15314.1
PDNB01000026.1	90572	91670	PGH15315.1
PDNB01000026.1	92070	92673	PGH15316.1
PDNB01000026.1	92831	94190	PGH15317.1
PDNB01000026.1	98107	98845	PGH15318.1
PDNB01000026.1	100692	105821	PGH15319.1
PDNB01000026.1	109325	110399	PGH15320.1
PDNB01000026.1	110635	111529	PGH15321.1
PDNB01000026.1	112432	113585	PGH15322.1
PDNB01000026.1	114291	116372	PGH15323.1
PDNB01000026.1	119764	122150	PGH15324.1
PDNB01000026.1	123807	124694	PGH15325.1
PDNB01000026.1	127809	128292	PGH15326.1
PDNB01000026.1	131013	131691	PGH15327.1
PDNB01000026.1	134120	135414	PGH15328.1
PDNB01000026.1	136350	137101	PGH15329.1
PDNB01000026.1	137468	138703	PGH15330.1
PDNB01000026.1	139581	141513	PGH15331.1
PDNB01000026.1	144107	148752	PGH15332.1
PDNB01000026.1	149251	150919	PGH15333.1
PDNB01000026.1	152216	153631	PGH15334.1
PDNB01000026.1	154839	155356	PGH15335.1
PDNB01000026.1	155770	159469	PGH15336.1
PDNB01000026.1	160222	161050	PGH15337.1
PDNB01000026.1	161395	161759	PGH15338.1
PDNB01000026.1	162129	164004	PGH15339.1
PDNB01000026.1	165160	166995	PGH15340.1
PDNB01000026.1	167899	169562	PGH15341.1
PDNB01000026.1	172463	174239	PGH15342.1
PDNB01000026.1	175348	177547	PGH15343.1
PDNB01000026.1	179857	181379	PGH15344.1
PDNB01000026.1	182302	183286	PGH15345.1
PDNB01000026.1	183690	185079	PGH15346.1
PDNB01000026.1	186840	187968	PGH15347.1
PDNB01000026.1	189799	192697	PGH15348.1
PDNB01000026.1	195109	195613	PGH15349.1
PDNB01000026.1	197848	199710	PGH15350.1
PDNB01000026.1	201519	202748	PGH15351.1
PDNB01000026.1	202828	203791	PGH15352.1
PDNB01000026.1	204199	205343	PGH15353.1
PDNB01000026.1	206084	208614	PGH15354.1
PDNB01000026.1	209623	210734	PGH15355.1
PDNB01000026.1	213077	214972	PGH15356.1
PDNB01000027.1	636	1681	PGH15158.1
PDNB01000027.1	3226	4483	PGH15159.1
PDNB01000027.1	6798	8796	PGH15160.1
PDNB01000027.1	11428	14889	PGH15161.1
PDNB01000027.1	16548	16938	PGH15162.1
PDNB01000027.1	20284	22670	PGH15163.1
PDNB01000027.1	23052	24631	PGH15164.1
PDNB01000027.1	24944	25325	PGH15165.1
PDNB01000027.1	26202	27922	PGH15166.1
PDNB01000027.1	28724	29105	PGH15167.1
PDNB01000027.1	29779	30799	PGH15168.1
PDNB01000027.1	30840	32262	PGH15169.1
PDNB01000027.1	33281	35125	PGH15170.1
PDNB01000027.1	35707	37388	PGH15171.1
PDNB01000027.1	38474	40108	PGH15172.1
PDNB01000027.1	40546	42199	PGH15173.1
PDNB01000027.1	42891	44618	PGH15174.1
PDNB01000027.1	45247	46912	PGH15175.1
PDNB01000027.1	48153	49387	PGH15176.1
PDNB01000027.1	50938	51640	PGH15177.1
PDNB01000027.1	53698	54823	PGH15178.1
PDNB01000027.1	56507	57371	PGH15179.1
PDNB01000027.1	57892	60868	PGH15180.1
PDNB01000027.1	61242	62149	PGH15181.1
PDNB01000027.1	62914	63849	PGH15182.1
PDNB01000027.1	64783	66010	PGH15183.1
PDNB01000027.1	66426	67167	PGH15184.1
PDNB01000027.1	68621	74341	PGH15185.1
PDNB01000027.1	74892	75817	PGH15186.1
PDNB01000027.1	75916	77777	PGH15187.1
PDNB01000027.1	78739	79434	PGH15188.1
PDNB01000027.1	79447	80176	PGH15189.1
PDNB01000027.1	80963	83162	PGH15190.1
PDNB01000027.1	83713	84287	PGH15191.1
PDNB01000027.1	84368	85597	PGH15192.1
PDNB01000027.1	86619	87153	PGH15193.1
PDNB01000027.1	87514	89177	PGH15194.1
PDNB01000027.1	90209	91054	PGH15195.1
PDNB01000027.1	91546	92401	PGH15196.1
PDNB01000027.1	93137	93755	PGH15197.1
PDNB01000027.1	94283	99833	PGH15198.1
PDNB01000027.1	100259	100950	PGH15199.1
PDNB01000027.1	102243	103519	PGH15200.1
PDNB01000027.1	104192	106391	PGH15201.1
PDNB01000027.1	107218	109254	PGH15202.1
PDNB01000027.1	110281	112577	PGH15203.1
PDNB01000027.1	115048	116204	PGH15204.1
PDNB01000027.1	116806	118874	PGH15205.1
PDNB01000027.1	121012	121663	PGH15206.1
PDNB01000027.1	122130	123060	PGH15207.1
PDNB01000027.1	123560	126622	PGH15208.1
PDNB01000027.1	127569	129886	PGH15209.1
PDNB01000027.1	131371	134677	PGH15210.1
PDNB01000027.1	136096	136925	PGH15211.1
PDNB01000027.1	137588	140471	PGH15212.1
PDNB01000027.1	143210	144898	PGH15213.1
PDNB01000027.1	146177	146879	PGH15214.1
PDNB01000027.1	148218	149318	PGH15215.1
PDNB01000027.1	151923	153124	PGH15216.1
PDNB01000027.1	154070	154523	PGH15217.1
PDNB01000027.1	156023	156963	PGH15218.1
PDNB01000027.1	158227	163248	PGH15219.1
PDNB01000027.1	163931	165227	PGH15220.1
PDNB01000027.1	166680	167680	PGH15221.1
PDNB01000027.1	170302	171142	PGH15222.1
PDNB01000027.1	173200	173902	PGH15223.1
PDNB01000027.1	174699	175888	PGH15224.1
PDNB01000027.1	177040	178277	PGH15225.1
PDNB01000027.1	178755	181422	PGH15226.1
PDNB01000027.1	181783	183422	PGH15227.1
PDNB01000027.1	184006	186083	PGH15228.1
PDNB01000027.1	187824	190743	PGH15229.1
PDNB01000027.1	191706	193139	PGH15230.1
PDNB01000027.1	194147	194836	PGH15231.1
PDNB01000027.1	195909	199093	PGH15232.1
PDNB01000027.1	200325	200777	PGH15233.1
PDNB01000027.1	201735	202071	PGH15234.1
PDNB01000027.1	202335	203788	PGH15235.1
PDNB01000027.1	207479	209309	PGH15236.1
PDNB01000027.1	210242	212084	PGH15237.1
PDNB01000028.1	1703	3720	PGH15077.1
PDNB01000028.1	6507	7577	PGH15078.1
PDNB01000028.1	8333	9332	PGH15079.1
PDNB01000028.1	9775	12861	PGH15080.1
PDNB01000028.1	13465	14868	PGH15081.1
PDNB01000028.1	15177	16440	PGH15082.1
PDNB01000028.1	16951	18685	PGH15083.1
PDNB01000028.1	19036	20735	PGH15084.1
PDNB01000028.1	21150	23160	PGH15085.1
PDNB01000028.1	23887	25109	PGH15086.1
PDNB01000028.1	25454	28174	PGH15087.1
PDNB01000028.1	28921	29664	PGH15088.1
PDNB01000028.1	30640	32596	PGH15089.1
PDNB01000028.1	32930	34160	PGH15090.1
PDNB01000028.1	36120	38493	PGH15091.1
PDNB01000028.1	42181	45263	PGH15092.1
PDNB01000028.1	45974	48821	PGH15093.1
PDNB01000028.1	49952	51137	PGH15094.1
PDNB01000028.1	51487	53730	PGH15095.1
PDNB01000028.1	54808	57363	PGH15096.1
PDNB01000028.1	57616	58564	PGH15097.1
PDNB01000028.1	59056	60176	PGH15098.1
PDNB01000028.1	66383	67321	PGH15099.1
PDNB01000028.1	69657	71854	PGH15100.1
PDNB01000028.1	73475	74756	PGH15101.1
PDNB01000028.1	75340	75778	PGH15102.1
PDNB01000028.1	76224	77925	PGH15103.1
PDNB01000028.1	81069	85673	PGH15104.1
PDNB01000028.1	86366	87183	PGH15105.1
PDNB01000028.1	88912	91623	PGH15106.1
PDNB01000028.1	93476	96770	PGH15107.1
PDNB01000028.1	99394	101522	PGH15108.1
PDNB01000028.1	102941	103367	PGH15109.1
PDNB01000028.1	112318	114509	PGH15110.1
PDNB01000028.1	116105	117080	PGH15111.1
PDNB01000028.1	117613	119588	PGH15112.1
PDNB01000028.1	121972	124780	PGH15113.1
PDNB01000028.1	125196	127131	PGH15114.1
PDNB01000028.1	127432	129222	PGH15115.1
PDNB01000028.1	129856	133555	PGH15116.1
PDNB01000028.1	135190	139156	PGH15117.1
PDNB01000028.1	144755	145142	PGH15118.1
PDNB01000028.1	148054	151022	PGH15119.1
PDNB01000028.1	151948	153226	PGH15120.1
PDNB01000028.1	153259	153463	PGH15121.1
PDNB01000028.1	154906	157724	PGH15122.1
PDNB01000028.1	158842	161823	PGH15123.1
PDNB01000028.1	162405	164590	PGH15124.1
PDNB01000028.1	165958	167244	PGH15125.1
PDNB01000028.1	170534	172547	PGH15126.1
PDNB01000028.1	173603	179443	PGH15127.1
PDNB01000028.1	185032	186901	PGH15128.1
PDNB01000028.1	189777	191313	PGH15129.1
PDNB01000028.1	191909	194282	PGH15130.1
PDNB01000028.1	196981	199379	PGH15131.1
PDNB01000028.1	199824	202364	PGH15132.1
PDNB01000028.1	206074	208148	PGH15133.1
PDNB01000029.1	930	3081	PGH14980.1
PDNB01000029.1	3816	5424	PGH14981.1
PDNB01000029.1	6336	6828	PGH14982.1
PDNB01000029.1	8382	9842	PGH14983.1
PDNB01000029.1	12036	12862	PGH14984.1
PDNB01000029.1	14198	16754	PGH14985.1
PDNB01000029.1	17194	18293	PGH14986.1
PDNB01000029.1	18590	19697	PGH14987.1
PDNB01000029.1	26096	26936	PGH14988.1
PDNB01000029.1	27474	30322	PGH14989.1
PDNB01000029.1	31097	32624	PGH14990.1
PDNB01000029.1	33964	36141	PGH14991.1
PDNB01000029.1	36875	38951	PGH14992.1
PDNB01000029.1	40328	41413	PGH14993.1
PDNB01000029.1	42793	43549	PGH14994.1
PDNB01000029.1	44434	45730	PGH14995.1
PDNB01000029.1	46604	47487	PGH14996.1
PDNB01000029.1	47868	48962	PGH14997.1
PDNB01000029.1	50066	53397	PGH14998.1
PDNB01000029.1	59327	61467	PGH14999.1
PDNB01000029.1	63827	66850	PGH15000.1
PDNB01000029.1	67463	70029	PGH15001.1
PDNB01000029.1	72921	73662	PGH15002.1
PDNB01000029.1	75432	80166	PGH15003.1
PDNB01000029.1	81609	81864	PGH15004.1
PDNB01000029.1	86804	87392	PGH15005.1
PDNB01000029.1	91985	93798	PGH15006.1
PDNB01000029.1	94175	96532	PGH15007.1
PDNB01000029.1	97011	101825	PGH15008.1
PDNB01000029.1	102440	104661	PGH15009.1
PDNB01000029.1	104746	105733	PGH15010.1
PDNB01000029.1	106284	107362	PGH15011.1
PDNB01000029.1	112146	112872	PGH15012.1
PDNB01000029.1	113369	115026	PGH15013.1
PDNB01000029.1	116177	117234	PGH15014.1
PDNB01000029.1	118971	122066	PGH15015.1
PDNB01000029.1	127389	129130	PGH15016.1
PDNB01000029.1	130041	135174	PGH15017.1
PDNB01000029.1	135577	137040	PGH15018.1
PDNB01000029.1	138493	140166	PGH15019.1
PDNB01000029.1	140715	142689	PGH15020.1
PDNB01000029.1	143927	146434	PGH15021.1
PDNB01000029.1	147355	150783	PGH15022.1
PDNB01000029.1	152222	153419	PGH15023.1
PDNB01000029.1	153778	154588	PGH15024.1
PDNB01000029.1	158659	160969	PGH15025.1
PDNB01000029.1	163005	165309	PGH15026.1
PDNB01000029.1	166192	169180	PGH15027.1
PDNB01000029.1	171584	172595	PGH15028.1
PDNB01000029.1	174075	174808	PGH15029.1
PDNB01000029.1	176180	176869	PGH15030.1
PDNB01000029.1	178491	181671	PGH15031.1
PDNB01000029.1	182627	183464	PGH15032.1
PDNB01000029.1	183878	185525	PGH15033.1
PDNB01000029.1	186954	188138	PGH15034.1
PDNB01000029.1	188509	189538	PGH15035.1
PDNB01000029.1	190294	192309	PGH15036.1
PDNB01000029.1	192982	194346	PGH15037.1
PDNB01000029.1	194884	196211	PGH15038.1
PDNB01000029.1	196526	198591	PGH15039.1
PDNB01000029.1	199501	200272	PGH15040.1
PDNB01000029.1	201780	203049	PGH15041.1
PDNB01000030.1	6429	9738	PGH14862.1
PDNB01000030.1	13325	14124	PGH14863.1
PDNB01000030.1	15489	16663	PGH14864.1
PDNB01000030.1	18282	19536	PGH14865.1
PDNB01000030.1	20627	22911	PGH14866.1
PDNB01000030.1	24666	29483	PGH14867.1
PDNB01000030.1	32911	35166	PGH14868.1
PDNB01000030.1	38979	40574	PGH14869.1
PDNB01000030.1	41460	42116	PGH14870.1
PDNB01000030.1	43553	44490	PGH14871.1
PDNB01000030.1	44998	46935	PGH14872.1
PDNB01000030.1	48324	49690	PGH14873.1
PDNB01000030.1	52266	53848	PGH14874.1
PDNB01000030.1	55099	56112	PGH14875.1
PDNB01000030.1	56661	57788	PGH14876.1
PDNB01000030.1	60539	61327	PGH14877.1
PDNB01000030.1	62752	66242	PGH14878.1
PDNB01000030.1	71032	73661	PGH14879.1
PDNB01000030.1	74501	75988	PGH14880.1
PDNB01000030.1	77531	80142	PGH14881.1
PDNB01000030.1	80263	81636	PGH14882.1
PDNB01000030.1	82949	84411	PGH14883.1
PDNB01000030.1	88269	90252	PGH14884.1
PDNB01000030.1	92691	94379	PGH14885.1
PDNB01000030.1	94810	95762	PGH14886.1
PDNB01000030.1	96459	97826	PGH14887.1
PDNB01000030.1	98381	98843	PGH14888.1
PDNB01000030.1	99802	100928	PGH14889.1
PDNB01000030.1	101994	102596	PGH14890.1
PDNB01000030.1	104354	105811	PGH14891.1
PDNB01000030.1	107034	107790	PGH14892.1
PDNB01000030.1	108739	112213	PGH14893.1
PDNB01000030.1	115154	117072	PGH14894.1
PDNB01000030.1	117537	118935	PGH14895.1
PDNB01000030.1	119162	120325	PGH14896.1
PDNB01000030.1	121777	122985	PGH14897.1
PDNB01000030.1	123791	124112	PGH14898.1
PDNB01000030.1	125025	126417	PGH14899.1
PDNB01000030.1	126922	128322	PGH14900.1
PDNB01000030.1	128857	130182	PGH14901.1
PDNB01000030.1	130488	132048	PGH14902.1
PDNB01000030.1	132292	133287	PGH14903.1
PDNB01000030.1	133722	134795	PGH14904.1
PDNB01000030.1	136050	136982	PGH14905.1
PDNB01000030.1	137026	138435	PGH14906.1
PDNB01000030.1	139116	141235	PGH14907.1
PDNB01000030.1	142759	144888	PGH14908.1
PDNB01000030.1	147226	149281	PGH14909.1
PDNB01000030.1	150273	151389	PGH14910.1
PDNB01000030.1	151979	152903	PGH14911.1
PDNB01000030.1	153136	154086	PGH14912.1
PDNB01000030.1	156174	156655	PGH14913.1
PDNB01000030.1	158301	162367	PGH14914.1
PDNB01000030.1	163582	165791	PGH14915.1
PDNB01000030.1	166683	171254	PGH14916.1
PDNB01000030.1	172294	172781	PGH14917.1
PDNB01000030.1	172936	173269	PGH14918.1
PDNB01000030.1	174286	175941	PGH14919.1
PDNB01000030.1	176659	178432	PGH14920.1
PDNB01000030.1	179496	180930	PGH14921.1
PDNB01000030.1	181718	183545	PGH14922.1
PDNB01000030.1	184878	186038	PGH14923.1
PDNB01000030.1	187828	188221	PGH14924.1
PDNB01000030.1	190780	191350	PGH14925.1
PDNB01000030.1	192547	193495	PGH14926.1
PDNB01000030.1	194171	195114	PGH14927.1
PDNB01000030.1	196932	197440	PGH14928.1
PDNB01000030.1	198731	201459	PGH14929.1
PDNB01000031.1	9864	11254	PGH14777.1
PDNB01000031.1	11611	13691	PGH14778.1
PDNB01000031.1	14818	17064	PGH14779.1
PDNB01000031.1	19939	21373	PGH14780.1
PDNB01000031.1	22970	24032	PGH14781.1
PDNB01000031.1	24657	33210	PGH14782.1
PDNB01000031.1	33593	38550	PGH14783.1
PDNB01000031.1	39017	40211	PGH14784.1
PDNB01000031.1	59429	61600	PGH14785.1
PDNB01000031.1	63996	66224	PGH14786.1
PDNB01000031.1	67161	68550	PGH14787.1
PDNB01000031.1	69348	71122	PGH14788.1
PDNB01000031.1	72243	75011	PGH14789.1
PDNB01000031.1	75587	76922	PGH14790.1
PDNB01000031.1	77342	78369	PGH14791.1
PDNB01000031.1	79103	80316	PGH14792.1
PDNB01000031.1	80989	81815	PGH14793.1
PDNB01000031.1	82089	83933	PGH14794.1
PDNB01000031.1	87395	89463	PGH14795.1
PDNB01000031.1	91765	93454	PGH14796.1
PDNB01000031.1	93817	96178	PGH14797.1
PDNB01000031.1	98001	98801	PGH14798.1
PDNB01000031.1	111074	115193	PGH14799.1
PDNB01000031.1	117793	118471	PGH14800.1
PDNB01000031.1	118756	119135	PGH14801.1
PDNB01000031.1	119147	120098	PGH14802.1
PDNB01000031.1	120832	121172	PGH14803.1
PDNB01000031.1	121762	125146	PGH14804.1
PDNB01000031.1	126665	130300	PGH14805.1
PDNB01000031.1	133013	148917	PGH14806.1
PDNB01000031.1	150041	152611	PGH14807.1
PDNB01000031.1	153529	154309	PGH14808.1
PDNB01000031.1	155304	157125	PGH14809.1
PDNB01000031.1	157674	159193	PGH14810.1
PDNB01000031.1	161345	163136	PGH14811.1
PDNB01000031.1	163597	165197	PGH14812.1
PDNB01000031.1	165640	166666	PGH14813.1
PDNB01000031.1	167216	168218	PGH14814.1
PDNB01000031.1	168836	170499	PGH14815.1
PDNB01000031.1	171108	172080	PGH14816.1
PDNB01000031.1	172425	173712	PGH14817.1
PDNB01000031.1	174160	175102	PGH14818.1
PDNB01000031.1	175851	177020	PGH14819.1
PDNB01000031.1	177363	179760	PGH14820.1
PDNB01000031.1	181224	182619	PGH14821.1
PDNB01000031.1	182959	184153	PGH14822.1
PDNB01000031.1	185347	187614	PGH14823.1
PDNB01000031.1	190590	192209	PGH14824.1
PDNB01000031.1	192571	193639	PGH14825.1
PDNB01000032.1	4208	5060	PGH14676.1
PDNB01000032.1	10185	11940	PGH14677.1
PDNB01000032.1	13361	15718	PGH14678.1
PDNB01000032.1	16272	17634	PGH14679.1
PDNB01000032.1	18216	19605	PGH14680.1
PDNB01000032.1	20305	24026	PGH14681.1
PDNB01000032.1	25553	27458	PGH14682.1
PDNB01000032.1	28541	32031	PGH14683.1
PDNB01000032.1	32780	33551	PGH14684.1
PDNB01000032.1	34038	34344	PGH14685.1
PDNB01000032.1	34403	34744	PGH14686.1
PDNB01000032.1	35275	35590	PGH14687.1
PDNB01000032.1	35667	37902	PGH14688.1
PDNB01000032.1	39019	40684	PGH14689.1
PDNB01000032.1	41658	42459	PGH14690.1
PDNB01000032.1	43366	45244	PGH14691.1
PDNB01000032.1	45696	50589	PGH14692.1
PDNB01000032.1	53107	54179	PGH14693.1
PDNB01000032.1	54763	55921	PGH14694.1
PDNB01000032.1	56387	57302	PGH14695.1
PDNB01000032.1	57819	58659	PGH14696.1
PDNB01000032.1	59766	60584	PGH14697.1
PDNB01000032.1	60976	64948	PGH14698.1
PDNB01000032.1	65724	67837	PGH14699.1
PDNB01000032.1	68382	71467	PGH14700.1
PDNB01000032.1	72204	73914	PGH14701.1
PDNB01000032.1	74790	75730	PGH14702.1
PDNB01000032.1	78395	80096	PGH14703.1
PDNB01000032.1	80822	83030	PGH14704.1
PDNB01000032.1	83328	84836	PGH14705.1
PDNB01000032.1	84859	85949	PGH14706.1
PDNB01000032.1	86279	86950	PGH14707.1
PDNB01000032.1	87369	88002	PGH14708.1
PDNB01000032.1	90292	92119	PGH14709.1
PDNB01000032.1	92787	93229	PGH14710.1
PDNB01000032.1	93869	96544	PGH14711.1
PDNB01000032.1	97591	99152	PGH14712.1
PDNB01000032.1	99892	102272	PGH14713.1
PDNB01000032.1	103031	105222	PGH14714.1
PDNB01000032.1	105844	107523	PGH14715.1
PDNB01000032.1	108794	109791	PGH14716.1
PDNB01000032.1	110340	112161	PGH14717.1
PDNB01000032.1	112652	114940	PGH14718.1
PDNB01000032.1	115441	116392	PGH14719.1
PDNB01000032.1	117501	119673	PGH14720.1
PDNB01000032.1	120230	124031	PGH14721.1
PDNB01000032.1	125063	125534	PGH14722.1
PDNB01000032.1	131473	132628	PGH14723.1
PDNB01000032.1	134976	137592	PGH14724.1
PDNB01000032.1	139265	140421	PGH14725.1
PDNB01000032.1	141094	142500	PGH14726.1
PDNB01000032.1	144235	145134	PGH14727.1
PDNB01000032.1	147076	148283	PGH14728.1
PDNB01000032.1	150672	152087	PGH14729.1
PDNB01000032.1	153947	155177	PGH14730.1
PDNB01000032.1	156006	156618	PGH14731.1
PDNB01000032.1	157903	160711	PGH14732.1
PDNB01000032.1	161620	162718	PGH14733.1
PDNB01000032.1	168979	170077	PGH14734.1
PDNB01000032.1	172049	173622	PGH14735.1
PDNB01000032.1	174544	178227	PGH14736.1
PDNB01000032.1	178953	179872	PGH14737.1
PDNB01000032.1	180304	184957	PGH14738.1
PDNB01000032.1	185583	187091	PGH14739.1
PDNB01000032.1	188205	189189	PGH14740.1
PDNB01000032.1	191461	192166	PGH14741.1
PDNB01000032.1	193539	194478	PGH14742.1
PDNB01000032.1	195510	196415	PGH14743.1
PDNB01000033.1	1305	2368	PGH14575.1
PDNB01000033.1	2930	3794	PGH14576.1
PDNB01000033.1	4321	7610	PGH14577.1
PDNB01000033.1	9057	10699	PGH14578.1
PDNB01000033.1	11360	11576	PGH14579.1
PDNB01000033.1	13374	15382	PGH14580.1
PDNB01000033.1	23494	23837	PGH14581.1
PDNB01000033.1	26476	27382	PGH14582.1
PDNB01000033.1	28412	29593	PGH14583.1
PDNB01000033.1	30065	31412	PGH14584.1
PDNB01000033.1	32398	34109	PGH14585.1
PDNB01000033.1	34465	36119	PGH14586.1
PDNB01000033.1	36435	38673	PGH14587.1
PDNB01000033.1	39394	40786	PGH14588.1
PDNB01000033.1	41495	42689	PGH14589.1
PDNB01000033.1	45512	47231	PGH14590.1
PDNB01000033.1	49447	49859	PGH14591.1
PDNB01000033.1	53212	54799	PGH14592.1
PDNB01000033.1	55397	56988	PGH14593.1
PDNB01000033.1	57988	59982	PGH14594.1
PDNB01000033.1	60720	62893	PGH14595.1
PDNB01000033.1	64038	65772	PGH14596.1
PDNB01000033.1	68016	69168	PGH14597.1
PDNB01000033.1	70000	70756	PGH14598.1
PDNB01000033.1	71112	71922	PGH14599.1
PDNB01000033.1	72458	72869	PGH14600.1
PDNB01000033.1	73660	76710	PGH14601.1
PDNB01000033.1	77151	78988	PGH14602.1
PDNB01000033.1	79645	80799	PGH14603.1
PDNB01000033.1	81078	81366	PGH14604.1
PDNB01000033.1	81908	82765	PGH14605.1
PDNB01000033.1	83196	83829	PGH14606.1
PDNB01000033.1	84041	86352	PGH14607.1
PDNB01000033.1	86780	87909	PGH14608.1
PDNB01000033.1	88476	89895	PGH14609.1
PDNB01000033.1	90687	92897	PGH14610.1
PDNB01000033.1	93453	94241	PGH14611.1
PDNB01000033.1	94831	96027	PGH14612.1
PDNB01000033.1	96386	96725	PGH14613.1
PDNB01000033.1	97421	100419	PGH14614.1
PDNB01000033.1	100785	101652	PGH14615.1
PDNB01000033.1	104458	105876	PGH14616.1
PDNB01000033.1	110902	113218	PGH14617.1
PDNB01000033.1	119932	122115	PGH14618.1
PDNB01000033.1	122997	123403	PGH14619.1
PDNB01000033.1	124499	126438	PGH14620.1
PDNB01000033.1	126982	129208	PGH14621.1
PDNB01000033.1	133575	135394	PGH14622.1
PDNB01000033.1	136841	138208	PGH14623.1
PDNB01000033.1	139734	141807	PGH14624.1
PDNB01000033.1	142613	143269	PGH14625.1
PDNB01000033.1	144772	145530	PGH14626.1
PDNB01000033.1	145584	148362	PGH14627.1
PDNB01000033.1	149753	150245	PGH14628.1
PDNB01000033.1	151285	152168	PGH14629.1
PDNB01000033.1	153013	153869	PGH14630.1
PDNB01000033.1	155872	157583	PGH14631.1
PDNB01000033.1	159264	159993	PGH14632.1
PDNB01000033.1	161923	166431	PGH14633.1
PDNB01000033.1	167239	169710	PGH14634.1
PDNB01000033.1	172689	173644	PGH14635.1
PDNB01000033.1	175003	177593	PGH14636.1
PDNB01000033.1	178603	180363	PGH14637.1
PDNB01000033.1	180982	183053	PGH14638.1
PDNB01000033.1	187477	188245	PGH14639.1
PDNB01000034.1	8552	9785	PGH14482.1
PDNB01000034.1	11906	12829	PGH14483.1
PDNB01000034.1	13892	16114	PGH14484.1
PDNB01000034.1	16498	18281	PGH14485.1
PDNB01000034.1	19301	20349	PGH14486.1
PDNB01000034.1	22721	24383	PGH14487.1
PDNB01000034.1	25261	30746	PGH14488.1
PDNB01000034.1	31549	32682	PGH14489.1
PDNB01000034.1	33187	34477	PGH14490.1
PDNB01000034.1	37537	38707	PGH14491.1
PDNB01000034.1	40160	45231	PGH14492.1
PDNB01000034.1	49456	50062	PGH14493.1
PDNB01000034.1	52100	53113	PGH14494.1
PDNB01000034.1	55788	57616	PGH14495.1
PDNB01000034.1	58377	59274	PGH14496.1
PDNB01000034.1	60866	63037	PGH14497.1
PDNB01000034.1	65443	66435	PGH14498.1
PDNB01000034.1	72160	73269	PGH14499.1
PDNB01000034.1	73296	73701	PGH14500.1
PDNB01000034.1	80301	80961	PGH14501.1
PDNB01000034.1	84215	84845	PGH14502.1
PDNB01000034.1	88019	88364	PGH14503.1
PDNB01000034.1	92512	94428	PGH14504.1
PDNB01000034.1	100062	102073	PGH14505.1
PDNB01000034.1	102364	102688	PGH14506.1
PDNB01000034.1	102910	103723	PGH14507.1
PDNB01000034.1	104257	105146	PGH14508.1
PDNB01000034.1	106434	107685	PGH14509.1
PDNB01000034.1	110634	111908	PGH14510.1
PDNB01000034.1	112334	113273	PGH14511.1
PDNB01000034.1	114848	116163	PGH14512.1
PDNB01000034.1	116819	117086	PGH14513.1
PDNB01000034.1	117640	122087	PGH14514.1
PDNB01000034.1	122711	123385	PGH14515.1
PDNB01000034.1	124537	125341	PGH14516.1
PDNB01000034.1	126063	126394	PGH14517.1
PDNB01000034.1	127870	128338	PGH14518.1
PDNB01000034.1	130085	133585	PGH14519.1
PDNB01000034.1	134991	144904	PGH14520.1
PDNB01000034.1	147126	148313	PGH14521.1
PDNB01000034.1	148909	151009	PGH14522.1
PDNB01000034.1	151772	154226	PGH14523.1
PDNB01000034.1	154801	156963	PGH14524.1
PDNB01000034.1	157399	158072	PGH14525.1
PDNB01000034.1	159073	160754	PGH14526.1
PDNB01000034.1	161413	162857	PGH14527.1
PDNB01000034.1	163490	165170	PGH14528.1
PDNB01000034.1	167252	170742	PGH14529.1
PDNB01000034.1	171312	173732	PGH14530.1
PDNB01000034.1	173916	175928	PGH14531.1
PDNB01000034.1	176816	178293	PGH14532.1
PDNB01000034.1	178815	179674	PGH14533.1
PDNB01000034.1	180903	182634	PGH14534.1
PDNB01000034.1	183886	185244	PGH14535.1
PDNB01000034.1	188398	188885	PGH14536.1
PDNB01000035.1	606	3649	PGH14388.1
PDNB01000035.1	4870	6976	PGH14389.1
PDNB01000035.1	9019	10366	PGH14390.1
PDNB01000035.1	11612	13094	PGH14391.1
PDNB01000035.1	14768	16345	PGH14392.1
PDNB01000035.1	18998	19528	PGH14393.1
PDNB01000035.1	20518	25824	PGH14394.1
PDNB01000035.1	34124	36213	PGH14395.1
PDNB01000035.1	38119	40102	PGH14396.1
PDNB01000035.1	45874	47238	PGH14397.1
PDNB01000035.1	50344	52279	PGH14398.1
PDNB01000035.1	53401	54786	PGH14399.1
PDNB01000035.1	54967	56137	PGH14400.1
PDNB01000035.1	56654	58558	PGH14401.1
PDNB01000035.1	59298	60670	PGH14402.1
PDNB01000035.1	61822	63438	PGH14403.1
PDNB01000035.1	65708	67023	PGH14404.1
PDNB01000035.1	67729	69370	PGH14405.1
PDNB01000035.1	70149	71782	PGH14406.1
PDNB01000035.1	72841	73990	PGH14407.1
PDNB01000035.1	74812	75921	PGH14408.1
PDNB01000035.1	76110	78019	PGH14409.1
PDNB01000035.1	78771	80995	PGH14410.1
PDNB01000035.1	81936	85508	PGH14411.1
PDNB01000035.1	86278	88198	PGH14412.1
PDNB01000035.1	89007	93600	PGH14413.1
PDNB01000035.1	95190	96499	PGH14414.1
PDNB01000035.1	97146	100286	PGH14415.1
PDNB01000035.1	102854	104650	PGH14416.1
PDNB01000035.1	105171	106177	PGH14417.1
PDNB01000035.1	106258	107507	PGH14418.1
PDNB01000035.1	107993	109728	PGH14419.1
PDNB01000035.1	110849	111190	PGH14420.1
PDNB01000035.1	113670	116570	PGH14421.1
PDNB01000035.1	117255	118571	PGH14422.1
PDNB01000035.1	118691	119713	PGH14423.1
PDNB01000035.1	122228	123557	PGH14424.1
PDNB01000035.1	124205	127001	PGH14425.1
PDNB01000035.1	129249	132054	PGH14426.1
PDNB01000035.1	133151	134320	PGH14427.1
PDNB01000035.1	134590	137565	PGH14428.1
PDNB01000035.1	138221	138766	PGH14429.1
PDNB01000035.1	139304	141273	PGH14430.1
PDNB01000035.1	142181	143349	PGH14431.1
PDNB01000035.1	144006	145422	PGH14432.1
PDNB01000035.1	146364	147225	PGH14433.1
PDNB01000035.1	147960	148424	PGH14434.1
PDNB01000035.1	149166	150430	PGH14435.1
PDNB01000035.1	150776	151076	PGH14436.1
PDNB01000035.1	151867	152958	PGH14437.1
PDNB01000035.1	154283	155931	PGH14438.1
PDNB01000035.1	157944	158157	PGH14439.1
PDNB01000035.1	161443	161749	PGH14440.1
PDNB01000035.1	164618	166935	PGH14441.1
PDNB01000035.1	169948	171072	PGH14442.1
PDNB01000035.1	172872	174082	PGH14443.1
PDNB01000035.1	175180	176808	PGH14444.1
PDNB01000035.1	177368	178309	PGH14445.1
PDNB01000035.1	178567	181214	PGH14446.1
PDNB01000035.1	181547	182012	PGH14447.1
PDNB01000035.1	182251	184507	PGH14448.1
PDNB01000035.1	185298	186494	PGH14449.1
PDNB01000036.1	1593	2244	PGH14274.1
PDNB01000036.1	2995	4995	PGH14275.1
PDNB01000036.1	6072	9273	PGH14276.1
PDNB01000036.1	12137	12585	PGH14277.1
PDNB01000036.1	13710	15800	PGH14278.1
PDNB01000036.1	18099	19233	PGH14279.1
PDNB01000036.1	20398	22122	PGH14280.1
PDNB01000036.1	24126	25371	PGH14281.1
PDNB01000036.1	26252	27584	PGH14282.1
PDNB01000036.1	29351	30255	PGH14283.1
PDNB01000036.1	32179	34049	PGH14284.1
PDNB01000036.1	35604	36994	PGH14285.1
PDNB01000036.1	39723	41652	PGH14286.1
PDNB01000036.1	42581	44901	PGH14287.1
PDNB01000036.1	46388	48365	PGH14288.1
PDNB01000036.1	48941	50066	PGH14289.1
PDNB01000036.1	50636	51818	PGH14290.1
PDNB01000036.1	54014	57200	PGH14291.1
PDNB01000036.1	57601	59400	PGH14292.1
PDNB01000036.1	60661	62146	PGH14293.1
PDNB01000036.1	63394	64505	PGH14294.1
PDNB01000036.1	65661	66482	PGH14295.1
PDNB01000036.1	66831	67482	PGH14296.1
PDNB01000036.1	68105	69457	PGH14297.1
PDNB01000036.1	69830	71146	PGH14298.1
PDNB01000036.1	72843	74363	PGH14299.1
PDNB01000036.1	78522	79771	PGH14300.1
PDNB01000036.1	80500	81592	PGH14301.1
PDNB01000036.1	82984	83476	PGH14302.1
PDNB01000036.1	85795	87146	PGH14303.1
PDNB01000036.1	88021	92207	PGH14304.1
PDNB01000036.1	92654	94202	PGH14305.1
PDNB01000036.1	95360	97232	PGH14306.1
PDNB01000036.1	97707	100143	PGH14307.1
PDNB01000036.1	100657	101977	PGH14308.1
PDNB01000036.1	103541	106679	PGH14309.1
PDNB01000036.1	107812	109530	PGH14310.1
PDNB01000036.1	112806	114606	PGH14311.1
PDNB01000036.1	117380	120698	PGH14312.1
PDNB01000036.1	121296	124676	PGH14313.1
PDNB01000036.1	128630	129925	PGH14314.1
PDNB01000036.1	130608	131017	PGH14315.1
PDNB01000036.1	132398	133181	PGH14316.1
PDNB01000036.1	134293	134833	PGH14317.1
PDNB01000036.1	135508	136341	PGH14318.1
PDNB01000036.1	138372	140172	PGH14319.1
PDNB01000036.1	140553	141028	PGH14320.1
PDNB01000036.1	144943	145642	PGH14321.1
PDNB01000036.1	146583	148227	PGH14322.1
PDNB01000036.1	148452	149608	PGH14323.1
PDNB01000036.1	149823	155103	PGH14324.1
PDNB01000036.1	155462	157252	PGH14325.1
PDNB01000036.1	157890	159741	PGH14326.1
PDNB01000036.1	160882	162877	PGH14327.1
PDNB01000036.1	164239	166011	PGH14328.1
PDNB01000036.1	166746	167100	PGH14329.1
PDNB01000036.1	167382	169193	PGH14330.1
PDNB01000036.1	170827	171265	PGH14331.1
PDNB01000036.1	172251	172977	PGH14332.1
PDNB01000036.1	174570	175518	PGH14333.1
PDNB01000036.1	176499	179791	PGH14334.1
PDNB01000036.1	180532	182296	PGH14335.1
PDNB01000036.1	183054	185341	PGH14336.1
PDNB01000037.1	2337	2610	PGH14186.1
PDNB01000037.1	3672	5372	PGH14187.1
PDNB01000037.1	7171	8339	PGH14188.1
PDNB01000037.1	8861	9651	PGH14189.1
PDNB01000037.1	10353	12063	PGH14190.1
PDNB01000037.1	13125	14657	PGH14191.1
PDNB01000037.1	15988	17032	PGH14192.1
PDNB01000037.1	18822	20886	PGH14193.1
PDNB01000037.1	21572	22046	PGH14194.1
PDNB01000037.1	23786	24803	PGH14195.1
PDNB01000037.1	25832	26752	PGH14196.1
PDNB01000037.1	27320	29323	PGH14197.1
PDNB01000037.1	29918	30373	PGH14198.1
PDNB01000037.1	31137	33684	PGH14199.1
PDNB01000037.1	34518	35991	PGH14200.1
PDNB01000037.1	36718	37567	PGH14201.1
PDNB01000037.1	38761	41222	PGH14202.1
PDNB01000037.1	42114	43365	PGH14203.1
PDNB01000037.1	43889	46586	PGH14204.1
PDNB01000037.1	47103	49120	PGH14205.1
PDNB01000037.1	49881	52446	PGH14206.1
PDNB01000037.1	55654	57566	PGH14207.1
PDNB01000037.1	59429	61150	PGH14208.1
PDNB01000037.1	61974	63380	PGH14209.1
PDNB01000037.1	67830	69008	PGH14210.1
PDNB01000037.1	69617	72510	PGH14211.1
PDNB01000037.1	72822	73508	PGH14212.1
PDNB01000037.1	74442	75443	PGH14213.1
PDNB01000037.1	76382	78766	PGH14214.1
PDNB01000037.1	80196	82533	PGH14215.1
PDNB01000037.1	83896	84532	PGH14216.1
PDNB01000037.1	85561	90141	PGH14217.1
PDNB01000037.1	90752	92837	PGH14218.1
PDNB01000037.1	93874	95071	PGH14219.1
PDNB01000037.1	98649	99510	PGH14220.1
PDNB01000037.1	101842	105961	PGH14221.1
PDNB01000037.1	108577	109384	PGH14222.1
PDNB01000037.1	110817	112343	PGH14223.1
PDNB01000037.1	112987	116351	PGH14224.1
PDNB01000037.1	121798	124057	PGH14225.1
PDNB01000037.1	125328	126460	PGH14226.1
PDNB01000037.1	129073	130398	PGH14227.1
PDNB01000037.1	134404	136892	PGH14228.1
PDNB01000037.1	147680	149894	PGH14229.1
PDNB01000037.1	150803	152980	PGH14230.1
PDNB01000037.1	154410	156397	PGH14231.1
PDNB01000037.1	158114	159389	PGH14232.1
PDNB01000037.1	161526	164907	PGH14233.1
PDNB01000037.1	165146	167423	PGH14234.1
PDNB01000037.1	167477	167949	PGH14235.1
PDNB01000037.1	168328	168879	PGH14236.1
PDNB01000037.1	169372	171993	PGH14237.1
PDNB01000038.1	2565	6619	PGH14096.1
PDNB01000038.1	7160	9977	PGH14097.1
PDNB01000038.1	10519	12966	PGH14098.1
PDNB01000038.1	14287	17146	PGH14099.1
PDNB01000038.1	17206	17893	PGH14100.1
PDNB01000038.1	18185	19739	PGH14101.1
PDNB01000038.1	21074	22727	PGH14102.1
PDNB01000038.1	23385	24119	PGH14103.1
PDNB01000038.1	24688	26175	PGH14104.1
PDNB01000038.1	27479	29526	PGH14105.1
PDNB01000038.1	31516	33003	PGH14106.1
PDNB01000038.1	33647	36983	PGH14107.1
PDNB01000038.1	37990	39785	PGH14108.1
PDNB01000038.1	41596	43943	PGH14109.1
PDNB01000038.1	46106	48615	PGH14110.1
PDNB01000038.1	50791	53024	PGH14111.1
PDNB01000038.1	53698	56699	PGH14112.1
PDNB01000038.1	57505	59112	PGH14113.1
PDNB01000038.1	59548	60789	PGH14114.1
PDNB01000038.1	61684	64623	PGH14115.1
PDNB01000038.1	65387	66483	PGH14116.1
PDNB01000038.1	67070	67945	PGH14117.1
PDNB01000038.1	69445	69802	PGH14118.1
PDNB01000038.1	70866	72160	PGH14119.1
PDNB01000038.1	72279	73479	PGH14120.1
PDNB01000038.1	74225	79651	PGH14121.1
PDNB01000038.1	80287	93477	PGH14122.1
PDNB01000038.1	94685	95940	PGH14123.1
PDNB01000038.1	97906	99439	PGH14124.1
PDNB01000038.1	99569	100466	PGH14125.1
PDNB01000038.1	101217	104514	PGH14126.1
PDNB01000038.1	107375	108787	PGH14127.1
PDNB01000038.1	109332	109864	PGH14128.1
PDNB01000038.1	111349	114096	PGH14129.1
PDNB01000038.1	115219	116873	PGH14130.1
PDNB01000038.1	117303	121030	PGH14131.1
PDNB01000038.1	123006	123779	PGH14132.1
PDNB01000038.1	124043	125135	PGH14133.1
PDNB01000038.1	125847	127810	PGH14134.1
PDNB01000038.1	129230	134007	PGH14135.1
PDNB01000038.1	134905	135760	PGH14136.1
PDNB01000038.1	135871	136475	PGH14137.1
PDNB01000038.1	137440	142633	PGH14138.1
PDNB01000038.1	145083	145881	PGH14139.1
PDNB01000038.1	149030	151859	PGH14140.1
PDNB01000038.1	152109	153614	PGH14141.1
PDNB01000038.1	153871	154920	PGH14142.1
PDNB01000038.1	158212	159325	PGH14143.1
PDNB01000038.1	160181	164285	PGH14144.1
PDNB01000038.1	164912	166805	PGH14145.1
PDNB01000039.1	457	2716	PGH13995.1
PDNB01000039.1	3683	4454	PGH13996.1
PDNB01000039.1	6383	8778	PGH13997.1
PDNB01000039.1	12815	14986	PGH13998.1
PDNB01000039.1	18151	20054	PGH13999.1
PDNB01000039.1	21126	22427	PGH14000.1
PDNB01000039.1	23388	25125	PGH14001.1
PDNB01000039.1	25569	28022	PGH14002.1
PDNB01000039.1	29190	30370	PGH14003.1
PDNB01000039.1	31033	32053	PGH14004.1
PDNB01000039.1	32834	33989	PGH14005.1
PDNB01000039.1	36114	36345	PGH14006.1
PDNB01000039.1	37986	40366	PGH14007.1
PDNB01000039.1	42298	43125	PGH14008.1
PDNB01000039.1	44971	46225	PGH14009.1
PDNB01000039.1	47545	48874	PGH14010.1
PDNB01000039.1	49673	50985	PGH14011.1
PDNB01000039.1	51877	52684	PGH14012.1
PDNB01000039.1	53002	53943	PGH14013.1
PDNB01000039.1	54875	56761	PGH14014.1
PDNB01000039.1	58099	59834	PGH14015.1
PDNB01000039.1	60974	61902	PGH14016.1
PDNB01000039.1	63534	64233	PGH14017.1
PDNB01000039.1	66289	67495	PGH14018.1
PDNB01000039.1	68255	70393	PGH14019.1
PDNB01000039.1	72530	72983	PGH14020.1
PDNB01000039.1	73640	75017	PGH14021.1
PDNB01000039.1	75433	78620	PGH14022.1
PDNB01000039.1	79840	80906	PGH14023.1
PDNB01000039.1	81828	82662	PGH14024.1
PDNB01000039.1	82944	83741	PGH14025.1
PDNB01000039.1	84256	85259	PGH14026.1
PDNB01000039.1	85932	87522	PGH14027.1
PDNB01000039.1	89047	91472	PGH14028.1
PDNB01000039.1	92376	93112	PGH14029.1
PDNB01000039.1	94859	97389	PGH14030.1
PDNB01000039.1	98957	99341	PGH14031.1
PDNB01000039.1	101124	103329	PGH14032.1
PDNB01000039.1	105817	107778	PGH14033.1
PDNB01000039.1	108601	109211	PGH14034.1
PDNB01000039.1	109783	110798	PGH14035.1
PDNB01000039.1	112094	115938	PGH14036.1
PDNB01000039.1	117694	118806	PGH14037.1
PDNB01000039.1	119903	121151	PGH14038.1
PDNB01000039.1	124197	127304	PGH14039.1
PDNB01000039.1	128005	128968	PGH14040.1
PDNB01000039.1	131111	132780	PGH14041.1
PDNB01000039.1	133289	136433	PGH14042.1
PDNB01000039.1	137985	140305	PGH14043.1
PDNB01000039.1	141187	149965	PGH14044.1
PDNB01000039.1	151608	152677	PGH14045.1
PDNB01000039.1	153320	161290	PGH14046.1
PDNB01000039.1	161858	162983	PGH14047.1
PDNB01000039.1	164120	166064	PGH14048.1
PDNB01000039.1	167106	168006	PGH14049.1
PDNB01000039.1	169264	170275	PGH14050.1
PDNB01000040.1	1670	2867	PGH13906.1
PDNB01000040.1	3073	4109	PGH13907.1
PDNB01000040.1	5028	6884	PGH13908.1
PDNB01000040.1	8083	8422	PGH13909.1
PDNB01000040.1	8799	13377	PGH13910.1
PDNB01000040.1	14853	16891	PGH13911.1
PDNB01000040.1	17878	18282	PGH13912.1
PDNB01000040.1	19175	20291	PGH13913.1
PDNB01000040.1	20862	22248	PGH13914.1
PDNB01000040.1	22994	25240	PGH13915.1
PDNB01000040.1	25535	27293	PGH13916.1
PDNB01000040.1	28043	29033	PGH13917.1
PDNB01000040.1	29385	31074	PGH13918.1
PDNB01000040.1	31666	33307	PGH13919.1
PDNB01000040.1	34259	36050	PGH13920.1
PDNB01000040.1	37426	39231	PGH13921.1
PDNB01000040.1	40895	41836	PGH13922.1
PDNB01000040.1	41972	43706	PGH13923.1
PDNB01000040.1	44428	45813	PGH13924.1
PDNB01000040.1	46891	48413	PGH13925.1
PDNB01000040.1	51021	51938	PGH13926.1
PDNB01000040.1	52966	54442	PGH13927.1
PDNB01000040.1	54702	55742	PGH13928.1
PDNB01000040.1	57979	59842	PGH13929.1
PDNB01000040.1	71871	74664	PGH13930.1
PDNB01000040.1	80787	82189	PGH13931.1
PDNB01000040.1	83011	84254	PGH13932.1
PDNB01000040.1	85827	86704	PGH13933.1
PDNB01000040.1	88031	88751	PGH13934.1
PDNB01000040.1	89665	90934	PGH13935.1
PDNB01000040.1	92116	93344	PGH13936.1
PDNB01000040.1	94391	95377	PGH13937.1
PDNB01000040.1	96521	98099	PGH13938.1
PDNB01000040.1	98841	99463	PGH13939.1
PDNB01000040.1	100526	102239	PGH13940.1
PDNB01000040.1	103633	104897	PGH13941.1
PDNB01000040.1	105766	107651	PGH13942.1
PDNB01000040.1	107934	108302	PGH13943.1
PDNB01000040.1	109174	111398	PGH13944.1
PDNB01000040.1	112086	112891	PGH13945.1
PDNB01000040.1	113308	116138	PGH13946.1
PDNB01000040.1	118027	119787	PGH13947.1
PDNB01000040.1	120198	122287	PGH13948.1
PDNB01000040.1	123724	125636	PGH13949.1
PDNB01000040.1	127982	128866	PGH13950.1
PDNB01000040.1	129493	130450	PGH13951.1
PDNB01000040.1	131318	134146	PGH13952.1
PDNB01000040.1	135668	137560	PGH13953.1
PDNB01000040.1	138025	139359	PGH13954.1
PDNB01000040.1	140254	142170	PGH13955.1
PDNB01000040.1	142453	143701	PGH13956.1
PDNB01000040.1	143913	149064	PGH13957.1
PDNB01000040.1	150136	151424	PGH13958.1
PDNB01000040.1	156786	159262	PGH13959.1
PDNB01000040.1	159962	161805	PGH13960.1
PDNB01000040.1	163872	168676	PGH13961.1
PDNB01000041.1	726	8426	PGH13809.1
PDNB01000041.1	9612	10524	PGH13810.1
PDNB01000041.1	10541	17900	PGH13811.1
PDNB01000041.1	18590	19994	PGH13812.1
PDNB01000041.1	22107	23232	PGH13813.1
PDNB01000041.1	23915	24830	PGH13814.1
PDNB01000041.1	26142	26848	PGH13815.1
PDNB01000041.1	26861	28113	PGH13816.1
PDNB01000041.1	29250	29592	PGH13817.1
PDNB01000041.1	31455	34026	PGH13818.1
PDNB01000041.1	34539	36712	PGH13819.1
PDNB01000041.1	37547	43909	PGH13820.1
PDNB01000041.1	46704	48808	PGH13821.1
PDNB01000041.1	49182	50155	PGH13822.1
PDNB01000041.1	50805	53340	PGH13823.1
PDNB01000041.1	54040	54919	PGH13824.1
PDNB01000041.1	56719	59214	PGH13825.1
PDNB01000041.1	61392	62553	PGH13826.1
PDNB01000041.1	66033	66675	PGH13827.1
PDNB01000041.1	69468	72470	PGH13828.1
PDNB01000041.1	72909	74953	PGH13829.1
PDNB01000041.1	75501	76292	PGH13830.1
PDNB01000041.1	76949	78040	PGH13831.1
PDNB01000041.1	78564	80688	PGH13832.1
PDNB01000041.1	81860	83135	PGH13833.1
PDNB01000041.1	85297	88998	PGH13834.1
PDNB01000041.1	90360	91813	PGH13835.1
PDNB01000041.1	93456	94864	PGH13836.1
PDNB01000041.1	95142	96765	PGH13837.1
PDNB01000041.1	96984	98318	PGH13838.1
PDNB01000041.1	98737	98929	PGH13839.1
PDNB01000041.1	99028	99748	PGH13840.1
PDNB01000041.1	100813	101757	PGH13841.1
PDNB01000041.1	104099	106793	PGH13842.1
PDNB01000041.1	107195	108386	PGH13843.1
PDNB01000041.1	110289	111543	PGH13844.1
PDNB01000041.1	112015	113029	PGH13845.1
PDNB01000041.1	113190	113844	PGH13846.1
PDNB01000041.1	115359	116307	PGH13847.1
PDNB01000041.1	117535	118618	PGH13848.1
PDNB01000041.1	120505	123323	PGH13849.1
PDNB01000041.1	124609	125476	PGH13850.1
PDNB01000041.1	126962	128275	PGH13851.1
PDNB01000041.1	129334	131078	PGH13852.1
PDNB01000041.1	132247	133345	PGH13853.1
PDNB01000041.1	133747	137098	PGH13854.1
PDNB01000041.1	139271	141728	PGH13855.1
PDNB01000041.1	142453	146264	PGH13856.1
PDNB01000041.1	146683	149673	PGH13857.1
PDNB01000041.1	151116	154807	PGH13858.1
PDNB01000041.1	161941	163559	PGH13859.1
PDNB01000041.1	164239	165541	PGH13860.1
PDNB01000041.1	165938	167103	PGH13861.1
PDNB01000041.1	168422	168656	PGH13862.1
PDNB01000042.1	995	2423	PGH13732.1
PDNB01000042.1	2916	3699	PGH13733.1
PDNB01000042.1	4304	5545	PGH13734.1
PDNB01000042.1	6470	7548	PGH13735.1
PDNB01000042.1	8478	9488	PGH13736.1
PDNB01000042.1	10142	11659	PGH13737.1
PDNB01000042.1	12480	14770	PGH13738.1
PDNB01000042.1	15854	16378	PGH13739.1
PDNB01000042.1	17116	20096	PGH13740.1
PDNB01000042.1	20990	22402	PGH13741.1
PDNB01000042.1	23511	24082	PGH13742.1
PDNB01000042.1	25872	26194	PGH13743.1
PDNB01000042.1	28522	33270	PGH13744.1
PDNB01000042.1	33393	34089	PGH13745.1
PDNB01000042.1	35391	36668	PGH13746.1
PDNB01000042.1	37828	38170	PGH13747.1
PDNB01000042.1	38868	40209	PGH13748.1
PDNB01000042.1	41410	43503	PGH13749.1
PDNB01000042.1	44777	45430	PGH13750.1
PDNB01000042.1	46286	46667	PGH13751.1
PDNB01000042.1	49310	51548	PGH13752.1
PDNB01000042.1	53832	55434	PGH13753.1
PDNB01000042.1	62143	69272	PGH13754.1
PDNB01000042.1	70207	70918	PGH13755.1
PDNB01000042.1	72131	74129	PGH13756.1
PDNB01000042.1	75082	77881	PGH13757.1
PDNB01000042.1	78927	80792	PGH13758.1
PDNB01000042.1	82556	84030	PGH13759.1
PDNB01000042.1	85970	87544	PGH13760.1
PDNB01000042.1	87898	90899	PGH13761.1
PDNB01000042.1	91696	92818	PGH13762.1
PDNB01000042.1	93646	95137	PGH13763.1
PDNB01000042.1	96496	97951	PGH13764.1
PDNB01000042.1	99381	101041	PGH13765.1
PDNB01000042.1	101798	102270	PGH13766.1
PDNB01000042.1	102789	105258	PGH13767.1
PDNB01000042.1	106832	109407	PGH13768.1
PDNB01000042.1	110944	111477	PGH13769.1
PDNB01000042.1	112275	114082	PGH13770.1
PDNB01000042.1	115002	116468	PGH13771.1
PDNB01000042.1	118341	120712	PGH13772.1
PDNB01000042.1	126250	128272	PGH13773.1
PDNB01000042.1	128740	130660	PGH13774.1
PDNB01000042.1	134008	134771	PGH13775.1
PDNB01000042.1	134853	135549	PGH13776.1
PDNB01000042.1	135700	138068	PGH13777.1
PDNB01000042.1	139197	142255	PGH13778.1
PDNB01000042.1	146898	148323	PGH13779.1
PDNB01000042.1	149960	150674	PGH13780.1
PDNB01000042.1	151703	152328	PGH13781.1
PDNB01000042.1	153143	155167	PGH13782.1
PDNB01000042.1	155300	156139	PGH13783.1
PDNB01000042.1	157906	162538	PGH13784.1
PDNB01000042.1	162999	166065	PGH13785.1
PDNB01000042.1	166301	167974	PGH13786.1
PDNB01000043.1	141	1656	PGH13639.1
PDNB01000043.1	4800	6365	PGH13640.1
PDNB01000043.1	6936	7379	PGH13641.1
PDNB01000043.1	8524	9507	PGH13642.1
PDNB01000043.1	9929	10783	PGH13643.1
PDNB01000043.1	12549	12978	PGH13644.1
PDNB01000043.1	15880	17186	PGH13645.1
PDNB01000043.1	22499	23673	PGH13646.1
PDNB01000043.1	24856	25732	PGH13647.1
PDNB01000043.1	28318	29560	PGH13648.1
PDNB01000043.1	29935	31464	PGH13649.1
PDNB01000043.1	33854	34125	PGH13650.1
PDNB01000043.1	34566	35669	PGH13651.1
PDNB01000043.1	35987	37867	PGH13652.1
PDNB01000043.1	45671	46682	PGH13653.1
PDNB01000043.1	49054	49231	PGH13654.1
PDNB01000043.1	50167	50347	PGH13655.1
PDNB01000043.1	51966	53135	PGH13656.1
PDNB01000043.1	54038	56208	PGH13657.1
PDNB01000043.1	62387	63788	PGH13658.1
PDNB01000043.1	65740	66516	PGH13659.1
PDNB01000043.1	67081	69128	PGH13660.1
PDNB01000043.1	69604	70557	PGH13661.1
PDNB01000043.1	72937	76060	PGH13662.1
PDNB01000043.1	81344	85046	PGH13663.1
PDNB01000043.1	86703	89147	PGH13664.1
PDNB01000043.1	91245	92242	PGH13665.1
PDNB01000043.1	93159	94355	PGH13666.1
PDNB01000043.1	94965	97189	PGH13667.1
PDNB01000043.1	97742	99574	PGH13668.1
PDNB01000043.1	100264	107660	PGH13669.1
PDNB01000043.1	108178	109588	PGH13670.1
PDNB01000043.1	110052	110737	PGH13671.1
PDNB01000043.1	111361	112483	PGH13672.1
PDNB01000043.1	113471	117154	PGH13673.1
PDNB01000043.1	118644	121188	PGH13674.1
PDNB01000043.1	121631	122036	PGH13675.1
PDNB01000043.1	124496	125339	PGH13676.1
PDNB01000043.1	126822	128350	PGH13677.1
PDNB01000043.1	128666	129421	PGH13678.1
PDNB01000043.1	130248	132635	PGH13679.1
PDNB01000043.1	133257	135003	PGH13680.1
PDNB01000043.1	135423	136728	PGH13681.1
PDNB01000043.1	139192	139846	PGH13682.1
PDNB01000043.1	141245	141563	PGH13683.1
PDNB01000043.1	143093	143844	PGH13684.1
PDNB01000043.1	144354	145463	PGH13685.1
PDNB01000043.1	150112	151412	PGH13686.1
PDNB01000043.1	155237	156938	PGH13687.1
PDNB01000043.1	159227	160230	PGH13688.1
PDNB01000043.1	162948	164757	PGH13689.1
PDNB01000043.1	165675	166529	PGH13690.1
PDNB01000044.1	407	1403	PGH13549.1
PDNB01000044.1	2509	4609	PGH13550.1
PDNB01000044.1	5819	7004	PGH13551.1
PDNB01000044.1	7438	8778	PGH13552.1
PDNB01000044.1	9774	11116	PGH13553.1
PDNB01000044.1	12736	16494	PGH13554.1
PDNB01000044.1	16861	20431	PGH13555.1
PDNB01000044.1	21132	22477	PGH13556.1
PDNB01000044.1	24914	26390	PGH13557.1
PDNB01000044.1	26945	31941	PGH13558.1
PDNB01000044.1	32406	33363	PGH13559.1
PDNB01000044.1	34234	36220	PGH13560.1
PDNB01000044.1	37733	38194	PGH13561.1
PDNB01000044.1	40065	40759	PGH13562.1
PDNB01000044.1	43148	44508	PGH13563.1
PDNB01000044.1	46669	47560	PGH13564.1
PDNB01000044.1	47931	50944	PGH13565.1
PDNB01000044.1	51343	51676	PGH13566.1
PDNB01000044.1	56610	58611	PGH13567.1
PDNB01000044.1	61866	62325	PGH13568.1
PDNB01000044.1	65941	68233	PGH13569.1
PDNB01000044.1	68484	72946	PGH13570.1
PDNB01000044.1	73463	74645	PGH13571.1
PDNB01000044.1	74940	76539	PGH13572.1
PDNB01000044.1	77163	78906	PGH13573.1
PDNB01000044.1	79401	80394	PGH13574.1
PDNB01000044.1	81128	84872	PGH13575.1
PDNB01000044.1	85261	86363	PGH13576.1
PDNB01000044.1	87884	90229	PGH13577.1
PDNB01000044.1	92836	95762	PGH13578.1
PDNB01000044.1	96610	98261	PGH13579.1
PDNB01000044.1	98576	99541	PGH13580.1
PDNB01000044.1	99822	101163	PGH13581.1
PDNB01000044.1	102792	105157	PGH13582.1
PDNB01000044.1	105598	106852	PGH13583.1
PDNB01000044.1	107559	110640	PGH13584.1
PDNB01000044.1	111762	113295	PGH13585.1
PDNB01000044.1	113714	115355	PGH13586.1
PDNB01000044.1	116986	119099	PGH13587.1
PDNB01000044.1	119457	120483	PGH13588.1
PDNB01000044.1	121139	123600	PGH13589.1
PDNB01000044.1	124769	126128	PGH13590.1
PDNB01000044.1	127528	128919	PGH13591.1
PDNB01000044.1	130782	131355	PGH13592.1
PDNB01000044.1	132317	133694	PGH13593.1
PDNB01000044.1	134645	135893	PGH13594.1
PDNB01000044.1	136021	137257	PGH13595.1
PDNB01000044.1	138057	139880	PGH13596.1
PDNB01000044.1	141606	143761	PGH13597.1
PDNB01000044.1	145358	147618	PGH13598.1
PDNB01000044.1	149263	150031	PGH13599.1
PDNB01000044.1	150422	152215	PGH13600.1
PDNB01000044.1	155267	156528	PGH13601.1
PDNB01000044.1	157731	158667	PGH13602.1
PDNB01000044.1	159359	160993	PGH13603.1
PDNB01000044.1	161677	163656	PGH13604.1
PDNB01000044.1	164337	166160	PGH13605.1
PDNB01000045.1	799	1863	PGH13469.1
PDNB01000045.1	2675	4449	PGH13470.1
PDNB01000045.1	4843	6892	PGH13471.1
PDNB01000045.1	7640	8427	PGH13472.1
PDNB01000045.1	9377	11258	PGH13473.1
PDNB01000045.1	13520	14332	PGH13474.1
PDNB01000045.1	14536	15165	PGH13475.1
PDNB01000045.1	15968	18496	PGH13476.1
PDNB01000045.1	20638	29638	PGH13477.1
PDNB01000045.1	37044	37566	PGH13478.1
PDNB01000045.1	38507	39389	PGH13479.1
PDNB01000045.1	40367	41762	PGH13480.1
PDNB01000045.1	42531	43371	PGH13481.1
PDNB01000045.1	44654	46042	PGH13482.1
PDNB01000045.1	48747	50157	PGH13483.1
PDNB01000045.1	51590	54950	PGH13484.1
PDNB01000045.1	56808	57036	PGH13485.1
PDNB01000045.1	57073	60397	PGH13486.1
PDNB01000045.1	64748	66514	PGH13487.1
PDNB01000045.1	67476	68664	PGH13488.1
PDNB01000045.1	69581	69887	PGH13489.1
PDNB01000045.1	71473	72221	PGH13490.1
PDNB01000045.1	72663	74834	PGH13491.1
PDNB01000045.1	76042	80028	PGH13492.1
PDNB01000045.1	80952	82815	PGH13493.1
PDNB01000045.1	84121	85135	PGH13494.1
PDNB01000045.1	87131	89232	PGH13495.1
PDNB01000045.1	89807	91573	PGH13496.1
PDNB01000045.1	94956	100546	PGH13497.1
PDNB01000045.1	101359	102027	PGH13498.1
PDNB01000045.1	108882	109387	PGH13499.1
PDNB01000045.1	110637	113624	PGH13500.1
PDNB01000045.1	114826	117537	PGH13501.1
PDNB01000045.1	119774	125978	PGH13502.1
PDNB01000045.1	128295	129358	PGH13503.1
PDNB01000045.1	129573	130943	PGH13504.1
PDNB01000045.1	130969	132242	PGH13505.1
PDNB01000045.1	133252	135057	PGH13506.1
PDNB01000045.1	135463	137041	PGH13507.1
PDNB01000045.1	139725	141108	PGH13508.1
PDNB01000045.1	142227	144251	PGH13509.1
PDNB01000045.1	146053	148341	PGH13510.1
PDNB01000045.1	148780	149818	PGH13511.1
PDNB01000045.1	151196	152038	PGH13512.1
PDNB01000045.1	152749	153931	PGH13513.1
PDNB01000045.1	154256	155397	PGH13514.1
PDNB01000045.1	156422	157454	PGH13515.1
PDNB01000045.1	158584	159110	PGH13516.1
PDNB01000045.1	159238	159922	PGH13517.1
PDNB01000045.1	160739	163850	PGH13518.1
PDNB01000045.1	166015	166436	PGH13519.1
PDNB01000046.1	1513	3361	PGH13372.1
PDNB01000046.1	3897	7126	PGH13373.1
PDNB01000046.1	8551	9277	PGH13374.1
PDNB01000046.1	11796	16252	PGH13375.1
PDNB01000046.1	18649	21443	PGH13376.1
PDNB01000046.1	22531	23884	PGH13377.1
PDNB01000046.1	25183	25664	PGH13378.1
PDNB01000046.1	25819	27089	PGH13379.1
PDNB01000046.1	28348	28740	PGH13380.1
PDNB01000046.1	31149	32397	PGH13381.1
PDNB01000046.1	32644	33649	PGH13382.1
PDNB01000046.1	34358	35940	PGH13383.1
PDNB01000046.1	36450	37698	PGH13384.1
PDNB01000046.1	38007	38687	PGH13385.1
PDNB01000046.1	39418	41131	PGH13386.1
PDNB01000046.1	41771	43593	PGH13387.1
PDNB01000046.1	47827	55048	PGH13388.1
PDNB01000046.1	55804	59956	PGH13389.1
PDNB01000046.1	60432	65471	PGH13390.1
PDNB01000046.1	66532	69749	PGH13391.1
PDNB01000046.1	70202	70823	PGH13392.1
PDNB01000046.1	71199	72809	PGH13393.1
PDNB01000046.1	76105	78765	PGH13394.1
PDNB01000046.1	79695	80672	PGH13395.1
PDNB01000046.1	81781	82891	PGH13396.1
PDNB01000046.1	83333	84245	PGH13397.1
PDNB01000046.1	84417	85199	PGH13398.1
PDNB01000046.1	85539	88579	PGH13399.1
PDNB01000046.1	89410	90061	PGH13400.1
PDNB01000046.1	90951	92249	PGH13401.1
PDNB01000046.1	92682	93403	PGH13402.1
PDNB01000046.1	94957	95332	PGH13403.1
PDNB01000046.1	95959	96556	PGH13404.1
PDNB01000046.1	97105	99122	PGH13405.1
PDNB01000046.1	99600	99927	PGH13406.1
PDNB01000046.1	104641	105055	PGH13407.1
PDNB01000046.1	105575	107504	PGH13408.1
PDNB01000046.1	108218	112842	PGH13409.1
PDNB01000046.1	113733	115785	PGH13410.1
PDNB01000046.1	116299	117766	PGH13411.1
PDNB01000046.1	119513	120593	PGH13412.1
PDNB01000046.1	121648	123222	PGH13413.1
PDNB01000046.1	123996	124275	PGH13414.1
PDNB01000046.1	124802	125843	PGH13415.1
PDNB01000046.1	127660	136045	PGH13416.1
PDNB01000046.1	138343	139294	PGH13417.1
PDNB01000046.1	139569	140495	PGH13418.1
PDNB01000046.1	141279	142248	PGH13419.1
PDNB01000046.1	143041	143602	PGH13420.1
PDNB01000046.1	144054	146330	PGH13421.1
PDNB01000046.1	146747	147251	PGH13422.1
PDNB01000046.1	147563	149691	PGH13423.1
PDNB01000046.1	150479	152257	PGH13424.1
PDNB01000046.1	153350	153749	PGH13425.1
PDNB01000046.1	154372	155250	PGH13426.1
PDNB01000046.1	156551	157592	PGH13427.1
PDNB01000046.1	159283	159933	PGH13428.1
PDNB01000046.1	160496	161499	PGH13429.1
PDNB01000046.1	162491	163962	PGH13430.1
PDNB01000047.1	422	1537	PGH13296.1
PDNB01000047.1	2789	3248	PGH13297.1
PDNB01000047.1	4066	4672	PGH13298.1
PDNB01000047.1	4730	5306	PGH13299.1
PDNB01000047.1	6070	12542	PGH13300.1
PDNB01000047.1	13703	14741	PGH13301.1
PDNB01000047.1	16905	17697	PGH13302.1
PDNB01000047.1	19398	20726	PGH13303.1
PDNB01000047.1	24394	25949	PGH13304.1
PDNB01000047.1	28464	30450	PGH13305.1
PDNB01000047.1	31415	32123	PGH13306.1
PDNB01000047.1	32405	33692	PGH13307.1
PDNB01000047.1	34300	35764	PGH13308.1
PDNB01000047.1	35994	36843	PGH13309.1
PDNB01000047.1	37531	38911	PGH13310.1
PDNB01000047.1	39466	40522	PGH13311.1
PDNB01000047.1	41403	42615	PGH13312.1
PDNB01000047.1	43392	45755	PGH13313.1
PDNB01000047.1	46537	48091	PGH13314.1
PDNB01000047.1	49301	50933	PGH13315.1
PDNB01000047.1	52803	54703	PGH13316.1
PDNB01000047.1	55649	58298	PGH13317.1
PDNB01000047.1	59465	60899	PGH13318.1
PDNB01000047.1	61721	62618	PGH13319.1
PDNB01000047.1	62861	63869	PGH13320.1
PDNB01000047.1	67000	67468	PGH13321.1
PDNB01000047.1	70567	71286	PGH13322.1
PDNB01000047.1	73577	75539	PGH13323.1
PDNB01000047.1	76061	77030	PGH13324.1
PDNB01000047.1	77583	82322	PGH13325.1
PDNB01000047.1	82543	84654	PGH13326.1
PDNB01000047.1	85422	86439	PGH13327.1
PDNB01000047.1	86947	89277	PGH13328.1
PDNB01000047.1	110277	112121	PGH13329.1
PDNB01000047.1	118325	118830	PGH13330.1
PDNB01000047.1	119934	120186	PGH13331.1
PDNB01000047.1	126903	130950	PGH13332.1
PDNB01000047.1	133100	134639	PGH13333.1
PDNB01000047.1	135006	137512	PGH13334.1
PDNB01000047.1	138254	139786	PGH13335.1
PDNB01000047.1	140720	141803	PGH13336.1
PDNB01000047.1	144450	145287	PGH13337.1
PDNB01000047.1	147863	149395	PGH13338.1
PDNB01000047.1	150401	151950	PGH13339.1
PDNB01000047.1	153011	153785	PGH13340.1
PDNB01000047.1	153866	154742	PGH13341.1
PDNB01000047.1	155702	156600	PGH13342.1
PDNB01000047.1	157632	160377	PGH13343.1
PDNB01000047.1	162640	163356	PGH13344.1
PDNB01000048.1	6603	9934	PGH13205.1
PDNB01000048.1	10528	11610	PGH13206.1
PDNB01000048.1	12691	15563	PGH13207.1
PDNB01000048.1	16813	17577	PGH13208.1
PDNB01000048.1	18800	21242	PGH13209.1
PDNB01000048.1	27034	27835	PGH13210.1
PDNB01000048.1	28554	29938	PGH13211.1
PDNB01000048.1	31700	33029	PGH13212.1
PDNB01000048.1	34121	35252	PGH13213.1
PDNB01000048.1	35746	36759	PGH13214.1
PDNB01000048.1	37086	38244	PGH13215.1
PDNB01000048.1	39102	40213	PGH13216.1
PDNB01000048.1	40383	42118	PGH13217.1
PDNB01000048.1	44108	44876	PGH13218.1
PDNB01000048.1	45457	45790	PGH13219.1
PDNB01000048.1	45876	47469	PGH13220.1
PDNB01000048.1	47601	48294	PGH13221.1
PDNB01000048.1	49594	51529	PGH13222.1
PDNB01000048.1	52947	60681	PGH13223.1
PDNB01000048.1	61598	63230	PGH13224.1
PDNB01000048.1	63418	64498	PGH13225.1
PDNB01000048.1	64883	66971	PGH13226.1
PDNB01000048.1	67152	68703	PGH13227.1
PDNB01000048.1	69761	72102	PGH13228.1
PDNB01000048.1	75521	79236	PGH13229.1
PDNB01000048.1	80882	81717	PGH13230.1
PDNB01000048.1	82592	84215	PGH13231.1
PDNB01000048.1	85282	86383	PGH13232.1
PDNB01000048.1	87630	88224	PGH13233.1
PDNB01000048.1	90713	92318	PGH13234.1
PDNB01000048.1	94183	96433	PGH13235.1
PDNB01000048.1	97274	99366	PGH13236.1
PDNB01000048.1	100636	101314	PGH13237.1
PDNB01000048.1	103694	104477	PGH13238.1
PDNB01000048.1	105106	105508	PGH13239.1
PDNB01000048.1	108290	109246	PGH13240.1
PDNB01000048.1	111369	113511	PGH13241.1
PDNB01000048.1	115941	116544	PGH13242.1
PDNB01000048.1	120169	121558	PGH13243.1
PDNB01000048.1	122052	123353	PGH13244.1
PDNB01000048.1	123848	125695	PGH13245.1
PDNB01000048.1	126128	127874	PGH13246.1
PDNB01000048.1	128675	129974	PGH13247.1
PDNB01000048.1	130354	133444	PGH13248.1
PDNB01000048.1	134394	135416	PGH13249.1
PDNB01000048.1	136320	137222	PGH13250.1
PDNB01000048.1	138899	142013	PGH13251.1
PDNB01000048.1	142966	145396	PGH13252.1
PDNB01000048.1	147772	151348	PGH13253.1
PDNB01000048.1	151803	153305	PGH13254.1
PDNB01000048.1	154817	156982	PGH13255.1
PDNB01000048.1	159366	160066	PGH13256.1
PDNB01000049.1	623	2183	PGH13109.1
PDNB01000049.1	4233	7429	PGH13110.1
PDNB01000049.1	7866	8548	PGH13111.1
PDNB01000049.1	9799	11257	PGH13112.1
PDNB01000049.1	19121	22322	PGH13113.1
PDNB01000049.1	24442	24700	PGH13114.1
PDNB01000049.1	25162	26423	PGH13115.1
PDNB01000049.1	26696	27651	PGH13116.1
PDNB01000049.1	28086	28851	PGH13117.1
PDNB01000049.1	30146	30851	PGH13118.1
PDNB01000049.1	31325	33592	PGH13119.1
PDNB01000049.1	33678	33957	PGH13120.1
PDNB01000049.1	34240	35075	PGH13121.1
PDNB01000049.1	36014	36500	PGH13122.1
PDNB01000049.1	37515	40178	PGH13123.1
PDNB01000049.1	41007	43673	PGH13124.1
PDNB01000049.1	44706	45300	PGH13125.1
PDNB01000049.1	45766	46739	PGH13126.1
PDNB01000049.1	47288	47787	PGH13127.1
PDNB01000049.1	48475	49282	PGH13128.1
PDNB01000049.1	53138	54572	PGH13129.1
PDNB01000049.1	55746	56862	PGH13130.1
PDNB01000049.1	57759	58593	PGH13131.1
PDNB01000049.1	60021	61784	PGH13132.1
PDNB01000049.1	62145	64247	PGH13133.1
PDNB01000049.1	65381	66620	PGH13134.1
PDNB01000049.1	67397	68839	PGH13135.1
PDNB01000049.1	69364	71599	PGH13136.1
PDNB01000049.1	73086	74457	PGH13137.1
PDNB01000049.1	77800	78645	PGH13138.1
PDNB01000049.1	79063	82360	PGH13139.1
PDNB01000049.1	82673	83437	PGH13140.1
PDNB01000049.1	84188	86340	PGH13141.1
PDNB01000049.1	87699	88574	PGH13142.1
PDNB01000049.1	91310	92176	PGH13143.1
PDNB01000049.1	92628	94340	PGH13144.1
PDNB01000049.1	95727	98467	PGH13145.1
PDNB01000049.1	103055	103754	PGH13146.1
PDNB01000049.1	105920	108125	PGH13147.1
PDNB01000049.1	109428	110361	PGH13148.1
PDNB01000049.1	111108	114781	PGH13149.1
PDNB01000049.1	116234	121445	PGH13150.1
PDNB01000049.1	123443	126057	PGH13151.1
PDNB01000049.1	126678	127636	PGH13152.1
PDNB01000049.1	128329	130904	PGH13153.1
PDNB01000049.1	131991	133556	PGH13154.1
PDNB01000049.1	134201	137254	PGH13155.1
PDNB01000049.1	139931	141584	PGH13156.1
PDNB01000049.1	142236	144514	PGH13157.1
PDNB01000049.1	145865	147659	PGH13158.1
PDNB01000049.1	153314	153856	PGH13159.1
PDNB01000049.1	156265	156765	PGH13160.1
PDNB01000049.1	157554	158602	PGH13161.1
PDNB01000050.1	860	1647	PGH13033.1
PDNB01000050.1	3602	5271	PGH13034.1
PDNB01000050.1	5780	9871	PGH13035.1
PDNB01000050.1	11250	17203	PGH13036.1
PDNB01000050.1	17692	18876	PGH13037.1
PDNB01000050.1	21322	23228	PGH13038.1
PDNB01000050.1	24042	24831	PGH13039.1
PDNB01000050.1	26050	27407	PGH13040.1
PDNB01000050.1	27834	29409	PGH13041.1
PDNB01000050.1	30481	32364	PGH13042.1
PDNB01000050.1	32667	34087	PGH13043.1
PDNB01000050.1	43159	44353	PGH13044.1
PDNB01000050.1	45875	47202	PGH13045.1
PDNB01000050.1	52226	57372	PGH13046.1
PDNB01000050.1	58664	60023	PGH13047.1
PDNB01000050.1	60969	62392	PGH13048.1
PDNB01000050.1	68715	69864	PGH13049.1
PDNB01000050.1	72068	75052	PGH13050.1
PDNB01000050.1	75610	77116	PGH13051.1
PDNB01000050.1	78275	80129	PGH13052.1
PDNB01000050.1	84674	86148	PGH13053.1
PDNB01000050.1	87501	87963	PGH13054.1
PDNB01000050.1	89598	91453	PGH13055.1
PDNB01000050.1	92147	93221	PGH13056.1
PDNB01000050.1	95549	97396	PGH13057.1
PDNB01000050.1	98231	99565	PGH13058.1
PDNB01000050.1	103226	110071	PGH13059.1
PDNB01000050.1	111679	114622	PGH13060.1
PDNB01000050.1	115639	117905	PGH13061.1
PDNB01000050.1	118647	119445	PGH13062.1
PDNB01000050.1	120435	121152	PGH13063.1
PDNB01000050.1	121165	124087	PGH13064.1
PDNB01000050.1	124109	124532	PGH13065.1
PDNB01000050.1	125208	126242	PGH13066.1
PDNB01000050.1	126988	127297	PGH13067.1
PDNB01000050.1	128315	129423	PGH13068.1
PDNB01000050.1	130138	134012	PGH13069.1
PDNB01000050.1	134149	134980	PGH13070.1
PDNB01000050.1	136291	139041	PGH13071.1
PDNB01000050.1	139470	140574	PGH13072.1
PDNB01000050.1	141950	143261	PGH13073.1
PDNB01000050.1	145167	149204	PGH13074.1
PDNB01000050.1	150716	151623	PGH13075.1
PDNB01000050.1	152055	152709	PGH13076.1
PDNB01000050.1	153691	155429	PGH13077.1
PDNB01000050.1	156781	158376	PGH13078.1
PDNB01000051.1	107	449	PGH12943.1
PDNB01000051.1	913	2209	PGH12944.1
PDNB01000051.1	2737	4291	PGH12945.1
PDNB01000051.1	5202	6658	PGH12946.1
PDNB01000051.1	11033	16078	PGH12947.1
PDNB01000051.1	16690	18851	PGH12948.1
PDNB01000051.1	21755	26293	PGH12949.1
PDNB01000051.1	33034	33850	PGH12950.1
PDNB01000051.1	35530	37350	PGH12951.1
PDNB01000051.1	38087	39029	PGH12952.1
PDNB01000051.1	42183	43032	PGH12953.1
PDNB01000051.1	44400	45568	PGH12954.1
PDNB01000051.1	46360	47568	PGH12955.1
PDNB01000051.1	50226	50739	PGH12956.1
PDNB01000051.1	55857	58094	PGH12957.1
PDNB01000051.1	58428	59298	PGH12958.1
PDNB01000051.1	60636	61490	PGH12959.1
PDNB01000051.1	62000	63959	PGH12960.1
PDNB01000051.1	64872	65627	PGH12961.1
PDNB01000051.1	69072	73139	PGH12962.1
PDNB01000051.1	73794	74376	PGH12963.1
PDNB01000051.1	75497	76000	PGH12964.1
PDNB01000051.1	77915	78304	PGH12965.1
PDNB01000051.1	81924	83960	PGH12966.1
PDNB01000051.1	85196	86891	PGH12967.1
PDNB01000051.1	88300	88810	PGH12968.1
PDNB01000051.1	89728	91154	PGH12969.1
PDNB01000051.1	91623	93251	PGH12970.1
PDNB01000051.1	93949	96142	PGH12971.1
PDNB01000051.1	97004	100158	PGH12972.1
PDNB01000051.1	100753	101632	PGH12973.1
PDNB01000051.1	102319	104202	PGH12974.1
PDNB01000051.1	104692	105839	PGH12975.1
PDNB01000051.1	106233	107087	PGH12976.1
PDNB01000051.1	107747	109404	PGH12977.1
PDNB01000051.1	109610	110420	PGH12978.1
PDNB01000051.1	111505	113011	PGH12979.1
PDNB01000051.1	114238	115943	PGH12980.1
PDNB01000051.1	116306	117105	PGH12981.1
PDNB01000051.1	117420	118335	PGH12982.1
PDNB01000051.1	118661	120316	PGH12983.1
PDNB01000051.1	120753	122843	PGH12984.1
PDNB01000051.1	123203	124136	PGH12985.1
PDNB01000051.1	124787	125147	PGH12986.1
PDNB01000051.1	125582	126481	PGH12987.1
PDNB01000051.1	127329	129762	PGH12988.1
PDNB01000051.1	130118	130574	PGH12989.1
PDNB01000051.1	131317	132657	PGH12990.1
PDNB01000051.1	134136	135429	PGH12991.1
PDNB01000051.1	138770	139925	PGH12992.1
PDNB01000051.1	141106	143387	PGH12993.1
PDNB01000051.1	143919	145461	PGH12994.1
PDNB01000051.1	149779	154876	PGH12995.1
PDNB01000051.1	155785	157696	PGH12996.1
PDNB01000052.1	804	2195	PGH12870.1
PDNB01000052.1	4441	5613	PGH12871.1
PDNB01000052.1	6753	8204	PGH12872.1
PDNB01000052.1	8603	9098	PGH12873.1
PDNB01000052.1	12580	14500	PGH12874.1
PDNB01000052.1	14851	15959	PGH12875.1
PDNB01000052.1	16288	17056	PGH12876.1
PDNB01000052.1	18633	19823	PGH12877.1
PDNB01000052.1	20537	24256	PGH12878.1
PDNB01000052.1	26385	28248	PGH12879.1
PDNB01000052.1	28864	29946	PGH12880.1
PDNB01000052.1	30329	30632	PGH12881.1
PDNB01000052.1	31028	33172	PGH12882.1
PDNB01000052.1	33939	34666	PGH12883.1
PDNB01000052.1	36083	38247	PGH12884.1
PDNB01000052.1	38909	41254	PGH12885.1
PDNB01000052.1	42944	43996	PGH12886.1
PDNB01000052.1	57391	59788	PGH12887.1
PDNB01000052.1	61606	63216	PGH12888.1
PDNB01000052.1	64196	67128	PGH12889.1
PDNB01000052.1	72719	75186	PGH12890.1
PDNB01000052.1	76234	78990	PGH12891.1
PDNB01000052.1	79619	81224	PGH12892.1
PDNB01000052.1	82209	82515	PGH12893.1
PDNB01000052.1	84789	85683	PGH12894.1
PDNB01000052.1	87653	92241	PGH12895.1
PDNB01000052.1	92800	94991	PGH12896.1
PDNB01000052.1	96819	97374	PGH12897.1
PDNB01000052.1	103159	103855	PGH12898.1
PDNB01000052.1	108392	109561	PGH12899.1
PDNB01000052.1	110219	110975	PGH12900.1
PDNB01000052.1	113246	116085	PGH12901.1
PDNB01000052.1	119170	120508	PGH12902.1
PDNB01000052.1	121218	123083	PGH12903.1
PDNB01000052.1	124076	126524	PGH12904.1
PDNB01000052.1	129264	129996	PGH12905.1
PDNB01000052.1	133060	134056	PGH12906.1
PDNB01000052.1	135106	135826	PGH12907.1
PDNB01000052.1	136118	137701	PGH12908.1
PDNB01000052.1	139530	141781	PGH12909.1
PDNB01000052.1	151623	154088	PGH12910.1
PDNB01000052.1	155482	156607	PGH12911.1
PDNB01000053.1	767	1834	PGH12788.1
PDNB01000053.1	5804	7901	PGH12789.1
PDNB01000053.1	8572	12737	PGH12790.1
PDNB01000053.1	13829	17421	PGH12791.1
PDNB01000053.1	18482	19496	PGH12792.1
PDNB01000053.1	20024	21024	PGH12793.1
PDNB01000053.1	21691	23491	PGH12794.1
PDNB01000053.1	24363	25695	PGH12795.1
PDNB01000053.1	26724	28742	PGH12796.1
PDNB01000053.1	29028	31598	PGH12797.1
PDNB01000053.1	32276	32942	PGH12798.1
PDNB01000053.1	33745	34099	PGH12799.1
PDNB01000053.1	34696	38269	PGH12800.1
PDNB01000053.1	40177	42263	PGH12801.1
PDNB01000053.1	44376	45044	PGH12802.1
PDNB01000053.1	46138	48868	PGH12803.1
PDNB01000053.1	49206	50622	PGH12804.1
PDNB01000053.1	50730	52142	PGH12805.1
PDNB01000053.1	52974	53406	PGH12806.1
PDNB01000053.1	53916	55305	PGH12807.1
PDNB01000053.1	56145	58955	PGH12808.1
PDNB01000053.1	60162	61780	PGH12809.1
PDNB01000053.1	66736	66964	PGH12810.1
PDNB01000053.1	69180	73506	PGH12811.1
PDNB01000053.1	75243	77248	PGH12812.1
PDNB01000053.1	78684	79831	PGH12813.1
PDNB01000053.1	80480	81455	PGH12814.1
PDNB01000053.1	87591	89363	PGH12815.1
PDNB01000053.1	89940	91069	PGH12816.1
PDNB01000053.1	94818	97473	PGH12817.1
PDNB01000053.1	100794	101799	PGH12818.1
PDNB01000053.1	103248	104575	PGH12819.1
PDNB01000053.1	105041	106926	PGH12820.1
PDNB01000053.1	107310	109090	PGH12821.1
PDNB01000053.1	109455	111754	PGH12822.1
PDNB01000053.1	112942	115196	PGH12823.1
PDNB01000053.1	116175	117341	PGH12824.1
PDNB01000053.1	117692	120760	PGH12825.1
PDNB01000053.1	121305	123895	PGH12826.1
PDNB01000053.1	124253	125943	PGH12827.1
PDNB01000053.1	126376	127382	PGH12828.1
PDNB01000053.1	129043	131678	PGH12829.1
PDNB01000053.1	133681	136534	PGH12830.1
PDNB01000053.1	137297	138734	PGH12831.1
PDNB01000053.1	139660	146617	PGH12832.1
PDNB01000053.1	146950	147303	PGH12833.1
PDNB01000053.1	148269	149686	PGH12834.1
PDNB01000053.1	151200	152439	PGH12835.1
PDNB01000053.1	152673	153045	PGH12836.1
PDNB01000053.1	153046	153418	PGH12837.1
PDNB01000053.1	154421	155156	PGH12838.1
PDNB01000054.1	691	2791	PGH12703.1
PDNB01000054.1	4525	4803	PGH12704.1
PDNB01000054.1	7684	8712	PGH12705.1
PDNB01000054.1	9246	10491	PGH12706.1
PDNB01000054.1	11200	11730	PGH12707.1
PDNB01000054.1	15264	16651	PGH12708.1
PDNB01000054.1	17143	19495	PGH12709.1
PDNB01000054.1	27204	27673	PGH12710.1
PDNB01000054.1	28845	30893	PGH12711.1
PDNB01000054.1	34538	36040	PGH12712.1
PDNB01000054.1	37606	38321	PGH12713.1
PDNB01000054.1	38557	39453	PGH12714.1
PDNB01000054.1	39734	41539	PGH12715.1
PDNB01000054.1	42170	43322	PGH12716.1
PDNB01000054.1	44915	48743	PGH12717.1
PDNB01000054.1	50892	51526	PGH12718.1
PDNB01000054.1	51546	52266	PGH12719.1
PDNB01000054.1	56201	58468	PGH12720.1
PDNB01000054.1	62171	63081	PGH12721.1
PDNB01000054.1	65336	66531	PGH12722.1
PDNB01000054.1	69114	72692	PGH12723.1
PDNB01000054.1	73626	77286	PGH12724.1
PDNB01000054.1	78049	78822	PGH12725.1
PDNB01000054.1	79116	80191	PGH12726.1
PDNB01000054.1	80544	81241	PGH12727.1
PDNB01000054.1	82271	83679	PGH12728.1
PDNB01000054.1	84888	87777	PGH12729.1
PDNB01000054.1	88773	89583	PGH12730.1
PDNB01000054.1	90959	91634	PGH12731.1
PDNB01000054.1	93586	95504	PGH12732.1
PDNB01000054.1	96912	100103	PGH12733.1
PDNB01000054.1	100409	101895	PGH12734.1
PDNB01000054.1	102939	104979	PGH12735.1
PDNB01000054.1	105939	106976	PGH12736.1
PDNB01000054.1	107944	109888	PGH12737.1
PDNB01000054.1	110580	112607	PGH12738.1
PDNB01000054.1	113100	114084	PGH12739.1
PDNB01000054.1	114575	116639	PGH12740.1
PDNB01000054.1	120121	121713	PGH12741.1
PDNB01000054.1	122437	125151	PGH12742.1
PDNB01000054.1	125895	126464	PGH12743.1
PDNB01000054.1	129635	130136	PGH12744.1
PDNB01000054.1	130448	132159	PGH12745.1
PDNB01000054.1	132736	134917	PGH12746.1
PDNB01000054.1	135101	136771	PGH12747.1
PDNB01000054.1	137056	138720	PGH12748.1
PDNB01000054.1	139307	140042	PGH12749.1
PDNB01000054.1	140871	142437	PGH12750.1
PDNB01000054.1	143435	144589	PGH12751.1
PDNB01000054.1	145539	146186	PGH12752.1
PDNB01000054.1	147501	147780	PGH12753.1
PDNB01000054.1	149679	150392	PGH12754.1
PDNB01000055.1	2403	4641	PGH12619.1
PDNB01000055.1	6940	8882	PGH12620.1
PDNB01000055.1	9164	11159	PGH12621.1
PDNB01000055.1	11746	14045	PGH12622.1
PDNB01000055.1	14500	20108	PGH12623.1
PDNB01000055.1	20394	21571	PGH12624.1
PDNB01000055.1	22396	23081	PGH12625.1
PDNB01000055.1	24738	25917	PGH12626.1
PDNB01000055.1	26442	27663	PGH12627.1
PDNB01000055.1	28512	32324	PGH12628.1
PDNB01000055.1	33004	34462	PGH12629.1
PDNB01000055.1	37308	37719	PGH12630.1
PDNB01000055.1	37750	38125	PGH12631.1
PDNB01000055.1	38851	39306	PGH12632.1
PDNB01000055.1	40212	40695	PGH12633.1
PDNB01000055.1	41320	43542	PGH12634.1
PDNB01000055.1	44414	45191	PGH12635.1
PDNB01000055.1	45848	47113	PGH12636.1
PDNB01000055.1	47882	48879	PGH12637.1
PDNB01000055.1	49821	50773	PGH12638.1
PDNB01000055.1	54074	54570	PGH12639.1
PDNB01000055.1	55030	55366	PGH12640.1
PDNB01000055.1	55909	57481	PGH12641.1
PDNB01000055.1	58634	59342	PGH12642.1
PDNB01000055.1	60274	61902	PGH12643.1
PDNB01000055.1	62652	63945	PGH12644.1
PDNB01000055.1	64561	65918	PGH12645.1
PDNB01000055.1	67394	69527	PGH12646.1
PDNB01000055.1	71574	74155	PGH12647.1
PDNB01000055.1	75333	76975	PGH12648.1
PDNB01000055.1	77656	79477	PGH12649.1
PDNB01000055.1	79848	80832	PGH12650.1
PDNB01000055.1	84949	85141	PGH12651.1
PDNB01000055.1	90249	92347	PGH12652.1
PDNB01000055.1	92927	95277	PGH12653.1
PDNB01000055.1	99426	100932	PGH12654.1
PDNB01000055.1	104696	106574	PGH12655.1
PDNB01000055.1	109263	110283	PGH12656.1
PDNB01000055.1	111327	113069	PGH12657.1
PDNB01000055.1	114483	117288	PGH12658.1
PDNB01000055.1	118704	121165	PGH12659.1
PDNB01000055.1	123618	124728	PGH12660.1
PDNB01000055.1	125034	127263	PGH12661.1
PDNB01000055.1	128668	130406	PGH12662.1
PDNB01000055.1	131119	134110	PGH12663.1
PDNB01000055.1	138724	141447	PGH12664.1
PDNB01000055.1	142461	143319	PGH12665.1
PDNB01000055.1	146684	148533	PGH12666.1
PDNB01000055.1	151953	153101	PGH12667.1
PDNB01000056.1	592	1219	PGH12547.1
PDNB01000056.1	1682	3689	PGH12548.1
PDNB01000056.1	4336	8669	PGH12549.1
PDNB01000056.1	9722	11456	PGH12550.1
PDNB01000056.1	13023	14599	PGH12551.1
PDNB01000056.1	14897	16378	PGH12552.1
PDNB01000056.1	16865	18520	PGH12553.1
PDNB01000056.1	19315	20416	PGH12554.1
PDNB01000056.1	21265	22263	PGH12555.1
PDNB01000056.1	22954	24665	PGH12556.1
PDNB01000056.1	25416	29282	PGH12557.1
PDNB01000056.1	30256	32067	PGH12558.1
PDNB01000056.1	32831	33881	PGH12559.1
PDNB01000056.1	34450	37630	PGH12560.1
PDNB01000056.1	38608	40593	PGH12561.1
PDNB01000056.1	41556	42417	PGH12562.1
PDNB01000056.1	44412	47084	PGH12563.1
PDNB01000056.1	49336	52511	PGH12564.1
PDNB01000056.1	52857	53693	PGH12565.1
PDNB01000056.1	54429	55673	PGH12566.1
PDNB01000056.1	56633	62042	PGH12567.1
PDNB01000056.1	66255	68615	PGH12568.1
PDNB01000056.1	72563	75689	PGH12569.1
PDNB01000056.1	78161	79805	PGH12570.1
PDNB01000056.1	81053	82550	PGH12571.1
PDNB01000056.1	86977	87391	PGH12572.1
PDNB01000056.1	91962	93074	PGH12573.1
PDNB01000056.1	95919	97315	PGH12574.1
PDNB01000056.1	104999	110711	PGH12575.1
PDNB01000056.1	112132	117053	PGH12576.1
PDNB01000056.1	119121	120201	PGH12577.1
PDNB01000056.1	121245	122147	PGH12578.1
PDNB01000056.1	122310	123656	PGH12579.1
PDNB01000056.1	124539	125558	PGH12580.1
PDNB01000056.1	126813	127134	PGH12581.1
PDNB01000056.1	128798	130727	PGH12582.1
PDNB01000056.1	131938	132869	PGH12583.1
PDNB01000056.1	133635	135081	PGH12584.1
PDNB01000056.1	137634	139800	PGH12585.1
PDNB01000056.1	140458	141175	PGH12586.1
PDNB01000056.1	141891	144818	PGH12587.1
PDNB01000056.1	145914	147642	PGH12588.1
PDNB01000056.1	147943	148959	PGH12589.1
PDNB01000057.1	1357	3215	PGH12467.1
PDNB01000057.1	5066	10201	PGH12468.1
PDNB01000057.1	10991	12156	PGH12469.1
PDNB01000057.1	12890	13355	PGH12470.1
PDNB01000057.1	13994	15766	PGH12471.1
PDNB01000057.1	16430	18602	PGH12472.1
PDNB01000057.1	19185	19749	PGH12473.1
PDNB01000057.1	20422	22209	PGH12474.1
PDNB01000057.1	22779	26913	PGH12475.1
PDNB01000057.1	27875	29961	PGH12476.1
PDNB01000057.1	31529	33451	PGH12477.1
PDNB01000057.1	34095	34437	PGH12478.1
PDNB01000057.1	34851	35799	PGH12479.1
PDNB01000057.1	36584	37670	PGH12480.1
PDNB01000057.1	38153	39410	PGH12481.1
PDNB01000057.1	46045	48257	PGH12482.1
PDNB01000057.1	49191	50110	PGH12483.1
PDNB01000057.1	53502	56736	PGH12484.1
PDNB01000057.1	57356	58243	PGH12485.1
PDNB01000057.1	58570	59641	PGH12486.1
PDNB01000057.1	60505	64142	PGH12487.1
PDNB01000057.1	65573	67112	PGH12488.1
PDNB01000057.1	67605	68885	PGH12489.1
PDNB01000057.1	69591	71220	PGH12490.1
PDNB01000057.1	73229	74684	PGH12491.1
PDNB01000057.1	80947	82208	PGH12492.1
PDNB01000057.1	89597	91239	PGH12493.1
PDNB01000057.1	91922	92627	PGH12494.1
PDNB01000057.1	92996	93912	PGH12495.1
PDNB01000057.1	94121	94355	PGH12496.1
PDNB01000057.1	95472	97895	PGH12497.1
PDNB01000057.1	98720	99826	PGH12498.1
PDNB01000057.1	101351	104747	PGH12499.1
PDNB01000057.1	105888	108562	PGH12500.1
PDNB01000057.1	110567	112307	PGH12501.1
PDNB01000057.1	113928	116325	PGH12502.1
PDNB01000057.1	116765	118013	PGH12503.1
PDNB01000057.1	119813	120369	PGH12504.1
PDNB01000057.1	121100	122781	PGH12505.1
PDNB01000057.1	124009	125666	PGH12506.1
PDNB01000057.1	126777	128376	PGH12507.1
PDNB01000057.1	128872	129918	PGH12508.1
PDNB01000057.1	130279	131134	PGH12509.1
PDNB01000057.1	132301	133550	PGH12510.1
PDNB01000057.1	137409	138210	PGH12511.1
PDNB01000057.1	139200	140099	PGH12512.1
PDNB01000057.1	141670	142563	PGH12513.1
PDNB01000057.1	144270	145068	PGH12514.1
PDNB01000057.1	145630	147719	PGH12515.1
PDNB01000057.1	148441	149245	PGH12516.1
PDNB01000058.1	218	736	PGH12425.1
PDNB01000058.1	1899	3496	PGH12426.1
PDNB01000058.1	4006	4778	PGH12427.1
PDNB01000058.1	6009	7801	PGH12428.1
PDNB01000058.1	8575	9742	PGH12429.1
PDNB01000058.1	12799	14326	PGH12430.1
PDNB01000058.1	17967	19299	PGH12431.1
PDNB01000058.1	23626	24694	PGH12432.1
PDNB01000058.1	25880	27086	PGH12433.1
PDNB01000058.1	28083	33004	PGH12434.1
PDNB01000058.1	37919	39854	PGH12435.1
PDNB01000058.1	40318	42336	PGH12436.1
PDNB01000058.1	42947	44100	PGH12437.1
PDNB01000058.1	44561	45934	PGH12438.1
PDNB01000058.1	46544	48008	PGH12439.1
PDNB01000058.1	49280	51484	PGH12440.1
PDNB01000058.1	51996	53199	PGH12441.1
PDNB01000058.1	53420	54454	PGH12442.1
PDNB01000058.1	55395	56315	PGH12443.1
PDNB01000058.1	56633	58499	PGH12444.1
PDNB01000058.1	59647	60547	PGH12445.1
PDNB01000058.1	61390	64533	PGH12446.1
PDNB01000058.1	65060	65997	PGH12447.1
PDNB01000058.1	67887	71109	PGH12448.1
PDNB01000058.1	72044	73022	PGH12449.1
PDNB01000058.1	75083	78286	PGH12450.1
PDNB01000058.1	80214	83862	PGH12451.1
PDNB01000058.1	88785	91128	PGH12452.1
PDNB01000058.1	92304	94815	PGH12453.1
PDNB01000058.1	96298	97948	PGH12454.1
PDNB01000058.1	99460	104445	PGH12455.1
PDNB01000058.1	105205	107236	PGH12456.1
PDNB01000058.1	107814	109614	PGH12457.1
PDNB01000058.1	111330	116438	PGH12458.1
PDNB01000058.1	117236	119155	PGH12459.1
PDNB01000058.1	120173	121361	PGH12460.1
PDNB01000058.1	121692	122193	PGH12461.1
PDNB01000058.1	123658	125289	PGH12462.1
PDNB01000058.1	131357	135385	PGH12463.1
PDNB01000058.1	139718	139996	PGH12464.1
PDNB01000058.1	141590	142406	PGH12465.1
PDNB01000058.1	143244	143361	PGH12466.1
PDNB01000059.1	24	252	PGH12356.1
PDNB01000059.1	745	1535	PGH12357.1
PDNB01000059.1	2259	2999	PGH12358.1
PDNB01000059.1	4051	5542	PGH12359.1
PDNB01000059.1	14763	17029	PGH12360.1
PDNB01000059.1	19373	19742	PGH12361.1
PDNB01000059.1	20611	21268	PGH12362.1
PDNB01000059.1	22593	25790	PGH12363.1
PDNB01000059.1	26504	27119	PGH12364.1
PDNB01000059.1	28219	32696	PGH12365.1
PDNB01000059.1	33347	35546	PGH12366.1
PDNB01000059.1	40731	44046	PGH12367.1
PDNB01000059.1	45713	46244	PGH12368.1
PDNB01000059.1	49126	53251	PGH12369.1
PDNB01000059.1	55874	57939	PGH12370.1
PDNB01000059.1	59503	60028	PGH12371.1
PDNB01000059.1	60625	61531	PGH12372.1
PDNB01000059.1	64601	64925	PGH12373.1
PDNB01000059.1	65012	65991	PGH12374.1
PDNB01000059.1	69412	71347	PGH12375.1
PDNB01000059.1	72103	73769	PGH12376.1
PDNB01000059.1	76853	78224	PGH12377.1
PDNB01000059.1	88841	90736	PGH12378.1
PDNB01000059.1	91731	95367	PGH12379.1
PDNB01000059.1	96355	97414	PGH12380.1
PDNB01000059.1	97801	99772	PGH12381.1
PDNB01000059.1	100110	101776	PGH12382.1
PDNB01000059.1	102267	102993	PGH12383.1
PDNB01000059.1	103223	103911	PGH12384.1
PDNB01000059.1	103928	104177	PGH12385.1
PDNB01000059.1	104397	111216	PGH12386.1
PDNB01000059.1	111845	112208	PGH12387.1
PDNB01000059.1	114156	115638	PGH12388.1
PDNB01000059.1	117324	118471	PGH12389.1
PDNB01000059.1	120265	120681	PGH12390.1
PDNB01000059.1	121130	122589	PGH12391.1
PDNB01000059.1	123937	124351	PGH12392.1
PDNB01000059.1	124398	124749	PGH12393.1
PDNB01000059.1	124783	125316	PGH12394.1
PDNB01000059.1	127884	128086	PGH12395.1
PDNB01000059.1	128952	130940	PGH12396.1
PDNB01000059.1	131305	135191	PGH12397.1
PDNB01000059.1	136021	137584	PGH12398.1
PDNB01000059.1	138027	138730	PGH12399.1
PDNB01000059.1	139427	141233	PGH12400.1
PDNB01000060.1	297	2755	PGH12283.1
PDNB01000060.1	3583	5134	PGH12284.1
PDNB01000060.1	5847	7924	PGH12285.1
PDNB01000060.1	8770	10858	PGH12286.1
PDNB01000060.1	12496	14985	PGH12287.1
PDNB01000060.1	15276	16380	PGH12288.1
PDNB01000060.1	17268	19222	PGH12289.1
PDNB01000060.1	19632	20408	PGH12290.1
PDNB01000060.1	21321	24030	PGH12291.1
PDNB01000060.1	30218	31991	PGH12292.1
PDNB01000060.1	33911	35392	PGH12293.1
PDNB01000060.1	37588	40562	PGH12294.1
PDNB01000060.1	45855	47015	PGH12295.1
PDNB01000060.1	49594	50423	PGH12296.1
PDNB01000060.1	51446	54752	PGH12297.1
PDNB01000060.1	55948	57367	PGH12298.1
PDNB01000060.1	58295	60525	PGH12299.1
PDNB01000060.1	71332	73428	PGH12300.1
PDNB01000060.1	80552	81071	PGH12301.1
PDNB01000060.1	81538	82235	PGH12302.1
PDNB01000060.1	83095	84086	PGH12303.1
PDNB01000060.1	87766	89635	PGH12304.1
PDNB01000060.1	89851	90658	PGH12305.1
PDNB01000060.1	95416	98029	PGH12306.1
PDNB01000060.1	98699	100742	PGH12307.1
PDNB01000060.1	101319	102267	PGH12308.1
PDNB01000060.1	102616	104150	PGH12309.1
PDNB01000060.1	105590	107033	PGH12310.1
PDNB01000060.1	109811	113633	PGH12311.1
PDNB01000060.1	114532	114929	PGH12312.1
PDNB01000060.1	114988	115380	PGH12313.1
PDNB01000060.1	116199	117633	PGH12314.1
PDNB01000060.1	119935	121093	PGH12315.1
PDNB01000060.1	125204	125870	PGH12316.1
PDNB01000060.1	126641	127205	PGH12317.1
PDNB01000060.1	127862	130044	PGH12318.1
PDNB01000060.1	130869	133350	PGH12319.1
PDNB01000060.1	134272	135702	PGH12320.1
PDNB01000060.1	136305	138009	PGH12321.1
PDNB01000061.1	1140	2036	PGH12209.1
PDNB01000061.1	2594	3227	PGH12210.1
PDNB01000061.1	4951	8867	PGH12211.1
PDNB01000061.1	10707	12722	PGH12212.1
PDNB01000061.1	13573	15743	PGH12213.1
PDNB01000061.1	17165	19736	PGH12214.1
PDNB01000061.1	20818	22597	PGH12215.1
PDNB01000061.1	23101	24062	PGH12216.1
PDNB01000061.1	24320	25649	PGH12217.1
PDNB01000061.1	27310	28325	PGH12218.1
PDNB01000061.1	31431	35855	PGH12219.1
PDNB01000061.1	37394	38843	PGH12220.1
PDNB01000061.1	39451	40222	PGH12221.1
PDNB01000061.1	43540	45132	PGH12222.1
PDNB01000061.1	47176	48048	PGH12223.1
PDNB01000061.1	48806	49829	PGH12224.1
PDNB01000061.1	50241	51410	PGH12225.1
PDNB01000061.1	54780	55274	PGH12226.1
PDNB01000061.1	56338	56962	PGH12227.1
PDNB01000061.1	57062	60059	PGH12228.1
PDNB01000061.1	61597	62200	PGH12229.1
PDNB01000061.1	62804	63303	PGH12230.1
PDNB01000061.1	64498	65105	PGH12231.1
PDNB01000061.1	66072	68445	PGH12232.1
PDNB01000061.1	69840	72474	PGH12233.1
PDNB01000061.1	74263	77608	PGH12234.1
PDNB01000061.1	81215	82904	PGH12235.1
PDNB01000061.1	83594	85801	PGH12236.1
PDNB01000061.1	86935	90735	PGH12237.1
PDNB01000061.1	96509	98895	PGH12238.1
PDNB01000061.1	100855	101071	PGH12239.1
PDNB01000061.1	101107	101933	PGH12240.1
PDNB01000061.1	104796	105892	PGH12241.1
PDNB01000061.1	106968	108884	PGH12242.1
PDNB01000061.1	112422	114231	PGH12243.1
PDNB01000061.1	117385	117791	PGH12244.1
PDNB01000061.1	120283	122108	PGH12245.1
PDNB01000061.1	123504	127895	PGH12246.1
PDNB01000061.1	128092	131181	PGH12247.1
PDNB01000061.1	131705	132429	PGH12248.1
PDNB01000061.1	134469	134808	PGH12249.1
PDNB01000061.1	137132	137819	PGH12250.1
PDNB01000061.1	139531	140614	PGH12251.1
PDNB01000062.1	2864	3704	PGH12138.1
PDNB01000062.1	5814	7190	PGH12139.1
PDNB01000062.1	9423	10907	PGH12140.1
PDNB01000062.1	11264	12318	PGH12141.1
PDNB01000062.1	12569	13551	PGH12142.1
PDNB01000062.1	13888	14669	PGH12143.1
PDNB01000062.1	15603	16922	PGH12144.1
PDNB01000062.1	29145	31728	PGH12145.1
PDNB01000062.1	34855	35833	PGH12146.1
PDNB01000062.1	37769	39199	PGH12147.1
PDNB01000062.1	40465	40815	PGH12148.1
PDNB01000062.1	41849	44302	PGH12149.1
PDNB01000062.1	44854	45527	PGH12150.1
PDNB01000062.1	47726	49682	PGH12151.1
PDNB01000062.1	50296	50566	PGH12152.1
PDNB01000062.1	56245	57040	PGH12153.1
PDNB01000062.1	60982	62116	PGH12154.1
PDNB01000062.1	62409	63655	PGH12155.1
PDNB01000062.1	64317	66336	PGH12156.1
PDNB01000062.1	67604	71427	PGH12157.1
PDNB01000062.1	72384	73286	PGH12158.1
PDNB01000062.1	73493	77952	PGH12159.1
PDNB01000062.1	78735	80162	PGH12160.1
PDNB01000062.1	81744	82567	PGH12161.1
PDNB01000062.1	83452	84538	PGH12162.1
PDNB01000062.1	85084	86853	PGH12163.1
PDNB01000062.1	87334	88699	PGH12164.1
PDNB01000062.1	89592	91893	PGH12165.1
PDNB01000062.1	93195	94760	PGH12166.1
PDNB01000062.1	95682	96582	PGH12167.1
PDNB01000062.1	101388	103157	PGH12168.1
PDNB01000062.1	106138	107329	PGH12169.1
PDNB01000062.1	108233	109561	PGH12170.1
PDNB01000062.1	113448	113967	PGH12171.1
PDNB01000062.1	118462	119302	PGH12172.1
PDNB01000062.1	121358	126625	PGH12173.1
PDNB01000062.1	127584	128787	PGH12174.1
PDNB01000062.1	131693	132641	PGH12175.1
PDNB01000062.1	134768	138011	PGH12176.1
PDNB01000063.1	2666	6622	PGH12073.1
PDNB01000063.1	10223	13585	PGH12074.1
PDNB01000063.1	15126	16718	PGH12075.1
PDNB01000063.1	17412	19697	PGH12076.1
PDNB01000063.1	21579	22044	PGH12077.1
PDNB01000063.1	22564	23573	PGH12078.1
PDNB01000063.1	24770	25789	PGH12079.1
PDNB01000063.1	27473	30674	PGH12080.1
PDNB01000063.1	32506	34236	PGH12081.1
PDNB01000063.1	38807	41495	PGH12082.1
PDNB01000063.1	41923	43122	PGH12083.1
PDNB01000063.1	43671	44594	PGH12084.1
PDNB01000063.1	44941	47703	PGH12085.1
PDNB01000063.1	48311	49468	PGH12086.1
PDNB01000063.1	50799	51672	PGH12087.1
PDNB01000063.1	52235	53827	PGH12088.1
PDNB01000063.1	54456	55643	PGH12089.1
PDNB01000063.1	56446	57112	PGH12090.1
PDNB01000063.1	59734	60251	PGH12091.1
PDNB01000063.1	63610	65119	PGH12092.1
PDNB01000063.1	68124	69844	PGH12093.1
PDNB01000063.1	70449	71585	PGH12094.1
PDNB01000063.1	72334	73091	PGH12095.1
PDNB01000063.1	75413	76561	PGH12096.1
PDNB01000063.1	77786	79058	PGH12097.1
PDNB01000063.1	79787	81100	PGH12098.1
PDNB01000063.1	82781	84048	PGH12099.1
PDNB01000063.1	85249	86340	PGH12100.1
PDNB01000063.1	87427	88112	PGH12101.1
PDNB01000063.1	93918	98345	PGH12102.1
PDNB01000063.1	100838	102901	PGH12103.1
PDNB01000063.1	109081	112789	PGH12104.1
PDNB01000063.1	115422	116338	PGH12105.1
PDNB01000063.1	118025	119733	PGH12106.1
PDNB01000064.1	695	2313	PGH11997.1
PDNB01000064.1	3870	6069	PGH11998.1
PDNB01000064.1	8188	8984	PGH11999.1
PDNB01000064.1	10419	14670	PGH12000.1
PDNB01000064.1	16118	17357	PGH12001.1
PDNB01000064.1	18295	19051	PGH12002.1
PDNB01000064.1	19622	21380	PGH12003.1
PDNB01000064.1	21860	24493	PGH12004.1
PDNB01000064.1	25216	26440	PGH12005.1
PDNB01000064.1	27086	29227	PGH12006.1
PDNB01000064.1	29769	33042	PGH12007.1
PDNB01000064.1	34515	35536	PGH12008.1
PDNB01000064.1	35873	36855	PGH12009.1
PDNB01000064.1	38071	38941	PGH12010.1
PDNB01000064.1	39386	40253	PGH12011.1
PDNB01000064.1	40905	42783	PGH12012.1
PDNB01000064.1	42890	43657	PGH12013.1
PDNB01000064.1	44110	44894	PGH12014.1
PDNB01000064.1	46421	47923	PGH12015.1
PDNB01000064.1	49859	52949	PGH12016.1
PDNB01000064.1	53887	55078	PGH12017.1
PDNB01000064.1	58899	59484	PGH12018.1
PDNB01000064.1	59923	60347	PGH12019.1
PDNB01000064.1	63360	64782	PGH12020.1
PDNB01000064.1	68216	70085	PGH12021.1
PDNB01000064.1	70628	72674	PGH12022.1
PDNB01000064.1	73890	76078	PGH12023.1
PDNB01000064.1	76504	77418	PGH12024.1
PDNB01000064.1	78592	83986	PGH12025.1
PDNB01000064.1	84646	87812	PGH12026.1
PDNB01000064.1	88539	91326	PGH12027.1
PDNB01000064.1	95457	97139	PGH12028.1
PDNB01000064.1	98530	99708	PGH12029.1
PDNB01000064.1	100607	101520	PGH12030.1
PDNB01000064.1	102524	105104	PGH12031.1
PDNB01000064.1	111468	112081	PGH12032.1
PDNB01000064.1	112626	114124	PGH12033.1
PDNB01000064.1	117977	120355	PGH12034.1
PDNB01000064.1	121424	123270	PGH12035.1
PDNB01000064.1	126788	127944	PGH12036.1
PDNB01000064.1	128351	129208	PGH12037.1
PDNB01000064.1	132797	133151	PGH12038.1
PDNB01000064.1	133153	134245	PGH12039.1
PDNB01000065.1	7640	7874	PGH11962.1
PDNB01000065.1	13198	16935	PGH11963.1
PDNB01000065.1	21095	27008	PGH11964.1
PDNB01000065.1	29773	30413	PGH11965.1
PDNB01000065.1	30914	32562	PGH11966.1
PDNB01000065.1	32864	33110	PGH11967.1
PDNB01000065.1	34487	35990	PGH11968.1
PDNB01000065.1	42346	44052	PGH11969.1
PDNB01000065.1	44591	45107	PGH11970.1
PDNB01000065.1	45675	46398	PGH11971.1
PDNB01000065.1	47812	57601	PGH11972.1
PDNB01000065.1	60796	62089	PGH11973.1
PDNB01000065.1	62587	64138	PGH11974.1
PDNB01000065.1	64543	66650	PGH11975.1
PDNB01000065.1	67776	69755	PGH11976.1
PDNB01000065.1	71870	73542	PGH11977.1
PDNB01000065.1	76141	77591	PGH11978.1
PDNB01000065.1	78434	80150	PGH11979.1
PDNB01000065.1	81164	81539	PGH11980.1
PDNB01000065.1	83099	85621	PGH11981.1
PDNB01000065.1	87694	90374	PGH11982.1
PDNB01000065.1	94492	95720	PGH11983.1
PDNB01000065.1	100632	101228	PGH11984.1
PDNB01000065.1	103843	104319	PGH11985.1
PDNB01000065.1	106096	106999	PGH11986.1
PDNB01000065.1	108490	110311	PGH11987.1
PDNB01000065.1	112479	112995	PGH11988.1
PDNB01000065.1	115489	116660	PGH11989.1
PDNB01000065.1	121162	122959	PGH11990.1
PDNB01000065.1	124084	129052	PGH11991.1
PDNB01000065.1	129965	130866	PGH11992.1
PDNB01000065.1	131637	134476	PGH11993.1
PDNB01000066.1	1009	1657	PGH11890.1
PDNB01000066.1	1942	3175	PGH11891.1
PDNB01000066.1	5903	7375	PGH11892.1
PDNB01000066.1	11863	13057	PGH11893.1
PDNB01000066.1	13856	18083	PGH11894.1
PDNB01000066.1	18765	19776	PGH11895.1
PDNB01000066.1	20492	21190	PGH11896.1
PDNB01000066.1	22251	24835	PGH11897.1
PDNB01000066.1	25454	27046	PGH11898.1
PDNB01000066.1	29822	30674	PGH11899.1
PDNB01000066.1	31548	32733	PGH11900.1
PDNB01000066.1	33576	35447	PGH11901.1
PDNB01000066.1	36016	37912	PGH11902.1
PDNB01000066.1	40167	44403	PGH11903.1
PDNB01000066.1	45385	46499	PGH11904.1
PDNB01000066.1	49994	51983	PGH11905.1
PDNB01000066.1	52616	56844	PGH11906.1
PDNB01000066.1	58623	61267	PGH11907.1
PDNB01000066.1	61657	62434	PGH11908.1
PDNB01000066.1	63821	65752	PGH11909.1
PDNB01000066.1	68002	68576	PGH11910.1
PDNB01000066.1	69393	72028	PGH11911.1
PDNB01000066.1	74471	75008	PGH11912.1
PDNB01000066.1	76175	78596	PGH11913.1
PDNB01000066.1	79627	82177	PGH11914.1
PDNB01000066.1	83261	84815	PGH11915.1
PDNB01000066.1	85907	87563	PGH11916.1
PDNB01000066.1	88380	91813	PGH11917.1
PDNB01000066.1	93252	94623	PGH11918.1
PDNB01000066.1	95518	98859	PGH11919.1
PDNB01000066.1	101468	104519	PGH11920.1
PDNB01000066.1	106264	107508	PGH11921.1
PDNB01000066.1	108261	109898	PGH11922.1
PDNB01000066.1	110455	114766	PGH11923.1
PDNB01000066.1	119068	120773	PGH11924.1
PDNB01000066.1	121501	123068	PGH11925.1
PDNB01000066.1	123575	125122	PGH11926.1
PDNB01000066.1	125541	128525	PGH11927.1
PDNB01000066.1	129255	131233	PGH11928.1
PDNB01000066.1	133573	134150	PGH11929.1
PDNB01000067.1	2820	3123	PGH11825.1
PDNB01000067.1	4337	5457	PGH11826.1
PDNB01000067.1	5988	6530	PGH11827.1
PDNB01000067.1	10592	11710	PGH11828.1
PDNB01000067.1	14028	14387	PGH11829.1
PDNB01000067.1	14758	15120	PGH11830.1
PDNB01000067.1	18218	18665	PGH11831.1
PDNB01000067.1	20867	22475	PGH11832.1
PDNB01000067.1	25991	26697	PGH11833.1
PDNB01000067.1	27326	27910	PGH11834.1
PDNB01000067.1	28576	30379	PGH11835.1
PDNB01000067.1	31899	33227	PGH11836.1
PDNB01000067.1	47819	48187	PGH11837.1
PDNB01000067.1	49044	50160	PGH11838.1
PDNB01000067.1	53061	53850	PGH11839.1
PDNB01000067.1	56646	59792	PGH11840.1
PDNB01000067.1	60573	61511	PGH11841.1
PDNB01000067.1	62370	64994	PGH11842.1
PDNB01000067.1	74617	75634	PGH11843.1
PDNB01000067.1	78943	81155	PGH11844.1
PDNB01000067.1	82513	84740	PGH11845.1
PDNB01000067.1	86124	86836	PGH11846.1
PDNB01000067.1	87970	89210	PGH11847.1
PDNB01000067.1	91535	92191	PGH11848.1
PDNB01000067.1	93535	96088	PGH11849.1
PDNB01000067.1	96415	97440	PGH11850.1
PDNB01000067.1	98537	101123	PGH11851.1
PDNB01000067.1	105866	108238	PGH11852.1
PDNB01000067.1	109536	112137	PGH11853.1
PDNB01000067.1	113089	114331	PGH11854.1
PDNB01000067.1	114624	116518	PGH11855.1
PDNB01000067.1	117370	120476	PGH11856.1
PDNB01000067.1	120982	122253	PGH11857.1
PDNB01000067.1	122780	125058	PGH11858.1
PDNB01000067.1	125495	127268	PGH11859.1
PDNB01000067.1	127809	128436	PGH11860.1
PDNB01000067.1	128903	129995	PGH11861.1
PDNB01000067.1	130356	131325	PGH11862.1
PDNB01000068.1	37	3967	PGH11759.1
PDNB01000068.1	5971	9935	PGH11760.1
PDNB01000068.1	10872	16480	PGH11761.1
PDNB01000068.1	17702	19349	PGH11762.1
PDNB01000068.1	20436	24417	PGH11763.1
PDNB01000068.1	25967	28811	PGH11764.1
PDNB01000068.1	32171	33366	PGH11765.1
PDNB01000068.1	34427	36370	PGH11766.1
PDNB01000068.1	37979	39097	PGH11767.1
PDNB01000068.1	44195	48455	PGH11768.1
PDNB01000068.1	49396	51757	PGH11769.1
PDNB01000068.1	59517	61838	PGH11770.1
PDNB01000068.1	65538	66333	PGH11771.1
PDNB01000068.1	66917	68157	PGH11772.1
PDNB01000068.1	68600	70704	PGH11773.1
PDNB01000068.1	72126	73224	PGH11774.1
PDNB01000068.1	75155	75510	PGH11775.1
PDNB01000068.1	76308	76859	PGH11776.1
PDNB01000068.1	79328	81098	PGH11777.1
PDNB01000068.1	82510	83797	PGH11778.1
PDNB01000068.1	86346	86526	PGH11779.1
PDNB01000068.1	87617	88240	PGH11780.1
PDNB01000068.1	88391	90002	PGH11781.1
PDNB01000068.1	90983	91851	PGH11782.1
PDNB01000068.1	93397	94189	PGH11783.1
PDNB01000068.1	95574	97579	PGH11784.1
PDNB01000068.1	99932	100503	PGH11785.1
PDNB01000068.1	101769	102614	PGH11786.1
PDNB01000068.1	103078	103966	PGH11787.1
PDNB01000068.1	107423	108644	PGH11788.1
PDNB01000068.1	110434	111820	PGH11789.1
PDNB01000068.1	112685	112993	PGH11790.1
PDNB01000068.1	113365	115584	PGH11791.1
PDNB01000068.1	116016	117546	PGH11792.1
PDNB01000068.1	118925	120846	PGH11793.1
PDNB01000068.1	122727	124636	PGH11794.1
PDNB01000068.1	125552	126929	PGH11795.1
PDNB01000068.1	127975	129844	PGH11796.1
PDNB01000068.1	131307	132367	PGH11797.1
PDNB01000069.1	1256	2273	PGH11677.1
PDNB01000069.1	3271	4540	PGH11678.1
PDNB01000069.1	7608	8523	PGH11679.1
PDNB01000069.1	11989	12731	PGH11680.1
PDNB01000069.1	14013	14563	PGH11681.1
PDNB01000069.1	14995	19283	PGH11682.1
PDNB01000069.1	21817	26393	PGH11683.1
PDNB01000069.1	27128	28253	PGH11684.1
PDNB01000069.1	29958	32026	PGH11685.1
PDNB01000069.1	33608	37461	PGH11686.1
PDNB01000069.1	38211	40694	PGH11687.1
PDNB01000069.1	41408	45795	PGH11688.1
PDNB01000069.1	45957	46740	PGH11689.1
PDNB01000069.1	47082	47940	PGH11690.1
PDNB01000069.1	48461	49259	PGH11691.1
PDNB01000069.1	50039	51449	PGH11692.1
PDNB01000069.1	51764	52709	PGH11693.1
PDNB01000069.1	53283	55245	PGH11694.1
PDNB01000069.1	56787	58156	PGH11695.1
PDNB01000069.1	59123	60858	PGH11696.1
PDNB01000069.1	61159	63368	PGH11697.1
PDNB01000069.1	64762	65896	PGH11698.1
PDNB01000069.1	66873	68154	PGH11699.1
PDNB01000069.1	71696	72407	PGH11700.1
PDNB01000069.1	74988	76243	PGH11701.1
PDNB01000069.1	78189	78758	PGH11702.1
PDNB01000069.1	82534	83763	PGH11703.1
PDNB01000069.1	84941	88027	PGH11704.1
PDNB01000069.1	91234	93430	PGH11705.1
PDNB01000069.1	95149	95694	PGH11706.1
PDNB01000069.1	96049	97261	PGH11707.1
PDNB01000069.1	97829	100424	PGH11708.1
PDNB01000069.1	102885	104496	PGH11709.1
PDNB01000069.1	105306	106979	PGH11710.1
PDNB01000069.1	107496	110087	PGH11711.1
PDNB01000069.1	110569	110892	PGH11712.1
PDNB01000069.1	111091	112376	PGH11713.1
PDNB01000069.1	112848	113635	PGH11714.1
PDNB01000069.1	114414	118479	PGH11715.1
PDNB01000069.1	119111	119831	PGH11716.1
PDNB01000069.1	120209	121595	PGH11717.1
PDNB01000069.1	122496	124268	PGH11718.1
PDNB01000069.1	127641	128973	PGH11719.1
PDNB01000069.1	130142	132392	PGH11720.1
PDNB01000070.1	1336	3409	PGH11604.1
PDNB01000070.1	4148	5249	PGH11605.1
PDNB01000070.1	6157	7612	PGH11606.1
PDNB01000070.1	18359	20584	PGH11607.1
PDNB01000070.1	21967	22801	PGH11608.1
PDNB01000070.1	23090	24866	PGH11609.1
PDNB01000070.1	26657	28862	PGH11610.1
PDNB01000070.1	33804	34182	PGH11611.1
PDNB01000070.1	34476	35911	PGH11612.1
PDNB01000070.1	36875	37619	PGH11613.1
PDNB01000070.1	38777	39656	PGH11614.1
PDNB01000070.1	42285	43270	PGH11615.1
PDNB01000070.1	43302	44067	PGH11616.1
PDNB01000070.1	44148	45899	PGH11617.1
PDNB01000070.1	46845	48517	PGH11618.1
PDNB01000070.1	49169	50716	PGH11619.1
PDNB01000070.1	51637	55835	PGH11620.1
PDNB01000070.1	56234	57410	PGH11621.1
PDNB01000070.1	57595	58003	PGH11622.1
PDNB01000070.1	58342	59889	PGH11623.1
PDNB01000070.1	60708	61936	PGH11624.1
PDNB01000070.1	63006	64074	PGH11625.1
PDNB01000070.1	65330	68984	PGH11626.1
PDNB01000070.1	70218	71315	PGH11627.1
PDNB01000070.1	73026	74418	PGH11628.1
PDNB01000070.1	75261	77030	PGH11629.1
PDNB01000070.1	77538	79070	PGH11630.1
PDNB01000070.1	79184	80494	PGH11631.1
PDNB01000070.1	81120	81384	PGH11632.1
PDNB01000070.1	81823	82234	PGH11633.1
PDNB01000070.1	82679	82903	PGH11634.1
PDNB01000070.1	83888	84457	PGH11635.1
PDNB01000070.1	84621	86794	PGH11636.1
PDNB01000070.1	87542	88001	PGH11637.1
PDNB01000070.1	88209	88554	PGH11638.1
PDNB01000070.1	90068	92422	PGH11639.1
PDNB01000070.1	94705	95038	PGH11640.1
PDNB01000070.1	97360	100209	PGH11641.1
PDNB01000070.1	102177	103425	PGH11642.1
PDNB01000070.1	104277	104612	PGH11643.1
PDNB01000070.1	105460	105802	PGH11644.1
PDNB01000070.1	109088	110444	PGH11645.1
PDNB01000070.1	114479	117576	PGH11646.1
PDNB01000070.1	118709	119807	PGH11647.1
PDNB01000070.1	120186	120813	PGH11648.1
PDNB01000070.1	121334	123388	PGH11649.1
PDNB01000070.1	124087	124965	PGH11650.1
PDNB01000070.1	126550	128514	PGH11651.1
PDNB01000070.1	129469	131467	PGH11652.1
PDNB01000071.1	384	1747	PGH11536.1
PDNB01000071.1	5056	5502	PGH11537.1
PDNB01000071.1	5647	7670	PGH11538.1
PDNB01000071.1	8680	9178	PGH11539.1
PDNB01000071.1	9924	10332	PGH11540.1
PDNB01000071.1	11028	11886	PGH11541.1
PDNB01000071.1	12566	13162	PGH11542.1
PDNB01000071.1	13204	14091	PGH11543.1
PDNB01000071.1	15427	16101	PGH11544.1
PDNB01000071.1	16402	17316	PGH11545.1
PDNB01000071.1	18227	19972	PGH11546.1
PDNB01000071.1	22318	23790	PGH11547.1
PDNB01000071.1	24293	25198	PGH11548.1
PDNB01000071.1	26364	33668	PGH11549.1
PDNB01000071.1	34568	36012	PGH11550.1
PDNB01000071.1	36163	37627	PGH11551.1
PDNB01000071.1	40795	41089	PGH11552.1
PDNB01000071.1	41131	42231	PGH11553.1
PDNB01000071.1	42872	44127	PGH11554.1
PDNB01000071.1	45056	46156	PGH11555.1
PDNB01000071.1	49336	50015	PGH11556.1
PDNB01000071.1	52433	53026	PGH11557.1
PDNB01000071.1	53420	57836	PGH11558.1
PDNB01000071.1	63955	66589	PGH11559.1
PDNB01000071.1	67605	69157	PGH11560.1
PDNB01000071.1	71014	71970	PGH11561.1
PDNB01000071.1	73185	74345	PGH11562.1
PDNB01000071.1	76144	77428	PGH11563.1
PDNB01000071.1	77914	78596	PGH11564.1
PDNB01000071.1	79840	80062	PGH11565.1
PDNB01000071.1	83340	86468	PGH11566.1
PDNB01000071.1	88813	90369	PGH11567.1
PDNB01000071.1	90903	91743	PGH11568.1
PDNB01000071.1	100251	103389	PGH11569.1
PDNB01000071.1	107324	108697	PGH11570.1
PDNB01000071.1	115112	116070	PGH11571.1
PDNB01000071.1	118021	119150	PGH11572.1
PDNB01000071.1	119223	119634	PGH11573.1
PDNB01000071.1	122220	123265	PGH11574.1
PDNB01000072.1	150	2241	PGH11458.1
PDNB01000072.1	3027	3373	PGH11459.1
PDNB01000072.1	4298	5892	PGH11460.1
PDNB01000072.1	7773	8664	PGH11461.1
PDNB01000072.1	9197	10100	PGH11462.1
PDNB01000072.1	10579	11878	PGH11463.1
PDNB01000072.1	12366	13555	PGH11464.1
PDNB01000072.1	14327	14845	PGH11465.1
PDNB01000072.1	15682	19287	PGH11466.1
PDNB01000072.1	20218	22087	PGH11467.1
PDNB01000072.1	22945	24254	PGH11468.1
PDNB01000072.1	27928	29092	PGH11469.1
PDNB01000072.1	30889	33271	PGH11470.1
PDNB01000072.1	34448	35290	PGH11471.1
PDNB01000072.1	35567	37117	PGH11472.1
PDNB01000072.1	37769	39807	PGH11473.1
PDNB01000072.1	40306	44248	PGH11474.1
PDNB01000072.1	44740	47350	PGH11475.1
PDNB01000072.1	50471	50867	PGH11476.1
PDNB01000072.1	51527	53281	PGH11477.1
PDNB01000072.1	53895	56101	PGH11478.1
PDNB01000072.1	57243	59520	PGH11479.1
PDNB01000072.1	59819	61167	PGH11480.1
PDNB01000072.1	65628	66244	PGH11481.1
PDNB01000072.1	66303	66837	PGH11482.1
PDNB01000072.1	67940	69514	PGH11483.1
PDNB01000072.1	71229	72083	PGH11484.1
PDNB01000072.1	72446	72973	PGH11485.1
PDNB01000072.1	73731	75183	PGH11486.1
PDNB01000072.1	76126	77877	PGH11487.1
PDNB01000072.1	78696	80062	PGH11488.1
PDNB01000072.1	81949	82570	PGH11489.1
PDNB01000072.1	83300	83928	PGH11490.1
PDNB01000072.1	84801	85884	PGH11491.1
PDNB01000072.1	87252	88830	PGH11492.1
PDNB01000072.1	89359	90466	PGH11493.1
PDNB01000072.1	91176	94395	PGH11494.1
PDNB01000072.1	95193	95892	PGH11495.1
PDNB01000072.1	96730	99094	PGH11496.1
PDNB01000072.1	101028	102471	PGH11497.1
PDNB01000072.1	102824	103097	PGH11498.1
PDNB01000072.1	103810	105525	PGH11499.1
PDNB01000072.1	106525	108563	PGH11500.1
PDNB01000072.1	109278	111091	PGH11501.1
PDNB01000072.1	111668	113707	PGH11502.1
PDNB01000072.1	114704	117562	PGH11503.1
PDNB01000072.1	119723	121895	PGH11504.1
PDNB01000072.1	123198	125940	PGH11505.1
PDNB01000072.1	127706	128924	PGH11506.1
PDNB01000073.1	1139	3187	PGH11381.1
PDNB01000073.1	3742	4633	PGH11382.1
PDNB01000073.1	4941	7509	PGH11383.1
PDNB01000073.1	9378	10368	PGH11384.1
PDNB01000073.1	11604	12378	PGH11385.1
PDNB01000073.1	14154	18790	PGH11386.1
PDNB01000073.1	21009	27947	PGH11387.1
PDNB01000073.1	32762	36200	PGH11388.1
PDNB01000073.1	36697	38468	PGH11389.1
PDNB01000073.1	38927	40542	PGH11390.1
PDNB01000073.1	40967	42243	PGH11391.1
PDNB01000073.1	42694	44149	PGH11392.1
PDNB01000073.1	45259	47486	PGH11393.1
PDNB01000073.1	49004	51045	PGH11394.1
PDNB01000073.1	51546	53651	PGH11395.1
PDNB01000073.1	54615	54918	PGH11396.1
PDNB01000073.1	55222	55840	PGH11397.1
PDNB01000073.1	56380	57083	PGH11398.1
PDNB01000073.1	57982	61296	PGH11399.1
PDNB01000073.1	61811	63231	PGH11400.1
PDNB01000073.1	65119	68083	PGH11401.1
PDNB01000073.1	69674	70642	PGH11402.1
PDNB01000073.1	72035	73165	PGH11403.1
PDNB01000073.1	74175	75157	PGH11404.1
PDNB01000073.1	76758	78252	PGH11405.1
PDNB01000073.1	79605	81637	PGH11406.1
PDNB01000073.1	86554	86957	PGH11407.1
PDNB01000073.1	87383	87971	PGH11408.1
PDNB01000073.1	88522	89776	PGH11409.1
PDNB01000073.1	90455	91810	PGH11410.1
PDNB01000073.1	92532	95706	PGH11411.1
PDNB01000073.1	96977	98470	PGH11412.1
PDNB01000073.1	98883	100828	PGH11413.1
PDNB01000073.1	101462	102495	PGH11414.1
PDNB01000073.1	104011	108428	PGH11415.1
PDNB01000073.1	111417	113329	PGH11416.1
PDNB01000073.1	113923	116053	PGH11417.1
PDNB01000073.1	117908	118883	PGH11418.1
PDNB01000073.1	119409	120329	PGH11419.1
PDNB01000073.1	121258	122706	PGH11420.1
PDNB01000073.1	123422	125025	PGH11421.1
PDNB01000073.1	125522	127388	PGH11422.1
PDNB01000074.1	205	1484	PGH11308.1
PDNB01000074.1	2886	5307	PGH11309.1
PDNB01000074.1	5556	6315	PGH11310.1
PDNB01000074.1	8553	10560	PGH11311.1
PDNB01000074.1	13257	14994	PGH11312.1
PDNB01000074.1	15519	17984	PGH11313.1
PDNB01000074.1	19067	21295	PGH11314.1
PDNB01000074.1	23100	23271	PGH11315.1
PDNB01000074.1	26036	28462	PGH11316.1
PDNB01000074.1	31056	33626	PGH11317.1
PDNB01000074.1	38944	43939	PGH11318.1
PDNB01000074.1	44609	47318	PGH11319.1
PDNB01000074.1	47645	49412	PGH11320.1
PDNB01000074.1	49890	52020	PGH11321.1
PDNB01000074.1	52303	54169	PGH11322.1
PDNB01000074.1	54691	57397	PGH11323.1
PDNB01000074.1	58035	58500	PGH11324.1
PDNB01000074.1	58961	61511	PGH11325.1
PDNB01000074.1	62148	62883	PGH11326.1
PDNB01000074.1	63398	65012	PGH11327.1
PDNB01000074.1	67235	68138	PGH11328.1
PDNB01000074.1	69203	69934	PGH11329.1
PDNB01000074.1	71137	71989	PGH11330.1
PDNB01000074.1	72964	74678	PGH11331.1
PDNB01000074.1	75886	76775	PGH11332.1
PDNB01000074.1	77834	78945	PGH11333.1
PDNB01000074.1	80992	83290	PGH11334.1
PDNB01000074.1	85381	86286	PGH11335.1
PDNB01000074.1	87678	88961	PGH11336.1
PDNB01000074.1	89305	90193	PGH11337.1
PDNB01000074.1	90285	91493	PGH11338.1
PDNB01000074.1	93721	94744	PGH11339.1
PDNB01000074.1	95778	97463	PGH11340.1
PDNB01000074.1	101550	105659	PGH11341.1
PDNB01000074.1	106333	107003	PGH11342.1
PDNB01000074.1	107339	108568	PGH11343.1
PDNB01000074.1	109284	111213	PGH11344.1
PDNB01000074.1	111988	116426	PGH11345.1
PDNB01000074.1	116942	118739	PGH11346.1
PDNB01000075.1	827	2844	PGH11232.1
PDNB01000075.1	3900	4531	PGH11233.1
PDNB01000075.1	4846	7031	PGH11234.1
PDNB01000075.1	7434	8680	PGH11235.1
PDNB01000075.1	9744	10496	PGH11236.1
PDNB01000075.1	11293	13001	PGH11237.1
PDNB01000075.1	13844	16005	PGH11238.1
PDNB01000075.1	16623	18743	PGH11239.1
PDNB01000075.1	20734	21875	PGH11240.1
PDNB01000075.1	22425	24042	PGH11241.1
PDNB01000075.1	24533	25513	PGH11242.1
PDNB01000075.1	25763	27099	PGH11243.1
PDNB01000075.1	27348	28046	PGH11244.1
PDNB01000075.1	29404	30929	PGH11245.1
PDNB01000075.1	37243	38779	PGH11246.1
PDNB01000075.1	39750	41028	PGH11247.1
PDNB01000075.1	50023	51487	PGH11248.1
PDNB01000075.1	52126	53984	PGH11249.1
PDNB01000075.1	54627	55493	PGH11250.1
PDNB01000075.1	56621	58184	PGH11251.1
PDNB01000075.1	58522	59302	PGH11252.1
PDNB01000075.1	61011	62165	PGH11253.1
PDNB01000075.1	65238	66219	PGH11254.1
PDNB01000075.1	67253	68333	PGH11255.1
PDNB01000075.1	69291	69837	PGH11256.1
PDNB01000075.1	70849	74696	PGH11257.1
PDNB01000075.1	75635	76402	PGH11258.1
PDNB01000075.1	78687	80677	PGH11259.1
PDNB01000075.1	83845	92757	PGH11260.1
PDNB01000075.1	93183	102354	PGH11261.1
PDNB01000075.1	103001	104632	PGH11262.1
PDNB01000075.1	104987	105668	PGH11263.1
PDNB01000075.1	106631	110144	PGH11264.1
PDNB01000075.1	111142	113388	PGH11265.1
PDNB01000075.1	113686	114994	PGH11266.1
PDNB01000075.1	115353	118926	PGH11267.1
PDNB01000075.1	119478	120781	PGH11268.1
PDNB01000075.1	121766	122147	PGH11269.1
PDNB01000075.1	122689	123863	PGH11270.1
PDNB01000075.1	124172	124828	PGH11271.1
PDNB01000075.1	124974	127713	PGH11272.1
PDNB01000076.1	38	1623	PGH11166.1
PDNB01000076.1	1957	4056	PGH11167.1
PDNB01000076.1	5685	6719	PGH11168.1
PDNB01000076.1	8316	10157	PGH11169.1
PDNB01000076.1	11611	14555	PGH11170.1
PDNB01000076.1	15731	18043	PGH11171.1
PDNB01000076.1	19826	23597	PGH11172.1
PDNB01000076.1	25845	27316	PGH11173.1
PDNB01000076.1	30280	32328	PGH11174.1
PDNB01000076.1	33191	34136	PGH11175.1
PDNB01000076.1	37681	41527	PGH11176.1
PDNB01000076.1	42169	43475	PGH11177.1
PDNB01000076.1	44530	44821	PGH11178.1
PDNB01000076.1	45307	45936	PGH11179.1
PDNB01000076.1	49361	51092	PGH11180.1
PDNB01000076.1	52680	54907	PGH11181.1
PDNB01000076.1	56214	57885	PGH11182.1
PDNB01000076.1	58393	60815	PGH11183.1
PDNB01000076.1	61611	61818	PGH11184.1
PDNB01000076.1	62950	64645	PGH11185.1
PDNB01000076.1	67592	68280	PGH11186.1
PDNB01000076.1	68722	68956	PGH11187.1
PDNB01000076.1	71451	72168	PGH11188.1
PDNB01000076.1	74688	78233	PGH11189.1
PDNB01000076.1	79017	80028	PGH11190.1
PDNB01000076.1	80861	81144	PGH11191.1
PDNB01000076.1	81529	83694	PGH11192.1
PDNB01000076.1	84243	88100	PGH11193.1
PDNB01000076.1	90708	91567	PGH11194.1
PDNB01000076.1	94304	96913	PGH11195.1
PDNB01000076.1	99657	100005	PGH11196.1
PDNB01000076.1	106263	109760	PGH11197.1
PDNB01000076.1	112140	113250	PGH11198.1
PDNB01000076.1	114895	116774	PGH11199.1
PDNB01000076.1	117077	120580	PGH11200.1
PDNB01000076.1	123870	125496	PGH11201.1
PDNB01000076.1	126033	127641	PGH11202.1
PDNB01000077.1	1766	3109	PGH11100.1
PDNB01000077.1	6513	7327	PGH11101.1
PDNB01000077.1	8317	9377	PGH11102.1
PDNB01000077.1	11848	13708	PGH11103.1
PDNB01000077.1	20572	21792	PGH11104.1
PDNB01000077.1	22214	23763	PGH11105.1
PDNB01000077.1	25132	29070	PGH11106.1
PDNB01000077.1	34215	35185	PGH11107.1
PDNB01000077.1	35858	36857	PGH11108.1
PDNB01000077.1	38396	42445	PGH11109.1
PDNB01000077.1	43528	44461	PGH11110.1
PDNB01000077.1	45338	46523	PGH11111.1
PDNB01000077.1	46825	47243	PGH11112.1
PDNB01000077.1	47367	48710	PGH11113.1
PDNB01000077.1	49152	50947	PGH11114.1
PDNB01000077.1	52109	54682	PGH11115.1
PDNB01000077.1	55392	56073	PGH11116.1
PDNB01000077.1	56875	59857	PGH11117.1
PDNB01000077.1	60166	61268	PGH11118.1
PDNB01000077.1	61726	63231	PGH11119.1
PDNB01000077.1	63658	66822	PGH11120.1
PDNB01000077.1	67225	70220	PGH11121.1
PDNB01000077.1	71069	74966	PGH11122.1
PDNB01000077.1	76666	78603	PGH11123.1
PDNB01000077.1	78913	80362	PGH11124.1
PDNB01000077.1	94336	97807	PGH11125.1
PDNB01000077.1	98971	99826	PGH11126.1
PDNB01000077.1	101854	102740	PGH11127.1
PDNB01000077.1	106090	107021	PGH11128.1
PDNB01000077.1	109491	112857	PGH11129.1
PDNB01000077.1	113503	114475	PGH11130.1
PDNB01000077.1	115133	116152	PGH11131.1
PDNB01000077.1	116720	119036	PGH11132.1
PDNB01000077.1	119421	125094	PGH11133.1
PDNB01000078.1	1375	2991	PGH11039.1
PDNB01000078.1	3756	4359	PGH11040.1
PDNB01000078.1	4393	4768	PGH11041.1
PDNB01000078.1	5259	5948	PGH11042.1
PDNB01000078.1	7537	9068	PGH11043.1
PDNB01000078.1	10328	12218	PGH11044.1
PDNB01000078.1	12987	14031	PGH11045.1
PDNB01000078.1	15130	16667	PGH11046.1
PDNB01000078.1	25287	28172	PGH11047.1
PDNB01000078.1	29531	31334	PGH11048.1
PDNB01000078.1	32186	35192	PGH11049.1
PDNB01000078.1	36138	37080	PGH11050.1
PDNB01000078.1	39890	41617	PGH11051.1
PDNB01000078.1	42114	42830	PGH11052.1
PDNB01000078.1	44065	44969	PGH11053.1
PDNB01000078.1	45436	46272	PGH11054.1
PDNB01000078.1	46981	47765	PGH11055.1
PDNB01000078.1	48731	49855	PGH11056.1
PDNB01000078.1	50726	52770	PGH11057.1
PDNB01000078.1	53765	54288	PGH11058.1
PDNB01000078.1	55132	58695	PGH11059.1
PDNB01000078.1	60090	63058	PGH11060.1
PDNB01000078.1	65394	66836	PGH11061.1
PDNB01000078.1	67707	69667	PGH11062.1
PDNB01000078.1	70461	72663	PGH11063.1
PDNB01000078.1	75012	77124	PGH11064.1
PDNB01000078.1	78176	79871	PGH11065.1
PDNB01000078.1	80644	81843	PGH11066.1
PDNB01000078.1	82775	83858	PGH11067.1
PDNB01000078.1	83895	84183	PGH11068.1
PDNB01000078.1	84780	86409	PGH11069.1
PDNB01000078.1	87483	89543	PGH11070.1
PDNB01000078.1	91987	93911	PGH11071.1
PDNB01000078.1	94994	95615	PGH11072.1
PDNB01000078.1	97054	100847	PGH11073.1
PDNB01000078.1	101918	104370	PGH11074.1
PDNB01000078.1	105914	108883	PGH11075.1
PDNB01000078.1	110924	115174	PGH11076.1
PDNB01000078.1	115920	116780	PGH11077.1
PDNB01000078.1	118080	119595	PGH11078.1
PDNB01000078.1	121795	123491	PGH11079.1
PDNB01000079.1	651	1841	PGH10971.1
PDNB01000079.1	2466	2868	PGH10972.1
PDNB01000079.1	4108	5348	PGH10973.1
PDNB01000079.1	6210	7777	PGH10974.1
PDNB01000079.1	10023	13805	PGH10975.1
PDNB01000079.1	15007	16179	PGH10976.1
PDNB01000079.1	17868	18914	PGH10977.1
PDNB01000079.1	19370	25526	PGH10978.1
PDNB01000079.1	26494	27545	PGH10979.1
PDNB01000079.1	27862	29073	PGH10980.1
PDNB01000079.1	30354	31752	PGH10981.1
PDNB01000079.1	32066	32561	PGH10982.1
PDNB01000079.1	32897	34022	PGH10983.1
PDNB01000079.1	38864	40700	PGH10984.1
PDNB01000079.1	42820	44027	PGH10985.1
PDNB01000079.1	44360	46852	PGH10986.1
PDNB01000079.1	47749	49387	PGH10987.1
PDNB01000079.1	50206	53118	PGH10988.1
PDNB01000079.1	53489	54517	PGH10989.1
PDNB01000079.1	54697	56284	PGH10990.1
PDNB01000079.1	56846	58607	PGH10991.1
PDNB01000079.1	59396	60626	PGH10992.1
PDNB01000079.1	62857	63968	PGH10993.1
PDNB01000079.1	65240	67112	PGH10994.1
PDNB01000079.1	68413	69716	PGH10995.1
PDNB01000079.1	72596	75943	PGH10996.1
PDNB01000079.1	77218	77950	PGH10997.1
PDNB01000079.1	79053	80541	PGH10998.1
PDNB01000079.1	82703	84458	PGH10999.1
PDNB01000079.1	84967	86541	PGH11000.1
PDNB01000079.1	88978	89185	PGH11001.1
PDNB01000079.1	90448	91574	PGH11002.1
PDNB01000079.1	92362	94822	PGH11003.1
PDNB01000079.1	95417	96109	PGH11004.1
PDNB01000079.1	97311	98126	PGH11005.1
PDNB01000079.1	98546	100010	PGH11006.1
PDNB01000079.1	100601	103206	PGH11007.1
PDNB01000079.1	104654	106682	PGH11008.1
PDNB01000079.1	109648	110715	PGH11009.1
PDNB01000079.1	112378	113817	PGH11010.1
PDNB01000079.1	114456	122173	PGH11011.1
PDNB01000080.1	1752	2088	PGH10918.1
PDNB01000080.1	3431	4742	PGH10919.1
PDNB01000080.1	5779	8507	PGH10920.1
PDNB01000080.1	10033	12026	PGH10921.1
PDNB01000080.1	12891	14120	PGH10922.1
PDNB01000080.1	15331	16981	PGH10923.1
PDNB01000080.1	17336	19520	PGH10924.1
PDNB01000080.1	20884	22864	PGH10925.1
PDNB01000080.1	23792	25274	PGH10926.1
PDNB01000080.1	25560	26484	PGH10927.1
PDNB01000080.1	26999	28259	PGH10928.1
PDNB01000080.1	29209	30262	PGH10929.1
PDNB01000080.1	30480	31448	PGH10930.1
PDNB01000080.1	31520	31955	PGH10931.1
PDNB01000080.1	32882	33745	PGH10932.1
PDNB01000080.1	34519	35906	PGH10933.1
PDNB01000080.1	37870	40065	PGH10934.1
PDNB01000080.1	40950	42162	PGH10935.1
PDNB01000080.1	42549	43726	PGH10936.1
PDNB01000080.1	44317	46610	PGH10937.1
PDNB01000080.1	47631	49855	PGH10938.1
PDNB01000080.1	50231	51468	PGH10939.1
PDNB01000080.1	51826	54818	PGH10940.1
PDNB01000080.1	59164	61385	PGH10941.1
PDNB01000080.1	62003	66562	PGH10942.1
PDNB01000080.1	67988	69829	PGH10943.1
PDNB01000080.1	72599	74106	PGH10944.1
PDNB01000080.1	76300	81207	PGH10945.1
PDNB01000080.1	81968	84758	PGH10946.1
PDNB01000080.1	85062	85864	PGH10947.1
PDNB01000080.1	90878	92798	PGH10948.1
PDNB01000080.1	93227	94060	PGH10949.1
PDNB01000080.1	96483	98627	PGH10950.1
PDNB01000080.1	99406	101133	PGH10951.1
PDNB01000080.1	103548	104773	PGH10952.1
PDNB01000080.1	105509	106937	PGH10953.1
PDNB01000080.1	108950	111468	PGH10954.1
PDNB01000080.1	112907	113996	PGH10955.1
PDNB01000080.1	118055	119967	PGH10956.1
PDNB01000080.1	121972	123437	PGH10957.1
PDNB01000081.1	251	2294	PGH10844.1
PDNB01000081.1	3003	4679	PGH10845.1
PDNB01000081.1	7441	7892	PGH10846.1
PDNB01000081.1	8110	9438	PGH10847.1
PDNB01000081.1	10318	10800	PGH10848.1
PDNB01000081.1	11119	11485	PGH10849.1
PDNB01000081.1	12614	12818	PGH10850.1
PDNB01000081.1	14303	16333	PGH10851.1
PDNB01000081.1	19551	20575	PGH10852.1
PDNB01000081.1	21439	25311	PGH10853.1
PDNB01000081.1	25933	28360	PGH10854.1
PDNB01000081.1	29145	39186	PGH10855.1
PDNB01000081.1	41133	41960	PGH10856.1
PDNB01000081.1	42861	44740	PGH10857.1
PDNB01000081.1	45469	48504	PGH10858.1
PDNB01000081.1	49691	50200	PGH10859.1
PDNB01000081.1	51748	52120	PGH10860.1
PDNB01000081.1	52124	53723	PGH10861.1
PDNB01000081.1	54055	55456	PGH10862.1
PDNB01000081.1	56167	56812	PGH10863.1
PDNB01000081.1	57976	58765	PGH10864.1
PDNB01000081.1	59446	60943	PGH10865.1
PDNB01000081.1	61881	63670	PGH10866.1
PDNB01000081.1	65957	66275	PGH10867.1
PDNB01000081.1	68123	71069	PGH10868.1
PDNB01000081.1	71637	72531	PGH10869.1
PDNB01000081.1	73468	74045	PGH10870.1
PDNB01000081.1	76332	77441	PGH10871.1
PDNB01000081.1	79704	80384	PGH10872.1
PDNB01000081.1	83407	84463	PGH10873.1
PDNB01000081.1	85071	87364	PGH10874.1
PDNB01000081.1	88513	90335	PGH10875.1
PDNB01000081.1	91064	92586	PGH10876.1
PDNB01000081.1	93369	96609	PGH10877.1
PDNB01000081.1	98114	101417	PGH10878.1
PDNB01000081.1	101925	103154	PGH10879.1
PDNB01000081.1	104542	105619	PGH10880.1
PDNB01000081.1	108267	111001	PGH10881.1
PDNB01000081.1	112200	113376	PGH10882.1
PDNB01000081.1	113723	115117	PGH10883.1
PDNB01000081.1	116436	118011	PGH10884.1
PDNB01000081.1	119280	120491	PGH10885.1
PDNB01000082.1	1897	2722	PGH10773.1
PDNB01000082.1	3580	5953	PGH10774.1
PDNB01000082.1	6474	7490	PGH10775.1
PDNB01000082.1	7769	8711	PGH10776.1
PDNB01000082.1	10099	11582	PGH10777.1
PDNB01000082.1	15437	17373	PGH10778.1
PDNB01000082.1	17909	18795	PGH10779.1
PDNB01000082.1	22001	26483	PGH10780.1
PDNB01000082.1	29852	33833	PGH10781.1
PDNB01000082.1	36697	40248	PGH10782.1
PDNB01000082.1	41008	42200	PGH10783.1
PDNB01000082.1	43728	44784	PGH10784.1
PDNB01000082.1	45522	45925	PGH10785.1
PDNB01000082.1	46611	47567	PGH10786.1
PDNB01000082.1	48917	49847	PGH10787.1
PDNB01000082.1	51050	52735	PGH10788.1
PDNB01000082.1	53508	57447	PGH10789.1
PDNB01000082.1	58033	59698	PGH10790.1
PDNB01000082.1	61756	62716	PGH10791.1
PDNB01000082.1	64149	64389	PGH10792.1
PDNB01000082.1	65009	66307	PGH10793.1
PDNB01000082.1	68753	69518	PGH10794.1
PDNB01000082.1	69684	71569	PGH10795.1
PDNB01000082.1	73797	75346	PGH10796.1
PDNB01000082.1	76889	78914	PGH10797.1
PDNB01000082.1	79177	83129	PGH10798.1
PDNB01000082.1	85169	86961	PGH10799.1
PDNB01000082.1	90029	93610	PGH10800.1
PDNB01000082.1	95319	95712	PGH10801.1
PDNB01000082.1	96441	97408	PGH10802.1
PDNB01000082.1	97678	98104	PGH10803.1
PDNB01000082.1	99668	102167	PGH10804.1
PDNB01000082.1	106179	108726	PGH10805.1
PDNB01000082.1	109502	110067	PGH10806.1
PDNB01000082.1	112276	114800	PGH10807.1
PDNB01000082.1	116023	117782	PGH10808.1
PDNB01000082.1	119156	121272	PGH10809.1
PDNB01000083.1	326	2879	PGH10692.1
PDNB01000083.1	3165	4913	PGH10693.1
PDNB01000083.1	5532	6448	PGH10694.1
PDNB01000083.1	6915	8696	PGH10695.1
PDNB01000083.1	9245	9929	PGH10696.1
PDNB01000083.1	10597	11545	PGH10697.1
PDNB01000083.1	12317	14970	PGH10698.1
PDNB01000083.1	15750	16651	PGH10699.1
PDNB01000083.1	17308	17813	PGH10700.1
PDNB01000083.1	18245	19073	PGH10701.1
PDNB01000083.1	19540	20733	PGH10702.1
PDNB01000083.1	20985	22633	PGH10703.1
PDNB01000083.1	24255	26372	PGH10704.1
PDNB01000083.1	26909	28441	PGH10705.1
PDNB01000083.1	28735	30156	PGH10706.1
PDNB01000083.1	32071	33550	PGH10707.1
PDNB01000083.1	34047	34833	PGH10708.1
PDNB01000083.1	35073	35544	PGH10709.1
PDNB01000083.1	37179	38001	PGH10710.1
PDNB01000083.1	39442	39844	PGH10711.1
PDNB01000083.1	40642	43198	PGH10712.1
PDNB01000083.1	43540	43894	PGH10713.1
PDNB01000083.1	44684	46088	PGH10714.1
PDNB01000083.1	46350	48387	PGH10715.1
PDNB01000083.1	49307	50628	PGH10716.1
PDNB01000083.1	51295	52331	PGH10717.1
PDNB01000083.1	53509	55389	PGH10718.1
PDNB01000083.1	56575	58601	PGH10719.1
PDNB01000083.1	59795	60980	PGH10720.1
PDNB01000083.1	61035	61957	PGH10721.1
PDNB01000083.1	62300	63837	PGH10722.1
PDNB01000083.1	67093	69536	PGH10723.1
PDNB01000083.1	70070	71858	PGH10724.1
PDNB01000083.1	73062	74839	PGH10725.1
PDNB01000083.1	75312	77074	PGH10726.1
PDNB01000083.1	78383	79030	PGH10727.1
PDNB01000083.1	80378	81144	PGH10728.1
PDNB01000083.1	81395	82460	PGH10729.1
PDNB01000083.1	82647	83739	PGH10730.1
PDNB01000083.1	84489	84930	PGH10731.1
PDNB01000083.1	84987	85432	PGH10732.1
PDNB01000083.1	87879	89937	PGH10733.1
PDNB01000083.1	91597	93275	PGH10734.1
PDNB01000083.1	94668	95618	PGH10735.1
PDNB01000083.1	98838	100763	PGH10736.1
PDNB01000083.1	102667	103634	PGH10737.1
PDNB01000083.1	104289	107941	PGH10738.1
PDNB01000083.1	110661	110985	PGH10739.1
PDNB01000083.1	111401	111806	PGH10740.1
PDNB01000083.1	115988	116819	PGH10741.1
PDNB01000083.1	116873	117536	PGH10742.1
PDNB01000083.1	118445	118757	PGH10743.1
PDNB01000083.1	118841	120998	PGH10744.1
PDNB01000084.1	706	5606	PGH10622.1
PDNB01000084.1	6190	9131	PGH10623.1
PDNB01000084.1	9953	11324	PGH10624.1
PDNB01000084.1	12043	17340	PGH10625.1
PDNB01000084.1	19008	20166	PGH10626.1
PDNB01000084.1	21353	22732	PGH10627.1
PDNB01000084.1	23068	24882	PGH10628.1
PDNB01000084.1	25814	28603	PGH10629.1
PDNB01000084.1	29595	30609	PGH10630.1
PDNB01000084.1	31506	32524	PGH10631.1
PDNB01000084.1	33518	34077	PGH10632.1
PDNB01000084.1	34157	35745	PGH10633.1
PDNB01000084.1	36134	37801	PGH10634.1
PDNB01000084.1	38142	41127	PGH10635.1
PDNB01000084.1	42368	42641	PGH10636.1
PDNB01000084.1	43158	43611	PGH10637.1
PDNB01000084.1	44193	44735	PGH10638.1
PDNB01000084.1	45388	50034	PGH10639.1
PDNB01000084.1	50674	51148	PGH10640.1
PDNB01000084.1	51795	54979	PGH10641.1
PDNB01000084.1	56087	57199	PGH10642.1
PDNB01000084.1	59176	62239	PGH10643.1
PDNB01000084.1	69343	70106	PGH10644.1
PDNB01000084.1	71584	72231	PGH10645.1
PDNB01000084.1	72464	73096	PGH10646.1
PDNB01000084.1	73487	75251	PGH10647.1
PDNB01000084.1	75385	75832	PGH10648.1
PDNB01000084.1	78840	79062	PGH10649.1
PDNB01000084.1	80415	80790	PGH10650.1
PDNB01000084.1	81263	82702	PGH10651.1
PDNB01000084.1	86084	87225	PGH10652.1
PDNB01000084.1	88121	90592	PGH10653.1
PDNB01000084.1	91719	93713	PGH10654.1
PDNB01000084.1	94286	96170	PGH10655.1
PDNB01000084.1	97398	98625	PGH10656.1
PDNB01000084.1	99631	100612	PGH10657.1
PDNB01000084.1	101601	102777	PGH10658.1
PDNB01000084.1	104161	105274	PGH10659.1
PDNB01000084.1	106808	108126	PGH10660.1
PDNB01000084.1	109203	109818	PGH10661.1
PDNB01000084.1	110062	110897	PGH10662.1
PDNB01000084.1	112262	113441	PGH10663.1
PDNB01000084.1	114011	115008	PGH10664.1
PDNB01000084.1	115902	117453	PGH10665.1
PDNB01000084.1	118473	120411	PGH10666.1
PDNB01000085.1	3871	5640	PGH10559.1
PDNB01000085.1	6213	6803	PGH10560.1
PDNB01000085.1	7962	10675	PGH10561.1
PDNB01000085.1	11041	12830	PGH10562.1
PDNB01000085.1	14102	15493	PGH10563.1
PDNB01000085.1	15945	17187	PGH10564.1
PDNB01000085.1	18252	19551	PGH10565.1
PDNB01000085.1	20364	21919	PGH10566.1
PDNB01000085.1	23407	24373	PGH10567.1
PDNB01000085.1	24872	25991	PGH10568.1
PDNB01000085.1	26454	27657	PGH10569.1
PDNB01000085.1	30899	32974	PGH10570.1
PDNB01000085.1	33715	35608	PGH10571.1
PDNB01000085.1	36839	44637	PGH10572.1
PDNB01000085.1	45640	46593	PGH10573.1
PDNB01000085.1	47807	49516	PGH10574.1
PDNB01000085.1	50197	52243	PGH10575.1
PDNB01000085.1	53279	55300	PGH10576.1
PDNB01000085.1	58162	59037	PGH10577.1
PDNB01000085.1	62637	63459	PGH10578.1
PDNB01000085.1	64785	67263	PGH10579.1
PDNB01000085.1	70443	71376	PGH10580.1
PDNB01000085.1	72406	73968	PGH10581.1
PDNB01000085.1	74656	74845	PGH10582.1
PDNB01000085.1	78463	79426	PGH10583.1
PDNB01000085.1	80123	83386	PGH10584.1
PDNB01000085.1	84151	86188	PGH10585.1
PDNB01000085.1	88783	90051	PGH10586.1
PDNB01000085.1	91220	92944	PGH10587.1
PDNB01000085.1	93895	96420	PGH10588.1
PDNB01000085.1	97300	99987	PGH10589.1
PDNB01000085.1	101172	103159	PGH10590.1
PDNB01000085.1	103757	104373	PGH10591.1
PDNB01000085.1	104861	108003	PGH10592.1
PDNB01000085.1	108733	110682	PGH10593.1
PDNB01000085.1	112237	114389	PGH10594.1
PDNB01000085.1	116453	117399	PGH10595.1
PDNB01000085.1	118464	119944	PGH10596.1
PDNB01000086.1	710	2912	PGH10492.1
PDNB01000086.1	3095	4947	PGH10493.1
PDNB01000086.1	7057	7654	PGH10494.1
PDNB01000086.1	8462	9159	PGH10495.1
PDNB01000086.1	9708	11405	PGH10496.1
PDNB01000086.1	15278	17062	PGH10497.1
PDNB01000086.1	20662	21190	PGH10498.1
PDNB01000086.1	23192	24037	PGH10499.1
PDNB01000086.1	25056	26271	PGH10500.1
PDNB01000086.1	27291	28193	PGH10501.1
PDNB01000086.1	28872	29871	PGH10502.1
PDNB01000086.1	30565	31066	PGH10503.1
PDNB01000086.1	32771	34731	PGH10504.1
PDNB01000086.1	36522	37393	PGH10505.1
PDNB01000086.1	38522	47353	PGH10506.1
PDNB01000086.1	50109	50930	PGH10507.1
PDNB01000086.1	51613	52962	PGH10508.1
PDNB01000086.1	54150	60526	PGH10509.1
PDNB01000086.1	60962	62682	PGH10510.1
PDNB01000086.1	63230	64834	PGH10511.1
PDNB01000086.1	65386	67341	PGH10512.1
PDNB01000086.1	68327	70048	PGH10513.1
PDNB01000086.1	72015	72567	PGH10514.1
PDNB01000086.1	75489	77382	PGH10515.1
PDNB01000086.1	78962	80288	PGH10516.1
PDNB01000086.1	80753	82810	PGH10517.1
PDNB01000086.1	83389	84733	PGH10518.1
PDNB01000086.1	88720	92184	PGH10519.1
PDNB01000086.1	95730	97788	PGH10520.1
PDNB01000086.1	98405	99398	PGH10521.1
PDNB01000086.1	99747	100785	PGH10522.1
PDNB01000086.1	100862	101966	PGH10523.1
PDNB01000086.1	104491	105317	PGH10524.1
PDNB01000086.1	106449	108437	PGH10525.1
PDNB01000086.1	112253	113186	PGH10526.1
PDNB01000086.1	113820	114452	PGH10527.1
PDNB01000086.1	115003	116516	PGH10528.1
PDNB01000086.1	117470	119060	PGH10529.1
PDNB01000087.1	2382	2751	PGH10205.1
PDNB01000087.1	6907	8699	PGH10206.1
PDNB01000087.1	9775	12367	PGH10207.1
PDNB01000087.1	12886	13837	PGH10208.1
PDNB01000087.1	15158	15791	PGH10209.1
PDNB01000087.1	17782	20695	PGH10210.1
PDNB01000087.1	24884	26220	PGH10211.1
PDNB01000087.1	27294	28646	PGH10212.1
PDNB01000087.1	29149	30777	PGH10213.1
PDNB01000087.1	31861	32405	PGH10214.1
PDNB01000087.1	33322	34610	PGH10215.1
PDNB01000087.1	35109	38916	PGH10216.1
PDNB01000087.1	40659	41835	PGH10217.1
PDNB01000087.1	42414	43642	PGH10218.1
PDNB01000087.1	45346	45934	PGH10219.1
PDNB01000087.1	48039	50235	PGH10220.1
PDNB01000087.1	55439	57203	PGH10221.1
PDNB01000087.1	58141	59623	PGH10222.1
PDNB01000087.1	60255	61999	PGH10223.1
PDNB01000087.1	63547	64356	PGH10224.1
PDNB01000087.1	65488	67190	PGH10225.1
PDNB01000087.1	68778	70112	PGH10226.1
PDNB01000087.1	71320	73168	PGH10227.1
PDNB01000087.1	73566	74617	PGH10228.1
PDNB01000087.1	74707	75652	PGH10229.1
PDNB01000087.1	76079	78119	PGH10230.1
PDNB01000087.1	78658	82256	PGH10231.1
PDNB01000087.1	82603	83486	PGH10232.1
PDNB01000087.1	84449	85636	PGH10233.1
PDNB01000087.1	88342	90560	PGH10234.1
PDNB01000087.1	90972	92218	PGH10235.1
PDNB01000087.1	93165	95093	PGH10236.1
PDNB01000087.1	96409	98318	PGH10237.1
PDNB01000087.1	100489	101695	PGH10238.1
PDNB01000087.1	102236	104234	PGH10239.1
PDNB01000087.1	104851	105213	PGH10240.1
PDNB01000087.1	106970	107627	PGH10241.1
PDNB01000087.1	109145	110713	PGH10242.1
PDNB01000087.1	112148	115107	PGH10243.1
PDNB01000087.1	116722	117868	PGH10244.1
PDNB01000088.1	483	1144	PGH10145.1
PDNB01000088.1	2191	6477	PGH10146.1
PDNB01000088.1	7592	8360	PGH10147.1
PDNB01000088.1	8670	13803	PGH10148.1
PDNB01000088.1	16594	17939	PGH10149.1
PDNB01000088.1	25266	27306	PGH10150.1
PDNB01000088.1	28323	29362	PGH10151.1
PDNB01000088.1	29568	30483	PGH10152.1
PDNB01000088.1	30957	32069	PGH10153.1
PDNB01000088.1	34522	35497	PGH10154.1
PDNB01000088.1	36218	37958	PGH10155.1
PDNB01000088.1	38357	42642	PGH10156.1
PDNB01000088.1	43744	44963	PGH10157.1
PDNB01000088.1	45990	46721	PGH10158.1
PDNB01000088.1	52003	54368	PGH10159.1
PDNB01000088.1	64033	65266	PGH10160.1
PDNB01000088.1	67549	69410	PGH10161.1
PDNB01000088.1	69663	72492	PGH10162.1
PDNB01000088.1	75353	78615	PGH10163.1
PDNB01000088.1	79950	80967	PGH10164.1
PDNB01000088.1	82880	83910	PGH10165.1
PDNB01000088.1	86006	88204	PGH10166.1
PDNB01000088.1	91485	93146	PGH10167.1
PDNB01000088.1	93798	95189	PGH10168.1
PDNB01000088.1	96094	97280	PGH10169.1
PDNB01000088.1	98138	100850	PGH10170.1
PDNB01000088.1	101786	103855	PGH10171.1
PDNB01000088.1	104493	105906	PGH10172.1
PDNB01000088.1	107492	107872	PGH10173.1
PDNB01000088.1	108140	108464	PGH10174.1
PDNB01000088.1	109951	112405	PGH10175.1
PDNB01000088.1	112841	116569	PGH10176.1
PDNB01000088.1	117746	118399	PGH10177.1
PDNB01000089.1	873	4946	PGH09917.1
PDNB01000089.1	5547	7032	PGH09918.1
PDNB01000089.1	8248	11346	PGH09919.1
PDNB01000089.1	11674	12970	PGH09920.1
PDNB01000089.1	13935	14331	PGH09921.1
PDNB01000089.1	15872	18218	PGH09922.1
PDNB01000089.1	19660	20469	PGH09923.1
PDNB01000089.1	21335	21987	PGH09924.1
PDNB01000089.1	23166	24017	PGH09925.1
PDNB01000089.1	24870	27828	PGH09926.1
PDNB01000089.1	28802	29374	PGH09927.1
PDNB01000089.1	29656	33310	PGH09928.1
PDNB01000089.1	33653	34292	PGH09929.1
PDNB01000089.1	35620	39110	PGH09930.1
PDNB01000089.1	40672	41203	PGH09931.1
PDNB01000089.1	44781	45432	PGH09932.1
PDNB01000089.1	50934	51235	PGH09933.1
PDNB01000089.1	52878	56079	PGH09934.1
PDNB01000089.1	60979	65764	PGH09935.1
PDNB01000089.1	66793	70104	PGH09936.1
PDNB01000089.1	71616	72934	PGH09937.1
PDNB01000089.1	73577	74137	PGH09938.1
PDNB01000089.1	74799	75203	PGH09939.1
PDNB01000089.1	76250	77139	PGH09940.1
PDNB01000089.1	77751	79175	PGH09941.1
PDNB01000089.1	79673	82225	PGH09942.1
PDNB01000089.1	82557	84019	PGH09943.1
PDNB01000089.1	84609	91181	PGH09944.1
PDNB01000089.1	91202	92355	PGH09945.1
PDNB01000089.1	92387	94823	PGH09946.1
PDNB01000089.1	95844	97967	PGH09947.1
PDNB01000089.1	98448	100028	PGH09948.1
PDNB01000089.1	100917	103143	PGH09949.1
PDNB01000089.1	103503	104379	PGH09950.1
PDNB01000089.1	104661	106146	PGH09951.1
PDNB01000089.1	106525	107469	PGH09952.1
PDNB01000089.1	108085	109414	PGH09953.1
PDNB01000089.1	109752	112608	PGH09954.1
PDNB01000089.1	112797	113747	PGH09955.1
PDNB01000089.1	114320	117358	PGH09956.1
PDNB01000090.1	142	1987	PGH09847.1
PDNB01000090.1	3738	4726	PGH09848.1
PDNB01000090.1	7214	8720	PGH09849.1
PDNB01000090.1	10334	13080	PGH09850.1
PDNB01000090.1	13873	15559	PGH09851.1
PDNB01000090.1	16326	18372	PGH09852.1
PDNB01000090.1	18564	22807	PGH09853.1
PDNB01000090.1	22961	23284	PGH09854.1
PDNB01000090.1	24907	26766	PGH09855.1
PDNB01000090.1	29126	30835	PGH09856.1
PDNB01000090.1	31119	31980	PGH09857.1
PDNB01000090.1	32737	36828	PGH09858.1
PDNB01000090.1	38087	42752	PGH09859.1
PDNB01000090.1	45411	46851	PGH09860.1
PDNB01000090.1	50479	55064	PGH09861.1
PDNB01000090.1	56343	58971	PGH09862.1
PDNB01000090.1	60534	61398	PGH09863.1
PDNB01000090.1	61908	66183	PGH09864.1
PDNB01000090.1	67132	68607	PGH09865.1
PDNB01000090.1	70928	71159	PGH09866.1
PDNB01000090.1	72041	72455	PGH09867.1
PDNB01000090.1	72496	75247	PGH09868.1
PDNB01000090.1	75861	76894	PGH09869.1
PDNB01000090.1	77240	78823	PGH09870.1
PDNB01000090.1	79652	82505	PGH09871.1
PDNB01000090.1	83640	85460	PGH09872.1
PDNB01000090.1	87250	87547	PGH09873.1
PDNB01000090.1	93901	94525	PGH09874.1
PDNB01000090.1	95475	97827	PGH09875.1
PDNB01000090.1	99424	100946	PGH09876.1
PDNB01000090.1	101653	102167	PGH09877.1
PDNB01000090.1	102771	103270	PGH09878.1
PDNB01000090.1	103526	104147	PGH09879.1
PDNB01000090.1	105139	107773	PGH09880.1
PDNB01000090.1	108134	109407	PGH09881.1
PDNB01000090.1	110262	111279	PGH09882.1
PDNB01000090.1	111901	113908	PGH09883.1
PDNB01000090.1	114221	114987	PGH09884.1
PDNB01000090.1	116083	117003	PGH09885.1
PDNB01000091.1	800	3230	PGH09648.1
PDNB01000091.1	3253	4411	PGH09649.1
PDNB01000091.1	5042	5863	PGH09650.1
PDNB01000091.1	7404	8719	PGH09651.1
PDNB01000091.1	9474	10257	PGH09652.1
PDNB01000091.1	12815	13536	PGH09653.1
PDNB01000091.1	14376	15166	PGH09654.1
PDNB01000091.1	16381	17577	PGH09655.1
PDNB01000091.1	20962	22955	PGH09656.1
PDNB01000091.1	23338	24824	PGH09657.1
PDNB01000091.1	25356	27641	PGH09658.1
PDNB01000091.1	28462	31340	PGH09659.1
PDNB01000091.1	32037	33303	PGH09660.1
PDNB01000091.1	33965	35173	PGH09661.1
PDNB01000091.1	40808	41828	PGH09662.1
PDNB01000091.1	44798	47062	PGH09663.1
PDNB01000091.1	49372	58199	PGH09664.1
PDNB01000091.1	59341	62198	PGH09665.1
PDNB01000091.1	68733	70632	PGH09666.1
PDNB01000091.1	73709	75426	PGH09667.1
PDNB01000091.1	76099	76618	PGH09668.1
PDNB01000091.1	77066	79803	PGH09669.1
PDNB01000091.1	80323	81783	PGH09670.1
PDNB01000091.1	85479	88452	PGH09671.1
PDNB01000091.1	88594	90323	PGH09672.1
PDNB01000091.1	90852	95506	PGH09673.1
PDNB01000091.1	97698	98308	PGH09674.1
PDNB01000091.1	99822	104222	PGH09675.1
PDNB01000091.1	107865	110629	PGH09676.1
PDNB01000091.1	113074	116411	PGH09677.1
PDNB01000092.1	113	1414	PGH09588.1
PDNB01000092.1	1701	2226	PGH09589.1
PDNB01000092.1	3074	4286	PGH09590.1
PDNB01000092.1	5970	6454	PGH09591.1
PDNB01000092.1	9365	11622	PGH09592.1
PDNB01000092.1	13540	15045	PGH09593.1
PDNB01000092.1	17190	19300	PGH09594.1
PDNB01000092.1	22808	24494	PGH09595.1
PDNB01000092.1	26326	28054	PGH09596.1
PDNB01000092.1	28711	29897	PGH09597.1
PDNB01000092.1	30574	31911	PGH09598.1
PDNB01000092.1	32893	34617	PGH09599.1
PDNB01000092.1	35806	37475	PGH09600.1
PDNB01000092.1	38393	39635	PGH09601.1
PDNB01000092.1	40962	42452	PGH09602.1
PDNB01000092.1	42837	43500	PGH09603.1
PDNB01000092.1	44223	45036	PGH09604.1
PDNB01000092.1	46868	48296	PGH09605.1
PDNB01000092.1	50054	53755	PGH09606.1
PDNB01000092.1	54880	57041	PGH09607.1
PDNB01000092.1	57326	60559	PGH09608.1
PDNB01000092.1	62837	65363	PGH09609.1
PDNB01000092.1	66023	67193	PGH09610.1
PDNB01000092.1	68513	70233	PGH09611.1
PDNB01000092.1	72791	74988	PGH09612.1
PDNB01000092.1	75375	75881	PGH09613.1
PDNB01000092.1	76449	77248	PGH09614.1
PDNB01000092.1	77607	80229	PGH09615.1
PDNB01000092.1	82092	82974	PGH09616.1
PDNB01000092.1	83652	86686	PGH09617.1
PDNB01000092.1	87500	87889	PGH09618.1
PDNB01000092.1	89327	89689	PGH09619.1
PDNB01000092.1	95978	96390	PGH09620.1
PDNB01000092.1	97278	99770	PGH09621.1
PDNB01000092.1	102320	104237	PGH09622.1
PDNB01000092.1	106121	106922	PGH09623.1
PDNB01000092.1	109195	109838	PGH09624.1
PDNB01000092.1	111059	111769	PGH09625.1
PDNB01000093.1	306	1822	PGH09370.1
PDNB01000093.1	2768	5898	PGH09371.1
PDNB01000093.1	6939	12178	PGH09372.1
PDNB01000093.1	16300	18387	PGH09373.1
PDNB01000093.1	19044	21776	PGH09374.1
PDNB01000093.1	25184	27514	PGH09375.1
PDNB01000093.1	29159	32408	PGH09376.1
PDNB01000093.1	32974	34470	PGH09377.1
PDNB01000093.1	36306	38225	PGH09378.1
PDNB01000093.1	39270	40170	PGH09379.1
PDNB01000093.1	40982	41460	PGH09380.1
PDNB01000093.1	43330	43725	PGH09381.1
PDNB01000093.1	45997	46621	PGH09382.1
PDNB01000093.1	48528	51114	PGH09383.1
PDNB01000093.1	52065	53302	PGH09384.1
PDNB01000093.1	54262	54658	PGH09385.1
PDNB01000093.1	55543	55882	PGH09386.1
PDNB01000093.1	57081	61530	PGH09387.1
PDNB01000093.1	62040	62806	PGH09388.1
PDNB01000093.1	64766	68267	PGH09389.1
PDNB01000093.1	68473	68903	PGH09390.1
PDNB01000093.1	69261	72578	PGH09391.1
PDNB01000093.1	72982	76114	PGH09392.1
PDNB01000093.1	76735	80241	PGH09393.1
PDNB01000093.1	80937	86055	PGH09394.1
PDNB01000093.1	87008	91337	PGH09395.1
PDNB01000093.1	93151	93773	PGH09396.1
PDNB01000093.1	94618	95081	PGH09397.1
PDNB01000093.1	97813	98204	PGH09398.1
PDNB01000093.1	98950	100505	PGH09399.1
PDNB01000093.1	103535	104474	PGH09400.1
PDNB01000093.1	108938	110594	PGH09401.1
PDNB01000094.1	1137	1655	PGH09185.1
PDNB01000094.1	1714	2323	PGH09186.1
PDNB01000094.1	3554	4643	PGH09187.1
PDNB01000094.1	6753	10128	PGH09188.1
PDNB01000094.1	11232	12797	PGH09189.1
PDNB01000094.1	14030	18863	PGH09190.1
PDNB01000094.1	20068	22086	PGH09191.1
PDNB01000094.1	22805	23781	PGH09192.1
PDNB01000094.1	24676	25238	PGH09193.1
PDNB01000094.1	28046	30878	PGH09194.1
PDNB01000094.1	31720	35228	PGH09195.1
PDNB01000094.1	35823	36423	PGH09196.1
PDNB01000094.1	37617	38557	PGH09197.1
PDNB01000094.1	40890	41709	PGH09198.1
PDNB01000094.1	42804	44177	PGH09199.1
PDNB01000094.1	46150	47044	PGH09200.1
PDNB01000094.1	48951	49372	PGH09201.1
PDNB01000094.1	50139	51524	PGH09202.1
PDNB01000094.1	53081	54742	PGH09203.1
PDNB01000094.1	55246	56095	PGH09204.1
PDNB01000094.1	56880	58897	PGH09205.1
PDNB01000094.1	62735	64496	PGH09206.1
PDNB01000094.1	67683	69539	PGH09207.1
PDNB01000094.1	71289	72953	PGH09208.1
PDNB01000094.1	73726	76034	PGH09209.1
PDNB01000094.1	76636	77307	PGH09210.1
PDNB01000094.1	78073	78745	PGH09211.1
PDNB01000094.1	78987	81646	PGH09212.1
PDNB01000094.1	82080	83695	PGH09213.1
PDNB01000094.1	84143	85563	PGH09214.1
PDNB01000094.1	86054	87370	PGH09215.1
PDNB01000094.1	89569	90572	PGH09216.1
PDNB01000094.1	91460	93599	PGH09217.1
PDNB01000094.1	94206	94913	PGH09218.1
PDNB01000094.1	95329	96145	PGH09219.1
PDNB01000094.1	97728	98715	PGH09220.1
PDNB01000094.1	100687	102777	PGH09221.1
PDNB01000094.1	104457	105347	PGH09222.1
PDNB01000094.1	106236	106497	PGH09223.1
PDNB01000094.1	106723	108497	PGH09224.1
PDNB01000094.1	109147	109947	PGH09225.1
PDNB01000094.1	110298	111111	PGH09226.1
PDNB01000094.1	111161	114015	PGH09227.1
PDNB01000095.1	373	481	PGH09028.1
PDNB01000095.1	1244	3114	PGH09029.1
PDNB01000095.1	3683	4494	PGH09030.1
PDNB01000095.1	4945	6698	PGH09031.1
PDNB01000095.1	8599	9982	PGH09032.1
PDNB01000095.1	11099	13000	PGH09033.1
PDNB01000095.1	14276	16582	PGH09034.1
PDNB01000095.1	17774	19233	PGH09035.1
PDNB01000095.1	23065	25102	PGH09036.1
PDNB01000095.1	26681	27826	PGH09037.1
PDNB01000095.1	29581	31269	PGH09038.1
PDNB01000095.1	31873	33085	PGH09039.1
PDNB01000095.1	33612	34402	PGH09040.1
PDNB01000095.1	34716	35829	PGH09041.1
PDNB01000095.1	36262	39260	PGH09042.1
PDNB01000095.1	39659	54566	PGH09043.1
PDNB01000095.1	55181	56495	PGH09044.1
PDNB01000095.1	56951	58882	PGH09045.1
PDNB01000095.1	60240	61392	PGH09046.1
PDNB01000095.1	62271	63656	PGH09047.1
PDNB01000095.1	64337	64777	PGH09048.1
PDNB01000095.1	66690	68514	PGH09049.1
PDNB01000095.1	69719	72454	PGH09050.1
PDNB01000095.1	73245	74889	PGH09051.1
PDNB01000095.1	75850	76679	PGH09052.1
PDNB01000095.1	78261	80568	PGH09053.1
PDNB01000095.1	93719	95240	PGH09054.1
PDNB01000095.1	97552	100488	PGH09055.1
PDNB01000095.1	101099	101882	PGH09056.1
PDNB01000095.1	103283	104802	PGH09057.1
PDNB01000095.1	105879	106524	PGH09058.1
PDNB01000095.1	111437	111791	PGH09059.1
PDNB01000096.1	109	1346	PGH08994.1
PDNB01000096.1	2476	2983	PGH08995.1
PDNB01000096.1	4395	5580	PGH08996.1
PDNB01000096.1	6262	13906	PGH08997.1
PDNB01000096.1	14602	15517	PGH08998.1
PDNB01000096.1	16631	17570	PGH08999.1
PDNB01000096.1	21674	22612	PGH09000.1
PDNB01000096.1	23707	25748	PGH09001.1
PDNB01000096.1	28438	29953	PGH09002.1
PDNB01000096.1	30724	31606	PGH09003.1
PDNB01000096.1	33547	35066	PGH09004.1
PDNB01000096.1	36708	37913	PGH09005.1
PDNB01000096.1	41451	43579	PGH09006.1
PDNB01000096.1	44894	46134	PGH09007.1
PDNB01000096.1	46855	47930	PGH09008.1
PDNB01000096.1	49144	49940	PGH09009.1
PDNB01000096.1	50973	52440	PGH09010.1
PDNB01000096.1	53072	54882	PGH09011.1
PDNB01000096.1	55317	56856	PGH09012.1
PDNB01000096.1	58813	61582	PGH09013.1
PDNB01000096.1	64583	65728	PGH09014.1
PDNB01000096.1	66859	68143	PGH09015.1
PDNB01000096.1	68977	72606	PGH09016.1
PDNB01000096.1	72830	74174	PGH09017.1
PDNB01000096.1	76589	82042	PGH09018.1
PDNB01000096.1	83750	84633	PGH09019.1
PDNB01000096.1	85983	86758	PGH09020.1
PDNB01000096.1	89717	92300	PGH09021.1
PDNB01000096.1	97085	99178	PGH09022.1
PDNB01000096.1	100264	101827	PGH09023.1
PDNB01000096.1	102750	103132	PGH09024.1
PDNB01000096.1	103705	105323	PGH09025.1
PDNB01000096.1	106595	108845	PGH09026.1
PDNB01000096.1	109245	110716	PGH09027.1
PDNB01000097.1	69	1354	PGH08819.1
PDNB01000097.1	2719	5002	PGH08820.1
PDNB01000097.1	9280	10300	PGH08821.1
PDNB01000097.1	15217	16938	PGH08822.1
PDNB01000097.1	17830	18266	PGH08823.1
PDNB01000097.1	19630	20350	PGH08824.1
PDNB01000097.1	21210	21982	PGH08825.1
PDNB01000097.1	23362	24959	PGH08826.1
PDNB01000097.1	26225	27724	PGH08827.1
PDNB01000097.1	29801	30301	PGH08828.1
PDNB01000097.1	31527	32974	PGH08829.1
PDNB01000097.1	33284	35102	PGH08830.1
PDNB01000097.1	39382	42461	PGH08831.1
PDNB01000097.1	43910	45455	PGH08832.1
PDNB01000097.1	47430	48743	PGH08833.1
PDNB01000097.1	49694	51439	PGH08834.1
PDNB01000097.1	54200	55058	PGH08835.1
PDNB01000097.1	55909	59424	PGH08836.1
PDNB01000097.1	59996	61625	PGH08837.1
PDNB01000097.1	64690	65796	PGH08838.1
PDNB01000097.1	66354	68325	PGH08839.1
PDNB01000097.1	69326	70900	PGH08840.1
PDNB01000097.1	73388	73839	PGH08841.1
PDNB01000097.1	74599	75079	PGH08842.1
PDNB01000097.1	75413	76967	PGH08843.1
PDNB01000097.1	77789	78894	PGH08844.1
PDNB01000097.1	79982	81713	PGH08845.1
PDNB01000097.1	86698	89136	PGH08846.1
PDNB01000097.1	90374	91745	PGH08847.1
PDNB01000097.1	92069	92627	PGH08848.1
PDNB01000097.1	93639	94443	PGH08849.1
PDNB01000097.1	97280	98911	PGH08850.1
PDNB01000097.1	99843	100571	PGH08851.1
PDNB01000097.1	100638	101079	PGH08852.1
PDNB01000097.1	101181	101415	PGH08853.1
PDNB01000097.1	101495	101750	PGH08854.1
PDNB01000097.1	102558	103779	PGH08855.1
PDNB01000097.1	104867	106182	PGH08856.1
PDNB01000097.1	106456	107261	PGH08857.1
PDNB01000097.1	108171	109348	PGH08858.1
PDNB01000098.1	373	1140	PGH08765.1
PDNB01000098.1	5232	9630	PGH08766.1
PDNB01000098.1	10906	12172	PGH08767.1
PDNB01000098.1	14913	17490	PGH08768.1
PDNB01000098.1	19135	20353	PGH08769.1
PDNB01000098.1	22757	24582	PGH08770.1
PDNB01000098.1	26924	27644	PGH08771.1
PDNB01000098.1	30377	33105	PGH08772.1
PDNB01000098.1	34262	35105	PGH08773.1
PDNB01000098.1	36184	40539	PGH08774.1
PDNB01000098.1	41209	42030	PGH08775.1
PDNB01000098.1	43529	46714	PGH08776.1
PDNB01000098.1	50737	51744	PGH08777.1
PDNB01000098.1	52663	53527	PGH08778.1
PDNB01000098.1	54653	55237	PGH08779.1
PDNB01000098.1	55830	56964	PGH08780.1
PDNB01000098.1	57165	57590	PGH08781.1
PDNB01000098.1	57964	59378	PGH08782.1
PDNB01000098.1	59518	60798	PGH08783.1
PDNB01000098.1	61173	62588	PGH08784.1
PDNB01000098.1	65010	67911	PGH08785.1
PDNB01000098.1	68626	69627	PGH08786.1
PDNB01000098.1	70492	72978	PGH08787.1
PDNB01000098.1	73454	75321	PGH08788.1
PDNB01000098.1	75392	75632	PGH08789.1
PDNB01000098.1	76213	80760	PGH08790.1
PDNB01000098.1	81379	83407	PGH08791.1
PDNB01000098.1	83704	84895	PGH08792.1
PDNB01000098.1	91835	94188	PGH08793.1
PDNB01000098.1	95597	100105	PGH08794.1
PDNB01000098.1	102159	104774	PGH08795.1
PDNB01000098.1	106267	108429	PGH08796.1
PDNB01000099.1	542	1209	PGH08705.1
PDNB01000099.1	1590	2419	PGH08706.1
PDNB01000099.1	3161	4532	PGH08707.1
PDNB01000099.1	6686	7504	PGH08708.1
PDNB01000099.1	7773	9343	PGH08709.1
PDNB01000099.1	11119	16156	PGH08710.1
PDNB01000099.1	17956	18172	PGH08711.1
PDNB01000099.1	19831	20269	PGH08712.1
PDNB01000099.1	22938	24141	PGH08713.1
PDNB01000099.1	35736	38398	PGH08714.1
PDNB01000099.1	40918	43696	PGH08715.1
PDNB01000099.1	44301	45483	PGH08716.1
PDNB01000099.1	46762	47872	PGH08717.1
PDNB01000099.1	48702	50715	PGH08718.1
PDNB01000099.1	51313	53401	PGH08719.1
PDNB01000099.1	55091	56889	PGH08720.1
PDNB01000099.1	58549	59130	PGH08721.1
PDNB01000099.1	59841	61222	PGH08722.1
PDNB01000099.1	62146	64010	PGH08723.1
PDNB01000099.1	65309	66365	PGH08724.1
PDNB01000099.1	67303	67999	PGH08725.1
PDNB01000099.1	71563	74003	PGH08726.1
PDNB01000099.1	75820	76823	PGH08727.1
PDNB01000099.1	77270	78026	PGH08728.1
PDNB01000099.1	78180	79032	PGH08729.1
PDNB01000099.1	79936	80936	PGH08730.1
PDNB01000099.1	81440	83809	PGH08731.1
PDNB01000099.1	84357	85333	PGH08732.1
PDNB01000099.1	86453	87749	PGH08733.1
PDNB01000099.1	90770	92237	PGH08734.1
PDNB01000099.1	92814	96395	PGH08735.1
PDNB01000099.1	96859	97543	PGH08736.1
PDNB01000099.1	98234	98660	PGH08737.1
PDNB01000099.1	105254	105672	PGH08738.1
PDNB01000099.1	106022	108565	PGH08739.1
PDNB01000100.1	8545	9744	PGH08649.1
PDNB01000100.1	13234	17397	PGH08650.1
PDNB01000100.1	18875	21168	PGH08651.1
PDNB01000100.1	22933	24217	PGH08652.1
PDNB01000100.1	26424	27953	PGH08653.1
PDNB01000100.1	28987	30216	PGH08654.1
PDNB01000100.1	31780	32086	PGH08655.1
PDNB01000100.1	33737	35318	PGH08656.1
PDNB01000100.1	35897	37106	PGH08657.1
PDNB01000100.1	37727	38558	PGH08658.1
PDNB01000100.1	39198	42120	PGH08659.1
PDNB01000100.1	42479	43348	PGH08660.1
PDNB01000100.1	46202	46799	PGH08661.1
PDNB01000100.1	47950	49546	PGH08662.1
PDNB01000100.1	50560	52087	PGH08663.1
PDNB01000100.1	53444	55004	PGH08664.1
PDNB01000100.1	58634	60518	PGH08665.1
PDNB01000100.1	61340	61961	PGH08666.1
PDNB01000100.1	62319	64320	PGH08667.1
PDNB01000100.1	64802	66050	PGH08668.1
PDNB01000100.1	67224	68618	PGH08669.1
PDNB01000100.1	69026	70805	PGH08670.1
PDNB01000100.1	72319	75176	PGH08671.1
PDNB01000100.1	78375	80736	PGH08672.1
PDNB01000100.1	82059	83133	PGH08673.1
PDNB01000100.1	84273	85461	PGH08674.1
PDNB01000100.1	86418	95150	PGH08675.1
PDNB01000100.1	95300	95977	PGH08676.1
PDNB01000100.1	98235	99018	PGH08677.1
PDNB01000100.1	99081	99402	PGH08678.1
PDNB01000100.1	101012	101441	PGH08679.1
PDNB01000100.1	102128	103012	PGH08680.1
PDNB01000100.1	104424	105770	PGH08681.1
PDNB01000101.1	1613	3374	PGH08475.1
PDNB01000101.1	5117	7573	PGH08476.1
PDNB01000101.1	9358	10719	PGH08477.1
PDNB01000101.1	11693	12225	PGH08478.1
PDNB01000101.1	13442	15745	PGH08479.1
PDNB01000101.1	16787	18445	PGH08480.1
PDNB01000101.1	19539	21665	PGH08481.1
PDNB01000101.1	22513	22756	PGH08482.1
PDNB01000101.1	22766	24879	PGH08483.1
PDNB01000101.1	25802	26947	PGH08484.1
PDNB01000101.1	27847	31612	PGH08485.1
PDNB01000101.1	34035	36784	PGH08486.1
PDNB01000101.1	41103	42301	PGH08487.1
PDNB01000101.1	45007	46243	PGH08488.1
PDNB01000101.1	46768	47829	PGH08489.1
PDNB01000101.1	48344	51206	PGH08490.1
PDNB01000101.1	51911	52481	PGH08491.1
PDNB01000101.1	52959	61434	PGH08492.1
PDNB01000101.1	64103	65813	PGH08493.1
PDNB01000101.1	66719	69371	PGH08494.1
PDNB01000101.1	70181	71533	PGH08495.1
PDNB01000101.1	73153	76921	PGH08496.1
PDNB01000101.1	78073	80043	PGH08497.1
PDNB01000101.1	81127	81644	PGH08498.1
PDNB01000101.1	90297	93859	PGH08499.1
PDNB01000101.1	94601	95100	PGH08500.1
PDNB01000101.1	95226	96374	PGH08501.1
PDNB01000101.1	96969	98309	PGH08502.1
PDNB01000101.1	98880	100254	PGH08503.1
PDNB01000101.1	102045	102976	PGH08504.1
PDNB01000101.1	106621	107418	PGH08505.1
PDNB01000102.1	11	641	PGH08309.1
PDNB01000102.1	3254	7382	PGH08310.1
PDNB01000102.1	12984	15841	PGH08311.1
PDNB01000102.1	17073	17361	PGH08312.1
PDNB01000102.1	18220	23382	PGH08313.1
PDNB01000102.1	23780	25202	PGH08314.1
PDNB01000102.1	26276	30855	PGH08315.1
PDNB01000102.1	32227	33615	PGH08316.1
PDNB01000102.1	34469	36729	PGH08317.1
PDNB01000102.1	37690	41029	PGH08318.1
PDNB01000102.1	41507	42455	PGH08319.1
PDNB01000102.1	42629	43568	PGH08320.1
PDNB01000102.1	45464	46566	PGH08321.1
PDNB01000102.1	47157	49290	PGH08322.1
PDNB01000102.1	49946	50824	PGH08323.1
PDNB01000102.1	51592	52147	PGH08324.1
PDNB01000102.1	53224	54012	PGH08325.1
PDNB01000102.1	54587	55722	PGH08326.1
PDNB01000102.1	57390	59868	PGH08327.1
PDNB01000102.1	60869	61094	PGH08328.1
PDNB01000102.1	62172	63486	PGH08329.1
PDNB01000102.1	64163	64962	PGH08330.1
PDNB01000102.1	65755	67553	PGH08331.1
PDNB01000102.1	69467	73572	PGH08332.1
PDNB01000102.1	76041	77490	PGH08333.1
PDNB01000102.1	78427	80298	PGH08334.1
PDNB01000102.1	81149	83243	PGH08335.1
PDNB01000102.1	87925	88444	PGH08336.1
PDNB01000102.1	92009	92315	PGH08337.1
PDNB01000102.1	92787	93829	PGH08338.1
PDNB01000102.1	94296	95723	PGH08339.1
PDNB01000102.1	98942	100732	PGH08340.1
PDNB01000102.1	104230	105208	PGH08341.1
PDNB01000102.1	106218	106765	PGH08342.1
PDNB01000103.1	860	2888	PGH08244.1
PDNB01000103.1	4024	4742	PGH08245.1
PDNB01000103.1	7064	9638	PGH08246.1
PDNB01000103.1	10995	13848	PGH08247.1
PDNB01000103.1	14524	15876	PGH08248.1
PDNB01000103.1	20889	21698	PGH08249.1
PDNB01000103.1	27203	28313	PGH08250.1
PDNB01000103.1	29367	32020	PGH08251.1
PDNB01000103.1	32255	33419	PGH08252.1
PDNB01000103.1	33819	36471	PGH08253.1
PDNB01000103.1	39211	39704	PGH08254.1
PDNB01000103.1	40315	41100	PGH08255.1
PDNB01000103.1	42999	43622	PGH08256.1
PDNB01000103.1	44065	46294	PGH08257.1
PDNB01000103.1	46637	47708	PGH08258.1
PDNB01000103.1	49137	51387	PGH08259.1
PDNB01000103.1	53830	54785	PGH08260.1
PDNB01000103.1	55978	60423	PGH08261.1
PDNB01000103.1	61310	64221	PGH08262.1
PDNB01000103.1	65147	66688	PGH08263.1
PDNB01000103.1	68712	69961	PGH08264.1
PDNB01000103.1	70618	71754	PGH08265.1
PDNB01000103.1	73031	73559	PGH08266.1
PDNB01000103.1	74233	75526	PGH08267.1
PDNB01000103.1	75953	76793	PGH08268.1
PDNB01000103.1	78040	79697	PGH08269.1
PDNB01000103.1	79976	80684	PGH08270.1
PDNB01000103.1	81973	83094	PGH08271.1
PDNB01000103.1	86963	88402	PGH08272.1
PDNB01000103.1	91324	92825	PGH08273.1
PDNB01000103.1	93530	96844	PGH08274.1
PDNB01000103.1	98433	100041	PGH08275.1
PDNB01000103.1	102024	103638	PGH08276.1
PDNB01000103.1	104667	106041	PGH08277.1
PDNB01000104.1	190	1491	PGH08066.1
PDNB01000104.1	2743	3553	PGH08067.1
PDNB01000104.1	3747	4113	PGH08068.1
PDNB01000104.1	5403	7116	PGH08069.1
PDNB01000104.1	8568	9060	PGH08070.1
PDNB01000104.1	10972	12142	PGH08071.1
PDNB01000104.1	12800	14213	PGH08072.1
PDNB01000104.1	16716	18443	PGH08073.1
PDNB01000104.1	20953	22477	PGH08074.1
PDNB01000104.1	24297	25868	PGH08075.1
PDNB01000104.1	27403	29025	PGH08076.1
PDNB01000104.1	30125	30932	PGH08077.1
PDNB01000104.1	31356	32304	PGH08078.1
PDNB01000104.1	33598	34844	PGH08079.1
PDNB01000104.1	35113	36377	PGH08080.1
PDNB01000104.1	37099	37960	PGH08081.1
PDNB01000104.1	39302	40352	PGH08082.1
PDNB01000104.1	40711	41725	PGH08083.1
PDNB01000104.1	42916	45425	PGH08084.1
PDNB01000104.1	48727	50539	PGH08085.1
PDNB01000104.1	51428	52957	PGH08086.1
PDNB01000104.1	53401	54803	PGH08087.1
PDNB01000104.1	55178	56436	PGH08088.1
PDNB01000104.1	56870	58111	PGH08089.1
PDNB01000104.1	58641	59287	PGH08090.1
PDNB01000104.1	60878	62494	PGH08091.1
PDNB01000104.1	63211	66121	PGH08092.1
PDNB01000104.1	66719	68089	PGH08093.1
PDNB01000104.1	70742	71089	PGH08094.1
PDNB01000104.1	72438	75510	PGH08095.1
PDNB01000104.1	77342	78356	PGH08096.1
PDNB01000104.1	78581	80332	PGH08097.1
PDNB01000104.1	81231	82253	PGH08098.1
PDNB01000104.1	82515	83792	PGH08099.1
PDNB01000104.1	84047	85239	PGH08100.1
PDNB01000104.1	85400	86306	PGH08101.1
PDNB01000104.1	87100	89293	PGH08102.1
PDNB01000104.1	90601	92114	PGH08103.1
PDNB01000104.1	93557	94174	PGH08104.1
PDNB01000104.1	94696	98503	PGH08105.1
PDNB01000104.1	99208	100186	PGH08106.1
PDNB01000104.1	100401	100925	PGH08107.1
PDNB01000104.1	101034	101934	PGH08108.1
PDNB01000104.1	103020	103673	PGH08109.1
PDNB01000104.1	105088	105952	PGH08110.1
PDNB01000105.1	2832	3159	PGH07904.1
PDNB01000105.1	3829	7679	PGH07905.1
PDNB01000105.1	8306	12839	PGH07906.1
PDNB01000105.1	13995	15746	PGH07907.1
PDNB01000105.1	16293	16820	PGH07908.1
PDNB01000105.1	17009	17306	PGH07909.1
PDNB01000105.1	20237	21375	PGH07910.1
PDNB01000105.1	22456	24709	PGH07911.1
PDNB01000105.1	25962	26998	PGH07912.1
PDNB01000105.1	27526	28309	PGH07913.1
PDNB01000105.1	29224	30078	PGH07914.1
PDNB01000105.1	31084	33249	PGH07915.1
PDNB01000105.1	33703	34176	PGH07916.1
PDNB01000105.1	35114	36094	PGH07917.1
PDNB01000105.1	40120	41614	PGH07918.1
PDNB01000105.1	42335	42973	PGH07919.1
PDNB01000105.1	45274	47119	PGH07920.1
PDNB01000105.1	57648	58448	PGH07921.1
PDNB01000105.1	59885	60227	PGH07922.1
PDNB01000105.1	60510	60820	PGH07923.1
PDNB01000105.1	63889	64729	PGH07924.1
PDNB01000105.1	65439	67002	PGH07925.1
PDNB01000105.1	67801	69001	PGH07926.1
PDNB01000105.1	69838	71711	PGH07927.1
PDNB01000105.1	73696	75059	PGH07928.1
PDNB01000105.1	76451	77391	PGH07929.1
PDNB01000105.1	78219	78585	PGH07930.1
PDNB01000105.1	82249	83468	PGH07931.1
PDNB01000105.1	83837	84770	PGH07932.1
PDNB01000105.1	85898	86849	PGH07933.1
PDNB01000105.1	88223	89426	PGH07934.1
PDNB01000105.1	91887	92952	PGH07935.1
PDNB01000105.1	93504	94013	PGH07936.1
PDNB01000105.1	94685	96185	PGH07937.1
PDNB01000105.1	97719	99761	PGH07938.1
PDNB01000105.1	100909	102877	PGH07939.1
PDNB01000105.1	105465	106023	PGH07940.1
PDNB01000106.1	1161	3205	PGH07761.1
PDNB01000106.1	4036	5710	PGH07762.1
PDNB01000106.1	6649	7664	PGH07763.1
PDNB01000106.1	8911	10372	PGH07764.1
PDNB01000106.1	11743	12914	PGH07765.1
PDNB01000106.1	14502	15863	PGH07766.1
PDNB01000106.1	16629	18083	PGH07767.1
PDNB01000106.1	19363	20632	PGH07768.1
PDNB01000106.1	24125	26590	PGH07769.1
PDNB01000106.1	32477	33734	PGH07770.1
PDNB01000106.1	35749	36804	PGH07771.1
PDNB01000106.1	39313	45220	PGH07772.1
PDNB01000106.1	46650	48210	PGH07773.1
PDNB01000106.1	48810	50743	PGH07774.1
PDNB01000106.1	51122	52187	PGH07775.1
PDNB01000106.1	53511	56279	PGH07776.1
PDNB01000106.1	57317	58148	PGH07777.1
PDNB01000106.1	58309	60096	PGH07778.1
PDNB01000106.1	60426	61381	PGH07779.1
PDNB01000106.1	62586	62925	PGH07780.1
PDNB01000106.1	68494	69070	PGH07781.1
PDNB01000106.1	70010	71339	PGH07782.1
PDNB01000106.1	71764	72286	PGH07783.1
PDNB01000106.1	72917	74308	PGH07784.1
PDNB01000106.1	74711	76465	PGH07785.1
PDNB01000106.1	77851	80061	PGH07786.1
PDNB01000106.1	80550	82529	PGH07787.1
PDNB01000106.1	83125	86323	PGH07788.1
PDNB01000106.1	86770	87919	PGH07789.1
PDNB01000106.1	88242	90740	PGH07790.1
PDNB01000106.1	91597	92851	PGH07791.1
PDNB01000106.1	94139	95201	PGH07792.1
PDNB01000106.1	95373	96281	PGH07793.1
PDNB01000106.1	96818	98754	PGH07794.1
PDNB01000106.1	99449	100640	PGH07795.1
PDNB01000106.1	101402	102842	PGH07796.1
PDNB01000106.1	104097	105185	PGH07797.1
PDNB01000107.1	1957	9100	PGH07709.1
PDNB01000107.1	11058	12779	PGH07710.1
PDNB01000107.1	16298	20783	PGH07711.1
PDNB01000107.1	22321	24638	PGH07712.1
PDNB01000107.1	25238	25845	PGH07713.1
PDNB01000107.1	29792	31632	PGH07714.1
PDNB01000107.1	33167	33721	PGH07715.1
PDNB01000107.1	35007	35428	PGH07716.1
PDNB01000107.1	36926	38137	PGH07717.1
PDNB01000107.1	38714	39524	PGH07718.1
PDNB01000107.1	40000	43110	PGH07719.1
PDNB01000107.1	44355	46118	PGH07720.1
PDNB01000107.1	47109	48422	PGH07721.1
PDNB01000107.1	49924	52922	PGH07722.1
PDNB01000107.1	56036	57663	PGH07723.1
PDNB01000107.1	58226	60556	PGH07724.1
PDNB01000107.1	61979	65329	PGH07725.1
PDNB01000107.1	68529	70322	PGH07726.1
PDNB01000107.1	71957	72584	PGH07727.1
PDNB01000107.1	75114	82041	PGH07728.1
PDNB01000107.1	83301	84852	PGH07729.1
PDNB01000107.1	85248	86210	PGH07730.1
PDNB01000107.1	86870	88039	PGH07731.1
PDNB01000107.1	88874	89410	PGH07732.1
PDNB01000107.1	90208	91957	PGH07733.1
PDNB01000107.1	92466	93751	PGH07734.1
PDNB01000107.1	94133	96194	PGH07735.1
PDNB01000107.1	96468	100315	PGH07736.1
PDNB01000107.1	100711	103096	PGH07737.1
PDNB01000107.1	103463	104574	PGH07738.1
PDNB01000108.1	659	2029	PGH07547.1
PDNB01000108.1	4815	6511	PGH07548.1
PDNB01000108.1	7999	10076	PGH07549.1
PDNB01000108.1	10471	12158	PGH07550.1
PDNB01000108.1	13863	20458	PGH07551.1
PDNB01000108.1	25064	29816	PGH07552.1
PDNB01000108.1	30349	32490	PGH07553.1
PDNB01000108.1	34505	35429	PGH07554.1
PDNB01000108.1	36025	37004	PGH07555.1
PDNB01000108.1	38520	43154	PGH07556.1
PDNB01000108.1	45079	46799	PGH07557.1
PDNB01000108.1	47378	48046	PGH07558.1
PDNB01000108.1	49430	50972	PGH07559.1
PDNB01000108.1	53702	59460	PGH07560.1
PDNB01000108.1	62060	63747	PGH07561.1
PDNB01000108.1	64351	65515	PGH07562.1
PDNB01000108.1	66191	67265	PGH07563.1
PDNB01000108.1	68144	69206	PGH07564.1
PDNB01000108.1	70184	73032	PGH07565.1
PDNB01000108.1	73761	74388	PGH07566.1
PDNB01000108.1	75621	76109	PGH07567.1
PDNB01000108.1	76678	78181	PGH07568.1
PDNB01000108.1	78467	79135	PGH07569.1
PDNB01000108.1	80535	82378	PGH07570.1
PDNB01000108.1	87769	88354	PGH07571.1
PDNB01000108.1	89286	90291	PGH07572.1
PDNB01000108.1	90592	94117	PGH07573.1
PDNB01000108.1	94394	100144	PGH07574.1
PDNB01000108.1	100698	102210	PGH07575.1
PDNB01000108.1	102915	104169	PGH07576.1
PDNB01000109.1	1243	2808	PGH07512.1
PDNB01000109.1	10510	11609	PGH07513.1
PDNB01000109.1	12769	14543	PGH07514.1
PDNB01000109.1	15673	16352	PGH07515.1
PDNB01000109.1	18160	19234	PGH07516.1
PDNB01000109.1	21037	25719	PGH07517.1
PDNB01000109.1	27862	30123	PGH07518.1
PDNB01000109.1	32133	33202	PGH07519.1
PDNB01000109.1	33681	35481	PGH07520.1
PDNB01000109.1	36618	38277	PGH07521.1
PDNB01000109.1	41105	42140	PGH07522.1
PDNB01000109.1	43402	46342	PGH07523.1
PDNB01000109.1	47253	48578	PGH07524.1
PDNB01000109.1	49115	50065	PGH07525.1
PDNB01000109.1	58522	58857	PGH07526.1
PDNB01000109.1	64471	65770	PGH07527.1
PDNB01000109.1	66035	67700	PGH07528.1
PDNB01000109.1	69246	70321	PGH07529.1
PDNB01000109.1	72407	74597	PGH07530.1
PDNB01000109.1	75346	75955	PGH07531.1
PDNB01000109.1	76238	77193	PGH07532.1
PDNB01000109.1	78072	80043	PGH07533.1
PDNB01000109.1	80415	81804	PGH07534.1
PDNB01000109.1	83592	84470	PGH07535.1
PDNB01000109.1	85507	87418	PGH07536.1
PDNB01000109.1	87947	88628	PGH07537.1
PDNB01000109.1	91284	92954	PGH07538.1
PDNB01000109.1	95839	97220	PGH07539.1
PDNB01000109.1	98209	98611	PGH07540.1
PDNB01000109.1	99008	100788	PGH07541.1
PDNB01000109.1	101935	103338	PGH07542.1
PDNB01000109.1	103528	104039	PGH07543.1
PDNB01000110.1	994	2973	PGH07377.1
PDNB01000110.1	3501	5368	PGH07378.1
PDNB01000110.1	5495	7394	PGH07379.1
PDNB01000110.1	8055	10410	PGH07380.1
PDNB01000110.1	12113	12998	PGH07381.1
PDNB01000110.1	14180	16822	PGH07382.1
PDNB01000110.1	19452	21645	PGH07383.1
PDNB01000110.1	23989	25537	PGH07384.1
PDNB01000110.1	28081	28980	PGH07385.1
PDNB01000110.1	29986	34041	PGH07386.1
PDNB01000110.1	35596	36034	PGH07387.1
PDNB01000110.1	36670	37613	PGH07388.1
PDNB01000110.1	44460	46964	PGH07389.1
PDNB01000110.1	48999	55137	PGH07390.1
PDNB01000110.1	56052	57796	PGH07391.1
PDNB01000110.1	58381	62803	PGH07392.1
PDNB01000110.1	64357	65098	PGH07393.1
PDNB01000110.1	65911	67857	PGH07394.1
PDNB01000110.1	71330	74026	PGH07395.1
PDNB01000110.1	75026	77835	PGH07396.1
PDNB01000110.1	81512	83260	PGH07397.1
PDNB01000110.1	84015	85234	PGH07398.1
PDNB01000110.1	86323	87971	PGH07399.1
PDNB01000110.1	88413	90025	PGH07400.1
PDNB01000110.1	91456	92109	PGH07401.1
PDNB01000110.1	92613	94196	PGH07402.1
PDNB01000110.1	95294	95806	PGH07403.1
PDNB01000110.1	95955	96426	PGH07404.1
PDNB01000110.1	96618	98263	PGH07405.1
PDNB01000110.1	99300	101223	PGH07406.1
PDNB01000110.1	102593	103945	PGH07407.1
PDNB01000111.1	946	3709	PGH07206.1
PDNB01000111.1	4202	4536	PGH07207.1
PDNB01000111.1	6681	10068	PGH07208.1
PDNB01000111.1	11631	12351	PGH07209.1
PDNB01000111.1	13183	13891	PGH07210.1
PDNB01000111.1	15375	18816	PGH07211.1
PDNB01000111.1	19190	20534	PGH07212.1
PDNB01000111.1	21399	22015	PGH07213.1
PDNB01000111.1	22051	22306	PGH07214.1
PDNB01000111.1	22412	25555	PGH07215.1
PDNB01000111.1	26210	27863	PGH07216.1
PDNB01000111.1	30234	31928	PGH07217.1
PDNB01000111.1	32635	34801	PGH07218.1
PDNB01000111.1	35551	36394	PGH07219.1
PDNB01000111.1	41164	42184	PGH07220.1
PDNB01000111.1	43373	44745	PGH07221.1
PDNB01000111.1	47520	49178	PGH07222.1
PDNB01000111.1	49855	50614	PGH07223.1
PDNB01000111.1	52747	53669	PGH07224.1
PDNB01000111.1	55592	56672	PGH07225.1
PDNB01000111.1	57787	59130	PGH07226.1
PDNB01000111.1	63870	66276	PGH07227.1
PDNB01000111.1	67924	68929	PGH07228.1
PDNB01000111.1	69904	70135	PGH07229.1
PDNB01000111.1	70654	71167	PGH07230.1
PDNB01000111.1	73305	73685	PGH07231.1
PDNB01000111.1	75056	75959	PGH07232.1
PDNB01000111.1	77116	78031	PGH07233.1
PDNB01000111.1	78965	80342	PGH07234.1
PDNB01000111.1	81608	83218	PGH07235.1
PDNB01000111.1	83749	85034	PGH07236.1
PDNB01000111.1	86661	89741	PGH07237.1
PDNB01000111.1	89918	91211	PGH07238.1
PDNB01000111.1	91729	94639	PGH07239.1
PDNB01000111.1	98118	98373	PGH07240.1
PDNB01000111.1	98875	100087	PGH07241.1
PDNB01000111.1	100907	103176	PGH07242.1
PDNB01000112.1	28	352	PGH07069.1
PDNB01000112.1	1779	3609	PGH07070.1
PDNB01000112.1	3988	5387	PGH07071.1
PDNB01000112.1	6514	12525	PGH07072.1
PDNB01000112.1	13147	14831	PGH07073.1
PDNB01000112.1	16245	17754	PGH07074.1
PDNB01000112.1	19002	19969	PGH07075.1
PDNB01000112.1	21437	21830	PGH07076.1
PDNB01000112.1	24099	26133	PGH07077.1
PDNB01000112.1	27339	27861	PGH07078.1
PDNB01000112.1	29367	31083	PGH07079.1
PDNB01000112.1	31151	32975	PGH07080.1
PDNB01000112.1	33419	33911	PGH07081.1
PDNB01000112.1	36837	38386	PGH07082.1
PDNB01000112.1	40712	42563	PGH07083.1
PDNB01000112.1	44424	46283	PGH07084.1
PDNB01000112.1	47016	48497	PGH07085.1
PDNB01000112.1	50936	51800	PGH07086.1
PDNB01000112.1	52404	54519	PGH07087.1
PDNB01000112.1	56602	59650	PGH07088.1
PDNB01000112.1	60298	61115	PGH07089.1
PDNB01000112.1	61603	62715	PGH07090.1
PDNB01000112.1	63088	63675	PGH07091.1
PDNB01000112.1	64928	66803	PGH07092.1
PDNB01000112.1	67285	69408	PGH07093.1
PDNB01000112.1	69517	70024	PGH07094.1
PDNB01000112.1	70423	71184	PGH07095.1
PDNB01000112.1	71666	73160	PGH07096.1
PDNB01000112.1	73923	74679	PGH07097.1
PDNB01000112.1	75696	78683	PGH07098.1
PDNB01000112.1	80828	81446	PGH07099.1
PDNB01000112.1	82777	85059	PGH07100.1
PDNB01000112.1	85652	91948	PGH07101.1
PDNB01000112.1	94834	96427	PGH07102.1
PDNB01000112.1	98113	98871	PGH07103.1
PDNB01000112.1	99717	100565	PGH07104.1
PDNB01000112.1	100614	101306	PGH07105.1
PDNB01000112.1	101875	102265	PGH07106.1
PDNB01000113.1	315	7306	PGH06913.1
PDNB01000113.1	8409	9819	PGH06914.1
PDNB01000113.1	12177	13675	PGH06915.1
PDNB01000113.1	14374	16022	PGH06916.1
PDNB01000113.1	17254	19123	PGH06917.1
PDNB01000113.1	21764	23576	PGH06918.1
PDNB01000113.1	24481	26169	PGH06919.1
PDNB01000113.1	26668	27136	PGH06920.1
PDNB01000113.1	27207	28000	PGH06921.1
PDNB01000113.1	28115	30183	PGH06922.1
PDNB01000113.1	30861	31542	PGH06923.1
PDNB01000113.1	31992	32496	PGH06924.1
PDNB01000113.1	33306	40067	PGH06925.1
PDNB01000113.1	40882	42727	PGH06926.1
PDNB01000113.1	44654	45452	PGH06927.1
PDNB01000113.1	46706	48389	PGH06928.1
PDNB01000113.1	48780	50319	PGH06929.1
PDNB01000113.1	50870	51884	PGH06930.1
PDNB01000113.1	52901	54134	PGH06931.1
PDNB01000113.1	55380	56679	PGH06932.1
PDNB01000113.1	57340	59230	PGH06933.1
PDNB01000113.1	60307	60937	PGH06934.1
PDNB01000113.1	61812	64105	PGH06935.1
PDNB01000113.1	67949	68888	PGH06936.1
PDNB01000113.1	70074	71322	PGH06937.1
PDNB01000113.1	72683	73755	PGH06938.1
PDNB01000113.1	74434	75181	PGH06939.1
PDNB01000113.1	77298	78125	PGH06940.1
PDNB01000113.1	79036	82853	PGH06941.1
PDNB01000113.1	84532	85327	PGH06942.1
PDNB01000113.1	86619	86862	PGH06943.1
PDNB01000113.1	87588	88296	PGH06944.1
PDNB01000113.1	88918	89430	PGH06945.1
PDNB01000113.1	90092	91049	PGH06946.1
PDNB01000113.1	92054	92692	PGH06947.1
PDNB01000113.1	95787	97111	PGH06948.1
PDNB01000113.1	98549	100310	PGH06949.1
PDNB01000114.1	2496	3595	PGH06783.1
PDNB01000114.1	3793	5113	PGH06784.1
PDNB01000114.1	6615	9313	PGH06785.1
PDNB01000114.1	12388	13051	PGH06786.1
PDNB01000114.1	19284	21709	PGH06787.1
PDNB01000114.1	23103	26712	PGH06788.1
PDNB01000114.1	30215	32703	PGH06789.1
PDNB01000114.1	33403	34053	PGH06790.1
PDNB01000114.1	35572	36878	PGH06791.1
PDNB01000114.1	37593	40110	PGH06792.1
PDNB01000114.1	41757	44717	PGH06793.1
PDNB01000114.1	45843	47231	PGH06794.1
PDNB01000114.1	48061	48706	PGH06795.1
PDNB01000114.1	49585	50224	PGH06796.1
PDNB01000114.1	51616	53608	PGH06797.1
PDNB01000114.1	54979	58923	PGH06798.1
PDNB01000114.1	62438	63200	PGH06799.1
PDNB01000114.1	63218	63611	PGH06800.1
PDNB01000114.1	64952	66531	PGH06801.1
PDNB01000114.1	70088	73553	PGH06802.1
PDNB01000114.1	74185	75956	PGH06803.1
PDNB01000114.1	76306	77645	PGH06804.1
PDNB01000114.1	78509	79598	PGH06805.1
PDNB01000114.1	81886	83381	PGH06806.1
PDNB01000114.1	83915	85813	PGH06807.1
PDNB01000114.1	87499	88588	PGH06808.1
PDNB01000114.1	90010	91159	PGH06809.1
PDNB01000114.1	92024	92344	PGH06810.1
PDNB01000114.1	93183	94491	PGH06811.1
PDNB01000114.1	96505	97006	PGH06812.1
PDNB01000114.1	98640	99719	PGH06813.1
PDNB01000115.1	1084	4770	PGH06673.1
PDNB01000115.1	6223	7376	PGH06674.1
PDNB01000115.1	8808	11622	PGH06675.1
PDNB01000115.1	18580	21738	PGH06676.1
PDNB01000115.1	22548	25452	PGH06677.1
PDNB01000115.1	26234	44152	PGH06678.1
PDNB01000115.1	45762	48071	PGH06679.1
PDNB01000115.1	48622	49174	PGH06680.1
PDNB01000115.1	49988	51238	PGH06681.1
PDNB01000115.1	52613	54574	PGH06682.1
PDNB01000115.1	55639	57520	PGH06683.1
PDNB01000115.1	59463	60273	PGH06684.1
PDNB01000115.1	60674	62460	PGH06685.1
PDNB01000115.1	64430	64949	PGH06686.1
PDNB01000115.1	65729	67361	PGH06687.1
PDNB01000115.1	67471	68612	PGH06688.1
PDNB01000115.1	71367	73726	PGH06689.1
PDNB01000115.1	74261	76321	PGH06690.1
PDNB01000115.1	79136	81275	PGH06691.1
PDNB01000115.1	84077	86384	PGH06692.1
PDNB01000115.1	87376	88917	PGH06693.1
PDNB01000115.1	89780	91127	PGH06694.1
PDNB01000115.1	93167	94326	PGH06695.1
PDNB01000115.1	95481	95895	PGH06696.1
PDNB01000115.1	98375	99167	PGH06697.1
PDNB01000116.1	316	672	PGH06544.1
PDNB01000116.1	832	2657	PGH06545.1
PDNB01000116.1	3089	5157	PGH06546.1
PDNB01000116.1	7915	10722	PGH06547.1
PDNB01000116.1	13767	16211	PGH06548.1
PDNB01000116.1	16992	18547	PGH06549.1
PDNB01000116.1	18957	20936	PGH06550.1
PDNB01000116.1	21618	22903	PGH06551.1
PDNB01000116.1	23776	25219	PGH06552.1
PDNB01000116.1	25857	27040	PGH06553.1
PDNB01000116.1	27703	29720	PGH06554.1
PDNB01000116.1	30472	32011	PGH06555.1
PDNB01000116.1	32266	33672	PGH06556.1
PDNB01000116.1	34088	35012	PGH06557.1
PDNB01000116.1	35545	37284	PGH06558.1
PDNB01000116.1	37774	39652	PGH06559.1
PDNB01000116.1	40560	41850	PGH06560.1
PDNB01000116.1	42764	48997	PGH06561.1
PDNB01000116.1	49717	50462	PGH06562.1
PDNB01000116.1	55110	55851	PGH06563.1
PDNB01000116.1	57257	58310	PGH06564.1
PDNB01000116.1	59031	60585	PGH06565.1
PDNB01000116.1	61402	64672	PGH06566.1
PDNB01000116.1	66651	68196	PGH06567.1
PDNB01000116.1	71280	71760	PGH06568.1
PDNB01000116.1	73295	74460	PGH06569.1
PDNB01000116.1	79882	80438	PGH06570.1
PDNB01000116.1	83227	84638	PGH06571.1
PDNB01000116.1	85048	85850	PGH06572.1
PDNB01000116.1	88060	91060	PGH06573.1
PDNB01000116.1	94243	95573	PGH06574.1
PDNB01000116.1	96182	97694	PGH06575.1
PDNB01000117.1	15	3434	PGH06426.1
PDNB01000117.1	4032	4937	PGH06427.1
PDNB01000117.1	5275	6462	PGH06428.1
PDNB01000117.1	6835	7595	PGH06429.1
PDNB01000117.1	8024	10430	PGH06430.1
PDNB01000117.1	14500	15694	PGH06431.1
PDNB01000117.1	16282	16774	PGH06432.1
PDNB01000117.1	17746	19051	PGH06433.1
PDNB01000117.1	19448	21287	PGH06434.1
PDNB01000117.1	21687	24101	PGH06435.1
PDNB01000117.1	24605	25614	PGH06436.1
PDNB01000117.1	26251	30783	PGH06437.1
PDNB01000117.1	31430	32662	PGH06438.1
PDNB01000117.1	34587	37757	PGH06439.1
PDNB01000117.1	37834	39746	PGH06440.1
PDNB01000117.1	40282	41120	PGH06441.1
PDNB01000117.1	41868	43411	PGH06442.1
PDNB01000117.1	44507	45654	PGH06443.1
PDNB01000117.1	45806	47775	PGH06444.1
PDNB01000117.1	48401	49943	PGH06445.1
PDNB01000117.1	50027	52239	PGH06446.1
PDNB01000117.1	52736	57645	PGH06447.1
PDNB01000117.1	58179	60703	PGH06448.1
PDNB01000117.1	61136	67154	PGH06449.1
PDNB01000117.1	68058	68978	PGH06450.1
PDNB01000117.1	69894	70929	PGH06451.1
PDNB01000117.1	71782	74125	PGH06452.1
PDNB01000117.1	75429	76653	PGH06453.1
PDNB01000117.1	77875	78270	PGH06454.1
PDNB01000117.1	78414	79081	PGH06455.1
PDNB01000117.1	79759	80181	PGH06456.1
PDNB01000117.1	81349	82942	PGH06457.1
PDNB01000117.1	83583	87264	PGH06458.1
PDNB01000117.1	89285	90260	PGH06459.1
PDNB01000117.1	91126	92793	PGH06460.1
PDNB01000117.1	93105	93741	PGH06461.1
PDNB01000117.1	95947	96488	PGH06462.1
PDNB01000118.1	3325	5252	PGH06310.1
PDNB01000118.1	6880	8629	PGH06311.1
PDNB01000118.1	10115	11510	PGH06312.1
PDNB01000118.1	20001	20316	PGH06313.1
PDNB01000118.1	20557	22325	PGH06314.1
PDNB01000118.1	23765	27043	PGH06315.1
PDNB01000118.1	28177	32262	PGH06316.1
PDNB01000118.1	33981	35233	PGH06317.1
PDNB01000118.1	35943	37897	PGH06318.1
PDNB01000118.1	40873	42307	PGH06319.1
PDNB01000118.1	42880	43772	PGH06320.1
PDNB01000118.1	44721	46136	PGH06321.1
PDNB01000118.1	46621	49478	PGH06322.1
PDNB01000118.1	50431	53786	PGH06323.1
PDNB01000118.1	54885	55863	PGH06324.1
PDNB01000118.1	58385	59369	PGH06325.1
PDNB01000118.1	59437	59725	PGH06326.1
PDNB01000118.1	61090	61897	PGH06327.1
PDNB01000118.1	67638	69095	PGH06328.1
PDNB01000118.1	74340	76641	PGH06329.1
PDNB01000118.1	76771	77797	PGH06330.1
PDNB01000118.1	77827	79546	PGH06331.1
PDNB01000118.1	81643	83002	PGH06332.1
PDNB01000118.1	85520	85889	PGH06333.1
PDNB01000118.1	86390	87257	PGH06334.1
PDNB01000118.1	88361	91069	PGH06335.1
PDNB01000118.1	95409	96365	PGH06336.1
PDNB01000119.1	16	602	PGH06192.1
PDNB01000119.1	1885	2718	PGH06193.1
PDNB01000119.1	4123	4581	PGH06194.1
PDNB01000119.1	5974	7971	PGH06195.1
PDNB01000119.1	11267	12527	PGH06196.1
PDNB01000119.1	13624	16369	PGH06197.1
PDNB01000119.1	17263	18269	PGH06198.1
PDNB01000119.1	18593	19565	PGH06199.1
PDNB01000119.1	20016	20677	PGH06200.1
PDNB01000119.1	21238	22204	PGH06201.1
PDNB01000119.1	22960	25465	PGH06202.1
PDNB01000119.1	27026	30436	PGH06203.1
PDNB01000119.1	30817	32559	PGH06204.1
PDNB01000119.1	33021	33957	PGH06205.1
PDNB01000119.1	35008	40432	PGH06206.1
PDNB01000119.1	41311	42999	PGH06207.1
PDNB01000119.1	45257	46504	PGH06208.1
PDNB01000119.1	49719	49902	PGH06209.1
PDNB01000119.1	50637	52689	PGH06210.1
PDNB01000119.1	54358	56237	PGH06211.1
PDNB01000119.1	58106	59538	PGH06212.1
PDNB01000119.1	60429	63789	PGH06213.1
PDNB01000119.1	64549	67452	PGH06214.1
PDNB01000119.1	67881	68793	PGH06215.1
PDNB01000119.1	69458	71307	PGH06216.1
PDNB01000119.1	72453	74844	PGH06217.1
PDNB01000119.1	75624	77551	PGH06218.1
PDNB01000119.1	78727	80713	PGH06219.1
PDNB01000119.1	83591	85970	PGH06220.1
PDNB01000119.1	88822	91224	PGH06221.1
PDNB01000119.1	91806	92788	PGH06222.1
PDNB01000119.1	93371	94709	PGH06223.1
PDNB01000120.1	1221	3306	PGH06078.1
PDNB01000120.1	7516	9880	PGH06079.1
PDNB01000120.1	11583	13321	PGH06080.1
PDNB01000120.1	15630	17978	PGH06081.1
PDNB01000120.1	20471	23294	PGH06082.1
PDNB01000120.1	24511	25837	PGH06083.1
PDNB01000120.1	26629	27517	PGH06084.1
PDNB01000120.1	28015	29021	PGH06085.1
PDNB01000120.1	29694	33871	PGH06086.1
PDNB01000120.1	34792	35660	PGH06087.1
PDNB01000120.1	36194	36614	PGH06088.1
PDNB01000120.1	38592	40348	PGH06089.1
PDNB01000120.1	41074	43087	PGH06090.1
PDNB01000120.1	47073	48288	PGH06091.1
PDNB01000120.1	49179	50501	PGH06092.1
PDNB01000120.1	52722	54042	PGH06093.1
PDNB01000120.1	55313	57647	PGH06094.1
PDNB01000120.1	59775	61609	PGH06095.1
PDNB01000120.1	62285	65531	PGH06096.1
PDNB01000120.1	66476	68936	PGH06097.1
PDNB01000120.1	73915	74937	PGH06098.1
PDNB01000120.1	75519	77276	PGH06099.1
PDNB01000120.1	78776	79607	PGH06100.1
PDNB01000120.1	79976	82400	PGH06101.1
PDNB01000120.1	83069	83999	PGH06102.1
PDNB01000120.1	84577	86037	PGH06103.1
PDNB01000120.1	87049	88202	PGH06104.1
PDNB01000120.1	88651	90540	PGH06105.1
PDNB01000120.1	91336	92709	PGH06106.1
PDNB01000120.1	93570	94518	PGH06107.1
PDNB01000121.1	847	2293	PGH05953.1
PDNB01000121.1	4893	6662	PGH05954.1
PDNB01000121.1	8848	9598	PGH05955.1
PDNB01000121.1	10800	11704	PGH05956.1
PDNB01000121.1	12385	13169	PGH05957.1
PDNB01000121.1	13925	15218	PGH05958.1
PDNB01000121.1	16361	18365	PGH05959.1
PDNB01000121.1	18612	20077	PGH05960.1
PDNB01000121.1	20735	22513	PGH05961.1
PDNB01000121.1	22944	24373	PGH05962.1
PDNB01000121.1	25239	26743	PGH05963.1
PDNB01000121.1	27216	28447	PGH05964.1
PDNB01000121.1	28750	29894	PGH05965.1
PDNB01000121.1	30351	32140	PGH05966.1
PDNB01000121.1	35232	37476	PGH05967.1
PDNB01000121.1	37992	38904	PGH05968.1
PDNB01000121.1	39317	40201	PGH05969.1
PDNB01000121.1	40861	41276	PGH05970.1
PDNB01000121.1	41655	42301	PGH05971.1
PDNB01000121.1	43798	46123	PGH05972.1
PDNB01000121.1	48404	50269	PGH05973.1
PDNB01000121.1	51665	53376	PGH05974.1
PDNB01000121.1	54124	54913	PGH05975.1
PDNB01000121.1	54965	56124	PGH05976.1
PDNB01000121.1	57239	62381	PGH05977.1
PDNB01000121.1	63151	64129	PGH05978.1
PDNB01000121.1	65420	66930	PGH05979.1
PDNB01000121.1	67886	73011	PGH05980.1
PDNB01000121.1	73580	73829	PGH05981.1
PDNB01000121.1	74617	76710	PGH05982.1
PDNB01000121.1	77651	79550	PGH05983.1
PDNB01000121.1	79954	81780	PGH05984.1
PDNB01000121.1	82951	83675	PGH05985.1
PDNB01000121.1	84594	87454	PGH05986.1
PDNB01000121.1	88594	89523	PGH05987.1
PDNB01000121.1	91291	92813	PGH05988.1
PDNB01000122.1	3839	4282	PGH05837.1
PDNB01000122.1	4606	5195	PGH05838.1
PDNB01000122.1	7527	8717	PGH05839.1
PDNB01000122.1	9646	11111	PGH05840.1
PDNB01000122.1	13486	14165	PGH05841.1
PDNB01000122.1	14784	16510	PGH05842.1
PDNB01000122.1	16743	17781	PGH05843.1
PDNB01000122.1	18747	19729	PGH05844.1
PDNB01000122.1	20696	21560	PGH05845.1
PDNB01000122.1	21885	23051	PGH05846.1
PDNB01000122.1	23705	24209	PGH05847.1
PDNB01000122.1	25012	26242	PGH05848.1
PDNB01000122.1	26255	26507	PGH05849.1
PDNB01000122.1	27184	27571	PGH05850.1
PDNB01000122.1	31378	31700	PGH05851.1
PDNB01000122.1	33093	33564	PGH05852.1
PDNB01000122.1	35822	37600	PGH05853.1
PDNB01000122.1	40747	42283	PGH05854.1
PDNB01000122.1	42999	44162	PGH05855.1
PDNB01000122.1	44513	45964	PGH05856.1
PDNB01000122.1	47587	48188	PGH05857.1
PDNB01000122.1	49065	50054	PGH05858.1
PDNB01000122.1	53249	54447	PGH05859.1
PDNB01000122.1	56445	57125	PGH05860.1
PDNB01000122.1	57798	59117	PGH05861.1
PDNB01000122.1	60368	66122	PGH05862.1
PDNB01000122.1	67584	71133	PGH05863.1
PDNB01000122.1	71842	73948	PGH05864.1
PDNB01000122.1	75462	76839	PGH05865.1
PDNB01000122.1	79408	82410	PGH05866.1
PDNB01000122.1	83251	84334	PGH05867.1
PDNB01000122.1	85846	86662	PGH05868.1
PDNB01000122.1	87371	92173	PGH05869.1
PDNB01000123.1	1120	4881	PGH05696.1
PDNB01000123.1	7752	9283	PGH05697.1
PDNB01000123.1	12963	14646	PGH05698.1
PDNB01000123.1	17170	18008	PGH05699.1
PDNB01000123.1	19854	20964	PGH05700.1
PDNB01000123.1	21662	22494	PGH05701.1
PDNB01000123.1	24479	25889	PGH05702.1
PDNB01000123.1	27411	30840	PGH05703.1
PDNB01000123.1	35044	37580	PGH05704.1
PDNB01000123.1	38947	39991	PGH05705.1
PDNB01000123.1	41551	41987	PGH05706.1
PDNB01000123.1	42677	43661	PGH05707.1
PDNB01000123.1	44943	45141	PGH05708.1
PDNB01000123.1	45297	45969	PGH05709.1
PDNB01000123.1	46711	47408	PGH05710.1
PDNB01000123.1	47794	48298	PGH05711.1
PDNB01000123.1	52796	54801	PGH05712.1
PDNB01000123.1	56868	58635	PGH05713.1
PDNB01000123.1	60280	62218	PGH05714.1
PDNB01000123.1	62791	64255	PGH05715.1
PDNB01000123.1	65306	66848	PGH05716.1
PDNB01000123.1	67243	68196	PGH05717.1
PDNB01000123.1	69613	71335	PGH05718.1
PDNB01000123.1	74588	75801	PGH05719.1
PDNB01000123.1	76218	77200	PGH05720.1
PDNB01000123.1	77938	79846	PGH05721.1
PDNB01000123.1	80648	83432	PGH05722.1
PDNB01000123.1	85104	85503	PGH05723.1
PDNB01000123.1	86291	87186	PGH05724.1
PDNB01000123.1	88491	89129	PGH05725.1
PDNB01000123.1	89474	90761	PGH05726.1
PDNB01000123.1	91841	92636	PGH05727.1
PDNB01000124.1	1195	2456	PGH05578.1
PDNB01000124.1	8202	10059	PGH05579.1
PDNB01000124.1	13030	13642	PGH05580.1
PDNB01000124.1	14891	16669	PGH05581.1
PDNB01000124.1	17758	18881	PGH05582.1
PDNB01000124.1	19333	20143	PGH05583.1
PDNB01000124.1	20737	23953	PGH05584.1
PDNB01000124.1	24221	25192	PGH05585.1
PDNB01000124.1	26240	27938	PGH05586.1
PDNB01000124.1	28749	30130	PGH05587.1
PDNB01000124.1	31213	35140	PGH05588.1
PDNB01000124.1	38091	39777	PGH05589.1
PDNB01000124.1	41158	42191	PGH05590.1
PDNB01000124.1	43662	44431	PGH05591.1
PDNB01000124.1	44771	45629	PGH05592.1
PDNB01000124.1	46813	48285	PGH05593.1
PDNB01000124.1	50915	52713	PGH05594.1
PDNB01000124.1	53616	53928	PGH05595.1
PDNB01000124.1	55095	56280	PGH05596.1
PDNB01000124.1	56961	59943	PGH05597.1
PDNB01000124.1	60780	61651	PGH05598.1
PDNB01000124.1	62671	65307	PGH05599.1
PDNB01000124.1	69109	70491	PGH05600.1
PDNB01000124.1	71403	71874	PGH05601.1
PDNB01000124.1	73731	75024	PGH05602.1
PDNB01000124.1	76185	77796	PGH05603.1
PDNB01000124.1	78870	83300	PGH05604.1
PDNB01000124.1	83672	85984	PGH05605.1
PDNB01000124.1	86892	88197	PGH05606.1
PDNB01000124.1	88297	90586	PGH05607.1
PDNB01000124.1	91014	92463	PGH05608.1
PDNB01000125.1	806	1137	PGH05469.1
PDNB01000125.1	1409	3368	PGH05470.1
PDNB01000125.1	4034	6149	PGH05471.1
PDNB01000125.1	6431	6899	PGH05472.1
PDNB01000125.1	7202	8320	PGH05473.1
PDNB01000125.1	11807	12755	PGH05474.1
PDNB01000125.1	13811	15487	PGH05475.1
PDNB01000125.1	15650	16115	PGH05476.1
PDNB01000125.1	16940	17508	PGH05477.1
PDNB01000125.1	17839	18034	PGH05478.1
PDNB01000125.1	18755	19203	PGH05479.1
PDNB01000125.1	19837	20197	PGH05480.1
PDNB01000125.1	21562	22431	PGH05481.1
PDNB01000125.1	22770	23325	PGH05482.1
PDNB01000125.1	23336	25671	PGH05483.1
PDNB01000125.1	26275	28357	PGH05484.1
PDNB01000125.1	29067	30197	PGH05485.1
PDNB01000125.1	30878	32160	PGH05486.1
PDNB01000125.1	32856	33861	PGH05487.1
PDNB01000125.1	41133	41779	PGH05488.1
PDNB01000125.1	42545	45644	PGH05489.1
PDNB01000125.1	47263	48349	PGH05490.1
PDNB01000125.1	50385	50709	PGH05491.1
PDNB01000125.1	51599	53289	PGH05492.1
PDNB01000125.1	54980	57382	PGH05493.1
PDNB01000125.1	58885	62901	PGH05494.1
PDNB01000125.1	66460	72394	PGH05495.1
PDNB01000125.1	74497	75574	PGH05496.1
PDNB01000125.1	76771	77472	PGH05497.1
PDNB01000125.1	80223	81183	PGH05498.1
PDNB01000125.1	82497	83901	PGH05499.1
PDNB01000125.1	86756	86961	PGH05500.1
PDNB01000125.1	87319	88593	PGH05501.1
PDNB01000126.1	1415	3140	PGH05340.1
PDNB01000126.1	3331	4552	PGH05341.1
PDNB01000126.1	5054	6296	PGH05342.1
PDNB01000126.1	8993	10277	PGH05343.1
PDNB01000126.1	10806	12293	PGH05344.1
PDNB01000126.1	13040	13661	PGH05345.1
PDNB01000126.1	14681	17150	PGH05346.1
PDNB01000126.1	17580	18967	PGH05347.1
PDNB01000126.1	19742	23075	PGH05348.1
PDNB01000126.1	23676	27233	PGH05349.1
PDNB01000126.1	28982	31180	PGH05350.1
PDNB01000126.1	32193	32869	PGH05351.1
PDNB01000126.1	33001	35790	PGH05352.1
PDNB01000126.1	37142	39417	PGH05353.1
PDNB01000126.1	40255	42405	PGH05354.1
PDNB01000126.1	43858	44805	PGH05355.1
PDNB01000126.1	48392	49343	PGH05356.1
PDNB01000126.1	50481	51209	PGH05357.1
PDNB01000126.1	52510	54426	PGH05358.1
PDNB01000126.1	55325	56132	PGH05359.1
PDNB01000126.1	56397	57627	PGH05360.1
PDNB01000126.1	58655	62418	PGH05361.1
PDNB01000126.1	64107	68054	PGH05362.1
PDNB01000126.1	69832	71232	PGH05363.1
PDNB01000126.1	71709	73670	PGH05364.1
PDNB01000126.1	74469	75740	PGH05365.1
PDNB01000126.1	77391	77919	PGH05366.1
PDNB01000126.1	78214	78774	PGH05367.1
PDNB01000126.1	79501	80726	PGH05368.1
PDNB01000126.1	81324	83984	PGH05369.1
PDNB01000126.1	84807	86495	PGH05370.1
PDNB01000127.1	1504	3893	PGH05229.1
PDNB01000127.1	13976	15831	PGH05230.1
PDNB01000127.1	16259	17021	PGH05231.1
PDNB01000127.1	18362	21620	PGH05232.1
PDNB01000127.1	22507	23891	PGH05233.1
PDNB01000127.1	24524	25415	PGH05234.1
PDNB01000127.1	25979	26551	PGH05235.1
PDNB01000127.1	28829	30778	PGH05236.1
PDNB01000127.1	31289	32806	PGH05237.1
PDNB01000127.1	33719	34764	PGH05238.1
PDNB01000127.1	36767	37259	PGH05239.1
PDNB01000127.1	37283	38134	PGH05240.1
PDNB01000127.1	38769	40829	PGH05241.1
PDNB01000127.1	41551	42828	PGH05242.1
PDNB01000127.1	43300	44236	PGH05243.1
PDNB01000127.1	45711	46821	PGH05244.1
PDNB01000127.1	50028	52077	PGH05245.1
PDNB01000127.1	59646	60845	PGH05246.1
PDNB01000127.1	68413	69775	PGH05247.1
PDNB01000127.1	70234	72833	PGH05248.1
PDNB01000127.1	75050	77198	PGH05249.1
PDNB01000127.1	77961	78901	PGH05250.1
PDNB01000127.1	81363	81592	PGH05251.1
PDNB01000127.1	81992	83925	PGH05252.1
PDNB01000128.1	831	1399	PGH05116.1
PDNB01000128.1	2999	3767	PGH05117.1
PDNB01000128.1	8196	9402	PGH05118.1
PDNB01000128.1	10374	11022	PGH05119.1
PDNB01000128.1	11755	12523	PGH05120.1
PDNB01000128.1	13770	15344	PGH05121.1
PDNB01000128.1	16123	16897	PGH05122.1
PDNB01000128.1	17007	19266	PGH05123.1
PDNB01000128.1	20880	21324	PGH05124.1
PDNB01000128.1	22882	23909	PGH05125.1
PDNB01000128.1	24914	27972	PGH05126.1
PDNB01000128.1	29701	37715	PGH05127.1
PDNB01000128.1	38880	39778	PGH05128.1
PDNB01000128.1	40887	42016	PGH05129.1
PDNB01000128.1	42107	42434	PGH05130.1
PDNB01000128.1	42826	44020	PGH05131.1
PDNB01000128.1	46108	47642	PGH05132.1
PDNB01000128.1	48669	50431	PGH05133.1
PDNB01000128.1	51707	52817	PGH05134.1
PDNB01000128.1	55194	55780	PGH05135.1
PDNB01000128.1	57164	57973	PGH05136.1
PDNB01000128.1	61791	62232	PGH05137.1
PDNB01000128.1	62730	64856	PGH05138.1
PDNB01000128.1	66316	68278	PGH05139.1
PDNB01000128.1	68835	69683	PGH05140.1
PDNB01000128.1	71825	79250	PGH05141.1
PDNB01000128.1	80031	82437	PGH05142.1
PDNB01000128.1	84147	84531	PGH05143.1
PDNB01000129.1	2735	4086	PGH05006.1
PDNB01000129.1	4886	5375	PGH05007.1
PDNB01000129.1	6376	8076	PGH05008.1
PDNB01000129.1	8564	8943	PGH05009.1
PDNB01000129.1	9965	10414	PGH05010.1
PDNB01000129.1	10753	18670	PGH05011.1
PDNB01000129.1	19045	19726	PGH05012.1
PDNB01000129.1	20442	23061	PGH05013.1
PDNB01000129.1	24172	25217	PGH05014.1
PDNB01000129.1	28229	30157	PGH05015.1
PDNB01000129.1	34480	35785	PGH05016.1
PDNB01000129.1	37612	39073	PGH05017.1
PDNB01000129.1	42452	43307	PGH05018.1
PDNB01000129.1	43992	45651	PGH05019.1
PDNB01000129.1	47978	49121	PGH05020.1
PDNB01000129.1	49944	50844	PGH05021.1
PDNB01000129.1	52153	54937	PGH05022.1
PDNB01000129.1	55073	56653	PGH05023.1
PDNB01000129.1	58261	59656	PGH05024.1
PDNB01000129.1	60726	61839	PGH05025.1
PDNB01000129.1	62520	63500	PGH05026.1
PDNB01000129.1	64042	65513	PGH05027.1
PDNB01000129.1	67015	68028	PGH05028.1
PDNB01000129.1	73985	76016	PGH05029.1
PDNB01000129.1	78061	82154	PGH05030.1
PDNB01000129.1	82828	83611	PGH05031.1
PDNB01000130.1	1401	5244	PGH04962.1
PDNB01000130.1	6114	7110	PGH04963.1
PDNB01000130.1	7434	9587	PGH04964.1
PDNB01000130.1	12947	13990	PGH04965.1
PDNB01000130.1	15327	17894	PGH04966.1
PDNB01000130.1	18388	24654	PGH04967.1
PDNB01000130.1	25244	28073	PGH04968.1
PDNB01000130.1	28485	33816	PGH04969.1
PDNB01000130.1	34734	35919	PGH04970.1
PDNB01000130.1	36594	37863	PGH04971.1
PDNB01000130.1	38526	39144	PGH04972.1
PDNB01000130.1	39369	41286	PGH04973.1
PDNB01000130.1	42107	42857	PGH04974.1
PDNB01000130.1	43787	45186	PGH04975.1
PDNB01000130.1	45558	47136	PGH04976.1
PDNB01000130.1	49094	51076	PGH04977.1
PDNB01000130.1	52456	55537	PGH04978.1
PDNB01000130.1	56622	60646	PGH04979.1
PDNB01000130.1	62561	64502	PGH04980.1
PDNB01000130.1	65120	66346	PGH04981.1
PDNB01000130.1	67278	68349	PGH04982.1
PDNB01000130.1	69491	70360	PGH04983.1
PDNB01000130.1	70536	70773	PGH04984.1
PDNB01000130.1	72148	74474	PGH04985.1
PDNB01000130.1	74764	76041	PGH04986.1
PDNB01000130.1	77673	78204	PGH04987.1
PDNB01000131.1	388	1487	PGH04860.1
PDNB01000131.1	2553	4212	PGH04861.1
PDNB01000131.1	4715	5824	PGH04862.1
PDNB01000131.1	6041	7280	PGH04863.1
PDNB01000131.1	8186	9096	PGH04864.1
PDNB01000131.1	10796	13211	PGH04865.1
PDNB01000131.1	15846	17376	PGH04866.1
PDNB01000131.1	17973	18500	PGH04867.1
PDNB01000131.1	19523	20201	PGH04868.1
PDNB01000131.1	20616	21391	PGH04869.1
PDNB01000131.1	22871	27695	PGH04870.1
PDNB01000131.1	28911	29917	PGH04871.1
PDNB01000131.1	32341	33781	PGH04872.1
PDNB01000131.1	36219	38277	PGH04873.1
PDNB01000131.1	41792	43456	PGH04874.1
PDNB01000131.1	47614	50420	PGH04875.1
PDNB01000131.1	51646	52525	PGH04876.1
PDNB01000131.1	53200	55142	PGH04877.1
PDNB01000131.1	56465	59261	PGH04878.1
PDNB01000131.1	60385	63360	PGH04879.1
PDNB01000131.1	64088	65578	PGH04880.1
PDNB01000131.1	68173	69506	PGH04881.1
PDNB01000131.1	69905	71784	PGH04882.1
PDNB01000131.1	79997	81980	PGH04883.1
PDNB01000132.1	1187	1831	PGH04748.1
PDNB01000132.1	2269	3156	PGH04749.1
PDNB01000132.1	4334	7582	PGH04750.1
PDNB01000132.1	8138	8879	PGH04751.1
PDNB01000132.1	9448	11241	PGH04752.1
PDNB01000132.1	12056	13588	PGH04753.1
PDNB01000132.1	14000	14865	PGH04754.1
PDNB01000132.1	15623	16996	PGH04755.1
PDNB01000132.1	18261	19380	PGH04756.1
PDNB01000132.1	20247	22499	PGH04757.1
PDNB01000132.1	23276	26286	PGH04758.1
PDNB01000132.1	27089	27730	PGH04759.1
PDNB01000132.1	28747	29404	PGH04760.1
PDNB01000132.1	29817	30617	PGH04761.1
PDNB01000132.1	31276	32905	PGH04762.1
PDNB01000132.1	33690	37819	PGH04763.1
PDNB01000132.1	39543	42168	PGH04764.1
PDNB01000132.1	43161	48634	PGH04765.1
PDNB01000132.1	49617	54335	PGH04766.1
PDNB01000132.1	55622	57606	PGH04767.1
PDNB01000132.1	58093	58838	PGH04768.1
PDNB01000132.1	59287	60111	PGH04769.1
PDNB01000132.1	60670	61535	PGH04770.1
PDNB01000132.1	63211	64450	PGH04771.1
PDNB01000132.1	64801	66458	PGH04772.1
PDNB01000132.1	66897	68857	PGH04773.1
PDNB01000132.1	69404	70227	PGH04774.1
PDNB01000132.1	72796	74531	PGH04775.1
PDNB01000132.1	76499	77859	PGH04776.1
PDNB01000133.1	721	1147	PGH04720.1
PDNB01000133.1	1872	3766	PGH04721.1
PDNB01000133.1	4179	5420	PGH04722.1
PDNB01000133.1	5696	7505	PGH04723.1
PDNB01000133.1	8240	10823	PGH04724.1
PDNB01000133.1	11753	12697	PGH04725.1
PDNB01000133.1	13677	14661	PGH04726.1
PDNB01000133.1	16553	21159	PGH04727.1
PDNB01000133.1	22300	27461	PGH04728.1
PDNB01000133.1	32849	34352	PGH04729.1
PDNB01000133.1	45630	46830	PGH04730.1
PDNB01000133.1	52214	54694	PGH04731.1
PDNB01000133.1	55989	57840	PGH04732.1
PDNB01000133.1	59728	60610	PGH04733.1
PDNB01000133.1	62896	65172	PGH04734.1
PDNB01000133.1	67467	68962	PGH04735.1
PDNB01000133.1	69741	70693	PGH04736.1
PDNB01000133.1	75002	75332	PGH04737.1
PDNB01000133.1	75376	77161	PGH04738.1
PDNB01000133.1	77442	79451	PGH04739.1
PDNB01000134.1	2630	2880	PGH04622.1
PDNB01000134.1	3824	6348	PGH04623.1
PDNB01000134.1	6754	8279	PGH04624.1
PDNB01000134.1	8640	10001	PGH04625.1
PDNB01000134.1	12158	14647	PGH04626.1
PDNB01000134.1	17803	19517	PGH04627.1
PDNB01000134.1	20473	21771	PGH04628.1
PDNB01000134.1	22520	23264	PGH04629.1
PDNB01000134.1	24184	25535	PGH04630.1
PDNB01000134.1	36753	37558	PGH04631.1
PDNB01000134.1	38350	40747	PGH04632.1
PDNB01000134.1	43132	45835	PGH04633.1
PDNB01000134.1	46479	49311	PGH04634.1
PDNB01000134.1	50258	51695	PGH04635.1
PDNB01000134.1	53884	57005	PGH04636.1
PDNB01000134.1	58589	61118	PGH04637.1
PDNB01000134.1	61970	64101	PGH04638.1
PDNB01000134.1	65229	68073	PGH04639.1
PDNB01000134.1	68570	71227	PGH04640.1
PDNB01000134.1	71934	74293	PGH04641.1
PDNB01000134.1	74788	75449	PGH04642.1
PDNB01000134.1	75903	78637	PGH04643.1
PDNB01000135.1	1872	2409	PGH04518.1
PDNB01000135.1	4422	5695	PGH04519.1
PDNB01000135.1	6035	6843	PGH04520.1
PDNB01000135.1	9302	10918	PGH04521.1
PDNB01000135.1	12963	13530	PGH04522.1
PDNB01000135.1	14873	16160	PGH04523.1
PDNB01000135.1	16720	17608	PGH04524.1
PDNB01000135.1	17973	20091	PGH04525.1
PDNB01000135.1	21065	23378	PGH04526.1
PDNB01000135.1	24298	26212	PGH04527.1
PDNB01000135.1	26535	27829	PGH04528.1
PDNB01000135.1	28402	28762	PGH04529.1
PDNB01000135.1	29155	32261	PGH04530.1
PDNB01000135.1	33206	33745	PGH04531.1
PDNB01000135.1	33822	35532	PGH04532.1
PDNB01000135.1	36173	37932	PGH04533.1
PDNB01000135.1	38927	39485	PGH04534.1
PDNB01000135.1	41504	42032	PGH04535.1
PDNB01000135.1	44728	45489	PGH04536.1
PDNB01000135.1	46014	46491	PGH04537.1
PDNB01000135.1	47049	47832	PGH04538.1
PDNB01000135.1	48571	49810	PGH04539.1
PDNB01000135.1	51031	52315	PGH04540.1
PDNB01000135.1	54088	58417	PGH04541.1
PDNB01000135.1	60292	62112	PGH04542.1
PDNB01000135.1	63394	63652	PGH04543.1
PDNB01000135.1	64020	64701	PGH04544.1
PDNB01000135.1	66216	68131	PGH04545.1
PDNB01000135.1	68852	69683	PGH04546.1
PDNB01000135.1	72742	73519	PGH04547.1
PDNB01000135.1	74968	75346	PGH04548.1
PDNB01000135.1	76976	77273	PGH04549.1
PDNB01000135.1	78472	79114	PGH04550.1
PDNB01000136.1	317	1883	PGH04421.1
PDNB01000136.1	3680	4370	PGH04422.1
PDNB01000136.1	5913	9129	PGH04423.1
PDNB01000136.1	10214	12693	PGH04424.1
PDNB01000136.1	15556	16358	PGH04425.1
PDNB01000136.1	20461	22365	PGH04426.1
PDNB01000136.1	23104	23884	PGH04427.1
PDNB01000136.1	27831	29838	PGH04428.1
PDNB01000136.1	30647	33114	PGH04429.1
PDNB01000136.1	34685	35030	PGH04430.1
PDNB01000136.1	38257	39633	PGH04431.1
PDNB01000136.1	40448	41659	PGH04432.1
PDNB01000136.1	43284	45651	PGH04433.1
PDNB01000136.1	49248	50479	PGH04434.1
PDNB01000136.1	52736	54574	PGH04435.1
PDNB01000136.1	56000	57448	PGH04436.1
PDNB01000136.1	58631	59180	PGH04437.1
PDNB01000136.1	59932	60758	PGH04438.1
PDNB01000136.1	61742	63279	PGH04439.1
PDNB01000136.1	65688	67699	PGH04440.1
PDNB01000136.1	68165	69299	PGH04441.1
PDNB01000136.1	69613	70670	PGH04442.1
PDNB01000136.1	71147	72457	PGH04443.1
PDNB01000136.1	73011	73989	PGH04444.1
PDNB01000136.1	74791	75554	PGH04445.1
PDNB01000136.1	76250	76784	PGH04446.1
PDNB01000137.1	1227	2927	PGH04324.1
PDNB01000137.1	6627	7169	PGH04325.1
PDNB01000137.1	8363	9335	PGH04326.1
PDNB01000137.1	10369	12256	PGH04327.1
PDNB01000137.1	13242	14532	PGH04328.1
PDNB01000137.1	16844	18791	PGH04329.1
PDNB01000137.1	27900	30216	PGH04330.1
PDNB01000137.1	30763	31846	PGH04331.1
PDNB01000137.1	32368	32581	PGH04332.1
PDNB01000137.1	33077	34099	PGH04333.1
PDNB01000137.1	35243	35546	PGH04334.1
PDNB01000137.1	35904	36206	PGH04335.1
PDNB01000137.1	36237	36678	PGH04336.1
PDNB01000137.1	37873	38617	PGH04337.1
PDNB01000137.1	39406	43262	PGH04338.1
PDNB01000137.1	43684	45382	PGH04339.1
PDNB01000137.1	46237	47197	PGH04340.1
PDNB01000137.1	48611	50375	PGH04341.1
PDNB01000137.1	51861	54064	PGH04342.1
PDNB01000137.1	56151	56786	PGH04343.1
PDNB01000137.1	58422	59530	PGH04344.1
PDNB01000137.1	60694	61515	PGH04345.1
PDNB01000137.1	62634	63447	PGH04346.1
PDNB01000137.1	64459	66282	PGH04347.1
PDNB01000137.1	67751	68063	PGH04348.1
PDNB01000137.1	70014	71995	PGH04349.1
PDNB01000137.1	75744	76971	PGH04350.1
PDNB01000137.1	77280	77769	PGH04351.1
PDNB01000138.1	2418	3361	PGH04286.1
PDNB01000138.1	6695	9582	PGH04287.1
PDNB01000138.1	11896	14662	PGH04288.1
PDNB01000138.1	21758	23835	PGH04289.1
PDNB01000138.1	24559	27343	PGH04290.1
PDNB01000138.1	28121	29902	PGH04291.1
PDNB01000138.1	30680	31694	PGH04292.1
PDNB01000138.1	32641	35658	PGH04293.1
PDNB01000138.1	37095	38172	PGH04294.1
PDNB01000138.1	38760	40587	PGH04295.1
PDNB01000138.1	42417	43416	PGH04296.1
PDNB01000138.1	44701	46663	PGH04297.1
PDNB01000138.1	47752	48803	PGH04298.1
PDNB01000138.1	50157	55296	PGH04299.1
PDNB01000138.1	56428	57360	PGH04300.1
PDNB01000138.1	58268	58967	PGH04301.1
PDNB01000138.1	61149	61626	PGH04302.1
PDNB01000138.1	63081	64442	PGH04303.1
PDNB01000138.1	65134	67552	PGH04304.1
PDNB01000138.1	68989	70467	PGH04305.1
PDNB01000138.1	70881	72316	PGH04306.1
PDNB01000138.1	74217	76075	PGH04307.1
PDNB01000138.1	76476	77287	PGH04308.1
PDNB01000139.1	122	1025	PGH04179.1
PDNB01000139.1	2833	4071	PGH04180.1
PDNB01000139.1	5591	7913	PGH04181.1
PDNB01000139.1	8617	10968	PGH04182.1
PDNB01000139.1	12404	13511	PGH04183.1
PDNB01000139.1	22590	22899	PGH04184.1
PDNB01000139.1	26731	27344	PGH04185.1
PDNB01000139.1	32525	35041	PGH04186.1
PDNB01000139.1	38282	39105	PGH04187.1
PDNB01000139.1	41203	42391	PGH04188.1
PDNB01000139.1	42901	44253	PGH04189.1
PDNB01000139.1	45497	46779	PGH04190.1
PDNB01000139.1	47806	50047	PGH04191.1
PDNB01000139.1	51155	51830	PGH04192.1
PDNB01000139.1	52417	53169	PGH04193.1
PDNB01000139.1	55129	55889	PGH04194.1
PDNB01000139.1	56242	57456	PGH04195.1
PDNB01000139.1	58026	58684	PGH04196.1
PDNB01000139.1	60122	62224	PGH04197.1
PDNB01000139.1	63079	63560	PGH04198.1
PDNB01000139.1	66951	69570	PGH04199.1
PDNB01000139.1	71340	73465	PGH04200.1
PDNB01000139.1	74978	76404	PGH04201.1
PDNB01000140.1	216	1229	PGH04080.1
PDNB01000140.1	2650	4094	PGH04081.1
PDNB01000140.1	4389	5740	PGH04082.1
PDNB01000140.1	5989	8766	PGH04083.1
PDNB01000140.1	11064	12016	PGH04084.1
PDNB01000140.1	15299	16468	PGH04085.1
PDNB01000140.1	17133	18996	PGH04086.1
PDNB01000140.1	21669	23289	PGH04087.1
PDNB01000140.1	25091	25379	PGH04088.1
PDNB01000140.1	26305	29950	PGH04089.1
PDNB01000140.1	30568	31021	PGH04090.1
PDNB01000140.1	31182	31883	PGH04091.1
PDNB01000140.1	32013	32286	PGH04092.1
PDNB01000140.1	32533	33545	PGH04093.1
PDNB01000140.1	34493	35294	PGH04094.1
PDNB01000140.1	45499	46513	PGH04095.1
PDNB01000140.1	48763	51042	PGH04096.1
PDNB01000140.1	51939	52408	PGH04097.1
PDNB01000140.1	54845	58252	PGH04098.1
PDNB01000140.1	59197	61256	PGH04099.1
PDNB01000140.1	63494	65101	PGH04100.1
PDNB01000140.1	72309	73386	PGH04101.1
PDNB01000140.1	73820	76697	PGH04102.1
PDNB01000141.1	1416	2521	PGH03971.1
PDNB01000141.1	3714	5040	PGH03972.1
PDNB01000141.1	6291	7128	PGH03973.1
PDNB01000141.1	7418	8380	PGH03974.1
PDNB01000141.1	8718	9532	PGH03975.1
PDNB01000141.1	10064	10782	PGH03976.1
PDNB01000141.1	11163	11695	PGH03977.1
PDNB01000141.1	13566	14382	PGH03978.1
PDNB01000141.1	15240	17289	PGH03979.1
PDNB01000141.1	18508	19623	PGH03980.1
PDNB01000141.1	20065	21291	PGH03981.1
PDNB01000141.1	21907	22970	PGH03982.1
PDNB01000141.1	23677	24789	PGH03983.1
PDNB01000141.1	25500	26442	PGH03984.1
PDNB01000141.1	27140	29196	PGH03985.1
PDNB01000141.1	29638	30540	PGH03986.1
PDNB01000141.1	31442	32475	PGH03987.1
PDNB01000141.1	33731	34595	PGH03988.1
PDNB01000141.1	35295	37754	PGH03989.1
PDNB01000141.1	39142	40684	PGH03990.1
PDNB01000141.1	44315	47030	PGH03991.1
PDNB01000141.1	47825	48728	PGH03992.1
PDNB01000141.1	49003	51133	PGH03993.1
PDNB01000141.1	52479	53853	PGH03994.1
PDNB01000141.1	54587	56832	PGH03995.1
PDNB01000141.1	59063	62474	PGH03996.1
PDNB01000141.1	63623	64903	PGH03997.1
PDNB01000141.1	65814	66807	PGH03998.1
PDNB01000141.1	67813	70297	PGH03999.1
PDNB01000141.1	73357	73852	PGH04000.1
PDNB01000141.1	75658	77109	PGH04001.1
PDNB01000142.1	1890	3314	PGH03877.1
PDNB01000142.1	3736	4599	PGH03878.1
PDNB01000142.1	8311	8929	PGH03879.1
PDNB01000142.1	17962	20034	PGH03880.1
PDNB01000142.1	20775	22750	PGH03881.1
PDNB01000142.1	24447	25710	PGH03882.1
PDNB01000142.1	26266	27265	PGH03883.1
PDNB01000142.1	32301	33210	PGH03884.1
PDNB01000142.1	33907	36175	PGH03885.1
PDNB01000142.1	41039	41868	PGH03886.1
PDNB01000142.1	43500	44761	PGH03887.1
PDNB01000142.1	46188	48108	PGH03888.1
PDNB01000142.1	50686	51055	PGH03889.1
PDNB01000142.1	58609	60610	PGH03890.1
PDNB01000142.1	61216	62163	PGH03891.1
PDNB01000142.1	63115	64705	PGH03892.1
PDNB01000142.1	65159	66274	PGH03893.1
PDNB01000142.1	67434	68277	PGH03894.1
PDNB01000142.1	68605	69233	PGH03895.1
PDNB01000142.1	69568	70103	PGH03896.1
PDNB01000142.1	70653	74917	PGH03897.1
PDNB01000142.1	76182	76937	PGH03898.1
PDNB01000143.1	855	2440	PGH03781.1
PDNB01000143.1	3647	4824	PGH03782.1
PDNB01000143.1	6470	7862	PGH03783.1
PDNB01000143.1	8462	9500	PGH03784.1
PDNB01000143.1	10255	13243	PGH03785.1
PDNB01000143.1	17165	18219	PGH03786.1
PDNB01000143.1	18863	20963	PGH03787.1
PDNB01000143.1	21896	23845	PGH03788.1
PDNB01000143.1	24281	26495	PGH03789.1
PDNB01000143.1	27054	28019	PGH03790.1
PDNB01000143.1	28846	31965	PGH03791.1
PDNB01000143.1	39009	40859	PGH03792.1
PDNB01000143.1	42784	45232	PGH03793.1
PDNB01000143.1	46568	47819	PGH03794.1
PDNB01000143.1	48257	50514	PGH03795.1
PDNB01000143.1	52895	54194	PGH03796.1
PDNB01000143.1	55661	56576	PGH03797.1
PDNB01000143.1	59181	60078	PGH03798.1
PDNB01000143.1	60499	61034	PGH03799.1
PDNB01000143.1	62029	63276	PGH03800.1
PDNB01000143.1	63929	67596	PGH03801.1
PDNB01000143.1	68553	69751	PGH03802.1
PDNB01000143.1	70376	72902	PGH03803.1
PDNB01000143.1	74023	76504	PGH03804.1
PDNB01000144.1	117	807	PGH03699.1
PDNB01000144.1	2938	4379	PGH03700.1
PDNB01000144.1	5250	7109	PGH03701.1
PDNB01000144.1	8130	10080	PGH03702.1
PDNB01000144.1	10840	12871	PGH03703.1
PDNB01000144.1	13407	18288	PGH03704.1
PDNB01000144.1	19049	22149	PGH03705.1
PDNB01000144.1	23025	24417	PGH03706.1
PDNB01000144.1	24928	25459	PGH03707.1
PDNB01000144.1	26161	28903	PGH03708.1
PDNB01000144.1	29327	30019	PGH03709.1
PDNB01000144.1	30349	31093	PGH03710.1
PDNB01000144.1	31590	33593	PGH03711.1
PDNB01000144.1	33917	34802	PGH03712.1
PDNB01000144.1	34853	35394	PGH03713.1
PDNB01000144.1	35531	37312	PGH03714.1
PDNB01000144.1	40240	40453	PGH03715.1
PDNB01000144.1	42538	46162	PGH03716.1
PDNB01000144.1	50942	54283	PGH03717.1
PDNB01000144.1	54747	56574	PGH03718.1
PDNB01000144.1	57715	60792	PGH03719.1
PDNB01000144.1	63257	64529	PGH03720.1
PDNB01000145.1	4900	6861	PGH03614.1
PDNB01000145.1	20256	23322	PGH03615.1
PDNB01000145.1	24783	27861	PGH03616.1
PDNB01000145.1	30725	32051	PGH03617.1
PDNB01000145.1	32636	41276	PGH03618.1
PDNB01000145.1	42616	43554	PGH03619.1
PDNB01000145.1	45167	46717	PGH03620.1
PDNB01000145.1	48510	50247	PGH03621.1
PDNB01000145.1	50857	53727	PGH03622.1
PDNB01000145.1	55141	56895	PGH03623.1
PDNB01000145.1	58015	59455	PGH03624.1
PDNB01000145.1	62366	63640	PGH03625.1
PDNB01000145.1	66088	66905	PGH03626.1
PDNB01000145.1	67012	71856	PGH03627.1
PDNB01000145.1	71960	73328	PGH03628.1
PDNB01000145.1	73330	75106	PGH03629.1
PDNB01000146.1	1951	8237	PGH03593.1
PDNB01000146.1	10270	11503	PGH03594.1
PDNB01000146.1	13906	18751	PGH03595.1
PDNB01000146.1	19880	22049	PGH03596.1
PDNB01000146.1	22506	23302	PGH03597.1
PDNB01000146.1	24133	26913	PGH03598.1
PDNB01000146.1	28824	30076	PGH03599.1
PDNB01000146.1	30430	31521	PGH03600.1
PDNB01000146.1	32168	33308	PGH03601.1
PDNB01000146.1	34185	35502	PGH03602.1
PDNB01000146.1	37269	37989	PGH03603.1
PDNB01000146.1	43021	44337	PGH03604.1
PDNB01000146.1	44427	46064	PGH03605.1
PDNB01000146.1	49071	50442	PGH03606.1
PDNB01000146.1	55647	56600	PGH03607.1
PDNB01000146.1	57781	59137	PGH03608.1
PDNB01000146.1	61604	61793	PGH03609.1
PDNB01000146.1	66637	67338	PGH03610.1
PDNB01000146.1	68591	69422	PGH03611.1
PDNB01000146.1	70257	71148	PGH03612.1
PDNB01000147.1	929	2471	PGH03507.1
PDNB01000147.1	4381	5610	PGH03508.1
PDNB01000147.1	9574	10285	PGH03509.1
PDNB01000147.1	10438	10784	PGH03510.1
PDNB01000147.1	12427	14560	PGH03511.1
PDNB01000147.1	15491	17066	PGH03512.1
PDNB01000147.1	18593	19361	PGH03513.1
PDNB01000147.1	20889	21504	PGH03514.1
PDNB01000147.1	22060	25509	PGH03515.1
PDNB01000147.1	26098	26771	PGH03516.1
PDNB01000147.1	27420	29044	PGH03517.1
PDNB01000147.1	30159	31169	PGH03518.1
PDNB01000147.1	31780	33969	PGH03519.1
PDNB01000147.1	35888	36626	PGH03520.1
PDNB01000147.1	36905	38036	PGH03521.1
PDNB01000147.1	39208	40148	PGH03522.1
PDNB01000147.1	41414	43649	PGH03523.1
PDNB01000147.1	46350	46967	PGH03524.1
PDNB01000147.1	47285	49505	PGH03525.1
PDNB01000147.1	51178	52903	PGH03526.1
PDNB01000147.1	57039	60025	PGH03527.1
PDNB01000147.1	61601	62921	PGH03528.1
PDNB01000147.1	63578	65825	PGH03529.1
PDNB01000147.1	66894	68269	PGH03530.1
PDNB01000147.1	69470	71025	PGH03531.1
PDNB01000147.1	71595	72637	PGH03532.1
PDNB01000148.1	159	778	PGH03402.1
PDNB01000148.1	1693	5890	PGH03403.1
PDNB01000148.1	9051	10371	PGH03404.1
PDNB01000148.1	12175	14895	PGH03405.1
PDNB01000148.1	15824	18533	PGH03406.1
PDNB01000148.1	19880	23662	PGH03407.1
PDNB01000148.1	24620	26615	PGH03408.1
PDNB01000148.1	27165	28742	PGH03409.1
PDNB01000148.1	30227	32119	PGH03410.1
PDNB01000148.1	34106	35114	PGH03411.1
PDNB01000148.1	35480	38466	PGH03412.1
PDNB01000148.1	39533	42473	PGH03413.1
PDNB01000148.1	43024	45407	PGH03414.1
PDNB01000148.1	45919	48323	PGH03415.1
PDNB01000148.1	49016	51034	PGH03416.1
PDNB01000148.1	51532	53125	PGH03417.1
PDNB01000148.1	54143	55868	PGH03418.1
PDNB01000148.1	61800	64056	PGH03419.1
PDNB01000148.1	65264	66672	PGH03420.1
PDNB01000148.1	69032	71100	PGH03421.1
PDNB01000148.1	72208	73075	PGH03422.1
PDNB01000149.1	1453	1805	PGH03311.1
PDNB01000149.1	10080	11764	PGH03312.1
PDNB01000149.1	12467	20179	PGH03313.1
PDNB01000149.1	21219	22832	PGH03314.1
PDNB01000149.1	23677	25305	PGH03315.1
PDNB01000149.1	25627	27817	PGH03316.1
PDNB01000149.1	28073	29708	PGH03317.1
PDNB01000149.1	29987	31166	PGH03318.1
PDNB01000149.1	31857	33652	PGH03319.1
PDNB01000149.1	34706	35519	PGH03320.1
PDNB01000149.1	37203	38310	PGH03321.1
PDNB01000149.1	38692	40487	PGH03322.1
PDNB01000149.1	40814	42290	PGH03323.1
PDNB01000149.1	42402	44222	PGH03324.1
PDNB01000149.1	44753	47040	PGH03325.1
PDNB01000149.1	47444	51874	PGH03326.1
PDNB01000149.1	52221	55221	PGH03327.1
PDNB01000149.1	59721	61102	PGH03328.1
PDNB01000149.1	61706	63585	PGH03329.1
PDNB01000149.1	65389	65857	PGH03330.1
PDNB01000149.1	66574	67736	PGH03331.1
PDNB01000149.1	68195	70589	PGH03332.1
PDNB01000149.1	71794	72976	PGH03333.1
PDNB01000150.1	111	1101	PGH03217.1
PDNB01000150.1	1799	4036	PGH03218.1
PDNB01000150.1	4985	6893	PGH03219.1
PDNB01000150.1	8602	12273	PGH03220.1
PDNB01000150.1	13619	14477	PGH03221.1
PDNB01000150.1	14811	15639	PGH03222.1
PDNB01000150.1	18740	20249	PGH03223.1
PDNB01000150.1	21239	22071	PGH03224.1
PDNB01000150.1	22189	22577	PGH03225.1
PDNB01000150.1	23172	25017	PGH03226.1
PDNB01000150.1	25608	26730	PGH03227.1
PDNB01000150.1	27281	29853	PGH03228.1
PDNB01000150.1	30270	31645	PGH03229.1
PDNB01000150.1	32148	33947	PGH03230.1
PDNB01000150.1	34388	35226	PGH03231.1
PDNB01000150.1	35803	37918	PGH03232.1
PDNB01000150.1	38326	38978	PGH03233.1
PDNB01000150.1	39071	41939	PGH03234.1
PDNB01000150.1	42326	43859	PGH03235.1
PDNB01000150.1	45086	46311	PGH03236.1
PDNB01000150.1	46954	48472	PGH03237.1
PDNB01000150.1	49614	51674	PGH03238.1
PDNB01000150.1	56603	58023	PGH03239.1
PDNB01000150.1	58444	59300	PGH03240.1
PDNB01000150.1	60246	61779	PGH03241.1
PDNB01000150.1	62147	62708	PGH03242.1
PDNB01000150.1	63281	64384	PGH03243.1
PDNB01000150.1	65078	66749	PGH03244.1
PDNB01000150.1	67190	67765	PGH03245.1
PDNB01000150.1	68593	71913	PGH03246.1
PDNB01000151.1	101	320	PGH03115.1
PDNB01000151.1	1071	9515	PGH03116.1
PDNB01000151.1	10391	12231	PGH03117.1
PDNB01000151.1	13639	15305	PGH03118.1
PDNB01000151.1	17420	19337	PGH03119.1
PDNB01000151.1	20219	21881	PGH03120.1
PDNB01000151.1	22426	24140	PGH03121.1
PDNB01000151.1	25517	26221	PGH03122.1
PDNB01000151.1	27801	29341	PGH03123.1
PDNB01000151.1	30101	31012	PGH03124.1
PDNB01000151.1	31420	34236	PGH03125.1
PDNB01000151.1	34837	35939	PGH03126.1
PDNB01000151.1	36129	36852	PGH03127.1
PDNB01000151.1	37653	45167	PGH03128.1
PDNB01000151.1	46039	50490	PGH03129.1
PDNB01000151.1	56673	57087	PGH03130.1
PDNB01000151.1	58462	59094	PGH03131.1
PDNB01000151.1	60935	62717	PGH03132.1
PDNB01000151.1	68294	70678	PGH03133.1
PDNB01000152.1	3094	4211	PGH03030.1
PDNB01000152.1	5827	8428	PGH03031.1
PDNB01000152.1	9523	13789	PGH03032.1
PDNB01000152.1	16121	20141	PGH03033.1
PDNB01000152.1	20747	28517	PGH03034.1
PDNB01000152.1	29982	32225	PGH03035.1
PDNB01000152.1	34046	34405	PGH03036.1
PDNB01000152.1	37301	37655	PGH03037.1
PDNB01000152.1	43069	43582	PGH03038.1
PDNB01000152.1	44282	45996	PGH03039.1
PDNB01000152.1	49116	50692	PGH03040.1
PDNB01000152.1	53180	55061	PGH03041.1
PDNB01000152.1	56420	57756	PGH03042.1
PDNB01000152.1	58095	59203	PGH03043.1
PDNB01000152.1	60050	61071	PGH03044.1
PDNB01000152.1	62407	64819	PGH03045.1
PDNB01000152.1	66617	67076	PGH03046.1
PDNB01000152.1	69823	70712	PGH03047.1
PDNB01000153.1	312	1080	PGH02944.1
PDNB01000153.1	1650	4453	PGH02945.1
PDNB01000153.1	4622	7029	PGH02946.1
PDNB01000153.1	8798	9158	PGH02947.1
PDNB01000153.1	9324	9720	PGH02948.1
PDNB01000153.1	11326	15103	PGH02949.1
PDNB01000153.1	16182	18752	PGH02950.1
PDNB01000153.1	19569	23232	PGH02951.1
PDNB01000153.1	23602	23965	PGH02952.1
PDNB01000153.1	25257	27584	PGH02953.1
PDNB01000153.1	28087	29869	PGH02954.1
PDNB01000153.1	30501	31704	PGH02955.1
PDNB01000153.1	32754	35163	PGH02956.1
PDNB01000153.1	35819	41455	PGH02957.1
PDNB01000153.1	42107	42848	PGH02958.1
PDNB01000153.1	44156	45173	PGH02959.1
PDNB01000153.1	47502	48615	PGH02960.1
PDNB01000153.1	48882	49475	PGH02961.1
PDNB01000153.1	49590	50174	PGH02962.1
PDNB01000153.1	51163	51588	PGH02963.1
PDNB01000153.1	51824	52934	PGH02964.1
PDNB01000153.1	53651	54448	PGH02965.1
PDNB01000153.1	54744	60752	PGH02966.1
PDNB01000153.1	62389	64389	PGH02967.1
PDNB01000153.1	64933	67433	PGH02968.1
PDNB01000153.1	67722	69140	PGH02969.1
PDNB01000153.1	69490	70534	PGH02970.1
PDNB01000153.1	71007	72046	PGH02971.1
PDNB01000154.1	172	1267	PGH02853.1
PDNB01000154.1	2015	3369	PGH02854.1
PDNB01000154.1	4993	6738	PGH02855.1
PDNB01000154.1	6788	7238	PGH02856.1
PDNB01000154.1	8116	8983	PGH02857.1
PDNB01000154.1	9385	10765	PGH02858.1
PDNB01000154.1	10899	11824	PGH02859.1
PDNB01000154.1	12145	14185	PGH02860.1
PDNB01000154.1	15199	17287	PGH02861.1
PDNB01000154.1	19267	22040	PGH02862.1
PDNB01000154.1	22914	24772	PGH02863.1
PDNB01000154.1	27454	31543	PGH02864.1
PDNB01000154.1	31988	34784	PGH02865.1
PDNB01000154.1	35193	36563	PGH02866.1
PDNB01000154.1	37721	38689	PGH02867.1
PDNB01000154.1	40698	41933	PGH02868.1
PDNB01000154.1	46234	48220	PGH02869.1
PDNB01000154.1	50226	51657	PGH02870.1
PDNB01000154.1	52439	54235	PGH02871.1
PDNB01000154.1	56886	58627	PGH02872.1
PDNB01000154.1	59184	60867	PGH02873.1
PDNB01000154.1	61548	62547	PGH02874.1
PDNB01000154.1	62878	63971	PGH02875.1
PDNB01000154.1	65055	66234	PGH02876.1
PDNB01000154.1	68121	70198	PGH02877.1
PDNB01000155.1	595	2164	PGH02769.1
PDNB01000155.1	3587	5377	PGH02770.1
PDNB01000155.1	6112	7373	PGH02771.1
PDNB01000155.1	13667	16074	PGH02772.1
PDNB01000155.1	16785	18086	PGH02773.1
PDNB01000155.1	19078	21091	PGH02774.1
PDNB01000155.1	23403	26557	PGH02775.1
PDNB01000155.1	28770	32710	PGH02776.1
PDNB01000155.1	33598	34170	PGH02777.1
PDNB01000155.1	35271	36339	PGH02778.1
PDNB01000155.1	36924	39569	PGH02779.1
PDNB01000155.1	40540	42157	PGH02780.1
PDNB01000155.1	42655	44101	PGH02781.1
PDNB01000155.1	45137	47914	PGH02782.1
PDNB01000155.1	48664	49739	PGH02783.1
PDNB01000155.1	50036	51616	PGH02784.1
PDNB01000155.1	53037	55021	PGH02785.1
PDNB01000155.1	59607	61581	PGH02786.1
PDNB01000155.1	65028	67966	PGH02787.1
PDNB01000155.1	68709	69897	PGH02788.1
PDNB01000156.1	37	461	PGH02675.1
PDNB01000156.1	930	1861	PGH02676.1
PDNB01000156.1	2389	3021	PGH02677.1
PDNB01000156.1	3721	5279	PGH02678.1
PDNB01000156.1	6548	6926	PGH02679.1
PDNB01000156.1	7556	8300	PGH02680.1
PDNB01000156.1	8781	9608	PGH02681.1
PDNB01000156.1	10564	11860	PGH02682.1
PDNB01000156.1	12224	13362	PGH02683.1
PDNB01000156.1	13891	16318	PGH02684.1
PDNB01000156.1	17645	19282	PGH02685.1
PDNB01000156.1	20677	22453	PGH02686.1
PDNB01000156.1	23076	27051	PGH02687.1
PDNB01000156.1	27739	30111	PGH02688.1
PDNB01000156.1	30398	31455	PGH02689.1
PDNB01000156.1	32297	34839	PGH02690.1
PDNB01000156.1	35415	37325	PGH02691.1
PDNB01000156.1	37930	38143	PGH02692.1
PDNB01000156.1	40176	41226	PGH02693.1
PDNB01000156.1	42147	43104	PGH02694.1
PDNB01000156.1	43486	44313	PGH02695.1
PDNB01000156.1	44982	46871	PGH02696.1
PDNB01000156.1	49229	49979	PGH02697.1
PDNB01000156.1	50759	51395	PGH02698.1
PDNB01000156.1	53136	54774	PGH02699.1
PDNB01000156.1	55312	56059	PGH02700.1
PDNB01000156.1	56389	58480	PGH02701.1
PDNB01000156.1	59139	60850	PGH02702.1
PDNB01000156.1	62447	64719	PGH02703.1
PDNB01000156.1	65561	67476	PGH02704.1
PDNB01000156.1	67774	69101	PGH02705.1
PDNB01000157.1	704	2332	PGH02582.1
PDNB01000157.1	3300	5307	PGH02583.1
PDNB01000157.1	5943	6778	PGH02584.1
PDNB01000157.1	8716	9356	PGH02585.1
PDNB01000157.1	9866	11414	PGH02586.1
PDNB01000157.1	12314	12880	PGH02587.1
PDNB01000157.1	14778	16699	PGH02588.1
PDNB01000157.1	18181	19505	PGH02589.1
PDNB01000157.1	20323	21434	PGH02590.1
PDNB01000157.1	22540	23837	PGH02591.1
PDNB01000157.1	24449	25841	PGH02592.1
PDNB01000157.1	27314	28480	PGH02593.1
PDNB01000157.1	30522	32406	PGH02594.1
PDNB01000157.1	33551	35458	PGH02595.1
PDNB01000157.1	36739	38809	PGH02596.1
PDNB01000157.1	43324	44362	PGH02597.1
PDNB01000157.1	47097	53131	PGH02598.1
PDNB01000157.1	54270	56136	PGH02599.1
PDNB01000157.1	58394	61534	PGH02600.1
PDNB01000157.1	62349	63536	PGH02601.1
PDNB01000157.1	67328	68531	PGH02602.1
PDNB01000158.1	113	3882	PGH02494.1
PDNB01000158.1	5356	5569	PGH02495.1
PDNB01000158.1	5947	6733	PGH02496.1
PDNB01000158.1	7402	8628	PGH02497.1
PDNB01000158.1	8995	9886	PGH02498.1
PDNB01000158.1	14558	16655	PGH02499.1
PDNB01000158.1	17060	18068	PGH02500.1
PDNB01000158.1	18208	19063	PGH02501.1
PDNB01000158.1	19665	20581	PGH02502.1
PDNB01000158.1	21512	22394	PGH02503.1
PDNB01000158.1	23439	24590	PGH02504.1
PDNB01000158.1	28811	29495	PGH02505.1
PDNB01000158.1	29952	32296	PGH02506.1
PDNB01000158.1	34197	35648	PGH02507.1
PDNB01000158.1	36444	39204	PGH02508.1
PDNB01000158.1	39579	40243	PGH02509.1
PDNB01000158.1	41024	42691	PGH02510.1
PDNB01000158.1	43509	45340	PGH02511.1
PDNB01000158.1	47598	49676	PGH02512.1
PDNB01000158.1	50557	51634	PGH02513.1
PDNB01000158.1	52049	52496	PGH02514.1
PDNB01000158.1	52931	55706	PGH02515.1
PDNB01000158.1	56106	57190	PGH02516.1
PDNB01000158.1	57941	59458	PGH02517.1
PDNB01000158.1	60687	63324	PGH02518.1
PDNB01000158.1	63936	65492	PGH02519.1
PDNB01000158.1	67146	68604	PGH02520.1
PDNB01000159.1	76	1015	PGH02402.1
PDNB01000159.1	3419	4163	PGH02403.1
PDNB01000159.1	10042	10526	PGH02404.1
PDNB01000159.1	10536	11277	PGH02405.1
PDNB01000159.1	15421	16444	PGH02406.1
PDNB01000159.1	23918	24660	PGH02407.1
PDNB01000159.1	25426	27003	PGH02408.1
PDNB01000159.1	27913	29212	PGH02409.1
PDNB01000159.1	29794	31325	PGH02410.1
PDNB01000159.1	31444	33784	PGH02411.1
PDNB01000159.1	34173	35256	PGH02412.1
PDNB01000159.1	36091	39037	PGH02413.1
PDNB01000159.1	40500	42313	PGH02414.1
PDNB01000159.1	43621	45966	PGH02415.1
PDNB01000159.1	47996	49927	PGH02416.1
PDNB01000159.1	50573	51743	PGH02417.1
PDNB01000159.1	52311	53967	PGH02418.1
PDNB01000159.1	54982	57438	PGH02419.1
PDNB01000159.1	59688	61619	PGH02420.1
PDNB01000159.1	62512	63412	PGH02421.1
PDNB01000159.1	63801	64545	PGH02422.1
PDNB01000159.1	66246	67334	PGH02423.1
PDNB01000159.1	67742	68258	PGH02424.1
PDNB01000160.1	1044	1816	PGH02318.1
PDNB01000160.1	3852	5010	PGH02319.1
PDNB01000160.1	6461	8999	PGH02320.1
PDNB01000160.1	10382	12105	PGH02321.1
PDNB01000160.1	12732	13035	PGH02322.1
PDNB01000160.1	15024	15431	PGH02323.1
PDNB01000160.1	15673	16462	PGH02324.1
PDNB01000160.1	18488	19016	PGH02325.1
PDNB01000160.1	23209	24037	PGH02326.1
PDNB01000160.1	31132	31697	PGH02327.1
PDNB01000160.1	32621	33437	PGH02328.1
PDNB01000160.1	34079	35448	PGH02329.1
PDNB01000160.1	36489	38102	PGH02330.1
PDNB01000160.1	41577	43167	PGH02331.1
PDNB01000160.1	43453	46939	PGH02332.1
PDNB01000160.1	47930	49273	PGH02333.1
PDNB01000160.1	51473	52888	PGH02334.1
PDNB01000160.1	53511	54513	PGH02335.1
PDNB01000160.1	56942	59608	PGH02336.1
PDNB01000160.1	61341	63762	PGH02337.1
PDNB01000160.1	64811	66856	PGH02338.1
PDNB01000161.1	1135	3008	PGH02230.1
PDNB01000161.1	4295	5926	PGH02231.1
PDNB01000161.1	6499	9645	PGH02232.1
PDNB01000161.1	10008	11228	PGH02233.1
PDNB01000161.1	11565	13340	PGH02234.1
PDNB01000161.1	13738	15158	PGH02235.1
PDNB01000161.1	16116	17188	PGH02236.1
PDNB01000161.1	21682	23802	PGH02237.1
PDNB01000161.1	25248	27897	PGH02238.1
PDNB01000161.1	29513	31018	PGH02239.1
PDNB01000161.1	32995	34680	PGH02240.1
PDNB01000161.1	35675	36979	PGH02241.1
PDNB01000161.1	39834	40668	PGH02242.1
PDNB01000161.1	43731	47727	PGH02243.1
PDNB01000161.1	48517	52230	PGH02244.1
PDNB01000161.1	54425	55331	PGH02245.1
PDNB01000161.1	56063	58494	PGH02246.1
PDNB01000161.1	59229	59657	PGH02247.1
PDNB01000161.1	60439	61747	PGH02248.1
PDNB01000161.1	62566	64652	PGH02249.1
PDNB01000161.1	65098	66970	PGH02250.1
PDNB01000162.1	902	1178	PGH02154.1
PDNB01000162.1	1248	4667	PGH02155.1
PDNB01000162.1	5519	7909	PGH02156.1
PDNB01000162.1	9653	13287	PGH02157.1
PDNB01000162.1	14375	16689	PGH02158.1
PDNB01000162.1	17160	18697	PGH02159.1
PDNB01000162.1	19537	21271	PGH02160.1
PDNB01000162.1	22477	23760	PGH02161.1
PDNB01000162.1	24583	26805	PGH02162.1
PDNB01000162.1	27962	28552	PGH02163.1
PDNB01000162.1	29477	31388	PGH02164.1
PDNB01000162.1	32155	35351	PGH02165.1
PDNB01000162.1	36812	40157	PGH02166.1
PDNB01000162.1	41647	43556	PGH02167.1
PDNB01000162.1	44176	46391	PGH02168.1
PDNB01000162.1	47687	48459	PGH02169.1
PDNB01000162.1	50962	52091	PGH02170.1
PDNB01000162.1	57058	57740	PGH02171.1
PDNB01000163.1	4107	6004	PGH02083.1
PDNB01000163.1	8978	9515	PGH02084.1
PDNB01000163.1	10603	12665	PGH02085.1
PDNB01000163.1	13940	15469	PGH02086.1
PDNB01000163.1	15976	17004	PGH02087.1
PDNB01000163.1	22480	25298	PGH02088.1
PDNB01000163.1	26747	28214	PGH02089.1
PDNB01000163.1	29400	30942	PGH02090.1
PDNB01000163.1	32691	33810	PGH02091.1
PDNB01000163.1	34747	35032	PGH02092.1
PDNB01000163.1	35444	37660	PGH02093.1
PDNB01000163.1	38413	39098	PGH02094.1
PDNB01000163.1	40040	40474	PGH02095.1
PDNB01000163.1	41922	43126	PGH02096.1
PDNB01000163.1	44305	45631	PGH02097.1
PDNB01000163.1	46235	47726	PGH02098.1
PDNB01000163.1	55585	58657	PGH02099.1
PDNB01000163.1	60407	64061	PGH02100.1
PDNB01000163.1	65049	66047	PGH02101.1
PDNB01000163.1	66712	67643	PGH02102.1
PDNB01000164.1	20	1493	PGH02003.1
PDNB01000164.1	2996	3233	PGH02004.1
PDNB01000164.1	3811	5437	PGH02005.1
PDNB01000164.1	6757	7656	PGH02006.1
PDNB01000164.1	8279	9071	PGH02007.1
PDNB01000164.1	14046	14585	PGH02008.1
PDNB01000164.1	14978	16653	PGH02009.1
PDNB01000164.1	17578	18517	PGH02010.1
PDNB01000164.1	18924	19686	PGH02011.1
PDNB01000164.1	20075	20951	PGH02012.1
PDNB01000164.1	21473	21965	PGH02013.1
PDNB01000164.1	24440	25422	PGH02014.1
PDNB01000164.1	27010	29512	PGH02015.1
PDNB01000164.1	31826	35627	PGH02016.1
PDNB01000164.1	49655	52433	PGH02017.1
PDNB01000164.1	54609	56439	PGH02018.1
PDNB01000164.1	59579	61156	PGH02019.1
PDNB01000164.1	62035	63172	PGH02020.1
PDNB01000164.1	63845	66396	PGH02021.1
PDNB01000165.1	1464	3239	PGH01929.1
PDNB01000165.1	7854	10624	PGH01930.1
PDNB01000165.1	11062	12908	PGH01931.1
PDNB01000165.1	14011	17211	PGH01932.1
PDNB01000165.1	20421	21864	PGH01933.1
PDNB01000165.1	22901	23684	PGH01934.1
PDNB01000165.1	23972	25077	PGH01935.1
PDNB01000165.1	26094	27402	PGH01936.1
PDNB01000165.1	28507	29935	PGH01937.1
PDNB01000165.1	30381	33657	PGH01938.1
PDNB01000165.1	34104	35121	PGH01939.1
PDNB01000165.1	36433	36952	PGH01940.1
PDNB01000165.1	38073	38893	PGH01941.1
PDNB01000165.1	40099	42202	PGH01942.1
PDNB01000165.1	45509	47089	PGH01943.1
PDNB01000165.1	48911	52060	PGH01944.1
PDNB01000165.1	52321	54894	PGH01945.1
PDNB01000165.1	56116	57256	PGH01946.1
PDNB01000165.1	58006	58696	PGH01947.1
PDNB01000165.1	60192	62964	PGH01948.1
PDNB01000165.1	63576	65382	PGH01949.1
PDNB01000165.1	65747	66880	PGH01950.1
PDNB01000166.1	94	460	PGH01847.1
PDNB01000166.1	1774	4022	PGH01848.1
PDNB01000166.1	6450	9015	PGH01849.1
PDNB01000166.1	9334	10102	PGH01850.1
PDNB01000166.1	10294	11892	PGH01851.1
PDNB01000166.1	12490	13677	PGH01852.1
PDNB01000166.1	14684	15143	PGH01853.1
PDNB01000166.1	16264	17236	PGH01854.1
PDNB01000166.1	19040	20001	PGH01855.1
PDNB01000166.1	20055	20398	PGH01856.1
PDNB01000166.1	22270	24703	PGH01857.1
PDNB01000166.1	26217	27085	PGH01858.1
PDNB01000166.1	29437	31073	PGH01859.1
PDNB01000166.1	32461	34048	PGH01860.1
PDNB01000166.1	35848	37533	PGH01861.1
PDNB01000166.1	38728	39245	PGH01862.1
PDNB01000166.1	41251	43160	PGH01863.1
PDNB01000166.1	45013	47630	PGH01864.1
PDNB01000166.1	48267	49474	PGH01865.1
PDNB01000166.1	50161	51300	PGH01866.1
PDNB01000166.1	52126	53782	PGH01867.1
PDNB01000166.1	54462	55423	PGH01868.1
PDNB01000166.1	55792	56203	PGH01869.1
PDNB01000166.1	56294	57203	PGH01870.1
PDNB01000166.1	57765	58632	PGH01871.1
PDNB01000166.1	60296	61398	PGH01872.1
PDNB01000166.1	61942	65132	PGH01873.1
PDNB01000166.1	65849	66656	PGH01874.1
PDNB01000167.1	506	2104	PGH01764.1
PDNB01000167.1	2591	5048	PGH01765.1
PDNB01000167.1	5991	7422	PGH01766.1
PDNB01000167.1	7602	8464	PGH01767.1
PDNB01000167.1	9769	11542	PGH01768.1
PDNB01000167.1	12028	13348	PGH01769.1
PDNB01000167.1	13866	14474	PGH01770.1
PDNB01000167.1	15862	18094	PGH01771.1
PDNB01000167.1	19246	22272	PGH01772.1
PDNB01000167.1	24369	26175	PGH01773.1
PDNB01000167.1	27463	30608	PGH01774.1
PDNB01000167.1	31193	32412	PGH01775.1
PDNB01000167.1	33340	33665	PGH01776.1
PDNB01000167.1	34664	36095	PGH01777.1
PDNB01000167.1	37002	38489	PGH01778.1
PDNB01000167.1	39672	41384	PGH01779.1
PDNB01000167.1	41801	42989	PGH01780.1
PDNB01000167.1	50825	53084	PGH01781.1
PDNB01000167.1	53914	55742	PGH01782.1
PDNB01000167.1	57307	58796	PGH01783.1
PDNB01000167.1	59451	60413	PGH01784.1
PDNB01000167.1	60683	61544	PGH01785.1
PDNB01000167.1	64614	65719	PGH01786.1
PDNB01000167.1	66215	66740	PGH01787.1
PDNB01000168.1	3353	5330	PGH01683.1
PDNB01000168.1	5902	6409	PGH01684.1
PDNB01000168.1	6576	7628	PGH01685.1
PDNB01000168.1	9415	10318	PGH01686.1
PDNB01000168.1	10788	11882	PGH01687.1
PDNB01000168.1	13109	21385	PGH01688.1
PDNB01000168.1	25736	28064	PGH01689.1
PDNB01000168.1	30561	31465	PGH01690.1
PDNB01000168.1	32919	35507	PGH01691.1
PDNB01000168.1	36698	38114	PGH01692.1
PDNB01000168.1	38960	39269	PGH01693.1
PDNB01000168.1	42048	43068	PGH01694.1
PDNB01000168.1	43575	44115	PGH01695.1
PDNB01000168.1	44492	44756	PGH01696.1
PDNB01000168.1	45520	47490	PGH01697.1
PDNB01000168.1	47679	49011	PGH01698.1
PDNB01000168.1	49410	52113	PGH01699.1
PDNB01000168.1	52678	54091	PGH01700.1
PDNB01000168.1	58295	59790	PGH01701.1
PDNB01000168.1	62533	63103	PGH01702.1
PDNB01000169.1	1553	2355	PGH01609.1
PDNB01000169.1	2936	3952	PGH01610.1
PDNB01000169.1	6465	8071	PGH01611.1
PDNB01000169.1	9426	10653	PGH01612.1
PDNB01000169.1	11081	12058	PGH01613.1
PDNB01000169.1	14717	15698	PGH01614.1
PDNB01000169.1	16977	17509	PGH01615.1
PDNB01000169.1	18086	19643	PGH01616.1
PDNB01000169.1	20349	20667	PGH01617.1
PDNB01000169.1	20895	21998	PGH01618.1
PDNB01000169.1	24580	26163	PGH01619.1
PDNB01000169.1	26522	27995	PGH01620.1
PDNB01000169.1	29629	31425	PGH01621.1
PDNB01000169.1	33072	35178	PGH01622.1
PDNB01000169.1	36100	37165	PGH01623.1
PDNB01000169.1	37232	38344	PGH01624.1
PDNB01000169.1	40866	45718	PGH01625.1
PDNB01000169.1	47684	50415	PGH01626.1
PDNB01000169.1	53309	55200	PGH01627.1
PDNB01000169.1	56503	58139	PGH01628.1
PDNB01000169.1	59316	60882	PGH01629.1
PDNB01000169.1	61557	62798	PGH01630.1
PDNB01000169.1	63387	65550	PGH01631.1
PDNB01000170.1	802	2020	PGH01533.1
PDNB01000170.1	5160	9332	PGH01534.1
PDNB01000170.1	10166	11385	PGH01535.1
PDNB01000170.1	11851	13578	PGH01536.1
PDNB01000170.1	15711	18037	PGH01537.1
PDNB01000170.1	19818	21821	PGH01538.1
PDNB01000170.1	22966	24199	PGH01539.1
PDNB01000170.1	28329	31545	PGH01540.1
PDNB01000170.1	38190	41128	PGH01541.1
PDNB01000170.1	42169	43816	PGH01542.1
PDNB01000170.1	44132	45152	PGH01543.1
PDNB01000170.1	45712	47065	PGH01544.1
PDNB01000170.1	48489	49523	PGH01545.1
PDNB01000170.1	50142	50993	PGH01546.1
PDNB01000170.1	53722	55251	PGH01547.1
PDNB01000170.1	57305	57869	PGH01548.1
PDNB01000170.1	61753	62615	PGH01549.1
PDNB01000171.1	1327	1708	PGH01461.1
PDNB01000171.1	1795	3517	PGH01462.1
PDNB01000171.1	4058	4547	PGH01463.1
PDNB01000171.1	5937	6696	PGH01464.1
PDNB01000171.1	7200	7980	PGH01465.1
PDNB01000171.1	8110	8413	PGH01466.1
PDNB01000171.1	9335	10079	PGH01467.1
PDNB01000171.1	10342	11249	PGH01468.1
PDNB01000171.1	11785	12028	PGH01469.1
PDNB01000171.1	12517	14228	PGH01470.1
PDNB01000171.1	15430	16874	PGH01471.1
PDNB01000171.1	18719	22954	PGH01472.1
PDNB01000171.1	26220	28008	PGH01473.1
PDNB01000171.1	28684	30540	PGH01474.1
PDNB01000171.1	31210	32204	PGH01475.1
PDNB01000171.1	33748	34415	PGH01476.1
PDNB01000171.1	35665	36253	PGH01477.1
PDNB01000171.1	38229	40188	PGH01478.1
PDNB01000171.1	41533	43770	PGH01479.1
PDNB01000171.1	44559	45968	PGH01480.1
PDNB01000171.1	48051	52584	PGH01481.1
PDNB01000171.1	56834	58539	PGH01482.1
PDNB01000171.1	59848	61754	PGH01483.1
PDNB01000171.1	62041	62962	PGH01484.1
PDNB01000171.1	63741	64427	PGH01485.1
PDNB01000172.1	1426	2769	PGH01383.1
PDNB01000172.1	6569	8123	PGH01384.1
PDNB01000172.1	10946	12526	PGH01385.1
PDNB01000172.1	15927	17629	PGH01386.1
PDNB01000172.1	18186	19397	PGH01387.1
PDNB01000172.1	24225	24854	PGH01388.1
PDNB01000172.1	25484	25853	PGH01389.1
PDNB01000172.1	27290	29156	PGH01390.1
PDNB01000172.1	29576	32008	PGH01391.1
PDNB01000172.1	32447	33284	PGH01392.1
PDNB01000172.1	33814	45594	PGH01393.1
PDNB01000172.1	46823	49622	PGH01394.1
PDNB01000172.1	50972	53128	PGH01395.1
PDNB01000172.1	53967	54585	PGH01396.1
PDNB01000172.1	55415	57749	PGH01397.1
PDNB01000172.1	59080	60375	PGH01398.1
PDNB01000172.1	62607	63777	PGH01399.1
PDNB01000173.1	366	777	PGH01304.1
PDNB01000173.1	2741	3656	PGH01305.1
PDNB01000173.1	5821	6493	PGH01306.1
PDNB01000173.1	11206	11696	PGH01307.1
PDNB01000173.1	12474	12891	PGH01308.1
PDNB01000173.1	17564	19127	PGH01309.1
PDNB01000173.1	22251	23355	PGH01310.1
PDNB01000173.1	24647	26476	PGH01311.1
PDNB01000173.1	27105	27896	PGH01312.1
PDNB01000173.1	32501	33266	PGH01313.1
PDNB01000173.1	37919	39342	PGH01314.1
PDNB01000173.1	41779	42963	PGH01315.1
PDNB01000173.1	44601	46651	PGH01316.1
PDNB01000173.1	47053	47877	PGH01317.1
PDNB01000173.1	48891	51438	PGH01318.1
PDNB01000173.1	51813	53224	PGH01319.1
PDNB01000173.1	53758	54643	PGH01320.1
PDNB01000173.1	55640	56912	PGH01321.1
PDNB01000173.1	58834	61363	PGH01322.1
PDNB01000174.1	48	336	PGH01228.1
PDNB01000174.1	810	4068	PGH01229.1
PDNB01000174.1	4867	6769	PGH01230.1
PDNB01000174.1	7652	8618	PGH01231.1
PDNB01000174.1	9952	12000	PGH01232.1
PDNB01000174.1	13168	15087	PGH01233.1
PDNB01000174.1	17448	19142	PGH01234.1
PDNB01000174.1	24172	25123	PGH01235.1
PDNB01000174.1	26098	27783	PGH01236.1
PDNB01000174.1	28751	30118	PGH01237.1
PDNB01000174.1	33860	35657	PGH01238.1
PDNB01000174.1	37235	39344	PGH01239.1
PDNB01000174.1	40055	41417	PGH01240.1
PDNB01000174.1	42061	43591	PGH01241.1
PDNB01000174.1	43983	45616	PGH01242.1
PDNB01000174.1	49330	50743	PGH01243.1
PDNB01000174.1	55341	57947	PGH01244.1
PDNB01000174.1	58968	60849	PGH01245.1
PDNB01000174.1	61299	62637	PGH01246.1
PDNB01000175.1	2589	4055	PGH01208.1
PDNB01000175.1	4441	6180	PGH01209.1
PDNB01000175.1	6472	7345	PGH01210.1
PDNB01000175.1	7805	11591	PGH01211.1
PDNB01000175.1	12072	14559	PGH01212.1
PDNB01000175.1	14787	16443	PGH01213.1
PDNB01000175.1	17264	20250	PGH01214.1
PDNB01000175.1	22186	23652	PGH01215.1
PDNB01000175.1	24742	30152	PGH01216.1
PDNB01000175.1	30969	32642	PGH01217.1
PDNB01000175.1	33713	35584	PGH01218.1
PDNB01000175.1	37631	39545	PGH01219.1
PDNB01000175.1	41783	43515	PGH01220.1
PDNB01000175.1	43775	44924	PGH01221.1
PDNB01000175.1	45822	46390	PGH01222.1
PDNB01000175.1	48719	50594	PGH01223.1
PDNB01000175.1	52644	54342	PGH01224.1
PDNB01000175.1	54830	55483	PGH01225.1
PDNB01000175.1	56158	58053	PGH01226.1
PDNB01000175.1	58887	59826	PGH01227.1
PDNB01000176.1	942	2476	PGH01129.1
PDNB01000176.1	4315	5697	PGH01130.1
PDNB01000176.1	7405	10641	PGH01131.1
PDNB01000176.1	11758	12340	PGH01132.1
PDNB01000176.1	15469	16709	PGH01133.1
PDNB01000176.1	18552	20041	PGH01134.1
PDNB01000176.1	20420	20860	PGH01135.1
PDNB01000176.1	20862	21734	PGH01136.1
PDNB01000176.1	23138	25654	PGH01137.1
PDNB01000176.1	28503	30117	PGH01138.1
PDNB01000176.1	30763	31270	PGH01139.1
PDNB01000176.1	32027	34075	PGH01140.1
PDNB01000176.1	37879	39991	PGH01141.1
PDNB01000176.1	41298	42176	PGH01142.1
PDNB01000176.1	42976	48124	PGH01143.1
PDNB01000176.1	48882	50985	PGH01144.1
PDNB01000176.1	52081	52840	PGH01145.1
PDNB01000176.1	53959	57596	PGH01146.1
PDNB01000176.1	58542	59538	PGH01147.1
PDNB01000176.1	60095	60915	PGH01148.1
PDNB01000177.1	492	1644	PGH01051.1
PDNB01000177.1	2317	3881	PGH01052.1
PDNB01000177.1	4922	5636	PGH01053.1
PDNB01000177.1	6803	9068	PGH01054.1
PDNB01000177.1	9519	9988	PGH01055.1
PDNB01000177.1	11881	13139	PGH01056.1
PDNB01000177.1	14252	16190	PGH01057.1
PDNB01000177.1	16700	18028	PGH01058.1
PDNB01000177.1	18416	20447	PGH01059.1
PDNB01000177.1	22344	23274	PGH01060.1
PDNB01000177.1	24658	28189	PGH01061.1
PDNB01000177.1	28642	30456	PGH01062.1
PDNB01000177.1	31308	32009	PGH01063.1
PDNB01000177.1	34299	36115	PGH01064.1
PDNB01000177.1	36725	37940	PGH01065.1
PDNB01000177.1	38632	39817	PGH01066.1
PDNB01000177.1	40068	40411	PGH01067.1
PDNB01000177.1	42721	44492	PGH01068.1
PDNB01000177.1	46452	47061	PGH01069.1
PDNB01000177.1	47968	51420	PGH01070.1
PDNB01000177.1	52565	54000	PGH01071.1
PDNB01000177.1	54323	54593	PGH01072.1
PDNB01000177.1	55494	57779	PGH01073.1
PDNB01000177.1	58729	59200	PGH01074.1
PDNB01000178.1	1434	2730	PGH00981.1
PDNB01000178.1	3811	4941	PGH00982.1
PDNB01000178.1	5754	7149	PGH00983.1
PDNB01000178.1	11249	13416	PGH00984.1
PDNB01000178.1	17078	18311	PGH00985.1
PDNB01000178.1	20256	20712	PGH00986.1
PDNB01000178.1	23378	26365	PGH00987.1
PDNB01000178.1	28254	30324	PGH00988.1
PDNB01000178.1	30822	37077	PGH00989.1
PDNB01000178.1	38148	39883	PGH00990.1
PDNB01000178.1	40635	42896	PGH00991.1
PDNB01000178.1	45017	47556	PGH00992.1
PDNB01000178.1	48190	50735	PGH00993.1
PDNB01000178.1	51370	53036	PGH00994.1
PDNB01000178.1	53799	55909	PGH00995.1
PDNB01000178.1	57198	58864	PGH00996.1
PDNB01000179.1	719	1588	PGH00906.1
PDNB01000179.1	1773	2459	PGH00907.1
PDNB01000179.1	4278	7457	PGH00908.1
PDNB01000179.1	10743	11361	PGH00909.1
PDNB01000179.1	11794	13509	PGH00910.1
PDNB01000179.1	16987	17446	PGH00911.1
PDNB01000179.1	23961	26094	PGH00912.1
PDNB01000179.1	27575	29547	PGH00913.1
PDNB01000179.1	30279	32540	PGH00914.1
PDNB01000179.1	33587	35218	PGH00915.1
PDNB01000179.1	35692	36622	PGH00916.1
PDNB01000179.1	37022	37760	PGH00917.1
PDNB01000179.1	38246	42490	PGH00918.1
PDNB01000179.1	43218	44460	PGH00919.1
PDNB01000179.1	45031	45634	PGH00920.1
PDNB01000179.1	48607	50838	PGH00921.1
PDNB01000179.1	55375	57599	PGH00922.1
PDNB01000179.1	59409	59923	PGH00923.1
PDNB01000180.1	1930	3349	PGH00828.1
PDNB01000180.1	3595	4645	PGH00829.1
PDNB01000180.1	5170	6570	PGH00830.1
PDNB01000180.1	8266	8950	PGH00831.1
PDNB01000180.1	9252	10486	PGH00832.1
PDNB01000180.1	11221	14210	PGH00833.1
PDNB01000180.1	14785	15907	PGH00834.1
PDNB01000180.1	16643	17369	PGH00835.1
PDNB01000180.1	19169	19962	PGH00836.1
PDNB01000180.1	20709	22203	PGH00837.1
PDNB01000180.1	23111	23828	PGH00838.1
PDNB01000180.1	24662	26513	PGH00839.1
PDNB01000180.1	31398	32681	PGH00840.1
PDNB01000180.1	33138	34689	PGH00841.1
PDNB01000180.1	35105	35683	PGH00842.1
PDNB01000180.1	39429	41127	PGH00843.1
PDNB01000180.1	42115	44571	PGH00844.1
PDNB01000180.1	46961	48811	PGH00845.1
PDNB01000180.1	49930	52830	PGH00846.1
PDNB01000180.1	53307	55044	PGH00847.1
PDNB01000180.1	56616	59691	PGH00848.1
PDNB01000181.1	793	1672	PGH00763.1
PDNB01000181.1	6600	7353	PGH00764.1
PDNB01000181.1	7842	10175	PGH00765.1
PDNB01000181.1	10754	14200	PGH00766.1
PDNB01000181.1	17644	18412	PGH00767.1
PDNB01000181.1	23152	24244	PGH00768.1
PDNB01000181.1	27325	29798	PGH00769.1
PDNB01000181.1	30789	32419	PGH00770.1
PDNB01000181.1	34127	34700	PGH00771.1
PDNB01000181.1	35760	36873	PGH00772.1
PDNB01000181.1	37383	39683	PGH00773.1
PDNB01000181.1	40224	43547	PGH00774.1
PDNB01000181.1	44117	45760	PGH00775.1
PDNB01000181.1	46066	47651	PGH00776.1
PDNB01000181.1	49434	52964	PGH00777.1
PDNB01000181.1	53996	55933	PGH00778.1
PDNB01000181.1	57613	58876	PGH00779.1
PDNB01000182.1	1121	2995	PGH00698.1
PDNB01000182.1	3992	4551	PGH00699.1
PDNB01000182.1	5019	5613	PGH00700.1
PDNB01000182.1	8489	9146	PGH00701.1
PDNB01000182.1	10332	13633	PGH00702.1
PDNB01000182.1	16105	18246	PGH00703.1
PDNB01000182.1	18951	20674	PGH00704.1
PDNB01000182.1	21062	23170	PGH00705.1
PDNB01000182.1	25334	26420	PGH00706.1
PDNB01000182.1	26686	27435	PGH00707.1
PDNB01000182.1	28266	32139	PGH00708.1
PDNB01000182.1	33689	34938	PGH00709.1
PDNB01000182.1	36011	37096	PGH00710.1
PDNB01000182.1	39491	39787	PGH00711.1
PDNB01000182.1	41137	42370	PGH00712.1
PDNB01000182.1	42583	43945	PGH00713.1
PDNB01000182.1	45054	48021	PGH00714.1
PDNB01000182.1	49470	50605	PGH00715.1
PDNB01000182.1	50955	52184	PGH00716.1
PDNB01000182.1	52754	54177	PGH00717.1
PDNB01000182.1	56103	57359	PGH00718.1
PDNB01000182.1	57905	58739	PGH00719.1
PDNB01000183.1	2101	5979	PGH00625.1
PDNB01000183.1	6304	8811	PGH00626.1
PDNB01000183.1	9710	10768	PGH00627.1
PDNB01000183.1	15297	16029	PGH00628.1
PDNB01000183.1	18875	20360	PGH00629.1
PDNB01000183.1	20745	21750	PGH00630.1
PDNB01000183.1	22602	24225	PGH00631.1
PDNB01000183.1	24276	25662	PGH00632.1
PDNB01000183.1	25686	26073	PGH00633.1
PDNB01000183.1	26569	27382	PGH00634.1
PDNB01000183.1	28788	29941	PGH00635.1
PDNB01000183.1	30877	31867	PGH00636.1
PDNB01000183.1	32139	33276	PGH00637.1
PDNB01000183.1	34358	36050	PGH00638.1
PDNB01000183.1	37614	38673	PGH00639.1
PDNB01000183.1	39463	40533	PGH00640.1
PDNB01000183.1	40931	41744	PGH00641.1
PDNB01000183.1	43024	43501	PGH00642.1
PDNB01000183.1	44150	44977	PGH00643.1
PDNB01000183.1	46109	49703	PGH00644.1
PDNB01000183.1	53566	54183	PGH00645.1
PDNB01000183.1	57973	58909	PGH00646.1
PDNB01000184.1	165	1626	PGH00560.1
PDNB01000184.1	2787	4008	PGH00561.1
PDNB01000184.1	5413	6331	PGH00562.1
PDNB01000184.1	7163	8443	PGH00563.1
PDNB01000184.1	10793	15967	PGH00564.1
PDNB01000184.1	16343	17558	PGH00565.1
PDNB01000184.1	18535	20333	PGH00566.1
PDNB01000184.1	21037	22111	PGH00567.1
PDNB01000184.1	23526	25767	PGH00568.1
PDNB01000184.1	28135	29189	PGH00569.1
PDNB01000184.1	29833	31988	PGH00570.1
PDNB01000184.1	32672	34993	PGH00571.1
PDNB01000184.1	35418	37107	PGH00572.1
PDNB01000184.1	44614	44849	PGH00573.1
PDNB01000184.1	46324	48083	PGH00574.1
PDNB01000184.1	50111	52939	PGH00575.1
PDNB01000184.1	53667	55369	PGH00576.1
PDNB01000184.1	57074	58148	PGH00577.1
PDNB01000185.1	2414	5128	PGH00490.1
PDNB01000185.1	6342	8590	PGH00491.1
PDNB01000185.1	9057	9782	PGH00492.1
PDNB01000185.1	11628	13617	PGH00493.1
PDNB01000185.1	14849	18470	PGH00494.1
PDNB01000185.1	19313	20692	PGH00495.1
PDNB01000185.1	24120	25764	PGH00496.1
PDNB01000185.1	25948	26287	PGH00497.1
PDNB01000185.1	28152	29261	PGH00498.1
PDNB01000185.1	30101	32510	PGH00499.1
PDNB01000185.1	33236	34369	PGH00500.1
PDNB01000185.1	34813	36625	PGH00501.1
PDNB01000185.1	36993	38023	PGH00502.1
PDNB01000185.1	40693	43268	PGH00503.1
PDNB01000185.1	43768	45057	PGH00504.1
PDNB01000185.1	46158	47718	PGH00505.1
PDNB01000185.1	48622	51323	PGH00506.1
PDNB01000185.1	52302	54696	PGH00507.1
PDNB01000185.1	55645	57449	PGH00508.1
PDNB01000186.1	767	1927	PGH00427.1
PDNB01000186.1	2383	3668	PGH00428.1
PDNB01000186.1	5001	6970	PGH00429.1
PDNB01000186.1	7930	8841	PGH00430.1
PDNB01000186.1	9466	11537	PGH00431.1
PDNB01000186.1	12203	13809	PGH00432.1
PDNB01000186.1	15410	16912	PGH00433.1
PDNB01000186.1	16973	17918	PGH00434.1
PDNB01000186.1	19026	19674	PGH00435.1
PDNB01000186.1	21527	22781	PGH00436.1
PDNB01000186.1	23241	24947	PGH00437.1
PDNB01000186.1	31032	32958	PGH00438.1
PDNB01000186.1	33747	35619	PGH00439.1
PDNB01000186.1	37147	38674	PGH00440.1
PDNB01000186.1	39639	40502	PGH00441.1
PDNB01000186.1	41372	42595	PGH00442.1
PDNB01000186.1	43527	45252	PGH00443.1
PDNB01000186.1	47231	47831	PGH00444.1
PDNB01000186.1	48352	49112	PGH00445.1
PDNB01000186.1	51494	52406	PGH00446.1
PDNB01000186.1	52780	54497	PGH00447.1
PDNB01000187.1	2901	3715	PGH00369.1
PDNB01000187.1	15089	16432	PGH00370.1
PDNB01000187.1	18289	19555	PGH00371.1
PDNB01000187.1	21024	22100	PGH00372.1
PDNB01000187.1	22547	24482	PGH00373.1
PDNB01000187.1	26704	27082	PGH00374.1
PDNB01000187.1	29496	31806	PGH00375.1
PDNB01000187.1	33946	34213	PGH00376.1
PDNB01000187.1	34863	36403	PGH00377.1
PDNB01000187.1	36707	37773	PGH00378.1
PDNB01000187.1	39500	40902	PGH00379.1
PDNB01000187.1	46594	47621	PGH00380.1
PDNB01000187.1	47642	48582	PGH00381.1
PDNB01000187.1	55832	56196	PGH00382.1
PDNB01000187.1	56949	57354	PGH00383.1
PDNB01000188.1	316	5609	PGH00305.1
PDNB01000188.1	6029	7381	PGH00306.1
PDNB01000188.1	7562	9376	PGH00307.1
PDNB01000188.1	10663	11587	PGH00308.1
PDNB01000188.1	11962	12460	PGH00309.1
PDNB01000188.1	12926	14149	PGH00310.1
PDNB01000188.1	14489	16796	PGH00311.1
PDNB01000188.1	17076	17955	PGH00312.1
PDNB01000188.1	18147	18614	PGH00313.1
PDNB01000188.1	19551	21048	PGH00314.1
PDNB01000188.1	22771	23362	PGH00315.1
PDNB01000188.1	24682	26369	PGH00316.1
PDNB01000188.1	28918	30592	PGH00317.1
PDNB01000188.1	32260	35105	PGH00318.1
PDNB01000188.1	35978	36869	PGH00319.1
PDNB01000188.1	37945	39732	PGH00320.1
PDNB01000188.1	40793	41955	PGH00321.1
PDNB01000188.1	44047	46364	PGH00322.1
PDNB01000188.1	48424	48921	PGH00323.1
PDNB01000188.1	49389	50529	PGH00324.1
PDNB01000188.1	50623	53470	PGH00325.1
PDNB01000188.1	54017	56891	PGH00326.1
PDNB01000189.1	229	1996	PGH00245.1
PDNB01000189.1	2363	3560	PGH00246.1
PDNB01000189.1	5809	7733	PGH00247.1
PDNB01000189.1	8126	10301	PGH00248.1
PDNB01000189.1	11030	12242	PGH00249.1
PDNB01000189.1	14331	15894	PGH00250.1
PDNB01000189.1	16658	18125	PGH00251.1
PDNB01000189.1	19283	20632	PGH00252.1
PDNB01000189.1	21128	22071	PGH00253.1
PDNB01000189.1	22261	24093	PGH00254.1
PDNB01000189.1	24562	27049	PGH00255.1
PDNB01000189.1	28114	31821	PGH00256.1
PDNB01000189.1	32751	35007	PGH00257.1
PDNB01000189.1	35599	36255	PGH00258.1
PDNB01000189.1	36791	39630	PGH00259.1
PDNB01000189.1	41122	42741	PGH00260.1
PDNB01000189.1	47033	49358	PGH00261.1
PDNB01000189.1	49967	51621	PGH00262.1
PDNB01000189.1	52425	53714	PGH00263.1
PDNB01000189.1	54068	55609	PGH00264.1
PDNB01000190.1	1405	2527	PGH00174.1
PDNB01000190.1	3986	6187	PGH00175.1
PDNB01000190.1	10870	13575	PGH00176.1
PDNB01000190.1	14481	15470	PGH00177.1
PDNB01000190.1	16915	18725	PGH00178.1
PDNB01000190.1	19331	20710	PGH00179.1
PDNB01000190.1	21338	22499	PGH00180.1
PDNB01000190.1	23283	24129	PGH00181.1
PDNB01000190.1	26422	29202	PGH00182.1
PDNB01000190.1	31175	33039	PGH00183.1
PDNB01000190.1	35184	35899	PGH00184.1
PDNB01000190.1	38484	41544	PGH00185.1
PDNB01000190.1	42578	45434	PGH00186.1
PDNB01000190.1	46618	47305	PGH00187.1
PDNB01000190.1	47322	47856	PGH00188.1
PDNB01000190.1	48444	52290	PGH00189.1
PDNB01000190.1	52299	56243	PGH00190.1
PDNB01000191.1	1608	4476	PGH00113.1
PDNB01000191.1	5261	6595	PGH00114.1
PDNB01000191.1	10111	12446	PGH00115.1
PDNB01000191.1	13178	14073	PGH00116.1
PDNB01000191.1	15614	17594	PGH00117.1
PDNB01000191.1	19197	20752	PGH00118.1
PDNB01000191.1	24510	27999	PGH00119.1
PDNB01000191.1	28514	28880	PGH00120.1
PDNB01000191.1	29783	33256	PGH00121.1
PDNB01000191.1	33783	36330	PGH00122.1
PDNB01000191.1	37810	38953	PGH00123.1
PDNB01000191.1	39967	40473	PGH00124.1
PDNB01000191.1	42089	43055	PGH00125.1
PDNB01000191.1	45644	48818	PGH00126.1
PDNB01000191.1	50338	51699	PGH00127.1
PDNB01000191.1	52205	53318	PGH00128.1
PDNB01000191.1	53863	55355	PGH00129.1
PDNB01000192.1	1097	2869	PGH00042.1
PDNB01000192.1	3523	5683	PGH00043.1
PDNB01000192.1	6239	8747	PGH00044.1
PDNB01000192.1	9639	12172	PGH00045.1
PDNB01000192.1	12991	14061	PGH00046.1
PDNB01000192.1	15726	16562	PGH00047.1
PDNB01000192.1	17036	17669	PGH00048.1
PDNB01000192.1	18253	21075	PGH00049.1
PDNB01000192.1	21467	22855	PGH00050.1
PDNB01000192.1	26379	28562	PGH00051.1
PDNB01000192.1	29495	29867	PGH00052.1
PDNB01000192.1	30222	30564	PGH00053.1
PDNB01000192.1	31825	32413	PGH00054.1
PDNB01000192.1	33226	35141	PGH00055.1
PDNB01000192.1	35712	37498	PGH00056.1
PDNB01000192.1	38131	38518	PGH00057.1
PDNB01000192.1	39589	40096	PGH00058.1
PDNB01000192.1	40263	40701	PGH00059.1
PDNB01000192.1	41678	42548	PGH00060.1
PDNB01000192.1	43761	44661	PGH00061.1
PDNB01000192.1	45707	47127	PGH00062.1
PDNB01000192.1	47647	48799	PGH00063.1
PDNB01000192.1	49266	50289	PGH00064.1
PDNB01000192.1	50319	51266	PGH00065.1
PDNB01000192.1	52620	53346	PGH00066.1
PDNB01000193.1	376	2550	PGG99976.1
PDNB01000193.1	2852	4725	PGG99977.1
PDNB01000193.1	5031	7076	PGG99978.1
PDNB01000193.1	7603	8845	PGG99979.1
PDNB01000193.1	9169	10288	PGG99980.1
PDNB01000193.1	10956	12696	PGG99981.1
PDNB01000193.1	13281	16212	PGG99982.1
PDNB01000193.1	17158	19985	PGG99983.1
PDNB01000193.1	20447	23111	PGG99984.1
PDNB01000193.1	23535	25649	PGG99985.1
PDNB01000193.1	27539	28859	PGG99986.1
PDNB01000193.1	29657	30644	PGG99987.1
PDNB01000193.1	31996	33929	PGG99988.1
PDNB01000193.1	34398	35900	PGG99989.1
PDNB01000193.1	36937	37737	PGG99990.1
PDNB01000193.1	38568	40219	PGG99991.1
PDNB01000193.1	41433	42687	PGG99992.1
PDNB01000193.1	44911	46664	PGG99993.1
PDNB01000193.1	48591	51291	PGG99994.1
PDNB01000193.1	52474	53695	PGG99995.1
PDNB01000194.1	3198	4682	PGG99921.1
PDNB01000194.1	6145	6752	PGG99922.1
PDNB01000194.1	8574	10372	PGG99923.1
PDNB01000194.1	12232	13637	PGG99924.1
PDNB01000194.1	15831	17210	PGG99925.1
PDNB01000194.1	17321	18436	PGG99926.1
PDNB01000194.1	18662	20227	PGG99927.1
PDNB01000194.1	20937	23168	PGG99928.1
PDNB01000194.1	25011	28171	PGG99929.1
PDNB01000194.1	28646	30532	PGG99930.1
PDNB01000194.1	33101	34644	PGG99931.1
PDNB01000194.1	36090	37098	PGG99932.1
PDNB01000194.1	40692	41495	PGG99933.1
PDNB01000194.1	49363	51220	PGG99934.1
PDNB01000194.1	53629	54798	PGG99935.1
PDNB01000195.1	1115	2040	PGG99891.1
PDNB01000195.1	5165	7811	PGG99892.1
PDNB01000195.1	8748	10067	PGG99893.1
PDNB01000195.1	10546	12650	PGG99894.1
PDNB01000195.1	14332	15945	PGG99895.1
PDNB01000195.1	17822	18290	PGG99896.1
PDNB01000195.1	18620	19228	PGG99897.1
PDNB01000195.1	20195	22783	PGG99898.1
PDNB01000195.1	23711	24695	PGG99899.1
PDNB01000195.1	25196	27442	PGG99900.1
PDNB01000195.1	27732	31244	PGG99901.1
PDNB01000195.1	31625	33343	PGG99902.1
PDNB01000195.1	35921	40608	PGG99903.1
PDNB01000195.1	41849	43722	PGG99904.1
PDNB01000195.1	45887	47423	PGG99905.1
PDNB01000195.1	48783	51156	PGG99906.1
PDNB01000195.1	52668	53372	PGG99907.1
PDNB01000196.1	1705	2446	PGG99838.1
PDNB01000196.1	3118	4102	PGG99839.1
PDNB01000196.1	4728	6128	PGG99840.1
PDNB01000196.1	7037	8072	PGG99841.1
PDNB01000196.1	8807	10310	PGG99842.1
PDNB01000196.1	10956	12321	PGG99843.1
PDNB01000196.1	12815	16380	PGG99844.1
PDNB01000196.1	17463	20986	PGG99845.1
PDNB01000196.1	22398	24197	PGG99846.1
PDNB01000196.1	24542	26561	PGG99847.1
PDNB01000196.1	27032	28046	PGG99848.1
PDNB01000196.1	30848	32655	PGG99849.1
PDNB01000196.1	36831	38837	PGG99850.1
PDNB01000196.1	44544	46473	PGG99851.1
PDNB01000196.1	46989	49266	PGG99852.1
PDNB01000196.1	52215	53869	PGG99853.1
PDNB01000197.1	2135	2585	PGG99784.1
PDNB01000197.1	3764	4312	PGG99785.1
PDNB01000197.1	5462	7523	PGG99786.1
PDNB01000197.1	8087	9199	PGG99787.1
PDNB01000197.1	10992	13541	PGG99788.1
PDNB01000197.1	14250	15959	PGG99789.1
PDNB01000197.1	16282	17481	PGG99790.1
PDNB01000197.1	18467	20304	PGG99791.1
PDNB01000197.1	21738	23329	PGG99792.1
PDNB01000197.1	25885	28835	PGG99793.1
PDNB01000197.1	30042	31305	PGG99794.1
PDNB01000197.1	32019	34488	PGG99795.1
PDNB01000197.1	35678	38661	PGG99796.1
PDNB01000197.1	38981	41888	PGG99797.1
PDNB01000197.1	42845	45151	PGG99798.1
PDNB01000197.1	50527	50863	PGG99799.1
PDNB01000197.1	51587	51947	PGG99800.1
PDNB01000197.1	53087	53782	PGG99801.1
PDNB01000198.1	1365	3333	PGG99735.1
PDNB01000198.1	3827	5632	PGG99736.1
PDNB01000198.1	9451	9865	PGG99737.1
PDNB01000198.1	10569	10839	PGG99738.1
PDNB01000198.1	11265	12632	PGG99739.1
PDNB01000198.1	16232	17890	PGG99740.1
PDNB01000198.1	18387	18864	PGG99741.1
PDNB01000198.1	21196	22108	PGG99742.1
PDNB01000198.1	23429	24472	PGG99743.1
PDNB01000198.1	25564	26167	PGG99744.1
PDNB01000198.1	26817	27520	PGG99745.1
PDNB01000198.1	28117	28674	PGG99746.1
PDNB01000198.1	31817	35100	PGG99747.1
PDNB01000198.1	49225	49903	PGG99748.1
PDNB01000198.1	51199	53314	PGG99749.1
PDNB01000199.1	269	3183	PGG99665.1
PDNB01000199.1	5393	6268	PGG99666.1
PDNB01000199.1	6720	7902	PGG99667.1
PDNB01000199.1	9992	11174	PGG99668.1
PDNB01000199.1	12564	14826	PGG99669.1
PDNB01000199.1	16009	17504	PGG99670.1
PDNB01000199.1	17984	18706	PGG99671.1
PDNB01000199.1	20472	21438	PGG99672.1
PDNB01000199.1	22111	23239	PGG99673.1
PDNB01000199.1	23729	24050	PGG99674.1
PDNB01000199.1	24977	25460	PGG99675.1
PDNB01000199.1	26310	27122	PGG99676.1
PDNB01000199.1	27801	29236	PGG99677.1
PDNB01000199.1	29828	31934	PGG99678.1
PDNB01000199.1	32551	33388	PGG99679.1
PDNB01000199.1	33739	34866	PGG99680.1
PDNB01000199.1	36243	37729	PGG99681.1
PDNB01000199.1	38289	39126	PGG99682.1
PDNB01000199.1	39875	41789	PGG99683.1
PDNB01000199.1	43750	44338	PGG99684.1
PDNB01000199.1	44928	45978	PGG99685.1
PDNB01000199.1	47244	49253	PGG99686.1
PDNB01000199.1	49880	52747	PGG99687.1
PDNB01000200.1	1030	1447	PGG99603.1
PDNB01000200.1	2495	3643	PGG99604.1
PDNB01000200.1	5050	6295	PGG99605.1
PDNB01000200.1	9104	10170	PGG99606.1
PDNB01000200.1	11757	12957	PGG99607.1
PDNB01000200.1	13982	15048	PGG99608.1
PDNB01000200.1	15650	16406	PGG99609.1
PDNB01000200.1	16992	19086	PGG99610.1
PDNB01000200.1	20373	22702	PGG99611.1
PDNB01000200.1	23233	23953	PGG99612.1
PDNB01000200.1	24586	26098	PGG99613.1
PDNB01000200.1	26526	27341	PGG99614.1
PDNB01000200.1	27802	28546	PGG99615.1
PDNB01000200.1	29031	30147	PGG99616.1
PDNB01000200.1	32729	36936	PGG99617.1
PDNB01000200.1	38258	40007	PGG99618.1
PDNB01000200.1	40737	42422	PGG99619.1
PDNB01000200.1	43040	45450	PGG99620.1
PDNB01000200.1	46432	47276	PGG99621.1
PDNB01000200.1	48592	50772	PGG99622.1
PDNB01000201.1	3523	3993	PGG99546.1
PDNB01000201.1	6359	7562	PGG99547.1
PDNB01000201.1	10172	11935	PGG99548.1
PDNB01000201.1	13024	14592	PGG99549.1
PDNB01000201.1	15869	16950	PGG99550.1
PDNB01000201.1	21468	22860	PGG99551.1
PDNB01000201.1	23877	24479	PGG99552.1
PDNB01000201.1	24963	25795	PGG99553.1
PDNB01000201.1	26955	31185	PGG99554.1
PDNB01000201.1	36060	36997	PGG99555.1
PDNB01000201.1	37057	37987	PGG99556.1
PDNB01000201.1	38689	41327	PGG99557.1
PDNB01000201.1	42540	45091	PGG99558.1
PDNB01000201.1	48075	48779	PGG99559.1
PDNB01000201.1	48916	49147	PGG99560.1
PDNB01000202.1	2563	3150	PGG99496.1
PDNB01000202.1	6926	7598	PGG99497.1
PDNB01000202.1	9775	10670	PGG99498.1
PDNB01000202.1	14167	16018	PGG99499.1
PDNB01000202.1	19993	21431	PGG99500.1
PDNB01000202.1	22037	23914	PGG99501.1
PDNB01000202.1	24472	26996	PGG99502.1
PDNB01000202.1	27966	28940	PGG99503.1
PDNB01000202.1	30201	30558	PGG99504.1
PDNB01000202.1	30704	31075	PGG99505.1
PDNB01000202.1	33337	35828	PGG99506.1
PDNB01000202.1	36841	37464	PGG99507.1
PDNB01000202.1	38129	39965	PGG99508.1
PDNB01000202.1	41446	42175	PGG99509.1
PDNB01000202.1	45459	46806	PGG99510.1
PDNB01000202.1	48004	50243	PGG99511.1
PDNB01000203.1	228	673	PGG99440.1
PDNB01000203.1	1094	2305	PGG99441.1
PDNB01000203.1	3106	5805	PGG99442.1
PDNB01000203.1	25417	27118	PGG99443.1
PDNB01000203.1	27486	28513	PGG99444.1
PDNB01000203.1	29087	30449	PGG99445.1
PDNB01000203.1	31006	32928	PGG99446.1
PDNB01000203.1	33155	34466	PGG99447.1
PDNB01000203.1	34739	35327	PGG99448.1
PDNB01000203.1	35971	39881	PGG99449.1
PDNB01000203.1	40541	42153	PGG99450.1
PDNB01000203.1	44394	47840	PGG99451.1
PDNB01000203.1	51052	51475	PGG99452.1
PDNB01000204.1	1617	2917	PGG99411.1
PDNB01000204.1	4193	9370	PGG99412.1
PDNB01000204.1	10543	11548	PGG99413.1
PDNB01000204.1	12622	15244	PGG99414.1
PDNB01000204.1	15519	17988	PGG99415.1
PDNB01000204.1	18188	19601	PGG99416.1
PDNB01000204.1	19830	22603	PGG99417.1
PDNB01000204.1	23015	24803	PGG99418.1
PDNB01000204.1	26702	27782	PGG99419.1
PDNB01000204.1	29068	29719	PGG99420.1
PDNB01000204.1	30113	31755	PGG99421.1
PDNB01000204.1	32425	33497	PGG99422.1
PDNB01000204.1	34397	37411	PGG99423.1
PDNB01000204.1	38947	41815	PGG99424.1
PDNB01000204.1	43066	43660	PGG99425.1
PDNB01000204.1	45682	47151	PGG99426.1
PDNB01000204.1	50375	51870	PGG99427.1
PDNB01000205.1	2134	3579	PGG99350.1
PDNB01000205.1	4652	6028	PGG99351.1
PDNB01000205.1	6813	8083	PGG99352.1
PDNB01000205.1	8596	9370	PGG99353.1
PDNB01000205.1	14365	15817	PGG99354.1
PDNB01000205.1	16408	17180	PGG99355.1
PDNB01000205.1	18193	19991	PGG99356.1
PDNB01000205.1	21035	23471	PGG99357.1
PDNB01000205.1	24607	26135	PGG99358.1
PDNB01000205.1	27174	29082	PGG99359.1
PDNB01000205.1	31353	32949	PGG99360.1
PDNB01000205.1	33372	34416	PGG99361.1
PDNB01000205.1	34796	37581	PGG99362.1
PDNB01000205.1	40548	42402	PGG99363.1
PDNB01000205.1	42984	44371	PGG99364.1
PDNB01000205.1	45375	47271	PGG99365.1
PDNB01000205.1	47828	48419	PGG99366.1
PDNB01000205.1	48539	50715	PGG99367.1
PDNB01000206.1	324	1194	PGG99295.1
PDNB01000206.1	4744	6412	PGG99296.1
PDNB01000206.1	6545	8104	PGG99297.1
PDNB01000206.1	9164	9908	PGG99298.1
PDNB01000206.1	10905	11154	PGG99299.1
PDNB01000206.1	11489	11943	PGG99300.1
PDNB01000206.1	12123	12926	PGG99301.1
PDNB01000206.1	14180	18904	PGG99302.1
PDNB01000206.1	19624	25413	PGG99303.1
PDNB01000206.1	28324	31042	PGG99304.1
PDNB01000206.1	33263	36998	PGG99305.1
PDNB01000206.1	37623	39093	PGG99306.1
PDNB01000206.1	41469	42735	PGG99307.1
PDNB01000206.1	45483	48340	PGG99308.1
PDNB01000206.1	51140	51347	PGG99309.1
PDNB01000207.1	93	1179	PGG99272.1
PDNB01000207.1	9545	10340	PGG99273.1
PDNB01000207.1	11601	13020	PGG99274.1
PDNB01000207.1	14310	15897	PGG99275.1
PDNB01000207.1	17275	19072	PGG99276.1
PDNB01000207.1	19134	21619	PGG99277.1
PDNB01000207.1	22215	25134	PGG99278.1
PDNB01000207.1	26564	27938	PGG99279.1
PDNB01000207.1	28577	29558	PGG99280.1
PDNB01000207.1	30156	32645	PGG99281.1
PDNB01000207.1	33426	35011	PGG99282.1
PDNB01000207.1	36699	38165	PGG99283.1
PDNB01000207.1	38636	40431	PGG99284.1
PDNB01000207.1	41442	42360	PGG99285.1
PDNB01000207.1	43919	47131	PGG99286.1
PDNB01000207.1	48458	49727	PGG99287.1
PDNB01000208.1	777	1410	PGG99257.1
PDNB01000208.1	1857	4115	PGG99258.1
PDNB01000208.1	4713	7132	PGG99259.1
PDNB01000208.1	7572	9008	PGG99260.1
PDNB01000208.1	9556	11599	PGG99261.1
PDNB01000208.1	12191	15499	PGG99262.1
PDNB01000208.1	17624	22138	PGG99263.1
PDNB01000208.1	24651	25931	PGG99264.1
PDNB01000208.1	26566	28261	PGG99265.1
PDNB01000208.1	29891	30362	PGG99266.1
PDNB01000208.1	31467	33984	PGG99267.1
PDNB01000208.1	35812	36716	PGG99268.1
PDNB01000208.1	38767	39993	PGG99269.1
PDNB01000208.1	41918	43250	PGG99270.1
PDNB01000208.1	46742	48632	PGG99271.1
PDNB01000209.1	6186	6671	PGG99246.1
PDNB01000209.1	10540	12700	PGG99247.1
PDNB01000209.1	13982	14315	PGG99248.1
PDNB01000209.1	17699	20825	PGG99249.1
PDNB01000209.1	21969	23691	PGG99250.1
PDNB01000209.1	25138	27242	PGG99251.1
PDNB01000209.1	27903	29608	PGG99252.1
PDNB01000209.1	31005	31533	PGG99253.1
PDNB01000209.1	36303	38533	PGG99254.1
PDNB01000209.1	40231	42204	PGG99255.1
PDNB01000209.1	44908	48976	PGG99256.1
PDNB01000210.1	2146	4230	PGG99228.1
PDNB01000210.1	5278	5982	PGG99229.1
PDNB01000210.1	6247	6693	PGG99230.1
PDNB01000210.1	8299	9392	PGG99231.1
PDNB01000210.1	13954	15676	PGG99232.1
PDNB01000210.1	18382	19447	PGG99233.1
PDNB01000210.1	20712	21169	PGG99234.1
PDNB01000210.1	22277	22988	PGG99235.1
PDNB01000210.1	24319	25724	PGG99236.1
PDNB01000210.1	27836	29212	PGG99237.1
PDNB01000210.1	30311	32048	PGG99238.1
PDNB01000210.1	32710	34261	PGG99239.1
PDNB01000210.1	34814	36514	PGG99240.1
PDNB01000210.1	36754	38138	PGG99241.1
PDNB01000210.1	39414	40217	PGG99242.1
PDNB01000210.1	40511	42608	PGG99243.1
PDNB01000210.1	43969	44782	PGG99244.1
PDNB01000210.1	46838	48698	PGG99245.1
PDNB01000211.1	38	275	PGG99208.1
PDNB01000211.1	1252	2122	PGG99209.1
PDNB01000211.1	3227	4807	PGG99210.1
PDNB01000211.1	5330	6526	PGG99211.1
PDNB01000211.1	7103	8666	PGG99212.1
PDNB01000211.1	9253	10244	PGG99213.1
PDNB01000211.1	10853	11804	PGG99214.1
PDNB01000211.1	13810	15893	PGG99215.1
PDNB01000211.1	16474	17148	PGG99216.1
PDNB01000211.1	17462	19817	PGG99217.1
PDNB01000211.1	20498	21503	PGG99218.1
PDNB01000211.1	25587	27243	PGG99219.1
PDNB01000211.1	28858	29725	PGG99220.1
PDNB01000211.1	31432	33173	PGG99221.1
PDNB01000211.1	33533	34681	PGG99222.1
PDNB01000211.1	35123	36997	PGG99223.1
PDNB01000211.1	38691	40282	PGG99224.1
PDNB01000211.1	41149	42719	PGG99225.1
PDNB01000211.1	43570	44956	PGG99226.1
PDNB01000211.1	45366	47477	PGG99227.1
PDNB01000212.1	2009	3180	PGG99166.1
PDNB01000212.1	4669	6144	PGG99167.1
PDNB01000212.1	7766	9756	PGG99168.1
PDNB01000212.1	11249	13681	PGG99169.1
PDNB01000212.1	14769	17096	PGG99170.1
PDNB01000212.1	17830	18652	PGG99171.1
PDNB01000212.1	19239	19932	PGG99172.1
PDNB01000212.1	21291	22509	PGG99173.1
PDNB01000212.1	23639	24086	PGG99174.1
PDNB01000212.1	24551	25632	PGG99175.1
PDNB01000212.1	26794	30214	PGG99176.1
PDNB01000212.1	35633	39134	PGG99177.1
PDNB01000212.1	39586	39996	PGG99178.1
PDNB01000212.1	40127	41038	PGG99179.1
PDNB01000212.1	41850	42896	PGG99180.1
PDNB01000212.1	43459	44073	PGG99181.1
PDNB01000212.1	44495	48834	PGG99182.1
PDNB01000213.1	24	2600	PGG99111.1
PDNB01000213.1	3117	3477	PGG99112.1
PDNB01000213.1	4161	7363	PGG99113.1
PDNB01000213.1	9010	12360	PGG99114.1
PDNB01000213.1	12901	13420	PGG99115.1
PDNB01000213.1	14472	15775	PGG99116.1
PDNB01000213.1	16267	16813	PGG99117.1
PDNB01000213.1	18169	19207	PGG99118.1
PDNB01000213.1	21716	21934	PGG99119.1
PDNB01000213.1	22179	24102	PGG99120.1
PDNB01000213.1	28372	28628	PGG99121.1
PDNB01000213.1	28870	29637	PGG99122.1
PDNB01000213.1	29849	30836	PGG99123.1
PDNB01000213.1	31626	32403	PGG99124.1
PDNB01000213.1	34801	36136	PGG99125.1
PDNB01000213.1	37538	37913	PGG99126.1
PDNB01000213.1	38808	42532	PGG99127.1
PDNB01000213.1	43223	44130	PGG99128.1
PDNB01000213.1	44553	44994	PGG99129.1
PDNB01000213.1	46339	48207	PGG99130.1
PDNB01000214.1	304	966	PGG99061.1
PDNB01000214.1	1440	2576	PGG99062.1
PDNB01000214.1	3871	7280	PGG99063.1
PDNB01000214.1	9353	12368	PGG99064.1
PDNB01000214.1	16158	19275	PGG99065.1
PDNB01000214.1	20214	21907	PGG99066.1
PDNB01000214.1	23618	25014	PGG99067.1
PDNB01000214.1	26472	31979	PGG99068.1
PDNB01000214.1	33334	35276	PGG99069.1
PDNB01000214.1	35836	36628	PGG99070.1
PDNB01000214.1	37067	37778	PGG99071.1
PDNB01000214.1	38255	44379	PGG99072.1
PDNB01000214.1	45027	45915	PGG99073.1
PDNB01000214.1	46622	47543	PGG99074.1
PDNB01000215.1	4521	6056	PGG99010.1
PDNB01000215.1	8397	9391	PGG99011.1
PDNB01000215.1	9781	11091	PGG99012.1
PDNB01000215.1	12113	13380	PGG99013.1
PDNB01000215.1	13555	14652	PGG99014.1
PDNB01000215.1	16027	18273	PGG99015.1
PDNB01000215.1	20113	20971	PGG99016.1
PDNB01000215.1	22592	24148	PGG99017.1
PDNB01000215.1	25762	28305	PGG99018.1
PDNB01000215.1	29180	31413	PGG99019.1
PDNB01000215.1	32347	34192	PGG99020.1
PDNB01000215.1	34989	36709	PGG99021.1
PDNB01000215.1	37982	38885	PGG99022.1
PDNB01000215.1	39316	40060	PGG99023.1
PDNB01000215.1	40326	41125	PGG99024.1
PDNB01000215.1	41209	41704	PGG99025.1
PDNB01000215.1	43920	48425	PGG99026.1
PDNB01000216.1	1153	1672	PGG98951.1
PDNB01000216.1	2602	2816	PGG98952.1
PDNB01000216.1	2952	3495	PGG98953.1
PDNB01000216.1	4329	7760	PGG98954.1
PDNB01000216.1	8629	9892	PGG98955.1
PDNB01000216.1	10442	11529	PGG98956.1
PDNB01000216.1	11926	13397	PGG98957.1
PDNB01000216.1	14541	15653	PGG98958.1
PDNB01000216.1	16012	16830	PGG98959.1
PDNB01000216.1	17329	18333	PGG98960.1
PDNB01000216.1	19593	21243	PGG98961.1
PDNB01000216.1	22747	23692	PGG98962.1
PDNB01000216.1	23983	27104	PGG98963.1
PDNB01000216.1	27549	34275	PGG98964.1
PDNB01000216.1	35186	37448	PGG98965.1
PDNB01000216.1	38254	39699	PGG98966.1
PDNB01000216.1	40664	42695	PGG98967.1
PDNB01000216.1	43791	44496	PGG98968.1
PDNB01000216.1	45607	47101	PGG98969.1
PDNB01000217.1	3227	5777	PGG98869.1
PDNB01000217.1	7562	9253	PGG98870.1
PDNB01000217.1	9933	11226	PGG98871.1
PDNB01000217.1	12965	13672	PGG98872.1
PDNB01000217.1	14212	16006	PGG98873.1
PDNB01000217.1	17744	18607	PGG98874.1
PDNB01000217.1	20206	20560	PGG98875.1
PDNB01000217.1	20603	21290	PGG98876.1
PDNB01000217.1	22872	23751	PGG98877.1
PDNB01000217.1	24217	26905	PGG98878.1
PDNB01000217.1	27308	28367	PGG98879.1
PDNB01000217.1	28667	29979	PGG98880.1
PDNB01000217.1	31150	36484	PGG98881.1
PDNB01000217.1	38772	40706	PGG98882.1
PDNB01000217.1	41378	42240	PGG98883.1
PDNB01000217.1	42850	43757	PGG98884.1
PDNB01000217.1	45156	46341	PGG98885.1
PDNB01000217.1	47087	47940	PGG98886.1
PDNB01000218.1	2360	3755	PGG98743.1
PDNB01000218.1	5389	5749	PGG98744.1
PDNB01000218.1	6227	7908	PGG98745.1
PDNB01000218.1	8592	9219	PGG98746.1
PDNB01000218.1	9606	13021	PGG98747.1
PDNB01000218.1	13556	15896	PGG98748.1
PDNB01000218.1	17229	23033	PGG98749.1
PDNB01000218.1	24535	26171	PGG98750.1
PDNB01000218.1	27291	35393	PGG98751.1
PDNB01000218.1	37061	38411	PGG98752.1
PDNB01000218.1	39493	41782	PGG98753.1
PDNB01000218.1	42325	44219	PGG98754.1
PDNB01000218.1	44768	47005	PGG98755.1
PDNB01000219.1	346	2822	PGG98691.1
PDNB01000219.1	4271	4918	PGG98692.1
PDNB01000219.1	6103	7447	PGG98693.1
PDNB01000219.1	8677	11131	PGG98694.1
PDNB01000219.1	12927	14199	PGG98695.1
PDNB01000219.1	15387	17878	PGG98696.1
PDNB01000219.1	19793	20447	PGG98697.1
PDNB01000219.1	22492	22963	PGG98698.1
PDNB01000219.1	23985	24796	PGG98699.1
PDNB01000219.1	27290	29553	PGG98700.1
PDNB01000219.1	31112	36491	PGG98701.1
PDNB01000219.1	36977	37889	PGG98702.1
PDNB01000219.1	38503	44518	PGG98703.1
PDNB01000219.1	44901	46524	PGG98704.1
PDNB01000220.1	1769	3932	PGG98636.1
PDNB01000220.1	4480	6285	PGG98637.1
PDNB01000220.1	7930	8824	PGG98638.1
PDNB01000220.1	9180	11977	PGG98639.1
PDNB01000220.1	12727	15504	PGG98640.1
PDNB01000220.1	15757	16219	PGG98641.1
PDNB01000220.1	16991	18796	PGG98642.1
PDNB01000220.1	19617	20679	PGG98643.1
PDNB01000220.1	20861	22237	PGG98644.1
PDNB01000220.1	22935	23988	PGG98645.1
PDNB01000220.1	24534	28804	PGG98646.1
PDNB01000220.1	29853	31712	PGG98647.1
PDNB01000220.1	32320	33690	PGG98648.1
PDNB01000220.1	34776	36036	PGG98649.1
PDNB01000220.1	36676	40550	PGG98650.1
PDNB01000220.1	41560	43921	PGG98651.1
PDNB01000221.1	1254	1939	PGG98604.1
PDNB01000221.1	10918	12082	PGG98605.1
PDNB01000221.1	20992	23231	PGG98606.1
PDNB01000221.1	23937	26050	PGG98607.1
PDNB01000221.1	28443	29857	PGG98608.1
PDNB01000221.1	36805	37777	PGG98609.1
PDNB01000221.1	40195	41582	PGG98610.1
PDNB01000221.1	42280	42752	PGG98611.1
PDNB01000221.1	43369	44624	PGG98612.1
PDNB01000222.1	418	728	PGG98564.1
PDNB01000222.1	1908	2515	PGG98565.1
PDNB01000222.1	2966	7692	PGG98566.1
PDNB01000222.1	8309	10248	PGG98567.1
PDNB01000222.1	14716	15543	PGG98568.1
PDNB01000222.1	16167	17768	PGG98569.1
PDNB01000222.1	19650	21228	PGG98570.1
PDNB01000222.1	24725	26400	PGG98571.1
PDNB01000222.1	27069	27726	PGG98572.1
PDNB01000222.1	27967	29006	PGG98573.1
PDNB01000222.1	29580	31136	PGG98574.1
PDNB01000222.1	32771	33469	PGG98575.1
PDNB01000222.1	33811	34555	PGG98576.1
PDNB01000222.1	36551	37958	PGG98577.1
PDNB01000222.1	38750	41138	PGG98578.1
PDNB01000222.1	42088	43242	PGG98579.1
PDNB01000223.1	203	647	PGG98519.1
PDNB01000223.1	1337	2707	PGG98520.1
PDNB01000223.1	2950	3985	PGG98521.1
PDNB01000223.1	4480	6789	PGG98522.1
PDNB01000223.1	18697	19639	PGG98523.1
PDNB01000223.1	20023	20942	PGG98524.1
PDNB01000223.1	23523	23990	PGG98525.1
PDNB01000223.1	25373	26832	PGG98526.1
PDNB01000223.1	27145	30757	PGG98527.1
PDNB01000223.1	31328	33605	PGG98528.1
PDNB01000223.1	34052	35871	PGG98529.1
PDNB01000223.1	37234	37504	PGG98530.1
PDNB01000223.1	37813	38979	PGG98531.1
PDNB01000223.1	40584	41837	PGG98532.1
PDNB01000223.1	42309	44558	PGG98533.1
PDNB01000224.1	2718	4569	PGG98476.1
PDNB01000224.1	5306	6944	PGG98477.1
PDNB01000224.1	7448	9317	PGG98478.1
PDNB01000224.1	11591	12728	PGG98479.1
PDNB01000224.1	13586	15610	PGG98480.1
PDNB01000224.1	17429	20173	PGG98481.1
PDNB01000224.1	21557	22474	PGG98482.1
PDNB01000224.1	24594	25833	PGG98483.1
PDNB01000224.1	26279	27632	PGG98484.1
PDNB01000224.1	28247	30405	PGG98485.1
PDNB01000224.1	30848	35069	PGG98486.1
PDNB01000224.1	36020	38182	PGG98487.1
PDNB01000224.1	39176	40719	PGG98488.1
PDNB01000224.1	41329	42676	PGG98489.1
PDNB01000225.1	880	4480	PGG98423.1
PDNB01000225.1	5037	5564	PGG98424.1
PDNB01000225.1	6563	7060	PGG98425.1
PDNB01000225.1	10237	11375	PGG98426.1
PDNB01000225.1	12270	12792	PGG98427.1
PDNB01000225.1	12921	14323	PGG98428.1
PDNB01000225.1	15701	16512	PGG98429.1
PDNB01000225.1	18609	20974	PGG98430.1
PDNB01000225.1	22521	23214	PGG98431.1
PDNB01000225.1	25851	27892	PGG98432.1
PDNB01000225.1	28763	29992	PGG98433.1
PDNB01000225.1	30807	31254	PGG98434.1
PDNB01000225.1	31541	31960	PGG98435.1
PDNB01000225.1	32898	33705	PGG98436.1
PDNB01000225.1	34200	34751	PGG98437.1
PDNB01000225.1	35029	36556	PGG98438.1
PDNB01000225.1	37724	40507	PGG98439.1
PDNB01000225.1	42004	42628	PGG98440.1
PDNB01000225.1	43456	44149	PGG98441.1
PDNB01000226.1	1544	3129	PGG98375.1
PDNB01000226.1	4370	8428	PGG98376.1
PDNB01000226.1	9317	10253	PGG98377.1
PDNB01000226.1	18692	19319	PGG98378.1
PDNB01000226.1	22608	23233	PGG98379.1
PDNB01000226.1	24329	26559	PGG98380.1
PDNB01000226.1	27699	30175	PGG98381.1
PDNB01000226.1	30916	35808	PGG98382.1
PDNB01000226.1	36266	37350	PGG98383.1
PDNB01000226.1	37837	38936	PGG98384.1
PDNB01000226.1	39766	41364	PGG98385.1
PDNB01000226.1	42737	43148	PGG98386.1
PDNB01000226.1	43442	44087	PGG98387.1
PDNB01000227.1	829	2004	PGG98329.1
PDNB01000227.1	2500	3777	PGG98330.1
PDNB01000227.1	5433	6516	PGG98331.1
PDNB01000227.1	8013	20792	PGG98332.1
PDNB01000227.1	21927	25615	PGG98333.1
PDNB01000227.1	27477	28639	PGG98334.1
PDNB01000227.1	29713	30837	PGG98335.1
PDNB01000227.1	31513	32179	PGG98336.1
PDNB01000227.1	32698	34283	PGG98337.1
PDNB01000227.1	34732	36482	PGG98338.1
PDNB01000227.1	37444	38270	PGG98339.1
PDNB01000227.1	38641	39754	PGG98340.1
PDNB01000227.1	40363	41212	PGG98341.1
PDNB01000227.1	42196	42529	PGG98342.1
PDNB01000228.1	1580	4526	PGG98273.1
PDNB01000228.1	5576	7058	PGG98274.1
PDNB01000228.1	7571	7898	PGG98275.1
PDNB01000228.1	8775	9556	PGG98276.1
PDNB01000228.1	10264	11461	PGG98277.1
PDNB01000228.1	11762	14720	PGG98278.1
PDNB01000228.1	15419	15704	PGG98279.1
PDNB01000228.1	16729	18641	PGG98280.1
PDNB01000228.1	19669	21357	PGG98281.1
PDNB01000228.1	22703	24767	PGG98282.1
PDNB01000228.1	25659	26472	PGG98283.1
PDNB01000228.1	26757	27069	PGG98284.1
PDNB01000228.1	27607	28014	PGG98285.1
PDNB01000228.1	28164	29906	PGG98286.1
PDNB01000228.1	30534	32519	PGG98287.1
PDNB01000228.1	33215	34573	PGG98288.1
PDNB01000228.1	36260	38422	PGG98289.1
PDNB01000228.1	39378	40418	PGG98290.1
PDNB01000228.1	41362	43094	PGG98291.1
PDNB01000229.1	88	1288	PGG98220.1
PDNB01000229.1	1373	2360	PGG98221.1
PDNB01000229.1	3044	5254	PGG98222.1
PDNB01000229.1	6320	8392	PGG98223.1
PDNB01000229.1	9118	9702	PGG98224.1
PDNB01000229.1	10469	12616	PGG98225.1
PDNB01000229.1	17165	19277	PGG98226.1
PDNB01000229.1	19629	20955	PGG98227.1
PDNB01000229.1	21580	22968	PGG98228.1
PDNB01000229.1	23841	25230	PGG98229.1
PDNB01000229.1	25452	25848	PGG98230.1
PDNB01000229.1	25959	27169	PGG98231.1
PDNB01000229.1	30965	32242	PGG98232.1
PDNB01000229.1	33102	34331	PGG98233.1
PDNB01000229.1	35780	37779	PGG98234.1
PDNB01000229.1	38246	39444	PGG98235.1
PDNB01000229.1	41618	42783	PGG98236.1
PDNB01000230.1	1240	2723	PGG98176.1
PDNB01000230.1	8666	9639	PGG98177.1
PDNB01000230.1	11186	12254	PGG98178.1
PDNB01000230.1	12557	14321	PGG98179.1
PDNB01000230.1	15644	16761	PGG98180.1
PDNB01000230.1	17842	19550	PGG98181.1
PDNB01000230.1	20134	21686	PGG98182.1
PDNB01000230.1	24545	26061	PGG98183.1
PDNB01000230.1	27388	28118	PGG98184.1
PDNB01000230.1	28450	29831	PGG98185.1
PDNB01000230.1	32755	35282	PGG98186.1
PDNB01000230.1	36651	37016	PGG98187.1
PDNB01000230.1	37617	38182	PGG98188.1
PDNB01000230.1	39600	40890	PGG98189.1
PDNB01000231.1	954	2002	PGG98137.1
PDNB01000231.1	4495	6531	PGG98138.1
PDNB01000231.1	11095	12235	PGG98139.1
PDNB01000231.1	13088	15215	PGG98140.1
PDNB01000231.1	18450	19515	PGG98141.1
PDNB01000231.1	19997	21707	PGG98142.1
PDNB01000231.1	23035	24429	PGG98143.1
PDNB01000231.1	25445	27126	PGG98144.1
PDNB01000231.1	27741	29459	PGG98145.1
PDNB01000231.1	30620	31290	PGG98146.1
PDNB01000231.1	31599	32263	PGG98147.1
PDNB01000231.1	33788	35487	PGG98148.1
PDNB01000231.1	35939	38669	PGG98149.1
PDNB01000231.1	39240	41088	PGG98150.1
PDNB01000231.1	41443	41904	PGG98151.1
PDNB01000232.1	63	1716	PGG98094.1
PDNB01000232.1	2799	3814	PGG98095.1
PDNB01000232.1	4878	5475	PGG98096.1
PDNB01000232.1	6673	8364	PGG98097.1
PDNB01000232.1	9003	15302	PGG98098.1
PDNB01000232.1	15947	16857	PGG98099.1
PDNB01000232.1	17253	19100	PGG98100.1
PDNB01000232.1	27586	28270	PGG98101.1
PDNB01000232.1	28356	29513	PGG98102.1
PDNB01000232.1	29964	32084	PGG98103.1
PDNB01000232.1	32618	33614	PGG98104.1
PDNB01000232.1	34242	36965	PGG98105.1
PDNB01000232.1	37647	38390	PGG98106.1
PDNB01000232.1	40185	41230	PGG98107.1
PDNB01000233.1	934	2577	PGG98057.1
PDNB01000233.1	4518	6690	PGG98058.1
PDNB01000233.1	8897	10708	PGG98059.1
PDNB01000233.1	13315	14149	PGG98060.1
PDNB01000233.1	14673	15660	PGG98061.1
PDNB01000233.1	16428	17409	PGG98062.1
PDNB01000233.1	17812	21568	PGG98063.1
PDNB01000233.1	22263	23489	PGG98064.1
PDNB01000233.1	30612	32212	PGG98065.1
PDNB01000233.1	33127	33892	PGG98066.1
PDNB01000233.1	36254	37989	PGG98067.1
PDNB01000233.1	39106	39902	PGG98068.1
PDNB01000234.1	27	631	PGG98010.1
PDNB01000234.1	2874	4326	PGG98011.1
PDNB01000234.1	7182	7961	PGG98012.1
PDNB01000234.1	9316	10269	PGG98013.1
PDNB01000234.1	12119	14438	PGG98014.1
PDNB01000234.1	15811	16777	PGG98015.1
PDNB01000234.1	17778	17961	PGG98016.1
PDNB01000234.1	19651	21360	PGG98017.1
PDNB01000234.1	22374	23773	PGG98018.1
PDNB01000234.1	24161	26401	PGG98019.1
PDNB01000234.1	28033	29008	PGG98020.1
PDNB01000234.1	31384	32968	PGG98021.1
PDNB01000234.1	38081	39944	PGG98022.1
PDNB01000235.1	27	480	PGG97960.1
PDNB01000235.1	813	1833	PGG97961.1
PDNB01000235.1	2481	5634	PGG97962.1
PDNB01000235.1	5784	7342	PGG97963.1
PDNB01000235.1	7689	9252	PGG97964.1
PDNB01000235.1	10198	14430	PGG97965.1
PDNB01000235.1	14716	15282	PGG97966.1
PDNB01000235.1	16005	16890	PGG97967.1
PDNB01000235.1	17032	19096	PGG97968.1
PDNB01000235.1	19924	20572	PGG97969.1
PDNB01000235.1	21254	22788	PGG97970.1
PDNB01000235.1	26526	28089	PGG97971.1
PDNB01000235.1	28479	29550	PGG97972.1
PDNB01000235.1	30104	30705	PGG97973.1
PDNB01000235.1	31127	32441	PGG97974.1
PDNB01000235.1	33058	36194	PGG97975.1
PDNB01000235.1	37892	38765	PGG97976.1
PDNB01000235.1	39020	39745	PGG97977.1
PDNB01000235.1	40041	41013	PGG97978.1
PDNB01000236.1	577	2783	PGG97921.1
PDNB01000236.1	4637	7534	PGG97922.1
PDNB01000236.1	7916	8478	PGG97923.1
PDNB01000236.1	10190	10899	PGG97924.1
PDNB01000236.1	10975	11767	PGG97925.1
PDNB01000236.1	12817	15857	PGG97926.1
PDNB01000236.1	17268	19003	PGG97927.1
PDNB01000236.1	19851	20641	PGG97928.1
PDNB01000236.1	21972	23538	PGG97929.1
PDNB01000236.1	24860	26197	PGG97930.1
PDNB01000236.1	27845	29281	PGG97931.1
PDNB01000236.1	32695	34608	PGG97932.1
PDNB01000236.1	35168	36179	PGG97933.1
PDNB01000236.1	37135	40135	PGG97934.1
PDNB01000237.1	1424	5984	PGG97876.1
PDNB01000237.1	7833	10066	PGG97877.1
PDNB01000237.1	10699	11672	PGG97878.1
PDNB01000237.1	11998	12980	PGG97879.1
PDNB01000237.1	13362	15127	PGG97880.1
PDNB01000237.1	16654	18691	PGG97881.1
PDNB01000237.1	22629	27412	PGG97882.1
PDNB01000237.1	27937	29233	PGG97883.1
PDNB01000237.1	30092	30686	PGG97884.1
PDNB01000237.1	30985	31889	PGG97885.1
PDNB01000237.1	31922	32716	PGG97886.1
PDNB01000237.1	34537	35811	PGG97887.1
PDNB01000237.1	36454	36838	PGG97888.1
PDNB01000237.1	37038	38034	PGG97889.1
PDNB01000237.1	38348	39242	PGG97890.1
PDNB01000237.1	39279	39519	PGG97891.1
PDNB01000238.1	730	1805	PGG97828.1
PDNB01000238.1	3465	5505	PGG97829.1
PDNB01000238.1	6021	6766	PGG97830.1
PDNB01000238.1	7586	8155	PGG97831.1
PDNB01000238.1	8869	9521	PGG97832.1
PDNB01000238.1	10062	11632	PGG97833.1
PDNB01000238.1	12634	14893	PGG97834.1
PDNB01000238.1	15353	17162	PGG97835.1
PDNB01000238.1	18048	19568	PGG97836.1
PDNB01000238.1	20267	22308	PGG97837.1
PDNB01000238.1	22486	23663	PGG97838.1
PDNB01000238.1	24193	25758	PGG97839.1
PDNB01000238.1	26603	30616	PGG97840.1
PDNB01000238.1	30912	34230	PGG97841.1
PDNB01000238.1	34884	37199	PGG97842.1
PDNB01000238.1	38143	39304	PGG97843.1
PDNB01000239.1	1497	2761	PGG97783.1
PDNB01000239.1	3417	4942	PGG97784.1
PDNB01000239.1	7098	8401	PGG97785.1
PDNB01000239.1	9331	9661	PGG97786.1
PDNB01000239.1	11601	13363	PGG97787.1
PDNB01000239.1	14709	15783	PGG97788.1
PDNB01000239.1	16761	18594	PGG97789.1
PDNB01000239.1	20093	22764	PGG97790.1
PDNB01000239.1	23574	25348	PGG97791.1
PDNB01000239.1	26155	27850	PGG97792.1
PDNB01000239.1	28679	29391	PGG97793.1
PDNB01000239.1	30688	32436	PGG97794.1
PDNB01000239.1	33119	34132	PGG97795.1
PDNB01000239.1	36574	37314	PGG97796.1
PDNB01000240.1	217	1753	PGG97744.1
PDNB01000240.1	2394	3507	PGG97745.1
PDNB01000240.1	3942	6139	PGG97746.1
PDNB01000240.1	7066	8238	PGG97747.1
PDNB01000240.1	8577	11233	PGG97748.1
PDNB01000240.1	12255	16910	PGG97749.1
PDNB01000240.1	19241	20837	PGG97750.1
PDNB01000240.1	25947	27327	PGG97751.1
PDNB01000240.1	28252	29935	PGG97752.1
PDNB01000240.1	30543	31353	PGG97753.1
PDNB01000241.1	100	1205	PGG97698.1
PDNB01000241.1	1915	3250	PGG97699.1
PDNB01000241.1	4637	5652	PGG97700.1
PDNB01000241.1	7039	7637	PGG97701.1
PDNB01000241.1	8884	10415	PGG97702.1
PDNB01000241.1	10923	11963	PGG97703.1
PDNB01000241.1	14534	16496	PGG97704.1
PDNB01000241.1	16999	20483	PGG97705.1
PDNB01000241.1	20805	21647	PGG97706.1
PDNB01000241.1	22035	23381	PGG97707.1
PDNB01000241.1	24011	24791	PGG97708.1
PDNB01000241.1	25848	27180	PGG97709.1
PDNB01000241.1	27235	28046	PGG97710.1
PDNB01000241.1	31374	33194	PGG97711.1
PDNB01000241.1	35009	36454	PGG97712.1
PDNB01000242.1	963	2647	PGG97662.1
PDNB01000242.1	3252	4496	PGG97663.1
PDNB01000242.1	15622	16525	PGG97664.1
PDNB01000242.1	17548	19127	PGG97665.1
PDNB01000242.1	19849	21100	PGG97666.1
PDNB01000242.1	22977	25053	PGG97667.1
PDNB01000242.1	25785	26754	PGG97668.1
PDNB01000242.1	27735	28718	PGG97669.1
PDNB01000242.1	28941	29535	PGG97670.1
PDNB01000242.1	34421	34732	PGG97671.1
PDNB01000242.1	35084	36926	PGG97672.1
PDNB01000243.1	298	2881	PGG97622.1
PDNB01000243.1	5407	10268	PGG97623.1
PDNB01000243.1	11285	12523	PGG97624.1
PDNB01000243.1	13375	16726	PGG97625.1
PDNB01000243.1	17641	21035	PGG97626.1
PDNB01000243.1	21908	23439	PGG97627.1
PDNB01000243.1	25667	27984	PGG97628.1
PDNB01000243.1	28589	29802	PGG97629.1
PDNB01000243.1	30547	31393	PGG97630.1
PDNB01000243.1	31774	33357	PGG97631.1
PDNB01000243.1	33968	35015	PGG97632.1
PDNB01000243.1	36316	37736	PGG97633.1
PDNB01000244.1	520	2045	PGG97581.1
PDNB01000244.1	3618	4016	PGG97582.1
PDNB01000244.1	4477	5721	PGG97583.1
PDNB01000244.1	6062	11354	PGG97584.1
PDNB01000244.1	11768	14324	PGG97585.1
PDNB01000244.1	14732	20018	PGG97586.1
PDNB01000244.1	20329	22102	PGG97587.1
PDNB01000244.1	22720	24790	PGG97588.1
PDNB01000244.1	25072	27039	PGG97589.1
PDNB01000244.1	27483	29084	PGG97590.1
PDNB01000244.1	31023	33585	PGG97591.1
PDNB01000245.1	273	4104	PGG97540.1
PDNB01000245.1	5852	6170	PGG97541.1
PDNB01000245.1	6688	7686	PGG97542.1
PDNB01000245.1	8525	9705	PGG97543.1
PDNB01000245.1	14422	16004	PGG97544.1
PDNB01000245.1	17135	19669	PGG97545.1
PDNB01000245.1	20489	22310	PGG97546.1
PDNB01000245.1	22770	24279	PGG97547.1
PDNB01000245.1	25070	25697	PGG97548.1
PDNB01000245.1	26834	28707	PGG97549.1
PDNB01000245.1	29484	31959	PGG97550.1
PDNB01000245.1	32585	34159	PGG97551.1
PDNB01000245.1	35109	37450	PGG97552.1
PDNB01000246.1	42	165	PGG97498.1
PDNB01000246.1	475	2548	PGG97499.1
PDNB01000246.1	3179	4175	PGG97500.1
PDNB01000246.1	5548	6554	PGG97501.1
PDNB01000246.1	9067	11139	PGG97502.1
PDNB01000246.1	11678	12758	PGG97503.1
PDNB01000246.1	13030	14847	PGG97504.1
PDNB01000246.1	15602	16735	PGG97505.1
PDNB01000246.1	17450	20941	PGG97506.1
PDNB01000246.1	21795	23256	PGG97507.1
PDNB01000246.1	24819	25943	PGG97508.1
PDNB01000246.1	28884	31938	PGG97509.1
PDNB01000246.1	32885	34666	PGG97510.1
PDNB01000246.1	37187	37799	PGG97511.1
PDNB01000246.1	38115	38304	PGG97512.1
PDNB01000246.1	38879	39191	PGG97513.1
PDNB01000247.1	3731	7539	PGG97464.1
PDNB01000247.1	7811	12170	PGG97465.1
PDNB01000247.1	13734	14355	PGG97466.1
PDNB01000247.1	15096	17697	PGG97467.1
PDNB01000247.1	20232	21501	PGG97468.1
PDNB01000247.1	21953	22256	PGG97469.1
PDNB01000247.1	22302	24606	PGG97470.1
PDNB01000247.1	24975	26370	PGG97471.1
PDNB01000247.1	27076	28214	PGG97472.1
PDNB01000247.1	28663	29840	PGG97473.1
PDNB01000247.1	33223	35268	PGG97474.1
PDNB01000248.1	2299	2656	PGG97434.1
PDNB01000248.1	2755	3518	PGG97435.1
PDNB01000248.1	7671	8063	PGG97436.1
PDNB01000248.1	12566	14372	PGG97437.1
PDNB01000248.1	14591	17218	PGG97438.1
PDNB01000248.1	18252	19823	PGG97439.1
PDNB01000248.1	20920	22755	PGG97440.1
PDNB01000248.1	24050	26350	PGG97441.1
PDNB01000248.1	26987	28099	PGG97442.1
PDNB01000248.1	28531	29586	PGG97443.1
PDNB01000248.1	30177	33480	PGG97444.1
PDNB01000248.1	34112	36131	PGG97445.1
PDNB01000248.1	36788	38367	PGG97446.1
PDNB01000249.1	1575	1782	PGG97396.1
PDNB01000249.1	2577	2952	PGG97397.1
PDNB01000249.1	3895	5277	PGG97398.1
PDNB01000249.1	6337	7571	PGG97399.1
PDNB01000249.1	8301	10394	PGG97400.1
PDNB01000249.1	10841	11937	PGG97401.1
PDNB01000249.1	12516	15588	PGG97402.1
PDNB01000249.1	16347	21331	PGG97403.1
PDNB01000249.1	21920	29635	PGG97404.1
PDNB01000249.1	30293	31922	PGG97405.1
PDNB01000249.1	32311	34068	PGG97406.1
PDNB01000249.1	36526	37373	PGG97407.1
PDNB01000249.1	38115	38469	PGG97408.1
PDNB01000250.1	1141	2747	PGG97350.1
PDNB01000250.1	3165	4367	PGG97351.1
PDNB01000250.1	4807	5746	PGG97352.1
PDNB01000250.1	8280	10820	PGG97353.1
PDNB01000250.1	11060	11535	PGG97354.1
PDNB01000250.1	11761	12559	PGG97355.1
PDNB01000250.1	12600	13337	PGG97356.1
PDNB01000250.1	14220	15807	PGG97357.1
PDNB01000250.1	15819	16243	PGG97358.1
PDNB01000250.1	17557	18973	PGG97359.1
PDNB01000250.1	19472	21328	PGG97360.1
PDNB01000250.1	23817	25677	PGG97361.1
PDNB01000250.1	25945	26918	PGG97362.1
PDNB01000250.1	27320	29855	PGG97363.1
PDNB01000250.1	30150	30910	PGG97364.1
PDNB01000250.1	32304	34061	PGG97365.1
PDNB01000250.1	34445	35080	PGG97366.1
PDNB01000250.1	35818	37035	PGG97367.1
PDNB01000251.1	2117	3045	PGG97311.1
PDNB01000251.1	5531	7300	PGG97312.1
PDNB01000251.1	7493	9044	PGG97313.1
PDNB01000251.1	9724	10594	PGG97314.1
PDNB01000251.1	11405	12098	PGG97315.1
PDNB01000251.1	12553	14251	PGG97316.1
PDNB01000251.1	14564	15705	PGG97317.1
PDNB01000251.1	15799	17443	PGG97318.1
PDNB01000251.1	17766	18876	PGG97319.1
PDNB01000251.1	20695	22078	PGG97320.1
PDNB01000251.1	22885	24284	PGG97321.1
PDNB01000251.1	25970	26908	PGG97322.1
PDNB01000251.1	28958	30295	PGG97323.1
PDNB01000251.1	32664	33781	PGG97324.1
PDNB01000251.1	34236	34781	PGG97325.1
PDNB01000251.1	36271	36524	PGG97326.1
PDNB01000252.1	597	2562	PGG97273.1
PDNB01000252.1	3592	4489	PGG97274.1
PDNB01000252.1	5293	6863	PGG97275.1
PDNB01000252.1	8621	11235	PGG97276.1
PDNB01000252.1	12324	13554	PGG97277.1
PDNB01000252.1	14208	15495	PGG97278.1
PDNB01000252.1	16777	17560	PGG97279.1
PDNB01000252.1	18011	20261	PGG97280.1
PDNB01000252.1	20423	21148	PGG97281.1
PDNB01000252.1	21623	22762	PGG97282.1
PDNB01000252.1	23193	24018	PGG97283.1
PDNB01000252.1	24267	26559	PGG97284.1
PDNB01000252.1	26921	29453	PGG97285.1
PDNB01000252.1	30425	31184	PGG97286.1
PDNB01000252.1	31609	32799	PGG97287.1
PDNB01000252.1	33588	36358	PGG97288.1
PDNB01000253.1	273	489	PGG97241.1
PDNB01000253.1	3105	4375	PGG97242.1
PDNB01000253.1	4878	6201	PGG97243.1
PDNB01000253.1	11080	12526	PGG97244.1
PDNB01000253.1	14111	14600	PGG97245.1
PDNB01000253.1	17646	18646	PGG97246.1
PDNB01000253.1	19861	21457	PGG97247.1
PDNB01000253.1	23180	25189	PGG97248.1
PDNB01000253.1	27118	28047	PGG97249.1
PDNB01000253.1	33931	34900	PGG97250.1
PDNB01000254.1	77	1148	PGG97204.1
PDNB01000254.1	3287	4226	PGG97205.1
PDNB01000254.1	4850	6733	PGG97206.1
PDNB01000254.1	7270	8827	PGG97207.1
PDNB01000254.1	10176	11202	PGG97208.1
PDNB01000254.1	11824	13458	PGG97209.1
PDNB01000254.1	14244	17054	PGG97210.1
PDNB01000254.1	17565	18660	PGG97211.1
PDNB01000254.1	19233	19752	PGG97212.1
PDNB01000254.1	19759	20724	PGG97213.1
PDNB01000254.1	23271	25344	PGG97214.1
PDNB01000254.1	26040	27153	PGG97215.1
PDNB01000254.1	27540	31100	PGG97216.1
PDNB01000254.1	31772	32668	PGG97217.1
PDNB01000254.1	33784	35695	PGG97218.1
PDNB01000254.1	36650	36980	PGG97219.1
PDNB01000255.1	1630	2542	PGG97166.1
PDNB01000255.1	2880	3812	PGG97167.1
PDNB01000255.1	4342	5547	PGG97168.1
PDNB01000255.1	6178	6922	PGG97169.1
PDNB01000255.1	7860	8841	PGG97170.1
PDNB01000255.1	11436	12780	PGG97171.1
PDNB01000255.1	13419	13824	PGG97172.1
PDNB01000255.1	15448	16219	PGG97173.1
PDNB01000255.1	17194	17434	PGG97174.1
PDNB01000255.1	18213	18842	PGG97175.1
PDNB01000255.1	19431	20433	PGG97176.1
PDNB01000255.1	21906	23376	PGG97177.1
PDNB01000255.1	23727	24219	PGG97178.1
PDNB01000255.1	25046	25576	PGG97179.1
PDNB01000255.1	26713	27193	PGG97180.1
PDNB01000255.1	29792	30912	PGG97181.1
PDNB01000255.1	31312	32796	PGG97182.1
PDNB01000255.1	33620	34595	PGG97183.1
PDNB01000255.1	35449	36061	PGG97184.1
PDNB01000256.1	2600	3269	PGG97141.1
PDNB01000256.1	4680	6629	PGG97142.1
PDNB01000256.1	7792	10165	PGG97143.1
PDNB01000256.1	10768	11666	PGG97144.1
PDNB01000256.1	12467	15398	PGG97145.1
PDNB01000256.1	16696	18940	PGG97146.1
PDNB01000256.1	20128	22373	PGG97147.1
PDNB01000256.1	23334	25045	PGG97148.1
PDNB01000256.1	26018	27585	PGG97149.1
PDNB01000256.1	30335	32278	PGG97150.1
PDNB01000256.1	33088	33847	PGG97151.1
PDNB01000256.1	34163	35361	PGG97152.1
PDNB01000257.1	1745	2772	PGG97106.1
PDNB01000257.1	5225	7742	PGG97107.1
PDNB01000257.1	9746	12722	PGG97108.1
PDNB01000257.1	13134	14178	PGG97109.1
PDNB01000257.1	15254	17806	PGG97110.1
PDNB01000257.1	19501	22479	PGG97111.1
PDNB01000257.1	24466	25942	PGG97112.1
PDNB01000257.1	26558	30004	PGG97113.1
PDNB01000257.1	31160	32081	PGG97114.1
PDNB01000258.1	1180	1956	PGG97070.1
PDNB01000258.1	3344	3920	PGG97071.1
PDNB01000258.1	5115	6577	PGG97072.1
PDNB01000258.1	7063	8635	PGG97073.1
PDNB01000258.1	14068	14757	PGG97074.1
PDNB01000258.1	16117	19100	PGG97075.1
PDNB01000258.1	21286	23345	PGG97076.1
PDNB01000258.1	25244	26746	PGG97077.1
PDNB01000258.1	26918	29160	PGG97078.1
PDNB01000258.1	29654	30312	PGG97079.1
PDNB01000258.1	31160	31952	PGG97080.1
PDNB01000258.1	32587	34702	PGG97081.1
PDNB01000259.1	1832	2390	PGG97042.1
PDNB01000259.1	4798	5704	PGG97043.1
PDNB01000259.1	6497	9227	PGG97044.1
PDNB01000259.1	10252	10916	PGG97045.1
PDNB01000259.1	12301	12958	PGG97046.1
PDNB01000259.1	14529	15578	PGG97047.1
PDNB01000259.1	16360	17603	PGG97048.1
PDNB01000259.1	18355	21106	PGG97049.1
PDNB01000259.1	25275	25518	PGG97050.1
PDNB01000259.1	26409	27723	PGG97051.1
PDNB01000259.1	28999	30430	PGG97052.1
PDNB01000259.1	30857	31274	PGG97053.1
PDNB01000259.1	31795	33862	PGG97054.1
PDNB01000260.1	1766	2048	PGG97010.1
PDNB01000260.1	3788	4871	PGG97011.1
PDNB01000260.1	7787	8401	PGG97012.1
PDNB01000260.1	9701	10828	PGG97013.1
PDNB01000260.1	11539	12987	PGG97014.1
PDNB01000260.1	13691	14738	PGG97015.1
PDNB01000260.1	15722	19925	PGG97016.1
PDNB01000260.1	21190	23281	PGG97017.1
PDNB01000260.1	23859	25952	PGG97018.1
PDNB01000260.1	27489	28470	PGG97019.1
PDNB01000261.1	1833	3209	PGG96973.1
PDNB01000261.1	5095	6144	PGG96974.1
PDNB01000261.1	13335	15051	PGG96975.1
PDNB01000261.1	17573	21053	PGG96976.1
PDNB01000261.1	22506	24041	PGG96977.1
PDNB01000261.1	25293	27183	PGG96978.1
PDNB01000261.1	28808	30413	PGG96979.1
PDNB01000261.1	30767	32807	PGG96980.1
PDNB01000262.1	770	2272	PGG96946.1
PDNB01000262.1	3455	5699	PGG96947.1
PDNB01000262.1	7776	9464	PGG96948.1
PDNB01000262.1	11060	11636	PGG96949.1
PDNB01000262.1	12371	14954	PGG96950.1
PDNB01000262.1	15765	18205	PGG96951.1
PDNB01000262.1	22496	23891	PGG96952.1
PDNB01000262.1	30091	33112	PGG96953.1
PDNB01000263.1	664	2410	PGG96917.1
PDNB01000263.1	3085	4879	PGG96918.1
PDNB01000263.1	5358	7244	PGG96919.1
PDNB01000263.1	7514	9871	PGG96920.1
PDNB01000263.1	9962	10733	PGG96921.1
PDNB01000263.1	11071	11888	PGG96922.1
PDNB01000263.1	12588	13130	PGG96923.1
PDNB01000263.1	14265	15653	PGG96924.1
PDNB01000263.1	16476	17555	PGG96925.1
PDNB01000263.1	17812	20007	PGG96926.1
PDNB01000263.1	21445	21780	PGG96927.1
PDNB01000263.1	27101	30152	PGG96928.1
PDNB01000263.1	30662	32255	PGG96929.1
PDNB01000264.1	1260	4044	PGG96886.1
PDNB01000264.1	8414	9769	PGG96887.1
PDNB01000264.1	11354	14434	PGG96888.1
PDNB01000264.1	15271	19003	PGG96889.1
PDNB01000264.1	19426	19648	PGG96890.1
PDNB01000264.1	21409	21718	PGG96891.1
PDNB01000264.1	21849	25554	PGG96892.1
PDNB01000264.1	27013	32443	PGG96893.1
PDNB01000265.1	1472	2479	PGG96856.1
PDNB01000265.1	4475	4904	PGG96857.1
PDNB01000265.1	6013	7436	PGG96858.1
PDNB01000265.1	7903	9002	PGG96859.1
PDNB01000265.1	9951	12223	PGG96860.1
PDNB01000265.1	12543	14786	PGG96861.1
PDNB01000265.1	15415	16119	PGG96862.1
PDNB01000265.1	16928	19023	PGG96863.1
PDNB01000265.1	19991	21867	PGG96864.1
PDNB01000265.1	22679	25116	PGG96865.1
PDNB01000265.1	25908	26535	PGG96866.1
PDNB01000265.1	28033	28567	PGG96867.1
PDNB01000265.1	28755	29652	PGG96868.1
PDNB01000265.1	30132	31923	PGG96869.1
PDNB01000266.1	2056	2611	PGG96826.1
PDNB01000266.1	3225	4331	PGG96827.1
PDNB01000266.1	4903	7343	PGG96828.1
PDNB01000266.1	8439	10044	PGG96829.1
PDNB01000266.1	10124	11027	PGG96830.1
PDNB01000266.1	11555	13052	PGG96831.1
PDNB01000266.1	14425	19480	PGG96832.1
PDNB01000266.1	20441	22096	PGG96833.1
PDNB01000266.1	23648	26053	PGG96834.1
PDNB01000266.1	30744	31278	PGG96835.1
PDNB01000266.1	32239	32470	PGG96836.1
PDNB01000267.1	703	1732	PGG96798.1
PDNB01000267.1	7735	10751	PGG96799.1
PDNB01000267.1	11580	12971	PGG96800.1
PDNB01000267.1	13728	15809	PGG96801.1
PDNB01000267.1	16731	17925	PGG96802.1
PDNB01000267.1	24728	27284	PGG96803.1
PDNB01000267.1	30050	31848	PGG96804.1
PDNB01000268.1	282	1417	PGG96767.1
PDNB01000268.1	1930	2774	PGG96768.1
PDNB01000268.1	4335	6770	PGG96769.1
PDNB01000268.1	7706	8980	PGG96770.1
PDNB01000268.1	9932	10544	PGG96771.1
PDNB01000268.1	11304	11910	PGG96772.1
PDNB01000268.1	13383	14019	PGG96773.1
PDNB01000268.1	15028	16442	PGG96774.1
PDNB01000268.1	17570	20479	PGG96775.1
PDNB01000268.1	21638	22942	PGG96776.1
PDNB01000268.1	23448	26364	PGG96777.1
PDNB01000268.1	27102	29837	PGG96778.1
PDNB01000269.1	2082	2719	PGG96734.1
PDNB01000269.1	4988	6115	PGG96735.1
PDNB01000269.1	7155	8438	PGG96736.1
PDNB01000269.1	8823	10574	PGG96737.1
PDNB01000269.1	11134	12528	PGG96738.1
PDNB01000269.1	14481	15735	PGG96739.1
PDNB01000269.1	16118	17342	PGG96740.1
PDNB01000269.1	17695	20473	PGG96741.1
PDNB01000269.1	21539	22500	PGG96742.1
PDNB01000269.1	23167	24365	PGG96743.1
PDNB01000269.1	24804	26759	PGG96744.1
PDNB01000269.1	28458	30762	PGG96745.1
PDNB01000269.1	31064	31601	PGG96746.1
PDNB01000270.1	160	959	PGG96705.1
PDNB01000270.1	1342	2082	PGG96706.1
PDNB01000270.1	3375	4860	PGG96707.1
PDNB01000270.1	5519	6110	PGG96708.1
PDNB01000270.1	7640	9368	PGG96709.1
PDNB01000270.1	11042	14059	PGG96710.1
PDNB01000270.1	14537	15410	PGG96711.1
PDNB01000270.1	15598	16216	PGG96712.1
PDNB01000270.1	16690	17964	PGG96713.1
PDNB01000270.1	20436	22690	PGG96714.1
PDNB01000270.1	23577	25093	PGG96715.1
PDNB01000270.1	26449	28026	PGG96716.1
PDNB01000270.1	28315	29075	PGG96717.1
PDNB01000270.1	29112	30517	PGG96718.1
PDNB01000271.1	7722	8435	PGG96684.1
PDNB01000271.1	9694	10664	PGG96685.1
PDNB01000271.1	21502	22180	PGG96686.1
PDNB01000271.1	24932	25409	PGG96687.1
PDNB01000271.1	28463	30854	PGG96688.1
PDNB01000272.1	1672	3983	PGG96657.1
PDNB01000272.1	4619	4949	PGG96658.1
PDNB01000272.1	8632	9821	PGG96659.1
PDNB01000272.1	10211	11040	PGG96660.1
PDNB01000272.1	12976	14706	PGG96661.1
PDNB01000272.1	15644	17102	PGG96662.1
PDNB01000272.1	19738	21731	PGG96663.1
PDNB01000273.1	73	265	PGG96628.1
PDNB01000273.1	1460	2499	PGG96629.1
PDNB01000273.1	3139	4420	PGG96630.1
PDNB01000273.1	4798	5514	PGG96631.1
PDNB01000273.1	5626	6412	PGG96632.1
PDNB01000273.1	8896	11605	PGG96633.1
PDNB01000273.1	12366	13246	PGG96634.1
PDNB01000273.1	13714	14101	PGG96635.1
PDNB01000273.1	14631	15628	PGG96636.1
PDNB01000273.1	15830	16746	PGG96637.1
PDNB01000273.1	17233	18287	PGG96638.1
PDNB01000273.1	18822	20849	PGG96639.1
PDNB01000273.1	21718	22595	PGG96640.1
PDNB01000273.1	22892	23842	PGG96641.1
PDNB01000273.1	24275	26686	PGG96642.1
PDNB01000273.1	29691	30408	PGG96643.1
PDNB01000274.1	854	3270	PGG96599.1
PDNB01000274.1	6612	10534	PGG96600.1
PDNB01000274.1	16689	19743	PGG96601.1
PDNB01000274.1	20236	21777	PGG96602.1
PDNB01000274.1	22144	23465	PGG96603.1
PDNB01000274.1	24843	27006	PGG96604.1
PDNB01000274.1	28493	30451	PGG96605.1
PDNB01000275.1	372	2013	PGG96575.1
PDNB01000275.1	2821	7012	PGG96576.1
PDNB01000275.1	7598	8834	PGG96577.1
PDNB01000275.1	9744	13824	PGG96578.1
PDNB01000275.1	14349	15919	PGG96579.1
PDNB01000275.1	16477	18034	PGG96580.1
PDNB01000275.1	18538	19654	PGG96581.1
PDNB01000275.1	20175	24210	PGG96582.1
PDNB01000275.1	25695	27110	PGG96583.1
PDNB01000275.1	27557	29578	PGG96584.1
PDNB01000276.1	967	1478	PGG96554.1
PDNB01000276.1	4330	4537	PGG96555.1
PDNB01000276.1	5657	6695	PGG96556.1
PDNB01000276.1	7484	9907	PGG96557.1
PDNB01000276.1	10691	13347	PGG96558.1
PDNB01000276.1	15040	16965	PGG96559.1
PDNB01000276.1	19261	20756	PGG96560.1
PDNB01000276.1	25330	28010	PGG96561.1
PDNB01000276.1	28809	29055	PGG96562.1
PDNB01000276.1	29186	29585	PGG96563.1
PDNB01000276.1	29630	30206	PGG96564.1
PDNB01000277.1	3067	3789	PGG96527.1
PDNB01000277.1	4557	6117	PGG96528.1
PDNB01000277.1	6523	7150	PGG96529.1
PDNB01000277.1	7637	10324	PGG96530.1
PDNB01000277.1	10856	14412	PGG96531.1
PDNB01000277.1	17562	18965	PGG96532.1
PDNB01000277.1	20236	22456	PGG96533.1
PDNB01000277.1	23847	24360	PGG96534.1
PDNB01000277.1	24461	25181	PGG96535.1
PDNB01000277.1	26095	27240	PGG96536.1
PDNB01000277.1	27785	28819	PGG96537.1
PDNB01000278.1	416	2660	PGG96496.1
PDNB01000278.1	4714	6121	PGG96497.1
PDNB01000278.1	8180	9314	PGG96498.1
PDNB01000278.1	10295	11271	PGG96499.1
PDNB01000278.1	11712	12865	PGG96500.1
PDNB01000278.1	13651	14951	PGG96501.1
PDNB01000278.1	16858	17373	PGG96502.1
PDNB01000278.1	17975	19114	PGG96503.1
PDNB01000278.1	20612	21992	PGG96504.1
PDNB01000278.1	22351	23336	PGG96505.1
PDNB01000278.1	24460	26304	PGG96506.1
PDNB01000278.1	27383	28046	PGG96507.1
PDNB01000279.1	3965	5858	PGG96478.1
PDNB01000279.1	8903	11534	PGG96479.1
PDNB01000279.1	12634	12856	PGG96480.1
PDNB01000279.1	15627	16172	PGG96481.1
PDNB01000279.1	17687	19663	PGG96482.1
PDNB01000279.1	20625	22222	PGG96483.1
PDNB01000279.1	22858	25960	PGG96484.1
PDNB01000279.1	27549	28585	PGG96485.1
PDNB01000279.1	28831	29514	PGG96486.1
PDNB01000279.1	29539	30001	PGG96487.1
PDNB01000280.1	20	542	PGG96453.1
PDNB01000280.1	1369	2918	PGG96454.1
PDNB01000280.1	3756	4515	PGG96455.1
PDNB01000280.1	7124	11063	PGG96456.1
PDNB01000280.1	12494	15272	PGG96457.1
PDNB01000280.1	16320	16938	PGG96458.1
PDNB01000280.1	18733	20671	PGG96459.1
PDNB01000280.1	21214	23939	PGG96460.1
PDNB01000280.1	26273	28138	PGG96461.1
PDNB01000280.1	28876	29850	PGG96462.1
PDNB01000281.1	1294	4629	PGG96436.1
PDNB01000281.1	6071	8113	PGG96437.1
PDNB01000281.1	10776	12469	PGG96438.1
PDNB01000281.1	13008	16562	PGG96439.1
PDNB01000281.1	19205	19970	PGG96440.1
PDNB01000281.1	20968	22587	PGG96441.1
PDNB01000281.1	26347	28725	PGG96442.1
PDNB01000282.1	2288	3768	PGG96400.1
PDNB01000282.1	4555	5007	PGG96401.1
PDNB01000282.1	5064	5491	PGG96402.1
PDNB01000282.1	6293	7106	PGG96403.1
PDNB01000282.1	7820	8819	PGG96404.1
PDNB01000282.1	10286	10565	PGG96405.1
PDNB01000282.1	10611	11387	PGG96406.1
PDNB01000282.1	12770	13712	PGG96407.1
PDNB01000282.1	14239	15662	PGG96408.1
PDNB01000282.1	16031	19538	PGG96409.1
PDNB01000282.1	20829	21167	PGG96410.1
PDNB01000282.1	21897	23253	PGG96411.1
PDNB01000282.1	23587	23950	PGG96412.1
PDNB01000282.1	23956	25034	PGG96413.1
PDNB01000282.1	25672	26501	PGG96414.1
PDNB01000282.1	26852	27584	PGG96415.1
PDNB01000283.1	5418	6495	PGG96371.1
PDNB01000283.1	6934	8769	PGG96372.1
PDNB01000283.1	9654	10872	PGG96373.1
PDNB01000283.1	12152	13937	PGG96374.1
PDNB01000283.1	15708	19127	PGG96375.1
PDNB01000283.1	20087	20743	PGG96376.1
PDNB01000283.1	21133	21962	PGG96377.1
PDNB01000283.1	22223	23342	PGG96378.1
PDNB01000283.1	23652	25953	PGG96379.1
PDNB01000283.1	26622	29301	PGG96380.1
PDNB01000284.1	1600	2876	PGG96348.1
PDNB01000284.1	4451	6470	PGG96349.1
PDNB01000284.1	7264	8618	PGG96350.1
PDNB01000284.1	9433	10249	PGG96351.1
PDNB01000284.1	12528	14245	PGG96352.1
PDNB01000284.1	15333	16896	PGG96353.1
PDNB01000284.1	17642	19698	PGG96354.1
PDNB01000284.1	20724	24201	PGG96355.1
PDNB01000284.1	27343	29164	PGG96356.1
PDNB01000285.1	692	1848	PGG96325.1
PDNB01000285.1	1958	2550	PGG96326.1
PDNB01000285.1	7285	10573	PGG96327.1
PDNB01000285.1	13959	15040	PGG96328.1
PDNB01000285.1	15527	18251	PGG96329.1
PDNB01000285.1	19282	20320	PGG96330.1
PDNB01000285.1	24965	28932	PGG96331.1
PDNB01000286.1	164	2419	PGG96303.1
PDNB01000286.1	6078	6983	PGG96304.1
PDNB01000286.1	9831	11313	PGG96305.1
PDNB01000286.1	12184	13699	PGG96306.1
PDNB01000286.1	14739	15331	PGG96307.1
PDNB01000286.1	16849	20149	PGG96308.1
PDNB01000286.1	20647	21919	PGG96309.1
PDNB01000286.1	22179	22771	PGG96310.1
PDNB01000286.1	23392	26444	PGG96311.1
PDNB01000286.1	27044	27483	PGG96312.1
PDNB01000286.1	27976	28766	PGG96313.1
PDNB01000287.1	627	3954	PGG96276.1
PDNB01000287.1	5190	7194	PGG96277.1
PDNB01000287.1	10566	12351	PGG96278.1
PDNB01000287.1	13614	14803	PGG96279.1
PDNB01000287.1	15691	16603	PGG96280.1
PDNB01000287.1	17025	17792	PGG96281.1
PDNB01000287.1	19181	20085	PGG96282.1
PDNB01000287.1	20669	21842	PGG96283.1
PDNB01000287.1	23363	24179	PGG96284.1
PDNB01000287.1	24857	26186	PGG96285.1
PDNB01000288.1	816	1983	PGG96258.1
PDNB01000288.1	7230	9270	PGG96259.1
PDNB01000288.1	13089	16782	PGG96260.1
PDNB01000288.1	22434	22638	PGG96261.1
PDNB01000288.1	24088	25714	PGG96262.1
PDNB01000288.1	26542	27839	PGG96263.1
PDNB01000289.1	25	464	PGG96228.1
PDNB01000289.1	4588	5483	PGG96229.1
PDNB01000289.1	6472	7684	PGG96230.1
PDNB01000289.1	8114	9800	PGG96231.1
PDNB01000289.1	11171	13223	PGG96232.1
PDNB01000289.1	14016	16046	PGG96233.1
PDNB01000289.1	17319	18498	PGG96234.1
PDNB01000289.1	18902	20000	PGG96235.1
PDNB01000289.1	21308	23269	PGG96236.1
PDNB01000289.1	26069	27985	PGG96237.1
PDNB01000290.1	914	2583	PGG96205.1
PDNB01000290.1	3949	6502	PGG96206.1
PDNB01000290.1	8428	10456	PGG96207.1
PDNB01000290.1	11167	12784	PGG96208.1
PDNB01000290.1	13681	14588	PGG96209.1
PDNB01000290.1	15501	16761	PGG96210.1
PDNB01000290.1	17206	21751	PGG96211.1
PDNB01000290.1	22011	23841	PGG96212.1
PDNB01000290.1	24936	25882	PGG96213.1
PDNB01000290.1	26752	27892	PGG96214.1
PDNB01000291.1	373	3165	PGG96187.1
PDNB01000291.1	7727	11404	PGG96188.1
PDNB01000291.1	13924	15553	PGG96189.1
PDNB01000291.1	16005	17168	PGG96190.1
PDNB01000291.1	17831	22111	PGG96191.1
PDNB01000291.1	24365	26356	PGG96192.1
PDNB01000292.1	55	864	PGG96161.1
PDNB01000292.1	2672	4423	PGG96162.1
PDNB01000292.1	6615	7616	PGG96163.1
PDNB01000292.1	9910	10441	PGG96164.1
PDNB01000292.1	11036	11741	PGG96165.1
PDNB01000292.1	12291	12941	PGG96166.1
PDNB01000292.1	14388	15009	PGG96167.1
PDNB01000292.1	15738	16236	PGG96168.1
PDNB01000292.1	16632	17396	PGG96169.1
PDNB01000292.1	18552	19819	PGG96170.1
PDNB01000292.1	20281	21085	PGG96171.1
PDNB01000292.1	21496	22361	PGG96172.1
PDNB01000292.1	23091	24279	PGG96173.1
PDNB01000292.1	24563	27122	PGG96174.1
PDNB01000293.1	1057	2431	PGG96141.1
PDNB01000293.1	3552	5028	PGG96142.1
PDNB01000293.1	7748	8622	PGG96143.1
PDNB01000293.1	10010	11155	PGG96144.1
PDNB01000293.1	12142	13234	PGG96145.1
PDNB01000293.1	14146	15040	PGG96146.1
PDNB01000293.1	17370	20703	PGG96147.1
PDNB01000293.1	22842	23964	PGG96148.1
PDNB01000293.1	24609	26010	PGG96149.1
PDNB01000294.1	3299	4472	PGG96119.1
PDNB01000294.1	5043	6643	PGG96120.1
PDNB01000294.1	8789	10637	PGG96121.1
PDNB01000294.1	11490	12738	PGG96122.1
PDNB01000294.1	13201	13712	PGG96123.1
PDNB01000294.1	14225	16049	PGG96124.1
PDNB01000294.1	18490	18851	PGG96125.1
PDNB01000294.1	19531	21393	PGG96126.1
PDNB01000294.1	25991	26378	PGG96127.1
PDNB01000295.1	481	1297	PGG96099.1
PDNB01000295.1	2502	6334	PGG96100.1
PDNB01000295.1	6947	8962	PGG96101.1
PDNB01000295.1	9301	11020	PGG96102.1
PDNB01000295.1	12006	14340	PGG96103.1
PDNB01000295.1	15212	18171	PGG96104.1
PDNB01000295.1	19282	19855	PGG96105.1
PDNB01000295.1	20431	21427	PGG96106.1
PDNB01000295.1	22174	24146	PGG96107.1
PDNB01000296.1	1072	2497	PGG96078.1
PDNB01000296.1	7967	9423	PGG96079.1
PDNB01000296.1	10201	10885	PGG96080.1
PDNB01000296.1	11389	11655	PGG96081.1
PDNB01000296.1	12254	13627	PGG96082.1
PDNB01000296.1	15055	16306	PGG96083.1
PDNB01000296.1	24815	26339	PGG96084.1
PDNB01000297.1	117	405	PGG96054.1
PDNB01000297.1	458	1273	PGG96055.1
PDNB01000297.1	3219	4348	PGG96056.1
PDNB01000297.1	5870	6874	PGG96057.1
PDNB01000297.1	7821	8651	PGG96058.1
PDNB01000297.1	9416	10417	PGG96059.1
PDNB01000297.1	10824	11557	PGG96060.1
PDNB01000297.1	13037	14372	PGG96061.1
PDNB01000297.1	15633	17789	PGG96062.1
PDNB01000297.1	20393	20727	PGG96063.1
PDNB01000298.1	162	2988	PGG96037.1
PDNB01000298.1	3883	6189	PGG96038.1
PDNB01000298.1	7709	7904	PGG96039.1
PDNB01000298.1	8150	12021	PGG96040.1
PDNB01000298.1	13384	15775	PGG96041.1
PDNB01000298.1	16344	17430	PGG96042.1
PDNB01000298.1	18825	21910	PGG96043.1
PDNB01000298.1	23611	24088	PGG96044.1
PDNB01000299.1	2303	3440	PGG96019.1
PDNB01000299.1	4582	6151	PGG96020.1
PDNB01000299.1	6522	7778	PGG96021.1
PDNB01000299.1	8443	10036	PGG96022.1
PDNB01000299.1	10259	13029	PGG96023.1
PDNB01000299.1	14511	15642	PGG96024.1
PDNB01000299.1	16195	17418	PGG96025.1
PDNB01000299.1	17951	19661	PGG96026.1
PDNB01000299.1	21081	22432	PGG96027.1
PDNB01000299.1	22744	24941	PGG96028.1
PDNB01000300.1	488	1697	PGG96003.1
PDNB01000300.1	2055	2962	PGG96004.1
PDNB01000300.1	3473	5167	PGG96005.1
PDNB01000300.1	12463	12911	PGG96006.1
PDNB01000300.1	17372	18374	PGG96007.1
PDNB01000300.1	19592	21652	PGG96008.1
PDNB01000300.1	22230	24409	PGG96009.1
PDNB01000301.1	1849	2581	PGG95986.1
PDNB01000301.1	2622	4908	PGG95987.1
PDNB01000301.1	4948	11782	PGG95988.1
PDNB01000301.1	11945	12883	PGG95989.1
PDNB01000301.1	14514	17464	PGG95990.1
PDNB01000301.1	18566	19743	PGG95991.1
PDNB01000301.1	21637	23626	PGG95992.1
PDNB01000302.1	2206	3013	PGG95965.1
PDNB01000302.1	3467	5660	PGG95966.1
PDNB01000302.1	6231	7962	PGG95967.1
PDNB01000302.1	10321	11467	PGG95968.1
PDNB01000302.1	16718	18194	PGG95969.1
PDNB01000302.1	18568	18813	PGG95970.1
PDNB01000302.1	21123	21821	PGG95971.1
PDNB01000302.1	22230	23084	PGG95972.1
PDNB01000302.1	23532	23820	PGG95973.1
PDNB01000302.1	24186	24387	PGG95974.1
PDNB01000303.1	2692	4710	PGG95940.1
PDNB01000303.1	7173	7899	PGG95941.1
PDNB01000303.1	8209	10179	PGG95942.1
PDNB01000303.1	10809	11786	PGG95943.1
PDNB01000303.1	12395	14006	PGG95944.1
PDNB01000303.1	14752	15590	PGG95945.1
PDNB01000303.1	19870	20904	PGG95946.1
PDNB01000303.1	20942	21374	PGG95947.1
PDNB01000303.1	21577	22877	PGG95948.1
PDNB01000304.1	529	2638	PGG95916.1
PDNB01000304.1	5658	7944	PGG95917.1
PDNB01000304.1	8813	9858	PGG95918.1
PDNB01000304.1	10036	11081	PGG95919.1
PDNB01000304.1	12662	13128	PGG95920.1
PDNB01000304.1	15548	18221	PGG95921.1
PDNB01000304.1	18626	20187	PGG95922.1
PDNB01000304.1	21494	22669	PGG95923.1
PDNB01000305.1	1273	3191	PGG95902.1
PDNB01000305.1	3606	5330	PGG95903.1
PDNB01000305.1	6407	8185	PGG95904.1
PDNB01000305.1	8584	10311	PGG95905.1
PDNB01000305.1	10743	12111	PGG95906.1
PDNB01000305.1	12340	13327	PGG95907.1
PDNB01000305.1	13915	15355	PGG95908.1
PDNB01000305.1	16018	19482	PGG95909.1
PDNB01000305.1	19927	20845	PGG95910.1
PDNB01000305.1	21860	23108	PGG95911.1
PDNB01000306.1	1021	2493	PGG95885.1
PDNB01000306.1	4106	6456	PGG95886.1
PDNB01000306.1	8162	9473	PGG95887.1
PDNB01000306.1	11420	14678	PGG95888.1
PDNB01000306.1	17282	19947	PGG95889.1
PDNB01000306.1	20745	22583	PGG95890.1
PDNB01000307.1	1435	2234	PGG95869.1
PDNB01000307.1	3895	7362	PGG95870.1
PDNB01000307.1	14607	15820	PGG95871.1
PDNB01000307.1	20127	21340	PGG95872.1
PDNB01000307.1	21851	22280	PGG95873.1
PDNB01000308.1	3649	7482	PGG95852.1
PDNB01000308.1	9497	9966	PGG95853.1
PDNB01000308.1	10189	11638	PGG95854.1
PDNB01000308.1	12587	13463	PGG95855.1
PDNB01000308.1	14974	15442	PGG95856.1
PDNB01000308.1	16809	18376	PGG95857.1
PDNB01000308.1	18762	19214	PGG95858.1
PDNB01000308.1	19238	20251	PGG95859.1
PDNB01000308.1	20323	21185	PGG95860.1
PDNB01000309.1	1019	4731	PGG95833.1
PDNB01000309.1	6972	7815	PGG95834.1
PDNB01000309.1	9259	9583	PGG95835.1
PDNB01000309.1	10862	12744	PGG95836.1
PDNB01000309.1	13757	15079	PGG95837.1
PDNB01000309.1	15275	15506	PGG95838.1
PDNB01000309.1	16095	16573	PGG95839.1
PDNB01000309.1	19701	21723	PGG95840.1
PDNB01000310.1	1915	2329	PGG95813.1
PDNB01000310.1	3029	3605	PGG95814.1
PDNB01000310.1	4276	5447	PGG95815.1
PDNB01000310.1	5922	8238	PGG95816.1
PDNB01000310.1	9255	10071	PGG95817.1
PDNB01000310.1	11312	11771	PGG95818.1
PDNB01000310.1	14265	14858	PGG95819.1
PDNB01000310.1	15591	16759	PGG95820.1
PDNB01000310.1	17632	18548	PGG95821.1
PDNB01000310.1	19045	20485	PGG95822.1
PDNB01000311.1	1076	2673	PGG95800.1
PDNB01000311.1	3163	3782	PGG95801.1
PDNB01000311.1	4536	5441	PGG95802.1
PDNB01000311.1	6293	7247	PGG95803.1
PDNB01000311.1	7732	9081	PGG95804.1
PDNB01000311.1	11121	13137	PGG95805.1
PDNB01000311.1	14837	15536	PGG95806.1
PDNB01000311.1	16211	16872	PGG95807.1
PDNB01000311.1	17623	18479	PGG95808.1
PDNB01000311.1	20094	21308	PGG95809.1
PDNB01000312.1	429	2483	PGG95785.1
PDNB01000312.1	3180	5190	PGG95786.1
PDNB01000312.1	7317	8659	PGG95787.1
PDNB01000312.1	10284	12689	PGG95788.1
PDNB01000312.1	15295	19565	PGG95789.1
PDNB01000312.1	20414	21317	PGG95790.1
PDNB01000313.1	2159	4330	PGG95777.1
PDNB01000313.1	5053	6302	PGG95778.1
PDNB01000313.1	6682	7692	PGG95779.1
PDNB01000313.1	8263	14117	PGG95780.1
PDNB01000313.1	15034	16609	PGG95781.1
PDNB01000313.1	16964	18577	PGG95782.1
PDNB01000313.1	19067	19915	PGG95783.1
PDNB01000313.1	20726	21754	PGG95784.1
PDNB01000314.1	791	3386	PGG95757.1
PDNB01000314.1	4255	5025	PGG95758.1
PDNB01000314.1	5359	6460	PGG95759.1
PDNB01000314.1	7131	8848	PGG95760.1
PDNB01000314.1	10864	11872	PGG95761.1
PDNB01000314.1	14607	15330	PGG95762.1
PDNB01000314.1	16127	16752	PGG95763.1
PDNB01000314.1	18230	20165	PGG95764.1
PDNB01000315.1	572	5013	PGG95740.1
PDNB01000315.1	6736	7774	PGG95741.1
PDNB01000315.1	8126	8744	PGG95742.1
PDNB01000315.1	12060	13164	PGG95743.1
PDNB01000315.1	14050	16290	PGG95744.1
PDNB01000315.1	17799	19029	PGG95745.1
PDNB01000316.1	1358	3827	PGG95726.1
PDNB01000316.1	4402	5404	PGG95727.1
PDNB01000316.1	6068	6782	PGG95728.1
PDNB01000316.1	7372	8617	PGG95729.1
PDNB01000316.1	9496	12140	PGG95730.1
PDNB01000316.1	12807	13958	PGG95731.1
PDNB01000316.1	14699	16986	PGG95732.1
PDNB01000316.1	18044	20346	PGG95733.1
PDNB01000316.1	20728	21109	PGG95734.1
PDNB01000317.1	355	2693	PGG95717.1
PDNB01000317.1	16957	20002	PGG95718.1
PDNB01000318.1	1642	4484	PGG95702.1
PDNB01000318.1	4816	6639	PGG95703.1
PDNB01000318.1	6981	9522	PGG95704.1
PDNB01000318.1	10512	11857	PGG95705.1
PDNB01000318.1	14509	15361	PGG95706.1
PDNB01000318.1	17628	19203	PGG95707.1
PDNB01000318.1	19215	19452	PGG95708.1
PDNB01000319.1	786	4116	PGG95690.1
PDNB01000319.1	12607	14485	PGG95691.1
PDNB01000320.1	3694	4144	PGG95672.1
PDNB01000320.1	4872	6246	PGG95673.1
PDNB01000320.1	8540	9005	PGG95674.1
PDNB01000320.1	11687	12708	PGG95675.1
PDNB01000320.1	19427	19882	PGG95676.1
PDNB01000321.1	873	2343	PGG95654.1
PDNB01000321.1	2788	8438	PGG95655.1
PDNB01000321.1	9198	10032	PGG95656.1
PDNB01000321.1	10341	10774	PGG95657.1
PDNB01000321.1	11340	12660	PGG95658.1
PDNB01000321.1	13390	13591	PGG95659.1
PDNB01000321.1	14638	17012	PGG95660.1
PDNB01000321.1	17351	18913	PGG95661.1
PDNB01000322.1	2690	3125	PGG95641.1
PDNB01000322.1	6567	8045	PGG95642.1
PDNB01000322.1	8487	10074	PGG95643.1
PDNB01000322.1	10717	11170	PGG95644.1
PDNB01000322.1	11515	14277	PGG95645.1
PDNB01000322.1	14387	15344	PGG95646.1
PDNB01000322.1	15490	15938	PGG95647.1
PDNB01000322.1	16691	18300	PGG95648.1
PDNB01000323.1	389	1700	PGG95635.1
PDNB01000323.1	4085	4549	PGG95636.1
PDNB01000323.1	5675	8226	PGG95637.1
PDNB01000323.1	12611	15528	PGG95638.1
PDNB01000323.1	17918	18788	PGG95639.1
PDNB01000324.1	3731	6678	PGG95620.1
PDNB01000324.1	9346	11834	PGG95621.1
PDNB01000324.1	13495	15343	PGG95622.1
PDNB01000324.1	16712	18470	PGG95623.1
PDNB01000325.1	1179	1446	PGG95613.1
PDNB01000325.1	2127	6222	PGG95614.1
PDNB01000325.1	7299	8378	PGG95615.1
PDNB01000325.1	9796	11470	PGG95616.1
PDNB01000325.1	13421	14468	PGG95617.1
PDNB01000325.1	15591	16733	PGG95618.1
PDNB01000325.1	18181	18487	PGG95619.1
PDNB01000326.1	9695	11345	PGG95603.1
PDNB01000326.1	13412	16473	PGG95604.1
PDNB01000327.1	767	2635	PGG95599.1
PDNB01000327.1	9176	9710	PGG95600.1
PDNB01000327.1	10789	11934	PGG95601.1
PDNB01000327.1	13128	14460	PGG95602.1
PDNB01000328.1	825	2821	PGG95589.1
PDNB01000328.1	3165	4839	PGG95590.1
PDNB01000328.1	5563	6400	PGG95591.1
PDNB01000328.1	8385	9403	PGG95592.1
PDNB01000328.1	10314	12449	PGG95593.1
PDNB01000329.1	637	1966	PGG95577.1
PDNB01000329.1	3065	3572	PGG95578.1
PDNB01000329.1	3603	4022	PGG95579.1
PDNB01000329.1	4057	4438	PGG95580.1
PDNB01000329.1	4570	4786	PGG95581.1
PDNB01000329.1	8338	10484	PGG95582.1
PDNB01000329.1	11216	16819	PGG95583.1
PDNB01000330.1	1821	4183	PGG95574.1
PDNB01000330.1	5753	8226	PGG95575.1
PDNB01000330.1	13490	15141	PGG95576.1
PDNB01000331.1	859	2609	PGG95559.1
PDNB01000331.1	3665	5721	PGG95560.1
PDNB01000331.1	6085	7735	PGG95561.1
PDNB01000331.1	8357	9753	PGG95562.1
PDNB01000331.1	10082	10531	PGG95563.1
PDNB01000331.1	11325	13902	PGG95564.1
PDNB01000331.1	16159	16706	PGG95565.1
PDNB01000332.1	4865	5862	PGG95554.1
PDNB01000332.1	8677	9682	PGG95555.1
PDNB01000332.1	13993	15327	PGG95556.1
PDNB01000332.1	16318	17161	PGG95557.1
PDNB01000333.1	1354	3491	PGG95547.1
PDNB01000333.1	4213	5635	PGG95548.1
PDNB01000333.1	6117	7712	PGG95549.1
PDNB01000333.1	9323	10670	PGG95550.1
PDNB01000333.1	14117	15584	PGG95551.1
PDNB01000333.1	17017	17381	PGG95552.1
PDNB01000334.1	392	5639	PGG95541.1
PDNB01000334.1	6414	8325	PGG95542.1
PDNB01000334.1	10397	12061	PGG95543.1
PDNB01000334.1	14207	16238	PGG95544.1
PDNB01000335.1	3739	5345	PGG95531.1
PDNB01000335.1	6078	9625	PGG95532.1
PDNB01000335.1	11090	12164	PGG95533.1
PDNB01000335.1	13066	14032	PGG95534.1
PDNB01000335.1	15691	16327	PGG95535.1
PDNB01000336.1	23	1411	PGG95524.1
PDNB01000336.1	3105	3981	PGG95525.1
PDNB01000336.1	5117	6384	PGG95526.1
PDNB01000336.1	8169	9417	PGG95527.1
PDNB01000336.1	10396	10962	PGG95528.1
PDNB01000336.1	11736	13349	PGG95529.1
PDNB01000336.1	13649	15170	PGG95530.1
PDNB01000337.1	848	2186	PGG95517.1
PDNB01000337.1	2586	4601	PGG95518.1
PDNB01000337.1	5017	6987	PGG95519.1
PDNB01000337.1	9242	10725	PGG95520.1
PDNB01000338.1	1382	3449	PGG95505.1
PDNB01000338.1	3925	4751	PGG95506.1
PDNB01000338.1	5393	6491	PGG95507.1
PDNB01000338.1	10299	12441	PGG95508.1
PDNB01000338.1	13136	14696	PGG95509.1
PDNB01000339.1	992	2856	PGG95501.1
PDNB01000339.1	6355	7938	PGG95502.1
PDNB01000339.1	10126	11212	PGG95503.1
PDNB01000339.1	12010	14667	PGG95504.1
PDNB01000340.1	1981	3076	PGG95488.1
PDNB01000340.1	3350	4642	PGG95489.1
PDNB01000340.1	5179	9254	PGG95490.1
PDNB01000340.1	9928	10790	PGG95491.1
PDNB01000340.1	11265	14655	PGG95492.1
PDNB01000340.1	15100	15716	PGG95493.1
PDNB01000341.1	471	1566	PGG95479.1
PDNB01000341.1	1949	3858	PGG95480.1
PDNB01000341.1	6353	6784	PGG95481.1
PDNB01000341.1	6817	7081	PGG95482.1
PDNB01000341.1	8557	9617	PGG95483.1
PDNB01000341.1	12816	13791	PGG95484.1
PDNB01000341.1	14307	14713	PGG95485.1
PDNB01000342.1	1563	2948	PGG95470.1
PDNB01000342.1	4042	5612	PGG95471.1
PDNB01000342.1	8528	10072	PGG95472.1
PDNB01000342.1	11074	12653	PGG95473.1
PDNB01000342.1	13931	15475	PGG95474.1
PDNB01000343.1	235	2706	PGG95453.1
PDNB01000343.1	3139	3579	PGG95454.1
PDNB01000343.1	3817	4287	PGG95455.1
PDNB01000343.1	6119	8506	PGG95456.1
PDNB01000343.1	9450	12414	PGG95457.1
PDNB01000343.1	13522	13882	PGG95458.1
PDNB01000343.1	14179	14674	PGG95459.1
PDNB01000344.1	39	1163	PGG95445.1
PDNB01000344.1	1822	3457	PGG95446.1
PDNB01000344.1	3932	5083	PGG95447.1
PDNB01000344.1	5433	8122	PGG95448.1
PDNB01000345.1	73	2032	PGG95439.1
PDNB01000345.1	3255	5014	PGG95440.1
PDNB01000345.1	6388	8504	PGG95441.1
PDNB01000345.1	8996	9695	PGG95442.1
PDNB01000345.1	11567	12221	PGG95443.1
PDNB01000346.1	1008	1878	PGG95430.1
PDNB01000346.1	2029	2561	PGG95431.1
PDNB01000346.1	3470	4869	PGG95432.1
PDNB01000346.1	5765	7043	PGG95433.1
PDNB01000346.1	8175	8931	PGG95434.1
PDNB01000346.1	9483	10118	PGG95435.1
PDNB01000346.1	11219	13263	PGG95436.1
PDNB01000346.1	13988	14228	PGG95437.1
PDNB01000347.1	379	4690	PGG95420.1
PDNB01000347.1	5578	7296	PGG95421.1
PDNB01000347.1	10239	12681	PGG95422.1
PDNB01000348.1	354	2014	PGG95410.1
PDNB01000348.1	5023	6896	PGG95411.1
PDNB01000348.1	7758	8253	PGG95412.1
PDNB01000348.1	11565	13740	PGG95413.1
PDNB01000349.1	408	2026	PGG95400.1
PDNB01000349.1	2208	2518	PGG95401.1
PDNB01000349.1	3246	4372	PGG95402.1
PDNB01000349.1	4669	5876	PGG95403.1
PDNB01000349.1	7095	8708	PGG95404.1
PDNB01000349.1	8946	9423	PGG95405.1
PDNB01000349.1	9477	11284	PGG95406.1
PDNB01000349.1	11576	12291	PGG95407.1
PDNB01000350.1	379	7820	PGG95395.1
PDNB01000350.1	11594	12828	PGG95396.1
PDNB01000351.1	2382	2759	PGG95387.1
PDNB01000351.1	4584	7198	PGG95388.1
PDNB01000351.1	7687	9211	PGG95389.1
PDNB01000351.1	9840	10487	PGG95390.1
PDNB01000351.1	13222	13663	PGG95391.1
PDNB01000352.1	11	1645	PGG95379.1
PDNB01000352.1	2127	2659	PGG95380.1
PDNB01000352.1	3456	4581	PGG95381.1
PDNB01000352.1	5826	6933	PGG95382.1
PDNB01000352.1	9020	13049	PGG95383.1
PDNB01000353.1	639	1223	PGG95367.1
PDNB01000353.1	1736	2410	PGG95368.1
PDNB01000353.1	4192	5038	PGG95369.1
PDNB01000353.1	6990	9037	PGG95370.1
PDNB01000353.1	9693	10812	PGG95371.1
PDNB01000353.1	11397	13377	PGG95372.1
PDNB01000354.1	3242	4392	PGG95360.1
PDNB01000354.1	7476	8460	PGG95361.1
PDNB01000354.1	9036	9768	PGG95362.1
PDNB01000354.1	10975	13472	PGG95363.1
PDNB01000355.1	495	807	PGG95349.1
PDNB01000355.1	4190	6460	PGG95350.1
PDNB01000355.1	7052	9006	PGG95351.1
PDNB01000355.1	10582	12468	PGG95352.1
PDNB01000356.1	6196	9396	PGG95344.1
PDNB01000357.1	704	2577	PGG95338.1
PDNB01000357.1	3649	5252	PGG95339.1
PDNB01000357.1	6109	7138	PGG95340.1
PDNB01000357.1	8531	10445	PGG95341.1
PDNB01000357.1	10748	11203	PGG95342.1
PDNB01000358.1	4127	4787	PGG95334.1
PDNB01000358.1	7356	7977	PGG95335.1
PDNB01000358.1	10024	10789	PGG95336.1
PDNB01000358.1	11717	12554	PGG95337.1
PDNB01000359.1	1637	7560	PGG95333.1
PDNB01000360.1	984	3983	PGG95325.1
PDNB01000360.1	4343	5114	PGG95326.1
PDNB01000360.1	6045	6748	PGG95327.1
PDNB01000360.1	8301	9796	PGG95328.1
PDNB01000361.1	795	2754	PGG95318.1
PDNB01000361.1	6780	8130	PGG95319.1
PDNB01000361.1	10236	12021	PGG95320.1
PDNB01000362.1	500	4932	PGG95309.1
PDNB01000362.1	5226	6818	PGG95310.1
PDNB01000362.1	8069	10135	PGG95311.1
PDNB01000362.1	10310	11768	PGG95312.1
PDNB01000363.1	4608	6308	PGG95302.1
PDNB01000363.1	8485	10688	PGG95303.1
PDNB01000363.1	11545	12113	PGG95304.1
PDNB01000364.1	1705	2227	PGG95296.1
PDNB01000364.1	2975	3439	PGG95297.1
PDNB01000364.1	4653	5230	PGG95298.1
PDNB01000364.1	7645	9192	PGG95299.1
PDNB01000365.1	699	2603	PGG95292.1
PDNB01000365.1	4245	10141	PGG95293.1
PDNB01000366.1	1486	2791	PGG95283.1
PDNB01000366.1	4324	6010	PGG95284.1
PDNB01000366.1	7310	7877	PGG95285.1
PDNB01000366.1	9371	9892	PGG95286.1
PDNB01000366.1	10020	10327	PGG95287.1
PDNB01000366.1	10475	10598	PGG95288.1
PDNB01000367.1	1100	2754	PGG95279.1
PDNB01000367.1	4156	6454	PGG95280.1
PDNB01000367.1	7284	9329	PGG95281.1
PDNB01000367.1	10132	10886	PGG95282.1
PDNB01000368.1	17	869	PGG95274.1
PDNB01000368.1	2214	4258	PGG95275.1
PDNB01000368.1	8278	9931	PGG95276.1
PDNB01000369.1	257	1555	PGG95263.1
PDNB01000369.1	1603	1918	PGG95264.1
PDNB01000369.1	2450	3353	PGG95265.1
PDNB01000369.1	5981	7082	PGG95266.1
PDNB01000369.1	7160	7941	PGG95267.1
PDNB01000369.1	8572	9802	PGG95268.1
PDNB01000370.1	577	1903	PGG95258.1
PDNB01000370.1	2631	3863	PGG95259.1
PDNB01000370.1	4349	5495	PGG95260.1
PDNB01000371.1	2841	5132	PGG95250.1
PDNB01000371.1	6854	8309	PGG95251.1
PDNB01000371.1	8739	9874	PGG95252.1
PDNB01000372.1	2045	3857	PGG95246.1
PDNB01000372.1	5511	8919	PGG95247.1
PDNB01000373.1	148	442	PGG95241.1
PDNB01000373.1	1614	2700	PGG95242.1
PDNB01000373.1	3508	4598	PGG95243.1
PDNB01000373.1	5735	7777	PGG95244.1
PDNB01000373.1	8771	9832	PGG95245.1
PDNB01000374.1	323	1366	PGG95230.1
PDNB01000374.1	3091	3813	PGG95231.1
PDNB01000374.1	6437	8030	PGG95232.1
PDNB01000374.1	9791	9941	PGG95233.1
PDNB01000375.1	4556	6348	PGG95224.1
PDNB01000375.1	7247	8768	PGG95225.1
PDNB01000375.1	9345	9993	PGG95226.1
PDNB01000376.1	1081	3149	PGG95220.1
PDNB01000376.1	4989	6233	PGG95221.1
PDNB01000376.1	7153	7767	PGG95222.1
PDNB01000376.1	8030	10040	PGG95223.1
PDNB01000377.1	26	806	PGG95216.1
PDNB01000377.1	5484	6462	PGG95217.1
PDNB01000377.1	6747	7554	PGG95218.1
PDNB01000377.1	7924	8953	PGG95219.1
PDNB01000378.1	112	2764	PGG95212.1
PDNB01000378.1	3755	5079	PGG95213.1
PDNB01000378.1	6383	8545	PGG95214.1
PDNB01000379.1	1155	2148	PGG95207.1
PDNB01000379.1	2323	3391	PGG95208.1
PDNB01000379.1	4584	5554	PGG95209.1
PDNB01000379.1	6159	7311	PGG95210.1
PDNB01000379.1	9575	9779	PGG95211.1
PDNB01000380.1	302	2897	PGG95202.1
PDNB01000380.1	3075	3876	PGG95203.1
PDNB01000380.1	4401	5943	PGG95204.1
PDNB01000380.1	6240	7598	PGG95205.1
PDNB01000380.1	8828	9438	PGG95206.1
PDNB01000381.1	1137	1730	PGG95193.1
PDNB01000381.1	3724	4501	PGG95194.1
PDNB01000381.1	5612	6146	PGG95195.1
PDNB01000381.1	7859	8301	PGG95196.1
PDNB01000382.1	477	1039	PGG95190.1
PDNB01000382.1	4163	6541	PGG95191.1
PDNB01000382.1	6941	8310	PGG95192.1
PDNB01000383.1	3459	4255	PGG95184.1
PDNB01000383.1	8652	9171	PGG95185.1
PDNB01000384.1	568	1087	PGG95178.1
PDNB01000384.1	1689	3106	PGG95179.1
PDNB01000384.1	7332	9205	PGG95180.1
PDNB01000385.1	1751	4364	PGG95172.1
PDNB01000385.1	5648	6784	PGG95173.1
PDNB01000385.1	7559	8761	PGG95174.1
PDNB01000386.1	3757	3943	PGG95167.1
PDNB01000387.1	25	452	PGG95162.1
PDNB01000387.1	2694	6993	PGG95163.1
PDNB01000387.1	7315	8243	PGG95164.1
PDNB01000388.1	13	1663	PGG95159.1
PDNB01000388.1	2940	4239	PGG95160.1
PDNB01000388.1	6972	7870	PGG95161.1
PDNB01000389.1	708	1868	PGG95155.1
PDNB01000389.1	5100	7555	PGG95156.1
PDNB01000390.1	889	1966	PGG95150.1
PDNB01000390.1	2702	3901	PGG95151.1
PDNB01000391.1	2468	2723	PGG95148.1
PDNB01000392.1	550	3643	PGG95145.1
PDNB01000392.1	4951	6748	PGG95146.1
PDNB01000392.1	7208	8370	PGG95147.1
PDNB01000393.1	1526	4566	PGG95142.1
PDNB01000393.1	5084	5626	PGG95143.1
PDNB01000393.1	7540	7939	PGG95144.1
PDNB01000395.1	204	525	PGG95137.1
PDNB01000396.1	671	1058	PGG95132.1
PDNB01000396.1	2925	5013	PGG95133.1
PDNB01000396.1	6498	7482	PGG95134.1
PDNB01000397.1	2622	3588	PGG95129.1
PDNB01000397.1	5559	6412	PGG95130.1
PDNB01000398.1	280	1370	PGG95125.1
PDNB01000398.1	1998	3136	PGG95126.1
PDNB01000398.1	4039	6453	PGG95127.1
PDNB01000399.1	897	3461	PGG95122.1
PDNB01000399.1	5685	6474	PGG95123.1
PDNB01000400.1	135	489	PGG95119.1
PDNB01000400.1	1460	3404	PGG95120.1
PDNB01000400.1	4920	6006	PGG95121.1
PDNB01000401.1	1110	1777	PGG95116.1
PDNB01000401.1	4070	5955	PGG95117.1
PDNB01000403.1	6349	6850	PGG95115.1
PDNB01000404.1	1720	2288	PGG95112.1
PDNB01000404.1	3060	3881	PGG95113.1
PDNB01000404.1	4599	6105	PGG95114.1
PDNB01000405.1	163	2866	PGG95111.1
PDNB01000406.1	3206	3689	PGG95109.1
PDNB01000406.1	4337	5094	PGG95110.1
PDNB01000407.1	4090	4363	PGG95108.1
PDNB01000408.1	1289	2262	PGG95106.1
PDNB01000408.1	3735	6662	PGG95107.1
PDNB01000409.1	103	382	PGG95102.1
PDNB01000409.1	803	1988	PGG95103.1
PDNB01000409.1	3071	4042	PGG95104.1
PDNB01000409.1	4685	5111	PGG95105.1
PDNB01000410.1	61	2912	PGG95096.1
PDNB01000410.1	3451	4408	PGG95097.1
PDNB01000410.1	4555	4939	PGG95098.1
PDNB01000410.1	6152	6323	PGG95099.1
PDNB01000411.1	1424	1926	PGG95093.1
PDNB01000411.1	3185	4655	PGG95094.1
PDNB01000411.1	4915	5793	PGG95095.1
PDNB01000412.1	1910	2318	PGG95092.1
PDNB01000413.1	993	1404	PGG95089.1
PDNB01000413.1	1981	3735	PGG95090.1
PDNB01000414.1	546	1842	PGG95085.1
PDNB01000414.1	2244	3454	PGG95086.1
PDNB01000414.1	3881	5153	PGG95087.1
PDNB01000415.1	2039	2360	PGG95084.1
PDNB01000416.1	1245	1497	PGG95079.1
PDNB01000416.1	1913	3825	PGG95080.1
PDNB01000416.1	5048	5788	PGG95081.1
PDNB01000417.1	2469	3849	PGG95076.1
PDNB01000417.1	4628	4900	PGG95077.1
PDNB01000418.1	469	1908	PGG95074.1
PDNB01000419.1	499	2106	PGG95071.1
PDNB01000419.1	4032	4946	PGG95072.1
PDNB01000420.1	2622	4749	PGG95069.1
PDNB01000421.1	1098	2662	PGG95066.1
PDNB01000421.1	3778	5329	PGG95067.1
PDNB01000422.1	1009	1534	PGG95063.1
PDNB01000422.1	2160	3644	PGG95064.1
PDNB01000422.1	4628	5174	PGG95065.1
PDNB01000423.1	1847	2354	PGG95061.1
PDNB01000424.1	2015	3774	PGG95060.1
PDNB01000425.1	3176	3561	PGG95058.1
PDNB01000425.1	4046	4974	PGG95059.1
PDNB01000426.1	2881	3335	PGG95055.1
PDNB01000426.1	3413	4019	PGG95056.1
PDNB01000429.1	2869	4102	PGG95052.1
PDNB01000431.1	1856	2633	PGG95049.1
PDNB01000431.1	3151	3910	PGG95050.1
PDNB01000432.1	1789	4650	PGG95046.1
PDNB01000433.1	951	3462	PGG95045.1
PDNB01000434.1	801	1645	PGG95043.1
PDNB01000434.1	1995	4010	PGG95044.1
PDNB01000436.1	3170	3374	PGG95041.1
PDNB01000438.1	688	1801	PGG95037.1
PDNB01000438.1	2329	3280	PGG95038.1
PDNB01000440.1	1361	2546	PGG95033.1
PDNB01000440.1	3162	3453	PGG95034.1
PDNB01000441.1	1465	2491	PGG95030.1
PDNB01000442.1	221	668	PGG95026.1
PDNB01000442.1	716	965	PGG95027.1
PDNB01000442.1	1100	1409	PGG95028.1
PDNB01000447.1	803	1530	PGG95023.1
PDNB01000447.1	2783	3179	PGG95024.1
PDNB01000449.1	347	1082	PGG95020.1
PDNB01000450.1	971	1466	PGG95018.1
PDNB01000450.1	2006	2510	PGG95019.1
PDNB01000453.1	99	1000	PGG95015.1
PDNB01000454.1	293	995	PGG95012.1
PDNB01000454.1	1498	1903	PGG95013.1
PDNB01000455.1	594	889	PGG95010.1
PDNB01000457.1	1809	2277	PGG95006.1
PDNB01000458.1	2539	2698	PGG95004.1
PDNB01000461.1	216	1558	PGG95000.1
PDNB01000465.1	1002	1536	PGG94997.1
PDNB01000467.1	2277	2634	PGG94995.1
PDNB01000468.1	1199	1499	PGG94992.1
PDNB01000468.1	2255	2408	PGG94993.1
PDNB01000470.1	578	779	PGG94989.1
PDNB01000470.1	817	2211	PGG94990.1
PDNB01000472.1	314	1325	PGG94986.1
PDNB01000473.1	393	666	PGG94984.1
PDNB01000476.1	85	2310	PGG94981.1
PDNB01000479.1	1352	1506	PGG94978.1
PDNB01000480.1	38	2414	PGG94975.1
PDNB01000482.1	2072	2347	PGG94974.1
PDNB01000483.1	947	2345	PGG94971.1
PDNB01000484.1	709	2060	PGG94969.1
PDNB01000486.1	118	406	PGG94967.1
PDNB01000487.1	415	1677	PGG94964.1
PDNB01000487.1	1686	1935	PGG94965.1
PDNB01000491.1	393	1037	PGG94959.1
PDNB01000491.1	1469	1916	PGG94960.1
PDNB01000493.1	835	1194	PGG94954.1
PDNB01000494.1	1850	1997	PGG94952.1
PDNB01000495.1	892	1046	PGG94951.1
PDNB01000496.1	858	1368	PGG94950.1
PDNB01000498.1	525	1411	PGG94948.1
PDNB01000501.1	1359	1956	PGG94946.1
PDNB01000502.1	1210	1510	PGG94945.1
PDNB01000504.1	117	267	PGG94942.1
PDNB01000506.1	125	224	PGG94940.1
PDNB01000512.1	636	936	PGG94936.1
PDNB01000513.1	587	1069	PGG94934.1
PDNB01000518.1	348	759	PGG94932.1
PDNB01000519.1	617	800	PGG94929.1
PDNB01000520.1	1067	1340	PGG94927.1
PDNB01000521.1	435	677	PGG94925.1
PDNB01000522.1	989	1205	PGG94923.1
PDNB01000525.1	11	530	PGG94921.1
PDNB01000527.1	345	864	PGG94918.1
PDNB01000528.1	272	475	PGG94917.1
PDNB01000531.1	434	648	PGG94914.1
PDNB01000532.1	189	430	PGG94912.1
PDNB01000534.1	553	868	PGG94909.1
PDNB01000535.1	341	557	PGG94906.1
PDNB01000535.1	635	875	PGG94907.1
PDNB01000537.1	26	350	PGG94903.1
PDNB01000546.1	354	564	PGG94897.1
```
