## Supplementary File 2. BED files and Orthogroup tables for the Eurotiomycetes dataset generated using OrthoFinder and orthoSynAssign for "orthoSynAssign: refine orthogroups using synteny information": GCA_002573605.1.bed

```
PDNA01000001.1	176	2384	PGH28112.1
PDNA01000001.1	3698	8527	PGH28113.1
PDNA01000001.1	9087	9911	PGH28114.1
PDNA01000001.1	11650	13181	PGH28115.1
PDNA01000001.1	14341	17630	PGH28116.1
PDNA01000001.1	19284	19795	PGH28117.1
PDNA01000001.1	20322	21204	PGH28118.1
PDNA01000001.1	22729	26201	PGH28119.1
PDNA01000001.1	31397	33161	PGH28120.1
PDNA01000001.1	42166	43870	PGH28121.1
PDNA01000001.1	44243	46049	PGH28122.1
PDNA01000001.1	46835	50289	PGH28123.1
PDNA01000001.1	51115	52051	PGH28124.1
PDNA01000001.1	52133	52370	PGH28125.1
PDNA01000001.1	55880	58505	PGH28126.1
PDNA01000001.1	60928	61839	PGH28127.1
PDNA01000001.1	62176	63434	PGH28128.1
PDNA01000001.1	63859	66511	PGH28129.1
PDNA01000001.1	66785	68246	PGH28130.1
PDNA01000001.1	71273	72322	PGH28131.1
PDNA01000001.1	73665	74855	PGH28132.1
PDNA01000001.1	76219	77103	PGH28133.1
PDNA01000001.1	77784	81126	PGH28134.1
PDNA01000001.1	82102	83320	PGH28135.1
PDNA01000001.1	84292	86950	PGH28136.1
PDNA01000001.1	87798	88768	PGH28137.1
PDNA01000001.1	89121	94271	PGH28138.1
PDNA01000001.1	96290	97231	PGH28139.1
PDNA01000001.1	98651	99367	PGH28140.1
PDNA01000001.1	100222	101601	PGH28141.1
PDNA01000001.1	101858	103952	PGH28142.1
PDNA01000001.1	107317	108064	PGH28143.1
PDNA01000001.1	108960	109697	PGH28144.1
PDNA01000001.1	110417	112349	PGH28145.1
PDNA01000001.1	114070	115040	PGH28146.1
PDNA01000001.1	115849	118626	PGH28147.1
PDNA01000001.1	119314	120405	PGH28148.1
PDNA01000001.1	120552	121544	PGH28149.1
PDNA01000001.1	122041	122620	PGH28150.1
PDNA01000001.1	123451	124363	PGH28151.1
PDNA01000001.1	181908	184389	PGH28152.1
PDNA01000001.1	185298	188750	PGH28153.1
PDNA01000001.1	190074	191849	PGH28154.1
PDNA01000001.1	192257	193205	PGH28155.1
PDNA01000001.1	195590	196842	PGH28156.1
PDNA01000001.1	202561	204600	PGH28157.1
PDNA01000001.1	206290	208002	PGH28158.1
PDNA01000001.1	208895	214339	PGH28159.1
PDNA01000001.1	215244	218149	PGH28160.1
PDNA01000001.1	218591	219673	PGH28161.1
PDNA01000001.1	220097	221852	PGH28162.1
PDNA01000001.1	223151	225534	PGH28163.1
PDNA01000001.1	226225	228137	PGH28164.1
PDNA01000001.1	229118	230961	PGH28165.1
PDNA01000001.1	234562	236983	PGH28166.1
PDNA01000001.1	239458	241318	PGH28167.1
PDNA01000001.1	243827	244016	PGH28168.1
PDNA01000001.1	244273	244663	PGH28169.1
PDNA01000001.1	247296	249671	PGH28170.1
PDNA01000001.1	250178	251058	PGH28171.1
PDNA01000001.1	251598	252948	PGH28172.1
PDNA01000001.1	261373	266667	PGH28173.1
PDNA01000001.1	267436	268468	PGH28174.1
PDNA01000001.1	268940	269807	PGH28175.1
PDNA01000001.1	270094	271763	PGH28176.1
PDNA01000001.1	274528	278291	PGH28177.1
PDNA01000001.1	278842	279256	PGH28178.1
PDNA01000001.1	282034	283674	PGH28179.1
PDNA01000001.1	285755	287207	PGH28180.1
PDNA01000001.1	290469	293041	PGH28181.1
PDNA01000001.1	294163	294471	PGH28182.1
PDNA01000001.1	296408	297983	PGH28183.1
PDNA01000001.1	298203	299395	PGH28184.1
PDNA01000001.1	299845	301918	PGH28185.1
PDNA01000001.1	302767	304931	PGH28186.1
PDNA01000001.1	305916	307829	PGH28187.1
PDNA01000001.1	310332	311839	PGH28188.1
PDNA01000001.1	313463	315209	PGH28189.1
PDNA01000001.1	316368	316737	PGH28190.1
PDNA01000001.1	318744	321281	PGH28191.1
PDNA01000001.1	323013	323370	PGH28192.1
PDNA01000001.1	324609	325906	PGH28193.1
PDNA01000001.1	326384	326729	PGH28194.1
PDNA01000001.1	328497	331622	PGH28195.1
PDNA01000001.1	334672	335915	PGH28196.1
PDNA01000001.1	338739	339795	PGH28197.1
PDNA01000001.1	343215	344393	PGH28198.1
PDNA01000001.1	349561	351364	PGH28199.1
PDNA01000001.1	352273	357346	PGH28200.1
PDNA01000001.1	358151	359032	PGH28201.1
PDNA01000001.1	359509	362025	PGH28202.1
PDNA01000001.1	363056	363404	PGH28203.1
PDNA01000001.1	363409	363920	PGH28204.1
PDNA01000001.1	364337	366939	PGH28205.1
PDNA01000001.1	367549	369751	PGH28206.1
PDNA01000001.1	370946	377286	PGH28207.1
PDNA01000001.1	377888	378461	PGH28208.1
PDNA01000001.1	378764	380883	PGH28209.1
PDNA01000001.1	381303	382283	PGH28210.1
PDNA01000001.1	382954	385505	PGH28211.1
PDNA01000001.1	386061	386934	PGH28212.1
PDNA01000001.1	387585	390636	PGH28213.1
PDNA01000001.1	391600	392804	PGH28214.1
PDNA01000001.1	396892	397510	PGH28215.1
PDNA01000001.1	399584	401075	PGH28216.1
PDNA01000001.1	404091	405934	PGH28217.1
PDNA01000001.1	406515	408579	PGH28218.1
PDNA01000001.1	409517	411719	PGH28219.1
PDNA01000001.1	412166	413089	PGH28220.1
PDNA01000001.1	415729	416128	PGH28221.1
PDNA01000001.1	417541	418499	PGH28222.1
PDNA01000001.1	419771	425141	PGH28223.1
PDNA01000001.1	425780	428805	PGH28224.1
PDNA01000001.1	429690	432471	PGH28225.1
PDNA01000001.1	433876	435024	PGH28226.1
PDNA01000001.1	439416	441080	PGH28227.1
PDNA01000001.1	442181	443685	PGH28228.1
PDNA01000001.1	443905	445153	PGH28229.1
PDNA01000001.1	445856	447022	PGH28230.1
PDNA01000001.1	451672	454079	PGH28231.1
PDNA01000001.1	457901	459410	PGH28232.1
PDNA01000001.1	461268	462459	PGH28233.1
PDNA01000001.1	468030	470664	PGH28234.1
PDNA01000001.1	471654	473025	PGH28235.1
PDNA01000001.1	473546	474436	PGH28236.1
PDNA01000001.1	475143	476243	PGH28237.1
PDNA01000001.1	478193	479224	PGH28238.1
PDNA01000001.1	481759	483797	PGH28239.1
PDNA01000001.1	485815	487820	PGH28240.1
PDNA01000001.1	489550	492193	PGH28241.1
PDNA01000001.1	493382	494588	PGH28242.1
PDNA01000001.1	496991	497591	PGH28243.1
PDNA01000001.1	499202	500688	PGH28244.1
PDNA01000001.1	503015	505397	PGH28245.1
PDNA01000001.1	506219	509864	PGH28246.1
PDNA01000001.1	510673	511459	PGH28247.1
PDNA01000001.1	512654	514047	PGH28248.1
PDNA01000001.1	514576	516877	PGH28249.1
PDNA01000001.1	518121	519582	PGH28250.1
PDNA01000001.1	520288	521332	PGH28251.1
PDNA01000001.1	521666	523749	PGH28252.1
PDNA01000001.1	524458	526225	PGH28253.1
PDNA01000001.1	529528	530268	PGH28254.1
PDNA01000001.1	531262	532381	PGH28255.1
PDNA01000001.1	535166	535709	PGH28256.1
PDNA01000001.1	536592	537487	PGH28257.1
PDNA01000001.1	538907	541826	PGH28258.1
PDNA01000001.1	544449	546088	PGH28259.1
PDNA01000001.1	549367	552156	PGH28260.1
PDNA01000001.1	554835	557108	PGH28261.1
PDNA01000001.1	558078	562057	PGH28262.1
PDNA01000001.1	562702	564119	PGH28263.1
PDNA01000001.1	565462	567679	PGH28264.1
PDNA01000001.1	568570	569001	PGH28265.1
PDNA01000001.1	569245	571604	PGH28266.1
PDNA01000001.1	602280	604381	PGH28267.1
PDNA01000001.1	605041	605900	PGH28268.1
PDNA01000001.1	606803	608886	PGH28269.1
PDNA01000001.1	609586	611918	PGH28270.1
PDNA01000001.1	612470	614825	PGH28271.1
PDNA01000001.1	615372	616194	PGH28272.1
PDNA01000001.1	616709	618053	PGH28273.1
PDNA01000001.1	620075	621770	PGH28274.1
PDNA01000001.1	625097	625427	PGH28275.1
PDNA01000001.1	625557	627014	PGH28276.1
PDNA01000001.1	627789	630153	PGH28277.1
PDNA01000001.1	630480	630964	PGH28278.1
PDNA01000001.1	632207	634241	PGH28279.1
PDNA01000001.1	635457	636258	PGH28280.1
PDNA01000001.1	636361	636646	PGH28281.1
PDNA01000001.1	637928	641424	PGH28282.1
PDNA01000001.1	642036	642400	PGH28283.1
PDNA01000001.1	644298	645583	PGH28284.1
PDNA01000001.1	645865	646871	PGH28285.1
PDNA01000001.1	647285	649857	PGH28286.1
PDNA01000001.1	655170	656557	PGH28287.1
PDNA01000001.1	659065	660916	PGH28288.1
PDNA01000001.1	662862	664492	PGH28289.1
PDNA01000001.1	665245	667869	PGH28290.1
PDNA01000001.1	668901	669765	PGH28291.1
PDNA01000001.1	670455	671932	PGH28292.1
PDNA01000001.1	675315	677163	PGH28293.1
PDNA01000001.1	679574	680263	PGH28294.1
PDNA01000001.1	681224	682033	PGH28295.1
PDNA01000001.1	682294	683320	PGH28296.1
PDNA01000002.1	1816	3495	PGH27934.1
PDNA01000002.1	4831	5301	PGH27935.1
PDNA01000002.1	5877	7496	PGH27936.1
PDNA01000002.1	8632	9713	PGH27937.1
PDNA01000002.1	10122	12949	PGH27938.1
PDNA01000002.1	14478	15275	PGH27939.1
PDNA01000002.1	16079	17702	PGH27940.1
PDNA01000002.1	19004	20328	PGH27941.1
PDNA01000002.1	20653	23060	PGH27942.1
PDNA01000002.1	23616	24918	PGH27943.1
PDNA01000002.1	25803	27384	PGH27944.1
PDNA01000002.1	30058	30639	PGH27945.1
PDNA01000002.1	31198	31992	PGH27946.1
PDNA01000002.1	33601	34844	PGH27947.1
PDNA01000002.1	35251	36385	PGH27948.1
PDNA01000002.1	37629	38514	PGH27949.1
PDNA01000002.1	38814	39588	PGH27950.1
PDNA01000002.1	39795	41072	PGH27951.1
PDNA01000002.1	41633	43098	PGH27952.1
PDNA01000002.1	43552	44040	PGH27953.1
PDNA01000002.1	44369	45554	PGH27954.1
PDNA01000002.1	47973	51250	PGH27955.1
PDNA01000002.1	53481	54707	PGH27956.1
PDNA01000002.1	55431	57423	PGH27957.1
PDNA01000002.1	58448	60109	PGH27958.1
PDNA01000002.1	61177	64105	PGH27959.1
PDNA01000002.1	64450	65461	PGH27960.1
PDNA01000002.1	65683	67291	PGH27961.1
PDNA01000002.1	68803	70414	PGH27962.1
PDNA01000002.1	76565	80007	PGH27963.1
PDNA01000002.1	81172	82984	PGH27964.1
PDNA01000002.1	85182	86555	PGH27965.1
PDNA01000002.1	91750	92973	PGH27966.1
PDNA01000002.1	93651	96152	PGH27967.1
PDNA01000002.1	96798	97529	PGH27968.1
PDNA01000002.1	98775	99546	PGH27969.1
PDNA01000002.1	99930	101399	PGH27970.1
PDNA01000002.1	102202	104965	PGH27971.1
PDNA01000002.1	106657	108722	PGH27972.1
PDNA01000002.1	110049	112362	PGH27973.1
PDNA01000002.1	113369	114092	PGH27974.1
PDNA01000002.1	115087	115834	PGH27975.1
PDNA01000002.1	116185	117660	PGH27976.1
PDNA01000002.1	118580	121105	PGH27977.1
PDNA01000002.1	121637	123157	PGH27978.1
PDNA01000002.1	123561	124944	PGH27979.1
PDNA01000002.1	126441	127205	PGH27980.1
PDNA01000002.1	127831	129263	PGH27981.1
PDNA01000002.1	131734	133943	PGH27982.1
PDNA01000002.1	138256	139554	PGH27983.1
PDNA01000002.1	140436	141429	PGH27984.1
PDNA01000002.1	144152	144497	PGH27985.1
PDNA01000002.1	146427	147686	PGH27986.1
PDNA01000002.1	149054	150219	PGH27987.1
PDNA01000002.1	156606	157294	PGH27988.1
PDNA01000002.1	161204	163448	PGH27989.1
PDNA01000002.1	165664	168142	PGH27990.1
PDNA01000002.1	170403	170961	PGH27991.1
PDNA01000002.1	171806	174587	PGH27992.1
PDNA01000002.1	178794	179288	PGH27993.1
PDNA01000002.1	181638	184900	PGH27994.1
PDNA01000002.1	186481	188998	PGH27995.1
PDNA01000002.1	189392	191087	PGH27996.1
PDNA01000002.1	192337	194427	PGH27997.1
PDNA01000002.1	195754	198820	PGH27998.1
PDNA01000002.1	199698	200726	PGH27999.1
PDNA01000002.1	202108	204865	PGH28000.1
PDNA01000002.1	205688	208100	PGH28001.1
PDNA01000002.1	208584	209251	PGH28002.1
PDNA01000002.1	209726	212426	PGH28003.1
PDNA01000002.1	213320	214801	PGH28004.1
PDNA01000002.1	216008	216770	PGH28005.1
PDNA01000002.1	218226	220275	PGH28006.1
PDNA01000002.1	221430	222618	PGH28007.1
PDNA01000002.1	222793	224632	PGH28008.1
PDNA01000002.1	225718	226142	PGH28009.1
PDNA01000002.1	228182	229879	PGH28010.1
PDNA01000002.1	232112	232813	PGH28011.1
PDNA01000002.1	235317	236968	PGH28012.1
PDNA01000002.1	238511	239090	PGH28013.1
PDNA01000002.1	240684	241794	PGH28014.1
PDNA01000002.1	242432	243350	PGH28015.1
PDNA01000002.1	243685	245827	PGH28016.1
PDNA01000002.1	246704	248979	PGH28017.1
PDNA01000002.1	250049	251996	PGH28018.1
PDNA01000002.1	252297	253728	PGH28019.1
PDNA01000002.1	255011	257127	PGH28020.1
PDNA01000002.1	258537	259953	PGH28021.1
PDNA01000002.1	261505	265816	PGH28022.1
PDNA01000002.1	270238	272041	PGH28023.1
PDNA01000002.1	273895	275772	PGH28024.1
PDNA01000002.1	276825	277773	PGH28025.1
PDNA01000002.1	278419	280249	PGH28026.1
PDNA01000002.1	282053	287301	PGH28027.1
PDNA01000002.1	288097	289278	PGH28028.1
PDNA01000002.1	291734	293648	PGH28029.1
PDNA01000002.1	294525	295940	PGH28030.1
PDNA01000002.1	297734	298768	PGH28031.1
PDNA01000002.1	299426	300020	PGH28032.1
PDNA01000002.1	301309	302545	PGH28033.1
PDNA01000002.1	305245	306650	PGH28034.1
PDNA01000002.1	307551	308668	PGH28035.1
PDNA01000002.1	309148	309646	PGH28036.1
PDNA01000002.1	310435	311506	PGH28037.1
PDNA01000002.1	312193	316098	PGH28038.1
PDNA01000002.1	316579	318153	PGH28039.1
PDNA01000002.1	318510	321567	PGH28040.1
PDNA01000002.1	322310	323512	PGH28041.1
PDNA01000002.1	324446	326205	PGH28042.1
PDNA01000002.1	327393	328455	PGH28043.1
PDNA01000002.1	328967	329772	PGH28044.1
PDNA01000002.1	330700	331598	PGH28045.1
PDNA01000002.1	332328	334590	PGH28046.1
PDNA01000002.1	335279	335595	PGH28047.1
PDNA01000002.1	336908	338185	PGH28048.1
PDNA01000002.1	340202	340825	PGH28049.1
PDNA01000002.1	341792	343087	PGH28050.1
PDNA01000002.1	343880	344537	PGH28051.1
PDNA01000002.1	345136	345620	PGH28052.1
PDNA01000002.1	346863	348211	PGH28053.1
PDNA01000002.1	348866	349282	PGH28054.1
PDNA01000002.1	349938	350536	PGH28055.1
PDNA01000002.1	351261	352631	PGH28056.1
PDNA01000002.1	354331	356686	PGH28057.1
PDNA01000002.1	366708	368534	PGH28058.1
PDNA01000002.1	369900	370811	PGH28059.1
PDNA01000002.1	372105	373260	PGH28060.1
PDNA01000002.1	374505	376073	PGH28061.1
PDNA01000002.1	376584	377390	PGH28062.1
PDNA01000002.1	380647	382450	PGH28063.1
PDNA01000002.1	382826	383048	PGH28064.1
PDNA01000002.1	383589	385431	PGH28065.1
PDNA01000002.1	386940	389567	PGH28066.1
PDNA01000002.1	391881	393075	PGH28067.1
PDNA01000002.1	394217	394973	PGH28068.1
PDNA01000002.1	395715	397895	PGH28069.1
PDNA01000002.1	398912	401399	PGH28070.1
PDNA01000002.1	406081	407182	PGH28071.1
PDNA01000002.1	408208	409283	PGH28072.1
PDNA01000002.1	409921	411061	PGH28073.1
PDNA01000002.1	412054	412240	PGH28074.1
PDNA01000002.1	412331	412667	PGH28075.1
PDNA01000002.1	413928	414665	PGH28076.1
PDNA01000002.1	415482	416610	PGH28077.1
PDNA01000002.1	417139	417822	PGH28078.1
PDNA01000002.1	421077	421396	PGH28079.1
PDNA01000002.1	423235	424857	PGH28080.1
PDNA01000002.1	428084	429431	PGH28081.1
PDNA01000002.1	443867	444863	PGH28082.1
PDNA01000002.1	445403	448502	PGH28083.1
PDNA01000002.1	449306	451882	PGH28084.1
PDNA01000002.1	453782	455231	PGH28085.1
PDNA01000002.1	460795	462068	PGH28086.1
PDNA01000002.1	463211	463945	PGH28087.1
PDNA01000002.1	465322	467513	PGH28088.1
PDNA01000002.1	468585	471213	PGH28089.1
PDNA01000002.1	473185	474228	PGH28090.1
PDNA01000002.1	481550	482771	PGH28091.1
PDNA01000002.1	484032	484461	PGH28092.1
PDNA01000002.1	486920	487207	PGH28093.1
PDNA01000002.1	487798	488464	PGH28094.1
PDNA01000002.1	488609	489446	PGH28095.1
PDNA01000002.1	490005	490264	PGH28096.1
PDNA01000002.1	491068	492057	PGH28097.1
PDNA01000002.1	492117	492331	PGH28098.1
PDNA01000002.1	492389	493504	PGH28099.1
PDNA01000002.1	494963	497159	PGH28100.1
PDNA01000002.1	497561	498662	PGH28101.1
PDNA01000002.1	500119	500578	PGH28102.1
PDNA01000002.1	500700	501120	PGH28103.1
PDNA01000002.1	502484	505060	PGH28104.1
PDNA01000002.1	506550	509113	PGH28105.1
PDNA01000002.1	511106	511538	PGH28106.1
PDNA01000002.1	512897	514736	PGH28107.1
PDNA01000002.1	515449	516341	PGH28108.1
PDNA01000002.1	516777	521646	PGH28109.1
PDNA01000002.1	522916	524206	PGH28110.1
PDNA01000003.1	31299	32775	PGH27819.1
PDNA01000003.1	34073	35320	PGH27820.1
PDNA01000003.1	36759	37406	PGH27821.1
PDNA01000003.1	38572	39513	PGH27822.1
PDNA01000003.1	42176	42947	PGH27823.1
PDNA01000003.1	43800	45306	PGH27824.1
PDNA01000003.1	45950	46759	PGH27825.1
PDNA01000003.1	48886	49603	PGH27826.1
PDNA01000003.1	50539	51681	PGH27827.1
PDNA01000003.1	52305	55152	PGH27828.1
PDNA01000003.1	56166	57390	PGH27829.1
PDNA01000003.1	58607	60126	PGH27830.1
PDNA01000003.1	61348	63598	PGH27831.1
PDNA01000003.1	67130	71029	PGH27832.1
PDNA01000003.1	72771	76104	PGH27833.1
PDNA01000003.1	80255	81730	PGH27834.1
PDNA01000003.1	82461	83858	PGH27835.1
PDNA01000003.1	85371	86626	PGH27836.1
PDNA01000003.1	87020	88159	PGH27837.1
PDNA01000003.1	90223	90703	PGH27838.1
PDNA01000003.1	92741	93164	PGH27839.1
PDNA01000003.1	93490	94227	PGH27840.1
PDNA01000003.1	95729	97495	PGH27841.1
PDNA01000003.1	98805	101736	PGH27842.1
PDNA01000003.1	102887	105277	PGH27843.1
PDNA01000003.1	106537	107599	PGH27844.1
PDNA01000003.1	107992	109291	PGH27845.1
PDNA01000003.1	109542	109836	PGH27846.1
PDNA01000003.1	111707	113423	PGH27847.1
PDNA01000003.1	114401	116471	PGH27848.1
PDNA01000003.1	117615	120466	PGH27849.1
PDNA01000003.1	122749	124910	PGH27850.1
PDNA01000003.1	125456	127355	PGH27851.1
PDNA01000003.1	128955	129471	PGH27852.1
PDNA01000003.1	129737	130928	PGH27853.1
PDNA01000003.1	131893	132506	PGH27854.1
PDNA01000003.1	132854	136143	PGH27855.1
PDNA01000003.1	137152	138295	PGH27856.1
PDNA01000003.1	138755	140362	PGH27857.1
PDNA01000003.1	141799	142987	PGH27858.1
PDNA01000003.1	144262	145742	PGH27859.1
PDNA01000003.1	146478	146934	PGH27860.1
PDNA01000003.1	149161	156021	PGH27861.1
PDNA01000003.1	158092	159792	PGH27862.1
PDNA01000003.1	161333	162014	PGH27863.1
PDNA01000003.1	162980	167753	PGH27864.1
PDNA01000003.1	168178	168813	PGH27865.1
PDNA01000003.1	169875	171736	PGH27866.1
PDNA01000003.1	172621	174035	PGH27867.1
PDNA01000003.1	174801	175352	PGH27868.1
PDNA01000003.1	175763	176620	PGH27869.1
PDNA01000003.1	177035	178396	PGH27870.1
PDNA01000003.1	179804	181620	PGH27871.1
PDNA01000003.1	183076	184976	PGH27872.1
PDNA01000003.1	186263	186647	PGH27873.1
PDNA01000003.1	190486	193157	PGH27874.1
PDNA01000003.1	193651	197573	PGH27875.1
PDNA01000003.1	199311	200294	PGH27876.1
PDNA01000003.1	202052	203655	PGH27877.1
PDNA01000003.1	204032	204850	PGH27878.1
PDNA01000003.1	206279	208746	PGH27879.1
PDNA01000003.1	213827	214721	PGH27880.1
PDNA01000003.1	215509	216447	PGH27881.1
PDNA01000003.1	216752	217298	PGH27882.1
PDNA01000003.1	217415	219279	PGH27883.1
PDNA01000003.1	220319	221528	PGH27884.1
PDNA01000003.1	222423	224467	PGH27885.1
PDNA01000003.1	225191	226923	PGH27886.1
PDNA01000003.1	227444	229265	PGH27887.1
PDNA01000003.1	230401	232361	PGH27888.1
PDNA01000003.1	233324	234779	PGH27889.1
PDNA01000003.1	236838	238027	PGH27890.1
PDNA01000003.1	238874	240722	PGH27891.1
PDNA01000003.1	241684	245197	PGH27892.1
PDNA01000003.1	246270	246740	PGH27893.1
PDNA01000003.1	247789	249061	PGH27894.1
PDNA01000003.1	251017	251570	PGH27895.1
PDNA01000003.1	252374	253228	PGH27896.1
PDNA01000003.1	253471	254166	PGH27897.1
PDNA01000003.1	255707	257027	PGH27898.1
PDNA01000003.1	257286	258561	PGH27899.1
PDNA01000003.1	259339	259945	PGH27900.1
PDNA01000003.1	263404	265043	PGH27901.1
PDNA01000003.1	265930	266941	PGH27902.1
PDNA01000003.1	270798	271840	PGH27903.1
PDNA01000003.1	273727	276127	PGH27904.1
PDNA01000003.1	277805	278778	PGH27905.1
PDNA01000003.1	280441	281008	PGH27906.1
PDNA01000003.1	281618	285653	PGH27907.1
PDNA01000003.1	286362	287418	PGH27908.1
PDNA01000003.1	289490	291224	PGH27909.1
PDNA01000003.1	291603	293008	PGH27910.1
PDNA01000003.1	294285	296337	PGH27911.1
PDNA01000003.1	297817	307994	PGH27912.1
PDNA01000003.1	309370	313625	PGH27913.1
PDNA01000003.1	316764	322807	PGH27914.1
PDNA01000003.1	325533	327536	PGH27915.1
PDNA01000003.1	328686	329383	PGH27916.1
PDNA01000003.1	330485	331689	PGH27917.1
PDNA01000003.1	332462	333674	PGH27918.1
PDNA01000003.1	334341	337057	PGH27919.1
PDNA01000003.1	338950	339417	PGH27920.1
PDNA01000003.1	340533	341460	PGH27921.1
PDNA01000003.1	344203	345208	PGH27922.1
PDNA01000003.1	345837	348919	PGH27923.1
PDNA01000003.1	352439	353444	PGH27924.1
PDNA01000003.1	354029	355071	PGH27925.1
PDNA01000003.1	355215	356701	PGH27926.1
PDNA01000003.1	357206	360419	PGH27927.1
PDNA01000003.1	361011	363301	PGH27928.1
PDNA01000003.1	364324	366146	PGH27929.1
PDNA01000003.1	367169	368267	PGH27930.1
PDNA01000003.1	369098	370304	PGH27931.1
PDNA01000003.1	370918	373830	PGH27932.1
PDNA01000003.1	375413	378099	PGH27933.1
PDNA01000004.1	1330	3310	PGH27697.1
PDNA01000004.1	4396	6829	PGH27698.1
PDNA01000004.1	7788	11230	PGH27699.1
PDNA01000004.1	12704	15050	PGH27700.1
PDNA01000004.1	16310	19505	PGH27701.1
PDNA01000004.1	20373	21099	PGH27702.1
PDNA01000004.1	23194	23969	PGH27703.1
PDNA01000004.1	25340	28346	PGH27704.1
PDNA01000004.1	29328	30173	PGH27705.1
PDNA01000004.1	30557	31623	PGH27706.1
PDNA01000004.1	31809	32629	PGH27707.1
PDNA01000004.1	33612	35572	PGH27708.1
PDNA01000004.1	36174	37517	PGH27709.1
PDNA01000004.1	39836	41084	PGH27710.1
PDNA01000004.1	41589	43653	PGH27711.1
PDNA01000004.1	44432	44645	PGH27712.1
PDNA01000004.1	45099	45888	PGH27713.1
PDNA01000004.1	48407	49728	PGH27714.1
PDNA01000004.1	50095	53796	PGH27715.1
PDNA01000004.1	54450	58444	PGH27716.1
PDNA01000004.1	59420	60863	PGH27717.1
PDNA01000004.1	62467	64727	PGH27718.1
PDNA01000004.1	67105	67610	PGH27719.1
PDNA01000004.1	68317	70015	PGH27720.1
PDNA01000004.1	71112	73619	PGH27721.1
PDNA01000004.1	75214	77329	PGH27722.1
PDNA01000004.1	79090	80226	PGH27723.1
PDNA01000004.1	81169	82833	PGH27724.1
PDNA01000004.1	83336	84388	PGH27725.1
PDNA01000004.1	86032	86975	PGH27726.1
PDNA01000004.1	87191	87620	PGH27727.1
PDNA01000004.1	91655	92487	PGH27728.1
PDNA01000004.1	93294	95187	PGH27729.1
PDNA01000004.1	95497	96782	PGH27730.1
PDNA01000004.1	97332	100389	PGH27731.1
PDNA01000004.1	101399	102044	PGH27732.1
PDNA01000004.1	102498	104736	PGH27733.1
PDNA01000004.1	105122	107787	PGH27734.1
PDNA01000004.1	108542	110011	PGH27735.1
PDNA01000004.1	110874	112803	PGH27736.1
PDNA01000004.1	113830	116968	PGH27737.1
PDNA01000004.1	118026	120416	PGH27738.1
PDNA01000004.1	123677	124040	PGH27739.1
PDNA01000004.1	126608	127352	PGH27740.1
PDNA01000004.1	127940	128490	PGH27741.1
PDNA01000004.1	131375	135540	PGH27742.1
PDNA01000004.1	137774	140602	PGH27743.1
PDNA01000004.1	140961	142555	PGH27744.1
PDNA01000004.1	143108	144527	PGH27745.1
PDNA01000004.1	145354	145731	PGH27746.1
PDNA01000004.1	145731	146374	PGH27747.1
PDNA01000004.1	146398	146961	PGH27748.1
PDNA01000004.1	147024	148924	PGH27749.1
PDNA01000004.1	150557	151938	PGH27750.1
PDNA01000004.1	152450	153483	PGH27751.1
PDNA01000004.1	154193	156228	PGH27752.1
PDNA01000004.1	156599	159241	PGH27753.1
PDNA01000004.1	160385	161546	PGH27754.1
PDNA01000004.1	162072	163439	PGH27755.1
PDNA01000004.1	163883	166137	PGH27756.1
PDNA01000004.1	167400	168174	PGH27757.1
PDNA01000004.1	169400	171043	PGH27758.1
PDNA01000004.1	172080	172323	PGH27759.1
PDNA01000004.1	172406	174364	PGH27760.1
PDNA01000004.1	175915	176925	PGH27761.1
PDNA01000004.1	177531	183298	PGH27762.1
PDNA01000004.1	183920	185577	PGH27763.1
PDNA01000004.1	186821	188915	PGH27764.1
PDNA01000004.1	190837	191830	PGH27765.1
PDNA01000004.1	192548	194339	PGH27766.1
PDNA01000004.1	194647	195448	PGH27767.1
PDNA01000004.1	197845	199077	PGH27768.1
PDNA01000004.1	199834	202666	PGH27769.1
PDNA01000004.1	204028	205316	PGH27770.1
PDNA01000004.1	205490	206108	PGH27771.1
PDNA01000004.1	212400	213877	PGH27772.1
PDNA01000004.1	215341	216356	PGH27773.1
PDNA01000004.1	219104	219341	PGH27774.1
PDNA01000004.1	220286	220813	PGH27775.1
PDNA01000004.1	221753	222743	PGH27776.1
PDNA01000004.1	225267	229033	PGH27777.1
PDNA01000004.1	231026	237031	PGH27778.1
PDNA01000004.1	238714	240340	PGH27779.1
PDNA01000004.1	240945	242884	PGH27780.1
PDNA01000004.1	244580	245682	PGH27781.1
PDNA01000004.1	247241	249964	PGH27782.1
PDNA01000004.1	250972	251785	PGH27783.1
PDNA01000004.1	251965	253693	PGH27784.1
PDNA01000004.1	254052	255026	PGH27785.1
PDNA01000004.1	256543	256885	PGH27786.1
PDNA01000004.1	262020	262569	PGH27787.1
PDNA01000004.1	262845	263718	PGH27788.1
PDNA01000004.1	264404	265756	PGH27789.1
PDNA01000004.1	266943	268482	PGH27790.1
PDNA01000004.1	270341	271551	PGH27791.1
PDNA01000004.1	272026	273199	PGH27792.1
PDNA01000004.1	274220	277463	PGH27793.1
PDNA01000004.1	278060	279227	PGH27794.1
PDNA01000004.1	279584	282104	PGH27795.1
PDNA01000004.1	282462	284016	PGH27796.1
PDNA01000004.1	284597	287399	PGH27797.1
PDNA01000004.1	288650	289873	PGH27798.1
PDNA01000004.1	290089	290818	PGH27799.1
PDNA01000004.1	291686	292620	PGH27800.1
PDNA01000004.1	295745	296365	PGH27801.1
PDNA01000004.1	296856	297277	PGH27802.1
PDNA01000004.1	298499	300809	PGH27803.1
PDNA01000004.1	301057	302659	PGH27804.1
PDNA01000004.1	306214	307446	PGH27805.1
PDNA01000004.1	307721	308402	PGH27806.1
PDNA01000004.1	308779	309773	PGH27807.1
PDNA01000004.1	310783	318339	PGH27808.1
PDNA01000004.1	319190	323564	PGH27809.1
PDNA01000004.1	325724	331068	PGH27810.1
PDNA01000004.1	346670	347020	PGH27811.1
PDNA01000004.1	348398	350505	PGH27812.1
PDNA01000004.1	354628	355337	PGH27813.1
PDNA01000004.1	356954	358590	PGH27814.1
PDNA01000004.1	360562	361050	PGH27815.1
PDNA01000004.1	362766	363064	PGH27816.1
PDNA01000004.1	366756	367528	PGH27817.1
PDNA01000005.1	36482	37436	PGH27593.1
PDNA01000005.1	38289	39623	PGH27594.1
PDNA01000005.1	40199	41867	PGH27595.1
PDNA01000005.1	42182	43558	PGH27596.1
PDNA01000005.1	44855	46153	PGH27597.1
PDNA01000005.1	47560	49569	PGH27598.1
PDNA01000005.1	50091	52232	PGH27599.1
PDNA01000005.1	53204	58237	PGH27600.1
PDNA01000005.1	60037	62156	PGH27601.1
PDNA01000005.1	64109	64922	PGH27602.1
PDNA01000005.1	66467	66911	PGH27603.1
PDNA01000005.1	67894	68841	PGH27604.1
PDNA01000005.1	69131	70556	PGH27605.1
PDNA01000005.1	71368	72769	PGH27606.1
PDNA01000005.1	73442	76129	PGH27607.1
PDNA01000005.1	78990	80829	PGH27608.1
PDNA01000005.1	81881	82917	PGH27609.1
PDNA01000005.1	83420	85614	PGH27610.1
PDNA01000005.1	87164	90097	PGH27611.1
PDNA01000005.1	92138	92869	PGH27612.1
PDNA01000005.1	93787	94258	PGH27613.1
PDNA01000005.1	95904	97484	PGH27614.1
PDNA01000005.1	98784	99605	PGH27615.1
PDNA01000005.1	100783	101713	PGH27616.1
PDNA01000005.1	102532	104455	PGH27617.1
PDNA01000005.1	105124	106855	PGH27618.1
PDNA01000005.1	114467	116803	PGH27619.1
PDNA01000005.1	118125	119585	PGH27620.1
PDNA01000005.1	122115	124975	PGH27621.1
PDNA01000005.1	125618	127092	PGH27622.1
PDNA01000005.1	127977	129152	PGH27623.1
PDNA01000005.1	130480	131992	PGH27624.1
PDNA01000005.1	133512	134253	PGH27625.1
PDNA01000005.1	134601	135119	PGH27626.1
PDNA01000005.1	136491	138327	PGH27627.1
PDNA01000005.1	139107	141701	PGH27628.1
PDNA01000005.1	142425	143513	PGH27629.1
PDNA01000005.1	146493	148256	PGH27630.1
PDNA01000005.1	150441	151252	PGH27631.1
PDNA01000005.1	152402	154499	PGH27632.1
PDNA01000005.1	157392	159416	PGH27633.1
PDNA01000005.1	160522	162835	PGH27634.1
PDNA01000005.1	165092	166172	PGH27635.1
PDNA01000005.1	168057	168907	PGH27636.1
PDNA01000005.1	171238	174847	PGH27637.1
PDNA01000005.1	176455	179644	PGH27638.1
PDNA01000005.1	183490	183739	PGH27639.1
PDNA01000005.1	185445	186256	PGH27640.1
PDNA01000005.1	186482	188116	PGH27641.1
PDNA01000005.1	188440	189382	PGH27642.1
PDNA01000005.1	190130	193915	PGH27643.1
PDNA01000005.1	195092	196714	PGH27644.1
PDNA01000005.1	197676	199540	PGH27645.1
PDNA01000005.1	200211	201722	PGH27646.1
PDNA01000005.1	203313	204091	PGH27647.1
PDNA01000005.1	204963	209214	PGH27648.1
PDNA01000005.1	212272	213173	PGH27649.1
PDNA01000005.1	215575	217117	PGH27650.1
PDNA01000005.1	219068	221631	PGH27651.1
PDNA01000005.1	222768	225514	PGH27652.1
PDNA01000005.1	227543	229493	PGH27653.1
PDNA01000005.1	230899	234458	PGH27654.1
PDNA01000005.1	235811	237793	PGH27655.1
PDNA01000005.1	238230	239578	PGH27656.1
PDNA01000005.1	240987	242805	PGH27657.1
PDNA01000005.1	245061	246012	PGH27658.1
PDNA01000005.1	246421	249391	PGH27659.1
PDNA01000005.1	250611	253491	PGH27660.1
PDNA01000005.1	256823	259216	PGH27661.1
PDNA01000005.1	260068	262005	PGH27662.1
PDNA01000005.1	263458	263876	PGH27663.1
PDNA01000005.1	269759	271976	PGH27664.1
PDNA01000005.1	273145	274437	PGH27665.1
PDNA01000005.1	274895	276462	PGH27666.1
PDNA01000005.1	276846	277721	PGH27667.1
PDNA01000005.1	278618	280124	PGH27668.1
PDNA01000005.1	280489	281077	PGH27669.1
PDNA01000005.1	281789	283315	PGH27670.1
PDNA01000005.1	283641	285299	PGH27671.1
PDNA01000005.1	285676	286255	PGH27672.1
PDNA01000005.1	286858	290494	PGH27673.1
PDNA01000005.1	291625	292444	PGH27674.1
PDNA01000005.1	293386	297089	PGH27675.1
PDNA01000005.1	298487	299935	PGH27676.1
PDNA01000005.1	301805	302263	PGH27677.1
PDNA01000005.1	305826	307744	PGH27678.1
PDNA01000005.1	308837	310355	PGH27679.1
PDNA01000005.1	311528	313110	PGH27680.1
PDNA01000005.1	313498	316345	PGH27681.1
PDNA01000005.1	316448	317152	PGH27682.1
PDNA01000005.1	317539	319753	PGH27683.1
PDNA01000005.1	320287	321108	PGH27684.1
PDNA01000005.1	321520	323515	PGH27685.1
PDNA01000005.1	324472	326859	PGH27686.1
PDNA01000005.1	327721	329824	PGH27687.1
PDNA01000005.1	330478	331229	PGH27688.1
PDNA01000005.1	331584	333747	PGH27689.1
PDNA01000005.1	334111	335356	PGH27690.1
PDNA01000005.1	336505	338314	PGH27691.1
PDNA01000005.1	339291	341622	PGH27692.1
PDNA01000005.1	342823	343970	PGH27693.1
PDNA01000005.1	344348	348095	PGH27694.1
PDNA01000005.1	350835	355666	PGH27695.1
PDNA01000005.1	360444	360997	PGH27696.1
PDNA01000006.1	211	1174	PGH27473.1
PDNA01000006.1	1566	2890	PGH27474.1
PDNA01000006.1	3181	7613	PGH27475.1
PDNA01000006.1	8093	8429	PGH27476.1
PDNA01000006.1	8844	12354	PGH27477.1
PDNA01000006.1	12986	14003	PGH27478.1
PDNA01000006.1	15624	16899	PGH27479.1
PDNA01000006.1	18575	19709	PGH27480.1
PDNA01000006.1	20598	22753	PGH27481.1
PDNA01000006.1	24327	26444	PGH27482.1
PDNA01000006.1	26964	29285	PGH27483.1
PDNA01000006.1	29654	30512	PGH27484.1
PDNA01000006.1	31198	33242	PGH27485.1
PDNA01000006.1	33632	34764	PGH27486.1
PDNA01000006.1	34825	35258	PGH27487.1
PDNA01000006.1	36426	37856	PGH27488.1
PDNA01000006.1	38758	39871	PGH27489.1
PDNA01000006.1	40654	42865	PGH27490.1
PDNA01000006.1	45098	48049	PGH27491.1
PDNA01000006.1	51405	52476	PGH27492.1
PDNA01000006.1	53070	55120	PGH27493.1
PDNA01000006.1	56098	57994	PGH27494.1
PDNA01000006.1	58379	60587	PGH27495.1
PDNA01000006.1	61136	62067	PGH27496.1
PDNA01000006.1	63089	66218	PGH27497.1
PDNA01000006.1	67304	68999	PGH27498.1
PDNA01000006.1	73440	75360	PGH27499.1
PDNA01000006.1	76505	77765	PGH27500.1
PDNA01000006.1	80110	80320	PGH27501.1
PDNA01000006.1	80748	81216	PGH27502.1
PDNA01000006.1	81593	83588	PGH27503.1
PDNA01000006.1	85499	87608	PGH27504.1
PDNA01000006.1	90243	91209	PGH27505.1
PDNA01000006.1	91667	92194	PGH27506.1
PDNA01000006.1	92966	94355	PGH27507.1
PDNA01000006.1	95315	97984	PGH27508.1
PDNA01000006.1	100787	102227	PGH27509.1
PDNA01000006.1	103471	104549	PGH27510.1
PDNA01000006.1	105233	106139	PGH27511.1
PDNA01000006.1	106873	110538	PGH27512.1
PDNA01000006.1	111185	112386	PGH27513.1
PDNA01000006.1	112971	115394	PGH27514.1
PDNA01000006.1	116509	119167	PGH27515.1
PDNA01000006.1	119630	121590	PGH27516.1
PDNA01000006.1	121980	122909	PGH27517.1
PDNA01000006.1	123973	124778	PGH27518.1
PDNA01000006.1	126698	127977	PGH27519.1
PDNA01000006.1	128232	129611	PGH27520.1
PDNA01000006.1	129839	132564	PGH27521.1
PDNA01000006.1	134319	135261	PGH27522.1
PDNA01000006.1	137134	137642	PGH27523.1
PDNA01000006.1	138785	139946	PGH27524.1
PDNA01000006.1	140609	142306	PGH27525.1
PDNA01000006.1	145414	147018	PGH27526.1
PDNA01000006.1	150958	152047	PGH27527.1
PDNA01000006.1	166256	168130	PGH27528.1
PDNA01000006.1	170042	172357	PGH27529.1
PDNA01000006.1	173081	173533	PGH27530.1
PDNA01000006.1	174478	177887	PGH27531.1
PDNA01000006.1	180992	182599	PGH27532.1
PDNA01000006.1	187907	188997	PGH27533.1
PDNA01000006.1	189478	192229	PGH27534.1
PDNA01000006.1	193301	195312	PGH27535.1
PDNA01000006.1	197327	199439	PGH27536.1
PDNA01000006.1	200969	202374	PGH27537.1
PDNA01000006.1	202800	204398	PGH27538.1
PDNA01000006.1	205216	208252	PGH27539.1
PDNA01000006.1	216258	220138	PGH27540.1
PDNA01000006.1	225332	227696	PGH27541.1
PDNA01000006.1	229165	230953	PGH27542.1
PDNA01000006.1	231392	232385	PGH27543.1
PDNA01000006.1	233653	235632	PGH27544.1
PDNA01000006.1	236012	238210	PGH27545.1
PDNA01000006.1	238989	240090	PGH27546.1
PDNA01000006.1	240432	241101	PGH27547.1
PDNA01000006.1	241505	243305	PGH27548.1
PDNA01000006.1	243752	246221	PGH27549.1
PDNA01000006.1	246974	248197	PGH27550.1
PDNA01000006.1	249339	251121	PGH27551.1
PDNA01000006.1	251882	255695	PGH27552.1
PDNA01000006.1	256464	258690	PGH27553.1
PDNA01000006.1	259191	259935	PGH27554.1
PDNA01000006.1	260507	262894	PGH27555.1
PDNA01000006.1	263785	265387	PGH27556.1
PDNA01000006.1	266777	269431	PGH27557.1
PDNA01000006.1	271581	273059	PGH27558.1
PDNA01000006.1	273698	274184	PGH27559.1
PDNA01000006.1	274471	275889	PGH27560.1
PDNA01000006.1	276367	277713	PGH27561.1
PDNA01000006.1	279529	281300	PGH27562.1
PDNA01000006.1	283323	285620	PGH27563.1
PDNA01000006.1	286006	287224	PGH27564.1
PDNA01000006.1	287695	289369	PGH27565.1
PDNA01000006.1	289902	292039	PGH27566.1
PDNA01000006.1	293813	295721	PGH27567.1
PDNA01000006.1	296501	297719	PGH27568.1
PDNA01000006.1	298673	300223	PGH27569.1
PDNA01000006.1	301174	302451	PGH27570.1
PDNA01000006.1	303380	304625	PGH27571.1
PDNA01000006.1	305705	306893	PGH27572.1
PDNA01000006.1	307759	309100	PGH27573.1
PDNA01000006.1	310171	310941	PGH27574.1
PDNA01000006.1	311255	312262	PGH27575.1
PDNA01000006.1	312812	314475	PGH27576.1
PDNA01000006.1	317143	317799	PGH27577.1
PDNA01000006.1	318429	319602	PGH27578.1
PDNA01000006.1	320663	322014	PGH27579.1
PDNA01000006.1	322418	325434	PGH27580.1
PDNA01000006.1	326759	328010	PGH27581.1
PDNA01000006.1	328704	329515	PGH27582.1
PDNA01000006.1	329923	330701	PGH27583.1
PDNA01000006.1	331129	332335	PGH27584.1
PDNA01000006.1	333130	333994	PGH27585.1
PDNA01000006.1	334698	335817	PGH27586.1
PDNA01000006.1	337007	339443	PGH27587.1
PDNA01000006.1	340353	341177	PGH27588.1
PDNA01000006.1	341795	342514	PGH27589.1
PDNA01000006.1	344334	346895	PGH27590.1
PDNA01000006.1	348595	350765	PGH27591.1
PDNA01000006.1	352541	354442	PGH27592.1
PDNA01000007.1	799	3798	PGH27357.1
PDNA01000007.1	9284	11212	PGH27358.1
PDNA01000007.1	12207	14216	PGH27359.1
PDNA01000007.1	16020	17505	PGH27360.1
PDNA01000007.1	21218	23643	PGH27361.1
PDNA01000007.1	24145	25773	PGH27362.1
PDNA01000007.1	28094	29246	PGH27363.1
PDNA01000007.1	29756	31135	PGH27364.1
PDNA01000007.1	31855	33139	PGH27365.1
PDNA01000007.1	33324	34931	PGH27366.1
PDNA01000007.1	35301	36239	PGH27367.1
PDNA01000007.1	38099	40052	PGH27368.1
PDNA01000007.1	40836	42263	PGH27369.1
PDNA01000007.1	43026	44231	PGH27370.1
PDNA01000007.1	44604	45441	PGH27371.1
PDNA01000007.1	45710	47658	PGH27372.1
PDNA01000007.1	49383	51424	PGH27373.1
PDNA01000007.1	51714	52140	PGH27374.1
PDNA01000007.1	53581	54820	PGH27375.1
PDNA01000007.1	56786	59609	PGH27376.1
PDNA01000007.1	68731	72280	PGH27377.1
PDNA01000007.1	74061	75540	PGH27378.1
PDNA01000007.1	76622	80236	PGH27379.1
PDNA01000007.1	81941	83670	PGH27380.1
PDNA01000007.1	85564	87244	PGH27381.1
PDNA01000007.1	87701	88624	PGH27382.1
PDNA01000007.1	89520	93020	PGH27383.1
PDNA01000007.1	93443	94718	PGH27384.1
PDNA01000007.1	95899	97571	PGH27385.1
PDNA01000007.1	98066	98780	PGH27386.1
PDNA01000007.1	99691	103725	PGH27387.1
PDNA01000007.1	104482	107290	PGH27388.1
PDNA01000007.1	107738	108378	PGH27389.1
PDNA01000007.1	109141	109846	PGH27390.1
PDNA01000007.1	112077	112773	PGH27391.1
PDNA01000007.1	115738	116978	PGH27392.1
PDNA01000007.1	117240	117840	PGH27393.1
PDNA01000007.1	118607	120012	PGH27394.1
PDNA01000007.1	120704	121690	PGH27395.1
PDNA01000007.1	122754	123405	PGH27396.1
PDNA01000007.1	124072	126565	PGH27397.1
PDNA01000007.1	128556	128883	PGH27398.1
PDNA01000007.1	136486	138091	PGH27399.1
PDNA01000007.1	142969	144153	PGH27400.1
PDNA01000007.1	144775	150076	PGH27401.1
PDNA01000007.1	150523	152199	PGH27402.1
PDNA01000007.1	153101	154722	PGH27403.1
PDNA01000007.1	155909	158963	PGH27404.1
PDNA01000007.1	160411	161673	PGH27405.1
PDNA01000007.1	163063	164792	PGH27406.1
PDNA01000007.1	166200	167207	PGH27407.1
PDNA01000007.1	167381	169062	PGH27408.1
PDNA01000007.1	170515	172796	PGH27409.1
PDNA01000007.1	173451	174378	PGH27410.1
PDNA01000007.1	175177	176108	PGH27411.1
PDNA01000007.1	176682	177865	PGH27412.1
PDNA01000007.1	178521	180368	PGH27413.1
PDNA01000007.1	180792	181979	PGH27414.1
PDNA01000007.1	183241	185321	PGH27415.1
PDNA01000007.1	186570	188160	PGH27416.1
PDNA01000007.1	188956	191308	PGH27417.1
PDNA01000007.1	191897	192959	PGH27418.1
PDNA01000007.1	193577	195788	PGH27419.1
PDNA01000007.1	196735	198619	PGH27420.1
PDNA01000007.1	199611	202647	PGH27421.1
PDNA01000007.1	204035	205635	PGH27422.1
PDNA01000007.1	205691	205922	PGH27423.1
PDNA01000007.1	206975	207706	PGH27424.1
PDNA01000007.1	209171	209689	PGH27425.1
PDNA01000007.1	213175	214059	PGH27426.1
PDNA01000007.1	214416	218729	PGH27427.1
PDNA01000007.1	219562	220798	PGH27428.1
PDNA01000007.1	221134	222333	PGH27429.1
PDNA01000007.1	222616	224543	PGH27430.1
PDNA01000007.1	228347	231525	PGH27431.1
PDNA01000007.1	233331	234640	PGH27432.1
PDNA01000007.1	237639	238680	PGH27433.1
PDNA01000007.1	241447	243544	PGH27434.1
PDNA01000007.1	245048	247073	PGH27435.1
PDNA01000007.1	248036	248579	PGH27436.1
PDNA01000007.1	248762	249535	PGH27437.1
PDNA01000007.1	250096	251621	PGH27438.1
PDNA01000007.1	254060	254856	PGH27439.1
PDNA01000007.1	256134	257364	PGH27440.1
PDNA01000007.1	258238	260936	PGH27441.1
PDNA01000007.1	262880	264103	PGH27442.1
PDNA01000007.1	266388	267543	PGH27443.1
PDNA01000007.1	268361	269939	PGH27444.1
PDNA01000007.1	270819	271719	PGH27445.1
PDNA01000007.1	272353	273041	PGH27446.1
PDNA01000007.1	273625	274314	PGH27447.1
PDNA01000007.1	277070	278514	PGH27448.1
PDNA01000007.1	279967	282286	PGH27449.1
PDNA01000007.1	283336	284767	PGH27450.1
PDNA01000007.1	287387	289963	PGH27451.1
PDNA01000007.1	291366	293297	PGH27452.1
PDNA01000007.1	294206	295341	PGH27453.1
PDNA01000007.1	297436	298228	PGH27454.1
PDNA01000007.1	298663	299696	PGH27455.1
PDNA01000007.1	300904	301752	PGH27456.1
PDNA01000007.1	303755	304088	PGH27457.1
PDNA01000007.1	311666	313274	PGH27458.1
PDNA01000007.1	314072	314606	PGH27459.1
PDNA01000007.1	315256	317159	PGH27460.1
PDNA01000007.1	317660	319427	PGH27461.1
PDNA01000007.1	319884	320076	PGH27462.1
PDNA01000007.1	321389	323291	PGH27463.1
PDNA01000007.1	325460	327092	PGH27464.1
PDNA01000007.1	330239	333000	PGH27465.1
PDNA01000007.1	334610	335721	PGH27466.1
PDNA01000007.1	336677	337167	PGH27467.1
PDNA01000007.1	339371	342864	PGH27468.1
PDNA01000007.1	344581	347644	PGH27469.1
PDNA01000008.1	1847	4549	PGH27242.1
PDNA01000008.1	5788	6815	PGH27243.1
PDNA01000008.1	7713	10293	PGH27244.1
PDNA01000008.1	11024	12602	PGH27245.1
PDNA01000008.1	13009	14909	PGH27246.1
PDNA01000008.1	15614	17543	PGH27247.1
PDNA01000008.1	19588	21820	PGH27248.1
PDNA01000008.1	22511	24279	PGH27249.1
PDNA01000008.1	25638	28650	PGH27250.1
PDNA01000008.1	29454	33725	PGH27251.1
PDNA01000008.1	34602	36464	PGH27252.1
PDNA01000008.1	37158	38390	PGH27253.1
PDNA01000008.1	39088	42985	PGH27254.1
PDNA01000008.1	43986	46472	PGH27255.1
PDNA01000008.1	47641	48826	PGH27256.1
PDNA01000008.1	50434	51537	PGH27257.1
PDNA01000008.1	53223	54694	PGH27258.1
PDNA01000008.1	55754	56846	PGH27259.1
PDNA01000008.1	58050	70610	PGH27260.1
PDNA01000008.1	71781	75423	PGH27261.1
PDNA01000008.1	77547	78695	PGH27262.1
PDNA01000008.1	79508	80652	PGH27263.1
PDNA01000008.1	81456	82152	PGH27264.1
PDNA01000008.1	82599	84175	PGH27265.1
PDNA01000008.1	84676	86333	PGH27266.1
PDNA01000008.1	87149	87908	PGH27267.1
PDNA01000008.1	88265	89261	PGH27268.1
PDNA01000008.1	89879	90719	PGH27269.1
PDNA01000008.1	91620	94163	PGH27270.1
PDNA01000008.1	95150	96662	PGH27271.1
PDNA01000008.1	97396	97990	PGH27272.1
PDNA01000008.1	98723	99320	PGH27273.1
PDNA01000008.1	100971	101514	PGH27274.1
PDNA01000008.1	102572	104014	PGH27275.1
PDNA01000008.1	104986	107895	PGH27276.1
PDNA01000008.1	108830	110125	PGH27277.1
PDNA01000008.1	110559	113486	PGH27278.1
PDNA01000008.1	114308	116887	PGH27279.1
PDNA01000008.1	119665	122220	PGH27280.1
PDNA01000008.1	123194	124587	PGH27281.1
PDNA01000008.1	125063	125457	PGH27282.1
PDNA01000008.1	126253	127069	PGH27283.1
PDNA01000008.1	127487	128729	PGH27284.1
PDNA01000008.1	129232	132184	PGH27285.1
PDNA01000008.1	132888	133173	PGH27286.1
PDNA01000008.1	135330	136059	PGH27287.1
PDNA01000008.1	137567	139521	PGH27288.1
PDNA01000008.1	146220	146895	PGH27289.1
PDNA01000008.1	148150	148995	PGH27290.1
PDNA01000008.1	149931	150685	PGH27291.1
PDNA01000008.1	151606	153652	PGH27292.1
PDNA01000008.1	155813	157524	PGH27293.1
PDNA01000008.1	158280	158514	PGH27294.1
PDNA01000008.1	158988	166296	PGH27295.1
PDNA01000008.1	170017	170960	PGH27296.1
PDNA01000008.1	172133	172319	PGH27297.1
PDNA01000008.1	175047	176771	PGH27298.1
PDNA01000008.1	177855	179029	PGH27299.1
PDNA01000008.1	180382	180763	PGH27300.1
PDNA01000008.1	188310	190536	PGH27301.1
PDNA01000008.1	191941	193792	PGH27302.1
PDNA01000008.1	200721	201321	PGH27303.1
PDNA01000008.1	203885	205347	PGH27304.1
PDNA01000008.1	206460	207717	PGH27305.1
PDNA01000008.1	208581	212557	PGH27306.1
PDNA01000008.1	216515	218974	PGH27307.1
PDNA01000008.1	219426	220473	PGH27308.1
PDNA01000008.1	221957	224447	PGH27309.1
PDNA01000008.1	226629	226998	PGH27310.1
PDNA01000008.1	228262	230330	PGH27311.1
PDNA01000008.1	233342	233834	PGH27312.1
PDNA01000008.1	235176	236703	PGH27313.1
PDNA01000008.1	236772	237417	PGH27314.1
PDNA01000008.1	241827	243304	PGH27315.1
PDNA01000008.1	244180	245664	PGH27316.1
PDNA01000008.1	246034	250391	PGH27317.1
PDNA01000008.1	250844	252020	PGH27318.1
PDNA01000008.1	252194	252625	PGH27319.1
PDNA01000008.1	252970	254452	PGH27320.1
PDNA01000008.1	255260	256506	PGH27321.1
PDNA01000008.1	257379	258473	PGH27322.1
PDNA01000008.1	260145	261096	PGH27323.1
PDNA01000008.1	262310	265877	PGH27324.1
PDNA01000008.1	267132	268230	PGH27325.1
PDNA01000008.1	270047	271421	PGH27326.1
PDNA01000008.1	271916	273679	PGH27327.1
PDNA01000008.1	274153	275647	PGH27328.1
PDNA01000008.1	275770	277053	PGH27329.1
PDNA01000008.1	279028	279887	PGH27330.1
PDNA01000008.1	280978	281606	PGH27331.1
PDNA01000008.1	281983	284131	PGH27332.1
PDNA01000008.1	285847	288198	PGH27333.1
PDNA01000008.1	289821	291172	PGH27334.1
PDNA01000008.1	291460	292687	PGH27335.1
PDNA01000008.1	294245	295551	PGH27336.1
PDNA01000008.1	299272	302353	PGH27337.1
PDNA01000008.1	303341	304424	PGH27338.1
PDNA01000008.1	304821	305331	PGH27339.1
PDNA01000008.1	307170	309188	PGH27340.1
PDNA01000008.1	309732	310593	PGH27341.1
PDNA01000008.1	311311	313254	PGH27342.1
PDNA01000008.1	314166	316077	PGH27343.1
PDNA01000008.1	316963	317942	PGH27344.1
PDNA01000008.1	319563	320678	PGH27345.1
PDNA01000008.1	321998	322578	PGH27346.1
PDNA01000008.1	325833	326737	PGH27347.1
PDNA01000008.1	327274	328860	PGH27348.1
PDNA01000008.1	329247	331166	PGH27349.1
PDNA01000008.1	331431	332068	PGH27350.1
PDNA01000008.1	333776	336406	PGH27351.1
PDNA01000008.1	340107	341180	PGH27352.1
PDNA01000008.1	341963	343721	PGH27353.1
PDNA01000008.1	344368	345961	PGH27354.1
PDNA01000008.1	348200	348858	PGH27355.1
PDNA01000009.1	1229	2777	PGH27112.1
PDNA01000009.1	3896	6500	PGH27113.1
PDNA01000009.1	7659	10061	PGH27114.1
PDNA01000009.1	10906	13566	PGH27115.1
PDNA01000009.1	14214	15010	PGH27116.1
PDNA01000009.1	17692	19655	PGH27117.1
PDNA01000009.1	20178	22813	PGH27118.1
PDNA01000009.1	23767	28128	PGH27119.1
PDNA01000009.1	28492	30310	PGH27120.1
PDNA01000009.1	33521	34541	PGH27121.1
PDNA01000009.1	35332	39469	PGH27122.1
PDNA01000009.1	42153	44013	PGH27123.1
PDNA01000009.1	44567	46608	PGH27124.1
PDNA01000009.1	47386	48583	PGH27125.1
PDNA01000009.1	49105	55586	PGH27126.1
PDNA01000009.1	56190	57301	PGH27127.1
PDNA01000009.1	57864	62042	PGH27128.1
PDNA01000009.1	62770	63956	PGH27129.1
PDNA01000009.1	64817	66419	PGH27130.1
PDNA01000009.1	66423	67324	PGH27131.1
PDNA01000009.1	67443	67707	PGH27132.1
PDNA01000009.1	69335	70192	PGH27133.1
PDNA01000009.1	72837	74726	PGH27134.1
PDNA01000009.1	75146	75602	PGH27135.1
PDNA01000009.1	75942	76401	PGH27136.1
PDNA01000009.1	76524	77859	PGH27137.1
PDNA01000009.1	78465	78808	PGH27138.1
PDNA01000009.1	81686	83161	PGH27139.1
PDNA01000009.1	85012	86582	PGH27140.1
PDNA01000009.1	87164	87677	PGH27141.1
PDNA01000009.1	88621	90116	PGH27142.1
PDNA01000009.1	90447	91464	PGH27143.1
PDNA01000009.1	93721	96745	PGH27144.1
PDNA01000009.1	97217	98102	PGH27145.1
PDNA01000009.1	98376	99030	PGH27146.1
PDNA01000009.1	99666	99885	PGH27147.1
PDNA01000009.1	102413	104688	PGH27148.1
PDNA01000009.1	105293	106873	PGH27149.1
PDNA01000009.1	107202	107948	PGH27150.1
PDNA01000009.1	107990	109489	PGH27151.1
PDNA01000009.1	110371	110765	PGH27152.1
PDNA01000009.1	110772	111937	PGH27153.1
PDNA01000009.1	113780	114755	PGH27154.1
PDNA01000009.1	117429	123231	PGH27155.1
PDNA01000009.1	124487	126278	PGH27156.1
PDNA01000009.1	127726	131428	PGH27157.1
PDNA01000009.1	132110	133475	PGH27158.1
PDNA01000009.1	134255	138215	PGH27159.1
PDNA01000009.1	138673	140231	PGH27160.1
PDNA01000009.1	140835	144758	PGH27161.1
PDNA01000009.1	146923	147622	PGH27162.1
PDNA01000009.1	148199	149452	PGH27163.1
PDNA01000009.1	150571	151519	PGH27164.1
PDNA01000009.1	153551	154630	PGH27165.1
PDNA01000009.1	154815	155817	PGH27166.1
PDNA01000009.1	156402	157737	PGH27167.1
PDNA01000009.1	158323	159514	PGH27168.1
PDNA01000009.1	160075	161427	PGH27169.1
PDNA01000009.1	162142	162623	PGH27170.1
PDNA01000009.1	163139	164892	PGH27171.1
PDNA01000009.1	165701	167262	PGH27172.1
PDNA01000009.1	168290	169879	PGH27173.1
PDNA01000009.1	172136	173679	PGH27174.1
PDNA01000009.1	174866	176440	PGH27175.1
PDNA01000009.1	177737	178607	PGH27176.1
PDNA01000009.1	180563	181584	PGH27177.1
PDNA01000009.1	183402	184545	PGH27178.1
PDNA01000009.1	186379	191282	PGH27179.1
PDNA01000009.1	194904	196059	PGH27180.1
PDNA01000009.1	196985	199317	PGH27181.1
PDNA01000009.1	200932	202195	PGH27182.1
PDNA01000009.1	204148	205416	PGH27183.1
PDNA01000009.1	206034	208959	PGH27184.1
PDNA01000009.1	210325	211226	PGH27185.1
PDNA01000009.1	212742	214018	PGH27186.1
PDNA01000009.1	214559	214919	PGH27187.1
PDNA01000009.1	215182	216920	PGH27188.1
PDNA01000009.1	217288	218261	PGH27189.1
PDNA01000009.1	219009	219954	PGH27190.1
PDNA01000009.1	220302	222376	PGH27191.1
PDNA01000009.1	222890	224566	PGH27192.1
PDNA01000009.1	224887	225760	PGH27193.1
PDNA01000009.1	226116	226897	PGH27194.1
PDNA01000009.1	227295	228986	PGH27195.1
PDNA01000009.1	230986	231574	PGH27196.1
PDNA01000009.1	233149	234589	PGH27197.1
PDNA01000009.1	235462	236288	PGH27198.1
PDNA01000009.1	236606	238310	PGH27199.1
PDNA01000009.1	239121	239986	PGH27200.1
PDNA01000009.1	240320	241493	PGH27201.1
PDNA01000009.1	241945	243848	PGH27202.1
PDNA01000009.1	244590	245445	PGH27203.1
PDNA01000009.1	245964	249091	PGH27204.1
PDNA01000009.1	249758	250587	PGH27205.1
PDNA01000009.1	251172	252520	PGH27206.1
PDNA01000009.1	253074	253611	PGH27207.1
PDNA01000009.1	254761	256621	PGH27208.1
PDNA01000009.1	258070	258577	PGH27209.1
PDNA01000009.1	258661	259096	PGH27210.1
PDNA01000009.1	259114	259985	PGH27211.1
PDNA01000009.1	261595	262033	PGH27212.1
PDNA01000009.1	262066	263670	PGH27213.1
PDNA01000009.1	263757	264578	PGH27214.1
PDNA01000009.1	265220	266504	PGH27215.1
PDNA01000009.1	268166	270240	PGH27216.1
PDNA01000009.1	270824	271190	PGH27217.1
PDNA01000009.1	271283	272361	PGH27218.1
PDNA01000009.1	272974	275227	PGH27219.1
PDNA01000009.1	275949	277814	PGH27220.1
PDNA01000009.1	279060	280761	PGH27221.1
PDNA01000009.1	281564	282532	PGH27222.1
PDNA01000009.1	284349	285766	PGH27223.1
PDNA01000009.1	286854	287885	PGH27224.1
PDNA01000009.1	288165	294423	PGH27225.1
PDNA01000009.1	296540	298523	PGH27226.1
PDNA01000009.1	299066	300671	PGH27227.1
PDNA01000009.1	300914	301741	PGH27228.1
PDNA01000009.1	303123	304026	PGH27229.1
PDNA01000009.1	304398	306479	PGH27230.1
PDNA01000009.1	311327	311855	PGH27231.1
PDNA01000009.1	313866	315132	PGH27232.1
PDNA01000009.1	316895	317731	PGH27233.1
PDNA01000009.1	321475	322416	PGH27234.1
PDNA01000009.1	323255	325575	PGH27235.1
PDNA01000009.1	326655	327484	PGH27236.1
PDNA01000009.1	336008	340663	PGH27237.1
PDNA01000009.1	342197	344342	PGH27238.1
PDNA01000009.1	344952	345720	PGH27239.1
PDNA01000010.1	13	1431	PGH27012.1
PDNA01000010.1	2698	3337	PGH27013.1
PDNA01000010.1	5074	6807	PGH27014.1
PDNA01000010.1	12708	13401	PGH27015.1
PDNA01000010.1	18306	19435	PGH27016.1
PDNA01000010.1	20428	21881	PGH27017.1
PDNA01000010.1	23447	24664	PGH27018.1
PDNA01000010.1	25678	26488	PGH27019.1
PDNA01000010.1	28882	30165	PGH27020.1
PDNA01000010.1	30577	32161	PGH27021.1
PDNA01000010.1	32452	33994	PGH27022.1
PDNA01000010.1	36199	38667	PGH27023.1
PDNA01000010.1	45016	45934	PGH27024.1
PDNA01000010.1	47361	48137	PGH27025.1
PDNA01000010.1	48374	52114	PGH27026.1
PDNA01000010.1	53451	54956	PGH27027.1
PDNA01000010.1	57002	58618	PGH27028.1
PDNA01000010.1	61653	63910	PGH27029.1
PDNA01000010.1	73889	76373	PGH27030.1
PDNA01000010.1	77626	79857	PGH27031.1
PDNA01000010.1	79971	81139	PGH27032.1
PDNA01000010.1	81875	83949	PGH27033.1
PDNA01000010.1	84816	85456	PGH27034.1
PDNA01000010.1	86548	87622	PGH27035.1
PDNA01000010.1	89711	90629	PGH27036.1
PDNA01000010.1	92126	92579	PGH27037.1
PDNA01000010.1	92860	94474	PGH27038.1
PDNA01000010.1	96099	101004	PGH27039.1
PDNA01000010.1	102772	103414	PGH27040.1
PDNA01000010.1	116102	119403	PGH27041.1
PDNA01000010.1	122119	122603	PGH27042.1
PDNA01000010.1	124005	126058	PGH27043.1
PDNA01000010.1	126801	129198	PGH27044.1
PDNA01000010.1	129794	130630	PGH27045.1
PDNA01000010.1	131554	134461	PGH27046.1
PDNA01000010.1	135942	138192	PGH27047.1
PDNA01000010.1	139036	140731	PGH27048.1
PDNA01000010.1	143972	148202	PGH27049.1
PDNA01000010.1	148831	149281	PGH27050.1
PDNA01000010.1	149632	150688	PGH27051.1
PDNA01000010.1	152065	153351	PGH27052.1
PDNA01000010.1	153357	154762	PGH27053.1
PDNA01000010.1	157846	159430	PGH27054.1
PDNA01000010.1	160203	160592	PGH27055.1
PDNA01000010.1	161404	162571	PGH27056.1
PDNA01000010.1	166412	167579	PGH27057.1
PDNA01000010.1	167631	169499	PGH27058.1
PDNA01000010.1	179422	181141	PGH27059.1
PDNA01000010.1	183518	186436	PGH27060.1
PDNA01000010.1	186945	189400	PGH27061.1
PDNA01000010.1	190181	190688	PGH27062.1
PDNA01000010.1	192439	194951	PGH27063.1
PDNA01000010.1	195520	197819	PGH27064.1
PDNA01000010.1	198259	202866	PGH27065.1
PDNA01000010.1	203400	204618	PGH27066.1
PDNA01000010.1	205363	206254	PGH27067.1
PDNA01000010.1	207595	210314	PGH27068.1
PDNA01000010.1	211598	214829	PGH27069.1
PDNA01000010.1	217172	221131	PGH27070.1
PDNA01000010.1	221851	222968	PGH27071.1
PDNA01000010.1	224375	225036	PGH27072.1
PDNA01000010.1	226399	227390	PGH27073.1
PDNA01000010.1	229791	230223	PGH27074.1
PDNA01000010.1	230276	231515	PGH27075.1
PDNA01000010.1	232446	233256	PGH27076.1
PDNA01000010.1	234922	235614	PGH27077.1
PDNA01000010.1	237714	238544	PGH27078.1
PDNA01000010.1	239184	241476	PGH27079.1
PDNA01000010.1	243597	245043	PGH27080.1
PDNA01000010.1	246375	247209	PGH27081.1
PDNA01000010.1	253585	256052	PGH27082.1
PDNA01000010.1	257748	261030	PGH27083.1
PDNA01000010.1	262811	264625	PGH27084.1
PDNA01000010.1	266374	267579	PGH27085.1
PDNA01000010.1	268082	269587	PGH27086.1
PDNA01000010.1	271883	273483	PGH27087.1
PDNA01000010.1	274786	277429	PGH27088.1
PDNA01000010.1	278166	282635	PGH27089.1
PDNA01000010.1	283607	284975	PGH27090.1
PDNA01000010.1	285548	286149	PGH27091.1
PDNA01000010.1	287509	289822	PGH27092.1
PDNA01000010.1	290755	291769	PGH27093.1
PDNA01000010.1	292006	294250	PGH27094.1
PDNA01000010.1	294623	295296	PGH27095.1
PDNA01000010.1	297596	298437	PGH27096.1
PDNA01000010.1	300779	301166	PGH27097.1
PDNA01000010.1	301198	301549	PGH27098.1
PDNA01000010.1	301557	302329	PGH27099.1
PDNA01000010.1	302693	303839	PGH27100.1
PDNA01000010.1	304116	306887	PGH27101.1
PDNA01000010.1	307970	309107	PGH27102.1
PDNA01000010.1	315732	316593	PGH27103.1
PDNA01000010.1	319653	321068	PGH27104.1
PDNA01000010.1	321875	324728	PGH27105.1
PDNA01000010.1	325701	327701	PGH27106.1
PDNA01000010.1	328676	331365	PGH27107.1
PDNA01000010.1	332225	333482	PGH27108.1
PDNA01000010.1	335499	336280	PGH27109.1
PDNA01000011.1	2234	3447	PGH26916.1
PDNA01000011.1	9663	10128	PGH26917.1
PDNA01000011.1	10941	12113	PGH26918.1
PDNA01000011.1	13775	15115	PGH26919.1
PDNA01000011.1	19562	20796	PGH26920.1
PDNA01000011.1	23410	24195	PGH26921.1
PDNA01000011.1	25519	27829	PGH26922.1
PDNA01000011.1	27900	29990	PGH26923.1
PDNA01000011.1	30714	31644	PGH26924.1
PDNA01000011.1	31729	32840	PGH26925.1
PDNA01000011.1	33342	36138	PGH26926.1
PDNA01000011.1	36944	38360	PGH26927.1
PDNA01000011.1	38994	41412	PGH26928.1
PDNA01000011.1	42245	44151	PGH26929.1
PDNA01000011.1	46625	47422	PGH26930.1
PDNA01000011.1	48518	49983	PGH26931.1
PDNA01000011.1	51669	53324	PGH26932.1
PDNA01000011.1	54792	55723	PGH26933.1
PDNA01000011.1	56583	57459	PGH26934.1
PDNA01000011.1	58901	66483	PGH26935.1
PDNA01000011.1	68224	70549	PGH26936.1
PDNA01000011.1	72043	72973	PGH26937.1
PDNA01000011.1	73587	73947	PGH26938.1
PDNA01000011.1	78548	79757	PGH26939.1
PDNA01000011.1	80290	81908	PGH26940.1
PDNA01000011.1	82098	82773	PGH26941.1
PDNA01000011.1	83096	85635	PGH26942.1
PDNA01000011.1	86651	87710	PGH26943.1
PDNA01000011.1	92704	94924	PGH26944.1
PDNA01000011.1	96206	97342	PGH26945.1
PDNA01000011.1	97750	98772	PGH26946.1
PDNA01000011.1	100997	102667	PGH26947.1
PDNA01000011.1	104496	106549	PGH26948.1
PDNA01000011.1	107578	109756	PGH26949.1
PDNA01000011.1	115235	116250	PGH26950.1
PDNA01000011.1	116603	118334	PGH26951.1
PDNA01000011.1	119637	121104	PGH26952.1
PDNA01000011.1	121491	122009	PGH26953.1
PDNA01000011.1	123429	124523	PGH26954.1
PDNA01000011.1	125286	128160	PGH26955.1
PDNA01000011.1	129309	131097	PGH26956.1
PDNA01000011.1	132537	135297	PGH26957.1
PDNA01000011.1	136837	139088	PGH26958.1
PDNA01000011.1	141195	142070	PGH26959.1
PDNA01000011.1	145286	145851	PGH26960.1
PDNA01000011.1	146380	147682	PGH26961.1
PDNA01000011.1	148039	149920	PGH26962.1
PDNA01000011.1	150293	151896	PGH26963.1
PDNA01000011.1	153225	154897	PGH26964.1
PDNA01000011.1	156079	157519	PGH26965.1
PDNA01000011.1	158661	161286	PGH26966.1
PDNA01000011.1	163855	167974	PGH26967.1
PDNA01000011.1	169430	171915	PGH26968.1
PDNA01000011.1	172413	175182	PGH26969.1
PDNA01000011.1	177275	179354	PGH26970.1
PDNA01000011.1	179802	180527	PGH26971.1
PDNA01000011.1	180852	182379	PGH26972.1
PDNA01000011.1	182883	184544	PGH26973.1
PDNA01000011.1	185896	187505	PGH26974.1
PDNA01000011.1	188004	190372	PGH26975.1
PDNA01000011.1	193272	195742	PGH26976.1
PDNA01000011.1	196931	199493	PGH26977.1
PDNA01000011.1	200174	202293	PGH26978.1
PDNA01000011.1	202896	205867	PGH26979.1
PDNA01000011.1	206466	208005	PGH26980.1
PDNA01000011.1	208351	209483	PGH26981.1
PDNA01000011.1	210867	213660	PGH26982.1
PDNA01000011.1	214498	215617	PGH26983.1
PDNA01000011.1	216134	217190	PGH26984.1
PDNA01000011.1	217453	218662	PGH26985.1
PDNA01000011.1	219341	224746	PGH26986.1
PDNA01000011.1	225405	238619	PGH26987.1
PDNA01000011.1	239555	240955	PGH26988.1
PDNA01000011.1	245498	246890	PGH26989.1
PDNA01000011.1	247526	248060	PGH26990.1
PDNA01000011.1	249575	252142	PGH26991.1
PDNA01000011.1	253340	254878	PGH26992.1
PDNA01000011.1	255321	258877	PGH26993.1
PDNA01000011.1	259871	261059	PGH26994.1
PDNA01000011.1	262337	263136	PGH26995.1
PDNA01000011.1	263458	264566	PGH26996.1
PDNA01000011.1	265084	267333	PGH26997.1
PDNA01000011.1	267904	272677	PGH26998.1
PDNA01000011.1	274256	279405	PGH26999.1
PDNA01000011.1	279822	280883	PGH27000.1
PDNA01000011.1	281105	282337	PGH27001.1
PDNA01000011.1	282741	285491	PGH27002.1
PDNA01000011.1	288834	289604	PGH27003.1
PDNA01000011.1	290809	294843	PGH27004.1
PDNA01000011.1	295384	297525	PGH27005.1
PDNA01000011.1	298660	302569	PGH27006.1
PDNA01000011.1	304758	305255	PGH27007.1
PDNA01000011.1	306124	306882	PGH27008.1
PDNA01000011.1	307616	308595	PGH27009.1
PDNA01000011.1	309973	310411	PGH27010.1
PDNA01000011.1	311529	313077	PGH27011.1
PDNA01000012.1	469	2026	PGH26819.1
PDNA01000012.1	3111	4700	PGH26820.1
PDNA01000012.1	5357	6088	PGH26821.1
PDNA01000012.1	8038	12913	PGH26822.1
PDNA01000012.1	13560	15536	PGH26823.1
PDNA01000012.1	15880	17995	PGH26824.1
PDNA01000012.1	18975	19907	PGH26825.1
PDNA01000012.1	20714	22499	PGH26826.1
PDNA01000012.1	22989	25265	PGH26827.1
PDNA01000012.1	25678	29329	PGH26828.1
PDNA01000012.1	30114	32802	PGH26829.1
PDNA01000012.1	34751	38529	PGH26830.1
PDNA01000012.1	39206	40223	PGH26831.1
PDNA01000012.1	41007	43398	PGH26832.1
PDNA01000012.1	43964	46435	PGH26833.1
PDNA01000012.1	46909	47650	PGH26834.1
PDNA01000012.1	47917	49481	PGH26835.1
PDNA01000012.1	51848	53865	PGH26836.1
PDNA01000012.1	55301	56716	PGH26837.1
PDNA01000012.1	59325	60083	PGH26838.1
PDNA01000012.1	61796	63911	PGH26839.1
PDNA01000012.1	66938	70644	PGH26840.1
PDNA01000012.1	72555	74199	PGH26841.1
PDNA01000012.1	74560	75385	PGH26842.1
PDNA01000012.1	76107	78588	PGH26843.1
PDNA01000012.1	78854	80287	PGH26844.1
PDNA01000012.1	81096	82094	PGH26845.1
PDNA01000012.1	82962	83295	PGH26846.1
PDNA01000012.1	85265	87027	PGH26847.1
PDNA01000012.1	88466	89569	PGH26848.1
PDNA01000012.1	92830	94064	PGH26849.1
PDNA01000012.1	94716	96976	PGH26850.1
PDNA01000012.1	98334	99574	PGH26851.1
PDNA01000012.1	101380	103289	PGH26852.1
PDNA01000012.1	104897	110624	PGH26853.1
PDNA01000012.1	110931	111723	PGH26854.1
PDNA01000012.1	112619	113693	PGH26855.1
PDNA01000012.1	113843	114303	PGH26856.1
PDNA01000012.1	114683	120271	PGH26857.1
PDNA01000012.1	121016	123307	PGH26858.1
PDNA01000012.1	125359	125864	PGH26859.1
PDNA01000012.1	127985	129825	PGH26860.1
PDNA01000012.1	132252	132892	PGH26861.1
PDNA01000012.1	134380	135510	PGH26862.1
PDNA01000012.1	136761	137067	PGH26863.1
PDNA01000012.1	137526	140093	PGH26864.1
PDNA01000012.1	140829	141137	PGH26865.1
PDNA01000012.1	142221	143900	PGH26866.1
PDNA01000012.1	144839	145936	PGH26867.1
PDNA01000012.1	146504	147381	PGH26868.1
PDNA01000012.1	147983	151210	PGH26869.1
PDNA01000012.1	151765	152590	PGH26870.1
PDNA01000012.1	153179	154388	PGH26871.1
PDNA01000012.1	155773	159688	PGH26872.1
PDNA01000012.1	161928	163679	PGH26873.1
PDNA01000012.1	164306	165084	PGH26874.1
PDNA01000012.1	166075	166556	PGH26875.1
PDNA01000012.1	167008	167316	PGH26876.1
PDNA01000012.1	168686	170454	PGH26877.1
PDNA01000012.1	171896	172978	PGH26878.1
PDNA01000012.1	174485	175482	PGH26879.1
PDNA01000012.1	175565	176546	PGH26880.1
PDNA01000012.1	177696	179248	PGH26881.1
PDNA01000012.1	181217	181904	PGH26882.1
PDNA01000012.1	183640	185330	PGH26883.1
PDNA01000012.1	187054	189688	PGH26884.1
PDNA01000012.1	190370	191160	PGH26885.1
PDNA01000012.1	192516	195636	PGH26886.1
PDNA01000012.1	195746	195968	PGH26887.1
PDNA01000012.1	197046	198439	PGH26888.1
PDNA01000012.1	199248	201089	PGH26889.1
PDNA01000012.1	204466	206989	PGH26890.1
PDNA01000012.1	209168	212474	PGH26891.1
PDNA01000012.1	213032	213979	PGH26892.1
PDNA01000012.1	215125	217208	PGH26893.1
PDNA01000012.1	217676	218381	PGH26894.1
PDNA01000012.1	219907	221182	PGH26895.1
PDNA01000012.1	224616	225333	PGH26896.1
PDNA01000012.1	239223	240726	PGH26897.1
PDNA01000012.1	241625	243224	PGH26898.1
PDNA01000012.1	245313	245904	PGH26899.1
PDNA01000012.1	247620	249258	PGH26900.1
PDNA01000012.1	250738	252982	PGH26901.1
PDNA01000012.1	254369	256258	PGH26902.1
PDNA01000012.1	257500	258277	PGH26903.1
PDNA01000012.1	258781	259379	PGH26904.1
PDNA01000012.1	260756	263520	PGH26905.1
PDNA01000012.1	270464	272408	PGH26906.1
PDNA01000012.1	272412	273111	PGH26907.1
PDNA01000012.1	276159	277926	PGH26908.1
PDNA01000012.1	278706	280039	PGH26909.1
PDNA01000012.1	280274	281252	PGH26910.1
PDNA01000012.1	286859	287850	PGH26911.1
PDNA01000012.1	290267	290696	PGH26912.1
PDNA01000012.1	290898	291375	PGH26913.1
PDNA01000012.1	292010	293381	PGH26914.1
PDNA01000013.1	22	319	PGH26734.1
PDNA01000013.1	1461	3611	PGH26735.1
PDNA01000013.1	4431	7983	PGH26736.1
PDNA01000013.1	10822	11404	PGH26737.1
PDNA01000013.1	12894	14548	PGH26738.1
PDNA01000013.1	15756	18357	PGH26739.1
PDNA01000013.1	19212	20684	PGH26740.1
PDNA01000013.1	21117	22297	PGH26741.1
PDNA01000013.1	25781	27218	PGH26742.1
PDNA01000013.1	28462	29853	PGH26743.1
PDNA01000013.1	30999	31794	PGH26744.1
PDNA01000013.1	31825	32326	PGH26745.1
PDNA01000013.1	32534	33500	PGH26746.1
PDNA01000013.1	35080	36271	PGH26747.1
PDNA01000013.1	37163	37793	PGH26748.1
PDNA01000013.1	39117	41933	PGH26749.1
PDNA01000013.1	42545	44846	PGH26750.1
PDNA01000013.1	45791	48063	PGH26751.1
PDNA01000013.1	48648	50224	PGH26752.1
PDNA01000013.1	52868	53966	PGH26753.1
PDNA01000013.1	59838	61492	PGH26754.1
PDNA01000013.1	62936	64036	PGH26755.1
PDNA01000013.1	65576	66827	PGH26756.1
PDNA01000013.1	67602	71359	PGH26757.1
PDNA01000013.1	72088	72831	PGH26758.1
PDNA01000013.1	73545	74188	PGH26759.1
PDNA01000013.1	74809	79368	PGH26760.1
PDNA01000013.1	80654	81602	PGH26761.1
PDNA01000013.1	86051	87434	PGH26762.1
PDNA01000013.1	89829	91416	PGH26763.1
PDNA01000013.1	93178	95974	PGH26764.1
PDNA01000013.1	96766	98055	PGH26765.1
PDNA01000013.1	98146	98749	PGH26766.1
PDNA01000013.1	99439	99796	PGH26767.1
PDNA01000013.1	99869	100290	PGH26768.1
PDNA01000013.1	101145	103484	PGH26769.1
PDNA01000013.1	104123	107537	PGH26770.1
PDNA01000013.1	109861	110914	PGH26771.1
PDNA01000013.1	111950	113737	PGH26772.1
PDNA01000013.1	114581	116786	PGH26773.1
PDNA01000013.1	118407	122191	PGH26774.1
PDNA01000013.1	128360	130701	PGH26775.1
PDNA01000013.1	134728	136737	PGH26776.1
PDNA01000013.1	142291	144188	PGH26777.1
PDNA01000013.1	144690	147128	PGH26778.1
PDNA01000013.1	147464	150078	PGH26779.1
PDNA01000013.1	151623	153398	PGH26780.1
PDNA01000013.1	157354	157837	PGH26781.1
PDNA01000013.1	159627	161862	PGH26782.1
PDNA01000013.1	162881	164968	PGH26783.1
PDNA01000013.1	166996	167347	PGH26784.1
PDNA01000013.1	167888	169005	PGH26785.1
PDNA01000013.1	170218	176082	PGH26786.1
PDNA01000013.1	179190	181465	PGH26787.1
PDNA01000013.1	182745	183954	PGH26788.1
PDNA01000013.1	185881	187729	PGH26789.1
PDNA01000013.1	189999	190812	PGH26790.1
PDNA01000013.1	192092	193459	PGH26791.1
PDNA01000013.1	195339	196684	PGH26792.1
PDNA01000013.1	197124	198470	PGH26793.1
PDNA01000013.1	198857	200514	PGH26794.1
PDNA01000013.1	202052	204583	PGH26795.1
PDNA01000013.1	207509	209076	PGH26796.1
PDNA01000013.1	219045	221093	PGH26797.1
PDNA01000013.1	224422	225833	PGH26798.1
PDNA01000013.1	227512	228397	PGH26799.1
PDNA01000013.1	228642	230439	PGH26800.1
PDNA01000013.1	231078	232143	PGH26801.1
PDNA01000013.1	237538	238354	PGH26802.1
PDNA01000013.1	240639	241990	PGH26803.1
PDNA01000013.1	244123	248066	PGH26804.1
PDNA01000013.1	248940	252639	PGH26805.1
PDNA01000013.1	253022	253755	PGH26806.1
PDNA01000013.1	254160	255287	PGH26807.1
PDNA01000013.1	255610	256395	PGH26808.1
PDNA01000013.1	256960	258402	PGH26809.1
PDNA01000013.1	259525	261695	PGH26810.1
PDNA01000013.1	262684	263446	PGH26811.1
PDNA01000013.1	264357	265006	PGH26812.1
PDNA01000013.1	266458	268346	PGH26813.1
PDNA01000013.1	272078	277036	PGH26814.1
PDNA01000013.1	278261	283230	PGH26815.1
PDNA01000013.1	283929	284895	PGH26816.1
PDNA01000013.1	285537	288110	PGH26817.1
PDNA01000014.1	10068	11838	PGH26639.1
PDNA01000014.1	14161	15429	PGH26640.1
PDNA01000014.1	19687	20545	PGH26641.1
PDNA01000014.1	23047	24519	PGH26642.1
PDNA01000014.1	26793	28277	PGH26643.1
PDNA01000014.1	28612	29705	PGH26644.1
PDNA01000014.1	29949	30900	PGH26645.1
PDNA01000014.1	31220	31998	PGH26646.1
PDNA01000014.1	34583	35167	PGH26647.1
PDNA01000014.1	36316	37509	PGH26648.1
PDNA01000014.1	39869	42937	PGH26649.1
PDNA01000014.1	44031	44686	PGH26650.1
PDNA01000014.1	50371	50677	PGH26651.1
PDNA01000014.1	53335	53906	PGH26652.1
PDNA01000014.1	60851	63050	PGH26653.1
PDNA01000014.1	64848	65085	PGH26654.1
PDNA01000014.1	66983	68405	PGH26655.1
PDNA01000014.1	69582	70046	PGH26656.1
PDNA01000014.1	70751	73167	PGH26657.1
PDNA01000014.1	73887	74254	PGH26658.1
PDNA01000014.1	75325	75550	PGH26659.1
PDNA01000014.1	76001	76614	PGH26660.1
PDNA01000014.1	77639	79700	PGH26661.1
PDNA01000014.1	80387	80965	PGH26662.1
PDNA01000014.1	81864	83105	PGH26663.1
PDNA01000014.1	87789	89283	PGH26664.1
PDNA01000014.1	91579	92771	PGH26665.1
PDNA01000014.1	93080	94327	PGH26666.1
PDNA01000014.1	95237	95684	PGH26667.1
PDNA01000014.1	96842	98916	PGH26668.1
PDNA01000014.1	101454	105113	PGH26669.1
PDNA01000014.1	106966	111583	PGH26670.1
PDNA01000014.1	112356	113817	PGH26671.1
PDNA01000014.1	114379	114788	PGH26672.1
PDNA01000014.1	115628	117029	PGH26673.1
PDNA01000014.1	117442	123014	PGH26674.1
PDNA01000014.1	123910	125971	PGH26675.1
PDNA01000014.1	126538	127445	PGH26676.1
PDNA01000014.1	128493	131305	PGH26677.1
PDNA01000014.1	132454	136687	PGH26678.1
PDNA01000014.1	140238	141192	PGH26679.1
PDNA01000014.1	141658	142811	PGH26680.1
PDNA01000014.1	144526	145787	PGH26681.1
PDNA01000014.1	146416	147677	PGH26682.1
PDNA01000014.1	151098	153531	PGH26683.1
PDNA01000014.1	153609	154235	PGH26684.1
PDNA01000014.1	156156	156685	PGH26685.1
PDNA01000014.1	159153	164375	PGH26686.1
PDNA01000014.1	165310	166473	PGH26687.1
PDNA01000014.1	166800	168011	PGH26688.1
PDNA01000014.1	170353	170810	PGH26689.1
PDNA01000014.1	173332	174951	PGH26690.1
PDNA01000014.1	176453	176896	PGH26691.1
PDNA01000014.1	177372	180043	PGH26692.1
PDNA01000014.1	180748	181568	PGH26693.1
PDNA01000014.1	183048	184874	PGH26694.1
PDNA01000014.1	185174	186696	PGH26695.1
PDNA01000014.1	187720	189777	PGH26696.1
PDNA01000014.1	191521	192448	PGH26697.1
PDNA01000014.1	193340	194022	PGH26698.1
PDNA01000014.1	196713	197145	PGH26699.1
PDNA01000014.1	197566	197944	PGH26700.1
PDNA01000014.1	199105	200892	PGH26701.1
PDNA01000014.1	201956	204477	PGH26702.1
PDNA01000014.1	205890	207270	PGH26703.1
PDNA01000014.1	207806	209139	PGH26704.1
PDNA01000014.1	210224	211653	PGH26705.1
PDNA01000014.1	214244	215158	PGH26706.1
PDNA01000014.1	217122	218400	PGH26707.1
PDNA01000014.1	219307	220432	PGH26708.1
PDNA01000014.1	220815	222506	PGH26709.1
PDNA01000014.1	222593	223842	PGH26710.1
PDNA01000014.1	224167	225919	PGH26711.1
PDNA01000014.1	226474	227202	PGH26712.1
PDNA01000014.1	228112	228994	PGH26713.1
PDNA01000014.1	229845	231240	PGH26714.1
PDNA01000014.1	231561	233217	PGH26715.1
PDNA01000014.1	235726	236389	PGH26716.1
PDNA01000014.1	237164	238178	PGH26717.1
PDNA01000014.1	238446	238830	PGH26718.1
PDNA01000014.1	245579	248182	PGH26719.1
PDNA01000014.1	250947	253155	PGH26720.1
PDNA01000014.1	254762	256113	PGH26721.1
PDNA01000014.1	258080	258610	PGH26722.1
PDNA01000014.1	259049	261011	PGH26723.1
PDNA01000014.1	261575	263614	PGH26724.1
PDNA01000014.1	265690	267062	PGH26725.1
PDNA01000014.1	270637	270883	PGH26726.1
PDNA01000014.1	272665	275848	PGH26727.1
PDNA01000014.1	276365	277042	PGH26728.1
PDNA01000014.1	277640	279665	PGH26729.1
PDNA01000014.1	281054	283902	PGH26730.1
PDNA01000014.1	284784	285162	PGH26731.1
PDNA01000015.1	522	4002	PGH26549.1
PDNA01000015.1	4010	5194	PGH26550.1
PDNA01000015.1	5806	6631	PGH26551.1
PDNA01000015.1	8290	11269	PGH26552.1
PDNA01000015.1	12662	14630	PGH26553.1
PDNA01000015.1	20442	21573	PGH26554.1
PDNA01000015.1	22143	22683	PGH26555.1
PDNA01000015.1	24696	25224	PGH26556.1
PDNA01000015.1	27919	28894	PGH26557.1
PDNA01000015.1	30429	31243	PGH26558.1
PDNA01000015.1	32288	32975	PGH26559.1
PDNA01000015.1	33891	37569	PGH26560.1
PDNA01000015.1	41654	44214	PGH26561.1
PDNA01000015.1	44910	45912	PGH26562.1
PDNA01000015.1	46362	47940	PGH26563.1
PDNA01000015.1	48270	50029	PGH26564.1
PDNA01000015.1	51085	54392	PGH26565.1
PDNA01000015.1	55715	59607	PGH26566.1
PDNA01000015.1	61685	64627	PGH26567.1
PDNA01000015.1	65528	68197	PGH26568.1
PDNA01000015.1	69339	72320	PGH26569.1
PDNA01000015.1	73555	74836	PGH26570.1
PDNA01000015.1	76821	78687	PGH26571.1
PDNA01000015.1	79531	85402	PGH26572.1
PDNA01000015.1	90293	92201	PGH26573.1
PDNA01000015.1	93586	94366	PGH26574.1
PDNA01000015.1	94726	97086	PGH26575.1
PDNA01000015.1	98212	101179	PGH26576.1
PDNA01000015.1	103262	104409	PGH26577.1
PDNA01000015.1	107537	113244	PGH26578.1
PDNA01000015.1	115565	117923	PGH26579.1
PDNA01000015.1	126122	127062	PGH26580.1
PDNA01000015.1	127535	127962	PGH26581.1
PDNA01000015.1	128535	129769	PGH26582.1
PDNA01000015.1	130206	132537	PGH26583.1
PDNA01000015.1	133557	135024	PGH26584.1
PDNA01000015.1	136333	136733	PGH26585.1
PDNA01000015.1	137870	138646	PGH26586.1
PDNA01000015.1	140355	142211	PGH26587.1
PDNA01000015.1	143452	145814	PGH26588.1
PDNA01000015.1	146107	151113	PGH26589.1
PDNA01000015.1	151637	152513	PGH26590.1
PDNA01000015.1	152694	153079	PGH26591.1
PDNA01000015.1	153903	155469	PGH26592.1
PDNA01000015.1	156295	157415	PGH26593.1
PDNA01000015.1	158144	158873	PGH26594.1
PDNA01000015.1	159783	161618	PGH26595.1
PDNA01000015.1	162921	164207	PGH26596.1
PDNA01000015.1	165778	168163	PGH26597.1
PDNA01000015.1	170196	170679	PGH26598.1
PDNA01000015.1	171152	172255	PGH26599.1
PDNA01000015.1	172394	175176	PGH26600.1
PDNA01000015.1	175619	179069	PGH26601.1
PDNA01000015.1	180514	180880	PGH26602.1
PDNA01000015.1	184479	185472	PGH26603.1
PDNA01000015.1	185698	185983	PGH26604.1
PDNA01000015.1	187778	190376	PGH26605.1
PDNA01000015.1	190896	192432	PGH26606.1
PDNA01000015.1	192876	193298	PGH26607.1
PDNA01000015.1	196382	198154	PGH26608.1
PDNA01000015.1	199537	202087	PGH26609.1
PDNA01000015.1	203212	206141	PGH26610.1
PDNA01000015.1	209399	210645	PGH26611.1
PDNA01000015.1	211819	212995	PGH26612.1
PDNA01000015.1	213507	215168	PGH26613.1
PDNA01000015.1	215801	217011	PGH26614.1
PDNA01000015.1	217645	218490	PGH26615.1
PDNA01000015.1	221788	222805	PGH26616.1
PDNA01000015.1	222859	224153	PGH26617.1
PDNA01000015.1	224553	228347	PGH26618.1
PDNA01000015.1	229791	231969	PGH26619.1
PDNA01000015.1	236781	237827	PGH26620.1
PDNA01000015.1	239333	240019	PGH26621.1
PDNA01000015.1	240172	241138	PGH26622.1
PDNA01000015.1	242552	244370	PGH26623.1
PDNA01000015.1	245388	246203	PGH26624.1
PDNA01000015.1	246675	248649	PGH26625.1
PDNA01000015.1	249512	250029	PGH26626.1
PDNA01000015.1	252259	253908	PGH26627.1
PDNA01000015.1	254271	254985	PGH26628.1
PDNA01000015.1	255507	256446	PGH26629.1
PDNA01000015.1	256876	259000	PGH26630.1
PDNA01000015.1	259938	261495	PGH26631.1
PDNA01000015.1	261941	262956	PGH26632.1
PDNA01000015.1	264058	265245	PGH26633.1
PDNA01000015.1	265837	266074	PGH26634.1
PDNA01000015.1	267429	269592	PGH26635.1
PDNA01000015.1	270108	271051	PGH26636.1
PDNA01000015.1	272126	274030	PGH26637.1
PDNA01000015.1	278008	279975	PGH26638.1
PDNA01000016.1	1043	2182	PGH26455.1
PDNA01000016.1	3399	5114	PGH26456.1
PDNA01000016.1	6039	7964	PGH26457.1
PDNA01000016.1	9843	10875	PGH26458.1
PDNA01000016.1	11979	12709	PGH26459.1
PDNA01000016.1	13394	16431	PGH26460.1
PDNA01000016.1	17180	19193	PGH26461.1
PDNA01000016.1	20374	23737	PGH26462.1
PDNA01000016.1	25649	26503	PGH26463.1
PDNA01000016.1	27438	27648	PGH26464.1
PDNA01000016.1	31063	32783	PGH26465.1
PDNA01000016.1	35223	35795	PGH26466.1
PDNA01000016.1	37010	38413	PGH26467.1
PDNA01000016.1	39850	41101	PGH26468.1
PDNA01000016.1	41895	43959	PGH26469.1
PDNA01000016.1	48359	49783	PGH26470.1
PDNA01000016.1	50400	52307	PGH26471.1
PDNA01000016.1	52393	53571	PGH26472.1
PDNA01000016.1	53573	54265	PGH26473.1
PDNA01000016.1	54985	55974	PGH26474.1
PDNA01000016.1	56546	57179	PGH26475.1
PDNA01000016.1	58120	59712	PGH26476.1
PDNA01000016.1	60177	61098	PGH26477.1
PDNA01000016.1	64617	66234	PGH26478.1
PDNA01000016.1	67373	70037	PGH26479.1
PDNA01000016.1	70962	72387	PGH26480.1
PDNA01000016.1	72928	80072	PGH26481.1
PDNA01000016.1	80862	83283	PGH26482.1
PDNA01000016.1	83845	86958	PGH26483.1
PDNA01000016.1	87752	90035	PGH26484.1
PDNA01000016.1	90272	91122	PGH26485.1
PDNA01000016.1	91647	92698	PGH26486.1
PDNA01000016.1	93286	94053	PGH26487.1
PDNA01000016.1	94214	96479	PGH26488.1
PDNA01000016.1	97060	97866	PGH26489.1
PDNA01000016.1	99030	100398	PGH26490.1
PDNA01000016.1	101545	102820	PGH26491.1
PDNA01000016.1	103891	104419	PGH26492.1
PDNA01000016.1	108475	110035	PGH26493.1
PDNA01000016.1	111418	113211	PGH26494.1
PDNA01000016.1	113814	115072	PGH26495.1
PDNA01000016.1	119565	121992	PGH26496.1
PDNA01000016.1	122403	125490	PGH26497.1
PDNA01000016.1	127941	128555	PGH26498.1
PDNA01000016.1	129319	133510	PGH26499.1
PDNA01000016.1	133864	134716	PGH26500.1
PDNA01000016.1	136951	140776	PGH26501.1
PDNA01000016.1	141641	142278	PGH26502.1
PDNA01000016.1	142935	144599	PGH26503.1
PDNA01000016.1	145506	146520	PGH26504.1
PDNA01000016.1	147660	149998	PGH26505.1
PDNA01000016.1	151623	152711	PGH26506.1
PDNA01000016.1	152800	153430	PGH26507.1
PDNA01000016.1	154690	156331	PGH26508.1
PDNA01000016.1	156793	158293	PGH26509.1
PDNA01000016.1	158954	161780	PGH26510.1
PDNA01000016.1	163109	164063	PGH26511.1
PDNA01000016.1	164476	166519	PGH26512.1
PDNA01000016.1	167792	169825	PGH26513.1
PDNA01000016.1	173803	174373	PGH26514.1
PDNA01000016.1	175499	175885	PGH26515.1
PDNA01000016.1	177391	177907	PGH26516.1
PDNA01000016.1	179218	181134	PGH26517.1
PDNA01000016.1	182131	183031	PGH26518.1
PDNA01000016.1	183771	185397	PGH26519.1
PDNA01000016.1	187901	189535	PGH26520.1
PDNA01000016.1	191690	194244	PGH26521.1
PDNA01000016.1	194898	196096	PGH26522.1
PDNA01000016.1	197532	198799	PGH26523.1
PDNA01000016.1	200760	201898	PGH26524.1
PDNA01000016.1	202096	204158	PGH26525.1
PDNA01000016.1	207827	209822	PGH26526.1
PDNA01000016.1	222831	225949	PGH26527.1
PDNA01000016.1	227066	230082	PGH26528.1
PDNA01000016.1	233920	235469	PGH26529.1
PDNA01000016.1	237515	240254	PGH26530.1
PDNA01000016.1	240699	242515	PGH26531.1
PDNA01000016.1	243020	244722	PGH26532.1
PDNA01000016.1	245510	246787	PGH26533.1
PDNA01000016.1	249284	250589	PGH26534.1
PDNA01000016.1	251713	251971	PGH26535.1
PDNA01000016.1	252659	252989	PGH26536.1
PDNA01000016.1	253017	253374	PGH26537.1
PDNA01000016.1	253914	254608	PGH26538.1
PDNA01000016.1	255816	257010	PGH26539.1
PDNA01000016.1	258155	259784	PGH26540.1
PDNA01000016.1	260318	262004	PGH26541.1
PDNA01000016.1	263385	264783	PGH26542.1
PDNA01000016.1	265320	268053	PGH26543.1
PDNA01000016.1	269290	271704	PGH26544.1
PDNA01000016.1	271731	272247	PGH26545.1
PDNA01000016.1	272259	273892	PGH26546.1
PDNA01000016.1	274014	278463	PGH26547.1
PDNA01000016.1	278467	278863	PGH26548.1
PDNA01000017.1	3947	5151	PGH26366.1
PDNA01000017.1	7851	11926	PGH26367.1
PDNA01000017.1	14048	15556	PGH26368.1
PDNA01000017.1	16056	17950	PGH26369.1
PDNA01000017.1	21432	24419	PGH26370.1
PDNA01000017.1	25666	27183	PGH26371.1
PDNA01000017.1	27960	29441	PGH26372.1
PDNA01000017.1	31202	33034	PGH26373.1
PDNA01000017.1	34526	36014	PGH26374.1
PDNA01000017.1	37158	38061	PGH26375.1
PDNA01000017.1	38769	41621	PGH26376.1
PDNA01000017.1	42039	42964	PGH26377.1
PDNA01000017.1	43007	43295	PGH26378.1
PDNA01000017.1	47224	48594	PGH26379.1
PDNA01000017.1	48867	50144	PGH26380.1
PDNA01000017.1	50926	52499	PGH26381.1
PDNA01000017.1	53844	55049	PGH26382.1
PDNA01000017.1	55884	56460	PGH26383.1
PDNA01000017.1	60480	61626	PGH26384.1
PDNA01000017.1	61981	63169	PGH26385.1
PDNA01000017.1	64467	65651	PGH26386.1
PDNA01000017.1	66152	67189	PGH26387.1
PDNA01000017.1	67323	68979	PGH26388.1
PDNA01000017.1	69707	70331	PGH26389.1
PDNA01000017.1	71574	72537	PGH26390.1
PDNA01000017.1	73389	73729	PGH26391.1
PDNA01000017.1	74721	76946	PGH26392.1
PDNA01000017.1	77751	79341	PGH26393.1
PDNA01000017.1	80653	82604	PGH26394.1
PDNA01000017.1	83373	83978	PGH26395.1
PDNA01000017.1	84296	86129	PGH26396.1
PDNA01000017.1	86452	87694	PGH26397.1
PDNA01000017.1	91016	93317	PGH26398.1
PDNA01000017.1	95521	98303	PGH26399.1
PDNA01000017.1	100070	100976	PGH26400.1
PDNA01000017.1	102745	104064	PGH26401.1
PDNA01000017.1	105424	106429	PGH26402.1
PDNA01000017.1	107800	109009	PGH26403.1
PDNA01000017.1	110282	111287	PGH26404.1
PDNA01000017.1	113260	113984	PGH26405.1
PDNA01000017.1	115562	120226	PGH26406.1
PDNA01000017.1	120808	121690	PGH26407.1
PDNA01000017.1	122181	124581	PGH26408.1
PDNA01000017.1	128636	133351	PGH26409.1
PDNA01000017.1	135409	142408	PGH26410.1
PDNA01000017.1	146059	148921	PGH26411.1
PDNA01000017.1	149685	150991	PGH26412.1
PDNA01000017.1	152584	154803	PGH26413.1
PDNA01000017.1	155479	157476	PGH26414.1
PDNA01000017.1	158303	158662	PGH26415.1
PDNA01000017.1	159215	159773	PGH26416.1
PDNA01000017.1	160225	160966	PGH26417.1
PDNA01000017.1	161748	165114	PGH26418.1
PDNA01000017.1	165457	166902	PGH26419.1
PDNA01000017.1	167879	169028	PGH26420.1
PDNA01000017.1	169409	171742	PGH26421.1
PDNA01000017.1	173193	175205	PGH26422.1
PDNA01000017.1	176666	184821	PGH26423.1
PDNA01000017.1	187516	188664	PGH26424.1
PDNA01000017.1	190194	191604	PGH26425.1
PDNA01000017.1	192239	195239	PGH26426.1
PDNA01000017.1	196758	197762	PGH26427.1
PDNA01000017.1	199483	200731	PGH26428.1
PDNA01000017.1	201880	203071	PGH26429.1
PDNA01000017.1	205031	206498	PGH26430.1
PDNA01000017.1	207227	208875	PGH26431.1
PDNA01000017.1	211505	214806	PGH26432.1
PDNA01000017.1	218081	220171	PGH26433.1
PDNA01000017.1	221189	223117	PGH26434.1
PDNA01000017.1	223677	224728	PGH26435.1
PDNA01000017.1	225469	227512	PGH26436.1
PDNA01000017.1	227853	229087	PGH26437.1
PDNA01000017.1	230891	232513	PGH26438.1
PDNA01000017.1	233052	233839	PGH26439.1
PDNA01000017.1	234982	236308	PGH26440.1
PDNA01000017.1	236600	237745	PGH26441.1
PDNA01000017.1	238663	240899	PGH26442.1
PDNA01000017.1	242216	243649	PGH26443.1
PDNA01000017.1	244109	245463	PGH26444.1
PDNA01000017.1	246250	247457	PGH26445.1
PDNA01000017.1	248155	250150	PGH26446.1
PDNA01000017.1	252929	253640	PGH26447.1
PDNA01000017.1	255423	255795	PGH26448.1
PDNA01000017.1	257018	258909	PGH26449.1
PDNA01000017.1	259720	262957	PGH26450.1
PDNA01000017.1	263097	264518	PGH26451.1
PDNA01000017.1	264786	265362	PGH26452.1
PDNA01000017.1	266248	268406	PGH26453.1
PDNA01000017.1	270647	271648	PGH26454.1
PDNA01000018.1	17771	18103	PGH23892.1
PDNA01000018.1	18859	20347	PGH23893.1
PDNA01000018.1	20438	21305	PGH23894.1
PDNA01000018.1	23139	23820	PGH23895.1
PDNA01000018.1	24091	24616	PGH23896.1
PDNA01000018.1	24887	25562	PGH23897.1
PDNA01000018.1	27462	27924	PGH23898.1
PDNA01000018.1	28926	30846	PGH23899.1
PDNA01000018.1	32518	33406	PGH23900.1
PDNA01000018.1	33877	36948	PGH23901.1
PDNA01000018.1	37680	39866	PGH23902.1
PDNA01000018.1	40879	42679	PGH23903.1
PDNA01000018.1	43721	47023	PGH23904.1
PDNA01000018.1	47540	48957	PGH23905.1
PDNA01000018.1	50111	51270	PGH23906.1
PDNA01000018.1	51976	55015	PGH23907.1
PDNA01000018.1	55985	57970	PGH23908.1
PDNA01000018.1	58282	59025	PGH23909.1
PDNA01000018.1	59913	61672	PGH23910.1
PDNA01000018.1	62438	65093	PGH23911.1
PDNA01000018.1	66177	68398	PGH23912.1
PDNA01000018.1	69473	73453	PGH23913.1
PDNA01000018.1	74085	74732	PGH23914.1
PDNA01000018.1	75183	76727	PGH23915.1
PDNA01000018.1	78163	79025	PGH23916.1
PDNA01000018.1	79614	81277	PGH23917.1
PDNA01000018.1	81395	84238	PGH23918.1
PDNA01000018.1	84821	85709	PGH23919.1
PDNA01000018.1	86439	87467	PGH23920.1
PDNA01000018.1	88268	89285	PGH23921.1
PDNA01000018.1	90415	92576	PGH23922.1
PDNA01000018.1	93566	94509	PGH23923.1
PDNA01000018.1	98617	100267	PGH23924.1
PDNA01000018.1	100654	100953	PGH23925.1
PDNA01000018.1	102726	103458	PGH23926.1
PDNA01000018.1	105466	106206	PGH23927.1
PDNA01000018.1	106555	108147	PGH23928.1
PDNA01000018.1	109454	111763	PGH23929.1
PDNA01000018.1	113676	114870	PGH23930.1
PDNA01000018.1	115371	115975	PGH23931.1
PDNA01000018.1	117058	118983	PGH23932.1
PDNA01000018.1	119895	120343	PGH23933.1
PDNA01000018.1	120596	120830	PGH23934.1
PDNA01000018.1	121490	122871	PGH23935.1
PDNA01000018.1	123626	125404	PGH23936.1
PDNA01000018.1	126916	128991	PGH23937.1
PDNA01000018.1	129887	131223	PGH23938.1
PDNA01000018.1	131902	134545	PGH23939.1
PDNA01000018.1	134975	136219	PGH23940.1
PDNA01000018.1	137135	137762	PGH23941.1
PDNA01000018.1	138746	139533	PGH23942.1
PDNA01000018.1	140413	143590	PGH23943.1
PDNA01000018.1	144388	145909	PGH23944.1
PDNA01000018.1	147465	149697	PGH23945.1
PDNA01000018.1	152170	152809	PGH23946.1
PDNA01000018.1	153450	154822	PGH23947.1
PDNA01000018.1	155233	157649	PGH23948.1
PDNA01000018.1	158937	160234	PGH23949.1
PDNA01000018.1	161578	162280	PGH23950.1
PDNA01000018.1	162664	168203	PGH23951.1
PDNA01000018.1	168848	169118	PGH23952.1
PDNA01000018.1	169567	170407	PGH23953.1
PDNA01000018.1	171041	171785	PGH23954.1
PDNA01000018.1	172724	174968	PGH23955.1
PDNA01000018.1	175305	181158	PGH23956.1
PDNA01000018.1	183019	183829	PGH23957.1
PDNA01000018.1	184660	186120	PGH23958.1
PDNA01000018.1	187093	187474	PGH23959.1
PDNA01000018.1	189497	190659	PGH23960.1
PDNA01000018.1	191107	191965	PGH23961.1
PDNA01000018.1	193318	196267	PGH23962.1
PDNA01000018.1	202006	205347	PGH23963.1
PDNA01000018.1	206157	207625	PGH23964.1
PDNA01000018.1	208203	209054	PGH23965.1
PDNA01000018.1	210261	211140	PGH23966.1
PDNA01000018.1	213192	214239	PGH23967.1
PDNA01000018.1	215514	215904	PGH23968.1
PDNA01000018.1	216731	217559	PGH23969.1
PDNA01000018.1	217999	219665	PGH23970.1
PDNA01000018.1	220359	221349	PGH23971.1
PDNA01000018.1	222091	223195	PGH23972.1
PDNA01000018.1	223943	226830	PGH23973.1
PDNA01000018.1	227414	228419	PGH23974.1
PDNA01000018.1	229124	231239	PGH23975.1
PDNA01000018.1	232788	233503	PGH23976.1
PDNA01000018.1	234637	234823	PGH23977.1
PDNA01000018.1	236512	239596	PGH23978.1
PDNA01000018.1	248638	250483	PGH23979.1
PDNA01000018.1	250837	251758	PGH23980.1
PDNA01000018.1	252440	258692	PGH23981.1
PDNA01000018.1	259210	260788	PGH23982.1
PDNA01000018.1	261973	264618	PGH23983.1
PDNA01000018.1	265269	266487	PGH23984.1
PDNA01000018.1	267128	268544	PGH23985.1
PDNA01000018.1	269328	269784	PGH23986.1
PDNA01000019.1	3358	4902	PGH23801.1
PDNA01000019.1	5786	6923	PGH23802.1
PDNA01000019.1	8005	9402	PGH23803.1
PDNA01000019.1	10592	13299	PGH23804.1
PDNA01000019.1	14837	16847	PGH23805.1
PDNA01000019.1	17302	18584	PGH23806.1
PDNA01000019.1	18993	21648	PGH23807.1
PDNA01000019.1	22626	24592	PGH23808.1
PDNA01000019.1	25390	26521	PGH23809.1
PDNA01000019.1	27065	27413	PGH23810.1
PDNA01000019.1	29292	30708	PGH23811.1
PDNA01000019.1	31041	31725	PGH23812.1
PDNA01000019.1	32362	36386	PGH23813.1
PDNA01000019.1	36970	38321	PGH23814.1
PDNA01000019.1	39455	40231	PGH23815.1
PDNA01000019.1	40787	42018	PGH23816.1
PDNA01000019.1	43223	45586	PGH23817.1
PDNA01000019.1	46110	47560	PGH23818.1
PDNA01000019.1	48229	50831	PGH23819.1
PDNA01000019.1	51344	52541	PGH23820.1
PDNA01000019.1	52831	53549	PGH23821.1
PDNA01000019.1	54173	58432	PGH23822.1
PDNA01000019.1	59602	62072	PGH23823.1
PDNA01000019.1	62686	67083	PGH23824.1
PDNA01000019.1	67249	68014	PGH23825.1
PDNA01000019.1	68275	69100	PGH23826.1
PDNA01000019.1	69571	70596	PGH23827.1
PDNA01000019.1	71237	72591	PGH23828.1
PDNA01000019.1	72776	73707	PGH23829.1
PDNA01000019.1	75646	76678	PGH23830.1
PDNA01000019.1	77737	79651	PGH23831.1
PDNA01000019.1	81672	83232	PGH23832.1
PDNA01000019.1	83987	85718	PGH23833.1
PDNA01000019.1	86309	88241	PGH23834.1
PDNA01000019.1	89206	90163	PGH23835.1
PDNA01000019.1	92190	93435	PGH23836.1
PDNA01000019.1	96019	97277	PGH23837.1
PDNA01000019.1	98267	101350	PGH23838.1
PDNA01000019.1	103903	105689	PGH23839.1
PDNA01000019.1	107421	107990	PGH23840.1
PDNA01000019.1	108650	110695	PGH23841.1
PDNA01000019.1	112325	113230	PGH23842.1
PDNA01000019.1	116157	117209	PGH23843.1
PDNA01000019.1	118900	120024	PGH23844.1
PDNA01000019.1	120876	121391	PGH23845.1
PDNA01000019.1	121743	123759	PGH23846.1
PDNA01000019.1	126844	127435	PGH23847.1
PDNA01000019.1	132955	133252	PGH23848.1
PDNA01000019.1	134375	136927	PGH23849.1
PDNA01000019.1	139778	140668	PGH23850.1
PDNA01000019.1	141842	143636	PGH23851.1
PDNA01000019.1	144845	146021	PGH23852.1
PDNA01000019.1	146660	147125	PGH23853.1
PDNA01000019.1	149189	151398	PGH23854.1
PDNA01000019.1	152515	161281	PGH23855.1
PDNA01000019.1	162949	164170	PGH23856.1
PDNA01000019.1	166300	167677	PGH23857.1
PDNA01000019.1	170867	173136	PGH23858.1
PDNA01000019.1	176618	177137	PGH23859.1
PDNA01000019.1	178589	180511	PGH23860.1
PDNA01000019.1	181160	181820	PGH23861.1
PDNA01000019.1	182632	184218	PGH23862.1
PDNA01000019.1	185392	186265	PGH23863.1
PDNA01000019.1	187740	191199	PGH23864.1
PDNA01000019.1	196055	198324	PGH23865.1
PDNA01000019.1	201111	201715	PGH23866.1
PDNA01000019.1	202087	204123	PGH23867.1
PDNA01000019.1	205275	206270	PGH23868.1
PDNA01000019.1	209731	211201	PGH23869.1
PDNA01000019.1	212702	213363	PGH23870.1
PDNA01000019.1	214228	215796	PGH23871.1
PDNA01000019.1	216594	220116	PGH23872.1
PDNA01000019.1	223544	225380	PGH23873.1
PDNA01000019.1	226012	227368	PGH23874.1
PDNA01000019.1	228546	229804	PGH23875.1
PDNA01000019.1	230544	230865	PGH23876.1
PDNA01000019.1	231555	232956	PGH23877.1
PDNA01000019.1	233724	234704	PGH23878.1
PDNA01000019.1	235071	236426	PGH23879.1
PDNA01000019.1	236870	238293	PGH23880.1
PDNA01000019.1	238407	239859	PGH23881.1
PDNA01000019.1	240086	241123	PGH23882.1
PDNA01000019.1	241537	242625	PGH23883.1
PDNA01000019.1	242932	244723	PGH23884.1
PDNA01000019.1	245161	245419	PGH23885.1
PDNA01000019.1	245439	247049	PGH23886.1
PDNA01000019.1	248679	250423	PGH23887.1
PDNA01000019.1	251241	251956	PGH23888.1
PDNA01000019.1	252663	254760	PGH23889.1
PDNA01000019.1	255530	257408	PGH23890.1
PDNA01000019.1	258379	259306	PGH23891.1
PDNA01000020.1	198	1345	PGH23713.1
PDNA01000020.1	2141	5646	PGH23714.1
PDNA01000020.1	6255	7587	PGH23715.1
PDNA01000020.1	11248	12638	PGH23716.1
PDNA01000020.1	14822	17285	PGH23717.1
PDNA01000020.1	17672	18885	PGH23718.1
PDNA01000020.1	21501	23369	PGH23719.1
PDNA01000020.1	23771	26999	PGH23720.1
PDNA01000020.1	27312	31607	PGH23721.1
PDNA01000020.1	32000	34402	PGH23722.1
PDNA01000020.1	35121	37267	PGH23723.1
PDNA01000020.1	37712	39465	PGH23724.1
PDNA01000020.1	39608	41052	PGH23725.1
PDNA01000020.1	41360	43318	PGH23726.1
PDNA01000020.1	44666	45219	PGH23727.1
PDNA01000020.1	45676	47495	PGH23728.1
PDNA01000020.1	50333	51021	PGH23729.1
PDNA01000020.1	52554	53610	PGH23730.1
PDNA01000020.1	54017	55681	PGH23731.1
PDNA01000020.1	55975	58186	PGH23732.1
PDNA01000020.1	58747	60355	PGH23733.1
PDNA01000020.1	61153	62407	PGH23734.1
PDNA01000020.1	63390	67334	PGH23735.1
PDNA01000020.1	70174	71023	PGH23736.1
PDNA01000020.1	71319	73239	PGH23737.1
PDNA01000020.1	73839	75719	PGH23738.1
PDNA01000020.1	76766	80113	PGH23739.1
PDNA01000020.1	81588	83474	PGH23740.1
PDNA01000020.1	84528	85632	PGH23741.1
PDNA01000020.1	86124	86508	PGH23742.1
PDNA01000020.1	86666	88005	PGH23743.1
PDNA01000020.1	88463	89342	PGH23744.1
PDNA01000020.1	90402	93037	PGH23745.1
PDNA01000020.1	94235	99018	PGH23746.1
PDNA01000020.1	99696	101442	PGH23747.1
PDNA01000020.1	103148	104007	PGH23748.1
PDNA01000020.1	106040	107977	PGH23749.1
PDNA01000020.1	109252	110025	PGH23750.1
PDNA01000020.1	110563	111451	PGH23751.1
PDNA01000020.1	113710	114692	PGH23752.1
PDNA01000020.1	115483	116614	PGH23753.1
PDNA01000020.1	117547	119082	PGH23754.1
PDNA01000020.1	119366	120527	PGH23755.1
PDNA01000020.1	123144	124530	PGH23756.1
PDNA01000020.1	125559	126774	PGH23757.1
PDNA01000020.1	127233	127566	PGH23758.1
PDNA01000020.1	127903	129186	PGH23759.1
PDNA01000020.1	130837	132156	PGH23760.1
PDNA01000020.1	135281	135565	PGH23761.1
PDNA01000020.1	138770	140162	PGH23762.1
PDNA01000020.1	140998	142428	PGH23763.1
PDNA01000020.1	142991	145032	PGH23764.1
PDNA01000020.1	145610	146832	PGH23765.1
PDNA01000020.1	147292	147992	PGH23766.1
PDNA01000020.1	148595	150029	PGH23767.1
PDNA01000020.1	153262	154186	PGH23768.1
PDNA01000020.1	159798	167416	PGH23769.1
PDNA01000020.1	169044	170869	PGH23770.1
PDNA01000020.1	171251	173303	PGH23771.1
PDNA01000020.1	173592	174295	PGH23772.1
PDNA01000020.1	176588	177314	PGH23773.1
PDNA01000020.1	178486	180622	PGH23774.1
PDNA01000020.1	183511	184506	PGH23775.1
PDNA01000020.1	184863	185307	PGH23776.1
PDNA01000020.1	186035	187196	PGH23777.1
PDNA01000020.1	187698	188737	PGH23778.1
PDNA01000020.1	189783	190323	PGH23779.1
PDNA01000020.1	190967	191323	PGH23780.1
PDNA01000020.1	193180	194155	PGH23781.1
PDNA01000020.1	195733	196324	PGH23782.1
PDNA01000020.1	197771	200596	PGH23783.1
PDNA01000020.1	201366	202293	PGH23784.1
PDNA01000020.1	204164	205871	PGH23785.1
PDNA01000020.1	206953	209147	PGH23786.1
PDNA01000020.1	209617	210832	PGH23787.1
PDNA01000020.1	212399	213131	PGH23788.1
PDNA01000020.1	215478	218817	PGH23789.1
PDNA01000020.1	220294	222793	PGH23790.1
PDNA01000020.1	223323	227371	PGH23791.1
PDNA01000020.1	227973	230788	PGH23792.1
PDNA01000020.1	232868	236399	PGH23793.1
PDNA01000020.1	243899	244489	PGH23794.1
PDNA01000020.1	245628	247686	PGH23795.1
PDNA01000020.1	248346	250021	PGH23796.1
PDNA01000020.1	250715	251967	PGH23797.1
PDNA01000020.1	253513	254647	PGH23798.1
PDNA01000021.1	725	1112	PGH23623.1
PDNA01000021.1	2063	2926	PGH23624.1
PDNA01000021.1	6302	7754	PGH23625.1
PDNA01000021.1	9091	13152	PGH23626.1
PDNA01000021.1	13763	18799	PGH23627.1
PDNA01000021.1	19799	22967	PGH23628.1
PDNA01000021.1	23664	24296	PGH23629.1
PDNA01000021.1	25745	28375	PGH23630.1
PDNA01000021.1	29901	30926	PGH23631.1
PDNA01000021.1	32373	33561	PGH23632.1
PDNA01000021.1	34038	34970	PGH23633.1
PDNA01000021.1	35166	35972	PGH23634.1
PDNA01000021.1	36351	39340	PGH23635.1
PDNA01000021.1	40166	40414	PGH23636.1
PDNA01000021.1	41000	41654	PGH23637.1
PDNA01000021.1	44451	46863	PGH23638.1
PDNA01000021.1	47439	48205	PGH23639.1
PDNA01000021.1	48767	49279	PGH23640.1
PDNA01000021.1	49765	50338	PGH23641.1
PDNA01000021.1	51068	53088	PGH23642.1
PDNA01000021.1	53591	54011	PGH23643.1
PDNA01000021.1	55467	56389	PGH23644.1
PDNA01000021.1	56955	57745	PGH23645.1
PDNA01000021.1	60669	62598	PGH23646.1
PDNA01000021.1	63349	67863	PGH23647.1
PDNA01000021.1	68818	70913	PGH23648.1
PDNA01000021.1	71431	72856	PGH23649.1
PDNA01000021.1	73651	75215	PGH23650.1
PDNA01000021.1	76268	84463	PGH23651.1
PDNA01000021.1	86480	87319	PGH23652.1
PDNA01000021.1	87345	88493	PGH23653.1
PDNA01000021.1	89475	90869	PGH23654.1
PDNA01000021.1	91321	92298	PGH23655.1
PDNA01000021.1	93404	94058	PGH23656.1
PDNA01000021.1	94818	97155	PGH23657.1
PDNA01000021.1	97504	98072	PGH23658.1
PDNA01000021.1	98490	100587	PGH23659.1
PDNA01000021.1	101492	103225	PGH23660.1
PDNA01000021.1	104756	105666	PGH23661.1
PDNA01000021.1	106797	107436	PGH23662.1
PDNA01000021.1	108062	109123	PGH23663.1
PDNA01000021.1	110503	112652	PGH23664.1
PDNA01000021.1	115342	115914	PGH23665.1
PDNA01000021.1	117520	118951	PGH23666.1
PDNA01000021.1	120259	121033	PGH23667.1
PDNA01000021.1	121961	123300	PGH23668.1
PDNA01000021.1	123386	124050	PGH23669.1
PDNA01000021.1	124197	124560	PGH23670.1
PDNA01000021.1	125484	126525	PGH23671.1
PDNA01000021.1	131178	131577	PGH23672.1
PDNA01000021.1	133494	134518	PGH23673.1
PDNA01000021.1	135300	136962	PGH23674.1
PDNA01000021.1	137533	139251	PGH23675.1
PDNA01000021.1	140527	144525	PGH23676.1
PDNA01000021.1	145722	146558	PGH23677.1
PDNA01000021.1	148641	149609	PGH23678.1
PDNA01000021.1	152387	153821	PGH23679.1
PDNA01000021.1	154342	155479	PGH23680.1
PDNA01000021.1	156406	157773	PGH23681.1
PDNA01000021.1	161162	163501	PGH23682.1
PDNA01000021.1	166129	168307	PGH23683.1
PDNA01000021.1	172457	172835	PGH23684.1
PDNA01000021.1	175439	176990	PGH23685.1
PDNA01000021.1	178077	179022	PGH23686.1
PDNA01000021.1	179320	181306	PGH23687.1
PDNA01000021.1	181353	183280	PGH23688.1
PDNA01000021.1	184466	186522	PGH23689.1
PDNA01000021.1	188382	190731	PGH23690.1
PDNA01000021.1	193285	194338	PGH23691.1
PDNA01000021.1	194781	195929	PGH23692.1
PDNA01000021.1	196256	197856	PGH23693.1
PDNA01000021.1	198608	200036	PGH23694.1
PDNA01000021.1	200658	201483	PGH23695.1
PDNA01000021.1	201835	202362	PGH23696.1
PDNA01000021.1	203587	204427	PGH23697.1
PDNA01000021.1	206535	208496	PGH23698.1
PDNA01000021.1	210357	210985	PGH23699.1
PDNA01000021.1	212281	214365	PGH23700.1
PDNA01000021.1	215386	216929	PGH23701.1
PDNA01000021.1	218214	219186	PGH23702.1
PDNA01000021.1	222803	223500	PGH23703.1
PDNA01000021.1	223634	224773	PGH23704.1
PDNA01000021.1	226510	227068	PGH23705.1
PDNA01000021.1	227901	228657	PGH23706.1
PDNA01000021.1	228790	229770	PGH23707.1
PDNA01000021.1	231324	233028	PGH23708.1
PDNA01000021.1	238296	239275	PGH23709.1
PDNA01000021.1	240239	242684	PGH23710.1
PDNA01000021.1	243143	244139	PGH23711.1
PDNA01000022.1	6896	11062	PGH23538.1
PDNA01000022.1	14115	15288	PGH23539.1
PDNA01000022.1	15847	16652	PGH23540.1
PDNA01000022.1	18216	19314	PGH23541.1
PDNA01000022.1	20097	20286	PGH23542.1
PDNA01000022.1	22882	23157	PGH23543.1
PDNA01000022.1	24118	27462	PGH23544.1
PDNA01000022.1	28219	29264	PGH23545.1
PDNA01000022.1	30457	30760	PGH23546.1
PDNA01000022.1	31320	32052	PGH23547.1
PDNA01000022.1	32604	33445	PGH23548.1
PDNA01000022.1	35884	36889	PGH23549.1
PDNA01000022.1	37790	38518	PGH23550.1
PDNA01000022.1	38779	39475	PGH23551.1
PDNA01000022.1	41118	42371	PGH23552.1
PDNA01000022.1	43524	45048	PGH23553.1
PDNA01000022.1	45932	47225	PGH23554.1
PDNA01000022.1	48062	49461	PGH23555.1
PDNA01000022.1	50113	51120	PGH23556.1
PDNA01000022.1	53514	56251	PGH23557.1
PDNA01000022.1	56643	57979	PGH23558.1
PDNA01000022.1	58842	61635	PGH23559.1
PDNA01000022.1	62669	63576	PGH23560.1
PDNA01000022.1	63647	64764	PGH23561.1
PDNA01000022.1	64848	65820	PGH23562.1
PDNA01000022.1	66388	67830	PGH23563.1
PDNA01000022.1	68581	69309	PGH23564.1
PDNA01000022.1	70868	73714	PGH23565.1
PDNA01000022.1	76482	77716	PGH23566.1
PDNA01000022.1	78334	80801	PGH23567.1
PDNA01000022.1	81425	82777	PGH23568.1
PDNA01000022.1	84306	85558	PGH23569.1
PDNA01000022.1	86011	87835	PGH23570.1
PDNA01000022.1	88587	90504	PGH23571.1
PDNA01000022.1	91498	93958	PGH23572.1
PDNA01000022.1	94665	95508	PGH23573.1
PDNA01000022.1	95956	96727	PGH23574.1
PDNA01000022.1	98022	98858	PGH23575.1
PDNA01000022.1	99822	100246	PGH23576.1
PDNA01000022.1	101145	102702	PGH23577.1
PDNA01000022.1	105592	106750	PGH23578.1
PDNA01000022.1	107198	108058	PGH23579.1
PDNA01000022.1	108371	109988	PGH23580.1
PDNA01000022.1	110889	112883	PGH23581.1
PDNA01000022.1	114050	115086	PGH23582.1
PDNA01000022.1	115596	117746	PGH23583.1
PDNA01000022.1	119104	120519	PGH23584.1
PDNA01000022.1	121810	122877	PGH23585.1
PDNA01000022.1	124356	125418	PGH23586.1
PDNA01000022.1	128684	129650	PGH23587.1
PDNA01000022.1	130517	132490	PGH23588.1
PDNA01000022.1	133167	134403	PGH23589.1
PDNA01000022.1	135692	136609	PGH23590.1
PDNA01000022.1	136811	139173	PGH23591.1
PDNA01000022.1	139726	141038	PGH23592.1
PDNA01000022.1	141858	142332	PGH23593.1
PDNA01000022.1	145164	147802	PGH23594.1
PDNA01000022.1	148767	150528	PGH23595.1
PDNA01000022.1	150778	151438	PGH23596.1
PDNA01000022.1	151993	153066	PGH23597.1
PDNA01000022.1	153312	154946	PGH23598.1
PDNA01000022.1	155859	157254	PGH23599.1
PDNA01000022.1	160931	161918	PGH23600.1
PDNA01000022.1	163322	166162	PGH23601.1
PDNA01000022.1	167804	168662	PGH23602.1
PDNA01000022.1	169730	172582	PGH23603.1
PDNA01000022.1	173796	176736	PGH23604.1
PDNA01000022.1	177922	178963	PGH23605.1
PDNA01000022.1	179724	185138	PGH23606.1
PDNA01000022.1	188829	190357	PGH23607.1
PDNA01000022.1	192031	194093	PGH23608.1
PDNA01000022.1	194400	195858	PGH23609.1
PDNA01000022.1	196817	198412	PGH23610.1
PDNA01000022.1	199455	201072	PGH23611.1
PDNA01000022.1	203407	203614	PGH23612.1
PDNA01000022.1	203726	204812	PGH23613.1
PDNA01000022.1	205863	207429	PGH23614.1
PDNA01000022.1	208354	210275	PGH23615.1
PDNA01000022.1	210920	214877	PGH23616.1
PDNA01000022.1	216013	220290	PGH23617.1
PDNA01000022.1	221117	222364	PGH23618.1
PDNA01000022.1	224496	225963	PGH23619.1
PDNA01000022.1	226398	227202	PGH23620.1
PDNA01000022.1	230785	239781	PGH23621.1
PDNA01000022.1	240728	243812	PGH23622.1
PDNA01000023.1	1245	2256	PGH23451.1
PDNA01000023.1	3150	4313	PGH23452.1
PDNA01000023.1	5745	7314	PGH23453.1
PDNA01000023.1	8379	9753	PGH23454.1
PDNA01000023.1	11177	12353	PGH23455.1
PDNA01000023.1	13786	15463	PGH23456.1
PDNA01000023.1	16024	19518	PGH23457.1
PDNA01000023.1	19842	20668	PGH23458.1
PDNA01000023.1	21406	22843	PGH23459.1
PDNA01000023.1	23604	24549	PGH23460.1
PDNA01000023.1	25055	26742	PGH23461.1
PDNA01000023.1	29330	30152	PGH23462.1
PDNA01000023.1	33648	35079	PGH23463.1
PDNA01000023.1	36119	37299	PGH23464.1
PDNA01000023.1	38409	40569	PGH23465.1
PDNA01000023.1	41183	45196	PGH23466.1
PDNA01000023.1	46411	49775	PGH23467.1
PDNA01000023.1	52135	52645	PGH23468.1
PDNA01000023.1	53278	55870	PGH23469.1
PDNA01000023.1	56614	57687	PGH23470.1
PDNA01000023.1	58266	59344	PGH23471.1
PDNA01000023.1	60029	63688	PGH23472.1
PDNA01000023.1	65077	65828	PGH23473.1
PDNA01000023.1	66717	67826	PGH23474.1
PDNA01000023.1	69237	69876	PGH23475.1
PDNA01000023.1	70885	73600	PGH23476.1
PDNA01000023.1	73880	75295	PGH23477.1
PDNA01000023.1	75649	76835	PGH23478.1
PDNA01000023.1	77591	78053	PGH23479.1
PDNA01000023.1	78403	79986	PGH23480.1
PDNA01000023.1	80665	82755	PGH23481.1
PDNA01000023.1	82800	85419	PGH23482.1
PDNA01000023.1	86416	87214	PGH23483.1
PDNA01000023.1	88848	91401	PGH23484.1
PDNA01000023.1	92319	93915	PGH23485.1
PDNA01000023.1	98373	99050	PGH23486.1
PDNA01000023.1	101953	102577	PGH23487.1
PDNA01000023.1	102618	102846	PGH23488.1
PDNA01000023.1	103705	105110	PGH23489.1
PDNA01000023.1	108004	112194	PGH23490.1
PDNA01000023.1	114396	115607	PGH23491.1
PDNA01000023.1	116431	118509	PGH23492.1
PDNA01000023.1	119471	120636	PGH23493.1
PDNA01000023.1	121653	123743	PGH23494.1
PDNA01000023.1	123983	125018	PGH23495.1
PDNA01000023.1	129972	132537	PGH23496.1
PDNA01000023.1	133751	135172	PGH23497.1
PDNA01000023.1	135844	137733	PGH23498.1
PDNA01000023.1	138182	139950	PGH23499.1
PDNA01000023.1	140312	142603	PGH23500.1
PDNA01000023.1	143842	144282	PGH23501.1
PDNA01000023.1	144633	145473	PGH23502.1
PDNA01000023.1	146129	147444	PGH23503.1
PDNA01000023.1	147799	148405	PGH23504.1
PDNA01000023.1	148786	150862	PGH23505.1
PDNA01000023.1	151559	154140	PGH23506.1
PDNA01000023.1	154516	156241	PGH23507.1
PDNA01000023.1	156620	157669	PGH23508.1
PDNA01000023.1	159081	161745	PGH23509.1
PDNA01000023.1	163755	166629	PGH23510.1
PDNA01000023.1	167372	168617	PGH23511.1
PDNA01000023.1	169653	176343	PGH23512.1
PDNA01000023.1	176827	177323	PGH23513.1
PDNA01000023.1	178105	179478	PGH23514.1
PDNA01000023.1	182552	183049	PGH23515.1
PDNA01000023.1	184590	185618	PGH23516.1
PDNA01000023.1	186116	187430	PGH23517.1
PDNA01000023.1	188196	192499	PGH23518.1
PDNA01000023.1	192965	193506	PGH23519.1
PDNA01000023.1	193781	194366	PGH23520.1
PDNA01000023.1	194716	195486	PGH23521.1
PDNA01000023.1	197417	198608	PGH23522.1
PDNA01000023.1	199360	199975	PGH23523.1
PDNA01000023.1	200062	200353	PGH23524.1
PDNA01000023.1	200614	201264	PGH23525.1
PDNA01000023.1	201840	203382	PGH23526.1
PDNA01000023.1	204206	205117	PGH23527.1
PDNA01000023.1	205918	207822	PGH23528.1
PDNA01000023.1	220240	221110	PGH23529.1
PDNA01000023.1	222556	224286	PGH23530.1
PDNA01000023.1	226377	227112	PGH23531.1
PDNA01000023.1	227631	229636	PGH23532.1
PDNA01000023.1	230517	232947	PGH23533.1
PDNA01000023.1	235097	236783	PGH23534.1
PDNA01000023.1	237886	239156	PGH23535.1
PDNA01000023.1	240951	241584	PGH23536.1
PDNA01000024.1	1491	3349	PGH23381.1
PDNA01000024.1	4393	5225	PGH23382.1
PDNA01000024.1	6531	8327	PGH23383.1
PDNA01000024.1	9614	11037	PGH23384.1
PDNA01000024.1	11547	13179	PGH23385.1
PDNA01000024.1	13936	19401	PGH23386.1
PDNA01000024.1	21017	22153	PGH23387.1
PDNA01000024.1	22811	24306	PGH23388.1
PDNA01000024.1	24966	27937	PGH23389.1
PDNA01000024.1	30652	32311	PGH23390.1
PDNA01000024.1	32551	35011	PGH23391.1
PDNA01000024.1	35440	39383	PGH23392.1
PDNA01000024.1	39850	40799	PGH23393.1
PDNA01000024.1	41102	42858	PGH23394.1
PDNA01000024.1	43306	44850	PGH23395.1
PDNA01000024.1	48054	49050	PGH23396.1
PDNA01000024.1	50386	52501	PGH23397.1
PDNA01000024.1	53157	54181	PGH23398.1
PDNA01000024.1	55667	58496	PGH23399.1
PDNA01000024.1	61235	64197	PGH23400.1
PDNA01000024.1	64973	66229	PGH23401.1
PDNA01000024.1	66952	69555	PGH23402.1
PDNA01000024.1	70511	73566	PGH23403.1
PDNA01000024.1	73951	77017	PGH23404.1
PDNA01000024.1	78012	78840	PGH23405.1
PDNA01000024.1	79636	80634	PGH23406.1
PDNA01000024.1	81010	82234	PGH23407.1
PDNA01000024.1	84784	85393	PGH23408.1
PDNA01000024.1	87047	89894	PGH23409.1
PDNA01000024.1	92364	94323	PGH23410.1
PDNA01000024.1	100935	102344	PGH23411.1
PDNA01000024.1	103362	104997	PGH23412.1
PDNA01000024.1	105569	108632	PGH23413.1
PDNA01000024.1	110847	112279	PGH23414.1
PDNA01000024.1	112541	113130	PGH23415.1
PDNA01000024.1	113955	116025	PGH23416.1
PDNA01000024.1	117666	118695	PGH23417.1
PDNA01000024.1	119755	121183	PGH23418.1
PDNA01000024.1	122464	123918	PGH23419.1
PDNA01000024.1	124904	125658	PGH23420.1
PDNA01000024.1	127162	127566	PGH23421.1
PDNA01000024.1	130727	131744	PGH23422.1
PDNA01000024.1	133802	135438	PGH23423.1
PDNA01000024.1	136867	137398	PGH23424.1
PDNA01000024.1	138681	143267	PGH23425.1
PDNA01000024.1	144565	145948	PGH23426.1
PDNA01000024.1	146335	148149	PGH23427.1
PDNA01000024.1	150833	151845	PGH23428.1
PDNA01000024.1	152149	153109	PGH23429.1
PDNA01000024.1	161264	163786	PGH23430.1
PDNA01000024.1	165892	168092	PGH23431.1
PDNA01000024.1	168817	171518	PGH23432.1
PDNA01000024.1	172694	173953	PGH23433.1
PDNA01000024.1	177842	179187	PGH23434.1
PDNA01000024.1	180301	181851	PGH23435.1
PDNA01000024.1	184115	189337	PGH23436.1
PDNA01000024.1	191137	193199	PGH23437.1
PDNA01000024.1	194062	195723	PGH23438.1
PDNA01000024.1	198189	198700	PGH23439.1
PDNA01000024.1	200442	201911	PGH23440.1
PDNA01000024.1	205935	207906	PGH23441.1
PDNA01000024.1	209474	212044	PGH23442.1
PDNA01000024.1	213345	215244	PGH23443.1
PDNA01000024.1	217730	219334	PGH23444.1
PDNA01000024.1	221068	221713	PGH23445.1
PDNA01000024.1	222281	224294	PGH23446.1
PDNA01000024.1	225309	226673	PGH23447.1
PDNA01000024.1	227314	227512	PGH23448.1
PDNA01000024.1	228366	229087	PGH23449.1
PDNA01000025.1	173	2786	PGH23308.1
PDNA01000025.1	3339	5064	PGH23309.1
PDNA01000025.1	5738	6428	PGH23310.1
PDNA01000025.1	6875	7697	PGH23311.1
PDNA01000025.1	8845	10069	PGH23312.1
PDNA01000025.1	11422	14923	PGH23313.1
PDNA01000025.1	17973	20247	PGH23314.1
PDNA01000025.1	21413	22950	PGH23315.1
PDNA01000025.1	24816	25930	PGH23316.1
PDNA01000025.1	26336	26795	PGH23317.1
PDNA01000025.1	27238	28792	PGH23318.1
PDNA01000025.1	29494	32092	PGH23319.1
PDNA01000025.1	34316	37096	PGH23320.1
PDNA01000025.1	40411	42475	PGH23321.1
PDNA01000025.1	42810	44796	PGH23322.1
PDNA01000025.1	52825	54253	PGH23323.1
PDNA01000025.1	56884	58429	PGH23324.1
PDNA01000025.1	58816	60334	PGH23325.1
PDNA01000025.1	60828	62223	PGH23326.1
PDNA01000025.1	63019	65350	PGH23327.1
PDNA01000025.1	66717	68433	PGH23328.1
PDNA01000025.1	72244	73531	PGH23329.1
PDNA01000025.1	74578	76239	PGH23330.1
PDNA01000025.1	77380	78362	PGH23331.1
PDNA01000025.1	82043	84108	PGH23332.1
PDNA01000025.1	84870	86927	PGH23333.1
PDNA01000025.1	88537	89533	PGH23334.1
PDNA01000025.1	90518	92432	PGH23335.1
PDNA01000025.1	93361	96391	PGH23336.1
PDNA01000025.1	97146	99375	PGH23337.1
PDNA01000025.1	99928	101314	PGH23338.1
PDNA01000025.1	101700	103041	PGH23339.1
PDNA01000025.1	103513	107292	PGH23340.1
PDNA01000025.1	110951	113707	PGH23341.1
PDNA01000025.1	114107	114734	PGH23342.1
PDNA01000025.1	115092	116610	PGH23343.1
PDNA01000025.1	117387	124693	PGH23344.1
PDNA01000025.1	125829	129266	PGH23345.1
PDNA01000025.1	130862	131786	PGH23346.1
PDNA01000025.1	132243	133111	PGH23347.1
PDNA01000025.1	133715	135155	PGH23348.1
PDNA01000025.1	136653	139161	PGH23349.1
PDNA01000025.1	139788	141171	PGH23350.1
PDNA01000025.1	142031	143807	PGH23351.1
PDNA01000025.1	144871	147681	PGH23352.1
PDNA01000025.1	148540	151375	PGH23353.1
PDNA01000025.1	151718	152183	PGH23354.1
PDNA01000025.1	153198	154651	PGH23355.1
PDNA01000025.1	154883	155978	PGH23356.1
PDNA01000025.1	157185	159015	PGH23357.1
PDNA01000025.1	159723	160839	PGH23358.1
PDNA01000025.1	161795	162851	PGH23359.1
PDNA01000025.1	164102	166455	PGH23360.1
PDNA01000025.1	167181	168783	PGH23361.1
PDNA01000025.1	169827	170496	PGH23362.1
PDNA01000025.1	172154	173159	PGH23363.1
PDNA01000025.1	174833	178901	PGH23364.1
PDNA01000025.1	180329	183426	PGH23365.1
PDNA01000025.1	184051	184630	PGH23366.1
PDNA01000025.1	185403	187808	PGH23367.1
PDNA01000025.1	188383	189509	PGH23368.1
PDNA01000025.1	189868	190774	PGH23369.1
PDNA01000025.1	191143	192754	PGH23370.1
PDNA01000025.1	193003	194114	PGH23371.1
PDNA01000025.1	194506	195469	PGH23372.1
PDNA01000025.1	196201	197453	PGH23373.1
PDNA01000025.1	198199	201562	PGH23374.1
PDNA01000025.1	204918	206294	PGH23375.1
PDNA01000025.1	214577	216091	PGH23376.1
PDNA01000025.1	216444	218944	PGH23377.1
PDNA01000025.1	219532	219869	PGH23378.1
PDNA01000025.1	220503	222388	PGH23379.1
PDNA01000025.1	225891	226324	PGH23380.1
PDNA01000026.1	671	3995	PGH23218.1
PDNA01000026.1	4777	5975	PGH23219.1
PDNA01000026.1	8132	11484	PGH23220.1
PDNA01000026.1	11967	13614	PGH23221.1
PDNA01000026.1	14026	15577	PGH23222.1
PDNA01000026.1	18444	21133	PGH23223.1
PDNA01000026.1	22302	23590	PGH23224.1
PDNA01000026.1	24156	27264	PGH23225.1
PDNA01000026.1	29045	29309	PGH23226.1
PDNA01000026.1	30410	31724	PGH23227.1
PDNA01000026.1	33034	34081	PGH23228.1
PDNA01000026.1	35283	36770	PGH23229.1
PDNA01000026.1	37079	39850	PGH23230.1
PDNA01000026.1	40930	41770	PGH23231.1
PDNA01000026.1	42418	43229	PGH23232.1
PDNA01000026.1	43462	44477	PGH23233.1
PDNA01000026.1	45031	45394	PGH23234.1
PDNA01000026.1	46698	47879	PGH23235.1
PDNA01000026.1	48513	49562	PGH23236.1
PDNA01000026.1	50079	50904	PGH23237.1
PDNA01000026.1	51414	53041	PGH23238.1
PDNA01000026.1	53893	56544	PGH23239.1
PDNA01000026.1	56922	57616	PGH23240.1
PDNA01000026.1	63806	68992	PGH23241.1
PDNA01000026.1	70477	71930	PGH23242.1
PDNA01000026.1	72644	73417	PGH23243.1
PDNA01000026.1	79055	80174	PGH23244.1
PDNA01000026.1	81108	81883	PGH23245.1
PDNA01000026.1	90081	91131	PGH23246.1
PDNA01000026.1	91967	94199	PGH23247.1
PDNA01000026.1	94922	95858	PGH23248.1
PDNA01000026.1	95971	97069	PGH23249.1
PDNA01000026.1	97739	99425	PGH23250.1
PDNA01000026.1	100390	102128	PGH23251.1
PDNA01000026.1	105574	105799	PGH23252.1
PDNA01000026.1	105940	107176	PGH23253.1
PDNA01000026.1	107574	108473	PGH23254.1
PDNA01000026.1	108863	110293	PGH23255.1
PDNA01000026.1	111521	112343	PGH23256.1
PDNA01000026.1	116010	117414	PGH23257.1
PDNA01000026.1	118895	122943	PGH23258.1
PDNA01000026.1	124303	125499	PGH23259.1
PDNA01000026.1	126586	128271	PGH23260.1
PDNA01000026.1	129123	131607	PGH23261.1
PDNA01000026.1	132032	133293	PGH23262.1
PDNA01000026.1	133915	135425	PGH23263.1
PDNA01000026.1	135891	137742	PGH23264.1
PDNA01000026.1	138686	142464	PGH23265.1
PDNA01000026.1	143729	145341	PGH23266.1
PDNA01000026.1	147001	148775	PGH23267.1
PDNA01000026.1	149479	150280	PGH23268.1
PDNA01000026.1	152844	153437	PGH23269.1
PDNA01000026.1	158359	159953	PGH23270.1
PDNA01000026.1	161010	163761	PGH23271.1
PDNA01000026.1	164160	164458	PGH23272.1
PDNA01000026.1	165776	166801	PGH23273.1
PDNA01000026.1	167391	168838	PGH23274.1
PDNA01000026.1	170341	173722	PGH23275.1
PDNA01000026.1	174714	175578	PGH23276.1
PDNA01000026.1	176343	177096	PGH23277.1
PDNA01000026.1	178864	182278	PGH23278.1
PDNA01000026.1	182607	183863	PGH23279.1
PDNA01000026.1	184532	185130	PGH23280.1
PDNA01000026.1	185491	188544	PGH23281.1
PDNA01000026.1	189035	190720	PGH23282.1
PDNA01000026.1	191622	193287	PGH23283.1
PDNA01000026.1	194314	196518	PGH23284.1
PDNA01000026.1	197293	198170	PGH23285.1
PDNA01000026.1	200241	201189	PGH23286.1
PDNA01000026.1	201997	202753	PGH23287.1
PDNA01000026.1	205338	206776	PGH23288.1
PDNA01000026.1	208773	210111	PGH23289.1
PDNA01000026.1	213477	214524	PGH23290.1
PDNA01000026.1	214817	215378	PGH23291.1
PDNA01000026.1	217175	219544	PGH23292.1
PDNA01000026.1	221719	222652	PGH23293.1
PDNA01000027.1	221	858	PGH23180.1
PDNA01000027.1	4781	6047	PGH23181.1
PDNA01000027.1	6766	7807	PGH23182.1
PDNA01000027.1	8434	9718	PGH23183.1
PDNA01000027.1	10207	12247	PGH23184.1
PDNA01000027.1	12749	14772	PGH23185.1
PDNA01000027.1	15137	15961	PGH23186.1
PDNA01000027.1	17312	18559	PGH23187.1
PDNA01000027.1	20012	22732	PGH23188.1
PDNA01000027.1	24792	26262	PGH23189.1
PDNA01000027.1	27438	28762	PGH23190.1
PDNA01000027.1	29435	33253	PGH23191.1
PDNA01000027.1	34127	35738	PGH23192.1
PDNA01000027.1	36401	37478	PGH23193.1
PDNA01000027.1	38105	39791	PGH23194.1
PDNA01000027.1	40016	40310	PGH23195.1
PDNA01000027.1	50548	52976	PGH23196.1
PDNA01000027.1	54280	55747	PGH23197.1
PDNA01000027.1	57196	59192	PGH23198.1
PDNA01000027.1	59783	60839	PGH23199.1
PDNA01000027.1	61286	63360	PGH23200.1
PDNA01000027.1	64848	68370	PGH23201.1
PDNA01000027.1	69514	70068	PGH23202.1
PDNA01000027.1	70435	71010	PGH23203.1
PDNA01000027.1	71962	73390	PGH23204.1
PDNA01000027.1	75032	77738	PGH23205.1
PDNA01000027.1	79098	80745	PGH23206.1
PDNA01000027.1	82442	83807	PGH23207.1
PDNA01000027.1	85107	86476	PGH23208.1
PDNA01000027.1	201485	201878	PGH23209.1
PDNA01000027.1	202571	202766	PGH23210.1
PDNA01000028.1	1798	4829	PGH23113.1
PDNA01000028.1	5831	7377	PGH23114.1
PDNA01000028.1	8146	10779	PGH23115.1
PDNA01000028.1	11775	13489	PGH23116.1
PDNA01000028.1	14431	17516	PGH23117.1
PDNA01000028.1	18684	21606	PGH23118.1
PDNA01000028.1	23050	23911	PGH23119.1
PDNA01000028.1	24676	26304	PGH23120.1
PDNA01000028.1	27069	30464	PGH23121.1
PDNA01000028.1	31504	32464	PGH23122.1
PDNA01000028.1	34879	35986	PGH23123.1
PDNA01000028.1	37350	41806	PGH23124.1
PDNA01000028.1	42932	44079	PGH23125.1
PDNA01000028.1	44869	45881	PGH23126.1
PDNA01000028.1	46260	47797	PGH23127.1
PDNA01000028.1	50229	52720	PGH23128.1
PDNA01000028.1	56271	57309	PGH23129.1
PDNA01000028.1	58448	59072	PGH23130.1
PDNA01000028.1	61257	63003	PGH23131.1
PDNA01000028.1	63959	64406	PGH23132.1
PDNA01000028.1	64452	64869	PGH23133.1
PDNA01000028.1	66714	68010	PGH23134.1
PDNA01000028.1	68323	68744	PGH23135.1
PDNA01000028.1	72783	73468	PGH23136.1
PDNA01000028.1	75423	77084	PGH23137.1
PDNA01000028.1	78445	82811	PGH23138.1
PDNA01000028.1	83663	85506	PGH23139.1
PDNA01000028.1	86585	87389	PGH23140.1
PDNA01000028.1	88596	89529	PGH23141.1
PDNA01000028.1	89860	92208	PGH23142.1
PDNA01000028.1	92871	95086	PGH23143.1
PDNA01000028.1	95634	97274	PGH23144.1
PDNA01000028.1	98959	100222	PGH23145.1
PDNA01000028.1	102014	103936	PGH23146.1
PDNA01000028.1	106594	109804	PGH23147.1
PDNA01000028.1	111312	113246	PGH23148.1
PDNA01000028.1	115945	117004	PGH23149.1
PDNA01000028.1	117962	119984	PGH23150.1
PDNA01000028.1	121387	122728	PGH23151.1
PDNA01000028.1	123853	125941	PGH23152.1
PDNA01000028.1	127591	128388	PGH23153.1
PDNA01000028.1	129248	130091	PGH23154.1
PDNA01000028.1	130741	131630	PGH23155.1
PDNA01000028.1	145693	148739	PGH23156.1
PDNA01000028.1	150644	153159	PGH23157.1
PDNA01000028.1	156470	160394	PGH23158.1
PDNA01000028.1	162091	164159	PGH23159.1
PDNA01000028.1	165666	166808	PGH23160.1
PDNA01000028.1	168503	168995	PGH23161.1
PDNA01000028.1	171440	171995	PGH23162.1
PDNA01000028.1	173127	178171	PGH23163.1
PDNA01000028.1	179244	180082	PGH23164.1
PDNA01000028.1	180808	181659	PGH23165.1
PDNA01000028.1	183894	186070	PGH23166.1
PDNA01000028.1	186803	189398	PGH23167.1
PDNA01000028.1	190753	192721	PGH23168.1
PDNA01000028.1	194075	195612	PGH23169.1
PDNA01000028.1	198662	199173	PGH23170.1
PDNA01000028.1	200017	202526	PGH23171.1
PDNA01000028.1	203069	204943	PGH23172.1
PDNA01000028.1	207313	211158	PGH23173.1
PDNA01000028.1	215530	217411	PGH23174.1
PDNA01000028.1	218345	219602	PGH23175.1
PDNA01000029.1	4129	5227	PGH23040.1
PDNA01000029.1	12134	12572	PGH23041.1
PDNA01000029.1	14370	16232	PGH23042.1
PDNA01000029.1	16607	18388	PGH23043.1
PDNA01000029.1	19783	20881	PGH23044.1
PDNA01000029.1	22326	23450	PGH23045.1
PDNA01000029.1	30483	31002	PGH23046.1
PDNA01000029.1	32598	34039	PGH23047.1
PDNA01000029.1	36225	38621	PGH23048.1
PDNA01000029.1	39623	41165	PGH23049.1
PDNA01000029.1	42166	43338	PGH23050.1
PDNA01000029.1	44508	45444	PGH23051.1
PDNA01000029.1	45802	47194	PGH23052.1
PDNA01000029.1	48081	50224	PGH23053.1
PDNA01000029.1	50892	52729	PGH23054.1
PDNA01000029.1	53692	58230	PGH23055.1
PDNA01000029.1	59534	60980	PGH23056.1
PDNA01000029.1	62119	62722	PGH23057.1
PDNA01000029.1	63385	65670	PGH23058.1
PDNA01000029.1	66489	67572	PGH23059.1
PDNA01000029.1	68929	69686	PGH23060.1
PDNA01000029.1	70092	71119	PGH23061.1
PDNA01000029.1	71265	72123	PGH23062.1
PDNA01000029.1	73531	74674	PGH23063.1
PDNA01000029.1	75325	77622	PGH23064.1
PDNA01000029.1	78611	79006	PGH23065.1
PDNA01000029.1	80062	80539	PGH23066.1
PDNA01000029.1	82348	83156	PGH23067.1
PDNA01000029.1	83965	85408	PGH23068.1
PDNA01000029.1	86786	87253	PGH23069.1
PDNA01000029.1	88022	88634	PGH23070.1
PDNA01000029.1	89944	91708	PGH23071.1
PDNA01000029.1	94484	96281	PGH23072.1
PDNA01000029.1	99023	99277	PGH23073.1
PDNA01000029.1	100842	102710	PGH23074.1
PDNA01000029.1	103433	105602	PGH23075.1
PDNA01000029.1	106783	108238	PGH23076.1
PDNA01000029.1	109459	111217	PGH23077.1
PDNA01000029.1	113822	115996	PGH23078.1
PDNA01000029.1	120026	120491	PGH23079.1
PDNA01000029.1	121523	121928	PGH23080.1
PDNA01000029.1	123839	125202	PGH23081.1
PDNA01000029.1	125740	126640	PGH23082.1
PDNA01000029.1	127459	127792	PGH23083.1
PDNA01000029.1	128515	129879	PGH23084.1
PDNA01000029.1	131174	133139	PGH23085.1
PDNA01000029.1	136452	137468	PGH23086.1
PDNA01000029.1	138385	139096	PGH23087.1
PDNA01000029.1	139800	140171	PGH23088.1
PDNA01000029.1	140403	142095	PGH23089.1
PDNA01000029.1	144497	145487	PGH23090.1
PDNA01000029.1	146296	146980	PGH23091.1
PDNA01000029.1	147892	148808	PGH23092.1
PDNA01000029.1	148924	150099	PGH23093.1
PDNA01000029.1	150902	152042	PGH23094.1
PDNA01000029.1	153790	156274	PGH23095.1
PDNA01000029.1	157242	158370	PGH23096.1
PDNA01000029.1	159066	161313	PGH23097.1
PDNA01000029.1	162376	164684	PGH23098.1
PDNA01000029.1	168524	169138	PGH23099.1
PDNA01000029.1	170387	170885	PGH23100.1
PDNA01000029.1	170954	175642	PGH23101.1
PDNA01000029.1	176429	177365	PGH23102.1
PDNA01000029.1	177613	181299	PGH23103.1
PDNA01000029.1	181703	182621	PGH23104.1
PDNA01000029.1	183315	184457	PGH23105.1
PDNA01000029.1	185130	185912	PGH23106.1
PDNA01000029.1	188048	190162	PGH23107.1
PDNA01000029.1	192587	194183	PGH23108.1
PDNA01000029.1	195062	197505	PGH23109.1
PDNA01000029.1	199240	202987	PGH23110.1
PDNA01000029.1	206091	208752	PGH23111.1
PDNA01000029.1	212215	213979	PGH23112.1
PDNA01000030.1	1747	2601	PGH22972.1
PDNA01000030.1	2759	3096	PGH22973.1
PDNA01000030.1	5255	7965	PGH22974.1
PDNA01000030.1	8323	9235	PGH22975.1
PDNA01000030.1	10044	12087	PGH22976.1
PDNA01000030.1	12352	13081	PGH22977.1
PDNA01000030.1	14613	15051	PGH22978.1
PDNA01000030.1	15738	17098	PGH22979.1
PDNA01000030.1	18529	21954	PGH22980.1
PDNA01000030.1	22777	27435	PGH22981.1
PDNA01000030.1	28194	29813	PGH22982.1
PDNA01000030.1	32843	34280	PGH22983.1
PDNA01000030.1	34903	38393	PGH22984.1
PDNA01000030.1	40130	42178	PGH22985.1
PDNA01000030.1	43536	44589	PGH22986.1
PDNA01000030.1	46890	48401	PGH22987.1
PDNA01000030.1	48847	50514	PGH22988.1
PDNA01000030.1	51678	53730	PGH22989.1
PDNA01000030.1	54636	56949	PGH22990.1
PDNA01000030.1	59884	66256	PGH22991.1
PDNA01000030.1	67723	73453	PGH22992.1
PDNA01000030.1	75029	76322	PGH22993.1
PDNA01000030.1	76542	78777	PGH22994.1
PDNA01000030.1	80798	81820	PGH22995.1
PDNA01000030.1	83787	85120	PGH22996.1
PDNA01000030.1	85904	87030	PGH22997.1
PDNA01000030.1	88011	88642	PGH22998.1
PDNA01000030.1	89154	89924	PGH22999.1
PDNA01000030.1	90755	91542	PGH23000.1
PDNA01000030.1	92941	93652	PGH23001.1
PDNA01000030.1	95238	96082	PGH23002.1
PDNA01000030.1	96328	97410	PGH23003.1
PDNA01000030.1	98707	100075	PGH23004.1
PDNA01000030.1	100655	102596	PGH23005.1
PDNA01000030.1	103136	104443	PGH23006.1
PDNA01000030.1	106414	108541	PGH23007.1
PDNA01000030.1	108975	111407	PGH23008.1
PDNA01000030.1	112113	115262	PGH23009.1
PDNA01000030.1	117554	119351	PGH23010.1
PDNA01000030.1	119790	121960	PGH23011.1
PDNA01000030.1	122528	123927	PGH23012.1
PDNA01000030.1	124374	126016	PGH23013.1
PDNA01000030.1	139076	140006	PGH23014.1
PDNA01000030.1	141880	145493	PGH23015.1
PDNA01000030.1	149001	150380	PGH23016.1
PDNA01000030.1	151321	152117	PGH23017.1
PDNA01000030.1	153804	153990	PGH23018.1
PDNA01000030.1	154062	155121	PGH23019.1
PDNA01000030.1	155235	155768	PGH23020.1
PDNA01000030.1	156502	158888	PGH23021.1
PDNA01000030.1	159714	160488	PGH23022.1
PDNA01000030.1	161610	162723	PGH23023.1
PDNA01000030.1	163780	165217	PGH23024.1
PDNA01000030.1	165652	166824	PGH23025.1
PDNA01000030.1	167769	171685	PGH23026.1
PDNA01000030.1	172683	174913	PGH23027.1
PDNA01000030.1	176310	176616	PGH23028.1
PDNA01000030.1	178343	181752	PGH23029.1
PDNA01000030.1	182348	184953	PGH23030.1
PDNA01000030.1	191000	192785	PGH23031.1
PDNA01000030.1	193186	196090	PGH23032.1
PDNA01000030.1	197391	199021	PGH23033.1
PDNA01000030.1	199523	202833	PGH23034.1
PDNA01000030.1	203892	204297	PGH23035.1
PDNA01000030.1	204705	205218	PGH23036.1
PDNA01000030.1	207407	209048	PGH23037.1
PDNA01000030.1	210799	212709	PGH23038.1
PDNA01000031.1	69	1470	PGH22905.1
PDNA01000031.1	2503	5757	PGH22906.1
PDNA01000031.1	7997	11628	PGH22907.1
PDNA01000031.1	22543	23908	PGH22908.1
PDNA01000031.1	24205	27640	PGH22909.1
PDNA01000031.1	32637	33390	PGH22910.1
PDNA01000031.1	40441	41302	PGH22911.1
PDNA01000031.1	41994	42721	PGH22912.1
PDNA01000031.1	45734	47831	PGH22913.1
PDNA01000031.1	52801	54383	PGH22914.1
PDNA01000031.1	59323	60314	PGH22915.1
PDNA01000031.1	61861	63156	PGH22916.1
PDNA01000031.1	69955	72904	PGH22917.1
PDNA01000031.1	74344	77174	PGH22918.1
PDNA01000031.1	77987	78666	PGH22919.1
PDNA01000031.1	80009	81356	PGH22920.1
PDNA01000031.1	81775	82591	PGH22921.1
PDNA01000031.1	83876	85349	PGH22922.1
PDNA01000031.1	85504	85813	PGH22923.1
PDNA01000031.1	86354	87629	PGH22924.1
PDNA01000031.1	88484	93287	PGH22925.1
PDNA01000031.1	94095	96255	PGH22926.1
PDNA01000031.1	97028	97991	PGH22927.1
PDNA01000031.1	98563	99404	PGH22928.1
PDNA01000031.1	100382	101258	PGH22929.1
PDNA01000031.1	103168	104505	PGH22930.1
PDNA01000031.1	105243	106066	PGH22931.1
PDNA01000031.1	106747	108189	PGH22932.1
PDNA01000031.1	112348	113709	PGH22933.1
PDNA01000031.1	115384	116927	PGH22934.1
PDNA01000031.1	118562	120653	PGH22935.1
PDNA01000031.1	121694	122765	PGH22936.1
PDNA01000031.1	123360	125187	PGH22937.1
PDNA01000031.1	125616	127510	PGH22938.1
PDNA01000031.1	127763	128036	PGH22939.1
PDNA01000031.1	129134	129939	PGH22940.1
PDNA01000031.1	131241	133677	PGH22941.1
PDNA01000031.1	134783	136160	PGH22942.1
PDNA01000031.1	137488	138178	PGH22943.1
PDNA01000031.1	140813	142545	PGH22944.1
PDNA01000031.1	143748	144063	PGH22945.1
PDNA01000031.1	144135	145134	PGH22946.1
PDNA01000031.1	146355	148042	PGH22947.1
PDNA01000031.1	148525	149879	PGH22948.1
PDNA01000031.1	151154	152444	PGH22949.1
PDNA01000031.1	153764	154949	PGH22950.1
PDNA01000031.1	155932	158085	PGH22951.1
PDNA01000031.1	159358	162450	PGH22952.1
PDNA01000031.1	163539	165519	PGH22953.1
PDNA01000031.1	166148	166844	PGH22954.1
PDNA01000031.1	167675	169677	PGH22955.1
PDNA01000031.1	170687	171755	PGH22956.1
PDNA01000031.1	172840	174065	PGH22957.1
PDNA01000031.1	175235	176912	PGH22958.1
PDNA01000031.1	178246	180895	PGH22959.1
PDNA01000031.1	181575	181818	PGH22960.1
PDNA01000031.1	181929	182861	PGH22961.1
PDNA01000031.1	185906	187571	PGH22962.1
PDNA01000031.1	189040	190789	PGH22963.1
PDNA01000031.1	191637	192194	PGH22964.1
PDNA01000031.1	194038	194621	PGH22965.1
PDNA01000031.1	198191	198818	PGH22966.1
PDNA01000031.1	199656	201053	PGH22967.1
PDNA01000031.1	209804	212337	PGH22968.1
PDNA01000031.1	214021	216175	PGH22969.1
PDNA01000031.1	216626	217522	PGH22970.1
PDNA01000032.1	805	2374	PGH21587.1
PDNA01000032.1	2882	3544	PGH21588.1
PDNA01000032.1	4322	5402	PGH21589.1
PDNA01000032.1	6288	6939	PGH21590.1
PDNA01000032.1	7554	8362	PGH21591.1
PDNA01000032.1	8797	9421	PGH21592.1
PDNA01000032.1	10162	11648	PGH21593.1
PDNA01000032.1	12056	12595	PGH21594.1
PDNA01000032.1	13589	16632	PGH21595.1
PDNA01000032.1	18256	20372	PGH21596.1
PDNA01000032.1	22087	23761	PGH21597.1
PDNA01000032.1	24152	25491	PGH21598.1
PDNA01000032.1	25987	26808	PGH21599.1
PDNA01000032.1	27138	28630	PGH21600.1
PDNA01000032.1	29255	31039	PGH21601.1
PDNA01000032.1	31468	32194	PGH21602.1
PDNA01000032.1	32634	35843	PGH21603.1
PDNA01000032.1	37275	38025	PGH21604.1
PDNA01000032.1	38122	38758	PGH21605.1
PDNA01000032.1	39245	40800	PGH21606.1
PDNA01000032.1	41437	43027	PGH21607.1
PDNA01000032.1	44529	45972	PGH21608.1
PDNA01000032.1	47242	48346	PGH21609.1
PDNA01000032.1	50792	51602	PGH21610.1
PDNA01000032.1	53647	55751	PGH21611.1
PDNA01000032.1	58800	60416	PGH21612.1
PDNA01000032.1	61608	62648	PGH21613.1
PDNA01000032.1	69997	74161	PGH21614.1
PDNA01000032.1	75961	78017	PGH21615.1
PDNA01000032.1	78445	80504	PGH21616.1
PDNA01000032.1	81266	81961	PGH21617.1
PDNA01000032.1	82284	83086	PGH21618.1
PDNA01000032.1	83670	85075	PGH21619.1
PDNA01000032.1	85509	86892	PGH21620.1
PDNA01000032.1	90524	92450	PGH21621.1
PDNA01000032.1	92802	93846	PGH21622.1
PDNA01000032.1	94002	95157	PGH21623.1
PDNA01000032.1	95625	96584	PGH21624.1
PDNA01000032.1	97493	98342	PGH21625.1
PDNA01000032.1	99638	100881	PGH21626.1
PDNA01000032.1	106003	106848	PGH21627.1
PDNA01000032.1	107306	108681	PGH21628.1
PDNA01000032.1	110054	112643	PGH21629.1
PDNA01000032.1	113038	113727	PGH21630.1
PDNA01000032.1	114568	116158	PGH21631.1
PDNA01000032.1	116869	118630	PGH21632.1
PDNA01000032.1	121300	122855	PGH21633.1
PDNA01000032.1	123647	124438	PGH21634.1
PDNA01000032.1	124960	127709	PGH21635.1
PDNA01000032.1	129850	131991	PGH21636.1
PDNA01000032.1	132512	133965	PGH21637.1
PDNA01000032.1	135906	138589	PGH21638.1
PDNA01000032.1	139074	140668	PGH21639.1
PDNA01000032.1	142227	143664	PGH21640.1
PDNA01000032.1	145199	146597	PGH21641.1
PDNA01000032.1	148428	149911	PGH21642.1
PDNA01000032.1	150755	151807	PGH21643.1
PDNA01000032.1	152274	153944	PGH21644.1
PDNA01000032.1	155092	155619	PGH21645.1
PDNA01000032.1	157403	158939	PGH21646.1
PDNA01000032.1	159739	160792	PGH21647.1
PDNA01000032.1	164415	166433	PGH21648.1
PDNA01000032.1	171106	171355	PGH21649.1
PDNA01000032.1	171613	172300	PGH21650.1
PDNA01000032.1	177743	178936	PGH21651.1
PDNA01000032.1	183003	183637	PGH21652.1
PDNA01000032.1	185962	187329	PGH21653.1
PDNA01000032.1	187696	189417	PGH21654.1
PDNA01000032.1	190386	191750	PGH21655.1
PDNA01000032.1	192724	194851	PGH21656.1
PDNA01000032.1	195970	196287	PGH21657.1
PDNA01000032.1	196503	198388	PGH21658.1
PDNA01000032.1	200833	205960	PGH21659.1
PDNA01000032.1	206911	207910	PGH21660.1
PDNA01000032.1	208203	210022	PGH21661.1
PDNA01000032.1	210695	211492	PGH21662.1
PDNA01000032.1	211965	212901	PGH21663.1
PDNA01000032.1	214449	216436	PGH21664.1
PDNA01000033.1	428	2202	PGH21539.1
PDNA01000033.1	2985	4422	PGH21540.1
PDNA01000033.1	5354	6301	PGH21541.1
PDNA01000033.1	6836	7348	PGH21542.1
PDNA01000033.1	8149	8560	PGH21543.1
PDNA01000033.1	9632	12949	PGH21544.1
PDNA01000033.1	14237	15276	PGH21545.1
PDNA01000033.1	16324	17590	PGH21546.1
PDNA01000033.1	21634	23305	PGH21547.1
PDNA01000033.1	24883	25900	PGH21548.1
PDNA01000033.1	28544	29187	PGH21549.1
PDNA01000033.1	29969	32204	PGH21550.1
PDNA01000033.1	32857	33724	PGH21551.1
PDNA01000033.1	34266	35259	PGH21552.1
PDNA01000033.1	36465	36863	PGH21553.1
PDNA01000033.1	40415	41969	PGH21554.1
PDNA01000033.1	44874	46330	PGH21555.1
PDNA01000033.1	48873	51074	PGH21556.1
PDNA01000033.1	51460	52280	PGH21557.1
PDNA01000033.1	52602	54273	PGH21558.1
PDNA01000033.1	54970	59294	PGH21559.1
PDNA01000033.1	59837	60803	PGH21560.1
PDNA01000033.1	61136	62655	PGH21561.1
PDNA01000033.1	130537	133064	PGH21562.1
PDNA01000033.1	138176	140575	PGH21563.1
PDNA01000033.1	141021	141594	PGH21564.1
PDNA01000033.1	141738	142038	PGH21565.1
PDNA01000033.1	142551	143364	PGH21566.1
PDNA01000033.1	144866	147281	PGH21567.1
PDNA01000033.1	148325	151261	PGH21568.1
PDNA01000033.1	151777	153151	PGH21569.1
PDNA01000033.1	154108	154755	PGH21570.1
PDNA01000033.1	155576	158865	PGH21571.1
PDNA01000033.1	159230	160514	PGH21572.1
PDNA01000033.1	160580	161303	PGH21573.1
PDNA01000033.1	161817	164700	PGH21574.1
PDNA01000033.1	165183	165647	PGH21575.1
PDNA01000033.1	166070	166813	PGH21576.1
PDNA01000033.1	167797	169288	PGH21577.1
PDNA01000033.1	175242	177562	PGH21578.1
PDNA01000033.1	180299	182003	PGH21579.1
PDNA01000033.1	182736	185899	PGH21580.1
PDNA01000033.1	186601	187393	PGH21581.1
PDNA01000033.1	188787	190581	PGH21582.1
PDNA01000033.1	197141	199347	PGH21583.1
PDNA01000033.1	200226	203586	PGH21584.1
PDNA01000033.1	205629	206175	PGH21585.1
PDNA01000033.1	209062	213216	PGH21586.1
PDNA01000034.1	446	2281	PGH21480.1
PDNA01000034.1	15515	17193	PGH21481.1
PDNA01000034.1	18790	19363	PGH21482.1
PDNA01000034.1	22109	23577	PGH21483.1
PDNA01000034.1	25291	31977	PGH21484.1
PDNA01000034.1	32954	34435	PGH21485.1
PDNA01000034.1	34872	35821	PGH21486.1
PDNA01000034.1	36365	37456	PGH21487.1
PDNA01000034.1	38322	39237	PGH21488.1
PDNA01000034.1	42405	43116	PGH21489.1
PDNA01000034.1	45772	50366	PGH21490.1
PDNA01000034.1	50914	51981	PGH21491.1
PDNA01000034.1	52482	53614	PGH21492.1
PDNA01000034.1	54122	56178	PGH21493.1
PDNA01000034.1	56355	60209	PGH21494.1
PDNA01000034.1	60631	63013	PGH21495.1
PDNA01000034.1	63420	64491	PGH21496.1
PDNA01000034.1	65127	65804	PGH21497.1
PDNA01000034.1	69530	69919	PGH21498.1
PDNA01000034.1	70389	72713	PGH21499.1
PDNA01000034.1	74708	79191	PGH21500.1
PDNA01000034.1	82225	83870	PGH21501.1
PDNA01000034.1	88604	89698	PGH21502.1
PDNA01000034.1	89785	90784	PGH21503.1
PDNA01000034.1	93749	95939	PGH21504.1
PDNA01000034.1	96701	97574	PGH21505.1
PDNA01000034.1	99136	100717	PGH21506.1
PDNA01000034.1	101772	108946	PGH21507.1
PDNA01000034.1	109975	111154	PGH21508.1
PDNA01000034.1	113442	114360	PGH21509.1
PDNA01000034.1	115273	116071	PGH21510.1
PDNA01000034.1	116667	117930	PGH21511.1
PDNA01000034.1	119224	121353	PGH21512.1
PDNA01000034.1	126054	126724	PGH21513.1
PDNA01000034.1	129172	129745	PGH21514.1
PDNA01000034.1	133005	134409	PGH21515.1
PDNA01000034.1	135776	136059	PGH21516.1
PDNA01000034.1	144140	145481	PGH21517.1
PDNA01000034.1	147884	150476	PGH21518.1
PDNA01000034.1	152317	153307	PGH21519.1
PDNA01000034.1	157864	159100	PGH21520.1
PDNA01000034.1	160349	162113	PGH21521.1
PDNA01000034.1	163281	165578	PGH21522.1
PDNA01000034.1	165821	166415	PGH21523.1
PDNA01000034.1	168796	170657	PGH21524.1
PDNA01000034.1	171302	173617	PGH21525.1
PDNA01000034.1	173647	175045	PGH21526.1
PDNA01000034.1	175917	177363	PGH21527.1
PDNA01000034.1	179597	180806	PGH21528.1
PDNA01000034.1	181668	186122	PGH21529.1
PDNA01000034.1	187199	188103	PGH21530.1
PDNA01000034.1	189673	191858	PGH21531.1
PDNA01000034.1	192613	192847	PGH21532.1
PDNA01000034.1	195421	196522	PGH21533.1
PDNA01000034.1	197586	198861	PGH21534.1
PDNA01000034.1	199000	199327	PGH21535.1
PDNA01000034.1	199820	201033	PGH21536.1
PDNA01000034.1	202644	204315	PGH21537.1
PDNA01000034.1	208064	210257	PGH21538.1
PDNA01000035.1	6697	8820	PGH21416.1
PDNA01000035.1	12995	13790	PGH21417.1
PDNA01000035.1	14256	14955	PGH21418.1
PDNA01000035.1	15768	17247	PGH21419.1
PDNA01000035.1	19204	20265	PGH21420.1
PDNA01000035.1	21173	23823	PGH21421.1
PDNA01000035.1	26708	27491	PGH21422.1
PDNA01000035.1	28936	30692	PGH21423.1
PDNA01000035.1	30903	32094	PGH21424.1
PDNA01000035.1	32852	33653	PGH21425.1
PDNA01000035.1	34215	34692	PGH21426.1
PDNA01000035.1	35612	38081	PGH21427.1
PDNA01000035.1	38584	39578	PGH21428.1
PDNA01000035.1	40384	40984	PGH21429.1
PDNA01000035.1	41467	43238	PGH21430.1
PDNA01000035.1	43554	44395	PGH21431.1
PDNA01000035.1	45708	46651	PGH21432.1
PDNA01000035.1	46813	47132	PGH21433.1
PDNA01000035.1	47700	48270	PGH21434.1
PDNA01000035.1	48484	50215	PGH21435.1
PDNA01000035.1	50538	53085	PGH21436.1
PDNA01000035.1	54968	57320	PGH21437.1
PDNA01000035.1	61179	63990	PGH21438.1
PDNA01000035.1	64755	66407	PGH21439.1
PDNA01000035.1	67700	68827	PGH21440.1
PDNA01000035.1	70390	72727	PGH21441.1
PDNA01000035.1	74455	75901	PGH21442.1
PDNA01000035.1	76490	77885	PGH21443.1
PDNA01000035.1	79215	80209	PGH21444.1
PDNA01000035.1	80659	82237	PGH21445.1
PDNA01000035.1	83106	84164	PGH21446.1
PDNA01000035.1	84631	88519	PGH21447.1
PDNA01000035.1	90242	91179	PGH21448.1
PDNA01000035.1	92264	93686	PGH21449.1
PDNA01000035.1	94350	95970	PGH21450.1
PDNA01000035.1	97753	99738	PGH21451.1
PDNA01000035.1	100283	100786	PGH21452.1
PDNA01000035.1	106271	107033	PGH21453.1
PDNA01000035.1	107394	108848	PGH21454.1
PDNA01000035.1	109493	112778	PGH21455.1
PDNA01000035.1	113525	115350	PGH21456.1
PDNA01000035.1	118005	118383	PGH21457.1
PDNA01000035.1	121873	124219	PGH21458.1
PDNA01000035.1	127503	128797	PGH21459.1
PDNA01000035.1	129853	132450	PGH21460.1
PDNA01000035.1	136186	137251	PGH21461.1
PDNA01000035.1	138213	139321	PGH21462.1
PDNA01000035.1	140117	141890	PGH21463.1
PDNA01000035.1	142874	143824	PGH21464.1
PDNA01000035.1	143978	146510	PGH21465.1
PDNA01000035.1	146923	147409	PGH21466.1
PDNA01000035.1	152075	153113	PGH21467.1
PDNA01000035.1	154267	154822	PGH21468.1
PDNA01000035.1	157246	159326	PGH21469.1
PDNA01000035.1	161494	162382	PGH21470.1
PDNA01000035.1	163033	164429	PGH21471.1
PDNA01000035.1	169133	171717	PGH21472.1
PDNA01000035.1	179543	180641	PGH21473.1
PDNA01000035.1	187248	188256	PGH21474.1
PDNA01000035.1	189028	190915	PGH21475.1
PDNA01000035.1	191616	193062	PGH21476.1
PDNA01000035.1	194250	195540	PGH21477.1
PDNA01000035.1	197463	200466	PGH21478.1
PDNA01000035.1	204964	205930	PGH21479.1
PDNA01000036.1	53	1914	PGH21354.1
PDNA01000036.1	6009	7448	PGH21355.1
PDNA01000036.1	8101	8622	PGH21356.1
PDNA01000036.1	9856	10801	PGH21357.1
PDNA01000036.1	11274	12240	PGH21358.1
PDNA01000036.1	13681	14975	PGH21359.1
PDNA01000036.1	16794	17372	PGH21360.1
PDNA01000036.1	18757	19891	PGH21361.1
PDNA01000036.1	21307	21793	PGH21362.1
PDNA01000036.1	21875	24197	PGH21363.1
PDNA01000036.1	26143	28652	PGH21364.1
PDNA01000036.1	29274	31017	PGH21365.1
PDNA01000036.1	32012	33203	PGH21366.1
PDNA01000036.1	33690	38482	PGH21367.1
PDNA01000036.1	40056	40775	PGH21368.1
PDNA01000036.1	42462	43227	PGH21369.1
PDNA01000036.1	44128	45364	PGH21370.1
PDNA01000036.1	45767	47130	PGH21371.1
PDNA01000036.1	48580	49675	PGH21372.1
PDNA01000036.1	49932	51786	PGH21373.1
PDNA01000036.1	58416	59487	PGH21374.1
PDNA01000036.1	60689	62017	PGH21375.1
PDNA01000036.1	64158	65656	PGH21376.1
PDNA01000036.1	66555	66853	PGH21377.1
PDNA01000036.1	67737	69873	PGH21378.1
PDNA01000036.1	73943	75314	PGH21379.1
PDNA01000036.1	77079	77573	PGH21380.1
PDNA01000036.1	78255	80279	PGH21381.1
PDNA01000036.1	81967	82809	PGH21382.1
PDNA01000036.1	86507	87458	PGH21383.1
PDNA01000036.1	93728	95220	PGH21384.1
PDNA01000036.1	95928	96787	PGH21385.1
PDNA01000036.1	98921	111435	PGH21386.1
PDNA01000036.1	113335	114952	PGH21387.1
PDNA01000036.1	118652	120139	PGH21388.1
PDNA01000036.1	122415	124096	PGH21389.1
PDNA01000036.1	125015	126017	PGH21390.1
PDNA01000036.1	127405	128737	PGH21391.1
PDNA01000036.1	131022	132072	PGH21392.1
PDNA01000036.1	133206	134730	PGH21393.1
PDNA01000036.1	135503	136777	PGH21394.1
PDNA01000036.1	137616	141273	PGH21395.1
PDNA01000036.1	145012	148798	PGH21396.1
PDNA01000036.1	150777	153223	PGH21397.1
PDNA01000036.1	154490	155772	PGH21398.1
PDNA01000036.1	157313	158309	PGH21399.1
PDNA01000036.1	161509	162385	PGH21400.1
PDNA01000036.1	164243	165507	PGH21401.1
PDNA01000036.1	166306	167480	PGH21402.1
PDNA01000036.1	168384	170277	PGH21403.1
PDNA01000036.1	171248	178741	PGH21404.1
PDNA01000036.1	179016	180624	PGH21405.1
PDNA01000036.1	180989	181716	PGH21406.1
PDNA01000036.1	182255	183347	PGH21407.1
PDNA01000036.1	184134	187826	PGH21408.1
PDNA01000036.1	189891	190691	PGH21409.1
PDNA01000036.1	191560	194031	PGH21410.1
PDNA01000036.1	194704	196501	PGH21411.1
PDNA01000036.1	197015	198307	PGH21412.1
PDNA01000036.1	199364	200139	PGH21413.1
PDNA01000036.1	200629	202074	PGH21414.1
PDNA01000036.1	202801	203329	PGH21415.1
PDNA01000037.1	5024	5699	PGH21284.1
PDNA01000037.1	6460	6778	PGH21285.1
PDNA01000037.1	7263	7771	PGH21286.1
PDNA01000037.1	8387	10116	PGH21287.1
PDNA01000037.1	10594	10953	PGH21288.1
PDNA01000037.1	11623	13924	PGH21289.1
PDNA01000037.1	14653	15843	PGH21290.1
PDNA01000037.1	17518	18830	PGH21291.1
PDNA01000037.1	21017	21934	PGH21292.1
PDNA01000037.1	25351	27322	PGH21293.1
PDNA01000037.1	29182	34036	PGH21294.1
PDNA01000037.1	34212	34461	PGH21295.1
PDNA01000037.1	36546	37484	PGH21296.1
PDNA01000037.1	37827	38390	PGH21297.1
PDNA01000037.1	40191	41790	PGH21298.1
PDNA01000037.1	42442	43632	PGH21299.1
PDNA01000037.1	44292	45354	PGH21300.1
PDNA01000037.1	46273	47502	PGH21301.1
PDNA01000037.1	48952	49410	PGH21302.1
PDNA01000037.1	49426	50031	PGH21303.1
PDNA01000037.1	50408	50921	PGH21304.1
PDNA01000037.1	53027	55103	PGH21305.1
PDNA01000037.1	55984	59071	PGH21306.1
PDNA01000037.1	59387	60714	PGH21307.1
PDNA01000037.1	61403	62489	PGH21308.1
PDNA01000037.1	62964	63786	PGH21309.1
PDNA01000037.1	64176	66411	PGH21310.1
PDNA01000037.1	67598	72548	PGH21311.1
PDNA01000037.1	75121	76351	PGH21312.1
PDNA01000037.1	78040	84842	PGH21313.1
PDNA01000037.1	86049	88868	PGH21314.1
PDNA01000037.1	89708	91609	PGH21315.1
PDNA01000037.1	92427	93273	PGH21316.1
PDNA01000037.1	93544	95145	PGH21317.1
PDNA01000037.1	95456	95825	PGH21318.1
PDNA01000037.1	97977	99612	PGH21319.1
PDNA01000037.1	100263	101229	PGH21320.1
PDNA01000037.1	101685	103134	PGH21321.1
PDNA01000037.1	105290	105815	PGH21322.1
PDNA01000037.1	106265	108161	PGH21323.1
PDNA01000037.1	108932	110762	PGH21324.1
PDNA01000037.1	112508	114487	PGH21325.1
PDNA01000037.1	118408	119095	PGH21326.1
PDNA01000037.1	119894	120928	PGH21327.1
PDNA01000037.1	122520	125275	PGH21328.1
PDNA01000037.1	130182	131006	PGH21329.1
PDNA01000037.1	132559	132820	PGH21330.1
PDNA01000037.1	133468	134123	PGH21331.1
PDNA01000037.1	136758	138226	PGH21332.1
PDNA01000037.1	139673	143187	PGH21333.1
PDNA01000037.1	144239	145927	PGH21334.1
PDNA01000037.1	156176	159611	PGH21335.1
PDNA01000037.1	162269	163263	PGH21336.1
PDNA01000037.1	164159	165338	PGH21337.1
PDNA01000037.1	166358	168027	PGH21338.1
PDNA01000037.1	170441	171685	PGH21339.1
PDNA01000037.1	173997	174807	PGH21340.1
PDNA01000037.1	175260	176234	PGH21341.1
PDNA01000037.1	176559	177412	PGH21342.1
PDNA01000037.1	177958	178505	PGH21343.1
PDNA01000037.1	179597	180500	PGH21344.1
PDNA01000037.1	181707	182016	PGH21345.1
PDNA01000037.1	182674	184971	PGH21346.1
PDNA01000037.1	186838	187804	PGH21347.1
PDNA01000037.1	190113	191381	PGH21348.1
PDNA01000037.1	192239	194588	PGH21349.1
PDNA01000038.1	1260	3798	PGH20774.1
PDNA01000038.1	5260	10131	PGH20775.1
PDNA01000038.1	11681	13109	PGH20776.1
PDNA01000038.1	15161	17153	PGH20777.1
PDNA01000038.1	19073	21615	PGH20778.1
PDNA01000038.1	21968	22931	PGH20779.1
PDNA01000038.1	23522	24620	PGH20780.1
PDNA01000038.1	25412	26696	PGH20781.1
PDNA01000038.1	27387	28966	PGH20782.1
PDNA01000038.1	32242	33841	PGH20783.1
PDNA01000038.1	34432	36977	PGH20784.1
PDNA01000038.1	38227	39057	PGH20785.1
PDNA01000038.1	41101	43190	PGH20786.1
PDNA01000038.1	43493	45451	PGH20787.1
PDNA01000038.1	45856	47959	PGH20788.1
PDNA01000038.1	50931	53145	PGH20789.1
PDNA01000038.1	65786	66704	PGH20790.1
PDNA01000038.1	69133	71124	PGH20791.1
PDNA01000038.1	72600	73111	PGH20792.1
PDNA01000038.1	73964	75946	PGH20793.1
PDNA01000038.1	76945	77811	PGH20794.1
PDNA01000038.1	78120	79715	PGH20795.1
PDNA01000038.1	79745	80239	PGH20796.1
PDNA01000038.1	81007	84917	PGH20797.1
PDNA01000038.1	85501	86576	PGH20798.1
PDNA01000038.1	88043	88418	PGH20799.1
PDNA01000038.1	91915	99063	PGH20800.1
PDNA01000038.1	100108	101529	PGH20801.1
PDNA01000038.1	102017	103134	PGH20802.1
PDNA01000038.1	103801	104878	PGH20803.1
PDNA01000038.1	105722	107278	PGH20804.1
PDNA01000038.1	108257	110126	PGH20805.1
PDNA01000038.1	111578	112581	PGH20806.1
PDNA01000038.1	112594	113421	PGH20807.1
PDNA01000038.1	113831	114619	PGH20808.1
PDNA01000038.1	114899	116944	PGH20809.1
PDNA01000038.1	119492	119985	PGH20810.1
PDNA01000038.1	120175	121340	PGH20811.1
PDNA01000038.1	121999	122559	PGH20812.1
PDNA01000038.1	123900	125046	PGH20813.1
PDNA01000038.1	125584	126946	PGH20814.1
PDNA01000038.1	130349	131284	PGH20815.1
PDNA01000038.1	132608	132932	PGH20816.1
PDNA01000038.1	133569	134775	PGH20817.1
PDNA01000038.1	136366	137189	PGH20818.1
PDNA01000038.1	137742	138570	PGH20819.1
PDNA01000038.1	139863	141447	PGH20820.1
PDNA01000038.1	141689	142490	PGH20821.1
PDNA01000038.1	143764	144888	PGH20822.1
PDNA01000038.1	147257	148717	PGH20823.1
PDNA01000038.1	149913	150273	PGH20824.1
PDNA01000038.1	152670	154130	PGH20825.1
PDNA01000038.1	155039	158050	PGH20826.1
PDNA01000038.1	159800	161500	PGH20827.1
PDNA01000038.1	163384	165067	PGH20828.1
PDNA01000038.1	166312	167759	PGH20829.1
PDNA01000038.1	168160	169498	PGH20830.1
PDNA01000038.1	171179	172009	PGH20831.1
PDNA01000038.1	176014	179731	PGH20832.1
PDNA01000038.1	183176	184136	PGH20833.1
PDNA01000038.1	184333	184951	PGH20834.1
PDNA01000038.1	186759	187985	PGH20835.1
PDNA01000038.1	190621	192643	PGH20836.1
PDNA01000038.1	195482	198797	PGH20837.1
PDNA01000038.1	199539	200455	PGH20838.1
PDNA01000039.1	96	1734	PGH20706.1
PDNA01000039.1	2477	5064	PGH20707.1
PDNA01000039.1	7346	12130	PGH20708.1
PDNA01000039.1	13669	14904	PGH20709.1
PDNA01000039.1	16487	17548	PGH20710.1
PDNA01000039.1	18493	21820	PGH20711.1
PDNA01000039.1	23605	25007	PGH20712.1
PDNA01000039.1	26664	28996	PGH20713.1
PDNA01000039.1	29749	30863	PGH20714.1
PDNA01000039.1	32733	33251	PGH20715.1
PDNA01000039.1	34422	35486	PGH20716.1
PDNA01000039.1	35820	36631	PGH20717.1
PDNA01000039.1	37114	38115	PGH20718.1
PDNA01000039.1	39673	41224	PGH20719.1
PDNA01000039.1	42679	44962	PGH20720.1
PDNA01000039.1	47765	49784	PGH20721.1
PDNA01000039.1	52558	54580	PGH20722.1
PDNA01000039.1	55909	57334	PGH20723.1
PDNA01000039.1	62196	62887	PGH20724.1
PDNA01000039.1	63708	64827	PGH20725.1
PDNA01000039.1	65228	67919	PGH20726.1
PDNA01000039.1	68966	71266	PGH20727.1
PDNA01000039.1	71900	72867	PGH20728.1
PDNA01000039.1	73571	75027	PGH20729.1
PDNA01000039.1	75387	76860	PGH20730.1
PDNA01000039.1	77736	79134	PGH20731.1
PDNA01000039.1	79852	80892	PGH20732.1
PDNA01000039.1	81903	83389	PGH20733.1
PDNA01000039.1	86766	87645	PGH20734.1
PDNA01000039.1	88949	92999	PGH20735.1
PDNA01000039.1	98398	99709	PGH20736.1
PDNA01000039.1	103146	103545	PGH20737.1
PDNA01000039.1	103569	104811	PGH20738.1
PDNA01000039.1	105939	106723	PGH20739.1
PDNA01000039.1	107145	109197	PGH20740.1
PDNA01000039.1	112499	113411	PGH20741.1
PDNA01000039.1	113620	115361	PGH20742.1
PDNA01000039.1	116098	116900	PGH20743.1
PDNA01000039.1	117735	119810	PGH20744.1
PDNA01000039.1	120601	120997	PGH20745.1
PDNA01000039.1	122592	124079	PGH20746.1
PDNA01000039.1	125250	130344	PGH20747.1
PDNA01000039.1	132954	133428	PGH20748.1
PDNA01000039.1	133741	134074	PGH20749.1
PDNA01000039.1	134632	135510	PGH20750.1
PDNA01000039.1	137138	139205	PGH20751.1
PDNA01000039.1	139833	141836	PGH20752.1
PDNA01000039.1	142681	142943	PGH20753.1
PDNA01000039.1	143839	146295	PGH20754.1
PDNA01000039.1	147529	149733	PGH20755.1
PDNA01000039.1	153167	153994	PGH20756.1
PDNA01000039.1	154634	155634	PGH20757.1
PDNA01000039.1	156382	157630	PGH20758.1
PDNA01000039.1	159729	160209	PGH20759.1
PDNA01000039.1	162464	163762	PGH20760.1
PDNA01000039.1	164596	165386	PGH20761.1
PDNA01000039.1	165786	167053	PGH20762.1
PDNA01000039.1	168261	169903	PGH20763.1
PDNA01000039.1	172333	176749	PGH20764.1
PDNA01000039.1	177174	179409	PGH20765.1
PDNA01000039.1	180112	183807	PGH20766.1
PDNA01000039.1	184510	185353	PGH20767.1
PDNA01000039.1	185744	186105	PGH20768.1
PDNA01000039.1	186402	188317	PGH20769.1
PDNA01000039.1	189164	191019	PGH20770.1
PDNA01000039.1	192876	194912	PGH20771.1
PDNA01000039.1	195770	198003	PGH20772.1
PDNA01000039.1	198070	199352	PGH20773.1
PDNA01000040.1	659	2605	PGH20390.1
PDNA01000040.1	3853	6027	PGH20391.1
PDNA01000040.1	7622	8844	PGH20392.1
PDNA01000040.1	9879	10622	PGH20393.1
PDNA01000040.1	11334	11954	PGH20394.1
PDNA01000040.1	13047	14974	PGH20395.1
PDNA01000040.1	16561	18112	PGH20396.1
PDNA01000040.1	18824	20135	PGH20397.1
PDNA01000040.1	20614	21171	PGH20398.1
PDNA01000040.1	22397	24720	PGH20399.1
PDNA01000040.1	25156	26218	PGH20400.1
PDNA01000040.1	27060	29099	PGH20401.1
PDNA01000040.1	31108	32482	PGH20402.1
PDNA01000040.1	33632	35815	PGH20403.1
PDNA01000040.1	37364	41954	PGH20404.1
PDNA01000040.1	42726	44660	PGH20405.1
PDNA01000040.1	45149	46716	PGH20406.1
PDNA01000040.1	48154	49550	PGH20407.1
PDNA01000040.1	51322	54117	PGH20408.1
PDNA01000040.1	56212	58274	PGH20409.1
PDNA01000040.1	59952	61821	PGH20410.1
PDNA01000040.1	67320	68459	PGH20411.1
PDNA01000040.1	69513	69966	PGH20412.1
PDNA01000040.1	70791	71139	PGH20413.1
PDNA01000040.1	72651	73621	PGH20414.1
PDNA01000040.1	75114	77103	PGH20415.1
PDNA01000040.1	78213	80113	PGH20416.1
PDNA01000040.1	81840	83514	PGH20417.1
PDNA01000040.1	86728	88635	PGH20418.1
PDNA01000040.1	89389	92386	PGH20419.1
PDNA01000040.1	93453	94584	PGH20420.1
PDNA01000040.1	98150	98726	PGH20421.1
PDNA01000040.1	99547	100106	PGH20422.1
PDNA01000040.1	100261	100759	PGH20423.1
PDNA01000040.1	101674	102097	PGH20424.1
PDNA01000040.1	104353	107521	PGH20425.1
PDNA01000040.1	108349	110187	PGH20426.1
PDNA01000040.1	114528	116808	PGH20427.1
PDNA01000040.1	118553	121054	PGH20428.1
PDNA01000040.1	123022	125188	PGH20429.1
PDNA01000040.1	127395	128561	PGH20430.1
PDNA01000040.1	131596	133613	PGH20431.1
PDNA01000040.1	140204	143814	PGH20432.1
PDNA01000040.1	146859	147546	PGH20433.1
PDNA01000040.1	151942	152686	PGH20434.1
PDNA01000040.1	162617	164313	PGH20435.1
PDNA01000040.1	165707	168689	PGH20436.1
PDNA01000040.1	168957	169507	PGH20437.1
PDNA01000040.1	170911	176813	PGH20438.1
PDNA01000040.1	178112	179072	PGH20439.1
PDNA01000040.1	179631	181571	PGH20440.1
PDNA01000040.1	182710	183202	PGH20441.1
PDNA01000040.1	184573	185923	PGH20442.1
PDNA01000040.1	186234	187418	PGH20443.1
PDNA01000040.1	187746	188705	PGH20444.1
PDNA01000040.1	191157	192357	PGH20445.1
PDNA01000041.1	105	591	PGH20325.1
PDNA01000041.1	1141	3097	PGH20326.1
PDNA01000041.1	3664	4321	PGH20327.1
PDNA01000041.1	5433	6255	PGH20328.1
PDNA01000041.1	7977	12350	PGH20329.1
PDNA01000041.1	12843	14568	PGH20330.1
PDNA01000041.1	15456	16497	PGH20331.1
PDNA01000041.1	18747	20091	PGH20332.1
PDNA01000041.1	23714	24407	PGH20333.1
PDNA01000041.1	26976	27904	PGH20334.1
PDNA01000041.1	29453	30356	PGH20335.1
PDNA01000041.1	31082	33360	PGH20336.1
PDNA01000041.1	33840	34903	PGH20337.1
PDNA01000041.1	36062	38501	PGH20338.1
PDNA01000041.1	39592	40092	PGH20339.1
PDNA01000041.1	40531	41544	PGH20340.1
PDNA01000041.1	44708	46927	PGH20341.1
PDNA01000041.1	47429	49420	PGH20342.1
PDNA01000041.1	51333	52716	PGH20343.1
PDNA01000041.1	53430	61272	PGH20344.1
PDNA01000041.1	61983	63174	PGH20345.1
PDNA01000041.1	64866	65334	PGH20346.1
PDNA01000041.1	66094	67999	PGH20347.1
PDNA01000041.1	68604	71397	PGH20348.1
PDNA01000041.1	71915	73589	PGH20349.1
PDNA01000041.1	74755	76242	PGH20350.1
PDNA01000041.1	79156	80905	PGH20351.1
PDNA01000041.1	81505	82843	PGH20352.1
PDNA01000041.1	85167	86092	PGH20353.1
PDNA01000041.1	87916	88742	PGH20354.1
PDNA01000041.1	90223	90661	PGH20355.1
PDNA01000041.1	90687	92200	PGH20356.1
PDNA01000041.1	93155	95070	PGH20357.1
PDNA01000041.1	95711	96159	PGH20358.1
PDNA01000041.1	98014	98735	PGH20359.1
PDNA01000041.1	98784	99303	PGH20360.1
PDNA01000041.1	99796	101190	PGH20361.1
PDNA01000041.1	102826	104755	PGH20362.1
PDNA01000041.1	106936	108703	PGH20363.1
PDNA01000041.1	109673	111691	PGH20364.1
PDNA01000041.1	112847	113265	PGH20365.1
PDNA01000041.1	113846	115425	PGH20366.1
PDNA01000041.1	116423	117318	PGH20367.1
PDNA01000041.1	119199	120716	PGH20368.1
PDNA01000041.1	121706	123019	PGH20369.1
PDNA01000041.1	123843	125643	PGH20370.1
PDNA01000041.1	126681	129504	PGH20371.1
PDNA01000041.1	130627	132620	PGH20372.1
PDNA01000041.1	134215	138199	PGH20373.1
PDNA01000041.1	142008	143812	PGH20374.1
PDNA01000041.1	145137	148383	PGH20375.1
PDNA01000041.1	148819	149463	PGH20376.1
PDNA01000041.1	150120	150753	PGH20377.1
PDNA01000041.1	151660	152530	PGH20378.1
PDNA01000041.1	153431	154352	PGH20379.1
PDNA01000041.1	157121	158669	PGH20380.1
PDNA01000041.1	159527	161755	PGH20381.1
PDNA01000041.1	162852	165167	PGH20382.1
PDNA01000041.1	165747	167427	PGH20383.1
PDNA01000041.1	167956	168318	PGH20384.1
PDNA01000041.1	168956	170507	PGH20385.1
PDNA01000041.1	171339	173619	PGH20386.1
PDNA01000041.1	178346	180871	PGH20387.1
PDNA01000041.1	183878	184930	PGH20388.1
PDNA01000041.1	185553	191233	PGH20389.1
PDNA01000042.1	104522	106636	PGH20090.1
PDNA01000042.1	107052	109890	PGH20091.1
PDNA01000042.1	110326	111715	PGH20092.1
PDNA01000042.1	112459	114301	PGH20093.1
PDNA01000042.1	115090	117378	PGH20094.1
PDNA01000042.1	118202	119081	PGH20095.1
PDNA01000042.1	119449	121110	PGH20096.1
PDNA01000042.1	122863	125179	PGH20097.1
PDNA01000042.1	125713	127642	PGH20098.1
PDNA01000042.1	128924	129316	PGH20099.1
PDNA01000042.1	130262	131194	PGH20100.1
PDNA01000042.1	131382	131908	PGH20101.1
PDNA01000042.1	132511	134392	PGH20102.1
PDNA01000042.1	135099	136249	PGH20103.1
PDNA01000042.1	137326	139490	PGH20104.1
PDNA01000042.1	140009	142502	PGH20105.1
PDNA01000042.1	144384	144616	PGH20106.1
PDNA01000042.1	144616	144964	PGH20107.1
PDNA01000042.1	145098	145764	PGH20108.1
PDNA01000042.1	146877	147769	PGH20109.1
PDNA01000042.1	148199	148526	PGH20110.1
PDNA01000042.1	149401	150690	PGH20111.1
PDNA01000042.1	151447	152680	PGH20112.1
PDNA01000042.1	154582	155967	PGH20113.1
PDNA01000042.1	156519	157369	PGH20114.1
PDNA01000042.1	159769	160904	PGH20115.1
PDNA01000042.1	162366	164646	PGH20116.1
PDNA01000042.1	165351	167280	PGH20117.1
PDNA01000042.1	168453	170536	PGH20118.1
PDNA01000042.1	170957	172158	PGH20119.1
PDNA01000042.1	172914	176607	PGH20120.1
PDNA01000042.1	178874	181006	PGH20121.1
PDNA01000042.1	183778	186314	PGH20122.1
PDNA01000042.1	187152	188687	PGH20123.1
PDNA01000042.1	190485	192245	PGH20124.1
PDNA01000043.1	10886	12395	PGH20043.1
PDNA01000043.1	13002	15143	PGH20044.1
PDNA01000043.1	18836	19710	PGH20045.1
PDNA01000043.1	20570	21932	PGH20046.1
PDNA01000043.1	23945	24762	PGH20047.1
PDNA01000043.1	27405	28113	PGH20048.1
PDNA01000043.1	29054	29522	PGH20049.1
PDNA01000043.1	29673	30632	PGH20050.1
PDNA01000043.1	31648	33008	PGH20051.1
PDNA01000043.1	33079	34225	PGH20052.1
PDNA01000043.1	35056	40426	PGH20053.1
PDNA01000043.1	41982	42942	PGH20054.1
PDNA01000043.1	43939	50559	PGH20055.1
PDNA01000043.1	52610	53887	PGH20056.1
PDNA01000043.1	54921	56246	PGH20057.1
PDNA01000043.1	59165	81256	PGH20058.1
PDNA01000043.1	86228	87439	PGH20059.1
PDNA01000043.1	88891	90250	PGH20060.1
PDNA01000043.1	91250	93137	PGH20061.1
PDNA01000043.1	94590	99755	PGH20062.1
PDNA01000043.1	101316	102758	PGH20063.1
PDNA01000043.1	103701	105227	PGH20064.1
PDNA01000043.1	106063	107830	PGH20065.1
PDNA01000043.1	110946	112807	PGH20066.1
PDNA01000043.1	114541	116005	PGH20067.1
PDNA01000043.1	119838	121368	PGH20068.1
PDNA01000043.1	122263	124584	PGH20069.1
PDNA01000043.1	127744	129068	PGH20070.1
PDNA01000043.1	129713	131447	PGH20071.1
PDNA01000043.1	132532	134480	PGH20072.1
PDNA01000043.1	135241	136483	PGH20073.1
PDNA01000043.1	137034	137575	PGH20074.1
PDNA01000043.1	137940	139719	PGH20075.1
PDNA01000043.1	140412	140775	PGH20076.1
PDNA01000043.1	140989	141784	PGH20077.1
PDNA01000043.1	142245	143419	PGH20078.1
PDNA01000043.1	143803	146380	PGH20079.1
PDNA01000043.1	146715	155023	PGH20080.1
PDNA01000043.1	156132	158051	PGH20081.1
PDNA01000043.1	158618	159647	PGH20082.1
PDNA01000043.1	161565	162263	PGH20083.1
PDNA01000043.1	162303	162628	PGH20084.1
PDNA01000043.1	163154	163802	PGH20085.1
PDNA01000043.1	164125	164885	PGH20086.1
PDNA01000043.1	165330	167270	PGH20087.1
PDNA01000043.1	168198	169029	PGH20088.1
PDNA01000043.1	184146	185478	PGH20089.1
PDNA01000044.1	7409	9940	PGH19824.1
PDNA01000044.1	12688	14095	PGH19825.1
PDNA01000044.1	24631	25440	PGH19826.1
PDNA01000044.1	27982	29039	PGH19827.1
PDNA01000044.1	29474	30685	PGH19828.1
PDNA01000044.1	32644	35398	PGH19829.1
PDNA01000044.1	41759	42439	PGH19830.1
PDNA01000044.1	42467	43025	PGH19831.1
PDNA01000044.1	43256	43507	PGH19832.1
PDNA01000044.1	43564	47417	PGH19833.1
PDNA01000044.1	47735	49536	PGH19834.1
PDNA01000044.1	50731	51883	PGH19835.1
PDNA01000044.1	52158	52974	PGH19836.1
PDNA01000044.1	53722	54118	PGH19837.1
PDNA01000044.1	54495	55269	PGH19838.1
PDNA01000044.1	56970	61036	PGH19839.1
PDNA01000044.1	63264	63960	PGH19840.1
PDNA01000044.1	64370	64724	PGH19841.1
PDNA01000044.1	66072	67188	PGH19842.1
PDNA01000044.1	72577	74021	PGH19843.1
PDNA01000044.1	74472	75747	PGH19844.1
PDNA01000044.1	76844	78530	PGH19845.1
PDNA01000044.1	80324	81188	PGH19846.1
PDNA01000044.1	81842	83219	PGH19847.1
PDNA01000044.1	84661	85645	PGH19848.1
PDNA01000044.1	86147	87906	PGH19849.1
PDNA01000044.1	88303	88877	PGH19850.1
PDNA01000044.1	89467	91235	PGH19851.1
PDNA01000044.1	91382	93758	PGH19852.1
PDNA01000044.1	94402	95815	PGH19853.1
PDNA01000044.1	96595	101573	PGH19854.1
PDNA01000044.1	103253	109712	PGH19855.1
PDNA01000044.1	111016	112807	PGH19856.1
PDNA01000044.1	115329	116325	PGH19857.1
PDNA01000044.1	116910	117613	PGH19858.1
PDNA01000044.1	118581	119145	PGH19859.1
PDNA01000044.1	120290	121022	PGH19860.1
PDNA01000044.1	121552	123265	PGH19861.1
PDNA01000044.1	124745	128308	PGH19862.1
PDNA01000044.1	129395	131634	PGH19863.1
PDNA01000044.1	132400	134724	PGH19864.1
PDNA01000044.1	135503	136793	PGH19865.1
PDNA01000044.1	137511	138721	PGH19866.1
PDNA01000044.1	139001	139466	PGH19867.1
PDNA01000044.1	142375	143083	PGH19868.1
PDNA01000044.1	144161	145598	PGH19869.1
PDNA01000044.1	146625	148152	PGH19870.1
PDNA01000044.1	150827	151401	PGH19871.1
PDNA01000044.1	152470	153073	PGH19872.1
PDNA01000044.1	155599	158808	PGH19873.1
PDNA01000044.1	160631	163623	PGH19874.1
PDNA01000044.1	163936	164412	PGH19875.1
PDNA01000044.1	165315	169094	PGH19876.1
PDNA01000044.1	170509	173044	PGH19877.1
PDNA01000044.1	175058	176953	PGH19878.1
PDNA01000044.1	178738	179077	PGH19879.1
PDNA01000044.1	179688	180607	PGH19880.1
PDNA01000045.1	1651	3408	PGH19645.1
PDNA01000045.1	3825	4509	PGH19646.1
PDNA01000045.1	6989	8174	PGH19647.1
PDNA01000045.1	9021	10004	PGH19648.1
PDNA01000045.1	11090	12413	PGH19649.1
PDNA01000045.1	13468	17923	PGH19650.1
PDNA01000045.1	18624	22144	PGH19651.1
PDNA01000045.1	25277	26999	PGH19652.1
PDNA01000045.1	27345	29374	PGH19653.1
PDNA01000045.1	30410	31356	PGH19654.1
PDNA01000045.1	33317	35844	PGH19655.1
PDNA01000045.1	36388	38698	PGH19656.1
PDNA01000045.1	39155	41675	PGH19657.1
PDNA01000045.1	49012	51026	PGH19658.1
PDNA01000045.1	53020	54457	PGH19659.1
PDNA01000045.1	54463	54706	PGH19660.1
PDNA01000045.1	54770	56344	PGH19661.1
PDNA01000045.1	57181	62968	PGH19662.1
PDNA01000045.1	66080	66846	PGH19663.1
PDNA01000045.1	68545	69071	PGH19664.1
PDNA01000045.1	70488	71372	PGH19665.1
PDNA01000045.1	72220	73205	PGH19666.1
PDNA01000045.1	74785	76618	PGH19667.1
PDNA01000045.1	77259	78329	PGH19668.1
PDNA01000045.1	80113	83155	PGH19669.1
PDNA01000045.1	84048	85044	PGH19670.1
PDNA01000045.1	86310	88187	PGH19671.1
PDNA01000045.1	90907	92597	PGH19672.1
PDNA01000045.1	94226	95165	PGH19673.1
PDNA01000045.1	96002	98785	PGH19674.1
PDNA01000045.1	99538	101883	PGH19675.1
PDNA01000045.1	104665	105673	PGH19676.1
PDNA01000045.1	107280	110207	PGH19677.1
PDNA01000045.1	111354	112857	PGH19678.1
PDNA01000045.1	113316	114267	PGH19679.1
PDNA01000045.1	115238	116278	PGH19680.1
PDNA01000045.1	118903	120207	PGH19681.1
PDNA01000045.1	121626	123070	PGH19682.1
PDNA01000045.1	124471	132532	PGH19683.1
PDNA01000045.1	133505	135126	PGH19684.1
PDNA01000045.1	135987	139579	PGH19685.1
PDNA01000045.1	140184	140376	PGH19686.1
PDNA01000045.1	142817	143600	PGH19687.1
PDNA01000045.1	143753	146003	PGH19688.1
PDNA01000045.1	147032	148856	PGH19689.1
PDNA01000045.1	149872	150468	PGH19690.1
PDNA01000045.1	151243	152333	PGH19691.1
PDNA01000045.1	152978	155222	PGH19692.1
PDNA01000045.1	156878	158712	PGH19693.1
PDNA01000045.1	159955	161131	PGH19694.1
PDNA01000045.1	161807	163826	PGH19695.1
PDNA01000045.1	164953	165868	PGH19696.1
PDNA01000045.1	167205	168298	PGH19697.1
PDNA01000045.1	169266	170737	PGH19698.1
PDNA01000045.1	172685	174517	PGH19699.1
PDNA01000045.1	175131	176218	PGH19700.1
PDNA01000045.1	176892	177881	PGH19701.1
PDNA01000046.1	473	2269	PGH19522.1
PDNA01000046.1	4835	7965	PGH19523.1
PDNA01000046.1	22217	24229	PGH19524.1
PDNA01000046.1	25217	25782	PGH19525.1
PDNA01000046.1	25809	26874	PGH19526.1
PDNA01000046.1	28373	30675	PGH19527.1
PDNA01000046.1	32242	37738	PGH19528.1
PDNA01000046.1	39137	42779	PGH19529.1
PDNA01000046.1	44778	48741	PGH19530.1
PDNA01000046.1	49814	52927	PGH19531.1
PDNA01000046.1	53728	56395	PGH19532.1
PDNA01000046.1	57429	59084	PGH19533.1
PDNA01000046.1	60356	61168	PGH19534.1
PDNA01000046.1	61621	64539	PGH19535.1
PDNA01000046.1	66554	68932	PGH19536.1
PDNA01000046.1	71298	74264	PGH19537.1
PDNA01000046.1	75513	79315	PGH19538.1
PDNA01000046.1	80630	81248	PGH19539.1
PDNA01000046.1	84206	85905	PGH19540.1
PDNA01000046.1	86023	86617	PGH19541.1
PDNA01000046.1	87096	87920	PGH19542.1
PDNA01000046.1	97654	98650	PGH19543.1
PDNA01000046.1	101946	103361	PGH19544.1
PDNA01000046.1	104366	105706	PGH19545.1
PDNA01000046.1	108731	110078	PGH19546.1
PDNA01000046.1	110894	113262	PGH19547.1
PDNA01000046.1	114201	115269	PGH19548.1
PDNA01000046.1	116751	118269	PGH19549.1
PDNA01000046.1	118924	120732	PGH19550.1
PDNA01000046.1	122096	125055	PGH19551.1
PDNA01000046.1	125653	126933	PGH19552.1
PDNA01000046.1	127376	129773	PGH19553.1
PDNA01000046.1	129874	131427	PGH19554.1
PDNA01000046.1	132042	133178	PGH19555.1
PDNA01000046.1	134077	134551	PGH19556.1
PDNA01000046.1	136270	137245	PGH19557.1
PDNA01000046.1	138715	141209	PGH19558.1
PDNA01000046.1	143061	144932	PGH19559.1
PDNA01000046.1	146101	147030	PGH19560.1
PDNA01000046.1	147544	148312	PGH19561.1
PDNA01000046.1	148953	149975	PGH19562.1
PDNA01000046.1	150338	150877	PGH19563.1
PDNA01000046.1	151309	152596	PGH19564.1
PDNA01000046.1	152631	152976	PGH19565.1
PDNA01000046.1	153722	154634	PGH19566.1
PDNA01000046.1	155556	156072	PGH19567.1
PDNA01000046.1	158125	159206	PGH19568.1
PDNA01000046.1	160362	161694	PGH19569.1
PDNA01000046.1	161780	162447	PGH19570.1
PDNA01000046.1	163102	164287	PGH19571.1
PDNA01000046.1	164770	165477	PGH19572.1
PDNA01000046.1	173528	175666	PGH19573.1
PDNA01000046.1	176218	177119	PGH19574.1
PDNA01000047.1	1106	2239	PGH19411.1
PDNA01000047.1	3532	4782	PGH19412.1
PDNA01000047.1	4950	6831	PGH19413.1
PDNA01000047.1	7686	8937	PGH19414.1
PDNA01000047.1	9225	10545	PGH19415.1
PDNA01000047.1	10983	13816	PGH19416.1
PDNA01000047.1	14865	16058	PGH19417.1
PDNA01000047.1	16476	17703	PGH19418.1
PDNA01000047.1	18274	20257	PGH19419.1
PDNA01000047.1	20880	22752	PGH19420.1
PDNA01000047.1	23021	24229	PGH19421.1
PDNA01000047.1	24763	26022	PGH19422.1
PDNA01000047.1	27052	28522	PGH19423.1
PDNA01000047.1	29499	30144	PGH19424.1
PDNA01000047.1	31078	32353	PGH19425.1
PDNA01000047.1	34073	38008	PGH19426.1
PDNA01000047.1	43339	44305	PGH19427.1
PDNA01000047.1	45581	46642	PGH19428.1
PDNA01000047.1	48564	52576	PGH19429.1
PDNA01000047.1	54119	55574	PGH19430.1
PDNA01000047.1	56007	58043	PGH19431.1
PDNA01000047.1	59007	60364	PGH19432.1
PDNA01000047.1	61374	61848	PGH19433.1
PDNA01000047.1	62447	63690	PGH19434.1
PDNA01000047.1	64314	66981	PGH19435.1
PDNA01000047.1	67742	69298	PGH19436.1
PDNA01000047.1	71189	72831	PGH19437.1
PDNA01000047.1	79697	81527	PGH19438.1
PDNA01000047.1	84237	84964	PGH19439.1
PDNA01000047.1	92079	92970	PGH19440.1
PDNA01000047.1	94991	98858	PGH19441.1
PDNA01000047.1	99733	102274	PGH19442.1
PDNA01000047.1	105800	106344	PGH19443.1
PDNA01000047.1	106353	106966	PGH19444.1
PDNA01000047.1	109190	110950	PGH19445.1
PDNA01000047.1	112862	114171	PGH19446.1
PDNA01000047.1	115613	117344	PGH19447.1
PDNA01000047.1	118716	119535	PGH19448.1
PDNA01000047.1	119923	121480	PGH19449.1
PDNA01000047.1	122078	122887	PGH19450.1
PDNA01000047.1	123620	124606	PGH19451.1
PDNA01000047.1	127285	127871	PGH19452.1
PDNA01000047.1	128479	129415	PGH19453.1
PDNA01000047.1	130411	131130	PGH19454.1
PDNA01000047.1	131596	133684	PGH19455.1
PDNA01000047.1	134745	136506	PGH19456.1
PDNA01000047.1	137016	138687	PGH19457.1
PDNA01000047.1	141192	143067	PGH19458.1
PDNA01000047.1	144678	146563	PGH19459.1
PDNA01000047.1	147280	149204	PGH19460.1
PDNA01000047.1	149740	151547	PGH19461.1
PDNA01000047.1	152125	154798	PGH19462.1
PDNA01000047.1	155204	158042	PGH19463.1
PDNA01000047.1	158991	161857	PGH19464.1
PDNA01000047.1	162570	164115	PGH19465.1
PDNA01000047.1	164981	168358	PGH19466.1
PDNA01000047.1	169586	170957	PGH19467.1
PDNA01000047.1	173587	176743	PGH19468.1
PDNA01000048.1	42	610	PGH19330.1
PDNA01000048.1	1041	1540	PGH19331.1
PDNA01000048.1	3436	4221	PGH19332.1
PDNA01000048.1	7651	8455	PGH19333.1
PDNA01000048.1	10702	11275	PGH19334.1
PDNA01000048.1	12007	13854	PGH19335.1
PDNA01000048.1	15094	15944	PGH19336.1
PDNA01000048.1	16796	17330	PGH19337.1
PDNA01000048.1	18455	19955	PGH19338.1
PDNA01000048.1	19997	20866	PGH19339.1
PDNA01000048.1	24126	25503	PGH19340.1
PDNA01000048.1	27144	28382	PGH19341.1
PDNA01000048.1	30058	33905	PGH19342.1
PDNA01000048.1	34966	36504	PGH19343.1
PDNA01000048.1	38021	38990	PGH19344.1
PDNA01000048.1	40433	42395	PGH19345.1
PDNA01000048.1	42552	44249	PGH19346.1
PDNA01000048.1	47010	49687	PGH19347.1
PDNA01000048.1	50704	53175	PGH19348.1
PDNA01000048.1	53757	54618	PGH19349.1
PDNA01000048.1	55482	57612	PGH19350.1
PDNA01000048.1	57946	59659	PGH19351.1
PDNA01000048.1	61118	63070	PGH19352.1
PDNA01000048.1	67109	70406	PGH19353.1
PDNA01000048.1	71283	72067	PGH19354.1
PDNA01000048.1	74023	78092	PGH19355.1
PDNA01000048.1	79545	81450	PGH19356.1
PDNA01000048.1	83028	83939	PGH19357.1
PDNA01000048.1	84884	85952	PGH19358.1
PDNA01000048.1	87161	88351	PGH19359.1
PDNA01000048.1	91158	92753	PGH19360.1
PDNA01000048.1	93397	97527	PGH19361.1
PDNA01000048.1	99188	105100	PGH19362.1
PDNA01000048.1	106572	108490	PGH19363.1
PDNA01000048.1	109785	110759	PGH19364.1
PDNA01000048.1	111995	113581	PGH19365.1
PDNA01000048.1	113951	115512	PGH19366.1
PDNA01000048.1	115635	115998	PGH19367.1
PDNA01000048.1	116537	118451	PGH19368.1
PDNA01000048.1	118832	120234	PGH19369.1
PDNA01000048.1	123523	126351	PGH19370.1
PDNA01000048.1	126717	128303	PGH19371.1
PDNA01000048.1	141143	142150	PGH19372.1
PDNA01000048.1	143974	145036	PGH19373.1
PDNA01000048.1	145766	147697	PGH19374.1
PDNA01000048.1	148393	149542	PGH19375.1
PDNA01000048.1	149866	150562	PGH19376.1
PDNA01000048.1	151476	155560	PGH19377.1
PDNA01000048.1	160582	163109	PGH19378.1
PDNA01000048.1	163732	164586	PGH19379.1
PDNA01000048.1	165195	165963	PGH19380.1
PDNA01000048.1	166212	166990	PGH19381.1
PDNA01000048.1	168057	168975	PGH19382.1
PDNA01000048.1	169284	171061	PGH19383.1
PDNA01000048.1	172727	173741	PGH19384.1
PDNA01000049.1	1191	2271	PGH19273.1
PDNA01000049.1	2613	4398	PGH19274.1
PDNA01000049.1	4622	5736	PGH19275.1
PDNA01000049.1	6271	8848	PGH19276.1
PDNA01000049.1	10588	11509	PGH19277.1
PDNA01000049.1	12355	13099	PGH19278.1
PDNA01000049.1	16277	16637	PGH19279.1
PDNA01000049.1	16794	18561	PGH19280.1
PDNA01000049.1	19695	20233	PGH19281.1
PDNA01000049.1	20375	21979	PGH19282.1
PDNA01000049.1	24057	24595	PGH19283.1
PDNA01000049.1	25115	25720	PGH19284.1
PDNA01000049.1	26336	28836	PGH19285.1
PDNA01000049.1	30019	31509	PGH19286.1
PDNA01000049.1	32463	33409	PGH19287.1
PDNA01000049.1	34357	37000	PGH19288.1
PDNA01000049.1	37477	37873	PGH19289.1
PDNA01000049.1	62969	64780	PGH19290.1
PDNA01000049.1	68289	70543	PGH19291.1
PDNA01000049.1	72882	73317	PGH19292.1
PDNA01000049.1	73753	76698	PGH19293.1
PDNA01000049.1	77162	78592	PGH19294.1
PDNA01000049.1	79076	80959	PGH19295.1
PDNA01000049.1	81619	83388	PGH19296.1
PDNA01000049.1	84636	85794	PGH19297.1
PDNA01000049.1	86122	86789	PGH19298.1
PDNA01000049.1	87667	90165	PGH19299.1
PDNA01000049.1	91590	92608	PGH19300.1
PDNA01000049.1	93423	94562	PGH19301.1
PDNA01000049.1	94916	96935	PGH19302.1
PDNA01000049.1	98006	99975	PGH19303.1
PDNA01000049.1	100462	101487	PGH19304.1
PDNA01000049.1	102108	104657	PGH19305.1
PDNA01000049.1	105030	105940	PGH19306.1
PDNA01000049.1	106516	107543	PGH19307.1
PDNA01000049.1	108505	113046	PGH19308.1
PDNA01000049.1	113414	114433	PGH19309.1
PDNA01000049.1	118161	120233	PGH19310.1
PDNA01000049.1	120735	121237	PGH19311.1
PDNA01000049.1	121829	123986	PGH19312.1
PDNA01000049.1	124506	126264	PGH19313.1
PDNA01000049.1	127024	128115	PGH19314.1
PDNA01000049.1	129604	130565	PGH19315.1
PDNA01000049.1	131456	132530	PGH19316.1
PDNA01000049.1	133138	135687	PGH19317.1
PDNA01000049.1	136569	137336	PGH19318.1
PDNA01000049.1	139704	141381	PGH19319.1
PDNA01000049.1	141936	143704	PGH19320.1
PDNA01000049.1	144384	146430	PGH19321.1
PDNA01000049.1	149925	150510	PGH19322.1
PDNA01000049.1	151014	159461	PGH19323.1
PDNA01000049.1	160023	161752	PGH19324.1
PDNA01000049.1	162614	164786	PGH19325.1
PDNA01000049.1	165961	167099	PGH19326.1
PDNA01000049.1	168312	170102	PGH19327.1
PDNA01000049.1	171086	171687	PGH19328.1
PDNA01000049.1	172316	173082	PGH19329.1
PDNA01000050.1	402	2194	PGH19218.1
PDNA01000050.1	5717	6785	PGH19219.1
PDNA01000050.1	9049	10532	PGH19220.1
PDNA01000050.1	13006	14454	PGH19221.1
PDNA01000050.1	15085	15562	PGH19222.1
PDNA01000050.1	16519	18264	PGH19223.1
PDNA01000050.1	18718	26662	PGH19224.1
PDNA01000050.1	27015	27747	PGH19225.1
PDNA01000050.1	28553	31115	PGH19226.1
PDNA01000050.1	32542	33677	PGH19227.1
PDNA01000050.1	35318	37229	PGH19228.1
PDNA01000050.1	41491	42589	PGH19229.1
PDNA01000050.1	44605	47216	PGH19230.1
PDNA01000050.1	47818	51077	PGH19231.1
PDNA01000050.1	51817	53488	PGH19232.1
PDNA01000050.1	56821	57931	PGH19233.1
PDNA01000050.1	58929	60014	PGH19234.1
PDNA01000050.1	64894	66964	PGH19235.1
PDNA01000050.1	69582	73728	PGH19236.1
PDNA01000050.1	74562	76773	PGH19237.1
PDNA01000050.1	77426	79484	PGH19238.1
PDNA01000050.1	80227	82138	PGH19239.1
PDNA01000050.1	83400	83937	PGH19240.1
PDNA01000050.1	85219	86619	PGH19241.1
PDNA01000050.1	87685	89640	PGH19242.1
PDNA01000050.1	91303	92617	PGH19243.1
PDNA01000050.1	93221	94481	PGH19244.1
PDNA01000050.1	97747	99117	PGH19245.1
PDNA01000050.1	99635	100409	PGH19246.1
PDNA01000050.1	100434	100953	PGH19247.1
PDNA01000050.1	103948	106055	PGH19248.1
PDNA01000050.1	109071	109638	PGH19249.1
PDNA01000050.1	109818	110112	PGH19250.1
PDNA01000050.1	110524	110911	PGH19251.1
PDNA01000050.1	111861	112377	PGH19252.1
PDNA01000050.1	114649	114892	PGH19253.1
PDNA01000050.1	115007	115621	PGH19254.1
PDNA01000050.1	116807	118819	PGH19255.1
PDNA01000050.1	119228	120388	PGH19256.1
PDNA01000050.1	120974	122150	PGH19257.1
PDNA01000050.1	123649	126350	PGH19258.1
PDNA01000050.1	127220	129677	PGH19259.1
PDNA01000050.1	130055	131990	PGH19260.1
PDNA01000050.1	132975	134671	PGH19261.1
PDNA01000050.1	135849	137196	PGH19262.1
PDNA01000050.1	138275	142589	PGH19263.1
PDNA01000050.1	143159	144731	PGH19264.1
PDNA01000050.1	145871	148319	PGH19265.1
PDNA01000050.1	148869	150218	PGH19266.1
PDNA01000050.1	152144	155168	PGH19267.1
PDNA01000050.1	156479	158030	PGH19268.1
PDNA01000050.1	160657	161783	PGH19269.1
PDNA01000050.1	162944	164222	PGH19270.1
PDNA01000050.1	169052	170789	PGH19271.1
PDNA01000050.1	172254	174282	PGH19272.1
PDNA01000051.1	339	1337	PGH19171.1
PDNA01000051.1	1999	3643	PGH19172.1
PDNA01000051.1	5720	6003	PGH19173.1
PDNA01000051.1	7233	10926	PGH19174.1
PDNA01000051.1	18961	20708	PGH19175.1
PDNA01000051.1	23629	25045	PGH19176.1
PDNA01000051.1	25884	27662	PGH19177.1
PDNA01000051.1	29129	29624	PGH19178.1
PDNA01000051.1	30071	31013	PGH19179.1
PDNA01000051.1	31536	32826	PGH19180.1
PDNA01000051.1	33000	34538	PGH19181.1
PDNA01000051.1	34868	36218	PGH19182.1
PDNA01000051.1	39910	42149	PGH19183.1
PDNA01000051.1	42607	46095	PGH19184.1
PDNA01000051.1	48614	49885	PGH19185.1
PDNA01000051.1	51046	53438	PGH19186.1
PDNA01000051.1	54745	56746	PGH19187.1
PDNA01000051.1	58192	58669	PGH19188.1
PDNA01000051.1	59197	61929	PGH19189.1
PDNA01000051.1	63090	65802	PGH19190.1
PDNA01000051.1	69181	74135	PGH19191.1
PDNA01000051.1	76289	77586	PGH19192.1
PDNA01000051.1	78719	80189	PGH19193.1
PDNA01000051.1	81829	83133	PGH19194.1
PDNA01000051.1	83436	85143	PGH19195.1
PDNA01000051.1	85535	86665	PGH19196.1
PDNA01000051.1	87691	93544	PGH19197.1
PDNA01000051.1	94246	95709	PGH19198.1
PDNA01000051.1	97032	100956	PGH19199.1
PDNA01000051.1	103834	104269	PGH19200.1
PDNA01000051.1	104916	106773	PGH19201.1
PDNA01000051.1	107770	109480	PGH19202.1
PDNA01000051.1	109874	110601	PGH19203.1
PDNA01000051.1	112104	113561	PGH19204.1
PDNA01000051.1	114410	115233	PGH19205.1
PDNA01000051.1	115999	117358	PGH19206.1
PDNA01000051.1	118840	122220	PGH19207.1
PDNA01000051.1	125089	125614	PGH19208.1
PDNA01000051.1	127576	129074	PGH19209.1
PDNA01000051.1	130089	133450	PGH19210.1
PDNA01000051.1	139364	142826	PGH19211.1
PDNA01000051.1	146997	152341	PGH19212.1
PDNA01000051.1	153425	154263	PGH19213.1
PDNA01000051.1	155492	156460	PGH19214.1
PDNA01000051.1	157880	165266	PGH19215.1
PDNA01000051.1	166117	166468	PGH19216.1
PDNA01000051.1	167526	168862	PGH19217.1
PDNA01000052.1	884	1545	PGH19111.1
PDNA01000052.1	3995	5374	PGH19112.1
PDNA01000052.1	7156	8324	PGH19113.1
PDNA01000052.1	8946	9597	PGH19114.1
PDNA01000052.1	10650	11822	PGH19115.1
PDNA01000052.1	15651	17169	PGH19116.1
PDNA01000052.1	18661	19432	PGH19117.1
PDNA01000052.1	20392	22572	PGH19118.1
PDNA01000052.1	23579	27233	PGH19119.1
PDNA01000052.1	27862	28851	PGH19120.1
PDNA01000052.1	29956	31934	PGH19121.1
PDNA01000052.1	32670	33776	PGH19122.1
PDNA01000052.1	35061	35964	PGH19123.1
PDNA01000052.1	37184	38334	PGH19124.1
PDNA01000052.1	38393	39402	PGH19125.1
PDNA01000052.1	39770	43397	PGH19126.1
PDNA01000052.1	44379	46377	PGH19127.1
PDNA01000052.1	47310	48765	PGH19128.1
PDNA01000052.1	49781	50834	PGH19129.1
PDNA01000052.1	52643	53865	PGH19130.1
PDNA01000052.1	54130	56379	PGH19131.1
PDNA01000052.1	57074	59955	PGH19132.1
PDNA01000052.1	62129	66406	PGH19133.1
PDNA01000052.1	67354	69909	PGH19134.1
PDNA01000052.1	71222	73287	PGH19135.1
PDNA01000052.1	73786	74383	PGH19136.1
PDNA01000052.1	75835	76224	PGH19137.1
PDNA01000052.1	76436	77001	PGH19138.1
PDNA01000052.1	78387	79702	PGH19139.1
PDNA01000052.1	80216	81774	PGH19140.1
PDNA01000052.1	85884	87276	PGH19141.1
PDNA01000052.1	88413	90798	PGH19142.1
PDNA01000052.1	91156	93612	PGH19143.1
PDNA01000052.1	99003	101533	PGH19144.1
PDNA01000052.1	102102	102945	PGH19145.1
PDNA01000052.1	106901	109551	PGH19146.1
PDNA01000052.1	110301	111349	PGH19147.1
PDNA01000052.1	111641	112259	PGH19148.1
PDNA01000052.1	112618	115414	PGH19149.1
PDNA01000052.1	117044	118052	PGH19150.1
PDNA01000052.1	119226	120428	PGH19151.1
PDNA01000052.1	120725	123164	PGH19152.1
PDNA01000052.1	124615	126494	PGH19153.1
PDNA01000052.1	128001	129867	PGH19154.1
PDNA01000052.1	131513	133249	PGH19155.1
PDNA01000052.1	136026	136575	PGH19156.1
PDNA01000052.1	137082	137716	PGH19157.1
PDNA01000052.1	138296	139908	PGH19158.1
PDNA01000052.1	140341	141127	PGH19159.1
PDNA01000052.1	143003	145239	PGH19160.1
PDNA01000052.1	145970	146827	PGH19161.1
PDNA01000052.1	147494	147977	PGH19162.1
PDNA01000052.1	148335	149136	PGH19163.1
PDNA01000052.1	149695	150381	PGH19164.1
PDNA01000052.1	150904	152506	PGH19165.1
PDNA01000052.1	154758	155542	PGH19166.1
PDNA01000052.1	157504	160660	PGH19167.1
PDNA01000052.1	162097	163119	PGH19168.1
PDNA01000052.1	163884	164816	PGH19169.1
PDNA01000052.1	165722	166960	PGH19170.1
PDNA01000053.1	3230	6965	PGH18924.1
PDNA01000053.1	8595	9474	PGH18925.1
PDNA01000053.1	11624	16292	PGH18926.1
PDNA01000053.1	17810	18452	PGH18927.1
PDNA01000053.1	20489	21440	PGH18928.1
PDNA01000053.1	23073	25544	PGH18929.1
PDNA01000053.1	29737	32167	PGH18930.1
PDNA01000053.1	38667	42479	PGH18931.1
PDNA01000053.1	43486	46201	PGH18932.1
PDNA01000053.1	48237	50229	PGH18933.1
PDNA01000053.1	50438	51888	PGH18934.1
PDNA01000053.1	52217	54313	PGH18935.1
PDNA01000053.1	60128	61936	PGH18936.1
PDNA01000053.1	71233	73116	PGH18937.1
PDNA01000053.1	73467	76180	PGH18938.1
PDNA01000053.1	76711	80303	PGH18939.1
PDNA01000053.1	82000	83145	PGH18940.1
PDNA01000053.1	83916	85173	PGH18941.1
PDNA01000053.1	85680	86433	PGH18942.1
PDNA01000053.1	88819	89940	PGH18943.1
PDNA01000053.1	90603	94178	PGH18944.1
PDNA01000053.1	94607	95316	PGH18945.1
PDNA01000053.1	98836	99641	PGH18946.1
PDNA01000053.1	100422	102084	PGH18947.1
PDNA01000053.1	103440	103857	PGH18948.1
PDNA01000053.1	107459	109810	PGH18949.1
PDNA01000053.1	111221	112773	PGH18950.1
PDNA01000053.1	113914	115134	PGH18951.1
PDNA01000053.1	115203	115935	PGH18952.1
PDNA01000053.1	116227	122765	PGH18953.1
PDNA01000053.1	123407	124665	PGH18954.1
PDNA01000053.1	125794	129258	PGH18955.1
PDNA01000053.1	130055	131872	PGH18956.1
PDNA01000053.1	133103	134704	PGH18957.1
PDNA01000053.1	135534	136680	PGH18958.1
PDNA01000053.1	137647	138988	PGH18959.1
PDNA01000053.1	139580	140444	PGH18960.1
PDNA01000053.1	140586	142618	PGH18961.1
PDNA01000053.1	143234	144859	PGH18962.1
PDNA01000053.1	145596	147015	PGH18963.1
PDNA01000053.1	147655	150443	PGH18964.1
PDNA01000053.1	151798	152657	PGH18965.1
PDNA01000053.1	153369	156364	PGH18966.1
PDNA01000053.1	158250	158774	PGH18967.1
PDNA01000053.1	160844	162639	PGH18968.1
PDNA01000054.1	65	1432	PGH18878.1
PDNA01000054.1	2089	4273	PGH18879.1
PDNA01000054.1	5379	7167	PGH18880.1
PDNA01000054.1	10830	12448	PGH18881.1
PDNA01000054.1	14439	16161	PGH18882.1
PDNA01000054.1	18567	20091	PGH18883.1
PDNA01000054.1	20730	24485	PGH18884.1
PDNA01000054.1	25813	28003	PGH18885.1
PDNA01000054.1	28507	29757	PGH18886.1
PDNA01000054.1	31555	32596	PGH18887.1
PDNA01000054.1	33227	36654	PGH18888.1
PDNA01000054.1	42960	45141	PGH18889.1
PDNA01000054.1	45938	49069	PGH18890.1
PDNA01000054.1	49483	50009	PGH18891.1
PDNA01000054.1	52656	55961	PGH18892.1
PDNA01000054.1	56520	57547	PGH18893.1
PDNA01000054.1	58822	63748	PGH18894.1
PDNA01000054.1	64491	67027	PGH18895.1
PDNA01000054.1	67381	69151	PGH18896.1
PDNA01000054.1	69631	71734	PGH18897.1
PDNA01000054.1	72044	73916	PGH18898.1
PDNA01000054.1	74293	77033	PGH18899.1
PDNA01000054.1	77275	79834	PGH18900.1
PDNA01000054.1	80497	81232	PGH18901.1
PDNA01000054.1	81757	82937	PGH18902.1
PDNA01000054.1	85666	86876	PGH18903.1
PDNA01000054.1	89232	91909	PGH18904.1
PDNA01000054.1	100505	102883	PGH18905.1
PDNA01000054.1	105902	106991	PGH18906.1
PDNA01000054.1	108117	112219	PGH18907.1
PDNA01000054.1	112547	113916	PGH18908.1
PDNA01000054.1	114801	116424	PGH18909.1
PDNA01000054.1	118254	120306	PGH18910.1
PDNA01000054.1	121284	121921	PGH18911.1
PDNA01000054.1	122675	124499	PGH18912.1
PDNA01000054.1	127058	129124	PGH18913.1
PDNA01000054.1	134753	135452	PGH18914.1
PDNA01000054.1	136861	137899	PGH18915.1
PDNA01000054.1	138721	140110	PGH18916.1
PDNA01000054.1	140859	144192	PGH18917.1
PDNA01000054.1	145699	147598	PGH18918.1
PDNA01000054.1	150477	150921	PGH18919.1
PDNA01000054.1	152089	153307	PGH18920.1
PDNA01000054.1	158019	158560	PGH18921.1
PDNA01000054.1	161130	162599	PGH18922.1
PDNA01000054.1	163118	163952	PGH18923.1
PDNA01000055.1	600	2961	PGH18691.1
PDNA01000055.1	4102	4884	PGH18692.1
PDNA01000055.1	6513	9100	PGH18693.1
PDNA01000055.1	10197	11866	PGH18694.1
PDNA01000055.1	12521	13682	PGH18695.1
PDNA01000055.1	14176	15159	PGH18696.1
PDNA01000055.1	15970	17747	PGH18697.1
PDNA01000055.1	18475	20012	PGH18698.1
PDNA01000055.1	21263	22536	PGH18699.1
PDNA01000055.1	25070	26135	PGH18700.1
PDNA01000055.1	37787	39760	PGH18701.1
PDNA01000055.1	43272	43562	PGH18702.1
PDNA01000055.1	46935	49214	PGH18703.1
PDNA01000055.1	51478	52852	PGH18704.1
PDNA01000055.1	53963	56209	PGH18705.1
PDNA01000055.1	57041	62176	PGH18706.1
PDNA01000055.1	63174	67502	PGH18707.1
PDNA01000055.1	68656	72526	PGH18708.1
PDNA01000055.1	74214	74553	PGH18709.1
PDNA01000055.1	75099	76073	PGH18710.1
PDNA01000055.1	77443	78742	PGH18711.1
PDNA01000055.1	80500	83010	PGH18712.1
PDNA01000055.1	84012	85809	PGH18713.1
PDNA01000055.1	86430	87120	PGH18714.1
PDNA01000055.1	88208	89097	PGH18715.1
PDNA01000055.1	90521	91032	PGH18716.1
PDNA01000055.1	91548	93457	PGH18717.1
PDNA01000055.1	94397	96893	PGH18718.1
PDNA01000055.1	98556	100848	PGH18719.1
PDNA01000055.1	102060	103691	PGH18720.1
PDNA01000055.1	108185	111120	PGH18721.1
PDNA01000055.1	115781	117623	PGH18722.1
PDNA01000055.1	120850	122229	PGH18723.1
PDNA01000055.1	123918	124470	PGH18724.1
PDNA01000055.1	126041	127851	PGH18725.1
PDNA01000055.1	128846	130428	PGH18726.1
PDNA01000055.1	131068	133747	PGH18727.1
PDNA01000055.1	135118	136171	PGH18728.1
PDNA01000055.1	138630	141769	PGH18729.1
PDNA01000055.1	150479	152325	PGH18730.1
PDNA01000055.1	154974	157018	PGH18731.1
PDNA01000056.1	807	2143	PGH18640.1
PDNA01000056.1	3605	5696	PGH18641.1
PDNA01000056.1	15157	17063	PGH18642.1
PDNA01000056.1	17690	19333	PGH18643.1
PDNA01000056.1	21277	22681	PGH18644.1
PDNA01000056.1	33668	35603	PGH18645.1
PDNA01000056.1	36293	37273	PGH18646.1
PDNA01000056.1	37947	39274	PGH18647.1
PDNA01000056.1	39295	39837	PGH18648.1
PDNA01000056.1	41552	41792	PGH18649.1
PDNA01000056.1	42310	43834	PGH18650.1
PDNA01000056.1	44506	44941	PGH18651.1
PDNA01000056.1	46513	49998	PGH18652.1
PDNA01000056.1	50899	51976	PGH18653.1
PDNA01000056.1	52214	54185	PGH18654.1
PDNA01000056.1	54550	56204	PGH18655.1
PDNA01000056.1	56694	58275	PGH18656.1
PDNA01000056.1	58283	58544	PGH18657.1
PDNA01000056.1	58728	59598	PGH18658.1
PDNA01000056.1	60341	61590	PGH18659.1
PDNA01000056.1	63842	64628	PGH18660.1
PDNA01000056.1	64834	65507	PGH18661.1
PDNA01000056.1	65875	72691	PGH18662.1
PDNA01000056.1	73488	75028	PGH18663.1
PDNA01000056.1	76515	77693	PGH18664.1
PDNA01000056.1	79088	79273	PGH18665.1
PDNA01000056.1	79619	81659	PGH18666.1
PDNA01000056.1	82022	86110	PGH18667.1
PDNA01000056.1	87154	88722	PGH18668.1
PDNA01000056.1	89184	89951	PGH18669.1
PDNA01000056.1	90583	92418	PGH18670.1
PDNA01000056.1	92890	93463	PGH18671.1
PDNA01000056.1	94209	95834	PGH18672.1
PDNA01000056.1	96305	97525	PGH18673.1
PDNA01000056.1	98023	100638	PGH18674.1
PDNA01000056.1	101162	101846	PGH18675.1
PDNA01000056.1	101848	103246	PGH18676.1
PDNA01000056.1	105179	107379	PGH18677.1
PDNA01000056.1	108052	109488	PGH18678.1
PDNA01000056.1	110133	111249	PGH18679.1
PDNA01000056.1	112484	113978	PGH18680.1
PDNA01000056.1	121281	123801	PGH18681.1
PDNA01000056.1	124131	124914	PGH18682.1
PDNA01000056.1	126067	127837	PGH18683.1
PDNA01000056.1	129277	133873	PGH18684.1
PDNA01000056.1	135328	136270	PGH18685.1
PDNA01000056.1	136619	137644	PGH18686.1
PDNA01000056.1	137917	139591	PGH18687.1
PDNA01000056.1	141906	146671	PGH18688.1
PDNA01000056.1	147780	149344	PGH18689.1
PDNA01000056.1	154628	155635	PGH18690.1
PDNA01000057.1	2169	3059	PGH18469.1
PDNA01000057.1	4224	6075	PGH18470.1
PDNA01000057.1	6758	7264	PGH18471.1
PDNA01000057.1	9432	10178	PGH18472.1
PDNA01000057.1	11597	13937	PGH18473.1
PDNA01000057.1	14446	15437	PGH18474.1
PDNA01000057.1	16810	18324	PGH18475.1
PDNA01000057.1	20453	21742	PGH18476.1
PDNA01000057.1	22022	22876	PGH18477.1
PDNA01000057.1	24402	28399	PGH18478.1
PDNA01000057.1	30824	35024	PGH18479.1
PDNA01000057.1	37974	41756	PGH18480.1
PDNA01000057.1	42733	44018	PGH18481.1
PDNA01000057.1	45606	46710	PGH18482.1
PDNA01000057.1	47438	47856	PGH18483.1
PDNA01000057.1	48554	49518	PGH18484.1
PDNA01000057.1	50540	51287	PGH18485.1
PDNA01000057.1	52512	54237	PGH18486.1
PDNA01000057.1	55073	58901	PGH18487.1
PDNA01000057.1	59520	61152	PGH18488.1
PDNA01000057.1	62747	63554	PGH18489.1
PDNA01000057.1	64259	65543	PGH18490.1
PDNA01000057.1	67032	69425	PGH18491.1
PDNA01000057.1	71550	73430	PGH18492.1
PDNA01000057.1	73982	76790	PGH18493.1
PDNA01000057.1	77060	78488	PGH18494.1
PDNA01000057.1	78684	81103	PGH18495.1
PDNA01000057.1	81447	84057	PGH18496.1
PDNA01000057.1	84458	85433	PGH18497.1
PDNA01000057.1	86202	91338	PGH18498.1
PDNA01000057.1	92839	93470	PGH18499.1
PDNA01000057.1	93902	98646	PGH18500.1
PDNA01000057.1	99179	101098	PGH18501.1
PDNA01000057.1	101510	102578	PGH18502.1
PDNA01000057.1	102819	103464	PGH18503.1
PDNA01000057.1	104170	105836	PGH18504.1
PDNA01000057.1	108458	109982	PGH18505.1
PDNA01000057.1	111453	112903	PGH18506.1
PDNA01000057.1	113673	115178	PGH18507.1
PDNA01000057.1	115922	119138	PGH18508.1
PDNA01000057.1	119432	120165	PGH18509.1
PDNA01000057.1	123773	126937	PGH18510.1
PDNA01000057.1	127694	127955	PGH18511.1
PDNA01000057.1	128345	129556	PGH18512.1
PDNA01000057.1	129788	130863	PGH18513.1
PDNA01000057.1	131466	134203	PGH18514.1
PDNA01000057.1	134995	137268	PGH18515.1
PDNA01000057.1	138971	139506	PGH18516.1
PDNA01000058.1	82	325	PGH18309.1
PDNA01000058.1	1397	2318	PGH18310.1
PDNA01000058.1	5149	6971	PGH18311.1
PDNA01000058.1	8911	10901	PGH18312.1
PDNA01000058.1	11487	15306	PGH18313.1
PDNA01000058.1	17404	20619	PGH18314.1
PDNA01000058.1	21347	22907	PGH18315.1
PDNA01000058.1	23218	25755	PGH18316.1
PDNA01000058.1	26369	27542	PGH18317.1
PDNA01000058.1	29602	32322	PGH18318.1
PDNA01000058.1	33118	35143	PGH18319.1
PDNA01000058.1	35816	38383	PGH18320.1
PDNA01000058.1	39430	44923	PGH18321.1
PDNA01000058.1	47603	53435	PGH18322.1
PDNA01000058.1	54944	58409	PGH18323.1
PDNA01000058.1	60473	62990	PGH18324.1
PDNA01000058.1	63416	64492	PGH18325.1
PDNA01000058.1	64779	65686	PGH18326.1
PDNA01000058.1	66986	71157	PGH18327.1
PDNA01000058.1	72082	73304	PGH18328.1
PDNA01000058.1	76828	79013	PGH18329.1
PDNA01000058.1	79557	89375	PGH18330.1
PDNA01000058.1	90637	93347	PGH18331.1
PDNA01000058.1	94444	97362	PGH18332.1
PDNA01000058.1	98735	100476	PGH18333.1
PDNA01000058.1	101481	105263	PGH18334.1
PDNA01000058.1	106134	107019	PGH18335.1
PDNA01000058.1	108528	109112	PGH18336.1
PDNA01000058.1	111117	112555	PGH18337.1
PDNA01000058.1	113223	114289	PGH18338.1
PDNA01000058.1	115249	116715	PGH18339.1
PDNA01000058.1	116774	118709	PGH18340.1
PDNA01000058.1	119559	121629	PGH18341.1
PDNA01000058.1	122593	122974	PGH18342.1
PDNA01000058.1	123420	128793	PGH18343.1
PDNA01000058.1	129464	131511	PGH18344.1
PDNA01000058.1	132949	133915	PGH18345.1
PDNA01000058.1	135672	138108	PGH18346.1
PDNA01000058.1	139528	141667	PGH18347.1
PDNA01000058.1	142457	146036	PGH18348.1
PDNA01000058.1	147145	147886	PGH18349.1
PDNA01000058.1	148398	149332	PGH18350.1
PDNA01000058.1	149813	151957	PGH18351.1
PDNA01000059.1	2214	4221	PGH18143.1
PDNA01000059.1	5296	6294	PGH18144.1
PDNA01000059.1	6809	7730	PGH18145.1
PDNA01000059.1	8171	8983	PGH18146.1
PDNA01000059.1	10308	10957	PGH18147.1
PDNA01000059.1	12234	16372	PGH18148.1
PDNA01000059.1	17277	18998	PGH18149.1
PDNA01000059.1	19668	21429	PGH18150.1
PDNA01000059.1	23385	24300	PGH18151.1
PDNA01000059.1	25082	26699	PGH18152.1
PDNA01000059.1	27653	31183	PGH18153.1
PDNA01000059.1	31790	32834	PGH18154.1
PDNA01000059.1	33334	34117	PGH18155.1
PDNA01000059.1	34614	36220	PGH18156.1
PDNA01000059.1	37026	38645	PGH18157.1
PDNA01000059.1	39926	41110	PGH18158.1
PDNA01000059.1	41243	42174	PGH18159.1
PDNA01000059.1	42506	42891	PGH18160.1
PDNA01000059.1	43601	45507	PGH18161.1
PDNA01000059.1	46288	48841	PGH18162.1
PDNA01000059.1	49490	50198	PGH18163.1
PDNA01000059.1	50532	51597	PGH18164.1
PDNA01000059.1	53244	53766	PGH18165.1
PDNA01000059.1	55068	62688	PGH18166.1
PDNA01000059.1	62980	64648	PGH18167.1
PDNA01000059.1	65255	66540	PGH18168.1
PDNA01000059.1	68835	69746	PGH18169.1
PDNA01000059.1	70767	73304	PGH18170.1
PDNA01000059.1	76128	78533	PGH18171.1
PDNA01000059.1	79556	79888	PGH18172.1
PDNA01000059.1	80588	82757	PGH18173.1
PDNA01000059.1	83622	85459	PGH18174.1
PDNA01000059.1	85801	87870	PGH18175.1
PDNA01000059.1	93223	96244	PGH18176.1
PDNA01000059.1	100274	101275	PGH18177.1
PDNA01000059.1	102166	105437	PGH18178.1
PDNA01000059.1	106215	108014	PGH18179.1
PDNA01000059.1	108817	109861	PGH18180.1
PDNA01000059.1	110827	112258	PGH18181.1
PDNA01000059.1	113423	114212	PGH18182.1
PDNA01000059.1	114777	116825	PGH18183.1
PDNA01000059.1	117298	118420	PGH18184.1
PDNA01000059.1	119423	119792	PGH18185.1
PDNA01000059.1	120155	120680	PGH18186.1
PDNA01000059.1	120956	121508	PGH18187.1
PDNA01000059.1	121878	124110	PGH18188.1
PDNA01000059.1	124804	126283	PGH18189.1
PDNA01000059.1	126620	127945	PGH18190.1
PDNA01000059.1	129052	130726	PGH18191.1
PDNA01000059.1	131702	135769	PGH18192.1
PDNA01000059.1	136533	138884	PGH18193.1
PDNA01000059.1	139690	140562	PGH18194.1
PDNA01000059.1	141339	142003	PGH18195.1
PDNA01000059.1	142387	143371	PGH18196.1
PDNA01000059.1	144818	145643	PGH18197.1
PDNA01000059.1	146700	148465	PGH18198.1
PDNA01000059.1	149454	149977	PGH18199.1
PDNA01000059.1	150042	151301	PGH18200.1
PDNA01000059.1	153664	154852	PGH18201.1
PDNA01000060.1	448	1934	PGH17968.1
PDNA01000060.1	2144	2509	PGH17969.1
PDNA01000060.1	2853	3704	PGH17970.1
PDNA01000060.1	4064	4726	PGH17971.1
PDNA01000060.1	6225	7502	PGH17972.1
PDNA01000060.1	8056	11181	PGH17973.1
PDNA01000060.1	11557	13585	PGH17974.1
PDNA01000060.1	13709	14525	PGH17975.1
PDNA01000060.1	14910	15423	PGH17976.1
PDNA01000060.1	15782	17347	PGH17977.1
PDNA01000060.1	17710	18576	PGH17978.1
PDNA01000060.1	18792	20087	PGH17979.1
PDNA01000060.1	20541	21504	PGH17980.1
PDNA01000060.1	21911	23060	PGH17981.1
PDNA01000060.1	23475	25943	PGH17982.1
PDNA01000060.1	26859	28216	PGH17983.1
PDNA01000060.1	28882	30056	PGH17984.1
PDNA01000060.1	30689	32289	PGH17985.1
PDNA01000060.1	32730	34392	PGH17986.1
PDNA01000060.1	35041	36634	PGH17987.1
PDNA01000060.1	41603	43783	PGH17988.1
PDNA01000060.1	45054	49382	PGH17989.1
PDNA01000060.1	49997	51063	PGH17990.1
PDNA01000060.1	51782	52799	PGH17991.1
PDNA01000060.1	52926	54161	PGH17992.1
PDNA01000060.1	54773	56533	PGH17993.1
PDNA01000060.1	57892	58097	PGH17994.1
PDNA01000060.1	58840	60614	PGH17995.1
PDNA01000060.1	60696	61826	PGH17996.1
PDNA01000060.1	62452	64651	PGH17997.1
PDNA01000060.1	65941	66682	PGH17998.1
PDNA01000060.1	67551	70090	PGH17999.1
PDNA01000060.1	71147	86840	PGH18000.1
PDNA01000060.1	88425	92003	PGH18001.1
PDNA01000060.1	93591	97008	PGH18002.1
PDNA01000060.1	97490	97820	PGH18003.1
PDNA01000060.1	98784	99804	PGH18004.1
PDNA01000060.1	101260	105333	PGH18005.1
PDNA01000060.1	111595	112426	PGH18006.1
PDNA01000060.1	112957	114197	PGH18007.1
PDNA01000060.1	121995	122819	PGH18008.1
PDNA01000060.1	125395	126893	PGH18009.1
PDNA01000060.1	126929	127154	PGH18010.1
PDNA01000060.1	127647	130098	PGH18011.1
PDNA01000060.1	131003	132845	PGH18012.1
PDNA01000060.1	135846	136602	PGH18013.1
PDNA01000060.1	139864	140391	PGH18014.1
PDNA01000060.1	143332	144969	PGH18015.1
PDNA01000060.1	146240	147206	PGH18016.1
PDNA01000060.1	147616	148952	PGH18017.1
PDNA01000060.1	150889	151954	PGH18018.1
PDNA01000060.1	152471	153875	PGH18019.1
PDNA01000060.1	155128	155889	PGH18020.1
PDNA01000061.1	1216	5972	PGH17822.1
PDNA01000061.1	9076	10678	PGH17823.1
PDNA01000061.1	11423	13102	PGH17824.1
PDNA01000061.1	14017	15559	PGH17825.1
PDNA01000061.1	16973	18030	PGH17826.1
PDNA01000061.1	18152	18857	PGH17827.1
PDNA01000061.1	20597	21218	PGH17828.1
PDNA01000061.1	22290	23878	PGH17829.1
PDNA01000061.1	24537	27229	PGH17830.1
PDNA01000061.1	28103	30484	PGH17831.1
PDNA01000061.1	34706	37703	PGH17832.1
PDNA01000061.1	38750	40409	PGH17833.1
PDNA01000061.1	42927	45156	PGH17834.1
PDNA01000061.1	55138	56159	PGH17835.1
PDNA01000061.1	57165	58787	PGH17836.1
PDNA01000061.1	61651	63767	PGH17837.1
PDNA01000061.1	64297	66595	PGH17838.1
PDNA01000061.1	67217	69387	PGH17839.1
PDNA01000061.1	70365	72089	PGH17840.1
PDNA01000061.1	73603	74640	PGH17841.1
PDNA01000061.1	75264	77090	PGH17842.1
PDNA01000061.1	77949	81852	PGH17843.1
PDNA01000061.1	82788	83655	PGH17844.1
PDNA01000061.1	84056	85154	PGH17845.1
PDNA01000061.1	85548	87514	PGH17846.1
PDNA01000061.1	88194	89534	PGH17847.1
PDNA01000061.1	91361	92807	PGH17848.1
PDNA01000061.1	93523	95545	PGH17849.1
PDNA01000061.1	97760	98568	PGH17850.1
PDNA01000061.1	99421	100803	PGH17851.1
PDNA01000061.1	101534	103349	PGH17852.1
PDNA01000061.1	104064	106722	PGH17853.1
PDNA01000061.1	108843	109554	PGH17854.1
PDNA01000061.1	110393	111593	PGH17855.1
PDNA01000061.1	112676	114272	PGH17856.1
PDNA01000061.1	115073	115879	PGH17857.1
PDNA01000061.1	116661	118556	PGH17858.1
PDNA01000061.1	119511	120735	PGH17859.1
PDNA01000061.1	121576	122752	PGH17860.1
PDNA01000061.1	123001	123613	PGH17861.1
PDNA01000061.1	125234	125902	PGH17862.1
PDNA01000061.1	127477	128217	PGH17863.1
PDNA01000061.1	129412	132288	PGH17864.1
PDNA01000061.1	133711	134741	PGH17865.1
PDNA01000061.1	134938	135776	PGH17866.1
PDNA01000061.1	136842	137891	PGH17867.1
PDNA01000061.1	139587	140401	PGH17868.1
PDNA01000061.1	141153	142243	PGH17869.1
PDNA01000061.1	142462	144647	PGH17870.1
PDNA01000061.1	146252	149573	PGH17871.1
PDNA01000061.1	154341	155127	PGH17872.1
PDNA01000062.1	64448	65033	PGH17690.1
PDNA01000062.1	65666	67874	PGH17691.1
PDNA01000062.1	71207	72470	PGH17692.1
PDNA01000062.1	73334	74817	PGH17693.1
PDNA01000062.1	75390	77022	PGH17694.1
PDNA01000062.1	77406	78021	PGH17695.1
PDNA01000062.1	79201	80283	PGH17696.1
PDNA01000062.1	81552	81786	PGH17697.1
PDNA01000062.1	82480	84736	PGH17698.1
PDNA01000062.1	85323	86858	PGH17699.1
PDNA01000062.1	87319	88783	PGH17700.1
PDNA01000062.1	89280	90597	PGH17701.1
PDNA01000062.1	91834	92707	PGH17702.1
PDNA01000062.1	93017	93848	PGH17703.1
PDNA01000062.1	95933	96814	PGH17704.1
PDNA01000062.1	97994	98713	PGH17705.1
PDNA01000062.1	99911	100420	PGH17706.1
PDNA01000062.1	102420	103074	PGH17707.1
PDNA01000062.1	104218	104846	PGH17708.1
PDNA01000062.1	106534	107619	PGH17709.1
PDNA01000062.1	108405	110747	PGH17710.1
PDNA01000062.1	111598	113692	PGH17711.1
PDNA01000062.1	115016	116972	PGH17712.1
PDNA01000062.1	117939	119041	PGH17713.1
PDNA01000062.1	120087	121991	PGH17714.1
PDNA01000062.1	124061	125344	PGH17715.1
PDNA01000062.1	126379	127570	PGH17716.1
PDNA01000062.1	129282	130243	PGH17717.1
PDNA01000062.1	131051	134509	PGH17718.1
PDNA01000062.1	135942	137886	PGH17719.1
PDNA01000062.1	138728	140174	PGH17720.1
PDNA01000062.1	140870	142995	PGH17721.1
PDNA01000062.1	143862	145661	PGH17722.1
PDNA01000062.1	147232	150674	PGH17723.1
PDNA01000062.1	151169	152046	PGH17724.1
PDNA01000062.1	152996	153651	PGH17725.1
PDNA01000063.1	327	1946	PGH17557.1
PDNA01000063.1	3531	3890	PGH17558.1
PDNA01000063.1	5381	7130	PGH17559.1
PDNA01000063.1	11154	12289	PGH17560.1
PDNA01000063.1	12946	14254	PGH17561.1
PDNA01000063.1	14901	16720	PGH17562.1
PDNA01000063.1	17188	18784	PGH17563.1
PDNA01000063.1	20068	20658	PGH17564.1
PDNA01000063.1	22138	23599	PGH17565.1
PDNA01000063.1	24119	25478	PGH17566.1
PDNA01000063.1	32171	34205	PGH17567.1
PDNA01000063.1	35047	37168	PGH17568.1
PDNA01000063.1	37721	38755	PGH17569.1
PDNA01000063.1	39063	40491	PGH17570.1
PDNA01000063.1	41402	44353	PGH17571.1
PDNA01000063.1	44922	47287	PGH17572.1
PDNA01000063.1	49695	53360	PGH17573.1
PDNA01000063.1	54405	56844	PGH17574.1
PDNA01000063.1	57819	61053	PGH17575.1
PDNA01000063.1	63586	65005	PGH17576.1
PDNA01000063.1	72903	74776	PGH17577.1
PDNA01000063.1	75851	79137	PGH17578.1
PDNA01000063.1	80182	82861	PGH17579.1
PDNA01000063.1	86297	87559	PGH17580.1
PDNA01000063.1	88936	89898	PGH17581.1
PDNA01000063.1	90768	92223	PGH17582.1
PDNA01000063.1	92714	95553	PGH17583.1
PDNA01000063.1	96479	99489	PGH17584.1
PDNA01000063.1	100353	101355	PGH17585.1
PDNA01000063.1	101933	102595	PGH17586.1
PDNA01000063.1	104955	105771	PGH17587.1
PDNA01000063.1	111870	113315	PGH17588.1
PDNA01000063.1	118549	120517	PGH17589.1
PDNA01000063.1	121732	122584	PGH17590.1
PDNA01000063.1	124643	126625	PGH17591.1
PDNA01000063.1	127146	131754	PGH17592.1
PDNA01000063.1	132112	132739	PGH17593.1
PDNA01000063.1	133761	135606	PGH17594.1
PDNA01000063.1	136429	137476	PGH17595.1
PDNA01000063.1	137819	138814	PGH17596.1
PDNA01000063.1	139511	140484	PGH17597.1
PDNA01000063.1	146198	148486	PGH17598.1
PDNA01000063.1	150449	150932	PGH17599.1
PDNA01000063.1	153172	153553	PGH17600.1
PDNA01000064.1	7633	8833	PGH17411.1
PDNA01000064.1	10177	10912	PGH17412.1
PDNA01000064.1	11671	13860	PGH17413.1
PDNA01000064.1	15157	15607	PGH17414.1
PDNA01000064.1	17641	19542	PGH17415.1
PDNA01000064.1	21251	22097	PGH17416.1
PDNA01000064.1	22760	23883	PGH17417.1
PDNA01000064.1	24082	24925	PGH17418.1
PDNA01000064.1	25850	27530	PGH17419.1
PDNA01000064.1	28278	28748	PGH17420.1
PDNA01000064.1	29177	31393	PGH17421.1
PDNA01000064.1	32170	34358	PGH17422.1
PDNA01000064.1	34798	35455	PGH17423.1
PDNA01000064.1	36608	38350	PGH17424.1
PDNA01000064.1	39344	42431	PGH17425.1
PDNA01000064.1	43690	44878	PGH17426.1
PDNA01000064.1	45354	48869	PGH17427.1
PDNA01000064.1	49475	53215	PGH17428.1
PDNA01000064.1	53237	53967	PGH17429.1
PDNA01000064.1	54113	56148	PGH17430.1
PDNA01000064.1	56778	57615	PGH17431.1
PDNA01000064.1	58625	60035	PGH17432.1
PDNA01000064.1	60543	60999	PGH17433.1
PDNA01000064.1	62634	64348	PGH17434.1
PDNA01000064.1	65380	66803	PGH17435.1
PDNA01000064.1	67649	68528	PGH17436.1
PDNA01000064.1	70335	72067	PGH17437.1
PDNA01000064.1	72418	74298	PGH17438.1
PDNA01000064.1	75799	76408	PGH17439.1
PDNA01000064.1	77118	79576	PGH17440.1
PDNA01000064.1	80708	81210	PGH17441.1
PDNA01000064.1	81764	83044	PGH17442.1
PDNA01000064.1	83794	85295	PGH17443.1
PDNA01000064.1	86525	88530	PGH17444.1
PDNA01000064.1	89201	89440	PGH17445.1
PDNA01000064.1	90447	92328	PGH17446.1
PDNA01000064.1	97308	100016	PGH17447.1
PDNA01000064.1	100350	101403	PGH17448.1
PDNA01000064.1	101956	103829	PGH17449.1
PDNA01000064.1	104555	106119	PGH17450.1
PDNA01000064.1	147331	148163	PGH17451.1
PDNA01000065.1	44	263	PGH17367.1
PDNA01000065.1	2527	7249	PGH17368.1
PDNA01000065.1	15260	17101	PGH17369.1
PDNA01000065.1	28161	30292	PGH17370.1
PDNA01000065.1	42093	44386	PGH17371.1
PDNA01000065.1	44815	45885	PGH17372.1
PDNA01000065.1	48555	50664	PGH17373.1
PDNA01000065.1	51002	52357	PGH17374.1
PDNA01000065.1	52770	55697	PGH17375.1
PDNA01000065.1	56302	57348	PGH17376.1
PDNA01000065.1	58026	59987	PGH17377.1
PDNA01000065.1	61192	61657	PGH17378.1
PDNA01000065.1	63957	65148	PGH17379.1
PDNA01000065.1	66010	67611	PGH17380.1
PDNA01000065.1	69065	71708	PGH17381.1
PDNA01000065.1	72624	74579	PGH17382.1
PDNA01000065.1	76790	78176	PGH17383.1
PDNA01000065.1	80037	81609	PGH17384.1
PDNA01000065.1	82312	83695	PGH17385.1
PDNA01000065.1	84303	85134	PGH17386.1
PDNA01000065.1	85531	87101	PGH17387.1
PDNA01000065.1	87706	89005	PGH17388.1
PDNA01000065.1	89175	89943	PGH17389.1
PDNA01000065.1	91487	93366	PGH17390.1
PDNA01000065.1	95743	95971	PGH17391.1
PDNA01000065.1	98478	100145	PGH17392.1
PDNA01000065.1	101338	102187	PGH17393.1
PDNA01000065.1	104967	106326	PGH17394.1
PDNA01000065.1	108896	109773	PGH17395.1
PDNA01000065.1	111963	112190	PGH17396.1
PDNA01000065.1	115767	116589	PGH17397.1
PDNA01000065.1	116758	117189	PGH17398.1
PDNA01000065.1	117557	117974	PGH17399.1
PDNA01000065.1	118799	119726	PGH17400.1
PDNA01000065.1	120665	121085	PGH17401.1
PDNA01000065.1	123616	124360	PGH17402.1
PDNA01000065.1	126134	127653	PGH17403.1
PDNA01000065.1	128649	129714	PGH17404.1
PDNA01000065.1	129894	130788	PGH17405.1
PDNA01000065.1	131502	133359	PGH17406.1
PDNA01000065.1	135932	137381	PGH17407.1
PDNA01000065.1	138569	140029	PGH17408.1
PDNA01000065.1	140828	143611	PGH17409.1
PDNA01000065.1	143949	145247	PGH17410.1
PDNA01000066.1	89	566	PGH17225.1
PDNA01000066.1	1805	5784	PGH17226.1
PDNA01000066.1	6321	7806	PGH17227.1
PDNA01000066.1	8340	9620	PGH17228.1
PDNA01000066.1	11834	14088	PGH17229.1
PDNA01000066.1	15389	16698	PGH17230.1
PDNA01000066.1	17901	18717	PGH17231.1
PDNA01000066.1	19586	20185	PGH17232.1
PDNA01000066.1	21536	24585	PGH17233.1
PDNA01000066.1	25426	26000	PGH17234.1
PDNA01000066.1	26239	29855	PGH17235.1
PDNA01000066.1	30190	30979	PGH17236.1
PDNA01000066.1	31931	35369	PGH17237.1
PDNA01000066.1	36913	37465	PGH17238.1
PDNA01000066.1	39223	51308	PGH17239.1
PDNA01000066.1	51693	53410	PGH17240.1
PDNA01000066.1	54042	55155	PGH17241.1
PDNA01000066.1	56238	57318	PGH17242.1
PDNA01000066.1	60209	61571	PGH17243.1
PDNA01000066.1	62178	63421	PGH17244.1
PDNA01000066.1	71405	74470	PGH17245.1
PDNA01000066.1	76381	81112	PGH17246.1
PDNA01000066.1	82122	85475	PGH17247.1
PDNA01000066.1	86231	87262	PGH17248.1
PDNA01000066.1	88167	89405	PGH17249.1
PDNA01000066.1	90199	90629	PGH17250.1
PDNA01000066.1	91771	92148	PGH17251.1
PDNA01000066.1	93151	94056	PGH17252.1
PDNA01000066.1	94350	95641	PGH17253.1
PDNA01000066.1	96125	98579	PGH17254.1
PDNA01000066.1	98921	100363	PGH17255.1
PDNA01000066.1	101045	107526	PGH17256.1
PDNA01000066.1	107773	108694	PGH17257.1
PDNA01000066.1	108773	111201	PGH17258.1
PDNA01000066.1	111905	114058	PGH17259.1
PDNA01000066.1	114586	116267	PGH17260.1
PDNA01000066.1	116824	118847	PGH17261.1
PDNA01000066.1	119051	120086	PGH17262.1
PDNA01000066.1	120423	121853	PGH17263.1
PDNA01000066.1	124730	125593	PGH17264.1
PDNA01000066.1	126164	127503	PGH17265.1
PDNA01000066.1	127941	130825	PGH17266.1
PDNA01000066.1	131001	131952	PGH17267.1
PDNA01000066.1	132441	135261	PGH17268.1
PDNA01000066.1	137279	139406	PGH17269.1
PDNA01000066.1	140362	141216	PGH17270.1
PDNA01000066.1	141994	145744	PGH17271.1
PDNA01000066.1	146260	147364	PGH17272.1
PDNA01000066.1	148518	149367	PGH17273.1
PDNA01000067.1	1315	2662	PGH17207.1
PDNA01000067.1	7160	9144	PGH17208.1
PDNA01000067.1	9549	11043	PGH17209.1
PDNA01000067.1	11537	13846	PGH17210.1
PDNA01000067.1	14533	17426	PGH17211.1
PDNA01000067.1	18725	20009	PGH17212.1
PDNA01000067.1	20814	21892	PGH17213.1
PDNA01000067.1	26918	27842	PGH17214.1
PDNA01000067.1	29721	32022	PGH17215.1
PDNA01000067.1	33920	42724	PGH17216.1
PDNA01000067.1	43966	47098	PGH17217.1
PDNA01000067.1	127138	127465	PGH17218.1
PDNA01000067.1	128722	130878	PGH17219.1
PDNA01000067.1	132143	133682	PGH17220.1
PDNA01000067.1	134101	136388	PGH17221.1
PDNA01000067.1	136974	138487	PGH17222.1
PDNA01000067.1	139156	143894	PGH17223.1
PDNA01000067.1	147887	149273	PGH17224.1
PDNA01000068.1	60	1489	PGH17061.1
PDNA01000068.1	3465	4671	PGH17062.1
PDNA01000068.1	5272	6635	PGH17063.1
PDNA01000068.1	9344	11163	PGH17064.1
PDNA01000068.1	13051	13864	PGH17065.1
PDNA01000068.1	14760	15768	PGH17066.1
PDNA01000068.1	17736	18659	PGH17067.1
PDNA01000068.1	21510	22551	PGH17068.1
PDNA01000068.1	22871	24053	PGH17069.1
PDNA01000068.1	25592	28167	PGH17070.1
PDNA01000068.1	31174	31604	PGH17071.1
PDNA01000068.1	31889	33371	PGH17072.1
PDNA01000068.1	34280	35853	PGH17073.1
PDNA01000068.1	36271	39439	PGH17074.1
PDNA01000068.1	40097	41603	PGH17075.1
PDNA01000068.1	44308	44952	PGH17076.1
PDNA01000068.1	45530	46721	PGH17077.1
PDNA01000068.1	46954	48235	PGH17078.1
PDNA01000068.1	48702	50080	PGH17079.1
PDNA01000068.1	56113	59210	PGH17080.1
PDNA01000068.1	60024	61787	PGH17081.1
PDNA01000068.1	62610	63485	PGH17082.1
PDNA01000068.1	63725	64984	PGH17083.1
PDNA01000068.1	65265	66487	PGH17084.1
PDNA01000068.1	66656	67799	PGH17085.1
PDNA01000068.1	68539	70763	PGH17086.1
PDNA01000068.1	72333	73877	PGH17087.1
PDNA01000068.1	74807	75754	PGH17088.1
PDNA01000068.1	79096	79862	PGH17089.1
PDNA01000068.1	80150	80474	PGH17090.1
PDNA01000068.1	84530	85305	PGH17091.1
PDNA01000068.1	85791	87216	PGH17092.1
PDNA01000068.1	87500	89063	PGH17093.1
PDNA01000068.1	90451	92887	PGH17094.1
PDNA01000068.1	93372	94793	PGH17095.1
PDNA01000068.1	95419	95754	PGH17096.1
PDNA01000068.1	96770	98456	PGH17097.1
PDNA01000068.1	100914	102326	PGH17098.1
PDNA01000068.1	106229	107025	PGH17099.1
PDNA01000068.1	107808	109374	PGH17100.1
PDNA01000068.1	109831	110458	PGH17101.1
PDNA01000068.1	110910	113404	PGH17102.1
PDNA01000068.1	114056	117688	PGH17103.1
PDNA01000068.1	120767	122249	PGH17104.1
PDNA01000068.1	123336	125644	PGH17105.1
PDNA01000068.1	125899	126489	PGH17106.1
PDNA01000068.1	126866	130252	PGH17107.1
PDNA01000068.1	130862	131553	PGH17108.1
PDNA01000068.1	131984	134303	PGH17109.1
PDNA01000068.1	135038	140672	PGH17110.1
PDNA01000068.1	144037	148434	PGH17111.1
PDNA01000068.1	149694	149923	PGH17112.1
PDNA01000069.1	18	2264	PGH16920.1
PDNA01000069.1	3765	5830	PGH16921.1
PDNA01000069.1	7394	10335	PGH16922.1
PDNA01000069.1	12448	15254	PGH16923.1
PDNA01000069.1	16146	17409	PGH16924.1
PDNA01000069.1	21126	23402	PGH16925.1
PDNA01000069.1	33269	39497	PGH16926.1
PDNA01000069.1	39898	41493	PGH16927.1
PDNA01000069.1	42000	42600	PGH16928.1
PDNA01000069.1	43375	44566	PGH16929.1
PDNA01000069.1	45778	46769	PGH16930.1
PDNA01000069.1	48713	49898	PGH16931.1
PDNA01000069.1	53964	55221	PGH16932.1
PDNA01000069.1	58052	62960	PGH16933.1
PDNA01000069.1	63435	63973	PGH16934.1
PDNA01000069.1	65141	69466	PGH16935.1
PDNA01000069.1	70299	70944	PGH16936.1
PDNA01000069.1	72064	72885	PGH16937.1
PDNA01000069.1	74475	76176	PGH16938.1
PDNA01000069.1	76687	77342	PGH16939.1
PDNA01000069.1	81629	82446	PGH16940.1
PDNA01000069.1	83423	84236	PGH16941.1
PDNA01000069.1	85159	88564	PGH16942.1
PDNA01000069.1	89421	90362	PGH16943.1
PDNA01000069.1	91965	93249	PGH16944.1
PDNA01000069.1	95032	96413	PGH16945.1
PDNA01000069.1	96907	97871	PGH16946.1
PDNA01000069.1	99963	102620	PGH16947.1
PDNA01000069.1	104628	106599	PGH16948.1
PDNA01000069.1	108922	109165	PGH16949.1
PDNA01000069.1	115110	117166	PGH16950.1
PDNA01000069.1	119024	120461	PGH16951.1
PDNA01000069.1	126620	127491	PGH16952.1
PDNA01000069.1	128689	129908	PGH16953.1
PDNA01000069.1	130200	131746	PGH16954.1
PDNA01000069.1	132627	133661	PGH16955.1
PDNA01000069.1	134578	136226	PGH16956.1
PDNA01000069.1	136872	138405	PGH16957.1
PDNA01000069.1	141300	142893	PGH16958.1
PDNA01000069.1	143745	144400	PGH16959.1
PDNA01000069.1	144724	146063	PGH16960.1
PDNA01000070.1	30094	30733	PGH16885.1
PDNA01000070.1	31739	34921	PGH16886.1
PDNA01000070.1	36653	37384	PGH16887.1
PDNA01000070.1	37675	39279	PGH16888.1
PDNA01000070.1	40116	42000	PGH16889.1
PDNA01000070.1	45374	47740	PGH16890.1
PDNA01000070.1	50468	52433	PGH16891.1
PDNA01000070.1	55026	56226	PGH16892.1
PDNA01000070.1	57106	58735	PGH16893.1
PDNA01000070.1	59757	63189	PGH16894.1
PDNA01000070.1	65003	66440	PGH16895.1
PDNA01000070.1	67070	69707	PGH16896.1
PDNA01000070.1	70852	73412	PGH16897.1
PDNA01000070.1	74464	75402	PGH16898.1
PDNA01000070.1	76085	78491	PGH16899.1
PDNA01000070.1	80061	82587	PGH16900.1
PDNA01000070.1	82795	85225	PGH16901.1
PDNA01000070.1	87967	89093	PGH16902.1
PDNA01000070.1	89629	90406	PGH16903.1
PDNA01000070.1	91930	92577	PGH16904.1
PDNA01000070.1	93048	93893	PGH16905.1
PDNA01000070.1	94560	97308	PGH16906.1
PDNA01000070.1	97971	98691	PGH16907.1
PDNA01000070.1	99576	101438	PGH16908.1
PDNA01000070.1	101836	103650	PGH16909.1
PDNA01000070.1	104253	106338	PGH16910.1
PDNA01000070.1	107116	107356	PGH16911.1
PDNA01000070.1	108110	113016	PGH16912.1
PDNA01000070.1	114058	115567	PGH16913.1
PDNA01000070.1	116635	121721	PGH16914.1
PDNA01000070.1	123726	124041	PGH16915.1
PDNA01000070.1	124422	125787	PGH16916.1
PDNA01000070.1	127008	127407	PGH16917.1
PDNA01000070.1	128144	129630	PGH16918.1
PDNA01000070.1	133028	133946	PGH16919.1
PDNA01000071.1	12	607	PGH16749.1
PDNA01000071.1	2039	4437	PGH16750.1
PDNA01000071.1	5281	6499	PGH16751.1
PDNA01000071.1	7056	8728	PGH16752.1
PDNA01000071.1	9068	10932	PGH16753.1
PDNA01000071.1	12420	13346	PGH16754.1
PDNA01000071.1	17208	19534	PGH16755.1
PDNA01000071.1	19885	20965	PGH16756.1
PDNA01000071.1	22322	22784	PGH16757.1
PDNA01000071.1	24237	25709	PGH16758.1
PDNA01000071.1	28333	29128	PGH16759.1
PDNA01000071.1	31596	32307	PGH16760.1
PDNA01000071.1	33751	34972	PGH16761.1
PDNA01000071.1	36451	36980	PGH16762.1
PDNA01000071.1	37426	38320	PGH16763.1
PDNA01000071.1	38847	39738	PGH16764.1
PDNA01000071.1	40947	42618	PGH16765.1
PDNA01000071.1	43186	43748	PGH16766.1
PDNA01000071.1	44285	45909	PGH16767.1
PDNA01000071.1	46364	46713	PGH16768.1
PDNA01000071.1	48855	49940	PGH16769.1
PDNA01000071.1	52954	53632	PGH16770.1
PDNA01000071.1	54598	55006	PGH16771.1
PDNA01000071.1	55785	56815	PGH16772.1
PDNA01000071.1	57783	58982	PGH16773.1
PDNA01000071.1	59637	61575	PGH16774.1
PDNA01000071.1	62575	64570	PGH16775.1
PDNA01000071.1	68864	70225	PGH16776.1
PDNA01000071.1	71685	73312	PGH16777.1
PDNA01000071.1	74239	75007	PGH16778.1
PDNA01000071.1	75529	76633	PGH16779.1
PDNA01000071.1	77155	79214	PGH16780.1
PDNA01000071.1	80589	84190	PGH16781.1
PDNA01000071.1	85672	86395	PGH16782.1
PDNA01000071.1	86901	87396	PGH16783.1
PDNA01000071.1	88509	93577	PGH16784.1
PDNA01000071.1	95214	95692	PGH16785.1
PDNA01000071.1	96077	96416	PGH16786.1
PDNA01000071.1	96543	97209	PGH16787.1
PDNA01000071.1	98837	100662	PGH16788.1
PDNA01000071.1	101245	103423	PGH16789.1
PDNA01000071.1	104472	106115	PGH16790.1
PDNA01000071.1	107740	109454	PGH16791.1
PDNA01000071.1	111801	113100	PGH16792.1
PDNA01000071.1	113759	126278	PGH16793.1
PDNA01000071.1	126947	128850	PGH16794.1
PDNA01000071.1	129605	131502	PGH16795.1
PDNA01000071.1	133490	134747	PGH16796.1
PDNA01000071.1	135204	136357	PGH16797.1
PDNA01000071.1	137155	138908	PGH16798.1
PDNA01000071.1	139705	141220	PGH16799.1
PDNA01000072.1	2211	4729	PGH16613.1
PDNA01000072.1	6084	9645	PGH16614.1
PDNA01000072.1	11375	11672	PGH16615.1
PDNA01000072.1	11766	14200	PGH16616.1
PDNA01000072.1	26320	28925	PGH16617.1
PDNA01000072.1	30800	32189	PGH16618.1
PDNA01000072.1	33007	34699	PGH16619.1
PDNA01000072.1	36392	37081	PGH16620.1
PDNA01000072.1	37368	37802	PGH16621.1
PDNA01000072.1	38470	40695	PGH16622.1
PDNA01000072.1	41260	43152	PGH16623.1
PDNA01000072.1	45711	47159	PGH16624.1
PDNA01000072.1	48855	49482	PGH16625.1
PDNA01000072.1	50496	53595	PGH16626.1
PDNA01000072.1	54733	55609	PGH16627.1
PDNA01000072.1	55940	57804	PGH16628.1
PDNA01000072.1	59034	59766	PGH16629.1
PDNA01000072.1	60148	61283	PGH16630.1
PDNA01000072.1	61784	62718	PGH16631.1
PDNA01000072.1	64420	64663	PGH16632.1
PDNA01000072.1	65687	66144	PGH16633.1
PDNA01000072.1	67530	69388	PGH16634.1
PDNA01000072.1	73382	73706	PGH16635.1
PDNA01000072.1	73970	76268	PGH16636.1
PDNA01000072.1	77286	78298	PGH16637.1
PDNA01000072.1	79222	81666	PGH16638.1
PDNA01000072.1	82043	84143	PGH16639.1
PDNA01000072.1	84940	87316	PGH16640.1
PDNA01000072.1	88484	92659	PGH16641.1
PDNA01000072.1	94659	95761	PGH16642.1
PDNA01000072.1	96198	96910	PGH16643.1
PDNA01000072.1	97352	98189	PGH16644.1
PDNA01000072.1	98671	100162	PGH16645.1
PDNA01000072.1	100925	101692	PGH16646.1
PDNA01000072.1	102165	104400	PGH16647.1
PDNA01000072.1	106766	108094	PGH16648.1
PDNA01000072.1	110392	111977	PGH16649.1
PDNA01000072.1	114247	115631	PGH16650.1
PDNA01000072.1	120256	121779	PGH16651.1
PDNA01000072.1	122675	124427	PGH16652.1
PDNA01000072.1	126812	127879	PGH16653.1
PDNA01000072.1	128759	130463	PGH16654.1
PDNA01000072.1	132443	142388	PGH16655.1
PDNA01000072.1	142847	143634	PGH16656.1
PDNA01000073.1	2422	9398	PGH16475.1
PDNA01000073.1	10410	13926	PGH16476.1
PDNA01000073.1	14990	15338	PGH16477.1
PDNA01000073.1	17063	17894	PGH16478.1
PDNA01000073.1	19042	19742	PGH16479.1
PDNA01000073.1	20304	25183	PGH16480.1
PDNA01000073.1	25638	25908	PGH16481.1
PDNA01000073.1	26557	27951	PGH16482.1
PDNA01000073.1	29581	30544	PGH16483.1
PDNA01000073.1	31158	32009	PGH16484.1
PDNA01000073.1	33087	35153	PGH16485.1
PDNA01000073.1	36561	38538	PGH16486.1
PDNA01000073.1	40629	41361	PGH16487.1
PDNA01000073.1	43037	43979	PGH16488.1
PDNA01000073.1	44050	45504	PGH16489.1
PDNA01000073.1	45715	46187	PGH16490.1
PDNA01000073.1	58222	58831	PGH16491.1
PDNA01000073.1	63048	65910	PGH16492.1
PDNA01000073.1	67079	67947	PGH16493.1
PDNA01000073.1	69207	69681	PGH16494.1
PDNA01000073.1	70701	71184	PGH16495.1
PDNA01000073.1	77714	82888	PGH16496.1
PDNA01000073.1	84182	85547	PGH16497.1
PDNA01000073.1	86136	87090	PGH16498.1
PDNA01000073.1	87623	92821	PGH16499.1
PDNA01000073.1	93628	95241	PGH16500.1
PDNA01000073.1	97076	97355	PGH16501.1
PDNA01000073.1	98734	99703	PGH16502.1
PDNA01000073.1	102097	103948	PGH16503.1
PDNA01000073.1	106164	107391	PGH16504.1
PDNA01000073.1	112117	113876	PGH16505.1
PDNA01000073.1	119559	122172	PGH16506.1
PDNA01000073.1	123540	124054	PGH16507.1
PDNA01000073.1	124137	124939	PGH16508.1
PDNA01000073.1	126352	135841	PGH16509.1
PDNA01000073.1	136378	136809	PGH16510.1
PDNA01000073.1	138048	139059	PGH16511.1
PDNA01000073.1	139255	140397	PGH16512.1
PDNA01000073.1	141289	143575	PGH16513.1
PDNA01000074.1	10594	12171	PGH16350.1
PDNA01000074.1	13996	16172	PGH16351.1
PDNA01000074.1	17463	18801	PGH16352.1
PDNA01000074.1	20630	23325	PGH16353.1
PDNA01000074.1	23944	25842	PGH16354.1
PDNA01000074.1	29969	31499	PGH16355.1
PDNA01000074.1	31850	33030	PGH16356.1
PDNA01000074.1	51056	53597	PGH16357.1
PDNA01000074.1	55913	57335	PGH16358.1
PDNA01000074.1	58175	61542	PGH16359.1
PDNA01000074.1	61800	62415	PGH16360.1
PDNA01000074.1	63159	67128	PGH16361.1
PDNA01000074.1	67744	69349	PGH16362.1
PDNA01000074.1	74247	74543	PGH16363.1
PDNA01000074.1	78421	79236	PGH16364.1
PDNA01000074.1	80576	82911	PGH16365.1
PDNA01000074.1	83850	84788	PGH16366.1
PDNA01000074.1	86359	87090	PGH16367.1
PDNA01000074.1	92423	96393	PGH16368.1
PDNA01000074.1	97988	100286	PGH16369.1
PDNA01000074.1	103510	104126	PGH16370.1
PDNA01000074.1	106313	106793	PGH16371.1
PDNA01000074.1	108291	108963	PGH16372.1
PDNA01000074.1	110063	111162	PGH16373.1
PDNA01000074.1	111861	112953	PGH16374.1
PDNA01000074.1	113305	115197	PGH16375.1
PDNA01000074.1	116522	117230	PGH16376.1
PDNA01000074.1	118213	119638	PGH16377.1
PDNA01000074.1	120209	120838	PGH16378.1
PDNA01000074.1	120847	124637	PGH16379.1
PDNA01000074.1	126016	126517	PGH16380.1
PDNA01000074.1	126520	126877	PGH16381.1
PDNA01000074.1	127500	128421	PGH16382.1
PDNA01000074.1	128770	130417	PGH16383.1
PDNA01000074.1	130680	132399	PGH16384.1
PDNA01000074.1	132604	134506	PGH16385.1
PDNA01000074.1	135128	136808	PGH16386.1
PDNA01000074.1	138013	139623	PGH16387.1
PDNA01000074.1	141006	143034	PGH16388.1
PDNA01000075.1	1021	3867	PGH16216.1
PDNA01000075.1	5629	7057	PGH16217.1
PDNA01000075.1	8076	9654	PGH16218.1
PDNA01000075.1	13768	16744	PGH16219.1
PDNA01000075.1	17966	18750	PGH16220.1
PDNA01000075.1	18986	19688	PGH16221.1
PDNA01000075.1	20709	23508	PGH16222.1
PDNA01000075.1	24184	25752	PGH16223.1
PDNA01000075.1	27228	28466	PGH16224.1
PDNA01000075.1	29707	30473	PGH16225.1
PDNA01000075.1	31240	33251	PGH16226.1
PDNA01000075.1	35756	37454	PGH16227.1
PDNA01000075.1	39387	42172	PGH16228.1
PDNA01000075.1	42889	46232	PGH16229.1
PDNA01000075.1	46601	47686	PGH16230.1
PDNA01000075.1	50878	55450	PGH16231.1
PDNA01000075.1	56782	57348	PGH16232.1
PDNA01000075.1	57694	58669	PGH16233.1
PDNA01000075.1	58972	59950	PGH16234.1
PDNA01000075.1	61010	61802	PGH16235.1
PDNA01000075.1	65641	68088	PGH16236.1
PDNA01000075.1	69769	70555	PGH16237.1
PDNA01000075.1	70971	71728	PGH16238.1
PDNA01000075.1	73058	75199	PGH16239.1
PDNA01000075.1	75881	77648	PGH16240.1
PDNA01000075.1	78063	79316	PGH16241.1
PDNA01000075.1	79729	80511	PGH16242.1
PDNA01000075.1	80734	81836	PGH16243.1
PDNA01000075.1	85050	85437	PGH16244.1
PDNA01000075.1	86306	86992	PGH16245.1
PDNA01000075.1	87469	92997	PGH16246.1
PDNA01000075.1	93812	95901	PGH16247.1
PDNA01000075.1	102304	103076	PGH16248.1
PDNA01000075.1	105003	106773	PGH16249.1
PDNA01000075.1	107983	110044	PGH16250.1
PDNA01000075.1	110681	111640	PGH16251.1
PDNA01000075.1	112735	114307	PGH16252.1
PDNA01000075.1	114628	115621	PGH16253.1
PDNA01000075.1	116076	117474	PGH16254.1
PDNA01000075.1	117845	118218	PGH16255.1
PDNA01000075.1	119205	121215	PGH16256.1
PDNA01000075.1	121700	123706	PGH16257.1
PDNA01000075.1	124030	124422	PGH16258.1
PDNA01000075.1	125651	126407	PGH16259.1
PDNA01000075.1	126970	127657	PGH16260.1
PDNA01000075.1	128054	130014	PGH16261.1
PDNA01000075.1	130605	131721	PGH16262.1
PDNA01000075.1	131929	133265	PGH16263.1
PDNA01000075.1	134352	135089	PGH16264.1
PDNA01000075.1	135978	137286	PGH16265.1
PDNA01000075.1	137880	140552	PGH16266.1
PDNA01000076.1	527	2552	PGH16075.1
PDNA01000076.1	3034	3678	PGH16076.1
PDNA01000076.1	4321	4996	PGH16077.1
PDNA01000076.1	5646	6200	PGH16078.1
PDNA01000076.1	6648	8143	PGH16079.1
PDNA01000076.1	8907	11263	PGH16080.1
PDNA01000076.1	11637	13427	PGH16081.1
PDNA01000076.1	14171	15666	PGH16082.1
PDNA01000076.1	16272	18265	PGH16083.1
PDNA01000076.1	18345	19460	PGH16084.1
PDNA01000076.1	20549	22071	PGH16085.1
PDNA01000076.1	22963	26923	PGH16086.1
PDNA01000076.1	27089	30398	PGH16087.1
PDNA01000076.1	30978	33178	PGH16088.1
PDNA01000076.1	33849	34986	PGH16089.1
PDNA01000076.1	36034	36643	PGH16090.1
PDNA01000076.1	37333	39225	PGH16091.1
PDNA01000076.1	39826	41853	PGH16092.1
PDNA01000076.1	41899	44110	PGH16093.1
PDNA01000076.1	50626	52362	PGH16094.1
PDNA01000076.1	53583	55070	PGH16095.1
PDNA01000076.1	55340	56802	PGH16096.1
PDNA01000076.1	57263	58900	PGH16097.1
PDNA01000076.1	59490	60036	PGH16098.1
PDNA01000076.1	61131	62845	PGH16099.1
PDNA01000076.1	63467	67522	PGH16100.1
PDNA01000076.1	68363	70141	PGH16101.1
PDNA01000076.1	70968	72063	PGH16102.1
PDNA01000076.1	72643	75625	PGH16103.1
PDNA01000076.1	76661	78633	PGH16104.1
PDNA01000076.1	79840	81038	PGH16105.1
PDNA01000076.1	82166	84636	PGH16106.1
PDNA01000076.1	86347	89504	PGH16107.1
PDNA01000076.1	89864	90758	PGH16108.1
PDNA01000076.1	91380	92556	PGH16109.1
PDNA01000076.1	93453	99036	PGH16110.1
PDNA01000076.1	99987	100299	PGH16111.1
PDNA01000076.1	101945	104227	PGH16112.1
PDNA01000076.1	107936	111194	PGH16113.1
PDNA01000076.1	112635	114051	PGH16114.1
PDNA01000076.1	115165	116820	PGH16115.1
PDNA01000076.1	118197	119340	PGH16116.1
PDNA01000076.1	120632	120929	PGH16117.1
PDNA01000076.1	122375	123465	PGH16118.1
PDNA01000076.1	124669	128356	PGH16119.1
PDNA01000076.1	129429	129946	PGH16120.1
PDNA01000076.1	130209	130440	PGH16121.1
PDNA01000076.1	131267	131777	PGH16122.1
PDNA01000076.1	132865	133816	PGH16123.1
PDNA01000076.1	138768	139932	PGH16124.1
PDNA01000077.1	114533	115607	PGH15997.1
PDNA01000077.1	124577	125916	PGH15998.1
PDNA01000077.1	127888	130346	PGH15999.1
PDNA01000077.1	131800	132226	PGH16000.1
PDNA01000077.1	133272	133524	PGH16001.1
PDNA01000077.1	133580	134895	PGH16002.1
PDNA01000077.1	135635	136207	PGH16003.1
PDNA01000078.1	17707	18121	PGH15971.1
PDNA01000078.1	68640	70134	PGH15972.1
PDNA01000078.1	71201	73165	PGH15973.1
PDNA01000078.1	74570	74900	PGH15974.1
PDNA01000078.1	75021	75876	PGH15975.1
PDNA01000078.1	79907	81067	PGH15976.1
PDNA01000078.1	81528	82489	PGH15977.1
PDNA01000078.1	82748	85307	PGH15978.1
PDNA01000078.1	86496	87295	PGH15979.1
PDNA01000078.1	88188	90339	PGH15980.1
PDNA01000078.1	94148	97187	PGH15981.1
PDNA01000078.1	98026	100778	PGH15982.1
PDNA01000078.1	101393	104815	PGH15983.1
PDNA01000078.1	105615	107360	PGH15984.1
PDNA01000078.1	108137	110448	PGH15985.1
PDNA01000078.1	111025	112135	PGH15986.1
PDNA01000078.1	112445	114657	PGH15987.1
PDNA01000078.1	115271	118736	PGH15988.1
PDNA01000078.1	120534	121926	PGH15989.1
PDNA01000078.1	122644	124594	PGH15990.1
PDNA01000078.1	125849	126583	PGH15991.1
PDNA01000078.1	126995	129749	PGH15992.1
PDNA01000078.1	130098	131267	PGH15993.1
PDNA01000078.1	131291	131746	PGH15994.1
PDNA01000078.1	132173	134226	PGH15995.1
PDNA01000078.1	134640	136353	PGH15996.1
PDNA01000079.1	3279	8736	PGH15842.1
PDNA01000079.1	10192	12227	PGH15843.1
PDNA01000079.1	13766	15075	PGH15844.1
PDNA01000079.1	16499	19752	PGH15845.1
PDNA01000079.1	21711	23936	PGH15846.1
PDNA01000079.1	26696	27453	PGH15847.1
PDNA01000079.1	28786	30797	PGH15848.1
PDNA01000079.1	33513	34513	PGH15849.1
PDNA01000079.1	35034	35513	PGH15850.1
PDNA01000079.1	35960	37518	PGH15851.1
PDNA01000079.1	37807	40471	PGH15852.1
PDNA01000079.1	41562	44826	PGH15853.1
PDNA01000079.1	45305	46970	PGH15854.1
PDNA01000079.1	47144	47726	PGH15855.1
PDNA01000079.1	48107	48621	PGH15856.1
PDNA01000079.1	50116	51696	PGH15857.1
PDNA01000079.1	52161	53732	PGH15858.1
PDNA01000079.1	54180	58929	PGH15859.1
PDNA01000079.1	59775	61428	PGH15860.1
PDNA01000079.1	61724	64693	PGH15861.1
PDNA01000079.1	65136	68066	PGH15862.1
PDNA01000079.1	68623	70531	PGH15863.1
PDNA01000079.1	71163	72045	PGH15864.1
PDNA01000079.1	72484	74409	PGH15865.1
PDNA01000079.1	75225	76555	PGH15866.1
PDNA01000079.1	77216	78775	PGH15867.1
PDNA01000079.1	80002	81251	PGH15868.1
PDNA01000079.1	84162	84629	PGH15869.1
PDNA01000079.1	86205	89694	PGH15870.1
PDNA01000079.1	90303	90996	PGH15871.1
PDNA01000079.1	91657	93273	PGH15872.1
PDNA01000079.1	93930	94900	PGH15873.1
PDNA01000079.1	98472	101430	PGH15874.1
PDNA01000079.1	101929	102996	PGH15875.1
PDNA01000079.1	103040	103997	PGH15876.1
PDNA01000079.1	104687	106088	PGH15877.1
PDNA01000079.1	106388	108632	PGH15878.1
PDNA01000079.1	109490	110889	PGH15879.1
PDNA01000079.1	112061	113631	PGH15880.1
PDNA01000079.1	115045	116069	PGH15881.1
PDNA01000079.1	117162	118808	PGH15882.1
PDNA01000079.1	120320	121404	PGH15883.1
PDNA01000079.1	122816	126158	PGH15884.1
PDNA01000079.1	128866	130146	PGH15885.1
PDNA01000079.1	131440	133876	PGH15886.1
PDNA01000080.1	86	1714	PGH15711.1
PDNA01000080.1	3672	3967	PGH15712.1
PDNA01000080.1	4162	4889	PGH15713.1
PDNA01000080.1	7394	9237	PGH15714.1
PDNA01000080.1	16953	18287	PGH15715.1
PDNA01000080.1	19355	20744	PGH15716.1
PDNA01000080.1	21922	22375	PGH15717.1
PDNA01000080.1	22915	24927	PGH15718.1
PDNA01000080.1	26971	28398	PGH15719.1
PDNA01000080.1	30009	31125	PGH15720.1
PDNA01000080.1	31673	32487	PGH15721.1
PDNA01000080.1	33011	35384	PGH15722.1
PDNA01000080.1	37218	38463	PGH15723.1
PDNA01000080.1	39378	40259	PGH15724.1
PDNA01000080.1	40920	41734	PGH15725.1
PDNA01000080.1	43316	45108	PGH15726.1
PDNA01000080.1	45624	47626	PGH15727.1
PDNA01000080.1	48012	50541	PGH15728.1
PDNA01000080.1	51376	52815	PGH15729.1
PDNA01000080.1	53379	55909	PGH15730.1
PDNA01000080.1	56592	58667	PGH15731.1
PDNA01000080.1	59456	61340	PGH15732.1
PDNA01000080.1	61877	62394	PGH15733.1
PDNA01000080.1	62778	64631	PGH15734.1
PDNA01000080.1	66332	67577	PGH15735.1
PDNA01000080.1	69396	71487	PGH15736.1
PDNA01000080.1	74199	76567	PGH15737.1
PDNA01000080.1	78920	80274	PGH15738.1
PDNA01000080.1	80947	82807	PGH15739.1
PDNA01000080.1	83642	85332	PGH15740.1
PDNA01000080.1	87597	88061	PGH15741.1
PDNA01000080.1	89452	91340	PGH15742.1
PDNA01000080.1	92936	94402	PGH15743.1
PDNA01000080.1	95080	95876	PGH15744.1
PDNA01000080.1	96188	97278	PGH15745.1
PDNA01000080.1	97904	100923	PGH15746.1
PDNA01000080.1	101287	116125	PGH15747.1
PDNA01000080.1	116800	118048	PGH15748.1
PDNA01000080.1	118487	119555	PGH15749.1
PDNA01000080.1	120449	121120	PGH15750.1
PDNA01000080.1	121128	122083	PGH15751.1
PDNA01000080.1	122898	124447	PGH15752.1
PDNA01000080.1	125404	126789	PGH15753.1
PDNA01000080.1	127629	128062	PGH15754.1
PDNA01000080.1	129536	131369	PGH15755.1
PDNA01000080.1	132682	135373	PGH15756.1
PDNA01000081.1	906	1640	PGH15601.1
PDNA01000081.1	2062	3980	PGH15602.1
PDNA01000081.1	5282	9317	PGH15603.1
PDNA01000081.1	10446	10894	PGH15604.1
PDNA01000081.1	11265	12345	PGH15605.1
PDNA01000081.1	13611	15614	PGH15606.1
PDNA01000081.1	16423	17654	PGH15607.1
PDNA01000081.1	18085	18891	PGH15608.1
PDNA01000081.1	19903	21636	PGH15609.1
PDNA01000081.1	22558	24788	PGH15610.1
PDNA01000081.1	28131	29514	PGH15611.1
PDNA01000081.1	30151	32021	PGH15612.1
PDNA01000081.1	32674	33139	PGH15613.1
PDNA01000081.1	36487	37583	PGH15614.1
PDNA01000081.1	38615	39688	PGH15615.1
PDNA01000081.1	43149	44040	PGH15616.1
PDNA01000081.1	44436	46265	PGH15617.1
PDNA01000081.1	47523	48241	PGH15618.1
PDNA01000081.1	49679	51052	PGH15619.1
PDNA01000081.1	60833	61064	PGH15620.1
PDNA01000081.1	61236	61419	PGH15621.1
PDNA01000081.1	62465	62776	PGH15622.1
PDNA01000081.1	75890	76202	PGH15623.1
PDNA01000081.1	79301	80830	PGH15624.1
PDNA01000081.1	81976	82852	PGH15625.1
PDNA01000081.1	83713	86098	PGH15626.1
PDNA01000081.1	86644	88163	PGH15627.1
PDNA01000081.1	89020	90807	PGH15628.1
PDNA01000082.1	501	1880	PGH15478.1
PDNA01000082.1	2622	3818	PGH15479.1
PDNA01000082.1	6090	7134	PGH15480.1
PDNA01000082.1	8104	9567	PGH15481.1
PDNA01000082.1	10776	12659	PGH15482.1
PDNA01000082.1	15534	16765	PGH15483.1
PDNA01000082.1	17761	19326	PGH15484.1
PDNA01000082.1	20585	22304	PGH15485.1
PDNA01000082.1	23081	23525	PGH15486.1
PDNA01000082.1	24101	26562	PGH15487.1
PDNA01000082.1	27628	30203	PGH15488.1
PDNA01000082.1	31875	32388	PGH15489.1
PDNA01000082.1	33523	35405	PGH15490.1
PDNA01000082.1	36525	38123	PGH15491.1
PDNA01000082.1	38636	40060	PGH15492.1
PDNA01000082.1	41576	44122	PGH15493.1
PDNA01000082.1	44922	46104	PGH15494.1
PDNA01000082.1	46128	46761	PGH15495.1
PDNA01000082.1	49763	50348	PGH15496.1
PDNA01000082.1	50945	52993	PGH15497.1
PDNA01000082.1	53449	55850	PGH15498.1
PDNA01000082.1	56898	59850	PGH15499.1
PDNA01000082.1	61051	62755	PGH15500.1
PDNA01000082.1	64575	66014	PGH15501.1
PDNA01000082.1	67618	69562	PGH15502.1
PDNA01000082.1	69723	70279	PGH15503.1
PDNA01000082.1	71306	71834	PGH15504.1
PDNA01000082.1	72400	77032	PGH15505.1
PDNA01000082.1	77801	79621	PGH15506.1
PDNA01000082.1	80744	81941	PGH15507.1
PDNA01000082.1	82957	86171	PGH15508.1
PDNA01000082.1	87942	89197	PGH15509.1
PDNA01000082.1	91790	92816	PGH15510.1
PDNA01000082.1	96343	98066	PGH15511.1
PDNA01000082.1	100212	101674	PGH15512.1
PDNA01000082.1	102054	103565	PGH15513.1
PDNA01000082.1	105165	106760	PGH15514.1
PDNA01000082.1	107498	110035	PGH15515.1
PDNA01000082.1	110895	112589	PGH15516.1
PDNA01000082.1	114703	115960	PGH15517.1
PDNA01000082.1	116968	117809	PGH15518.1
PDNA01000082.1	119688	121151	PGH15519.1
PDNA01000082.1	121853	122960	PGH15520.1
PDNA01000082.1	123661	124000	PGH15521.1
PDNA01000082.1	124118	125478	PGH15522.1
PDNA01000082.1	127397	128294	PGH15523.1
PDNA01000083.1	879	1761	PGH15357.1
PDNA01000083.1	2106	2820	PGH15358.1
PDNA01000083.1	4316	5313	PGH15359.1
PDNA01000083.1	6021	7185	PGH15360.1
PDNA01000083.1	7553	9419	PGH15361.1
PDNA01000083.1	10249	11257	PGH15362.1
PDNA01000083.1	11543	12945	PGH15363.1
PDNA01000083.1	13344	15341	PGH15364.1
PDNA01000083.1	15665	17189	PGH15365.1
PDNA01000083.1	17261	18415	PGH15366.1
PDNA01000083.1	18611	19481	PGH15367.1
PDNA01000083.1	20028	21697	PGH15368.1
PDNA01000083.1	22216	22752	PGH15369.1
PDNA01000083.1	23412	28239	PGH15370.1
PDNA01000083.1	28496	30050	PGH15371.1
PDNA01000083.1	30306	33241	PGH15372.1
PDNA01000083.1	33673	35290	PGH15373.1
PDNA01000083.1	36115	37989	PGH15374.1
PDNA01000083.1	38643	39606	PGH15375.1
PDNA01000083.1	39903	40912	PGH15376.1
PDNA01000083.1	41652	43290	PGH15377.1
PDNA01000083.1	47078	48065	PGH15378.1
PDNA01000083.1	49609	50089	PGH15379.1
PDNA01000083.1	50612	51661	PGH15380.1
PDNA01000083.1	51937	52380	PGH15381.1
PDNA01000083.1	52953	54905	PGH15382.1
PDNA01000083.1	55402	57073	PGH15383.1
PDNA01000083.1	57511	58654	PGH15384.1
PDNA01000083.1	58955	60722	PGH15385.1
PDNA01000083.1	61298	62836	PGH15386.1
PDNA01000083.1	63491	64834	PGH15387.1
PDNA01000083.1	65108	66206	PGH15388.1
PDNA01000083.1	67032	70849	PGH15389.1
PDNA01000083.1	71446	73454	PGH15390.1
PDNA01000083.1	73829	75533	PGH15391.1
PDNA01000083.1	76393	78678	PGH15392.1
PDNA01000083.1	79556	82549	PGH15393.1
PDNA01000083.1	84319	84550	PGH15394.1
PDNA01000083.1	88073	89338	PGH15395.1
PDNA01000083.1	89833	91194	PGH15396.1
PDNA01000083.1	94695	96152	PGH15397.1
PDNA01000083.1	97714	99454	PGH15398.1
PDNA01000083.1	100332	104566	PGH15399.1
PDNA01000083.1	105087	106185	PGH15400.1
PDNA01000083.1	106986	108569	PGH15401.1
PDNA01000083.1	110721	112699	PGH15402.1
PDNA01000083.1	113822	114176	PGH15403.1
PDNA01000083.1	115598	119712	PGH15404.1
PDNA01000083.1	121104	122276	PGH15405.1
PDNA01000083.1	125915	127617	PGH15406.1
PDNA01000084.1	2158	3699	PGH15238.1
PDNA01000084.1	6920	8734	PGH15239.1
PDNA01000084.1	12935	13949	PGH15240.1
PDNA01000084.1	14745	15381	PGH15241.1
PDNA01000084.1	16036	16708	PGH15242.1
PDNA01000084.1	17550	19311	PGH15243.1
PDNA01000084.1	20011	21654	PGH15244.1
PDNA01000084.1	22414	24214	PGH15245.1
PDNA01000084.1	24757	26146	PGH15246.1
PDNA01000084.1	26930	29034	PGH15247.1
PDNA01000084.1	30047	30979	PGH15248.1
PDNA01000084.1	33824	34940	PGH15249.1
PDNA01000084.1	37658	38645	PGH15250.1
PDNA01000084.1	40112	41730	PGH15251.1
PDNA01000084.1	42249	43527	PGH15252.1
PDNA01000084.1	44602	45820	PGH15253.1
PDNA01000084.1	47254	47788	PGH15254.1
PDNA01000084.1	48617	49277	PGH15255.1
PDNA01000084.1	51038	52004	PGH15256.1
PDNA01000084.1	52665	54439	PGH15257.1
PDNA01000084.1	54740	55987	PGH15258.1
PDNA01000084.1	57192	57981	PGH15259.1
PDNA01000084.1	59024	59718	PGH15260.1
PDNA01000084.1	59926	60490	PGH15261.1
PDNA01000084.1	60684	61171	PGH15262.1
PDNA01000084.1	62224	62636	PGH15263.1
PDNA01000084.1	64409	66181	PGH15264.1
PDNA01000084.1	67745	68839	PGH15265.1
PDNA01000084.1	69210	70925	PGH15266.1
PDNA01000084.1	71254	72499	PGH15267.1
PDNA01000084.1	73389	75216	PGH15268.1
PDNA01000084.1	77625	78095	PGH15269.1
PDNA01000084.1	78920	80005	PGH15270.1
PDNA01000084.1	80684	82192	PGH15271.1
PDNA01000084.1	83664	84946	PGH15272.1
PDNA01000084.1	85802	86631	PGH15273.1
PDNA01000084.1	88340	90079	PGH15274.1
PDNA01000084.1	91058	92224	PGH15275.1
PDNA01000084.1	93026	94708	PGH15276.1
PDNA01000084.1	100759	102457	PGH15277.1
PDNA01000084.1	102861	104040	PGH15278.1
PDNA01000084.1	105999	106660	PGH15279.1
PDNA01000084.1	107836	108739	PGH15280.1
PDNA01000084.1	109009	110449	PGH15281.1
PDNA01000084.1	111988	113031	PGH15282.1
PDNA01000084.1	113304	113814	PGH15283.1
PDNA01000084.1	115633	117388	PGH15284.1
PDNA01000084.1	118436	120462	PGH15285.1
PDNA01000084.1	121289	122215	PGH15286.1
PDNA01000084.1	123510	125497	PGH15287.1
PDNA01000084.1	126842	127191	PGH15288.1
PDNA01000084.1	127370	128371	PGH15289.1
PDNA01000085.1	1313	3656	PGH15134.1
PDNA01000085.1	4377	5657	PGH15135.1
PDNA01000085.1	8025	9164	PGH15136.1
PDNA01000085.1	9977	10606	PGH15137.1
PDNA01000085.1	13350	16468	PGH15138.1
PDNA01000085.1	21525	22058	PGH15139.1
PDNA01000085.1	22665	23023	PGH15140.1
PDNA01000085.1	26916	29668	PGH15141.1
PDNA01000085.1	31720	34771	PGH15142.1
PDNA01000085.1	35616	54732	PGH15143.1
PDNA01000085.1	55936	57062	PGH15144.1
PDNA01000085.1	58815	62385	PGH15145.1
PDNA01000085.1	72489	73734	PGH15146.1
PDNA01000085.1	74473	75684	PGH15147.1
PDNA01000085.1	76295	78083	PGH15148.1
PDNA01000085.1	79246	81635	PGH15149.1
PDNA01000085.1	84148	85792	PGH15150.1
PDNA01000085.1	87575	97780	PGH15151.1
PDNA01000085.1	98199	103251	PGH15152.1
PDNA01000085.1	103824	104862	PGH15153.1
PDNA01000085.1	123276	126804	PGH15154.1
PDNA01000086.1	4	944	PGH15042.1
PDNA01000086.1	2072	4688	PGH15043.1
PDNA01000086.1	5706	8793	PGH15044.1
PDNA01000086.1	10443	11899	PGH15045.1
PDNA01000086.1	12436	13561	PGH15046.1
PDNA01000086.1	18766	19681	PGH15047.1
PDNA01000086.1	21401	23465	PGH15048.1
PDNA01000086.1	24744	28643	PGH15049.1
PDNA01000086.1	34016	37503	PGH15050.1
PDNA01000086.1	38116	39948	PGH15051.1
PDNA01000086.1	40394	41804	PGH15052.1
PDNA01000086.1	43688	45800	PGH15053.1
PDNA01000086.1	52279	53788	PGH15054.1
PDNA01000086.1	56800	57973	PGH15055.1
PDNA01000086.1	58515	60086	PGH15056.1
PDNA01000086.1	61192	63078	PGH15057.1
PDNA01000086.1	63722	64293	PGH15058.1
PDNA01000086.1	64457	65099	PGH15059.1
PDNA01000086.1	65397	67428	PGH15060.1
PDNA01000086.1	68933	70028	PGH15061.1
PDNA01000086.1	71661	72783	PGH15062.1
PDNA01000086.1	73380	73867	PGH15063.1
PDNA01000086.1	74673	75995	PGH15064.1
PDNA01000086.1	77573	78047	PGH15065.1
PDNA01000086.1	79714	80798	PGH15066.1
PDNA01000086.1	89222	89889	PGH15067.1
PDNA01000086.1	97518	99972	PGH15068.1
PDNA01000086.1	101557	102422	PGH15069.1
PDNA01000086.1	104116	106714	PGH15070.1
PDNA01000086.1	107477	109601	PGH15071.1
PDNA01000086.1	110237	111914	PGH15072.1
PDNA01000086.1	114673	116018	PGH15073.1
PDNA01000086.1	116886	118579	PGH15074.1
PDNA01000086.1	120482	122997	PGH15075.1
PDNA01000086.1	124847	126812	PGH15076.1
PDNA01000087.1	513	1455	PGH14939.1
PDNA01000087.1	2263	3537	PGH14940.1
PDNA01000087.1	5078	5741	PGH14941.1
PDNA01000087.1	7659	10029	PGH14942.1
PDNA01000087.1	14020	14437	PGH14943.1
PDNA01000087.1	17049	17946	PGH14944.1
PDNA01000087.1	19397	19788	PGH14945.1
PDNA01000087.1	20494	21324	PGH14946.1
PDNA01000087.1	22229	23920	PGH14947.1
PDNA01000087.1	25345	26975	PGH14948.1
PDNA01000087.1	27558	28425	PGH14949.1
PDNA01000087.1	29542	32181	PGH14950.1
PDNA01000087.1	33747	36162	PGH14951.1
PDNA01000087.1	36558	38349	PGH14952.1
PDNA01000087.1	39744	41430	PGH14953.1
PDNA01000087.1	43807	44495	PGH14954.1
PDNA01000087.1	45793	46693	PGH14955.1
PDNA01000087.1	48355	50569	PGH14956.1
PDNA01000087.1	52534	55274	PGH14957.1
PDNA01000087.1	56436	57168	PGH14958.1
PDNA01000087.1	60091	64520	PGH14959.1
PDNA01000087.1	65733	68116	PGH14960.1
PDNA01000087.1	69371	69930	PGH14961.1
PDNA01000087.1	71657	72124	PGH14962.1
PDNA01000087.1	74826	76069	PGH14963.1
PDNA01000087.1	76355	78416	PGH14964.1
PDNA01000087.1	78954	83476	PGH14965.1
PDNA01000087.1	84177	84843	PGH14966.1
PDNA01000087.1	86827	88270	PGH14967.1
PDNA01000087.1	95074	98304	PGH14968.1
PDNA01000087.1	99558	101202	PGH14969.1
PDNA01000087.1	101897	102708	PGH14970.1
PDNA01000087.1	103743	104279	PGH14971.1
PDNA01000087.1	104852	106049	PGH14972.1
PDNA01000087.1	106349	106723	PGH14973.1
PDNA01000087.1	107126	108542	PGH14974.1
PDNA01000087.1	108627	109911	PGH14975.1
PDNA01000087.1	110404	111915	PGH14976.1
PDNA01000087.1	113970	115992	PGH14977.1
PDNA01000087.1	117618	118713	PGH14978.1
PDNA01000087.1	123117	124827	PGH14979.1
PDNA01000088.1	920	2711	PGH14930.1
PDNA01000088.1	113182	115080	PGH14931.1
PDNA01000088.1	115705	118001	PGH14932.1
PDNA01000088.1	118410	119975	PGH14933.1
PDNA01000088.1	120394	120969	PGH14934.1
PDNA01000088.1	121483	122665	PGH14935.1
PDNA01000088.1	123271	124535	PGH14936.1
PDNA01000088.1	125274	125373	PGH14937.1
PDNA01000089.1	831	1044	PGH14826.1
PDNA01000089.1	4011	5679	PGH14827.1
PDNA01000089.1	7716	10933	PGH14828.1
PDNA01000089.1	15370	15571	PGH14829.1
PDNA01000089.1	17874	20404	PGH14830.1
PDNA01000089.1	21490	23886	PGH14831.1
PDNA01000089.1	25631	27941	PGH14832.1
PDNA01000089.1	29810	31249	PGH14833.1
PDNA01000089.1	35202	38047	PGH14834.1
PDNA01000089.1	38110	38447	PGH14835.1
PDNA01000089.1	39872	42461	PGH14836.1
PDNA01000089.1	46382	49865	PGH14837.1
PDNA01000089.1	53206	55367	PGH14838.1
PDNA01000089.1	57957	58877	PGH14839.1
PDNA01000089.1	60504	61266	PGH14840.1
PDNA01000089.1	61612	63159	PGH14841.1
PDNA01000089.1	65651	66263	PGH14842.1
PDNA01000089.1	68068	71502	PGH14843.1
PDNA01000089.1	73153	75097	PGH14844.1
PDNA01000089.1	76472	78991	PGH14845.1
PDNA01000089.1	81071	82278	PGH14846.1
PDNA01000089.1	82822	84608	PGH14847.1
PDNA01000089.1	85270	86536	PGH14848.1
PDNA01000089.1	86562	87093	PGH14849.1
PDNA01000089.1	88313	89617	PGH14850.1
PDNA01000089.1	91140	91656	PGH14851.1
PDNA01000089.1	92555	93405	PGH14852.1
PDNA01000089.1	98207	100124	PGH14853.1
PDNA01000089.1	101024	102308	PGH14854.1
PDNA01000089.1	102820	103970	PGH14855.1
PDNA01000089.1	104420	105419	PGH14856.1
PDNA01000089.1	105813	106041	PGH14857.1
PDNA01000089.1	106765	108096	PGH14858.1
PDNA01000089.1	108541	110527	PGH14859.1
PDNA01000089.1	110876	115652	PGH14860.1
PDNA01000089.1	116258	122092	PGH14861.1
PDNA01000090.1	2523	5620	PGH14745.1
PDNA01000090.1	16633	17074	PGH14746.1
PDNA01000090.1	17631	19275	PGH14747.1
PDNA01000090.1	19817	20795	PGH14748.1
PDNA01000090.1	22766	23897	PGH14749.1
PDNA01000090.1	24582	25978	PGH14750.1
PDNA01000090.1	29227	31518	PGH14751.1
PDNA01000090.1	33034	33337	PGH14752.1
PDNA01000090.1	34929	39096	PGH14753.1
PDNA01000090.1	39907	40836	PGH14754.1
PDNA01000090.1	42038	42893	PGH14755.1
PDNA01000090.1	45581	50481	PGH14756.1
PDNA01000090.1	51210	52315	PGH14757.1
PDNA01000090.1	52790	53871	PGH14758.1
PDNA01000090.1	56589	59335	PGH14759.1
PDNA01000090.1	65772	66381	PGH14760.1
PDNA01000090.1	67904	69457	PGH14761.1
PDNA01000090.1	73168	75347	PGH14762.1
PDNA01000090.1	76295	77237	PGH14763.1
PDNA01000090.1	78846	81106	PGH14764.1
PDNA01000090.1	82819	84355	PGH14765.1
PDNA01000090.1	89742	93251	PGH14766.1
PDNA01000090.1	93621	93999	PGH14767.1
PDNA01000090.1	94846	98310	PGH14768.1
PDNA01000090.1	98515	100032	PGH14769.1
PDNA01000090.1	100279	100896	PGH14770.1
PDNA01000090.1	100999	101419	PGH14771.1
PDNA01000090.1	102027	103534	PGH14772.1
PDNA01000090.1	108615	111282	PGH14773.1
PDNA01000090.1	112630	113674	PGH14774.1
PDNA01000090.1	116122	117070	PGH14775.1
PDNA01000090.1	119737	123036	PGH14776.1
PDNA01000091.1	1323	2946	PGH14641.1
PDNA01000091.1	4507	6363	PGH14642.1
PDNA01000091.1	8480	9169	PGH14643.1
PDNA01000091.1	10259	11651	PGH14644.1
PDNA01000091.1	13340	14723	PGH14645.1
PDNA01000091.1	15371	17445	PGH14646.1
PDNA01000091.1	19856	20633	PGH14647.1
PDNA01000091.1	21646	24609	PGH14648.1
PDNA01000091.1	25829	26904	PGH14649.1
PDNA01000091.1	28737	29522	PGH14650.1
PDNA01000091.1	36680	37808	PGH14651.1
PDNA01000091.1	40544	45766	PGH14652.1
PDNA01000091.1	47427	48971	PGH14653.1
PDNA01000091.1	50894	57520	PGH14654.1
PDNA01000091.1	59880	61945	PGH14655.1
PDNA01000091.1	62868	65064	PGH14656.1
PDNA01000091.1	66157	67498	PGH14657.1
PDNA01000091.1	69218	70933	PGH14658.1
PDNA01000091.1	74919	76777	PGH14659.1
PDNA01000091.1	78251	78479	PGH14660.1
PDNA01000091.1	79131	79659	PGH14661.1
PDNA01000091.1	80018	81084	PGH14662.1
PDNA01000091.1	81475	82826	PGH14663.1
PDNA01000091.1	84632	88602	PGH14664.1
PDNA01000091.1	95981	98352	PGH14665.1
PDNA01000091.1	99428	100190	PGH14666.1
PDNA01000091.1	101236	103080	PGH14667.1
PDNA01000091.1	103693	104948	PGH14668.1
PDNA01000091.1	106196	106691	PGH14669.1
PDNA01000091.1	108440	109367	PGH14670.1
PDNA01000091.1	110770	111867	PGH14671.1
PDNA01000091.1	112900	116127	PGH14672.1
PDNA01000091.1	117630	119620	PGH14673.1
PDNA01000091.1	121107	121302	PGH14674.1
PDNA01000091.1	121781	122615	PGH14675.1
PDNA01000092.1	1124	4821	PGH14537.1
PDNA01000092.1	8050	11795	PGH14538.1
PDNA01000092.1	12947	14215	PGH14539.1
PDNA01000092.1	15042	17665	PGH14540.1
PDNA01000092.1	19032	19673	PGH14541.1
PDNA01000092.1	21307	23041	PGH14542.1
PDNA01000092.1	24791	27097	PGH14543.1
PDNA01000092.1	28168	30587	PGH14544.1
PDNA01000092.1	32291	32909	PGH14545.1
PDNA01000092.1	34073	35777	PGH14546.1
PDNA01000092.1	36292	37899	PGH14547.1
PDNA01000092.1	40389	41103	PGH14548.1
PDNA01000092.1	43215	46514	PGH14549.1
PDNA01000092.1	47217	48241	PGH14550.1
PDNA01000092.1	48944	49256	PGH14551.1
PDNA01000092.1	49632	51903	PGH14552.1
PDNA01000092.1	52375	56231	PGH14553.1
PDNA01000092.1	58886	59752	PGH14554.1
PDNA01000092.1	61197	63829	PGH14555.1
PDNA01000092.1	73034	76533	PGH14556.1
PDNA01000092.1	77141	77831	PGH14557.1
PDNA01000092.1	78210	79320	PGH14558.1
PDNA01000092.1	80306	82138	PGH14559.1
PDNA01000092.1	82472	84502	PGH14560.1
PDNA01000092.1	85078	86847	PGH14561.1
PDNA01000092.1	87979	89093	PGH14562.1
PDNA01000092.1	89684	91555	PGH14563.1
PDNA01000092.1	92967	95398	PGH14564.1
PDNA01000092.1	96704	97678	PGH14565.1
PDNA01000092.1	99903	101164	PGH14566.1
PDNA01000092.1	101531	102899	PGH14567.1
PDNA01000092.1	103304	105225	PGH14568.1
PDNA01000092.1	106164	110139	PGH14569.1
PDNA01000092.1	111013	113111	PGH14570.1
PDNA01000092.1	114010	115601	PGH14571.1
PDNA01000092.1	116129	117077	PGH14572.1
PDNA01000092.1	117171	117519	PGH14573.1
PDNA01000092.1	119163	121622	PGH14574.1
PDNA01000093.1	5676	9046	PGH14450.1
PDNA01000093.1	10676	12398	PGH14451.1
PDNA01000093.1	13593	14424	PGH14452.1
PDNA01000093.1	16239	18491	PGH14453.1
PDNA01000093.1	19641	21476	PGH14454.1
PDNA01000093.1	22917	24757	PGH14455.1
PDNA01000093.1	25226	26150	PGH14456.1
PDNA01000093.1	28579	30625	PGH14457.1
PDNA01000093.1	35283	36276	PGH14458.1
PDNA01000093.1	36870	37464	PGH14459.1
PDNA01000093.1	38175	43355	PGH14460.1
PDNA01000093.1	43899	45201	PGH14461.1
PDNA01000093.1	48469	48989	PGH14462.1
PDNA01000093.1	50243	51439	PGH14463.1
PDNA01000093.1	53499	55329	PGH14464.1
PDNA01000093.1	56586	58728	PGH14465.1
PDNA01000093.1	64920	67050	PGH14466.1
PDNA01000093.1	79339	80372	PGH14467.1
PDNA01000093.1	82063	83971	PGH14468.1
PDNA01000093.1	85021	87657	PGH14469.1
PDNA01000093.1	89415	90830	PGH14470.1
PDNA01000093.1	91000	92519	PGH14471.1
PDNA01000093.1	92847	93134	PGH14472.1
PDNA01000093.1	93140	93844	PGH14473.1
PDNA01000093.1	93848	95291	PGH14474.1
PDNA01000093.1	95293	95866	PGH14475.1
PDNA01000093.1	97929	99084	PGH14476.1
PDNA01000093.1	107550	109395	PGH14477.1
PDNA01000093.1	111756	113351	PGH14478.1
PDNA01000093.1	115315	116652	PGH14479.1
PDNA01000093.1	118251	119840	PGH14480.1
PDNA01000093.1	119926	120158	PGH14481.1
PDNA01000094.1	18	450	PGH14337.1
PDNA01000094.1	1094	1784	PGH14338.1
PDNA01000094.1	3484	7111	PGH14339.1
PDNA01000094.1	8186	9324	PGH14340.1
PDNA01000094.1	9941	11778	PGH14341.1
PDNA01000094.1	12763	13848	PGH14342.1
PDNA01000094.1	14754	15738	PGH14343.1
PDNA01000094.1	16091	16634	PGH14344.1
PDNA01000094.1	17785	18349	PGH14345.1
PDNA01000094.1	18787	20075	PGH14346.1
PDNA01000094.1	20174	20699	PGH14347.1
PDNA01000094.1	22494	23318	PGH14348.1
PDNA01000094.1	23867	24440	PGH14349.1
PDNA01000094.1	24978	27769	PGH14350.1
PDNA01000094.1	28946	29341	PGH14351.1
PDNA01000094.1	29719	31192	PGH14352.1
PDNA01000094.1	31723	33628	PGH14353.1
PDNA01000094.1	34167	35060	PGH14354.1
PDNA01000094.1	36381	37028	PGH14355.1
PDNA01000094.1	37956	39560	PGH14356.1
PDNA01000094.1	40528	41703	PGH14357.1
PDNA01000094.1	43125	44788	PGH14358.1
PDNA01000094.1	45475	48017	PGH14359.1
PDNA01000094.1	49013	50636	PGH14360.1
PDNA01000094.1	51631	53823	PGH14361.1
PDNA01000094.1	54365	56389	PGH14362.1
PDNA01000094.1	56854	59799	PGH14363.1
PDNA01000094.1	61543	63850	PGH14364.1
PDNA01000094.1	65243	65990	PGH14365.1
PDNA01000094.1	66932	67983	PGH14366.1
PDNA01000094.1	70136	70620	PGH14367.1
PDNA01000094.1	70944	71389	PGH14368.1
PDNA01000094.1	72291	74585	PGH14369.1
PDNA01000094.1	76900	77192	PGH14370.1
PDNA01000094.1	79004	79997	PGH14371.1
PDNA01000094.1	80487	81763	PGH14372.1
PDNA01000094.1	83016	84221	PGH14373.1
PDNA01000094.1	85373	91991	PGH14374.1
PDNA01000094.1	93071	94195	PGH14375.1
PDNA01000094.1	95116	96064	PGH14376.1
PDNA01000094.1	98020	99219	PGH14377.1
PDNA01000094.1	102333	103085	PGH14378.1
PDNA01000094.1	103890	104265	PGH14379.1
PDNA01000094.1	104780	105333	PGH14380.1
PDNA01000094.1	105981	108097	PGH14381.1
PDNA01000094.1	108895	110830	PGH14382.1
PDNA01000094.1	111618	114106	PGH14383.1
PDNA01000094.1	115179	115508	PGH14384.1
PDNA01000094.1	116467	116885	PGH14385.1
PDNA01000094.1	117300	117782	PGH14386.1
PDNA01000095.1	35	599	PGH14238.1
PDNA01000095.1	1352	3755	PGH14239.1
PDNA01000095.1	4580	5177	PGH14240.1
PDNA01000095.1	5497	5845	PGH14241.1
PDNA01000095.1	7104	8730	PGH14242.1
PDNA01000095.1	9374	9797	PGH14243.1
PDNA01000095.1	10944	11907	PGH14244.1
PDNA01000095.1	15782	17503	PGH14245.1
PDNA01000095.1	18692	20263	PGH14246.1
PDNA01000095.1	23722	26162	PGH14247.1
PDNA01000095.1	29414	29762	PGH14248.1
PDNA01000095.1	31137	35163	PGH14249.1
PDNA01000095.1	36753	39327	PGH14250.1
PDNA01000095.1	42555	44321	PGH14251.1
PDNA01000095.1	45509	46511	PGH14252.1
PDNA01000095.1	49163	50619	PGH14253.1
PDNA01000095.1	52046	53655	PGH14254.1
PDNA01000095.1	58497	59184	PGH14255.1
PDNA01000095.1	66962	69872	PGH14256.1
PDNA01000095.1	71870	73280	PGH14257.1
PDNA01000095.1	76369	78014	PGH14258.1
PDNA01000095.1	78600	81840	PGH14259.1
PDNA01000095.1	83323	84010	PGH14260.1
PDNA01000095.1	85364	86267	PGH14261.1
PDNA01000095.1	86675	87788	PGH14262.1
PDNA01000095.1	88182	88538	PGH14263.1
PDNA01000095.1	89820	91721	PGH14264.1
PDNA01000095.1	94233	95918	PGH14265.1
PDNA01000095.1	97598	99344	PGH14266.1
PDNA01000095.1	99912	100683	PGH14267.1
PDNA01000095.1	101272	103410	PGH14268.1
PDNA01000095.1	104591	105117	PGH14269.1
PDNA01000095.1	105935	109642	PGH14270.1
PDNA01000095.1	111012	113724	PGH14271.1
PDNA01000095.1	115388	116820	PGH14272.1
PDNA01000095.1	117365	119348	PGH14273.1
PDNA01000096.1	153	1796	PGH14147.1
PDNA01000096.1	3661	5227	PGH14148.1
PDNA01000096.1	6559	7440	PGH14149.1
PDNA01000096.1	8260	9145	PGH14150.1
PDNA01000096.1	9778	11156	PGH14151.1
PDNA01000096.1	12553	14386	PGH14152.1
PDNA01000096.1	15721	18917	PGH14153.1
PDNA01000096.1	19496	19793	PGH14154.1
PDNA01000096.1	24568	27060	PGH14155.1
PDNA01000096.1	35457	36126	PGH14156.1
PDNA01000096.1	39048	40005	PGH14157.1
PDNA01000096.1	41891	44193	PGH14158.1
PDNA01000096.1	47564	47889	PGH14159.1
PDNA01000096.1	49175	50132	PGH14160.1
PDNA01000096.1	50561	52317	PGH14161.1
PDNA01000096.1	53285	54399	PGH14162.1
PDNA01000096.1	55501	57255	PGH14163.1
PDNA01000096.1	59843	60210	PGH14164.1
PDNA01000096.1	61055	64394	PGH14165.1
PDNA01000096.1	64627	64989	PGH14166.1
PDNA01000096.1	65719	66336	PGH14167.1
PDNA01000096.1	66718	67516	PGH14168.1
PDNA01000096.1	67773	68844	PGH14169.1
PDNA01000096.1	69135	71491	PGH14170.1
PDNA01000096.1	72183	74918	PGH14171.1
PDNA01000096.1	76327	79428	PGH14172.1
PDNA01000096.1	80943	83110	PGH14173.1
PDNA01000096.1	83760	84737	PGH14174.1
PDNA01000096.1	86569	87807	PGH14175.1
PDNA01000096.1	88340	89601	PGH14176.1
PDNA01000096.1	90699	94871	PGH14177.1
PDNA01000096.1	95844	98281	PGH14178.1
PDNA01000096.1	98992	100969	PGH14179.1
PDNA01000096.1	102130	104535	PGH14180.1
PDNA01000096.1	105845	106395	PGH14181.1
PDNA01000096.1	107257	108708	PGH14182.1
PDNA01000096.1	109716	110679	PGH14183.1
PDNA01000096.1	111665	113574	PGH14184.1
PDNA01000096.1	113997	116696	PGH14185.1
PDNA01000097.1	47	4817	PGH14051.1
PDNA01000097.1	5485	5989	PGH14052.1
PDNA01000097.1	6774	7546	PGH14053.1
PDNA01000097.1	8216	10441	PGH14054.1
PDNA01000097.1	11009	12857	PGH14055.1
PDNA01000097.1	14060	15750	PGH14056.1
PDNA01000097.1	17110	19330	PGH14057.1
PDNA01000097.1	21405	23638	PGH14058.1
PDNA01000097.1	24503	24807	PGH14059.1
PDNA01000097.1	24964	25605	PGH14060.1
PDNA01000097.1	26381	27937	PGH14061.1
PDNA01000097.1	29039	31555	PGH14062.1
PDNA01000097.1	32673	34886	PGH14063.1
PDNA01000097.1	36066	36378	PGH14064.1
PDNA01000097.1	37174	39001	PGH14065.1
PDNA01000097.1	41371	42153	PGH14066.1
PDNA01000097.1	42550	43305	PGH14067.1
PDNA01000097.1	43688	44700	PGH14068.1
PDNA01000097.1	44742	46261	PGH14069.1
PDNA01000097.1	46563	48740	PGH14070.1
PDNA01000097.1	49346	50957	PGH14071.1
PDNA01000097.1	51977	53155	PGH14072.1
PDNA01000097.1	54477	55422	PGH14073.1
PDNA01000097.1	55952	57802	PGH14074.1
PDNA01000097.1	59441	62493	PGH14075.1
PDNA01000097.1	62687	63018	PGH14076.1
PDNA01000097.1	63954	66172	PGH14077.1
PDNA01000097.1	66780	70719	PGH14078.1
PDNA01000097.1	71096	71806	PGH14079.1
PDNA01000097.1	72415	74717	PGH14080.1
PDNA01000097.1	76806	77641	PGH14081.1
PDNA01000097.1	79960	81115	PGH14082.1
PDNA01000097.1	82007	82793	PGH14083.1
PDNA01000097.1	84367	85235	PGH14084.1
PDNA01000097.1	86403	86970	PGH14085.1
PDNA01000097.1	87522	92493	PGH14086.1
PDNA01000097.1	93916	94777	PGH14087.1
PDNA01000097.1	96257	97249	PGH14088.1
PDNA01000097.1	98695	99535	PGH14089.1
PDNA01000097.1	100020	100927	PGH14090.1
PDNA01000097.1	101349	102546	PGH14091.1
PDNA01000097.1	103207	104366	PGH14092.1
PDNA01000097.1	105404	107065	PGH14093.1
PDNA01000097.1	110037	114964	PGH14094.1
PDNA01000097.1	115298	116096	PGH14095.1
PDNA01000098.1	2090	3800	PGH13963.1
PDNA01000098.1	9107	9914	PGH13964.1
PDNA01000098.1	16177	17566	PGH13965.1
PDNA01000098.1	18657	21366	PGH13966.1
PDNA01000098.1	26370	29340	PGH13967.1
PDNA01000098.1	32093	33942	PGH13968.1
PDNA01000098.1	34361	34768	PGH13969.1
PDNA01000098.1	34887	36867	PGH13970.1
PDNA01000098.1	37041	39989	PGH13971.1
PDNA01000098.1	41521	41914	PGH13972.1
PDNA01000098.1	42664	43481	PGH13973.1
PDNA01000098.1	44365	45001	PGH13974.1
PDNA01000098.1	45304	46244	PGH13975.1
PDNA01000098.1	48149	48526	PGH13976.1
PDNA01000098.1	49640	52754	PGH13977.1
PDNA01000098.1	53836	54791	PGH13978.1
PDNA01000098.1	56185	56851	PGH13979.1
PDNA01000098.1	58214	59434	PGH13980.1
PDNA01000098.1	59449	59719	PGH13981.1
PDNA01000098.1	60201	61659	PGH13982.1
PDNA01000098.1	62640	62947	PGH13983.1
PDNA01000098.1	66330	68787	PGH13984.1
PDNA01000098.1	74745	75604	PGH13985.1
PDNA01000098.1	76625	77897	PGH13986.1
PDNA01000098.1	78562	79057	PGH13987.1
PDNA01000098.1	80247	80857	PGH13988.1
PDNA01000098.1	82213	82435	PGH13989.1
PDNA01000098.1	85291	88439	PGH13990.1
PDNA01000098.1	89455	90680	PGH13991.1
PDNA01000098.1	93882	97186	PGH13992.1
PDNA01000098.1	105758	106598	PGH13993.1
PDNA01000098.1	108829	110070	PGH13994.1
PDNA01000099.1	464	2608	PGH13866.1
PDNA01000099.1	3554	5009	PGH13867.1
PDNA01000099.1	6253	9744	PGH13868.1
PDNA01000099.1	11518	13247	PGH13869.1
PDNA01000099.1	15070	15808	PGH13870.1
PDNA01000099.1	16844	18703	PGH13871.1
PDNA01000099.1	19180	22771	PGH13872.1
PDNA01000099.1	23639	25691	PGH13873.1
PDNA01000099.1	26618	28014	PGH13874.1
PDNA01000099.1	28449	30456	PGH13875.1
PDNA01000099.1	31902	33160	PGH13876.1
PDNA01000099.1	36075	37258	PGH13877.1
PDNA01000099.1	37839	38352	PGH13878.1
PDNA01000099.1	39055	40808	PGH13879.1
PDNA01000099.1	43408	44972	PGH13880.1
PDNA01000099.1	46810	47761	PGH13881.1
PDNA01000099.1	50435	50858	PGH13882.1
PDNA01000099.1	52255	54067	PGH13883.1
PDNA01000099.1	55374	56622	PGH13884.1
PDNA01000099.1	57142	58309	PGH13885.1
PDNA01000099.1	59144	59883	PGH13886.1
PDNA01000099.1	60313	60838	PGH13887.1
PDNA01000099.1	61384	63592	PGH13888.1
PDNA01000099.1	64817	65424	PGH13889.1
PDNA01000099.1	66407	68020	PGH13890.1
PDNA01000099.1	69208	71662	PGH13891.1
PDNA01000099.1	72458	74033	PGH13892.1
PDNA01000099.1	74661	76179	PGH13893.1
PDNA01000099.1	76436	77267	PGH13894.1
PDNA01000099.1	77859	85332	PGH13895.1
PDNA01000099.1	86060	89582	PGH13896.1
PDNA01000099.1	90843	91957	PGH13897.1
PDNA01000099.1	94941	95208	PGH13898.1
PDNA01000099.1	95838	97279	PGH13899.1
PDNA01000099.1	97750	99156	PGH13900.1
PDNA01000099.1	102556	103800	PGH13901.1
PDNA01000099.1	104798	105360	PGH13902.1
PDNA01000099.1	105848	106553	PGH13903.1
PDNA01000099.1	107228	111024	PGH13904.1
PDNA01000099.1	111383	114977	PGH13905.1
PDNA01000100.1	52365	54467	PGH13787.1
PDNA01000100.1	55101	56321	PGH13788.1
PDNA01000100.1	56896	58991	PGH13789.1
PDNA01000100.1	59294	60962	PGH13790.1
PDNA01000100.1	61137	62704	PGH13791.1
PDNA01000100.1	63312	64513	PGH13792.1
PDNA01000100.1	64927	66287	PGH13793.1
PDNA01000100.1	66803	69494	PGH13794.1
PDNA01000100.1	70125	74340	PGH13795.1
PDNA01000100.1	75156	76164	PGH13796.1
PDNA01000100.1	77638	78720	PGH13797.1
PDNA01000100.1	79470	80694	PGH13798.1
PDNA01000100.1	82008	84199	PGH13799.1
PDNA01000100.1	86457	87020	PGH13800.1
PDNA01000100.1	89090	89348	PGH13801.1
PDNA01000100.1	90100	93944	PGH13802.1
PDNA01000100.1	94687	95347	PGH13803.1
PDNA01000100.1	95929	98244	PGH13804.1
PDNA01000100.1	98689	99263	PGH13805.1
PDNA01000100.1	99842	101312	PGH13806.1
PDNA01000100.1	106434	106884	PGH13807.1
PDNA01000101.1	5230	6035	PGH13691.1
PDNA01000101.1	6388	7396	PGH13692.1
PDNA01000101.1	7771	9458	PGH13693.1
PDNA01000101.1	10377	11995	PGH13694.1
PDNA01000101.1	12019	13948	PGH13695.1
PDNA01000101.1	14528	18082	PGH13696.1
PDNA01000101.1	18493	18971	PGH13697.1
PDNA01000101.1	21859	24528	PGH13698.1
PDNA01000101.1	25446	27291	PGH13699.1
PDNA01000101.1	27613	28338	PGH13700.1
PDNA01000101.1	30345	32357	PGH13701.1
PDNA01000101.1	32826	36513	PGH13702.1
PDNA01000101.1	37359	38738	PGH13703.1
PDNA01000101.1	40513	42766	PGH13704.1
PDNA01000101.1	43450	44380	PGH13705.1
PDNA01000101.1	45415	47764	PGH13706.1
PDNA01000101.1	48443	49517	PGH13707.1
PDNA01000101.1	49917	51670	PGH13708.1
PDNA01000101.1	51987	52941	PGH13709.1
PDNA01000101.1	54429	56957	PGH13710.1
PDNA01000101.1	57472	58601	PGH13711.1
PDNA01000101.1	59635	64136	PGH13712.1
PDNA01000101.1	67655	69136	PGH13713.1
PDNA01000101.1	69481	73407	PGH13714.1
PDNA01000101.1	74301	76549	PGH13715.1
PDNA01000101.1	77411	79081	PGH13716.1
PDNA01000101.1	79625	80193	PGH13717.1
PDNA01000101.1	81240	81592	PGH13718.1
PDNA01000101.1	83010	84414	PGH13719.1
PDNA01000101.1	84960	86594	PGH13720.1
PDNA01000101.1	87196	88968	PGH13721.1
PDNA01000101.1	89284	90005	PGH13722.1
PDNA01000101.1	90051	91295	PGH13723.1
PDNA01000101.1	91980	93570	PGH13724.1
PDNA01000101.1	94929	96045	PGH13725.1
PDNA01000101.1	97137	99267	PGH13726.1
PDNA01000101.1	101344	103301	PGH13727.1
PDNA01000101.1	103386	104007	PGH13728.1
PDNA01000101.1	104020	105125	PGH13729.1
PDNA01000101.1	105176	105746	PGH13730.1
PDNA01000101.1	110249	111617	PGH13731.1
PDNA01000102.1	2619	3600	PGH13606.1
PDNA01000102.1	5617	7087	PGH13607.1
PDNA01000102.1	9148	9444	PGH13608.1
PDNA01000102.1	10317	11914	PGH13609.1
PDNA01000102.1	14903	17886	PGH13610.1
PDNA01000102.1	21230	22616	PGH13611.1
PDNA01000102.1	22951	24172	PGH13612.1
PDNA01000102.1	25144	28459	PGH13613.1
PDNA01000102.1	30374	31862	PGH13614.1
PDNA01000102.1	33011	35166	PGH13615.1
PDNA01000102.1	35457	40467	PGH13616.1
PDNA01000102.1	41379	44881	PGH13617.1
PDNA01000102.1	46078	47518	PGH13618.1
PDNA01000102.1	53310	53734	PGH13619.1
PDNA01000102.1	53773	54923	PGH13620.1
PDNA01000102.1	56581	57553	PGH13621.1
PDNA01000102.1	58168	58824	PGH13622.1
PDNA01000102.1	59758	61805	PGH13623.1
PDNA01000102.1	62478	63284	PGH13624.1
PDNA01000102.1	63538	65962	PGH13625.1
PDNA01000102.1	67563	69615	PGH13626.1
PDNA01000102.1	71623	72545	PGH13627.1
PDNA01000102.1	74477	75954	PGH13628.1
PDNA01000102.1	78025	79320	PGH13629.1
PDNA01000102.1	87571	89329	PGH13630.1
PDNA01000102.1	93019	95830	PGH13631.1
PDNA01000102.1	96322	97450	PGH13632.1
PDNA01000102.1	98417	100862	PGH13633.1
PDNA01000102.1	103192	105343	PGH13634.1
PDNA01000102.1	107440	107749	PGH13635.1
PDNA01000102.1	107793	108802	PGH13636.1
PDNA01000102.1	108820	109861	PGH13637.1
PDNA01000103.1	2344	4330	PGH13520.1
PDNA01000103.1	5141	6680	PGH13521.1
PDNA01000103.1	9251	11069	PGH13522.1
PDNA01000103.1	13364	14068	PGH13523.1
PDNA01000103.1	20763	23500	PGH13524.1
PDNA01000103.1	24747	25345	PGH13525.1
PDNA01000103.1	26528	27780	PGH13526.1
PDNA01000103.1	29378	31425	PGH13527.1
PDNA01000103.1	31870	34341	PGH13528.1
PDNA01000103.1	38381	39856	PGH13529.1
PDNA01000103.1	40885	41850	PGH13530.1
PDNA01000103.1	43297	45553	PGH13531.1
PDNA01000103.1	50638	51957	PGH13532.1
PDNA01000103.1	53531	54657	PGH13533.1
PDNA01000103.1	55058	56029	PGH13534.1
PDNA01000103.1	56088	56563	PGH13535.1
PDNA01000103.1	58558	59236	PGH13536.1
PDNA01000103.1	61547	62039	PGH13537.1
PDNA01000103.1	62513	63632	PGH13538.1
PDNA01000103.1	66303	68269	PGH13539.1
PDNA01000103.1	69250	74960	PGH13540.1
PDNA01000103.1	75361	77635	PGH13541.1
PDNA01000103.1	78230	79361	PGH13542.1
PDNA01000103.1	79910	80884	PGH13543.1
PDNA01000103.1	81531	84908	PGH13544.1
PDNA01000103.1	91324	91817	PGH13545.1
PDNA01000103.1	99505	102991	PGH13546.1
PDNA01000103.1	104280	105345	PGH13547.1
PDNA01000103.1	107501	109438	PGH13548.1
PDNA01000104.1	573	3709	PGH13431.1
PDNA01000104.1	4222	5192	PGH13432.1
PDNA01000104.1	6150	7269	PGH13433.1
PDNA01000104.1	10519	11915	PGH13434.1
PDNA01000104.1	15229	16561	PGH13435.1
PDNA01000104.1	17494	22231	PGH13436.1
PDNA01000104.1	25247	26719	PGH13437.1
PDNA01000104.1	26847	27183	PGH13438.1
PDNA01000104.1	30484	31493	PGH13439.1
PDNA01000104.1	32235	36881	PGH13440.1
PDNA01000104.1	38517	40966	PGH13441.1
PDNA01000104.1	43089	44748	PGH13442.1
PDNA01000104.1	45744	46882	PGH13443.1
PDNA01000104.1	48350	51128	PGH13444.1
PDNA01000104.1	51903	52908	PGH13445.1
PDNA01000104.1	53356	54871	PGH13446.1
PDNA01000104.1	56304	58292	PGH13447.1
PDNA01000104.1	60160	60554	PGH13448.1
PDNA01000104.1	62329	64314	PGH13449.1
PDNA01000104.1	72056	73069	PGH13450.1
PDNA01000104.1	74414	76740	PGH13451.1
PDNA01000104.1	77621	78222	PGH13452.1
PDNA01000104.1	80154	80832	PGH13453.1
PDNA01000104.1	84216	84573	PGH13454.1
PDNA01000104.1	86098	87804	PGH13455.1
PDNA01000104.1	88316	89805	PGH13456.1
PDNA01000104.1	90567	91121	PGH13457.1
PDNA01000104.1	91903	92402	PGH13458.1
PDNA01000104.1	92655	93254	PGH13459.1
PDNA01000104.1	94146	96693	PGH13460.1
PDNA01000104.1	97163	98432	PGH13461.1
PDNA01000104.1	99227	100244	PGH13462.1
PDNA01000104.1	100859	102849	PGH13463.1
PDNA01000104.1	103209	104034	PGH13464.1
PDNA01000104.1	104996	105917	PGH13465.1
PDNA01000104.1	106575	107409	PGH13466.1
PDNA01000104.1	108290	108511	PGH13467.1
PDNA01000105.1	2320	4622	PGH13345.1
PDNA01000105.1	5126	7371	PGH13346.1
PDNA01000105.1	8797	9913	PGH13347.1
PDNA01000105.1	19098	19520	PGH13348.1
PDNA01000105.1	23286	26083	PGH13349.1
PDNA01000105.1	33177	35649	PGH13350.1
PDNA01000105.1	37108	38319	PGH13351.1
PDNA01000105.1	38793	39042	PGH13352.1
PDNA01000105.1	39803	41183	PGH13353.1
PDNA01000105.1	42244	43555	PGH13354.1
PDNA01000105.1	44219	44965	PGH13355.1
PDNA01000105.1	45005	47461	PGH13356.1
PDNA01000105.1	49950	50853	PGH13357.1
PDNA01000105.1	52202	52829	PGH13358.1
PDNA01000105.1	54443	56680	PGH13359.1
PDNA01000105.1	58022	58779	PGH13360.1
PDNA01000105.1	59298	61205	PGH13361.1
PDNA01000105.1	61489	64877	PGH13362.1
PDNA01000105.1	66332	66921	PGH13363.1
PDNA01000105.1	67427	68096	PGH13364.1
PDNA01000105.1	69462	71609	PGH13365.1
PDNA01000105.1	73520	77138	PGH13366.1
PDNA01000105.1	78983	81325	PGH13367.1
PDNA01000105.1	83089	85195	PGH13368.1
PDNA01000105.1	85928	89145	PGH13369.1
PDNA01000105.1	99325	100775	PGH13370.1
PDNA01000105.1	105516	106697	PGH13371.1
PDNA01000106.1	420	1244	PGH13257.1
PDNA01000106.1	3138	4175	PGH13258.1
PDNA01000106.1	6648	7741	PGH13259.1
PDNA01000106.1	8257	9694	PGH13260.1
PDNA01000106.1	12008	14282	PGH13261.1
PDNA01000106.1	15990	18029	PGH13262.1
PDNA01000106.1	18318	20348	PGH13263.1
PDNA01000106.1	20921	23222	PGH13264.1
PDNA01000106.1	23629	29181	PGH13265.1
PDNA01000106.1	29453	30654	PGH13266.1
PDNA01000106.1	33748	34906	PGH13267.1
PDNA01000106.1	35468	36683	PGH13268.1
PDNA01000106.1	37510	41234	PGH13269.1
PDNA01000106.1	42325	42832	PGH13270.1
PDNA01000106.1	44171	46291	PGH13271.1
PDNA01000106.1	46932	47925	PGH13272.1
PDNA01000106.1	48560	49498	PGH13273.1
PDNA01000106.1	51019	52248	PGH13274.1
PDNA01000106.1	53033	53630	PGH13275.1
PDNA01000106.1	55332	56043	PGH13276.1
PDNA01000106.1	56677	57310	PGH13277.1
PDNA01000106.1	58216	59848	PGH13278.1
PDNA01000106.1	60664	61930	PGH13279.1
PDNA01000106.1	62912	67953	PGH13280.1
PDNA01000106.1	71345	72962	PGH13281.1
PDNA01000106.1	73689	78795	PGH13282.1
PDNA01000106.1	79688	81506	PGH13283.1
PDNA01000106.1	82842	83256	PGH13284.1
PDNA01000106.1	84643	84955	PGH13285.1
PDNA01000106.1	86070	87580	PGH13286.1
PDNA01000106.1	87816	88233	PGH13287.1
PDNA01000106.1	88448	90329	PGH13288.1
PDNA01000106.1	90588	91097	PGH13289.1
PDNA01000106.1	91463	92303	PGH13290.1
PDNA01000106.1	93313	95527	PGH13291.1
PDNA01000106.1	97561	100008	PGH13292.1
PDNA01000106.1	101184	102820	PGH13293.1
PDNA01000106.1	103371	105123	PGH13294.1
PDNA01000106.1	106747	107974	PGH13295.1
PDNA01000107.1	310	1733	PGH13162.1
PDNA01000107.1	2616	4245	PGH13163.1
PDNA01000107.1	5208	5719	PGH13164.1
PDNA01000107.1	6355	7661	PGH13165.1
PDNA01000107.1	7873	8158	PGH13166.1
PDNA01000107.1	9653	10649	PGH13167.1
PDNA01000107.1	11149	11571	PGH13168.1
PDNA01000107.1	11623	11970	PGH13169.1
PDNA01000107.1	12476	13046	PGH13170.1
PDNA01000107.1	13311	14138	PGH13171.1
PDNA01000107.1	14678	15754	PGH13172.1
PDNA01000107.1	16915	17798	PGH13173.1
PDNA01000107.1	17919	19303	PGH13174.1
PDNA01000107.1	19702	21505	PGH13175.1
PDNA01000107.1	22921	25915	PGH13176.1
PDNA01000107.1	28079	29747	PGH13177.1
PDNA01000107.1	39603	40826	PGH13178.1
PDNA01000107.1	41615	43949	PGH13179.1
PDNA01000107.1	44111	44648	PGH13180.1
PDNA01000107.1	44912	47445	PGH13181.1
PDNA01000107.1	47684	48661	PGH13182.1
PDNA01000107.1	49265	50889	PGH13183.1
PDNA01000107.1	51911	52675	PGH13184.1
PDNA01000107.1	52764	53267	PGH13185.1
PDNA01000107.1	53935	54276	PGH13186.1
PDNA01000107.1	55741	56914	PGH13187.1
PDNA01000107.1	58396	59789	PGH13188.1
PDNA01000107.1	60686	61439	PGH13189.1
PDNA01000107.1	64367	66869	PGH13190.1
PDNA01000107.1	75676	77362	PGH13191.1
PDNA01000107.1	78888	79467	PGH13192.1
PDNA01000107.1	80184	82305	PGH13193.1
PDNA01000107.1	83429	84367	PGH13194.1
PDNA01000107.1	85062	86566	PGH13195.1
PDNA01000107.1	88139	88376	PGH13196.1
PDNA01000107.1	89880	90238	PGH13197.1
PDNA01000107.1	95050	95929	PGH13198.1
PDNA01000107.1	96653	97089	PGH13199.1
PDNA01000107.1	97886	99150	PGH13200.1
PDNA01000107.1	99578	99940	PGH13201.1
PDNA01000107.1	100663	101783	PGH13202.1
PDNA01000107.1	102378	105421	PGH13203.1
PDNA01000107.1	105742	106949	PGH13204.1
PDNA01000108.1	219	538	PGH13079.1
PDNA01000108.1	1665	1857	PGH13080.1
PDNA01000108.1	3516	4485	PGH13081.1
PDNA01000108.1	6043	7213	PGH13082.1
PDNA01000108.1	8703	10565	PGH13083.1
PDNA01000108.1	12560	16999	PGH13084.1
PDNA01000108.1	19226	21497	PGH13085.1
PDNA01000108.1	21947	23229	PGH13086.1
PDNA01000108.1	23538	24567	PGH13087.1
PDNA01000108.1	25209	26832	PGH13088.1
PDNA01000108.1	27308	28583	PGH13089.1
PDNA01000108.1	29012	29994	PGH13090.1
PDNA01000108.1	30442	31747	PGH13091.1
PDNA01000108.1	32775	34645	PGH13092.1
PDNA01000108.1	37623	44849	PGH13093.1
PDNA01000108.1	46223	46518	PGH13094.1
PDNA01000108.1	47205	51852	PGH13095.1
PDNA01000108.1	53368	54044	PGH13096.1
PDNA01000108.1	57504	60179	PGH13097.1
PDNA01000108.1	61053	63983	PGH13098.1
PDNA01000108.1	66547	68722	PGH13099.1
PDNA01000108.1	74451	77729	PGH13100.1
PDNA01000108.1	78560	78999	PGH13101.1
PDNA01000108.1	80427	82119	PGH13102.1
PDNA01000108.1	82708	84882	PGH13103.1
PDNA01000108.1	85534	86264	PGH13104.1
PDNA01000108.1	86727	87034	PGH13105.1
PDNA01000108.1	88452	91815	PGH13106.1
PDNA01000108.1	94346	96678	PGH13107.1
PDNA01000108.1	100759	102579	PGH13108.1
PDNA01000109.1	2149	2611	PGH12997.1
PDNA01000109.1	5437	6024	PGH12998.1
PDNA01000109.1	6224	6791	PGH12999.1
PDNA01000109.1	8142	9882	PGH13000.1
PDNA01000109.1	10944	11871	PGH13001.1
PDNA01000109.1	13594	14677	PGH13002.1
PDNA01000109.1	15357	16905	PGH13003.1
PDNA01000109.1	17252	18937	PGH13004.1
PDNA01000109.1	20325	21102	PGH13005.1
PDNA01000109.1	23970	25761	PGH13006.1
PDNA01000109.1	26607	27923	PGH13007.1
PDNA01000109.1	29353	35846	PGH13008.1
PDNA01000109.1	36631	37106	PGH13009.1
PDNA01000109.1	37540	38182	PGH13010.1
PDNA01000109.1	38935	40849	PGH13011.1
PDNA01000109.1	42028	43684	PGH13012.1
PDNA01000109.1	44595	46413	PGH13013.1
PDNA01000109.1	48778	50833	PGH13014.1
PDNA01000109.1	51709	52896	PGH13015.1
PDNA01000109.1	53992	54418	PGH13016.1
PDNA01000109.1	54559	55027	PGH13017.1
PDNA01000109.1	56768	58293	PGH13018.1
PDNA01000109.1	60270	61680	PGH13019.1
PDNA01000109.1	64028	70793	PGH13020.1
PDNA01000109.1	71932	73367	PGH13021.1
PDNA01000109.1	74379	76823	PGH13022.1
PDNA01000109.1	79159	80878	PGH13023.1
PDNA01000109.1	82090	82899	PGH13024.1
PDNA01000109.1	84477	88034	PGH13025.1
PDNA01000109.1	88528	90177	PGH13026.1
PDNA01000109.1	91138	94252	PGH13027.1
PDNA01000109.1	94597	95732	PGH13028.1
PDNA01000109.1	96788	98374	PGH13029.1
PDNA01000109.1	99083	100157	PGH13030.1
PDNA01000109.1	100682	102731	PGH13031.1
PDNA01000109.1	102850	104519	PGH13032.1
PDNA01000110.1	2230	3201	PGH12912.1
PDNA01000110.1	4516	5398	PGH12913.1
PDNA01000110.1	5774	5960	PGH12914.1
PDNA01000110.1	6630	7940	PGH12915.1
PDNA01000110.1	11397	11807	PGH12916.1
PDNA01000110.1	12380	14966	PGH12917.1
PDNA01000110.1	15814	17353	PGH12918.1
PDNA01000110.1	18209	19949	PGH12919.1
PDNA01000110.1	21626	22891	PGH12920.1
PDNA01000110.1	23729	26521	PGH12921.1
PDNA01000110.1	27387	29322	PGH12922.1
PDNA01000110.1	29994	32526	PGH12923.1
PDNA01000110.1	35306	37232	PGH12924.1
PDNA01000110.1	39202	40911	PGH12925.1
PDNA01000110.1	42164	43116	PGH12926.1
PDNA01000110.1	44095	45280	PGH12927.1
PDNA01000110.1	50118	53016	PGH12928.1
PDNA01000110.1	53352	54113	PGH12929.1
PDNA01000110.1	55196	56050	PGH12930.1
PDNA01000110.1	57089	59395	PGH12931.1
PDNA01000110.1	61631	63867	PGH12932.1
PDNA01000110.1	65551	66457	PGH12933.1
PDNA01000110.1	66907	68120	PGH12934.1
PDNA01000110.1	70320	71338	PGH12935.1
PDNA01000110.1	73987	78037	PGH12936.1
PDNA01000110.1	79967	80462	PGH12937.1
PDNA01000110.1	80607	81033	PGH12938.1
PDNA01000110.1	81490	84913	PGH12939.1
PDNA01000110.1	88615	90880	PGH12940.1
PDNA01000110.1	91430	93230	PGH12941.1
PDNA01000110.1	94638	96141	PGH12942.1
PDNA01000112.1	296	1063	PGH12839.1
PDNA01000112.1	1505	2240	PGH12840.1
PDNA01000112.1	2743	8955	PGH12841.1
PDNA01000112.1	9577	10474	PGH12842.1
PDNA01000112.1	11272	12216	PGH12843.1
PDNA01000112.1	13380	15579	PGH12844.1
PDNA01000112.1	15926	17600	PGH12845.1
PDNA01000112.1	18457	19155	PGH12846.1
PDNA01000112.1	20901	21889	PGH12847.1
PDNA01000112.1	22839	24513	PGH12848.1
PDNA01000112.1	25097	27282	PGH12849.1
PDNA01000112.1	29687	31105	PGH12850.1
PDNA01000112.1	31710	33022	PGH12851.1
PDNA01000112.1	33766	34174	PGH12852.1
PDNA01000112.1	38791	40150	PGH12853.1
PDNA01000112.1	42336	42639	PGH12854.1
PDNA01000112.1	47850	54524	PGH12855.1
PDNA01000112.1	59959	64464	PGH12856.1
PDNA01000112.1	65522	66514	PGH12857.1
PDNA01000112.1	67569	68557	PGH12858.1
PDNA01000112.1	71202	71582	PGH12859.1
PDNA01000112.1	72892	74068	PGH12860.1
PDNA01000112.1	75641	79318	PGH12861.1
PDNA01000112.1	81913	82659	PGH12862.1
PDNA01000112.1	83633	85007	PGH12863.1
PDNA01000112.1	86152	89384	PGH12864.1
PDNA01000112.1	90840	94578	PGH12865.1
PDNA01000112.1	96914	97418	PGH12866.1
PDNA01000112.1	97907	98726	PGH12867.1
PDNA01000112.1	100151	101311	PGH12868.1
PDNA01000112.1	102077	103069	PGH12869.1
PDNA01000113.1	547	6153	PGH12755.1
PDNA01000113.1	7385	8544	PGH12756.1
PDNA01000113.1	9464	13594	PGH12757.1
PDNA01000113.1	14807	17604	PGH12758.1
PDNA01000113.1	20138	21371	PGH12759.1
PDNA01000113.1	22514	23858	PGH12760.1
PDNA01000113.1	24966	25422	PGH12761.1
PDNA01000113.1	36574	40690	PGH12762.1
PDNA01000113.1	41841	44199	PGH12763.1
PDNA01000113.1	46221	46587	PGH12764.1
PDNA01000113.1	46602	47478	PGH12765.1
PDNA01000113.1	47919	48393	PGH12766.1
PDNA01000113.1	50041	51766	PGH12767.1
PDNA01000113.1	52668	53959	PGH12768.1
PDNA01000113.1	54404	56479	PGH12769.1
PDNA01000113.1	59744	60300	PGH12770.1
PDNA01000113.1	64040	65960	PGH12771.1
PDNA01000113.1	66592	67609	PGH12772.1
PDNA01000113.1	70108	70777	PGH12773.1
PDNA01000113.1	71811	72596	PGH12774.1
PDNA01000113.1	72962	73762	PGH12775.1
PDNA01000113.1	75695	76748	PGH12776.1
PDNA01000113.1	77596	79144	PGH12777.1
PDNA01000113.1	80129	80423	PGH12778.1
PDNA01000113.1	80896	83006	PGH12779.1
PDNA01000113.1	83650	84670	PGH12780.1
PDNA01000113.1	85653	86766	PGH12781.1
PDNA01000113.1	86900	88487	PGH12782.1
PDNA01000113.1	89566	91360	PGH12783.1
PDNA01000113.1	93244	95183	PGH12784.1
PDNA01000113.1	96281	98247	PGH12785.1
PDNA01000113.1	99307	100556	PGH12786.1
PDNA01000113.1	101781	103131	PGH12787.1
PDNA01000114.1	89	290	PGH12669.1
PDNA01000114.1	1244	3677	PGH12670.1
PDNA01000114.1	4417	5532	PGH12671.1
PDNA01000114.1	6750	7540	PGH12672.1
PDNA01000114.1	8198	9071	PGH12673.1
PDNA01000114.1	10509	13503	PGH12674.1
PDNA01000114.1	13536	14916	PGH12675.1
PDNA01000114.1	15631	18073	PGH12676.1
PDNA01000114.1	23066	24808	PGH12677.1
PDNA01000114.1	29146	31707	PGH12678.1
PDNA01000114.1	32171	35147	PGH12679.1
PDNA01000114.1	35422	37137	PGH12680.1
PDNA01000114.1	37407	38223	PGH12681.1
PDNA01000114.1	39048	41837	PGH12682.1
PDNA01000114.1	43208	43889	PGH12683.1
PDNA01000114.1	44678	45965	PGH12684.1
PDNA01000114.1	46731	50331	PGH12685.1
PDNA01000114.1	52880	54053	PGH12686.1
PDNA01000114.1	55261	60355	PGH12687.1
PDNA01000114.1	61945	64166	PGH12688.1
PDNA01000114.1	64906	66324	PGH12689.1
PDNA01000114.1	67429	70167	PGH12690.1
PDNA01000114.1	70870	75609	PGH12691.1
PDNA01000114.1	76370	77721	PGH12692.1
PDNA01000114.1	78063	79457	PGH12693.1
PDNA01000114.1	80852	81472	PGH12694.1
PDNA01000114.1	82419	84184	PGH12695.1
PDNA01000114.1	84691	85680	PGH12696.1
PDNA01000114.1	86809	87823	PGH12697.1
PDNA01000114.1	88497	89373	PGH12698.1
PDNA01000114.1	91483	91831	PGH12699.1
PDNA01000114.1	92456	93962	PGH12700.1
PDNA01000114.1	98695	99436	PGH12701.1
PDNA01000115.1	1184	1391	PGH12590.1
PDNA01000115.1	1404	2224	PGH12591.1
PDNA01000115.1	2426	3330	PGH12592.1
PDNA01000115.1	5270	9572	PGH12593.1
PDNA01000115.1	14995	15259	PGH12594.1
PDNA01000115.1	16348	17857	PGH12595.1
PDNA01000115.1	18732	20262	PGH12596.1
PDNA01000115.1	20503	22081	PGH12597.1
PDNA01000115.1	26230	27134	PGH12598.1
PDNA01000115.1	28893	30452	PGH12599.1
PDNA01000115.1	31344	37177	PGH12600.1
PDNA01000115.1	42649	44450	PGH12601.1
PDNA01000115.1	45866	50879	PGH12602.1
PDNA01000115.1	51783	58093	PGH12603.1
PDNA01000115.1	59492	61367	PGH12604.1
PDNA01000115.1	63741	66702	PGH12605.1
PDNA01000115.1	67501	68614	PGH12606.1
PDNA01000115.1	69185	70049	PGH12607.1
PDNA01000115.1	71385	72263	PGH12608.1
PDNA01000115.1	74212	77166	PGH12609.1
PDNA01000115.1	78166	79789	PGH12610.1
PDNA01000115.1	80071	81088	PGH12611.1
PDNA01000115.1	81719	83075	PGH12612.1
PDNA01000115.1	83979	84982	PGH12613.1
PDNA01000115.1	86473	87177	PGH12614.1
PDNA01000115.1	87806	88941	PGH12615.1
PDNA01000115.1	89881	91912	PGH12616.1
PDNA01000115.1	96592	97416	PGH12617.1
PDNA01000115.1	100276	100459	PGH12618.1
PDNA01000116.1	1111	3508	PGH12517.1
PDNA01000116.1	5869	10312	PGH12518.1
PDNA01000116.1	13309	13555	PGH12519.1
PDNA01000116.1	14080	14898	PGH12520.1
PDNA01000116.1	15801	16867	PGH12521.1
PDNA01000116.1	17694	19853	PGH12522.1
PDNA01000116.1	20284	22091	PGH12523.1
PDNA01000116.1	22946	24267	PGH12524.1
PDNA01000116.1	24830	27468	PGH12525.1
PDNA01000116.1	27741	29650	PGH12526.1
PDNA01000116.1	31261	36224	PGH12527.1
PDNA01000116.1	36748	37900	PGH12528.1
PDNA01000116.1	38556	42533	PGH12529.1
PDNA01000116.1	45649	47258	PGH12530.1
PDNA01000116.1	51053	52885	PGH12531.1
PDNA01000116.1	53925	57206	PGH12532.1
PDNA01000116.1	58137	60050	PGH12533.1
PDNA01000116.1	61699	62428	PGH12534.1
PDNA01000116.1	63223	63547	PGH12535.1
PDNA01000116.1	64630	64904	PGH12536.1
PDNA01000116.1	66478	67328	PGH12537.1
PDNA01000116.1	70048	71624	PGH12538.1
PDNA01000116.1	72662	72981	PGH12539.1
PDNA01000116.1	74694	76604	PGH12540.1
PDNA01000116.1	80376	81198	PGH12541.1
PDNA01000116.1	81224	83697	PGH12542.1
PDNA01000116.1	85012	86502	PGH12543.1
PDNA01000116.1	87511	87925	PGH12544.1
PDNA01000116.1	89399	93155	PGH12545.1
PDNA01000116.1	94543	101475	PGH12546.1
PDNA01000118.1	4348	6539	PGH12401.1
PDNA01000118.1	8537	8955	PGH12402.1
PDNA01000118.1	10320	11753	PGH12403.1
PDNA01000118.1	12438	15761	PGH12404.1
PDNA01000118.1	18379	20884	PGH12405.1
PDNA01000118.1	22906	24167	PGH12406.1
PDNA01000118.1	25251	26881	PGH12407.1
PDNA01000118.1	27381	31746	PGH12408.1
PDNA01000118.1	36087	36355	PGH12409.1
PDNA01000118.1	39457	41107	PGH12410.1
PDNA01000118.1	41822	43476	PGH12411.1
PDNA01000118.1	43989	45529	PGH12412.1
PDNA01000118.1	45945	48923	PGH12413.1
PDNA01000118.1	49679	51744	PGH12414.1
PDNA01000118.1	52675	53454	PGH12415.1
PDNA01000118.1	55799	58347	PGH12416.1
PDNA01000118.1	59085	60504	PGH12417.1
PDNA01000118.1	61489	63595	PGH12418.1
PDNA01000118.1	69657	70137	PGH12419.1
PDNA01000118.1	72233	75391	PGH12420.1
PDNA01000118.1	80535	80799	PGH12421.1
PDNA01000118.1	87661	89032	PGH12422.1
PDNA01000118.1	91614	92958	PGH12423.1
PDNA01000118.1	95962	97996	PGH12424.1
PDNA01000119.1	508	2337	PGH12322.1
PDNA01000119.1	4241	6575	PGH12323.1
PDNA01000119.1	8996	9487	PGH12324.1
PDNA01000119.1	11207	11544	PGH12325.1
PDNA01000119.1	12357	13792	PGH12326.1
PDNA01000119.1	14765	15471	PGH12327.1
PDNA01000119.1	17698	18746	PGH12328.1
PDNA01000119.1	19325	20074	PGH12329.1
PDNA01000119.1	20745	22261	PGH12330.1
PDNA01000119.1	23120	25496	PGH12331.1
PDNA01000119.1	25936	27081	PGH12332.1
PDNA01000119.1	28136	29701	PGH12333.1
PDNA01000119.1	30187	31073	PGH12334.1
PDNA01000119.1	31476	34635	PGH12335.1
PDNA01000119.1	35906	36894	PGH12336.1
PDNA01000119.1	39429	40256	PGH12337.1
PDNA01000119.1	41012	44005	PGH12338.1
PDNA01000119.1	47237	51033	PGH12339.1
PDNA01000119.1	51210	51438	PGH12340.1
PDNA01000119.1	54090	54276	PGH12341.1
PDNA01000119.1	60538	63820	PGH12342.1
PDNA01000119.1	65419	66877	PGH12343.1
PDNA01000119.1	68058	70376	PGH12344.1
PDNA01000119.1	72232	73128	PGH12345.1
PDNA01000119.1	74830	75348	PGH12346.1
PDNA01000119.1	75938	77121	PGH12347.1
PDNA01000119.1	77872	81126	PGH12348.1
PDNA01000119.1	81547	83183	PGH12349.1
PDNA01000119.1	84780	87397	PGH12350.1
PDNA01000119.1	88288	89527	PGH12351.1
PDNA01000119.1	89969	90810	PGH12352.1
PDNA01000119.1	91164	93998	PGH12353.1
PDNA01000119.1	94925	95446	PGH12354.1
PDNA01000119.1	95947	97482	PGH12355.1
PDNA01000120.1	74	810	PGH12252.1
PDNA01000120.1	1639	2880	PGH12253.1
PDNA01000120.1	3298	6297	PGH12254.1
PDNA01000120.1	7091	7895	PGH12255.1
PDNA01000120.1	9505	11641	PGH12256.1
PDNA01000120.1	12610	17117	PGH12257.1
PDNA01000120.1	18719	20599	PGH12258.1
PDNA01000120.1	22042	23580	PGH12259.1
PDNA01000120.1	26650	28668	PGH12260.1
PDNA01000120.1	28811	29141	PGH12261.1
PDNA01000120.1	30698	31301	PGH12262.1
PDNA01000120.1	32388	37373	PGH12263.1
PDNA01000120.1	37876	39996	PGH12264.1
PDNA01000120.1	41411	42807	PGH12265.1
PDNA01000120.1	43305	44739	PGH12266.1
PDNA01000120.1	47486	49427	PGH12267.1
PDNA01000120.1	51570	53945	PGH12268.1
PDNA01000120.1	55319	57768	PGH12269.1
PDNA01000120.1	58983	61628	PGH12270.1
PDNA01000120.1	63003	63258	PGH12271.1
PDNA01000120.1	64152	64646	PGH12272.1
PDNA01000120.1	65586	66386	PGH12273.1
PDNA01000120.1	67843	69568	PGH12274.1
PDNA01000120.1	70218	70943	PGH12275.1
PDNA01000120.1	71042	71464	PGH12276.1
PDNA01000120.1	73823	74134	PGH12277.1
PDNA01000120.1	74410	76550	PGH12278.1
PDNA01000120.1	77315	79473	PGH12279.1
PDNA01000120.1	80171	86453	PGH12280.1
PDNA01000120.1	87309	89427	PGH12281.1
PDNA01000120.1	91770	94745	PGH12282.1
PDNA01000121.1	183	851	PGH12177.1
PDNA01000121.1	1255	4731	PGH12178.1
PDNA01000121.1	6155	6526	PGH12179.1
PDNA01000121.1	7719	8458	PGH12180.1
PDNA01000121.1	10022	12779	PGH12181.1
PDNA01000121.1	13650	14710	PGH12182.1
PDNA01000121.1	15698	17255	PGH12183.1
PDNA01000121.1	17891	20430	PGH12184.1
PDNA01000121.1	20791	20944	PGH12185.1
PDNA01000121.1	23527	25928	PGH12186.1
PDNA01000121.1	26712	28225	PGH12187.1
PDNA01000121.1	28618	30401	PGH12188.1
PDNA01000121.1	32273	35638	PGH12189.1
PDNA01000121.1	36207	40884	PGH12190.1
PDNA01000121.1	42114	43839	PGH12191.1
PDNA01000121.1	44085	47602	PGH12192.1
PDNA01000121.1	48011	50151	PGH12193.1
PDNA01000121.1	50595	51656	PGH12194.1
PDNA01000121.1	52178	55060	PGH12195.1
PDNA01000121.1	55878	56818	PGH12196.1
PDNA01000121.1	57308	58671	PGH12197.1
PDNA01000121.1	59491	60827	PGH12198.1
PDNA01000121.1	62299	64453	PGH12199.1
PDNA01000121.1	64891	66214	PGH12200.1
PDNA01000121.1	66738	69284	PGH12201.1
PDNA01000121.1	72838	73799	PGH12202.1
PDNA01000121.1	76153	78276	PGH12203.1
PDNA01000121.1	78733	79694	PGH12204.1
PDNA01000121.1	81548	83342	PGH12205.1
PDNA01000121.1	85997	88718	PGH12206.1
PDNA01000121.1	90271	94684	PGH12207.1
PDNA01000122.1	621	2351	PGH12107.1
PDNA01000122.1	4059	5869	PGH12108.1
PDNA01000122.1	8279	8513	PGH12109.1
PDNA01000122.1	8702	9035	PGH12110.1
PDNA01000122.1	10156	10582	PGH12111.1
PDNA01000122.1	12581	13124	PGH12112.1
PDNA01000122.1	16090	17184	PGH12113.1
PDNA01000122.1	22018	22573	PGH12114.1
PDNA01000122.1	25916	28017	PGH12115.1
PDNA01000122.1	29363	31082	PGH12116.1
PDNA01000122.1	32574	34302	PGH12117.1
PDNA01000122.1	36248	37160	PGH12118.1
PDNA01000122.1	37661	39344	PGH12119.1
PDNA01000122.1	39729	43586	PGH12120.1
PDNA01000122.1	43952	44781	PGH12121.1
PDNA01000122.1	45575	46793	PGH12122.1
PDNA01000122.1	47348	49737	PGH12123.1
PDNA01000122.1	57958	59968	PGH12124.1
PDNA01000122.1	63063	64377	PGH12125.1
PDNA01000122.1	65157	66126	PGH12126.1
PDNA01000122.1	67406	67880	PGH12127.1
PDNA01000122.1	68231	69400	PGH12128.1
PDNA01000122.1	69749	70178	PGH12129.1
PDNA01000122.1	73732	75426	PGH12130.1
PDNA01000122.1	76515	78279	PGH12131.1
PDNA01000122.1	79333	81372	PGH12132.1
PDNA01000122.1	81562	83107	PGH12133.1
PDNA01000122.1	83518	84908	PGH12134.1
PDNA01000122.1	85304	85955	PGH12135.1
PDNA01000122.1	86481	89360	PGH12136.1
PDNA01000122.1	94634	95062	PGH12137.1
PDNA01000123.1	908	1652	PGH12040.1
PDNA01000123.1	2826	4431	PGH12041.1
PDNA01000123.1	5129	7364	PGH12042.1
PDNA01000123.1	8271	9711	PGH12043.1
PDNA01000123.1	10172	10964	PGH12044.1
PDNA01000123.1	12994	16169	PGH12045.1
PDNA01000123.1	17474	20555	PGH12046.1
PDNA01000123.1	21405	23415	PGH12047.1
PDNA01000123.1	27143	28115	PGH12048.1
PDNA01000123.1	29252	29813	PGH12049.1
PDNA01000123.1	31841	32678	PGH12050.1
PDNA01000123.1	33489	34034	PGH12051.1
PDNA01000123.1	34729	35325	PGH12052.1
PDNA01000123.1	37096	39353	PGH12053.1
PDNA01000123.1	40025	41725	PGH12054.1
PDNA01000123.1	42188	42585	PGH12055.1
PDNA01000123.1	43273	45114	PGH12056.1
PDNA01000123.1	46053	46754	PGH12057.1
PDNA01000123.1	58991	62438	PGH12058.1
PDNA01000123.1	63395	64152	PGH12059.1
PDNA01000123.1	64791	65208	PGH12060.1
PDNA01000123.1	66892	67726	PGH12061.1
PDNA01000123.1	68075	69021	PGH12062.1
PDNA01000123.1	69761	70939	PGH12063.1
PDNA01000123.1	72672	74364	PGH12064.1
PDNA01000123.1	74810	75785	PGH12065.1
PDNA01000123.1	77279	78682	PGH12066.1
PDNA01000123.1	79710	80520	PGH12067.1
PDNA01000123.1	84403	85909	PGH12068.1
PDNA01000123.1	86411	88867	PGH12069.1
PDNA01000123.1	89167	92950	PGH12070.1
PDNA01000123.1	93230	94235	PGH12071.1
PDNA01000123.1	95496	95827	PGH12072.1
PDNA01000124.1	69106	70729	PGH11994.1
PDNA01000124.1	71843	72610	PGH11995.1
PDNA01000124.1	84414	85652	PGH11996.1
PDNA01000125.1	12510	13286	PGH11930.1
PDNA01000125.1	15281	17153	PGH11931.1
PDNA01000125.1	17691	19061	PGH11932.1
PDNA01000125.1	20274	21123	PGH11933.1
PDNA01000125.1	21959	22595	PGH11934.1
PDNA01000125.1	22928	24489	PGH11935.1
PDNA01000125.1	25336	26238	PGH11936.1
PDNA01000125.1	26547	27662	PGH11937.1
PDNA01000125.1	29149	30705	PGH11938.1
PDNA01000125.1	32351	34656	PGH11939.1
PDNA01000125.1	36128	38164	PGH11940.1
PDNA01000125.1	39746	42225	PGH11941.1
PDNA01000125.1	45093	46040	PGH11942.1
PDNA01000125.1	48940	49561	PGH11943.1
PDNA01000125.1	50700	52320	PGH11944.1
PDNA01000125.1	52678	54205	PGH11945.1
PDNA01000125.1	55502	56239	PGH11946.1
PDNA01000125.1	56735	58496	PGH11947.1
PDNA01000125.1	58881	62281	PGH11948.1
PDNA01000125.1	63092	64133	PGH11949.1
PDNA01000125.1	65087	67094	PGH11950.1
PDNA01000125.1	69569	70303	PGH11951.1
PDNA01000125.1	70712	71327	PGH11952.1
PDNA01000125.1	71470	72289	PGH11953.1
PDNA01000125.1	73989	74901	PGH11954.1
PDNA01000125.1	77584	78603	PGH11955.1
PDNA01000125.1	80047	82653	PGH11956.1
PDNA01000125.1	83458	83736	PGH11957.1
PDNA01000125.1	84459	85110	PGH11958.1
PDNA01000125.1	87460	87855	PGH11959.1
PDNA01000125.1	88857	89717	PGH11960.1
PDNA01000125.1	92577	94738	PGH11961.1
PDNA01000126.1	3932	5947	PGH11863.1
PDNA01000126.1	8215	17141	PGH11864.1
PDNA01000126.1	17532	26691	PGH11865.1
PDNA01000126.1	27331	28994	PGH11866.1
PDNA01000126.1	29503	30220	PGH11867.1
PDNA01000126.1	31240	34651	PGH11868.1
PDNA01000126.1	34805	35211	PGH11869.1
PDNA01000126.1	35570	37973	PGH11870.1
PDNA01000126.1	38312	39658	PGH11871.1
PDNA01000126.1	40003	43552	PGH11872.1
PDNA01000126.1	44058	45638	PGH11873.1
PDNA01000126.1	46717	48788	PGH11874.1
PDNA01000126.1	49411	49982	PGH11875.1
PDNA01000126.1	50009	52478	PGH11876.1
PDNA01000126.1	53622	54808	PGH11877.1
PDNA01000126.1	58465	60202	PGH11878.1
PDNA01000126.1	62845	63082	PGH11879.1
PDNA01000126.1	64154	66349	PGH11880.1
PDNA01000126.1	67478	68309	PGH11881.1
PDNA01000126.1	69887	70598	PGH11882.1
PDNA01000126.1	72525	73978	PGH11883.1
PDNA01000126.1	75483	77379	PGH11884.1
PDNA01000126.1	78384	79338	PGH11885.1
PDNA01000126.1	79996	81671	PGH11886.1
PDNA01000126.1	82488	84417	PGH11887.1
PDNA01000126.1	86012	89177	PGH11888.1
PDNA01000126.1	91786	93256	PGH11889.1
PDNA01000127.1	4770	6520	PGH11798.1
PDNA01000127.1	7954	12523	PGH11799.1
PDNA01000127.1	14337	15600	PGH11800.1
PDNA01000127.1	17811	19406	PGH11801.1
PDNA01000127.1	20340	21448	PGH11802.1
PDNA01000127.1	22432	22974	PGH11803.1
PDNA01000127.1	23333	25151	PGH11804.1
PDNA01000127.1	25560	26554	PGH11805.1
PDNA01000127.1	27576	29914	PGH11806.1
PDNA01000127.1	30954	32380	PGH11807.1
PDNA01000127.1	37843	39686	PGH11808.1
PDNA01000127.1	40993	42037	PGH11809.1
PDNA01000127.1	42992	45305	PGH11810.1
PDNA01000127.1	46522	47293	PGH11811.1
PDNA01000127.1	48036	51034	PGH11812.1
PDNA01000127.1	52324	54057	PGH11813.1
PDNA01000127.1	54787	55966	PGH11814.1
PDNA01000127.1	57048	58272	PGH11815.1
PDNA01000127.1	59231	61797	PGH11816.1
PDNA01000127.1	62571	63552	PGH11817.1
PDNA01000127.1	64154	66853	PGH11818.1
PDNA01000127.1	68396	73483	PGH11819.1
PDNA01000127.1	75262	78707	PGH11820.1
PDNA01000127.1	81079	81346	PGH11821.1
PDNA01000127.1	84502	86602	PGH11822.1
PDNA01000127.1	88280	88946	PGH11823.1
PDNA01000127.1	91013	94128	PGH11824.1
PDNA01000128.1	544	3788	PGH11722.1
PDNA01000128.1	4704	7624	PGH11723.1
PDNA01000128.1	9128	9611	PGH11724.1
PDNA01000128.1	10366	11871	PGH11725.1
PDNA01000128.1	12586	13503	PGH11726.1
PDNA01000128.1	14757	15349	PGH11727.1
PDNA01000128.1	19059	19805	PGH11728.1
PDNA01000128.1	23929	24973	PGH11729.1
PDNA01000128.1	25625	27839	PGH11730.1
PDNA01000128.1	28915	30495	PGH11731.1
PDNA01000128.1	31107	31997	PGH11732.1
PDNA01000128.1	32147	32578	PGH11733.1
PDNA01000128.1	33609	35040	PGH11734.1
PDNA01000128.1	35407	38686	PGH11735.1
PDNA01000128.1	39971	42440	PGH11736.1
PDNA01000128.1	42852	47396	PGH11737.1
PDNA01000128.1	48510	49516	PGH11738.1
PDNA01000128.1	51343	51759	PGH11739.1
PDNA01000128.1	52537	54607	PGH11740.1
PDNA01000128.1	57878	58402	PGH11741.1
PDNA01000128.1	59094	59472	PGH11742.1
PDNA01000128.1	59774	60258	PGH11743.1
PDNA01000128.1	61115	62423	PGH11744.1
PDNA01000128.1	62661	63097	PGH11745.1
PDNA01000128.1	65081	66695	PGH11746.1
PDNA01000128.1	67220	68197	PGH11747.1
PDNA01000128.1	69880	72941	PGH11748.1
PDNA01000128.1	74578	75397	PGH11749.1
PDNA01000128.1	75919	76670	PGH11750.1
PDNA01000128.1	78163	78763	PGH11751.1
PDNA01000128.1	78964	79495	PGH11752.1
PDNA01000128.1	80693	81656	PGH11753.1
PDNA01000128.1	82089	83141	PGH11754.1
PDNA01000128.1	84780	86082	PGH11755.1
PDNA01000128.1	87275	88744	PGH11756.1
PDNA01000128.1	90006	92846	PGH11757.1
PDNA01000128.1	93207	93886	PGH11758.1
PDNA01000129.1	1405	2884	PGH11653.1
PDNA01000129.1	3106	3349	PGH11654.1
PDNA01000129.1	6747	8884	PGH11655.1
PDNA01000129.1	10128	12297	PGH11656.1
PDNA01000129.1	13288	14451	PGH11657.1
PDNA01000129.1	15032	17517	PGH11658.1
PDNA01000129.1	18520	22013	PGH11659.1
PDNA01000129.1	24614	24989	PGH11660.1
PDNA01000129.1	27969	31284	PGH11661.1
PDNA01000129.1	32686	35803	PGH11662.1
PDNA01000129.1	37605	39001	PGH11663.1
PDNA01000129.1	39461	40479	PGH11664.1
PDNA01000129.1	42270	45501	PGH11665.1
PDNA01000129.1	46544	47640	PGH11666.1
PDNA01000129.1	48219	50622	PGH11667.1
PDNA01000129.1	51280	60983	PGH11668.1
PDNA01000129.1	62605	63689	PGH11669.1
PDNA01000129.1	66827	68704	PGH11670.1
PDNA01000129.1	74738	77264	PGH11671.1
PDNA01000129.1	77915	78974	PGH11672.1
PDNA01000129.1	80185	81482	PGH11673.1
PDNA01000129.1	83060	84469	PGH11674.1
PDNA01000129.1	85855	87019	PGH11675.1
PDNA01000129.1	92050	92590	PGH11676.1
PDNA01000130.1	330	1001	PGH11575.1
PDNA01000130.1	1178	2599	PGH11576.1
PDNA01000130.1	4025	6437	PGH11577.1
PDNA01000130.1	12900	15943	PGH11578.1
PDNA01000130.1	18690	20066	PGH11579.1
PDNA01000130.1	25297	26773	PGH11580.1
PDNA01000130.1	27171	28827	PGH11581.1
PDNA01000130.1	29280	31584	PGH11582.1
PDNA01000130.1	33009	35406	PGH11583.1
PDNA01000130.1	36086	36945	PGH11584.1
PDNA01000130.1	38443	39633	PGH11585.1
PDNA01000130.1	41160	42640	PGH11586.1
PDNA01000130.1	44657	45707	PGH11587.1
PDNA01000130.1	50311	50962	PGH11588.1
PDNA01000130.1	52385	52822	PGH11589.1
PDNA01000130.1	54946	56401	PGH11590.1
PDNA01000130.1	56852	59302	PGH11591.1
PDNA01000130.1	60869	64687	PGH11592.1
PDNA01000130.1	67723	69949	PGH11593.1
PDNA01000130.1	71358	72620	PGH11594.1
PDNA01000130.1	73030	76240	PGH11595.1
PDNA01000130.1	78727	79198	PGH11596.1
PDNA01000130.1	80762	81994	PGH11597.1
PDNA01000130.1	82600	84402	PGH11598.1
PDNA01000130.1	85435	87423	PGH11599.1
PDNA01000130.1	88396	89314	PGH11600.1
PDNA01000130.1	90428	91430	PGH11601.1
PDNA01000130.1	91905	92633	PGH11602.1
PDNA01000131.1	433	1097	PGH11507.1
PDNA01000131.1	2544	4074	PGH11508.1
PDNA01000131.1	5920	8500	PGH11509.1
PDNA01000131.1	10259	12963	PGH11510.1
PDNA01000131.1	14687	23184	PGH11511.1
PDNA01000131.1	28533	31218	PGH11512.1
PDNA01000131.1	32381	35884	PGH11513.1
PDNA01000131.1	37583	39120	PGH11514.1
PDNA01000131.1	39343	40453	PGH11515.1
PDNA01000131.1	41149	42222	PGH11516.1
PDNA01000131.1	44382	45724	PGH11517.1
PDNA01000131.1	47195	48394	PGH11518.1
PDNA01000131.1	48749	50329	PGH11519.1
PDNA01000131.1	52331	56339	PGH11520.1
PDNA01000131.1	59698	63739	PGH11521.1
PDNA01000131.1	65795	66581	PGH11522.1
PDNA01000131.1	67164	68262	PGH11523.1
PDNA01000131.1	68722	69901	PGH11524.1
PDNA01000131.1	70224	70646	PGH11525.1
PDNA01000131.1	70766	72054	PGH11526.1
PDNA01000131.1	72823	73547	PGH11527.1
PDNA01000131.1	73933	75733	PGH11528.1
PDNA01000131.1	76839	79450	PGH11529.1
PDNA01000131.1	80186	80941	PGH11530.1
PDNA01000131.1	81415	84415	PGH11531.1
PDNA01000131.1	84728	85950	PGH11532.1
PDNA01000131.1	86667	88208	PGH11533.1
PDNA01000131.1	88669	91943	PGH11534.1
PDNA01000132.1	3609	4116	PGH11423.1
PDNA01000132.1	4122	6780	PGH11424.1
PDNA01000132.1	7293	8226	PGH11425.1
PDNA01000132.1	8454	9018	PGH11426.1
PDNA01000132.1	10213	10720	PGH11427.1
PDNA01000132.1	11672	12892	PGH11428.1
PDNA01000132.1	13898	15416	PGH11429.1
PDNA01000132.1	16875	17512	PGH11430.1
PDNA01000132.1	18401	19346	PGH11431.1
PDNA01000132.1	19651	22687	PGH11432.1
PDNA01000132.1	23996	24808	PGH11433.1
PDNA01000132.1	26298	28245	PGH11434.1
PDNA01000132.1	30027	30507	PGH11435.1
PDNA01000132.1	35348	37627	PGH11436.1
PDNA01000132.1	37919	42355	PGH11437.1
PDNA01000132.1	43311	44137	PGH11438.1
PDNA01000132.1	44670	46253	PGH11439.1
PDNA01000132.1	46633	48430	PGH11440.1
PDNA01000132.1	48991	50029	PGH11441.1
PDNA01000132.1	50556	54325	PGH11442.1
PDNA01000132.1	54709	55800	PGH11443.1
PDNA01000132.1	56588	58862	PGH11444.1
PDNA01000132.1	60750	62364	PGH11445.1
PDNA01000132.1	62767	64102	PGH11446.1
PDNA01000132.1	65606	67953	PGH11447.1
PDNA01000132.1	68333	69527	PGH11448.1
PDNA01000132.1	69967	73009	PGH11449.1
PDNA01000132.1	73877	75368	PGH11450.1
PDNA01000132.1	76220	77519	PGH11451.1
PDNA01000132.1	78715	80965	PGH11452.1
PDNA01000132.1	81323	82235	PGH11453.1
PDNA01000132.1	82776	85170	PGH11454.1
PDNA01000132.1	86100	87220	PGH11455.1
PDNA01000132.1	88647	89939	PGH11456.1
PDNA01000132.1	91098	91624	PGH11457.1
PDNA01000133.1	71	1038	PGH11348.1
PDNA01000133.1	2647	4996	PGH11349.1
PDNA01000133.1	6764	7712	PGH11350.1
PDNA01000133.1	9069	12462	PGH11351.1
PDNA01000133.1	15076	15547	PGH11352.1
PDNA01000133.1	16472	18002	PGH11353.1
PDNA01000133.1	19760	22509	PGH11354.1
PDNA01000133.1	24812	26402	PGH11355.1
PDNA01000133.1	27360	28038	PGH11356.1
PDNA01000133.1	30157	32228	PGH11357.1
PDNA01000133.1	32929	34156	PGH11358.1
PDNA01000133.1	36829	38467	PGH11359.1
PDNA01000133.1	40089	41684	PGH11360.1
PDNA01000133.1	43321	44755	PGH11361.1
PDNA01000133.1	44941	46543	PGH11362.1
PDNA01000133.1	46979	47960	PGH11363.1
PDNA01000133.1	48546	48756	PGH11364.1
PDNA01000133.1	49364	50360	PGH11365.1
PDNA01000133.1	50771	51749	PGH11366.1
PDNA01000133.1	53185	54431	PGH11367.1
PDNA01000133.1	60189	62411	PGH11368.1
PDNA01000133.1	63373	64216	PGH11369.1
PDNA01000133.1	70063	71855	PGH11370.1
PDNA01000133.1	72362	73861	PGH11371.1
PDNA01000133.1	74457	75640	PGH11372.1
PDNA01000133.1	75952	77179	PGH11373.1
PDNA01000133.1	77897	79613	PGH11374.1
PDNA01000133.1	80697	81099	PGH11375.1
PDNA01000133.1	82296	84520	PGH11376.1
PDNA01000133.1	85464	86445	PGH11377.1
PDNA01000133.1	86819	87755	PGH11378.1
PDNA01000133.1	88451	89038	PGH11379.1
PDNA01000133.1	89858	91657	PGH11380.1
PDNA01000134.1	421	777	PGH11273.1
PDNA01000134.1	1256	2637	PGH11274.1
PDNA01000134.1	3308	6214	PGH11275.1
PDNA01000134.1	7069	7778	PGH11276.1
PDNA01000134.1	8205	8970	PGH11277.1
PDNA01000134.1	9855	12324	PGH11278.1
PDNA01000134.1	12714	14197	PGH11279.1
PDNA01000134.1	14507	15655	PGH11280.1
PDNA01000134.1	16184	16574	PGH11281.1
PDNA01000134.1	17127	19563	PGH11282.1
PDNA01000134.1	20337	21157	PGH11283.1
PDNA01000134.1	22697	23755	PGH11284.1
PDNA01000134.1	24711	26493	PGH11285.1
PDNA01000134.1	27049	27727	PGH11286.1
PDNA01000134.1	28068	29627	PGH11287.1
PDNA01000134.1	30382	32021	PGH11288.1
PDNA01000134.1	34827	36617	PGH11289.1
PDNA01000134.1	41730	42621	PGH11290.1
PDNA01000134.1	43154	44431	PGH11291.1
PDNA01000134.1	44669	47565	PGH11292.1
PDNA01000134.1	48289	49257	PGH11293.1
PDNA01000134.1	52538	53462	PGH11294.1
PDNA01000134.1	54772	55580	PGH11295.1
PDNA01000134.1	57158	58708	PGH11296.1
PDNA01000134.1	59180	59643	PGH11297.1
PDNA01000134.1	60283	61770	PGH11298.1
PDNA01000134.1	62698	63825	PGH11299.1
PDNA01000134.1	64566	67292	PGH11300.1
PDNA01000134.1	67717	69076	PGH11301.1
PDNA01000134.1	69663	71333	PGH11302.1
PDNA01000134.1	71799	74614	PGH11303.1
PDNA01000134.1	75269	76859	PGH11304.1
PDNA01000134.1	80766	83892	PGH11305.1
PDNA01000134.1	86075	89213	PGH11306.1
PDNA01000134.1	90249	90902	PGH11307.1
PDNA01000135.1	18	1909	PGH11203.1
PDNA01000135.1	2476	2773	PGH11204.1
PDNA01000135.1	9410	12852	PGH11205.1
PDNA01000135.1	14236	14697	PGH11206.1
PDNA01000135.1	16214	16580	PGH11207.1
PDNA01000135.1	17665	20142	PGH11208.1
PDNA01000135.1	20535	21255	PGH11209.1
PDNA01000135.1	21637	27473	PGH11210.1
PDNA01000135.1	27946	29462	PGH11211.1
PDNA01000135.1	30155	33201	PGH11212.1
PDNA01000135.1	33534	34861	PGH11213.1
PDNA01000135.1	34951	37160	PGH11214.1
PDNA01000135.1	37634	38070	PGH11215.1
PDNA01000135.1	39316	40915	PGH11216.1
PDNA01000135.1	42300	44577	PGH11217.1
PDNA01000135.1	48698	49887	PGH11218.1
PDNA01000135.1	50314	51875	PGH11219.1
PDNA01000135.1	52720	55346	PGH11220.1
PDNA01000135.1	56784	58067	PGH11221.1
PDNA01000135.1	58553	60340	PGH11222.1
PDNA01000135.1	60920	62150	PGH11223.1
PDNA01000135.1	62351	64726	PGH11224.1
PDNA01000135.1	65304	65973	PGH11225.1
PDNA01000135.1	66326	67851	PGH11226.1
PDNA01000135.1	68195	70448	PGH11227.1
PDNA01000135.1	70880	74306	PGH11228.1
PDNA01000135.1	74554	76769	PGH11229.1
PDNA01000135.1	77276	79041	PGH11230.1
PDNA01000135.1	79305	80755	PGH11231.1
PDNA01000136.1	168	666	PGH11135.1
PDNA01000136.1	1914	2390	PGH11136.1
PDNA01000136.1	2504	2774	PGH11137.1
PDNA01000136.1	3752	5651	PGH11138.1
PDNA01000136.1	7050	8875	PGH11139.1
PDNA01000136.1	9993	11045	PGH11140.1
PDNA01000136.1	13489	13945	PGH11141.1
PDNA01000136.1	14819	15797	PGH11142.1
PDNA01000136.1	16578	17316	PGH11143.1
PDNA01000136.1	19147	20108	PGH11144.1
PDNA01000136.1	20857	21998	PGH11145.1
PDNA01000136.1	22980	23645	PGH11146.1
PDNA01000136.1	25753	26673	PGH11147.1
PDNA01000136.1	28745	29198	PGH11148.1
PDNA01000136.1	31105	31743	PGH11149.1
PDNA01000136.1	32307	33947	PGH11150.1
PDNA01000136.1	38585	39632	PGH11151.1
PDNA01000136.1	40008	41128	PGH11152.1
PDNA01000136.1	49266	51357	PGH11153.1
PDNA01000136.1	54067	56284	PGH11154.1
PDNA01000136.1	57361	58931	PGH11155.1
PDNA01000136.1	59242	60229	PGH11156.1
PDNA01000136.1	60649	61855	PGH11157.1
PDNA01000136.1	62685	63561	PGH11158.1
PDNA01000136.1	64237	65375	PGH11159.1
PDNA01000136.1	72720	74135	PGH11160.1
PDNA01000136.1	77644	78769	PGH11161.1
PDNA01000136.1	80156	84920	PGH11162.1
PDNA01000136.1	85555	86110	PGH11163.1
PDNA01000136.1	86615	88052	PGH11164.1
PDNA01000136.1	88624	89926	PGH11165.1
PDNA01000137.1	27	408	PGH11080.1
PDNA01000137.1	4918	9405	PGH11081.1
PDNA01000137.1	11345	12805	PGH11082.1
PDNA01000137.1	13392	15596	PGH11083.1
PDNA01000137.1	16245	18113	PGH11084.1
PDNA01000137.1	19141	20921	PGH11085.1
PDNA01000137.1	21255	23025	PGH11086.1
PDNA01000137.1	23906	25779	PGH11087.1
PDNA01000137.1	27253	31473	PGH11088.1
PDNA01000137.1	33201	34442	PGH11089.1
PDNA01000137.1	35022	35855	PGH11090.1
PDNA01000137.1	36310	39429	PGH11091.1
PDNA01000137.1	41051	42805	PGH11092.1
PDNA01000137.1	43637	44935	PGH11093.1
PDNA01000137.1	45826	52187	PGH11094.1
PDNA01000137.1	52600	54463	PGH11095.1
PDNA01000137.1	55760	57042	PGH11096.1
PDNA01000137.1	58492	60733	PGH11097.1
PDNA01000137.1	60897	62065	PGH11098.1
PDNA01000137.1	62128	65399	PGH11099.1
PDNA01000138.1	172	1120	PGH11012.1
PDNA01000138.1	2532	4308	PGH11013.1
PDNA01000138.1	4974	6399	PGH11014.1
PDNA01000138.1	6993	8373	PGH11015.1
PDNA01000138.1	10526	11207	PGH11016.1
PDNA01000138.1	12421	14109	PGH11017.1
PDNA01000138.1	14650	15729	PGH11018.1
PDNA01000138.1	16558	19377	PGH11019.1
PDNA01000138.1	20151	22241	PGH11020.1
PDNA01000138.1	25246	26107	PGH11021.1
PDNA01000138.1	29318	30500	PGH11022.1
PDNA01000138.1	31590	32889	PGH11023.1
PDNA01000138.1	35031	35916	PGH11024.1
PDNA01000138.1	38644	40347	PGH11025.1
PDNA01000138.1	43576	44737	PGH11026.1
PDNA01000138.1	45854	47439	PGH11027.1
PDNA01000138.1	49001	49597	PGH11028.1
PDNA01000138.1	50278	51642	PGH11029.1
PDNA01000138.1	51988	57280	PGH11030.1
PDNA01000138.1	57308	58522	PGH11031.1
PDNA01000138.1	59743	62319	PGH11032.1
PDNA01000138.1	62762	67977	PGH11033.1
PDNA01000138.1	68312	70124	PGH11034.1
PDNA01000138.1	70707	72888	PGH11035.1
PDNA01000138.1	73139	75112	PGH11036.1
PDNA01000138.1	75874	76773	PGH11037.1
PDNA01000138.1	79418	81875	PGH11038.1
PDNA01000139.1	18898	21053	PGH10958.1
PDNA01000139.1	21560	23370	PGH10959.1
PDNA01000139.1	23931	25716	PGH10960.1
PDNA01000139.1	26286	26777	PGH10961.1
PDNA01000139.1	27107	28231	PGH10962.1
PDNA01000139.1	29388	31724	PGH10963.1
PDNA01000139.1	32184	33492	PGH10964.1
PDNA01000139.1	34538	35725	PGH10965.1
PDNA01000139.1	36923	37142	PGH10966.1
PDNA01000139.1	39578	40283	PGH10967.1
PDNA01000139.1	80747	81746	PGH10968.1
PDNA01000139.1	83389	84972	PGH10969.1
PDNA01000139.1	88302	88934	PGH10970.1
PDNA01000140.1	308	3677	PGH10886.1
PDNA01000140.1	5533	6526	PGH10887.1
PDNA01000140.1	6880	7856	PGH10888.1
PDNA01000140.1	11395	11725	PGH10889.1
PDNA01000140.1	13648	15142	PGH10890.1
PDNA01000140.1	16362	17139	PGH10891.1
PDNA01000140.1	17566	18365	PGH10892.1
PDNA01000140.1	18506	20288	PGH10893.1
PDNA01000140.1	20710	21787	PGH10894.1
PDNA01000140.1	22028	23274	PGH10895.1
PDNA01000140.1	24074	24299	PGH10896.1
PDNA01000140.1	25561	26884	PGH10897.1
PDNA01000140.1	27366	30842	PGH10898.1
PDNA01000140.1	31451	33143	PGH10899.1
PDNA01000140.1	33974	35066	PGH10900.1
PDNA01000140.1	37185	40977	PGH10901.1
PDNA01000140.1	42294	43635	PGH10902.1
PDNA01000140.1	43932	45274	PGH10903.1
PDNA01000140.1	45767	47097	PGH10904.1
PDNA01000140.1	47517	49390	PGH10905.1
PDNA01000140.1	50536	51793	PGH10906.1
PDNA01000140.1	52727	59144	PGH10907.1
PDNA01000140.1	59905	60664	PGH10908.1
PDNA01000140.1	62928	63551	PGH10909.1
PDNA01000140.1	70837	72083	PGH10910.1
PDNA01000140.1	73312	75259	PGH10911.1
PDNA01000140.1	76485	78627	PGH10912.1
PDNA01000140.1	79029	81063	PGH10913.1
PDNA01000140.1	81744	82660	PGH10914.1
PDNA01000140.1	83538	84406	PGH10915.1
PDNA01000140.1	85069	86460	PGH10916.1
PDNA01000140.1	86742	88265	PGH10917.1
PDNA01000141.1	854	3632	PGH10810.1
PDNA01000141.1	4701	8549	PGH10811.1
PDNA01000141.1	9477	10814	PGH10812.1
PDNA01000141.1	11751	13236	PGH10813.1
PDNA01000141.1	13673	14963	PGH10814.1
PDNA01000141.1	15312	16015	PGH10815.1
PDNA01000141.1	16136	17151	PGH10816.1
PDNA01000141.1	18722	21155	PGH10817.1
PDNA01000141.1	21805	23212	PGH10818.1
PDNA01000141.1	24024	24878	PGH10819.1
PDNA01000141.1	26273	26906	PGH10820.1
PDNA01000141.1	27451	27819	PGH10821.1
PDNA01000141.1	28259	29273	PGH10822.1
PDNA01000141.1	29521	30294	PGH10823.1
PDNA01000141.1	30980	32060	PGH10824.1
PDNA01000141.1	32371	33224	PGH10825.1
PDNA01000141.1	33497	34428	PGH10826.1
PDNA01000141.1	34749	37069	PGH10827.1
PDNA01000141.1	39524	40619	PGH10828.1
PDNA01000141.1	42761	43927	PGH10829.1
PDNA01000141.1	44992	46453	PGH10830.1
PDNA01000141.1	47227	48922	PGH10831.1
PDNA01000141.1	50342	50871	PGH10832.1
PDNA01000141.1	51185	53823	PGH10833.1
PDNA01000141.1	55234	60101	PGH10834.1
PDNA01000141.1	61511	62308	PGH10835.1
PDNA01000141.1	62846	63748	PGH10836.1
PDNA01000141.1	65092	66656	PGH10837.1
PDNA01000141.1	68277	68538	PGH10838.1
PDNA01000141.1	70541	71627	PGH10839.1
PDNA01000141.1	72599	73870	PGH10840.1
PDNA01000141.1	74248	75276	PGH10841.1
PDNA01000141.1	75742	78164	PGH10842.1
PDNA01000141.1	83342	87234	PGH10843.1
PDNA01000142.1	1078	2067	PGH10745.1
PDNA01000142.1	2577	3753	PGH10746.1
PDNA01000142.1	4096	7207	PGH10747.1
PDNA01000142.1	8134	8576	PGH10748.1
PDNA01000142.1	8614	9473	PGH10749.1
PDNA01000142.1	13013	13702	PGH10750.1
PDNA01000142.1	15088	17148	PGH10751.1
PDNA01000142.1	22270	24514	PGH10752.1
PDNA01000142.1	29432	29909	PGH10753.1
PDNA01000142.1	30900	31742	PGH10754.1
PDNA01000142.1	32475	33021	PGH10755.1
PDNA01000142.1	33655	35280	PGH10756.1
PDNA01000142.1	37597	39442	PGH10757.1
PDNA01000142.1	40203	40713	PGH10758.1
PDNA01000142.1	41754	47125	PGH10759.1
PDNA01000142.1	50531	51374	PGH10760.1
PDNA01000142.1	56881	58790	PGH10761.1
PDNA01000142.1	60363	62346	PGH10762.1
PDNA01000142.1	63853	64618	PGH10763.1
PDNA01000142.1	65419	67871	PGH10764.1
PDNA01000142.1	68850	70254	PGH10765.1
PDNA01000142.1	70593	71844	PGH10766.1
PDNA01000142.1	72319	73684	PGH10767.1
PDNA01000142.1	74615	76519	PGH10768.1
PDNA01000142.1	76787	78218	PGH10769.1
PDNA01000142.1	78395	79198	PGH10770.1
PDNA01000142.1	80837	82097	PGH10771.1
PDNA01000142.1	82721	84448	PGH10772.1
PDNA01000143.1	8293	13830	PGH10667.1
PDNA01000143.1	15258	20108	PGH10668.1
PDNA01000143.1	23145	24060	PGH10669.1
PDNA01000143.1	25162	26428	PGH10670.1
PDNA01000143.1	27168	28626	PGH10671.1
PDNA01000143.1	31649	34589	PGH10672.1
PDNA01000143.1	35935	38071	PGH10673.1
PDNA01000143.1	38898	41228	PGH10674.1
PDNA01000143.1	42131	43346	PGH10675.1
PDNA01000143.1	44266	47088	PGH10676.1
PDNA01000143.1	51093	55059	PGH10677.1
PDNA01000143.1	57162	58150	PGH10678.1
PDNA01000143.1	58823	60339	PGH10679.1
PDNA01000143.1	62641	64815	PGH10680.1
PDNA01000143.1	65202	65382	PGH10681.1
PDNA01000143.1	66506	67226	PGH10682.1
PDNA01000143.1	68331	68863	PGH10683.1
PDNA01000143.1	69100	69535	PGH10684.1
PDNA01000143.1	70277	71145	PGH10685.1
PDNA01000143.1	72963	75324	PGH10686.1
PDNA01000143.1	76464	77652	PGH10687.1
PDNA01000143.1	78068	79255	PGH10688.1
PDNA01000143.1	79683	81795	PGH10689.1
PDNA01000143.1	82200	82701	PGH10690.1
PDNA01000143.1	83618	85751	PGH10691.1
PDNA01000144.1	10192	11285	PGH10597.1
PDNA01000144.1	15532	17673	PGH10598.1
PDNA01000144.1	19266	20537	PGH10599.1
PDNA01000144.1	20771	21138	PGH10600.1
PDNA01000144.1	21400	22444	PGH10601.1
PDNA01000144.1	23367	24488	PGH10602.1
PDNA01000144.1	27683	28922	PGH10603.1
PDNA01000144.1	29510	31326	PGH10604.1
PDNA01000144.1	32558	34730	PGH10605.1
PDNA01000144.1	36928	40785	PGH10606.1
PDNA01000144.1	42142	45056	PGH10607.1
PDNA01000144.1	46238	48075	PGH10608.1
PDNA01000144.1	48584	51615	PGH10609.1
PDNA01000144.1	53918	55711	PGH10610.1
PDNA01000144.1	56807	57732	PGH10611.1
PDNA01000144.1	58700	59510	PGH10612.1
PDNA01000144.1	62557	63468	PGH10613.1
PDNA01000144.1	66737	68117	PGH10614.1
PDNA01000144.1	68802	69403	PGH10615.1
PDNA01000144.1	72897	74520	PGH10616.1
PDNA01000144.1	75856	78336	PGH10617.1
PDNA01000144.1	79438	80411	PGH10618.1
PDNA01000144.1	81600	82897	PGH10619.1
PDNA01000144.1	83478	85517	PGH10620.1
PDNA01000144.1	86311	86839	PGH10621.1
PDNA01000145.1	865	2892	PGH10530.1
PDNA01000145.1	4760	6628	PGH10531.1
PDNA01000145.1	7054	9289	PGH10532.1
PDNA01000145.1	9970	13576	PGH10533.1
PDNA01000145.1	16590	18388	PGH10534.1
PDNA01000145.1	19364	20650	PGH10535.1
PDNA01000145.1	21826	25129	PGH10536.1
PDNA01000145.1	27503	29933	PGH10537.1
PDNA01000145.1	30737	31689	PGH10538.1
PDNA01000145.1	32953	33448	PGH10539.1
PDNA01000145.1	33458	34019	PGH10540.1
PDNA01000145.1	34936	36336	PGH10541.1
PDNA01000145.1	40045	40727	PGH10542.1
PDNA01000145.1	42735	44688	PGH10543.1
PDNA01000145.1	45431	46614	PGH10544.1
PDNA01000145.1	47722	48124	PGH10545.1
PDNA01000145.1	48249	48603	PGH10546.1
PDNA01000145.1	50422	51708	PGH10547.1
PDNA01000145.1	52598	53103	PGH10548.1
PDNA01000145.1	54836	56255	PGH10549.1
PDNA01000145.1	57122	58052	PGH10550.1
PDNA01000145.1	58596	59167	PGH10551.1
PDNA01000145.1	59409	60880	PGH10552.1
PDNA01000145.1	62065	65118	PGH10553.1
PDNA01000145.1	66683	69001	PGH10554.1
PDNA01000145.1	70834	71512	PGH10555.1
PDNA01000145.1	73047	74563	PGH10556.1
PDNA01000145.1	79753	80355	PGH10557.1
PDNA01000145.1	81560	84396	PGH10558.1
PDNA01000146.1	1699	2473	PGH10464.1
PDNA01000146.1	6562	6913	PGH10465.1
PDNA01000146.1	7884	9250	PGH10466.1
PDNA01000146.1	11447	12462	PGH10467.1
PDNA01000146.1	13911	16893	PGH10468.1
PDNA01000146.1	17563	18718	PGH10469.1
PDNA01000146.1	20655	21452	PGH10470.1
PDNA01000146.1	22667	23351	PGH10471.1
PDNA01000146.1	23803	24816	PGH10472.1
PDNA01000146.1	25525	27812	PGH10473.1
PDNA01000146.1	29896	30763	PGH10474.1
PDNA01000146.1	31464	32646	PGH10475.1
PDNA01000146.1	32676	33162	PGH10476.1
PDNA01000146.1	34214	35732	PGH10477.1
PDNA01000146.1	37004	38807	PGH10478.1
PDNA01000146.1	39811	42368	PGH10479.1
PDNA01000146.1	43321	44614	PGH10480.1
PDNA01000146.1	47270	49089	PGH10481.1
PDNA01000146.1	50376	51382	PGH10482.1
PDNA01000146.1	52314	54090	PGH10483.1
PDNA01000146.1	54960	57180	PGH10484.1
PDNA01000146.1	58859	60835	PGH10485.1
PDNA01000146.1	64488	66357	PGH10486.1
PDNA01000146.1	66920	68453	PGH10487.1
PDNA01000146.1	69103	69292	PGH10488.1
PDNA01000146.1	72821	73697	PGH10489.1
PDNA01000146.1	77245	79107	PGH10490.1
PDNA01000146.1	80577	82228	PGH10491.1
PDNA01000147.1	3232	3597	PGH10245.1
PDNA01000148.1	64	208	PGH10178.1
PDNA01000148.1	1032	2649	PGH10179.1
PDNA01000148.1	7169	7856	PGH10180.1
PDNA01000148.1	9396	12204	PGH10181.1
PDNA01000148.1	14151	14606	PGH10182.1
PDNA01000148.1	16292	18921	PGH10183.1
PDNA01000148.1	21329	22432	PGH10184.1
PDNA01000148.1	23600	25170	PGH10185.1
PDNA01000148.1	25777	26154	PGH10186.1
PDNA01000148.1	26543	27104	PGH10187.1
PDNA01000148.1	29215	31150	PGH10188.1
PDNA01000148.1	32099	33695	PGH10189.1
PDNA01000148.1	35334	37663	PGH10190.1
PDNA01000148.1	38805	40686	PGH10191.1
PDNA01000148.1	42507	44706	PGH10192.1
PDNA01000148.1	48451	51035	PGH10193.1
PDNA01000148.1	53551	55168	PGH10194.1
PDNA01000148.1	56709	58395	PGH10195.1
PDNA01000148.1	61163	64823	PGH10196.1
PDNA01000148.1	65824	66822	PGH10197.1
PDNA01000148.1	68480	70137	PGH10198.1
PDNA01000148.1	71353	72126	PGH10199.1
PDNA01000148.1	72365	73931	PGH10200.1
PDNA01000148.1	74422	75131	PGH10201.1
PDNA01000148.1	76306	77033	PGH10202.1
PDNA01000148.1	77517	80834	PGH10203.1
PDNA01000148.1	81842	83055	PGH10204.1
PDNA01000149.1	78	371	PGH10114.1
PDNA01000149.1	4640	4886	PGH10115.1
PDNA01000149.1	4962	6398	PGH10116.1
PDNA01000149.1	6911	8218	PGH10117.1
PDNA01000149.1	9976	11188	PGH10118.1
PDNA01000149.1	12341	13598	PGH10119.1
PDNA01000149.1	14710	15673	PGH10120.1
PDNA01000149.1	17625	19188	PGH10121.1
PDNA01000149.1	19910	20793	PGH10122.1
PDNA01000149.1	23530	24280	PGH10123.1
PDNA01000149.1	25439	27212	PGH10124.1
PDNA01000149.1	27952	29268	PGH10125.1
PDNA01000149.1	30658	32435	PGH10126.1
PDNA01000149.1	33046	35191	PGH10127.1
PDNA01000149.1	36816	38075	PGH10128.1
PDNA01000149.1	38377	39765	PGH10129.1
PDNA01000149.1	40700	43556	PGH10130.1
PDNA01000149.1	44904	46798	PGH10131.1
PDNA01000149.1	47438	48313	PGH10132.1
PDNA01000149.1	48864	49831	PGH10133.1
PDNA01000149.1	50590	53367	PGH10134.1
PDNA01000149.1	54780	56733	PGH10135.1
PDNA01000149.1	57304	58669	PGH10136.1
PDNA01000149.1	59698	61688	PGH10137.1
PDNA01000149.1	61947	63228	PGH10138.1
PDNA01000149.1	63488	68650	PGH10139.1
PDNA01000149.1	69416	71798	PGH10140.1
PDNA01000149.1	72396	74330	PGH10141.1
PDNA01000149.1	75166	77049	PGH10142.1
PDNA01000149.1	77608	78440	PGH10143.1
PDNA01000149.1	79003	80758	PGH10144.1
PDNA01000150.1	820	3232	PGH09886.1
PDNA01000150.1	3519	4296	PGH09887.1
PDNA01000150.1	5619	6951	PGH09888.1
PDNA01000150.1	7425	9087	PGH09889.1
PDNA01000150.1	10437	12294	PGH09890.1
PDNA01000150.1	14431	16166	PGH09891.1
PDNA01000150.1	18078	22894	PGH09892.1
PDNA01000150.1	23557	24427	PGH09893.1
PDNA01000150.1	24911	26548	PGH09894.1
PDNA01000150.1	27849	28824	PGH09895.1
PDNA01000150.1	29434	30514	PGH09896.1
PDNA01000150.1	31549	32512	PGH09897.1
PDNA01000150.1	32993	34703	PGH09898.1
PDNA01000150.1	35761	36254	PGH09899.1
PDNA01000150.1	39806	41738	PGH09900.1
PDNA01000150.1	42211	44620	PGH09901.1
PDNA01000150.1	45093	45939	PGH09902.1
PDNA01000150.1	46445	48505	PGH09903.1
PDNA01000150.1	48716	50202	PGH09904.1
PDNA01000150.1	50884	52631	PGH09905.1
PDNA01000150.1	53053	54177	PGH09906.1
PDNA01000150.1	54841	55755	PGH09907.1
PDNA01000150.1	56156	58129	PGH09908.1
PDNA01000150.1	58152	60025	PGH09909.1
PDNA01000150.1	60035	60420	PGH09910.1
PDNA01000150.1	62276	63323	PGH09911.1
PDNA01000150.1	66039	66612	PGH09912.1
PDNA01000150.1	67218	70776	PGH09913.1
PDNA01000150.1	73582	76416	PGH09914.1
PDNA01000150.1	78798	79392	PGH09915.1
PDNA01000150.1	80329	81299	PGH09916.1
PDNA01000151.1	130	2494	PGH09678.1
PDNA01000151.1	4974	6036	PGH09679.1
PDNA01000151.1	8215	8839	PGH09680.1
PDNA01000151.1	10549	11664	PGH09681.1
PDNA01000151.1	12187	13594	PGH09682.1
PDNA01000151.1	14208	20591	PGH09683.1
PDNA01000151.1	21465	23460	PGH09684.1
PDNA01000151.1	25516	26575	PGH09685.1
PDNA01000151.1	27232	29054	PGH09686.1
PDNA01000151.1	30182	32198	PGH09687.1
PDNA01000151.1	32688	33540	PGH09688.1
PDNA01000151.1	34647	36331	PGH09689.1
PDNA01000151.1	38580	39099	PGH09690.1
PDNA01000151.1	42332	42638	PGH09691.1
PDNA01000151.1	43404	44745	PGH09692.1
PDNA01000151.1	45299	46279	PGH09693.1
PDNA01000151.1	47757	51257	PGH09694.1
PDNA01000151.1	51594	52224	PGH09695.1
PDNA01000151.1	53399	55313	PGH09696.1
PDNA01000151.1	56252	58342	PGH09697.1
PDNA01000151.1	59362	63293	PGH09698.1
PDNA01000151.1	69852	71087	PGH09699.1
PDNA01000151.1	73311	74753	PGH09700.1
PDNA01000151.1	78722	80741	PGH09701.1
PDNA01000152.1	1146	4027	PGH09626.1
PDNA01000152.1	6066	6779	PGH09627.1
PDNA01000152.1	7797	8299	PGH09628.1
PDNA01000152.1	9167	9679	PGH09629.1
PDNA01000152.1	10806	12415	PGH09630.1
PDNA01000152.1	13608	15307	PGH09631.1
PDNA01000152.1	16159	18127	PGH09632.1
PDNA01000152.1	19855	21163	PGH09633.1
PDNA01000152.1	21703	23295	PGH09634.1
PDNA01000152.1	26256	27625	PGH09635.1
PDNA01000152.1	29186	29729	PGH09636.1
PDNA01000152.1	30405	33229	PGH09637.1
PDNA01000152.1	33953	35263	PGH09638.1
PDNA01000152.1	36294	37282	PGH09639.1
PDNA01000152.1	39275	41972	PGH09640.1
PDNA01000152.1	43652	45134	PGH09641.1
PDNA01000152.1	47088	47988	PGH09642.1
PDNA01000152.1	50302	50974	PGH09643.1
PDNA01000152.1	51949	52363	PGH09644.1
PDNA01000152.1	53299	54659	PGH09645.1
PDNA01000152.1	59488	62727	PGH09646.1
PDNA01000152.1	64614	65978	PGH09647.1
PDNA01000153.1	16	4106	PGH09402.1
PDNA01000153.1	6970	8554	PGH09403.1
PDNA01000153.1	9466	10822	PGH09404.1
PDNA01000153.1	12494	13958	PGH09405.1
PDNA01000153.1	14384	18845	PGH09406.1
PDNA01000153.1	19271	20072	PGH09407.1
PDNA01000153.1	20427	20891	PGH09408.1
PDNA01000153.1	21344	23130	PGH09409.1
PDNA01000153.1	23795	24447	PGH09410.1
PDNA01000153.1	24826	26419	PGH09411.1
PDNA01000153.1	28164	29746	PGH09412.1
PDNA01000153.1	30343	32750	PGH09413.1
PDNA01000153.1	33334	34857	PGH09414.1
PDNA01000153.1	35443	36822	PGH09415.1
PDNA01000153.1	37546	38490	PGH09416.1
PDNA01000153.1	39609	42092	PGH09417.1
PDNA01000153.1	42563	44129	PGH09418.1
PDNA01000153.1	44508	47417	PGH09419.1
PDNA01000153.1	49283	50088	PGH09420.1
PDNA01000153.1	54608	56335	PGH09421.1
PDNA01000153.1	57210	58348	PGH09422.1
PDNA01000153.1	61888	62354	PGH09423.1
PDNA01000153.1	68481	69474	PGH09424.1
PDNA01000153.1	71342	73821	PGH09425.1
PDNA01000153.1	74077	74792	PGH09426.1
PDNA01000153.1	75565	75937	PGH09427.1
PDNA01000153.1	76895	78140	PGH09428.1
PDNA01000154.1	1827	5182	PGH09228.1
PDNA01000154.1	11920	12858	PGH09229.1
PDNA01000154.1	14205	14820	PGH09230.1
PDNA01000154.1	15972	16989	PGH09231.1
PDNA01000154.1	18468	19188	PGH09232.1
PDNA01000154.1	19212	19500	PGH09233.1
PDNA01000154.1	19922	20759	PGH09234.1
PDNA01000154.1	22046	24355	PGH09235.1
PDNA01000154.1	26256	27702	PGH09236.1
PDNA01000154.1	29231	31166	PGH09237.1
PDNA01000154.1	32151	35288	PGH09238.1
PDNA01000154.1	36651	37899	PGH09239.1
PDNA01000154.1	39444	40647	PGH09240.1
PDNA01000154.1	43592	46357	PGH09241.1
PDNA01000154.1	46639	48652	PGH09242.1
PDNA01000154.1	49221	50723	PGH09243.1
PDNA01000154.1	52389	56031	PGH09244.1
PDNA01000154.1	59584	63009	PGH09245.1
PDNA01000154.1	63396	65264	PGH09246.1
PDNA01000154.1	66242	69462	PGH09247.1
PDNA01000154.1	72156	72749	PGH09248.1
PDNA01000154.1	73520	75362	PGH09249.1
PDNA01000154.1	75845	77386	PGH09250.1
PDNA01000154.1	77584	79364	PGH09251.1
PDNA01000155.1	235	3657	PGH08859.1
PDNA01000155.1	5797	7111	PGH08860.1
PDNA01000155.1	7962	8991	PGH08861.1
PDNA01000155.1	10288	11707	PGH08862.1
PDNA01000155.1	12251	14219	PGH08863.1
PDNA01000155.1	15399	17592	PGH08864.1
PDNA01000155.1	18138	20625	PGH08865.1
PDNA01000155.1	21529	21889	PGH08866.1
PDNA01000155.1	23188	24417	PGH08867.1
PDNA01000155.1	25371	25935	PGH08868.1
PDNA01000155.1	27909	28843	PGH08869.1
PDNA01000155.1	29950	31873	PGH08870.1
PDNA01000155.1	32262	33529	PGH08871.1
PDNA01000155.1	34485	36385	PGH08872.1
PDNA01000155.1	38346	39231	PGH08873.1
PDNA01000155.1	41152	41912	PGH08874.1
PDNA01000155.1	44275	47221	PGH08875.1
PDNA01000155.1	47921	50211	PGH08876.1
PDNA01000155.1	53917	58776	PGH08877.1
PDNA01000155.1	63653	64080	PGH08878.1
PDNA01000155.1	68079	69777	PGH08879.1
PDNA01000155.1	72192	72573	PGH08880.1
PDNA01000155.1	74652	76801	PGH08881.1
PDNA01000156.1	116	899	PGH08797.1
PDNA01000156.1	1083	1701	PGH08798.1
PDNA01000156.1	3154	4399	PGH08799.1
PDNA01000156.1	8114	9308	PGH08800.1
PDNA01000156.1	11050	11989	PGH08801.1
PDNA01000156.1	12741	13821	PGH08802.1
PDNA01000156.1	15360	17354	PGH08803.1
PDNA01000156.1	17916	22548	PGH08804.1
PDNA01000156.1	23240	23828	PGH08805.1
PDNA01000156.1	24358	25748	PGH08806.1
PDNA01000156.1	27138	28473	PGH08807.1
PDNA01000156.1	36598	37622	PGH08808.1
PDNA01000156.1	38046	43066	PGH08809.1
PDNA01000156.1	44747	45502	PGH08810.1
PDNA01000156.1	45996	47066	PGH08811.1
PDNA01000156.1	49047	54471	PGH08812.1
PDNA01000156.1	55309	57078	PGH08813.1
PDNA01000156.1	60875	62124	PGH08814.1
PDNA01000156.1	62821	64304	PGH08815.1
PDNA01000156.1	64702	68533	PGH08816.1
PDNA01000156.1	72190	73905	PGH08817.1
PDNA01000156.1	75464	75986	PGH08818.1
PDNA01000157.1	2564	4318	PGH08740.1
PDNA01000157.1	5000	7039	PGH08741.1
PDNA01000157.1	7800	9669	PGH08742.1
PDNA01000157.1	10142	12356	PGH08743.1
PDNA01000157.1	12858	13471	PGH08744.1
PDNA01000157.1	14245	16109	PGH08745.1
PDNA01000157.1	16745	19169	PGH08746.1
PDNA01000157.1	20775	24986	PGH08747.1
PDNA01000157.1	26061	28156	PGH08748.1
PDNA01000157.1	30679	31859	PGH08749.1
PDNA01000157.1	33620	34923	PGH08750.1
PDNA01000157.1	37126	40411	PGH08751.1
PDNA01000157.1	42451	43247	PGH08752.1
PDNA01000157.1	43588	44689	PGH08753.1
PDNA01000157.1	45649	48539	PGH08754.1
PDNA01000157.1	49142	49546	PGH08755.1
PDNA01000157.1	52520	53723	PGH08756.1
PDNA01000157.1	55123	56754	PGH08757.1
PDNA01000157.1	60309	63246	PGH08758.1
PDNA01000157.1	66523	66900	PGH08759.1
PDNA01000157.1	67738	68932	PGH08760.1
PDNA01000157.1	70215	71833	PGH08761.1
PDNA01000157.1	74723	76414	PGH08762.1
PDNA01000157.1	77034	77751	PGH08763.1
PDNA01000157.1	78279	78534	PGH08764.1
PDNA01000158.1	2265	3716	PGH08682.1
PDNA01000158.1	4718	5743	PGH08683.1
PDNA01000158.1	5902	7000	PGH08684.1
PDNA01000158.1	7955	12940	PGH08685.1
PDNA01000158.1	16125	18148	PGH08686.1
PDNA01000158.1	18737	19902	PGH08687.1
PDNA01000158.1	20856	22249	PGH08688.1
PDNA01000158.1	22730	24209	PGH08689.1
PDNA01000158.1	25366	27525	PGH08690.1
PDNA01000158.1	28718	29643	PGH08691.1
PDNA01000158.1	31411	32251	PGH08692.1
PDNA01000158.1	32601	34446	PGH08693.1
PDNA01000158.1	35428	37019	PGH08694.1
PDNA01000158.1	38200	39103	PGH08695.1
PDNA01000158.1	39781	42915	PGH08696.1
PDNA01000158.1	43374	44318	PGH08697.1
PDNA01000158.1	45814	46761	PGH08698.1
PDNA01000158.1	48467	51472	PGH08699.1
PDNA01000158.1	53719	57339	PGH08700.1
PDNA01000158.1	59198	59853	PGH08701.1
PDNA01000158.1	62108	63273	PGH08702.1
PDNA01000158.1	64881	66571	PGH08703.1
PDNA01000158.1	67138	75929	PGH08704.1
PDNA01000159.1	999	1576	PGH08506.1
PDNA01000159.1	2513	3320	PGH08507.1
PDNA01000159.1	5322	6210	PGH08508.1
PDNA01000159.1	6611	7980	PGH08509.1
PDNA01000159.1	9284	10695	PGH08510.1
PDNA01000159.1	10830	12255	PGH08511.1
PDNA01000159.1	13089	14943	PGH08512.1
PDNA01000159.1	16694	17239	PGH08513.1
PDNA01000159.1	17456	18597	PGH08514.1
PDNA01000159.1	20221	22752	PGH08515.1
PDNA01000159.1	29350	30789	PGH08516.1
PDNA01000159.1	32276	34685	PGH08517.1
PDNA01000159.1	35265	36285	PGH08518.1
PDNA01000159.1	36687	37268	PGH08519.1
PDNA01000159.1	37341	38354	PGH08520.1
PDNA01000159.1	40003	40870	PGH08521.1
PDNA01000159.1	41363	42423	PGH08522.1
PDNA01000159.1	43563	45854	PGH08523.1
PDNA01000159.1	48669	50589	PGH08524.1
PDNA01000159.1	51129	53155	PGH08525.1
PDNA01000159.1	53869	54959	PGH08526.1
PDNA01000159.1	56335	57331	PGH08527.1
PDNA01000159.1	58779	59252	PGH08528.1
PDNA01000159.1	61380	62377	PGH08529.1
PDNA01000159.1	63214	65790	PGH08530.1
PDNA01000159.1	68220	70679	PGH08531.1
PDNA01000160.1	6769	9195	PGH08453.1
PDNA01000160.1	11353	12675	PGH08454.1
PDNA01000160.1	12956	13950	PGH08455.1
PDNA01000160.1	14584	18087	PGH08456.1
PDNA01000160.1	18966	21376	PGH08457.1
PDNA01000160.1	22022	22277	PGH08458.1
PDNA01000160.1	23844	24748	PGH08459.1
PDNA01000160.1	27205	29347	PGH08460.1
PDNA01000160.1	30483	32250	PGH08461.1
PDNA01000160.1	33307	34773	PGH08462.1
PDNA01000160.1	35067	36027	PGH08463.1
PDNA01000160.1	37105	39388	PGH08464.1
PDNA01000160.1	40726	41232	PGH08465.1
PDNA01000160.1	42311	43886	PGH08466.1
PDNA01000160.1	47260	48317	PGH08467.1
PDNA01000160.1	49290	53238	PGH08468.1
PDNA01000160.1	55781	57673	PGH08469.1
PDNA01000160.1	64265	66374	PGH08470.1
PDNA01000160.1	69447	70413	PGH08471.1
PDNA01000160.1	72659	74318	PGH08472.1
PDNA01000160.1	74813	75528	PGH08473.1
PDNA01000160.1	76400	77741	PGH08474.1
PDNA01000161.1	9	601	PGH08278.1
PDNA01000161.1	1122	1947	PGH08279.1
PDNA01000161.1	2958	4085	PGH08280.1
PDNA01000161.1	4324	4588	PGH08281.1
PDNA01000161.1	6587	8054	PGH08282.1
PDNA01000161.1	10048	13883	PGH08283.1
PDNA01000161.1	15148	16854	PGH08284.1
PDNA01000161.1	17895	18810	PGH08285.1
PDNA01000161.1	19699	20341	PGH08286.1
PDNA01000161.1	21384	23900	PGH08287.1
PDNA01000161.1	24588	25779	PGH08288.1
PDNA01000161.1	27434	29594	PGH08289.1
PDNA01000161.1	30000	30488	PGH08290.1
PDNA01000161.1	31133	31962	PGH08291.1
PDNA01000161.1	32336	35007	PGH08292.1
PDNA01000161.1	36431	39463	PGH08293.1
PDNA01000161.1	39948	40986	PGH08294.1
PDNA01000161.1	42331	44218	PGH08295.1
PDNA01000161.1	46411	47299	PGH08296.1
PDNA01000161.1	48150	50089	PGH08297.1
PDNA01000161.1	50611	51895	PGH08298.1
PDNA01000161.1	52648	55667	PGH08299.1
PDNA01000161.1	56604	58428	PGH08300.1
PDNA01000161.1	59096	60611	PGH08301.1
PDNA01000161.1	61273	62038	PGH08302.1
PDNA01000161.1	62909	63767	PGH08303.1
PDNA01000161.1	64857	65808	PGH08304.1
PDNA01000161.1	66143	67744	PGH08305.1
PDNA01000161.1	68110	70593	PGH08306.1
PDNA01000161.1	71610	72607	PGH08307.1
PDNA01000161.1	73018	75015	PGH08308.1
PDNA01000162.1	853	2368	PGH08111.1
PDNA01000162.1	4146	7204	PGH08112.1
PDNA01000162.1	27604	28948	PGH08113.1
PDNA01000162.1	31092	32207	PGH08114.1
PDNA01000162.1	34100	34910	PGH08115.1
PDNA01000162.1	36282	39941	PGH08116.1
PDNA01000162.1	41778	43923	PGH08117.1
PDNA01000162.1	45407	46340	PGH08118.1
PDNA01000162.1	47374	48320	PGH08119.1
PDNA01000162.1	53975	56038	PGH08120.1
PDNA01000162.1	57168	58268	PGH08121.1
PDNA01000162.1	60682	65131	PGH08122.1
PDNA01000162.1	65672	65984	PGH08123.1
PDNA01000162.1	66129	66894	PGH08124.1
PDNA01000162.1	68410	70235	PGH08125.1
PDNA01000162.1	72716	74820	PGH08126.1
PDNA01000162.1	76199	76963	PGH08127.1
PDNA01000163.1	850	2897	PGH07941.1
PDNA01000163.1	3792	7942	PGH07942.1
PDNA01000163.1	9043	10460	PGH07943.1
PDNA01000163.1	10838	12415	PGH07944.1
PDNA01000163.1	15209	18725	PGH07945.1
PDNA01000163.1	22437	25214	PGH07946.1
PDNA01000163.1	25474	27522	PGH07947.1
PDNA01000163.1	28257	30285	PGH07948.1
PDNA01000163.1	32728	35047	PGH07949.1
PDNA01000163.1	37259	38553	PGH07950.1
PDNA01000163.1	40713	44459	PGH07951.1
PDNA01000163.1	45513	46426	PGH07952.1
PDNA01000163.1	46937	47921	PGH07953.1
PDNA01000163.1	48205	48854	PGH07954.1
PDNA01000163.1	49266	50153	PGH07955.1
PDNA01000163.1	50771	53932	PGH07956.1
PDNA01000163.1	54636	55920	PGH07957.1
PDNA01000164.1	61747	62566	PGH07899.1
PDNA01000164.1	63117	63888	PGH07900.1
PDNA01000164.1	67317	70883	PGH07901.1
PDNA01000164.1	72705	73071	PGH07902.1
PDNA01000164.1	73821	75429	PGH07903.1
PDNA01000165.1	13006	16062	PGH07739.1
PDNA01000165.1	16337	16628	PGH07740.1
PDNA01000165.1	18442	19210	PGH07741.1
PDNA01000165.1	25944	26499	PGH07742.1
PDNA01000165.1	29720	33177	PGH07743.1
PDNA01000165.1	33931	35204	PGH07744.1
PDNA01000165.1	35740	36736	PGH07745.1
PDNA01000165.1	37191	38381	PGH07746.1
PDNA01000165.1	40496	41070	PGH07747.1
PDNA01000165.1	41779	42895	PGH07748.1
PDNA01000165.1	43218	44669	PGH07749.1
PDNA01000165.1	44867	45907	PGH07750.1
PDNA01000165.1	46712	47655	PGH07751.1
PDNA01000165.1	48770	50605	PGH07752.1
PDNA01000165.1	50969	51833	PGH07753.1
PDNA01000165.1	52074	55123	PGH07754.1
PDNA01000165.1	55542	62304	PGH07755.1
PDNA01000165.1	62693	63746	PGH07756.1
PDNA01000165.1	66322	67739	PGH07757.1
PDNA01000165.1	68661	69577	PGH07758.1
PDNA01000165.1	70505	71125	PGH07759.1
PDNA01000165.1	72306	74494	PGH07760.1
PDNA01000166.1	286	2100	PGH07577.1
PDNA01000166.1	3333	11325	PGH07578.1
PDNA01000166.1	12338	13168	PGH07579.1
PDNA01000166.1	13949	15212	PGH07580.1
PDNA01000166.1	17158	18591	PGH07581.1
PDNA01000166.1	19032	22857	PGH07582.1
PDNA01000166.1	23513	23978	PGH07583.1
PDNA01000166.1	24611	25190	PGH07584.1
PDNA01000166.1	26271	27463	PGH07585.1
PDNA01000166.1	31867	32352	PGH07586.1
PDNA01000166.1	34410	35586	PGH07587.1
PDNA01000166.1	36830	38742	PGH07588.1
PDNA01000166.1	41129	45334	PGH07589.1
PDNA01000166.1	46201	47114	PGH07590.1
PDNA01000166.1	47990	48692	PGH07591.1
PDNA01000166.1	49237	54045	PGH07592.1
PDNA01000166.1	54854	56213	PGH07593.1
PDNA01000166.1	57159	58335	PGH07594.1
PDNA01000166.1	59087	60386	PGH07595.1
PDNA01000166.1	61328	62957	PGH07596.1
PDNA01000166.1	63164	63590	PGH07597.1
PDNA01000166.1	63725	65471	PGH07598.1
PDNA01000166.1	65883	67365	PGH07599.1
PDNA01000166.1	68087	71019	PGH07600.1
PDNA01000167.1	62090	63630	PGH07544.1
PDNA01000167.1	67710	70143	PGH07545.1
PDNA01000167.1	70354	71945	PGH07546.1
PDNA01000168.1	26387	27541	PGH07408.1
PDNA01000168.1	27892	30354	PGH07409.1
PDNA01000168.1	31004	32970	PGH07410.1
PDNA01000168.1	34474	34954	PGH07411.1
PDNA01000168.1	37081	37465	PGH07412.1
PDNA01000168.1	38293	40123	PGH07413.1
PDNA01000168.1	50465	55832	PGH07414.1
PDNA01000168.1	58643	60743	PGH07415.1
PDNA01000168.1	60793	62686	PGH07416.1
PDNA01000168.1	63986	66976	PGH07417.1
PDNA01000168.1	70441	71407	PGH07418.1
PDNA01000169.1	3036	7504	PGH07363.1
PDNA01000169.1	8219	10313	PGH07364.1
PDNA01000169.1	10645	12557	PGH07365.1
PDNA01000169.1	13816	15250	PGH07366.1
PDNA01000169.1	19811	20513	PGH07367.1
PDNA01000169.1	20980	28671	PGH07368.1
PDNA01000169.1	37239	38978	PGH07369.1
PDNA01000169.1	42905	44116	PGH07370.1
PDNA01000169.1	46708	47932	PGH07371.1
PDNA01000169.1	48014	48527	PGH07372.1
PDNA01000169.1	54236	55296	PGH07373.1
PDNA01000169.1	56509	57654	PGH07374.1
PDNA01000169.1	61949	63087	PGH07375.1
PDNA01000169.1	67552	68974	PGH07376.1
PDNA01000170.1	3673	4772	PGH07258.1
PDNA01000170.1	4901	5389	PGH07259.1
PDNA01000170.1	5431	5901	PGH07260.1
PDNA01000170.1	6045	9567	PGH07261.1
PDNA01000170.1	17262	18468	PGH07262.1
PDNA01000170.1	21772	25195	PGH07263.1
PDNA01000170.1	27733	28447	PGH07264.1
PDNA01000170.1	29818	30413	PGH07265.1
PDNA01000170.1	33379	36160	PGH07266.1
PDNA01000170.1	37465	39304	PGH07267.1
PDNA01000170.1	42309	50795	PGH07268.1
PDNA01000171.1	30	3694	PGH07243.1
PDNA01000171.1	4479	5619	PGH07244.1
PDNA01000171.1	6447	9279	PGH07245.1
PDNA01000171.1	10787	12275	PGH07246.1
PDNA01000171.1	13183	13984	PGH07247.1
PDNA01000171.1	14883	16857	PGH07248.1
PDNA01000171.1	20869	21865	PGH07249.1
PDNA01000171.1	23049	24631	PGH07250.1
PDNA01000171.1	25091	26101	PGH07251.1
PDNA01000171.1	53789	56232	PGH07252.1
PDNA01000171.1	56738	56999	PGH07253.1
PDNA01000171.1	57169	58090	PGH07254.1
PDNA01000171.1	58846	59512	PGH07255.1
PDNA01000171.1	60019	61753	PGH07256.1
PDNA01000171.1	66237	66556	PGH07257.1
PDNA01000172.1	1132	1855	PGH07107.1
PDNA01000172.1	3519	4421	PGH07108.1
PDNA01000172.1	7829	9227	PGH07109.1
PDNA01000172.1	11338	13271	PGH07110.1
PDNA01000172.1	18654	21075	PGH07111.1
PDNA01000172.1	30678	32575	PGH07112.1
PDNA01000172.1	35955	37515	PGH07113.1
PDNA01000172.1	39253	40129	PGH07114.1
PDNA01000172.1	43728	48366	PGH07115.1
PDNA01000172.1	48376	49568	PGH07116.1
PDNA01000172.1	50882	52392	PGH07117.1
PDNA01000172.1	52961	54148	PGH07118.1
PDNA01000172.1	54707	56700	PGH07119.1
PDNA01000173.1	1269	2430	PGH07046.1
PDNA01000173.1	4396	6718	PGH07047.1
PDNA01000173.1	7250	10723	PGH07048.1
PDNA01000173.1	11438	12177	PGH07049.1
PDNA01000173.1	14685	15822	PGH07050.1
PDNA01000173.1	17819	18428	PGH07051.1
PDNA01000173.1	19627	20116	PGH07052.1
PDNA01000173.1	20315	21104	PGH07053.1
PDNA01000173.1	22417	24947	PGH07054.1
PDNA01000173.1	27510	28625	PGH07055.1
PDNA01000173.1	29341	31676	PGH07056.1
PDNA01000173.1	32452	35833	PGH07057.1
PDNA01000173.1	36348	38002	PGH07058.1
PDNA01000173.1	38308	39686	PGH07059.1
PDNA01000173.1	41584	46158	PGH07060.1
PDNA01000173.1	48531	50436	PGH07061.1
PDNA01000173.1	52548	53199	PGH07062.1
PDNA01000173.1	53234	54638	PGH07063.1
PDNA01000173.1	56461	57166	PGH07064.1
PDNA01000173.1	58213	61476	PGH07065.1
PDNA01000173.1	61920	64389	PGH07066.1
PDNA01000173.1	65197	67833	PGH07067.1
PDNA01000173.1	69610	70060	PGH07068.1
PDNA01000174.1	37199	41179	PGH06950.1
PDNA01000174.1	48529	49333	PGH06951.1
PDNA01000174.1	49669	52967	PGH06952.1
PDNA01000174.1	52992	54782	PGH06953.1
PDNA01000174.1	55819	56931	PGH06954.1
PDNA01000175.1	1640	4367	PGH06814.1
PDNA01000175.1	6110	6651	PGH06815.1
PDNA01000175.1	7144	7945	PGH06816.1
PDNA01000175.1	8755	10216	PGH06817.1
PDNA01000175.1	10559	14286	PGH06818.1
PDNA01000175.1	14907	15578	PGH06819.1
PDNA01000175.1	16065	17844	PGH06820.1
PDNA01000175.1	19194	21261	PGH06821.1
PDNA01000175.1	22332	23371	PGH06822.1
PDNA01000175.1	24474	25218	PGH06823.1
PDNA01000175.1	26007	27052	PGH06824.1
PDNA01000175.1	28294	30301	PGH06825.1
PDNA01000175.1	32114	34731	PGH06826.1
PDNA01000175.1	35345	36791	PGH06827.1
PDNA01000175.1	38309	38609	PGH06828.1
PDNA01000175.1	39086	39693	PGH06829.1
PDNA01000175.1	40575	40923	PGH06830.1
PDNA01000175.1	41346	42319	PGH06831.1
PDNA01000175.1	43002	49921	PGH06832.1
PDNA01000175.1	51286	52369	PGH06833.1
PDNA01000175.1	54523	55500	PGH06834.1
PDNA01000175.1	55892	57036	PGH06835.1
PDNA01000175.1	57814	58816	PGH06836.1
PDNA01000175.1	60315	61590	PGH06837.1
PDNA01000175.1	62287	63734	PGH06838.1
PDNA01000175.1	64111	67049	PGH06839.1
PDNA01000175.1	67419	69125	PGH06840.1
PDNA01000176.1	1017	2694	PGH06698.1
PDNA01000176.1	3431	5045	PGH06699.1
PDNA01000176.1	5841	8789	PGH06700.1
PDNA01000176.1	9774	14950	PGH06701.1
PDNA01000176.1	17687	19745	PGH06702.1
PDNA01000176.1	20456	22800	PGH06703.1
PDNA01000176.1	24003	27173	PGH06704.1
PDNA01000176.1	27709	29210	PGH06705.1
PDNA01000176.1	31368	33488	PGH06706.1
PDNA01000176.1	34967	37698	PGH06707.1
PDNA01000176.1	38291	43036	PGH06708.1
PDNA01000176.1	43769	47265	PGH06709.1
PDNA01000176.1	47885	48235	PGH06710.1
PDNA01000176.1	48482	51290	PGH06711.1
PDNA01000176.1	51345	51807	PGH06712.1
PDNA01000176.1	52184	55297	PGH06713.1
PDNA01000176.1	55785	59283	PGH06714.1
PDNA01000176.1	59952	64950	PGH06715.1
PDNA01000176.1	65902	68022	PGH06716.1
PDNA01000177.1	113	555	PGH06576.1
PDNA01000177.1	1113	2553	PGH06577.1
PDNA01000177.1	3557	3904	PGH06578.1
PDNA01000177.1	4373	5731	PGH06579.1
PDNA01000177.1	6610	7074	PGH06580.1
PDNA01000177.1	7704	10736	PGH06581.1
PDNA01000177.1	11703	12891	PGH06582.1
PDNA01000177.1	17442	20020	PGH06583.1
PDNA01000177.1	21790	25740	PGH06584.1
PDNA01000177.1	26475	26934	PGH06585.1
PDNA01000177.1	27362	28468	PGH06586.1
PDNA01000177.1	29037	29868	PGH06587.1
PDNA01000177.1	30482	32084	PGH06588.1
PDNA01000177.1	32892	34695	PGH06589.1
PDNA01000177.1	37649	40755	PGH06590.1
PDNA01000177.1	43395	44679	PGH06591.1
PDNA01000177.1	45092	45860	PGH06592.1
PDNA01000177.1	46241	48013	PGH06593.1
PDNA01000177.1	49095	51378	PGH06594.1
PDNA01000177.1	52421	59003	PGH06595.1
PDNA01000177.1	60127	61009	PGH06596.1
PDNA01000177.1	62804	66538	PGH06597.1
PDNA01000178.1	1420	3049	PGH06463.1
PDNA01000178.1	4067	8264	PGH06464.1
PDNA01000178.1	14974	15707	PGH06465.1
PDNA01000178.1	16947	18983	PGH06466.1
PDNA01000178.1	20944	22621	PGH06467.1
PDNA01000178.1	24222	25178	PGH06468.1
PDNA01000178.1	30922	32248	PGH06469.1
PDNA01000178.1	33277	35336	PGH06470.1
PDNA01000178.1	38256	41185	PGH06471.1
PDNA01000178.1	44221	45103	PGH06472.1
PDNA01000178.1	46375	49800	PGH06473.1
PDNA01000178.1	56973	58078	PGH06474.1
PDNA01000178.1	64287	64611	PGH06475.1
PDNA01000178.1	65551	67014	PGH06476.1
PDNA01000179.1	580	907	PGH06337.1
PDNA01000179.1	1362	2776	PGH06338.1
PDNA01000179.1	3558	5899	PGH06339.1
PDNA01000179.1	6886	7399	PGH06340.1
PDNA01000179.1	9061	12092	PGH06341.1
PDNA01000179.1	12858	14269	PGH06342.1
PDNA01000179.1	15253	15755	PGH06343.1
PDNA01000179.1	18001	19343	PGH06344.1
PDNA01000179.1	21018	21951	PGH06345.1
PDNA01000179.1	23728	25121	PGH06346.1
PDNA01000179.1	25652	27976	PGH06347.1
PDNA01000179.1	29127	29714	PGH06348.1
PDNA01000179.1	30394	31146	PGH06349.1
PDNA01000179.1	32394	33622	PGH06350.1
PDNA01000179.1	36913	37707	PGH06351.1
PDNA01000179.1	42313	50962	PGH06352.1
PDNA01000179.1	52008	52692	PGH06353.1
PDNA01000179.1	52967	55631	PGH06354.1
PDNA01000179.1	56241	58136	PGH06355.1
PDNA01000179.1	60162	60778	PGH06356.1
PDNA01000179.1	62092	63675	PGH06357.1
PDNA01000179.1	64243	67280	PGH06358.1
PDNA01000180.1	4085	5393	PGH06224.1
PDNA01000180.1	6430	7661	PGH06225.1
PDNA01000180.1	9015	9783	PGH06226.1
PDNA01000180.1	12248	17308	PGH06227.1
PDNA01000180.1	18812	20440	PGH06228.1
PDNA01000180.1	21599	22980	PGH06229.1
PDNA01000180.1	23925	25493	PGH06230.1
PDNA01000180.1	26881	28231	PGH06231.1
PDNA01000180.1	29685	30412	PGH06232.1
PDNA01000180.1	31620	32408	PGH06233.1
PDNA01000180.1	33078	33756	PGH06234.1
PDNA01000180.1	34601	35746	PGH06235.1
PDNA01000180.1	36110	37015	PGH06236.1
PDNA01000180.1	38788	40186	PGH06237.1
PDNA01000180.1	40932	41628	PGH06238.1
PDNA01000180.1	42525	43555	PGH06239.1
PDNA01000180.1	43572	46643	PGH06240.1
PDNA01000181.1	22338	26290	PGH06108.1
PDNA01000181.1	27860	29388	PGH06109.1
PDNA01000181.1	29957	34850	PGH06110.1
PDNA01000181.1	38208	39293	PGH06111.1
PDNA01000181.1	42217	43444	PGH06112.1
PDNA01000181.1	44027	45899	PGH06113.1
PDNA01000181.1	48898	51156	PGH06114.1
PDNA01000181.1	52131	54685	PGH06115.1
PDNA01000181.1	56905	58228	PGH06116.1
PDNA01000181.1	59832	61365	PGH06117.1
PDNA01000181.1	62922	64452	PGH06118.1
PDNA01000181.1	65527	66303	PGH06119.1
PDNA01000182.1	3152	4817	PGH06058.1
PDNA01000182.1	6752	7937	PGH06059.1
PDNA01000182.1	9151	11688	PGH06060.1
PDNA01000182.1	14171	18008	PGH06061.1
PDNA01000182.1	18590	20726	PGH06062.1
PDNA01000182.1	22628	24440	PGH06063.1
PDNA01000182.1	26324	27304	PGH06064.1
PDNA01000182.1	28358	30930	PGH06065.1
PDNA01000182.1	31411	37720	PGH06066.1
PDNA01000182.1	38405	41251	PGH06067.1
PDNA01000182.1	41941	43157	PGH06068.1
PDNA01000182.1	43691	44297	PGH06069.1
PDNA01000182.1	44528	46508	PGH06070.1
PDNA01000182.1	47092	48052	PGH06071.1
PDNA01000182.1	49087	50485	PGH06072.1
PDNA01000182.1	51098	52713	PGH06073.1
PDNA01000182.1	54095	56101	PGH06074.1
PDNA01000182.1	58222	60448	PGH06075.1
PDNA01000182.1	63295	64912	PGH06076.1
PDNA01000182.1	65891	66215	PGH06077.1
PDNA01000183.1	3001	6075	PGH05934.1
PDNA01000183.1	7142	8595	PGH05935.1
PDNA01000183.1	10319	10693	PGH05936.1
PDNA01000183.1	11750	12866	PGH05937.1
PDNA01000183.1	16010	20814	PGH05938.1
PDNA01000183.1	22509	24682	PGH05939.1
PDNA01000183.1	26153	26452	PGH05940.1
PDNA01000183.1	35515	37682	PGH05941.1
PDNA01000183.1	42108	42636	PGH05942.1
PDNA01000183.1	43237	43992	PGH05943.1
PDNA01000183.1	44479	46348	PGH05944.1
PDNA01000183.1	46574	47390	PGH05945.1
PDNA01000183.1	48573	49352	PGH05946.1
PDNA01000183.1	49513	52194	PGH05947.1
PDNA01000183.1	53490	53821	PGH05948.1
PDNA01000183.1	55555	57353	PGH05949.1
PDNA01000183.1	57931	58844	PGH05950.1
PDNA01000183.1	59245	60664	PGH05951.1
PDNA01000183.1	61841	63267	PGH05952.1
PDNA01000184.1	1983	4471	PGH05817.1
PDNA01000184.1	5437	6183	PGH05818.1
PDNA01000184.1	6571	7647	PGH05819.1
PDNA01000184.1	8257	9504	PGH05820.1
PDNA01000184.1	11416	12200	PGH05821.1
PDNA01000184.1	14309	16169	PGH05822.1
PDNA01000184.1	16442	17029	PGH05823.1
PDNA01000184.1	18555	20499	PGH05824.1
PDNA01000184.1	28831	29462	PGH05825.1
PDNA01000184.1	33259	34373	PGH05826.1
PDNA01000184.1	36364	36998	PGH05827.1
PDNA01000184.1	38598	40764	PGH05828.1
PDNA01000184.1	41341	43351	PGH05829.1
PDNA01000184.1	44481	47721	PGH05830.1
PDNA01000184.1	49273	52401	PGH05831.1
PDNA01000184.1	53242	55117	PGH05832.1
PDNA01000184.1	55875	56648	PGH05833.1
PDNA01000184.1	57767	59954	PGH05834.1
PDNA01000184.1	60605	61898	PGH05835.1
PDNA01000184.1	63028	63796	PGH05836.1
PDNA01000185.1	3824	4245	PGH05728.1
PDNA01000185.1	5188	6994	PGH05729.1
PDNA01000185.1	9108	9459	PGH05730.1
PDNA01000185.1	10826	11420	PGH05731.1
PDNA01000185.1	13624	14242	PGH05732.1
PDNA01000185.1	19053	19486	PGH05733.1
PDNA01000185.1	19677	20000	PGH05734.1
PDNA01000185.1	29839	30025	PGH05735.1
PDNA01000185.1	34269	34524	PGH05736.1
PDNA01000185.1	35719	37133	PGH05737.1
PDNA01000185.1	38298	41430	PGH05738.1
PDNA01000185.1	43377	46954	PGH05739.1
PDNA01000185.1	48943	49728	PGH05740.1
PDNA01000185.1	51539	53054	PGH05741.1
PDNA01000185.1	55446	57102	PGH05742.1
PDNA01000185.1	57633	60994	PGH05743.1
PDNA01000186.1	1074	1989	PGH05609.1
PDNA01000186.1	2693	3653	PGH05610.1
PDNA01000186.1	3940	4890	PGH05611.1
PDNA01000186.1	5164	6106	PGH05612.1
PDNA01000186.1	6187	7111	PGH05613.1
PDNA01000186.1	8101	10191	PGH05614.1
PDNA01000186.1	10842	12267	PGH05615.1
PDNA01000186.1	13201	15814	PGH05616.1
PDNA01000186.1	17901	20868	PGH05617.1
PDNA01000186.1	22233	22627	PGH05618.1
PDNA01000186.1	23345	26438	PGH05619.1
PDNA01000186.1	27144	30871	PGH05620.1
PDNA01000186.1	31802	34976	PGH05621.1
PDNA01000186.1	35379	36233	PGH05622.1
PDNA01000186.1	36436	38695	PGH05623.1
PDNA01000186.1	39224	40600	PGH05624.1
PDNA01000186.1	41287	42291	PGH05625.1
PDNA01000186.1	42690	44743	PGH05626.1
PDNA01000186.1	45874	46816	PGH05627.1
PDNA01000186.1	50790	51105	PGH05628.1
PDNA01000186.1	56925	59178	PGH05629.1
PDNA01000186.1	60912	61128	PGH05630.1
PDNA01000187.1	827	1658	PGH05502.1
PDNA01000187.1	1949	3000	PGH05503.1
PDNA01000187.1	3562	11540	PGH05504.1
PDNA01000187.1	12097	13489	PGH05505.1
PDNA01000187.1	15236	16717	PGH05506.1
PDNA01000187.1	17311	18521	PGH05507.1
PDNA01000187.1	23553	25089	PGH05508.1
PDNA01000187.1	26559	28519	PGH05509.1
PDNA01000187.1	29586	34714	PGH05510.1
PDNA01000187.1	35891	36629	PGH05511.1
PDNA01000187.1	38634	40552	PGH05512.1
PDNA01000187.1	41341	43572	PGH05513.1
PDNA01000187.1	44857	46533	PGH05514.1
PDNA01000187.1	49198	49594	PGH05515.1
PDNA01000187.1	50472	54488	PGH05516.1
PDNA01000187.1	57227	60753	PGH05517.1
PDNA01000188.1	6596	8581	PGH05371.1
PDNA01000188.1	10140	11363	PGH05372.1
PDNA01000188.1	12259	13573	PGH05373.1
PDNA01000188.1	14102	15875	PGH05374.1
PDNA01000188.1	18052	19778	PGH05375.1
PDNA01000188.1	21247	22026	PGH05376.1
PDNA01000188.1	22825	23526	PGH05377.1
PDNA01000188.1	24459	25365	PGH05378.1
PDNA01000188.1	26402	27770	PGH05379.1
PDNA01000188.1	29256	31111	PGH05380.1
PDNA01000188.1	32147	34505	PGH05381.1
PDNA01000188.1	36392	37809	PGH05382.1
PDNA01000188.1	38866	40084	PGH05383.1
PDNA01000188.1	42957	44379	PGH05384.1
PDNA01000188.1	46489	46872	PGH05385.1
PDNA01000188.1	47724	48833	PGH05386.1
PDNA01000188.1	50187	51035	PGH05387.1
PDNA01000188.1	52105	54571	PGH05388.1
PDNA01000188.1	55334	56084	PGH05389.1
PDNA01000188.1	56420	57431	PGH05390.1
PDNA01000188.1	57813	59139	PGH05391.1
PDNA01000188.1	59526	61021	PGH05392.1
PDNA01000189.1	1183	2315	PGH05253.1
PDNA01000189.1	2677	5109	PGH05254.1
PDNA01000189.1	5623	6907	PGH05255.1
PDNA01000189.1	8469	9780	PGH05256.1
PDNA01000189.1	10551	13437	PGH05257.1
PDNA01000189.1	14871	16618	PGH05258.1
PDNA01000189.1	18380	20231	PGH05259.1
PDNA01000189.1	20671	22121	PGH05260.1
PDNA01000189.1	23804	28896	PGH05261.1
PDNA01000189.1	30163	31189	PGH05262.1
PDNA01000189.1	33001	34012	PGH05263.1
PDNA01000189.1	34651	37010	PGH05264.1
PDNA01000189.1	37507	38906	PGH05265.1
PDNA01000189.1	40223	42276	PGH05266.1
PDNA01000189.1	43869	46349	PGH05267.1
PDNA01000189.1	47465	50177	PGH05268.1
PDNA01000189.1	50980	52542	PGH05269.1
PDNA01000189.1	53496	56172	PGH05270.1
PDNA01000189.1	59926	60962	PGH05271.1
PDNA01000190.1	1503	2112	PGH05144.1
PDNA01000190.1	2948	6760	PGH05145.1
PDNA01000190.1	7892	8511	PGH05146.1
PDNA01000190.1	10957	12125	PGH05147.1
PDNA01000190.1	13645	16711	PGH05148.1
PDNA01000190.1	18729	19059	PGH05149.1
PDNA01000190.1	19775	20651	PGH05150.1
PDNA01000190.1	21513	23040	PGH05151.1
PDNA01000190.1	23728	25192	PGH05152.1
PDNA01000190.1	25947	27981	PGH05153.1
PDNA01000190.1	28149	28971	PGH05154.1
PDNA01000190.1	30447	31421	PGH05155.1
PDNA01000190.1	31684	33008	PGH05156.1
PDNA01000190.1	33223	33856	PGH05157.1
PDNA01000190.1	35006	35927	PGH05158.1
PDNA01000190.1	36380	37795	PGH05159.1
PDNA01000190.1	50694	51837	PGH05160.1
PDNA01000190.1	56825	57543	PGH05161.1
PDNA01000191.1	15	559	PGH05099.1
PDNA01000191.1	1424	1987	PGH05100.1
PDNA01000191.1	3909	4977	PGH05101.1
PDNA01000191.1	5802	6232	PGH05102.1
PDNA01000191.1	10826	12781	PGH05103.1
PDNA01000191.1	13644	14478	PGH05104.1
PDNA01000191.1	20184	20980	PGH05105.1
PDNA01000191.1	21282	22290	PGH05106.1
PDNA01000191.1	24256	25970	PGH05107.1
PDNA01000191.1	26732	30233	PGH05108.1
PDNA01000191.1	30956	33432	PGH05109.1
PDNA01000191.1	34012	34859	PGH05110.1
PDNA01000191.1	35552	36483	PGH05111.1
PDNA01000191.1	37591	38914	PGH05112.1
PDNA01000191.1	39403	40638	PGH05113.1
PDNA01000191.1	42726	47659	PGH05114.1
PDNA01000191.1	50409	53576	PGH05115.1
PDNA01000193.1	5098	5971	PGH04988.1
PDNA01000193.1	6287	6830	PGH04989.1
PDNA01000193.1	8896	9304	PGH04990.1
PDNA01000193.1	10085	10765	PGH04991.1
PDNA01000193.1	12790	15528	PGH04992.1
PDNA01000193.1	16364	18198	PGH04993.1
PDNA01000193.1	19522	23608	PGH04994.1
PDNA01000193.1	24037	26848	PGH04995.1
PDNA01000193.1	27257	28694	PGH04996.1
PDNA01000193.1	30162	31144	PGH04997.1
PDNA01000193.1	33297	34524	PGH04998.1
PDNA01000193.1	36721	38520	PGH04999.1
PDNA01000193.1	39781	40964	PGH05000.1
PDNA01000193.1	41760	43004	PGH05001.1
PDNA01000193.1	46666	48508	PGH05002.1
PDNA01000193.1	50147	51302	PGH05003.1
PDNA01000193.1	52554	53997	PGH05004.1
PDNA01000193.1	56925	58083	PGH05005.1
PDNA01000194.1	382	1965	PGH04884.1
PDNA01000194.1	2542	3151	PGH04885.1
PDNA01000194.1	3896	5048	PGH04886.1
PDNA01000194.1	5628	6448	PGH04887.1
PDNA01000194.1	12756	14648	PGH04888.1
PDNA01000194.1	18428	18872	PGH04889.1
PDNA01000194.1	19575	21109	PGH04890.1
PDNA01000194.1	21516	21905	PGH04891.1
PDNA01000194.1	21996	24164	PGH04892.1
PDNA01000194.1	25202	27093	PGH04893.1
PDNA01000194.1	30350	31838	PGH04894.1
PDNA01000194.1	35370	39944	PGH04895.1
PDNA01000194.1	40631	45106	PGH04896.1
PDNA01000194.1	46603	47185	PGH04897.1
PDNA01000194.1	48843	49905	PGH04898.1
PDNA01000194.1	52401	53667	PGH04899.1
PDNA01000194.1	54371	56471	PGH04900.1
PDNA01000195.1	3852	5406	PGH04841.1
PDNA01000195.1	5965	10310	PGH04842.1
PDNA01000195.1	11338	12935	PGH04843.1
PDNA01000195.1	14284	16833	PGH04844.1
PDNA01000195.1	17695	18762	PGH04845.1
PDNA01000195.1	19852	22212	PGH04846.1
PDNA01000195.1	23119	25456	PGH04847.1
PDNA01000195.1	26230	27418	PGH04848.1
PDNA01000195.1	28073	30505	PGH04849.1
PDNA01000195.1	32003	34307	PGH04850.1
PDNA01000195.1	35161	36314	PGH04851.1
PDNA01000195.1	36799	37210	PGH04852.1
PDNA01000195.1	41470	41810	PGH04853.1
PDNA01000195.1	42350	43400	PGH04854.1
PDNA01000195.1	45551	47720	PGH04855.1
PDNA01000195.1	48536	48785	PGH04856.1
PDNA01000195.1	49031	51094	PGH04857.1
PDNA01000195.1	51481	53449	PGH04858.1
PDNA01000195.1	54615	57777	PGH04859.1
PDNA01000196.1	29125	31116	PGH04740.1
PDNA01000196.1	32688	36150	PGH04741.1
PDNA01000196.1	36773	38795	PGH04742.1
PDNA01000196.1	41033	44075	PGH04743.1
PDNA01000196.1	44752	45829	PGH04744.1
PDNA01000196.1	47132	47944	PGH04745.1
PDNA01000196.1	48561	53253	PGH04746.1
PDNA01000196.1	54177	57294	PGH04747.1
PDNA01000197.1	40	1925	PGH04644.1
PDNA01000197.1	4536	9056	PGH04645.1
PDNA01000197.1	9708	10684	PGH04646.1
PDNA01000197.1	11095	13683	PGH04647.1
PDNA01000197.1	14807	16004	PGH04648.1
PDNA01000197.1	21334	23734	PGH04649.1
PDNA01000197.1	24135	24942	PGH04650.1
PDNA01000197.1	25367	26615	PGH04651.1
PDNA01000197.1	26994	27934	PGH04652.1
PDNA01000197.1	28490	32070	PGH04653.1
PDNA01000197.1	33309	35256	PGH04654.1
PDNA01000197.1	36113	37625	PGH04655.1
PDNA01000197.1	37774	39899	PGH04656.1
PDNA01000197.1	40395	45455	PGH04657.1
PDNA01000197.1	46013	48187	PGH04658.1
PDNA01000197.1	48651	54641	PGH04659.1
PDNA01000197.1	55480	55877	PGH04660.1
PDNA01000198.1	46272	47437	PGH04551.1
PDNA01000198.1	48386	49155	PGH04552.1
PDNA01000198.1	49947	50982	PGH04553.1
PDNA01000198.1	52162	54084	PGH04554.1
PDNA01000198.1	55271	56267	PGH04555.1
PDNA01000199.1	129	1152	PGH04447.1
PDNA01000199.1	1439	1994	PGH04448.1
PDNA01000199.1	2113	4359	PGH04449.1
PDNA01000199.1	4697	5914	PGH04450.1
PDNA01000199.1	9263	11793	PGH04451.1
PDNA01000199.1	12862	14792	PGH04452.1
PDNA01000199.1	15093	19208	PGH04453.1
PDNA01000199.1	20100	21355	PGH04454.1
PDNA01000199.1	26622	31645	PGH04455.1
PDNA01000199.1	33875	36318	PGH04456.1
PDNA01000199.1	37221	38366	PGH04457.1
PDNA01000199.1	39036	40888	PGH04458.1
PDNA01000199.1	41392	41950	PGH04459.1
PDNA01000199.1	42361	43180	PGH04460.1
PDNA01000199.1	44134	45611	PGH04461.1
PDNA01000199.1	46222	47959	PGH04462.1
PDNA01000199.1	50693	55455	PGH04463.1
PDNA01000200.1	84	714	PGH04406.1
PDNA01000200.1	1175	2868	PGH04407.1
PDNA01000200.1	3579	4434	PGH04408.1
PDNA01000200.1	5333	6443	PGH04409.1
PDNA01000200.1	6993	7930	PGH04410.1
PDNA01000200.1	9972	12004	PGH04411.1
PDNA01000200.1	13671	15028	PGH04412.1
PDNA01000200.1	15997	24834	PGH04413.1
PDNA01000200.1	28018	29545	PGH04414.1
PDNA01000200.1	30080	32340	PGH04415.1
PDNA01000200.1	33640	36175	PGH04416.1
PDNA01000200.1	36836	37909	PGH04417.1
PDNA01000200.1	38491	39895	PGH04418.1
PDNA01000200.1	41242	43360	PGH04419.1
PDNA01000200.1	49222	53126	PGH04420.1
PDNA01000201.1	295	692	PGH04309.1
PDNA01000201.1	1185	4527	PGH04310.1
PDNA01000201.1	9195	11183	PGH04311.1
PDNA01000201.1	14992	15679	PGH04312.1
PDNA01000201.1	16954	19423	PGH04313.1
PDNA01000201.1	19528	20455	PGH04314.1
PDNA01000201.1	21199	23229	PGH04315.1
PDNA01000201.1	23898	25822	PGH04316.1
PDNA01000201.1	27275	29511	PGH04317.1
PDNA01000201.1	38177	40312	PGH04318.1
PDNA01000201.1	44749	45334	PGH04319.1
PDNA01000201.1	47182	49123	PGH04320.1
PDNA01000201.1	49796	50716	PGH04321.1
PDNA01000201.1	50785	52227	PGH04322.1
PDNA01000201.1	53750	55631	PGH04323.1
PDNA01000202.1	2763	4278	PGH04202.1
PDNA01000202.1	5130	5720	PGH04203.1
PDNA01000202.1	6171	6650	PGH04204.1
PDNA01000202.1	7773	9371	PGH04205.1
PDNA01000202.1	11812	12410	PGH04206.1
PDNA01000202.1	13794	15207	PGH04207.1
PDNA01000202.1	15480	17598	PGH04208.1
PDNA01000202.1	18542	20450	PGH04209.1
PDNA01000202.1	21701	22781	PGH04210.1
PDNA01000202.1	23624	24747	PGH04211.1
PDNA01000202.1	25716	27151	PGH04212.1
PDNA01000202.1	27767	29324	PGH04213.1
PDNA01000202.1	30103	30499	PGH04214.1
PDNA01000202.1	31233	32842	PGH04215.1
PDNA01000202.1	39282	42560	PGH04216.1
PDNA01000202.1	44439	46314	PGH04217.1
PDNA01000202.1	48819	49947	PGH04218.1
PDNA01000202.1	52049	54565	PGH04219.1
PDNA01000203.1	2716	3118	PGH04103.1
PDNA01000203.1	6505	7845	PGH04104.1
PDNA01000203.1	8283	9427	PGH04105.1
PDNA01000203.1	10685	12164	PGH04106.1
PDNA01000203.1	12728	14958	PGH04107.1
PDNA01000203.1	15504	17794	PGH04108.1
PDNA01000203.1	18300	20434	PGH04109.1
PDNA01000203.1	20685	21285	PGH04110.1
PDNA01000203.1	26056	27613	PGH04111.1
PDNA01000203.1	30442	31224	PGH04112.1
PDNA01000203.1	32895	34485	PGH04113.1
PDNA01000203.1	35179	35767	PGH04114.1
PDNA01000203.1	36064	38832	PGH04115.1
PDNA01000203.1	38886	39497	PGH04116.1
PDNA01000203.1	39602	39896	PGH04117.1
PDNA01000203.1	40631	42404	PGH04118.1
PDNA01000203.1	43003	43769	PGH04119.1
PDNA01000203.1	43926	45251	PGH04120.1
PDNA01000203.1	45454	47285	PGH04121.1
PDNA01000203.1	48132	49596	PGH04122.1
PDNA01000203.1	50095	54432	PGH04123.1
PDNA01000204.1	190	487	PGH04002.1
PDNA01000204.1	2297	2639	PGH04003.1
PDNA01000204.1	3396	3909	PGH04004.1
PDNA01000204.1	3925	4932	PGH04005.1
PDNA01000204.1	7238	8890	PGH04006.1
PDNA01000204.1	9911	13441	PGH04007.1
PDNA01000204.1	15404	17785	PGH04008.1
PDNA01000204.1	18823	22264	PGH04009.1
PDNA01000204.1	22275	22599	PGH04010.1
PDNA01000204.1	23373	26157	PGH04011.1
PDNA01000204.1	31582	33825	PGH04012.1
PDNA01000204.1	35474	37861	PGH04013.1
PDNA01000204.1	42180	43141	PGH04014.1
PDNA01000204.1	46526	48117	PGH04015.1
PDNA01000204.1	51492	52446	PGH04016.1
PDNA01000205.1	510	4604	PGH03899.1
PDNA01000205.1	5731	8239	PGH03900.1
PDNA01000205.1	9230	14646	PGH03901.1
PDNA01000205.1	15390	20038	PGH03902.1
PDNA01000205.1	22717	23662	PGH03903.1
PDNA01000205.1	24553	26609	PGH03904.1
PDNA01000205.1	27192	27982	PGH03905.1
PDNA01000205.1	28845	29425	PGH03906.1
PDNA01000205.1	29898	30782	PGH03907.1
PDNA01000205.1	31391	32111	PGH03908.1
PDNA01000205.1	32536	33810	PGH03909.1
PDNA01000205.1	34164	35798	PGH03910.1
PDNA01000205.1	36280	38222	PGH03911.1
PDNA01000205.1	38737	39612	PGH03912.1
PDNA01000205.1	42980	44506	PGH03913.1
PDNA01000205.1	52162	53273	PGH03914.1
PDNA01000205.1	53628	53953	PGH03915.1
PDNA01000206.1	2219	3967	PGH03805.1
PDNA01000206.1	5243	6628	PGH03806.1
PDNA01000206.1	7071	9197	PGH03807.1
PDNA01000206.1	9857	10522	PGH03808.1
PDNA01000206.1	11852	12339	PGH03809.1
PDNA01000206.1	13461	14318	PGH03810.1
PDNA01000206.1	15278	15929	PGH03811.1
PDNA01000206.1	16915	21434	PGH03812.1
PDNA01000206.1	22157	24439	PGH03813.1
PDNA01000206.1	28037	28982	PGH03814.1
PDNA01000206.1	29439	31264	PGH03815.1
PDNA01000206.1	31435	32416	PGH03816.1
PDNA01000206.1	33817	36627	PGH03817.1
PDNA01000206.1	37656	38908	PGH03818.1
PDNA01000206.1	39649	42933	PGH03819.1
PDNA01000207.1	237	2454	PGH03763.1
PDNA01000207.1	3907	4714	PGH03764.1
PDNA01000207.1	6749	7712	PGH03765.1
PDNA01000207.1	10137	11887	PGH03766.1
PDNA01000207.1	12471	12829	PGH03767.1
PDNA01000207.1	13302	14536	PGH03768.1
PDNA01000207.1	15253	16541	PGH03769.1
PDNA01000207.1	17624	18346	PGH03770.1
PDNA01000207.1	18840	25505	PGH03771.1
PDNA01000207.1	27741	29237	PGH03772.1
PDNA01000207.1	29946	32238	PGH03773.1
PDNA01000207.1	32666	33440	PGH03774.1
PDNA01000207.1	34026	37457	PGH03775.1
PDNA01000207.1	37878	39064	PGH03776.1
PDNA01000207.1	39443	40795	PGH03777.1
PDNA01000207.1	42487	46690	PGH03778.1
PDNA01000207.1	47680	48875	PGH03779.1
PDNA01000207.1	50897	53950	PGH03780.1
PDNA01000208.1	2765	5166	PGH03630.1
PDNA01000208.1	6410	8146	PGH03631.1
PDNA01000208.1	9215	11447	PGH03632.1
PDNA01000208.1	11817	12813	PGH03633.1
PDNA01000208.1	14238	14994	PGH03634.1
PDNA01000208.1	19498	20712	PGH03635.1
PDNA01000208.1	21647	24140	PGH03636.1
PDNA01000208.1	25582	30657	PGH03637.1
PDNA01000208.1	32486	32855	PGH03638.1
PDNA01000208.1	36101	37238	PGH03639.1
PDNA01000208.1	39243	41727	PGH03640.1
PDNA01000208.1	42920	45765	PGH03641.1
PDNA01000208.1	48164	50011	PGH03642.1
PDNA01000208.1	51292	52442	PGH03643.1
PDNA01000209.1	588	1800	PGH03613.1
PDNA01000210.1	18597	20831	PGH03533.1
PDNA01000210.1	21263	22583	PGH03534.1
PDNA01000210.1	23817	24738	PGH03535.1
PDNA01000210.1	26581	28345	PGH03536.1
PDNA01000210.1	28686	31014	PGH03537.1
PDNA01000211.1	1686	3396	PGH03423.1
PDNA01000211.1	6680	7814	PGH03424.1
PDNA01000211.1	8540	8804	PGH03425.1
PDNA01000211.1	9339	11204	PGH03426.1
PDNA01000211.1	12252	12624	PGH03427.1
PDNA01000211.1	14113	14533	PGH03428.1
PDNA01000211.1	15305	17941	PGH03429.1
PDNA01000211.1	20954	21674	PGH03430.1
PDNA01000211.1	22758	23174	PGH03431.1
PDNA01000211.1	23295	25216	PGH03432.1
PDNA01000211.1	25584	26356	PGH03433.1
PDNA01000211.1	28172	28774	PGH03434.1
PDNA01000211.1	29784	30523	PGH03435.1
PDNA01000211.1	31310	32994	PGH03436.1
PDNA01000211.1	33730	36415	PGH03437.1
PDNA01000211.1	37339	37885	PGH03438.1
PDNA01000211.1	38584	41464	PGH03439.1
PDNA01000211.1	41867	42458	PGH03440.1
PDNA01000211.1	43152	44692	PGH03441.1
PDNA01000211.1	45164	46353	PGH03442.1
PDNA01000211.1	47076	47510	PGH03443.1
PDNA01000211.1	48187	49063	PGH03444.1
PDNA01000212.1	619	985	PGH03334.1
PDNA01000212.1	1130	1858	PGH03335.1
PDNA01000212.1	3030	4482	PGH03336.1
PDNA01000212.1	4689	5010	PGH03337.1
PDNA01000212.1	6009	7650	PGH03338.1
PDNA01000212.1	8259	9693	PGH03339.1
PDNA01000212.1	10273	12001	PGH03340.1
PDNA01000212.1	12265	12927	PGH03341.1
PDNA01000212.1	13290	15015	PGH03342.1
PDNA01000212.1	16471	18572	PGH03343.1
PDNA01000212.1	19377	20532	PGH03344.1
PDNA01000212.1	21206	21960	PGH03345.1
PDNA01000212.1	23045	26379	PGH03346.1
PDNA01000212.1	27347	29752	PGH03347.1
PDNA01000212.1	30409	34494	PGH03348.1
PDNA01000212.1	35830	36816	PGH03349.1
PDNA01000212.1	40995	42607	PGH03350.1
PDNA01000212.1	43489	47669	PGH03351.1
PDNA01000213.1	784	1156	PGH03247.1
PDNA01000213.1	9489	10767	PGH03248.1
PDNA01000213.1	12281	15154	PGH03249.1
PDNA01000213.1	15903	17764	PGH03250.1
PDNA01000213.1	19342	24220	PGH03251.1
PDNA01000213.1	26885	29044	PGH03252.1
PDNA01000213.1	29762	30532	PGH03253.1
PDNA01000213.1	31066	32726	PGH03254.1
PDNA01000213.1	33062	34237	PGH03255.1
PDNA01000213.1	35196	35574	PGH03256.1
PDNA01000213.1	36200	37163	PGH03257.1
PDNA01000213.1	37575	39393	PGH03258.1
PDNA01000213.1	39897	42473	PGH03259.1
PDNA01000213.1	43137	44189	PGH03260.1
PDNA01000213.1	44509	46884	PGH03261.1
PDNA01000213.1	47878	49444	PGH03262.1
PDNA01000214.1	593	1957	PGH03134.1
PDNA01000214.1	6192	7839	PGH03135.1
PDNA01000214.1	9865	11408	PGH03136.1
PDNA01000214.1	14854	16604	PGH03137.1
PDNA01000214.1	20893	22250	PGH03138.1
PDNA01000214.1	24247	26324	PGH03139.1
PDNA01000214.1	28551	31326	PGH03140.1
PDNA01000214.1	32441	33647	PGH03141.1
PDNA01000214.1	34638	35520	PGH03142.1
PDNA01000214.1	36397	38127	PGH03143.1
PDNA01000214.1	40875	41892	PGH03144.1
PDNA01000214.1	44605	45430	PGH03145.1
PDNA01000214.1	46850	50019	PGH03146.1
PDNA01000215.1	71	1094	PGH03048.1
PDNA01000215.1	2719	3424	PGH03049.1
PDNA01000215.1	5204	6342	PGH03050.1
PDNA01000215.1	9136	9980	PGH03051.1
PDNA01000215.1	10779	11601	PGH03052.1
PDNA01000215.1	14928	15783	PGH03053.1
PDNA01000215.1	16916	18200	PGH03054.1
PDNA01000215.1	19102	19351	PGH03055.1
PDNA01000215.1	28317	29187	PGH03056.1
PDNA01000215.1	33199	33673	PGH03057.1
PDNA01000215.1	33878	36666	PGH03058.1
PDNA01000215.1	36771	37456	PGH03059.1
PDNA01000215.1	37867	38527	PGH03060.1
PDNA01000215.1	39767	41468	PGH03061.1
PDNA01000215.1	42031	42619	PGH03062.1
PDNA01000215.1	43105	44037	PGH03063.1
PDNA01000215.1	44449	45333	PGH03064.1
PDNA01000215.1	46521	47875	PGH03065.1
PDNA01000215.1	49001	49483	PGH03066.1
PDNA01000216.1	833	2858	PGH02972.1
PDNA01000216.1	4255	5063	PGH02973.1
PDNA01000216.1	9559	10435	PGH02974.1
PDNA01000216.1	11549	12215	PGH02975.1
PDNA01000216.1	12520	15736	PGH02976.1
PDNA01000216.1	18508	19707	PGH02977.1
PDNA01000216.1	22075	23464	PGH02978.1
PDNA01000216.1	24604	26088	PGH02979.1
PDNA01000216.1	26651	27923	PGH02980.1
PDNA01000216.1	29115	29992	PGH02981.1
PDNA01000216.1	30293	30832	PGH02982.1
PDNA01000216.1	33163	34858	PGH02983.1
PDNA01000216.1	35340	37062	PGH02984.1
PDNA01000217.1	805	2884	PGH02878.1
PDNA01000217.1	3395	4160	PGH02879.1
PDNA01000217.1	5621	6322	PGH02880.1
PDNA01000217.1	7129	8582	PGH02881.1
PDNA01000217.1	9917	10373	PGH02882.1
PDNA01000217.1	12579	14501	PGH02883.1
PDNA01000217.1	15908	18010	PGH02884.1
PDNA01000217.1	19485	21402	PGH02885.1
PDNA01000217.1	22284	24084	PGH02886.1
PDNA01000217.1	24263	25877	PGH02887.1
PDNA01000217.1	39762	40812	PGH02888.1
PDNA01000217.1	41231	41507	PGH02889.1
PDNA01000217.1	42369	48221	PGH02890.1
PDNA01000217.1	49411	49720	PGH02891.1
PDNA01000218.1	709	1537	PGH02840.1
PDNA01000218.1	3296	10858	PGH02841.1
PDNA01000218.1	11911	13021	PGH02842.1
PDNA01000218.1	13958	15862	PGH02843.1
PDNA01000218.1	17026	17971	PGH02844.1
PDNA01000218.1	18538	20401	PGH02845.1
PDNA01000218.1	21456	23351	PGH02846.1
PDNA01000218.1	25403	27975	PGH02847.1
PDNA01000218.1	29263	31290	PGH02848.1
PDNA01000218.1	32309	33032	PGH02849.1
PDNA01000218.1	33871	37554	PGH02850.1
PDNA01000218.1	40362	42275	PGH02851.1
PDNA01000218.1	45461	46304	PGH02852.1
PDNA01000220.1	1302	2905	PGH02706.1
PDNA01000220.1	3869	6821	PGH02707.1
PDNA01000220.1	8173	9144	PGH02708.1
PDNA01000220.1	9895	10545	PGH02709.1
PDNA01000220.1	10962	12323	PGH02710.1
PDNA01000220.1	13129	16638	PGH02711.1
PDNA01000220.1	21302	24254	PGH02712.1
PDNA01000220.1	27011	29642	PGH02713.1
PDNA01000220.1	32734	34206	PGH02714.1
PDNA01000220.1	36553	37784	PGH02715.1
PDNA01000220.1	38289	43393	PGH02716.1
PDNA01000220.1	44416	46311	PGH02717.1
PDNA01000221.1	590	1233	PGH02603.1
PDNA01000221.1	1394	1850	PGH02604.1
PDNA01000221.1	2059	2635	PGH02605.1
PDNA01000221.1	2692	3153	PGH02606.1
PDNA01000221.1	4508	5090	PGH02607.1
PDNA01000221.1	5383	6814	PGH02608.1
PDNA01000221.1	7472	8279	PGH02609.1
PDNA01000221.1	9075	9279	PGH02610.1
PDNA01000221.1	9677	10523	PGH02611.1
PDNA01000221.1	11615	12232	PGH02612.1
PDNA01000221.1	12646	13160	PGH02613.1
PDNA01000221.1	13184	15041	PGH02614.1
PDNA01000221.1	16685	18050	PGH02615.1
PDNA01000221.1	18783	19886	PGH02616.1
PDNA01000221.1	20764	22963	PGH02617.1
PDNA01000221.1	23205	25622	PGH02618.1
PDNA01000221.1	26640	27194	PGH02619.1
PDNA01000222.1	6314	6969	PGH02521.1
PDNA01000222.1	10675	12137	PGH02522.1
PDNA01000222.1	12916	17854	PGH02523.1
PDNA01000222.1	18815	22430	PGH02524.1
PDNA01000222.1	22951	24906	PGH02525.1
PDNA01000222.1	25553	26835	PGH02526.1
PDNA01000222.1	27018	28341	PGH02527.1
PDNA01000222.1	29029	31103	PGH02528.1
PDNA01000222.1	34211	37306	PGH02529.1
PDNA01000222.1	40539	42037	PGH02530.1
PDNA01000222.1	42701	44215	PGH02531.1
PDNA01000223.1	1138	2464	PGH02425.1
PDNA01000223.1	3067	4864	PGH02426.1
PDNA01000223.1	7152	8353	PGH02427.1
PDNA01000223.1	10674	12192	PGH02428.1
PDNA01000223.1	12921	13407	PGH02429.1
PDNA01000223.1	13425	13832	PGH02430.1
PDNA01000223.1	14861	18693	PGH02431.1
PDNA01000223.1	19768	20971	PGH02432.1
PDNA01000223.1	21133	24033	PGH02433.1
PDNA01000223.1	25193	26542	PGH02434.1
PDNA01000223.1	26704	27099	PGH02435.1
PDNA01000223.1	27327	28693	PGH02436.1
PDNA01000223.1	29423	30650	PGH02437.1
PDNA01000223.1	32363	34142	PGH02438.1
PDNA01000223.1	36032	37505	PGH02439.1
PDNA01000223.1	38732	45876	PGH02440.1
PDNA01000224.1	9791	10920	PGH02339.1
PDNA01000224.1	11860	13604	PGH02340.1
PDNA01000224.1	15605	16901	PGH02341.1
PDNA01000224.1	18124	18699	PGH02342.1
PDNA01000224.1	18713	18975	PGH02343.1
PDNA01000224.1	18988	19702	PGH02344.1
PDNA01000224.1	20875	22261	PGH02345.1
PDNA01000224.1	23046	24544	PGH02346.1
PDNA01000224.1	27740	29255	PGH02347.1
PDNA01000224.1	30243	31480	PGH02348.1
PDNA01000224.1	31873	33049	PGH02349.1
PDNA01000224.1	35098	37528	PGH02350.1
PDNA01000224.1	38687	39359	PGH02351.1
PDNA01000224.1	41980	43111	PGH02352.1
PDNA01000224.1	43805	45029	PGH02353.1
PDNA01000225.1	163	1496	PGH02251.1
PDNA01000225.1	2251	3882	PGH02252.1
PDNA01000225.1	4903	6666	PGH02253.1
PDNA01000225.1	7710	9591	PGH02254.1
PDNA01000225.1	10702	12620	PGH02255.1
PDNA01000225.1	12948	15374	PGH02256.1
PDNA01000225.1	18357	19581	PGH02257.1
PDNA01000225.1	20045	20737	PGH02258.1
PDNA01000225.1	23324	25262	PGH02259.1
PDNA01000225.1	26952	27734	PGH02260.1
PDNA01000225.1	27988	28810	PGH02261.1
PDNA01000225.1	28940	29474	PGH02262.1
PDNA01000225.1	30389	30941	PGH02263.1
PDNA01000225.1	32275	32806	PGH02264.1
PDNA01000225.1	33538	34320	PGH02265.1
PDNA01000225.1	35226	37008	PGH02266.1
PDNA01000225.1	38275	39106	PGH02267.1
PDNA01000225.1	40485	43733	PGH02268.1
PDNA01000225.1	44113	44551	PGH02269.1
PDNA01000226.1	2117	4307	PGH02172.1
PDNA01000226.1	4809	6438	PGH02173.1
PDNA01000226.1	11799	12537	PGH02174.1
PDNA01000226.1	13414	14076	PGH02175.1
PDNA01000226.1	15140	16521	PGH02176.1
PDNA01000226.1	19453	19936	PGH02177.1
PDNA01000226.1	21201	22822	PGH02178.1
PDNA01000226.1	23510	24967	PGH02179.1
PDNA01000226.1	26582	28389	PGH02180.1
PDNA01000226.1	29672	31783	PGH02181.1
PDNA01000226.1	36395	41209	PGH02182.1
PDNA01000226.1	42080	42935	PGH02183.1
PDNA01000226.1	43007	44780	PGH02184.1
PDNA01000227.1	57	2398	PGH02146.1
PDNA01000227.1	2938	3440	PGH02147.1
PDNA01000227.1	4941	7393	PGH02148.1
PDNA01000227.1	11044	12933	PGH02149.1
PDNA01000227.1	14016	14525	PGH02150.1
PDNA01000227.1	31698	34835	PGH02151.1
PDNA01000227.1	39039	39511	PGH02152.1
PDNA01000227.1	43265	44822	PGH02153.1
PDNA01000229.1	456	1620	PGH02022.1
PDNA01000229.1	2491	3752	PGH02023.1
PDNA01000229.1	4446	6502	PGH02024.1
PDNA01000229.1	7198	8155	PGH02025.1
PDNA01000229.1	8688	10178	PGH02026.1
PDNA01000229.1	10866	12138	PGH02027.1
PDNA01000229.1	14748	15349	PGH02028.1
PDNA01000229.1	17124	19370	PGH02029.1
PDNA01000229.1	23082	23807	PGH02030.1
PDNA01000229.1	24630	27044	PGH02031.1
PDNA01000229.1	27378	29101	PGH02032.1
PDNA01000229.1	29633	30434	PGH02033.1
PDNA01000229.1	31195	32006	PGH02034.1
PDNA01000229.1	33151	35516	PGH02035.1
PDNA01000229.1	36730	37634	PGH02036.1
PDNA01000229.1	40988	43228	PGH02037.1
PDNA01000230.1	479	905	PGH01951.1
PDNA01000230.1	13779	15054	PGH01952.1
PDNA01000230.1	20369	21234	PGH01953.1
PDNA01000230.1	21237	21594	PGH01954.1
PDNA01000230.1	22147	23547	PGH01955.1
PDNA01000230.1	23929	26303	PGH01956.1
PDNA01000230.1	26552	29825	PGH01957.1
PDNA01000230.1	30280	31868	PGH01958.1
PDNA01000230.1	32157	33435	PGH01959.1
PDNA01000230.1	33778	35351	PGH01960.1
PDNA01000230.1	36548	37291	PGH01961.1
PDNA01000230.1	38192	38572	PGH01962.1
PDNA01000230.1	39807	41224	PGH01963.1
PDNA01000230.1	43007	44333	PGH01964.1
PDNA01000231.1	580	1565	PGH01875.1
PDNA01000231.1	2308	3544	PGH01876.1
PDNA01000231.1	4432	6386	PGH01877.1
PDNA01000231.1	30121	31583	PGH01878.1
PDNA01000231.1	31961	33004	PGH01879.1
PDNA01000231.1	34156	37692	PGH01880.1
PDNA01000231.1	38348	43333	PGH01881.1
PDNA01000232.1	3668	5908	PGH01788.1
PDNA01000232.1	7778	12064	PGH01789.1
PDNA01000232.1	12361	13295	PGH01790.1
PDNA01000232.1	14627	16604	PGH01791.1
PDNA01000232.1	17419	19540	PGH01792.1
PDNA01000232.1	20109	21767	PGH01793.1
PDNA01000232.1	22202	23155	PGH01794.1
PDNA01000232.1	24320	26074	PGH01795.1
PDNA01000232.1	26482	27386	PGH01796.1
PDNA01000232.1	27815	28956	PGH01797.1
PDNA01000232.1	29720	30859	PGH01798.1
PDNA01000232.1	31758	33774	PGH01799.1
PDNA01000232.1	36691	38394	PGH01800.1
PDNA01000232.1	39411	42179	PGH01801.1
PDNA01000232.1	42375	43640	PGH01802.1
PDNA01000233.1	12773	14198	PGH01703.1
PDNA01000233.1	21535	22027	PGH01704.1
PDNA01000233.1	22901	24485	PGH01705.1
PDNA01000233.1	25019	26784	PGH01706.1
PDNA01000233.1	27196	30139	PGH01707.1
PDNA01000233.1	32132	33491	PGH01708.1
PDNA01000233.1	34890	35487	PGH01709.1
PDNA01000233.1	40164	42283	PGH01710.1
PDNA01000234.1	3674	5974	PGH01632.1
PDNA01000234.1	6483	8057	PGH01633.1
PDNA01000234.1	11941	13385	PGH01634.1
PDNA01000234.1	14732	17150	PGH01635.1
PDNA01000234.1	18876	20186	PGH01636.1
PDNA01000234.1	23778	24365	PGH01637.1
PDNA01000235.1	5927	6496	PGH01550.1
PDNA01000235.1	8016	10745	PGH01551.1
PDNA01000235.1	11980	13583	PGH01552.1
PDNA01000235.1	16056	17010	PGH01553.1
PDNA01000235.1	17238	19378	PGH01554.1
PDNA01000235.1	20138	20729	PGH01555.1
PDNA01000235.1	20900	22023	PGH01556.1
PDNA01000235.1	23446	24658	PGH01557.1
PDNA01000235.1	25894	28497	PGH01558.1
PDNA01000235.1	29490	32215	PGH01559.1
PDNA01000235.1	32638	34559	PGH01560.1
PDNA01000235.1	36606	38688	PGH01561.1
PDNA01000235.1	40593	41568	PGH01562.1
PDNA01000235.1	41966	42521	PGH01563.1
PDNA01000236.1	32215	32622	PGH01486.1
PDNA01000237.1	709	2282	PGH01400.1
PDNA01000237.1	3585	4456	PGH01401.1
PDNA01000237.1	6321	8178	PGH01402.1
PDNA01000237.1	19401	20302	PGH01403.1
PDNA01000237.1	22241	24005	PGH01404.1
PDNA01000237.1	25440	28388	PGH01405.1
PDNA01000237.1	29112	29898	PGH01406.1
PDNA01000237.1	30223	30476	PGH01407.1
PDNA01000237.1	31041	32557	PGH01408.1
PDNA01000237.1	34019	34574	PGH01409.1
PDNA01000237.1	37427	38086	PGH01410.1
PDNA01000237.1	38809	39556	PGH01411.1
PDNA01000237.1	39958	41894	PGH01412.1
PDNA01000238.1	28	804	PGH01323.1
PDNA01000238.1	1236	2445	PGH01324.1
PDNA01000238.1	2541	2896	PGH01325.1
PDNA01000238.1	3867	4533	PGH01326.1
PDNA01000238.1	8640	9787	PGH01327.1
PDNA01000238.1	11802	14199	PGH01328.1
PDNA01000238.1	16493	18037	PGH01329.1
PDNA01000238.1	19451	22303	PGH01330.1
PDNA01000238.1	22837	24514	PGH01331.1
PDNA01000238.1	25819	26386	PGH01332.1
PDNA01000238.1	26480	26780	PGH01333.1
PDNA01000238.1	27548	29298	PGH01334.1
PDNA01000238.1	29982	31389	PGH01335.1
PDNA01000238.1	32241	34138	PGH01336.1
PDNA01000238.1	35093	35752	PGH01337.1
PDNA01000238.1	37832	39504	PGH01338.1
PDNA01000238.1	40381	41851	PGH01339.1
PDNA01000238.1	42181	42559	PGH01340.1
PDNA01000239.1	7831	10709	PGH01247.1
PDNA01000239.1	12683	13564	PGH01248.1
PDNA01000239.1	14250	15858	PGH01249.1
PDNA01000239.1	16480	17188	PGH01250.1
PDNA01000239.1	18569	19139	PGH01251.1
PDNA01000239.1	20089	22175	PGH01252.1
PDNA01000239.1	23266	23809	PGH01253.1
PDNA01000239.1	26282	27932	PGH01254.1
PDNA01000239.1	29153	31306	PGH01255.1
PDNA01000239.1	32789	34835	PGH01256.1
PDNA01000239.1	35363	35888	PGH01257.1
PDNA01000239.1	35969	36924	PGH01258.1
PDNA01000239.1	39114	41413	PGH01259.1
PDNA01000241.1	11	829	PGH01149.1
PDNA01000241.1	8298	9023	PGH01150.1
PDNA01000241.1	13104	15289	PGH01151.1
PDNA01000241.1	16940	18064	PGH01152.1
PDNA01000241.1	18647	20386	PGH01153.1
PDNA01000241.1	21553	22415	PGH01154.1
PDNA01000241.1	23412	25151	PGH01155.1
PDNA01000241.1	25295	26293	PGH01156.1
PDNA01000241.1	28169	28817	PGH01157.1
PDNA01000241.1	30083	31240	PGH01158.1
PDNA01000241.1	32038	32641	PGH01159.1
PDNA01000241.1	33483	34809	PGH01160.1
PDNA01000241.1	35850	36969	PGH01161.1
PDNA01000241.1	37892	39843	PGH01162.1
PDNA01000242.1	452	2307	PGH01075.1
PDNA01000242.1	3885	6715	PGH01076.1
PDNA01000242.1	9429	10131	PGH01077.1
PDNA01000242.1	10518	11186	PGH01078.1
PDNA01000242.1	11316	11914	PGH01079.1
PDNA01000242.1	12829	15856	PGH01080.1
PDNA01000242.1	16514	17257	PGH01081.1
PDNA01000242.1	18726	20316	PGH01082.1
PDNA01000242.1	21023	22314	PGH01083.1
PDNA01000242.1	25002	26502	PGH01084.1
PDNA01000242.1	29960	31315	PGH01085.1
PDNA01000242.1	31674	33623	PGH01086.1
PDNA01000242.1	34136	35027	PGH01087.1
PDNA01000242.1	36418	39464	PGH01088.1
PDNA01000243.1	371	2456	PGH00997.1
PDNA01000243.1	3238	5523	PGH00998.1
PDNA01000243.1	9828	11952	PGH00999.1
PDNA01000243.1	13089	14999	PGH01000.1
PDNA01000243.1	16271	16648	PGH01001.1
PDNA01000243.1	17293	18469	PGH01002.1
PDNA01000243.1	20172	21063	PGH01003.1
PDNA01000243.1	22592	23779	PGH01004.1
PDNA01000243.1	24544	26167	PGH01005.1
PDNA01000243.1	27057	29072	PGH01006.1
PDNA01000243.1	31042	32440	PGH01007.1
PDNA01000243.1	33925	37828	PGH01008.1
PDNA01000243.1	39127	41686	PGH01009.1
PDNA01000244.1	1151	2798	PGH00924.1
PDNA01000244.1	3578	5202	PGH00925.1
PDNA01000244.1	6894	7887	PGH00926.1
PDNA01000244.1	8650	9890	PGH00927.1
PDNA01000244.1	12194	14833	PGH00928.1
PDNA01000244.1	15502	16589	PGH00929.1
PDNA01000244.1	17237	19207	PGH00930.1
PDNA01000244.1	21299	21759	PGH00931.1
PDNA01000244.1	22199	22832	PGH00932.1
PDNA01000244.1	22915	24021	PGH00933.1
PDNA01000244.1	25716	29896	PGH00934.1
PDNA01000244.1	30909	32032	PGH00935.1
PDNA01000244.1	33855	34367	PGH00936.1
PDNA01000244.1	34373	35640	PGH00937.1
PDNA01000244.1	39389	41101	PGH00938.1
PDNA01000245.1	1501	2590	PGH00849.1
PDNA01000245.1	2857	3746	PGH00850.1
PDNA01000245.1	4570	5160	PGH00851.1
PDNA01000245.1	6014	6428	PGH00852.1
PDNA01000245.1	6732	8817	PGH00853.1
PDNA01000245.1	9677	10523	PGH00854.1
PDNA01000245.1	10931	11553	PGH00855.1
PDNA01000245.1	12160	12520	PGH00856.1
PDNA01000245.1	14489	15179	PGH00857.1
PDNA01000245.1	17800	18458	PGH00858.1
PDNA01000245.1	19633	21950	PGH00859.1
PDNA01000245.1	22590	24386	PGH00860.1
PDNA01000245.1	26654	29066	PGH00861.1
PDNA01000245.1	33023	34296	PGH00862.1
PDNA01000245.1	34891	35224	PGH00863.1
PDNA01000245.1	36182	36596	PGH00864.1
PDNA01000245.1	36632	37082	PGH00865.1
PDNA01000245.1	38550	40044	PGH00866.1
PDNA01000246.1	1406	3440	PGH00780.1
PDNA01000246.1	5102	6779	PGH00781.1
PDNA01000246.1	8608	9656	PGH00782.1
PDNA01000246.1	11632	13319	PGH00783.1
PDNA01000246.1	13928	14704	PGH00784.1
PDNA01000246.1	15416	16597	PGH00785.1
PDNA01000246.1	17940	18750	PGH00786.1
PDNA01000246.1	21192	22616	PGH00787.1
PDNA01000246.1	23723	27081	PGH00788.1
PDNA01000246.1	27611	30312	PGH00789.1
PDNA01000246.1	33234	34176	PGH00790.1
PDNA01000246.1	35467	37388	PGH00791.1
PDNA01000246.1	38009	40354	PGH00792.1
PDNA01000247.1	25104	26582	PGH00720.1
PDNA01000247.1	29083	30419	PGH00721.1
PDNA01000247.1	32644	33246	PGH00722.1
PDNA01000247.1	37213	38968	PGH00723.1
PDNA01000248.1	24	1337	PGH00647.1
PDNA01000248.1	4167	10926	PGH00648.1
PDNA01000248.1	12366	13393	PGH00649.1
PDNA01000248.1	13503	14827	PGH00650.1
PDNA01000248.1	15114	17311	PGH00651.1
PDNA01000248.1	18447	20189	PGH00652.1
PDNA01000248.1	20720	21945	PGH00653.1
PDNA01000248.1	23926	25422	PGH00654.1
PDNA01000248.1	29251	31106	PGH00655.1
PDNA01000248.1	32455	34156	PGH00656.1
PDNA01000248.1	37063	37987	PGH00657.1
PDNA01000249.1	1734	3030	PGH00578.1
PDNA01000249.1	4761	6563	PGH00579.1
PDNA01000249.1	8113	11014	PGH00580.1
PDNA01000249.1	12206	24085	PGH00581.1
PDNA01000249.1	24564	25398	PGH00582.1
PDNA01000249.1	26019	28435	PGH00583.1
PDNA01000249.1	30874	33678	PGH00584.1
PDNA01000250.1	6955	9918	PGH00551.1
PDNA01000250.1	10671	11924	PGH00552.1
PDNA01000250.1	13722	14949	PGH00553.1
PDNA01000250.1	20735	24573	PGH00554.1
PDNA01000250.1	25760	26925	PGH00555.1
PDNA01000250.1	28268	30619	PGH00556.1
PDNA01000250.1	32912	35198	PGH00557.1
PDNA01000250.1	35737	36745	PGH00558.1
PDNA01000250.1	37541	38540	PGH00559.1
PDNA01000251.1	548	1652	PGH00475.1
PDNA01000251.1	4724	5954	PGH00476.1
PDNA01000251.1	7183	9300	PGH00477.1
PDNA01000251.1	10313	11102	PGH00478.1
PDNA01000251.1	11697	15828	PGH00479.1
PDNA01000251.1	16063	17047	PGH00480.1
PDNA01000251.1	18890	21235	PGH00481.1
PDNA01000251.1	22641	24335	PGH00482.1
PDNA01000251.1	27557	29813	PGH00483.1
PDNA01000251.1	30086	31354	PGH00484.1
PDNA01000251.1	32371	33588	PGH00485.1
PDNA01000251.1	33964	34334	PGH00486.1
PDNA01000251.1	34478	35255	PGH00487.1
PDNA01000251.1	36021	36686	PGH00488.1
PDNA01000251.1	37267	37823	PGH00489.1
PDNA01000253.1	13356	14890	PGH00384.1
PDNA01000254.1	3645	5727	PGH00327.1
PDNA01000254.1	7599	9559	PGH00328.1
PDNA01000254.1	12822	13398	PGH00329.1
PDNA01000254.1	13517	14325	PGH00330.1
PDNA01000254.1	14529	16302	PGH00331.1
PDNA01000254.1	19191	24936	PGH00332.1
PDNA01000254.1	26227	27818	PGH00333.1
PDNA01000254.1	29468	31455	PGH00334.1
PDNA01000254.1	31748	33607	PGH00335.1
PDNA01000254.1	34850	36532	PGH00336.1
PDNA01000255.1	606	6636	PGH00298.1
PDNA01000255.1	7749	8250	PGH00299.1
PDNA01000255.1	11262	20024	PGH00300.1
PDNA01000255.1	21235	23449	PGH00301.1
PDNA01000255.1	24724	25728	PGH00302.1
PDNA01000255.1	30002	32006	PGH00303.1
PDNA01000255.1	34179	35823	PGH00304.1
PDNA01000257.1	205	439	PGH00191.1
PDNA01000257.1	1248	5328	PGH00192.1
PDNA01000257.1	6262	6742	PGH00193.1
PDNA01000257.1	7852	9005	PGH00194.1
PDNA01000257.1	10503	11878	PGH00195.1
PDNA01000257.1	11909	13526	PGH00196.1
PDNA01000257.1	14002	15743	PGH00197.1
PDNA01000257.1	17045	18379	PGH00198.1
PDNA01000257.1	19397	20848	PGH00199.1
PDNA01000257.1	21653	25244	PGH00200.1
PDNA01000257.1	26045	27014	PGH00201.1
PDNA01000257.1	27477	28572	PGH00202.1
PDNA01000257.1	28991	30858	PGH00203.1
PDNA01000257.1	31653	33605	PGH00204.1
PDNA01000258.1	193	2167	PGH00160.1
PDNA01000258.1	2807	3220	PGH00161.1
PDNA01000258.1	4129	5621	PGH00162.1
PDNA01000258.1	7341	9089	PGH00163.1
PDNA01000258.1	10032	12058	PGH00164.1
PDNA01000258.1	13801	15502	PGH00165.1
PDNA01000258.1	16483	19063	PGH00166.1
PDNA01000258.1	22949	23754	PGH00167.1
PDNA01000258.1	24170	24887	PGH00168.1
PDNA01000258.1	26089	27295	PGH00169.1
PDNA01000258.1	28316	29645	PGH00170.1
PDNA01000258.1	29693	30131	PGH00171.1
PDNA01000258.1	30763	31711	PGH00172.1
PDNA01000258.1	32472	35780	PGH00173.1
PDNA01000259.1	3803	9755	PGH00067.1
PDNA01000259.1	12483	13367	PGH00068.1
PDNA01000259.1	17836	20344	PGH00069.1
PDNA01000259.1	21314	22739	PGH00070.1
PDNA01000259.1	23336	25294	PGH00071.1
PDNA01000259.1	25522	26933	PGH00072.1
PDNA01000259.1	27232	29919	PGH00073.1
PDNA01000259.1	30429	31625	PGH00074.1
PDNA01000259.1	32566	33453	PGH00075.1
PDNA01000260.1	721	3057	PGH00001.1
PDNA01000260.1	5124	6186	PGH00002.1
PDNA01000260.1	6722	7443	PGH00003.1
PDNA01000260.1	8774	9676	PGH00004.1
PDNA01000260.1	10232	10769	PGH00005.1
PDNA01000260.1	11779	13086	PGH00006.1
PDNA01000260.1	13806	14061	PGH00007.1
PDNA01000260.1	14169	14490	PGH00008.1
PDNA01000260.1	14593	16451	PGH00009.1
PDNA01000260.1	16697	17282	PGH00010.1
PDNA01000260.1	19722	20927	PGH00011.1
PDNA01000260.1	21234	22019	PGH00012.1
PDNA01000260.1	22543	23150	PGH00013.1
PDNA01000260.1	24207	29445	PGH00014.1
PDNA01000260.1	29980	31141	PGH00015.1
PDNA01000260.1	32925	34715	PGH00016.1
PDNA01000261.1	666	2376	PGG99968.1
PDNA01000261.1	2671	5024	PGG99969.1
PDNA01000261.1	6627	10993	PGG99970.1
PDNA01000261.1	12238	13005	PGG99971.1
PDNA01000261.1	14088	16735	PGG99972.1
PDNA01000261.1	18599	19528	PGG99973.1
PDNA01000261.1	20354	21752	PGG99974.1
PDNA01000261.1	22030	23152	PGG99975.1
PDNA01000262.1	459	1197	PGG99908.1
PDNA01000262.1	2213	4313	PGG99909.1
PDNA01000262.1	6350	7427	PGG99910.1
PDNA01000262.1	9086	12085	PGG99911.1
PDNA01000262.1	13073	14054	PGG99912.1
PDNA01000262.1	14578	15246	PGG99913.1
PDNA01000262.1	16522	16891	PGG99914.1
PDNA01000262.1	17697	19225	PGG99915.1
PDNA01000262.1	21169	22313	PGG99916.1
PDNA01000262.1	22597	23628	PGG99917.1
PDNA01000262.1	24516	28719	PGG99918.1
PDNA01000262.1	29673	32001	PGG99919.1
PDNA01000262.1	33048	34690	PGG99920.1
PDNA01000263.1	232	704	PGG99854.1
PDNA01000263.1	2421	2604	PGG99855.1
PDNA01000263.1	6599	10213	PGG99856.1
PDNA01000263.1	12802	14552	PGG99857.1
PDNA01000263.1	15318	16017	PGG99858.1
PDNA01000263.1	18549	20600	PGG99859.1
PDNA01000263.1	22955	25172	PGG99860.1
PDNA01000263.1	26323	26705	PGG99861.1
PDNA01000263.1	28694	33421	PGG99862.1
PDNA01000264.1	596	1786	PGG99802.1
PDNA01000264.1	3625	6904	PGG99803.1
PDNA01000264.1	7957	9305	PGG99804.1
PDNA01000264.1	11705	13734	PGG99805.1
PDNA01000264.1	14848	17097	PGG99806.1
PDNA01000264.1	18636	19923	PGG99807.1
PDNA01000264.1	22026	23121	PGG99808.1
PDNA01000264.1	28680	29157	PGG99809.1
PDNA01000264.1	31978	32374	PGG99810.1
PDNA01000265.1	12183	15244	PGG99750.1
PDNA01000265.1	17534	19269	PGG99751.1
PDNA01000265.1	20629	22243	PGG99752.1
PDNA01000265.1	22890	24607	PGG99753.1
PDNA01000265.1	26644	27445	PGG99754.1
PDNA01000265.1	29998	31696	PGG99755.1
PDNA01000265.1	32054	33148	PGG99756.1
PDNA01000265.1	34072	34337	PGG99757.1
PDNA01000266.1	2447	4253	PGG99688.1
PDNA01000266.1	4334	5570	PGG99689.1
PDNA01000266.1	5838	9652	PGG99690.1
PDNA01000266.1	10280	11438	PGG99691.1
PDNA01000266.1	11852	13647	PGG99692.1
PDNA01000266.1	14516	16049	PGG99693.1
PDNA01000266.1	17051	17707	PGG99694.1
PDNA01000266.1	18477	19176	PGG99695.1
PDNA01000266.1	21630	22487	PGG99696.1
PDNA01000266.1	23835	24696	PGG99697.1
PDNA01000266.1	24747	25387	PGG99698.1
PDNA01000266.1	26119	27187	PGG99699.1
PDNA01000266.1	27828	29023	PGG99700.1
PDNA01000266.1	29488	30279	PGG99701.1
PDNA01000266.1	30361	31088	PGG99702.1
PDNA01000266.1	32186	32911	PGG99703.1
PDNA01000267.1	389	2676	PGG99623.1
PDNA01000267.1	5558	6917	PGG99624.1
PDNA01000267.1	8620	12568	PGG99625.1
PDNA01000267.1	13540	14264	PGG99626.1
PDNA01000267.1	17307	18219	PGG99627.1
PDNA01000267.1	19096	19480	PGG99628.1
PDNA01000267.1	20565	20856	PGG99629.1
PDNA01000267.1	23463	25821	PGG99630.1
PDNA01000267.1	27099	27584	PGG99631.1
PDNA01000267.1	27832	34027	PGG99632.1
PDNA01000268.1	114	1335	PGG99561.1
PDNA01000268.1	1563	3099	PGG99562.1
PDNA01000268.1	3925	5241	PGG99563.1
PDNA01000268.1	9417	12828	PGG99564.1
PDNA01000268.1	13436	17103	PGG99565.1
PDNA01000268.1	17803	19441	PGG99566.1
PDNA01000268.1	20564	21494	PGG99567.1
PDNA01000268.1	21782	22369	PGG99568.1
PDNA01000268.1	23485	23912	PGG99569.1
PDNA01000268.1	24122	24900	PGG99570.1
PDNA01000270.1	1248	1458	PGG99453.1
PDNA01000270.1	1563	1817	PGG99454.1
PDNA01000270.1	1936	2438	PGG99455.1
PDNA01000270.1	2965	3475	PGG99456.1
PDNA01000270.1	4890	8899	PGG99457.1
PDNA01000270.1	9847	10835	PGG99458.1
PDNA01000270.1	11291	12191	PGG99459.1
PDNA01000270.1	14493	15960	PGG99460.1
PDNA01000270.1	16729	19484	PGG99461.1
PDNA01000270.1	21022	23089	PGG99462.1
PDNA01000270.1	23631	25607	PGG99463.1
PDNA01000270.1	28600	30271	PGG99464.1
PDNA01000270.1	30693	32323	PGG99465.1
PDNA01000271.1	206	2995	PGG99428.1
PDNA01000271.1	5116	7036	PGG99429.1
PDNA01000271.1	8392	9398	PGG99430.1
PDNA01000271.1	10386	11067	PGG99431.1
PDNA01000271.1	13578	13896	PGG99432.1
PDNA01000271.1	15600	16086	PGG99433.1
PDNA01000271.1	16685	17572	PGG99434.1
PDNA01000271.1	20061	21080	PGG99435.1
PDNA01000271.1	22029	22390	PGG99436.1
PDNA01000271.1	23128	23518	PGG99437.1
PDNA01000271.1	24903	26912	PGG99438.1
PDNA01000271.1	27693	28320	PGG99439.1
PDNA01000272.1	173	1418	PGG99368.1
PDNA01000272.1	3362	3956	PGG99369.1
PDNA01000272.1	5648	6074	PGG99370.1
PDNA01000272.1	6952	8505	PGG99371.1
PDNA01000272.1	9342	10499	PGG99372.1
PDNA01000272.1	11472	12465	PGG99373.1
PDNA01000272.1	13553	13924	PGG99374.1
PDNA01000272.1	14659	15457	PGG99375.1
PDNA01000272.1	17510	18800	PGG99376.1
PDNA01000272.1	19496	20276	PGG99377.1
PDNA01000272.1	21094	21793	PGG99378.1
PDNA01000272.1	22124	24180	PGG99379.1
PDNA01000272.1	26825	27677	PGG99380.1
PDNA01000272.1	28889	29666	PGG99381.1
PDNA01000272.1	31473	32659	PGG99382.1
PDNA01000273.1	698	2354	PGG99341.1
PDNA01000273.1	2720	3656	PGG99342.1
PDNA01000273.1	3849	4437	PGG99343.1
PDNA01000273.1	6190	8100	PGG99344.1
PDNA01000273.1	9892	11102	PGG99345.1
PDNA01000273.1	12415	13775	PGG99346.1
PDNA01000273.1	21022	22555	PGG99347.1
PDNA01000273.1	23689	25144	PGG99348.1
PDNA01000273.1	29449	31640	PGG99349.1
PDNA01000274.1	9491	18316	PGG99288.1
PDNA01000274.1	18672	19746	PGG99289.1
PDNA01000274.1	20147	22472	PGG99290.1
PDNA01000274.1	23005	24252	PGG99291.1
PDNA01000274.1	24750	25483	PGG99292.1
PDNA01000274.1	26123	26571	PGG99293.1
PDNA01000274.1	26830	28917	PGG99294.1
PDNA01000277.1	9033	9402	PGG99131.1
PDNA01000277.1	10096	12029	PGG99132.1
PDNA01000277.1	12629	13426	PGG99133.1
PDNA01000277.1	13818	14511	PGG99134.1
PDNA01000277.1	16342	16795	PGG99135.1
PDNA01000277.1	17199	17598	PGG99136.1
PDNA01000277.1	18299	19389	PGG99137.1
PDNA01000277.1	21380	22319	PGG99138.1
PDNA01000277.1	22778	24737	PGG99139.1
PDNA01000277.1	25064	25574	PGG99140.1
PDNA01000277.1	25799	29065	PGG99141.1
PDNA01000277.1	29591	31473	PGG99142.1
PDNA01000278.1	714	1440	PGG99075.1
PDNA01000278.1	3356	4120	PGG99076.1
PDNA01000278.1	5669	9472	PGG99077.1
PDNA01000278.1	10178	11280	PGG99078.1
PDNA01000278.1	11780	12708	PGG99079.1
PDNA01000278.1	16797	19019	PGG99080.1
PDNA01000278.1	19773	21543	PGG99081.1
PDNA01000278.1	23202	24227	PGG99082.1
PDNA01000278.1	26446	27334	PGG99083.1
PDNA01000278.1	28070	29869	PGG99084.1
PDNA01000279.1	727	2744	PGG99027.1
PDNA01000279.1	9232	10270	PGG99028.1
PDNA01000279.1	14202	15759	PGG99029.1
PDNA01000279.1	17666	18347	PGG99030.1
PDNA01000279.1	21623	23162	PGG99031.1
PDNA01000279.1	23827	24941	PGG99032.1
PDNA01000279.1	27258	28086	PGG99033.1
PDNA01000279.1	28904	30066	PGG99034.1
PDNA01000280.1	35	1627	PGG98970.1
PDNA01000280.1	3821	5390	PGG98971.1
PDNA01000280.1	6170	6974	PGG98972.1
PDNA01000280.1	7204	8790	PGG98973.1
PDNA01000280.1	14370	15686	PGG98974.1
PDNA01000280.1	18972	19254	PGG98975.1
PDNA01000280.1	21687	23266	PGG98976.1
PDNA01000280.1	23706	23922	PGG98977.1
PDNA01000280.1	23934	24213	PGG98978.1
PDNA01000280.1	24995	27556	PGG98979.1
PDNA01000280.1	28492	29758	PGG98980.1
PDNA01000281.1	133	461	PGG98919.1
PDNA01000281.1	1712	3926	PGG98920.1
PDNA01000281.1	6316	8177	PGG98921.1
PDNA01000281.1	9231	10925	PGG98922.1
PDNA01000281.1	11571	12265	PGG98923.1
PDNA01000281.1	12472	13359	PGG98924.1
PDNA01000282.1	404	2317	PGG98860.1
PDNA01000282.1	6573	9136	PGG98861.1
PDNA01000282.1	11229	13221	PGG98862.1
PDNA01000282.1	14031	14449	PGG98863.1
PDNA01000282.1	14998	16898	PGG98864.1
PDNA01000282.1	17317	18508	PGG98865.1
PDNA01000282.1	18816	20679	PGG98866.1
PDNA01000282.1	21396	22727	PGG98867.1
PDNA01000282.1	23578	26000	PGG98868.1
PDNA01000283.1	736	3640	PGG98855.1
PDNA01000283.1	5435	6849	PGG98856.1
PDNA01000283.1	7737	8787	PGG98857.1
PDNA01000283.1	9146	10126	PGG98858.1
PDNA01000283.1	10682	13181	PGG98859.1
PDNA01000284.1	2285	3686	PGG98819.1
PDNA01000284.1	4126	4624	PGG98820.1
PDNA01000284.1	5837	6502	PGG98821.1
PDNA01000284.1	7977	8578	PGG98822.1
PDNA01000284.1	9306	11805	PGG98823.1
PDNA01000284.1	12107	13315	PGG98824.1
PDNA01000284.1	16502	18752	PGG98825.1
PDNA01000284.1	20812	21450	PGG98826.1
PDNA01000284.1	22029	23039	PGG98827.1
PDNA01000284.1	23966	25809	PGG98828.1
PDNA01000284.1	26304	27121	PGG98829.1
PDNA01000284.1	28602	28839	PGG98830.1
PDNA01000285.1	1238	3003	PGG98784.1
PDNA01000285.1	4447	5233	PGG98785.1
PDNA01000285.1	6075	8131	PGG98786.1
PDNA01000285.1	8388	10260	PGG98787.1
PDNA01000285.1	11921	12352	PGG98788.1
PDNA01000285.1	13396	15071	PGG98789.1
PDNA01000285.1	16032	18019	PGG98790.1
PDNA01000285.1	19166	22239	PGG98791.1
PDNA01000285.1	23058	25102	PGG98792.1
PDNA01000285.1	26228	28499	PGG98793.1
PDNA01000287.1	934	1297	PGG98705.1
PDNA01000287.1	1323	3777	PGG98706.1
PDNA01000287.1	4244	4835	PGG98707.1
PDNA01000287.1	8246	8759	PGG98708.1
PDNA01000287.1	8921	9767	PGG98709.1
PDNA01000287.1	10395	11723	PGG98710.1
PDNA01000287.1	12159	13149	PGG98711.1
PDNA01000287.1	14378	16405	PGG98712.1
PDNA01000287.1	19576	21097	PGG98713.1
PDNA01000287.1	22649	24746	PGG98714.1
PDNA01000287.1	25695	27059	PGG98715.1
PDNA01000288.1	281	908	PGG98652.1
PDNA01000288.1	1543	2746	PGG98653.1
PDNA01000288.1	4572	5772	PGG98654.1
PDNA01000288.1	6217	6814	PGG98655.1
PDNA01000288.1	7296	7809	PGG98656.1
PDNA01000288.1	8225	9078	PGG98657.1
PDNA01000288.1	9307	9770	PGG98658.1
PDNA01000288.1	10467	11122	PGG98659.1
PDNA01000288.1	11661	12060	PGG98660.1
PDNA01000288.1	12128	13293	PGG98661.1
PDNA01000288.1	15016	15431	PGG98662.1
PDNA01000288.1	16213	18046	PGG98663.1
PDNA01000288.1	19589	20345	PGG98664.1
PDNA01000288.1	21045	21607	PGG98665.1
PDNA01000288.1	22107	24251	PGG98666.1
PDNA01000288.1	25636	26458	PGG98667.1
PDNA01000288.1	27867	28611	PGG98668.1
PDNA01000290.1	91	2497	PGG98597.1
PDNA01000290.1	5197	7015	PGG98598.1
PDNA01000290.1	11163	13907	PGG98599.1
PDNA01000290.1	14716	16193	PGG98600.1
PDNA01000290.1	19041	22715	PGG98601.1
PDNA01000290.1	23834	25830	PGG98602.1
PDNA01000290.1	26132	27416	PGG98603.1
PDNA01000292.1	42	1468	PGG98534.1
PDNA01000292.1	2007	3693	PGG98535.1
PDNA01000292.1	4501	6492	PGG98536.1
PDNA01000292.1	7466	9082	PGG98537.1
PDNA01000292.1	10051	11785	PGG98538.1
PDNA01000292.1	16534	16965	PGG98539.1
PDNA01000292.1	17784	19719	PGG98540.1
PDNA01000292.1	24379	27120	PGG98541.1
PDNA01000293.1	9	390	PGG98490.1
PDNA01000293.1	2046	3998	PGG98491.1
PDNA01000293.1	4754	5677	PGG98492.1
PDNA01000293.1	8310	11469	PGG98493.1
PDNA01000293.1	14822	15843	PGG98494.1
PDNA01000293.1	16976	17492	PGG98495.1
PDNA01000294.1	3	1472	PGG98466.1
PDNA01000294.1	1950	3507	PGG98467.1
PDNA01000294.1	4931	5519	PGG98468.1
PDNA01000294.1	8819	9191	PGG98469.1
PDNA01000294.1	9808	11313	PGG98470.1
PDNA01000294.1	12900	13611	PGG98471.1
PDNA01000294.1	14365	15470	PGG98472.1
PDNA01000294.1	17783	18294	PGG98473.1
PDNA01000294.1	19045	20727	PGG98474.1
PDNA01000294.1	21872	22906	PGG98475.1
PDNA01000296.1	137	1132	PGG98388.1
PDNA01000296.1	2300	4545	PGG98389.1
PDNA01000296.1	6720	9038	PGG98390.1
PDNA01000296.1	10705	11599	PGG98391.1
PDNA01000296.1	11859	12787	PGG98392.1
PDNA01000296.1	13270	14324	PGG98393.1
PDNA01000296.1	18109	18987	PGG98394.1
PDNA01000296.1	20969	22742	PGG98395.1
PDNA01000296.1	23801	25685	PGG98396.1
PDNA01000297.1	593	2508	PGG98343.1
PDNA01000297.1	3686	5496	PGG98344.1
PDNA01000297.1	7978	8596	PGG98345.1
PDNA01000297.1	9181	9889	PGG98346.1
PDNA01000297.1	11389	13457	PGG98347.1
PDNA01000297.1	15000	16070	PGG98348.1
PDNA01000298.1	2	131	PGG98292.1
PDNA01000298.1	1111	3695	PGG98293.1
PDNA01000298.1	4428	5822	PGG98294.1
PDNA01000298.1	6262	7651	PGG98295.1
PDNA01000298.1	8584	12320	PGG98296.1
PDNA01000298.1	13665	15637	PGG98297.1
PDNA01000298.1	16889	20539	PGG98298.1
PDNA01000298.1	21610	22483	PGG98299.1
PDNA01000298.1	23039	25277	PGG98300.1
PDNA01000299.1	5067	6537	PGG98237.1
PDNA01000299.1	8007	10643	PGG98238.1
PDNA01000299.1	13362	16963	PGG98239.1
PDNA01000299.1	17475	18510	PGG98240.1
PDNA01000299.1	21287	21829	PGG98241.1
PDNA01000299.1	22449	22810	PGG98242.1
PDNA01000300.1	680	1168	PGG98190.1
PDNA01000300.1	2110	4492	PGG98191.1
PDNA01000300.1	4880	6131	PGG98192.1
PDNA01000300.1	6784	7556	PGG98193.1
PDNA01000300.1	9713	10963	PGG98194.1
PDNA01000300.1	12459	13779	PGG98195.1
PDNA01000300.1	13977	14845	PGG98196.1
PDNA01000300.1	15766	16671	PGG98197.1
PDNA01000300.1	19220	21149	PGG98198.1
PDNA01000300.1	23292	24036	PGG98199.1
PDNA01000300.1	24300	24834	PGG98200.1
PDNA01000302.1	7305	8674	PGG98152.1
PDNA01000303.1	6096	7512	PGG98108.1
PDNA01000303.1	10847	11093	PGG98109.1
PDNA01000303.1	11847	12610	PGG98110.1
PDNA01000303.1	13240	14174	PGG98111.1
PDNA01000303.1	16170	16362	PGG98112.1
PDNA01000303.1	19937	20138	PGG98113.1
PDNA01000303.1	22165	23354	PGG98114.1
PDNA01000304.1	0	198	PGG98069.1
PDNA01000304.1	678	2119	PGG98070.1
PDNA01000304.1	2268	3933	PGG98071.1
PDNA01000304.1	4595	5105	PGG98072.1
PDNA01000304.1	5947	6685	PGG98073.1
PDNA01000305.1	805	4427	PGG98023.1
PDNA01000305.1	4889	5391	PGG98024.1
PDNA01000305.1	5645	6618	PGG98025.1
PDNA01000305.1	7430	8497	PGG98026.1
PDNA01000305.1	9071	9727	PGG98027.1
PDNA01000305.1	10219	14671	PGG98028.1
PDNA01000305.1	15591	16819	PGG98029.1
PDNA01000305.1	17708	20100	PGG98030.1
PDNA01000305.1	20734	22168	PGG98031.1
PDNA01000306.1	15	372	PGG97979.1
PDNA01000306.1	1042	2048	PGG97980.1
PDNA01000306.1	2103	3243	PGG97981.1
PDNA01000306.1	3415	4093	PGG97982.1
PDNA01000306.1	4839	6592	PGG97983.1
PDNA01000306.1	8094	9714	PGG97984.1
PDNA01000306.1	10119	10632	PGG97985.1
PDNA01000306.1	11302	18198	PGG97986.1
PDNA01000306.1	19294	20545	PGG97987.1
PDNA01000306.1	21488	22900	PGG97988.1
PDNA01000308.1	1573	3916	PGG97935.1
PDNA01000308.1	4628	5832	PGG97936.1
PDNA01000308.1	6547	8359	PGG97937.1
PDNA01000308.1	11066	12543	PGG97938.1
PDNA01000308.1	14918	16979	PGG97939.1
PDNA01000308.1	17447	21435	PGG97940.1
PDNA01000309.1	5571	6261	PGG97892.1
PDNA01000309.1	9817	10287	PGG97893.1
PDNA01000309.1	11154	11824	PGG97894.1
PDNA01000309.1	13837	14988	PGG97895.1
PDNA01000309.1	16240	17191	PGG97896.1
PDNA01000309.1	18418	18661	PGG97897.1
PDNA01000309.1	19755	21083	PGG97898.1
PDNA01000310.1	306	1678	PGG97844.1
PDNA01000310.1	1902	2946	PGG97845.1
PDNA01000310.1	3353	5582	PGG97846.1
PDNA01000310.1	6133	7252	PGG97847.1
PDNA01000310.1	14532	15461	PGG97848.1
PDNA01000310.1	15778	16618	PGG97849.1
PDNA01000310.1	16966	17758	PGG97850.1
PDNA01000310.1	18278	19503	PGG97851.1
PDNA01000310.1	20375	21392	PGG97852.1
PDNA01000311.1	2299	2563	PGG97797.1
PDNA01000311.1	3000	3543	PGG97798.1
PDNA01000311.1	4236	4938	PGG97799.1
PDNA01000311.1	6577	7102	PGG97800.1
PDNA01000311.1	9918	11090	PGG97801.1
PDNA01000311.1	14797	16114	PGG97802.1
PDNA01000311.1	17315	18831	PGG97803.1
PDNA01000311.1	19114	20283	PGG97804.1
PDNA01000311.1	20532	20861	PGG97805.1
PDNA01000312.1	214	2292	PGG97754.1
PDNA01000312.1	4422	6540	PGG97755.1
PDNA01000312.1	7199	10986	PGG97756.1
PDNA01000312.1	12647	13487	PGG97757.1
PDNA01000312.1	14867	17942	PGG97758.1
PDNA01000313.1	493	1459	PGG97713.1
PDNA01000313.1	2912	5076	PGG97714.1
PDNA01000313.1	5884	6196	PGG97715.1
PDNA01000313.1	8201	9385	PGG97716.1
PDNA01000313.1	10700	10963	PGG97717.1
PDNA01000313.1	12439	13996	PGG97718.1
PDNA01000313.1	14562	18852	PGG97719.1
PDNA01000313.1	20328	21625	PGG97720.1
PDNA01000314.1	840	2303	PGG97673.1
PDNA01000314.1	6546	7805	PGG97674.1
PDNA01000314.1	10632	11388	PGG97675.1
PDNA01000314.1	11584	13672	PGG97676.1
PDNA01000314.1	14808	16113	PGG97677.1
PDNA01000315.1	277	1183	PGG97634.1
PDNA01000315.1	2736	3396	PGG97635.1
PDNA01000315.1	5422	5977	PGG97636.1
PDNA01000315.1	6442	8607	PGG97637.1
PDNA01000315.1	13238	16029	PGG97638.1
PDNA01000315.1	17872	18259	PGG97639.1
PDNA01000315.1	18518	19535	PGG97640.1
PDNA01000315.1	20257	20714	PGG97641.1
PDNA01000317.1	143	1508	PGG97592.1
PDNA01000317.1	3268	4532	PGG97593.1
PDNA01000317.1	5762	9293	PGG97594.1
PDNA01000317.1	11126	13352	PGG97595.1
PDNA01000317.1	14170	15523	PGG97596.1
PDNA01000317.1	16331	17159	PGG97597.1
PDNA01000317.1	17729	20369	PGG97598.1
PDNA01000318.1	485	1438	PGG97553.1
PDNA01000318.1	1895	3649	PGG97554.1
PDNA01000318.1	5178	7179	PGG97555.1
PDNA01000318.1	8624	10910	PGG97556.1
PDNA01000318.1	11609	12615	PGG97557.1
PDNA01000318.1	14140	15039	PGG97558.1
PDNA01000318.1	15928	16678	PGG97559.1
PDNA01000319.1	1159	2643	PGG97514.1
PDNA01000319.1	2872	3328	PGG97515.1
PDNA01000319.1	3791	4508	PGG97516.1
PDNA01000319.1	4982	5588	PGG97517.1
PDNA01000319.1	7885	9394	PGG97518.1
PDNA01000319.1	10437	13744	PGG97519.1
PDNA01000319.1	14228	14858	PGG97520.1
PDNA01000319.1	15881	16433	PGG97521.1
PDNA01000319.1	16675	17353	PGG97522.1
PDNA01000319.1	18821	19322	PGG97523.1
PDNA01000319.1	20425	20764	PGG97524.1
PDNA01000320.1	3119	5544	PGG97475.1
PDNA01000320.1	6271	7027	PGG97476.1
PDNA01000320.1	7368	8541	PGG97477.1
PDNA01000320.1	12193	14082	PGG97478.1
PDNA01000320.1	14354	15260	PGG97479.1
PDNA01000321.1	9625	9968	PGG97447.1
PDNA01000322.1	248	3167	PGG97409.1
PDNA01000322.1	3824	6671	PGG97410.1
PDNA01000322.1	11336	12314	PGG97411.1
PDNA01000322.1	12968	14873	PGG97412.1
PDNA01000322.1	15041	15293	PGG97413.1
PDNA01000322.1	16790	17129	PGG97414.1
PDNA01000322.1	17625	18440	PGG97415.1
PDNA01000322.1	20006	20505	PGG97416.1
PDNA01000323.1	767	1445	PGG97368.1
PDNA01000323.1	2397	4318	PGG97369.1
PDNA01000323.1	5557	7235	PGG97370.1
PDNA01000323.1	8094	9642	PGG97371.1
PDNA01000323.1	10359	11399	PGG97372.1
PDNA01000323.1	12542	13838	PGG97373.1
PDNA01000323.1	15786	17285	PGG97374.1
PDNA01000324.1	1421	2853	PGG97327.1
PDNA01000324.1	3492	4925	PGG97328.1
PDNA01000324.1	5372	6343	PGG97329.1
PDNA01000324.1	7139	9338	PGG97330.1
PDNA01000324.1	13199	13904	PGG97331.1
PDNA01000327.1	471	1127	PGG97251.1
PDNA01000327.1	1775	2582	PGG97252.1
PDNA01000327.1	3573	7960	PGG97253.1
PDNA01000327.1	11167	13856	PGG97254.1
PDNA01000327.1	14809	17359	PGG97255.1
PDNA01000328.1	2911	4120	PGG97220.1
PDNA01000328.1	5529	7112	PGG97221.1
PDNA01000328.1	7680	8813	PGG97222.1
PDNA01000328.1	10082	13477	PGG97223.1
PDNA01000328.1	16345	17252	PGG97224.1
PDNA01000332.1	1160	3934	PGG97136.1
PDNA01000332.1	5028	5433	PGG97137.1
PDNA01000332.1	6127	7796	PGG97138.1
PDNA01000332.1	9006	10856	PGG97139.1
PDNA01000332.1	16269	16895	PGG97140.1
PDNA01000333.1	1411	2739	PGG97115.1
PDNA01000333.1	3410	4846	PGG97116.1
PDNA01000333.1	5581	6588	PGG97117.1
PDNA01000333.1	6974	8225	PGG97118.1
PDNA01000333.1	9687	12476	PGG97119.1
PDNA01000333.1	13967	14413	PGG97120.1
PDNA01000333.1	15073	16363	PGG97121.1
PDNA01000333.1	17491	18189	PGG97122.1
PDNA01000334.1	983	2000	PGG97082.1
PDNA01000334.1	2104	4318	PGG97083.1
PDNA01000334.1	4999	9883	PGG97084.1
PDNA01000334.1	15850	16513	PGG97085.1
PDNA01000335.1	8420	8834	PGG97067.1
PDNA01000335.1	11220	14964	PGG97068.1
PDNA01000335.1	16879	17885	PGG97069.1
PDNA01000336.1	519	1905	PGG97038.1
PDNA01000336.1	3621	8290	PGG97039.1
PDNA01000336.1	10008	12253	PGG97040.1
PDNA01000336.1	14459	16818	PGG97041.1
PDNA01000338.1	637	1568	PGG96981.1
PDNA01000338.1	3211	5913	PGG96982.1
PDNA01000338.1	6769	8258	PGG96983.1
PDNA01000338.1	9412	11080	PGG96984.1
PDNA01000338.1	12434	14279	PGG96985.1
PDNA01000338.1	14551	15520	PGG96986.1
PDNA01000338.1	15916	17035	PGG96987.1
PDNA01000341.1	56	554	PGG96894.1
PDNA01000341.1	1095	2484	PGG96895.1
PDNA01000341.1	3381	5379	PGG96896.1
PDNA01000341.1	9515	10931	PGG96897.1
PDNA01000341.1	11640	12789	PGG96898.1
PDNA01000341.1	12849	13492	PGG96899.1
PDNA01000341.1	14396	15167	PGG96900.1
PDNA01000341.1	16488	16739	PGG96901.1
PDNA01000342.1	190	445	PGG96870.1
PDNA01000342.1	16079	16577	PGG96871.1
PDNA01000343.1	1117	2822	PGG96837.1
PDNA01000343.1	3283	3744	PGG96838.1
PDNA01000343.1	4263	5593	PGG96839.1
PDNA01000343.1	6266	6846	PGG96840.1
PDNA01000343.1	8090	8631	PGG96841.1
PDNA01000343.1	10726	11440	PGG96842.1
PDNA01000344.1	743	2102	PGG96805.1
PDNA01000344.1	2379	5365	PGG96806.1
PDNA01000344.1	7028	8921	PGG96807.1
PDNA01000344.1	9401	10698	PGG96808.1
PDNA01000344.1	11338	12891	PGG96809.1
PDNA01000344.1	14052	15929	PGG96810.1
PDNA01000345.1	231	882	PGG96779.1
PDNA01000345.1	1383	2960	PGG96780.1
PDNA01000345.1	3738	4273	PGG96781.1
PDNA01000345.1	5083	7219	PGG96782.1
PDNA01000345.1	7982	8781	PGG96783.1
PDNA01000345.1	9151	11220	PGG96784.1
PDNA01000345.1	11799	13173	PGG96785.1
PDNA01000345.1	13484	16233	PGG96786.1
PDNA01000346.1	28	2311	PGG96747.1
PDNA01000346.1	4050	5834	PGG96748.1
PDNA01000346.1	7579	8284	PGG96749.1
PDNA01000346.1	9843	12985	PGG96750.1
PDNA01000346.1	14566	15525	PGG96751.1
PDNA01000347.1	640	1524	PGG96719.1
PDNA01000347.1	1722	2070	PGG96720.1
PDNA01000347.1	2110	3785	PGG96721.1
PDNA01000347.1	4561	5089	PGG96722.1
PDNA01000351.1	12273	12642	PGG96644.1
PDNA01000352.1	839	1832	PGG96622.1
PDNA01000352.1	2094	3710	PGG96623.1
PDNA01000352.1	5349	6021	PGG96624.1
PDNA01000352.1	7173	7866	PGG96625.1
PDNA01000352.1	8625	11632	PGG96626.1
PDNA01000352.1	13553	14450	PGG96627.1
PDNA01000353.1	131	1532	PGG96606.1
PDNA01000353.1	2756	5775	PGG96607.1
PDNA01000353.1	6146	9027	PGG96608.1
PDNA01000353.1	9304	10529	PGG96609.1
PDNA01000353.1	12223	14804	PGG96610.1
PDNA01000356.1	261	2165	PGG96552.1
PDNA01000356.1	2475	3810	PGG96553.1
PDNA01000358.1	1020	1732	PGG96508.1
PDNA01000358.1	2136	3714	PGG96509.1
PDNA01000358.1	4273	7820	PGG96510.1
PDNA01000358.1	8451	9950	PGG96511.1
PDNA01000358.1	13235	14685	PGG96512.1
PDNA01000359.1	1185	2457	PGG96488.1
PDNA01000359.1	2695	3369	PGG96489.1
PDNA01000359.1	3396	3648	PGG96490.1
PDNA01000359.1	8073	8424	PGG96491.1
PDNA01000359.1	10459	12063	PGG96492.1
PDNA01000359.1	13830	14636	PGG96493.1
PDNA01000360.1	608	1483	PGG96463.1
PDNA01000360.1	6703	8500	PGG96464.1
PDNA01000360.1	9932	12274	PGG96465.1
PDNA01000360.1	13463	13814	PGG96466.1
PDNA01000362.1	4465	6027	PGG96433.1
PDNA01000362.1	7448	9296	PGG96434.1
PDNA01000362.1	9965	11990	PGG96435.1
PDNA01000363.1	1522	4628	PGG96396.1
PDNA01000363.1	6787	8520	PGG96397.1
PDNA01000363.1	9182	10400	PGG96398.1
PDNA01000363.1	11024	11960	PGG96399.1
PDNA01000364.1	453	1485	PGG96381.1
PDNA01000364.1	1723	5259	PGG96382.1
PDNA01000364.1	5567	11456	PGG96383.1
PDNA01000364.1	12086	13278	PGG96384.1
PDNA01000366.1	3302	3896	PGG96332.1
PDNA01000366.1	4676	6798	PGG96333.1
PDNA01000366.1	8692	12105	PGG96334.1
PDNA01000366.1	12394	12958	PGG96335.1
PDNA01000368.1	1417	2007	PGG96296.1
PDNA01000368.1	2099	2801	PGG96297.1
PDNA01000368.1	3555	4866	PGG96298.1
PDNA01000368.1	5616	6163	PGG96299.1
PDNA01000368.1	9329	10121	PGG96300.1
PDNA01000368.1	10896	11699	PGG96301.1
PDNA01000368.1	12147	13050	PGG96302.1
PDNA01000369.1	1938	3576	PGG96275.1
PDNA01000371.1	253	1663	PGG96238.1
PDNA01000371.1	1891	2226	PGG96239.1
PDNA01000371.1	2731	3659	PGG96240.1
PDNA01000371.1	3680	4621	PGG96241.1
PDNA01000371.1	5441	6939	PGG96242.1
PDNA01000371.1	6973	10053	PGG96243.1
PDNA01000371.1	10363	12490	PGG96244.1
PDNA01000372.1	1661	3438	PGG96215.1
PDNA01000372.1	5589	6301	PGG96216.1
PDNA01000372.1	8289	9292	PGG96217.1
PDNA01000372.1	9423	10410	PGG96218.1
PDNA01000372.1	10998	12027	PGG96219.1
PDNA01000374.1	563	1373	PGG96183.1
PDNA01000374.1	3558	6094	PGG96184.1
PDNA01000374.1	6121	7383	PGG96185.1
PDNA01000374.1	8669	10469	PGG96186.1
PDNA01000377.1	825	1207	PGG96138.1
PDNA01000377.1	5016	6093	PGG96139.1
PDNA01000377.1	8614	9365	PGG96140.1
PDNA01000380.1	618	2197	PGG96108.1
PDNA01000380.1	8836	10464	PGG96109.1
PDNA01000381.1	1890	4115	PGG96085.1
PDNA01000381.1	5433	5984	PGG96086.1
PDNA01000381.1	6768	8262	PGG96087.1
PDNA01000381.1	8829	9435	PGG96088.1
PDNA01000382.1	1082	1907	PGG96075.1
PDNA01000382.1	4206	6609	PGG96076.1
PDNA01000382.1	8504	9013	PGG96077.1
PDNA01000385.1	1215	2925	PGG96035.1
PDNA01000385.1	3956	7109	PGG96036.1
PDNA01000387.1	6974	8821	PGG96002.1
PDNA01000389.1	2009	2333	PGG95960.1
PDNA01000389.1	3322	3990	PGG95961.1
PDNA01000389.1	4331	4973	PGG95962.1
PDNA01000389.1	5321	5798	PGG95963.1
PDNA01000389.1	7193	9511	PGG95964.1
PDNA01000391.1	1464	3031	PGG95937.1
PDNA01000391.1	3484	6078	PGG95938.1
PDNA01000391.1	6309	6981	PGG95939.1
PDNA01000392.1	28	731	PGG95924.1
PDNA01000392.1	1863	2439	PGG95925.1
PDNA01000392.1	2567	3172	PGG95926.1
PDNA01000392.1	6160	7402	PGG95927.1
PDNA01000392.1	7406	7723	PGG95928.1
PDNA01000393.1	750	1519	PGG95912.1
PDNA01000393.1	1643	2536	PGG95913.1
PDNA01000393.1	3231	4048	PGG95914.1
PDNA01000394.1	1546	3671	PGG95891.1
PDNA01000394.1	4468	6455	PGG95892.1
PDNA01000395.1	1046	2664	PGG95883.1
PDNA01000395.1	4753	8357	PGG95884.1
PDNA01000398.1	299	3327	PGG95841.1
PDNA01000398.1	4182	8107	PGG95842.1
PDNA01000399.1	2626	3331	PGG95823.1
PDNA01000399.1	4878	6291	PGG95824.1
PDNA01000399.1	8023	8531	PGG95825.1
PDNA01000400.1	540	2305	PGG95810.1
PDNA01000400.1	5659	7195	PGG95811.1
PDNA01000400.1	8082	8694	PGG95812.1
PDNA01000401.1	156	1233	PGG95791.1
PDNA01000401.1	2692	5002	PGG95792.1
PDNA01000401.1	7221	7812	PGG95793.1
PDNA01000403.1	396	1449	PGG95765.1
PDNA01000403.1	2093	2996	PGG95766.1
PDNA01000403.1	3725	7687	PGG95767.1
PDNA01000405.1	2784	3683	PGG95746.1
PDNA01000405.1	5260	6004	PGG95747.1
PDNA01000405.1	7669	8038	PGG95748.1
PDNA01000408.1	1634	3230	PGG95719.1
PDNA01000410.1	1708	1982	PGG95692.1
PDNA01000411.1	139	581	PGG95677.1
PDNA01000411.1	3376	6149	PGG95678.1
PDNA01000411.1	7258	7543	PGG95679.1
PDNA01000412.1	1034	1658	PGG95662.1
PDNA01000414.1	1576	4862	PGG95640.1
PDNA01000415.1	39	796	PGG95633.1
PDNA01000415.1	1307	5713	PGG95634.1
PDNA01000417.1	69	1077	PGG95610.1
PDNA01000417.1	4772	5516	PGG95611.1
PDNA01000417.1	5813	6023	PGG95612.1
PDNA01000419.1	137	1242	PGG95594.1
PDNA01000419.1	2341	3714	PGG95595.1
PDNA01000419.1	3894	4197	PGG95596.1
PDNA01000419.1	4999	5625	PGG95597.1
PDNA01000419.1	5703	6881	PGG95598.1
PDNA01000422.1	429	1701	PGG95566.1
PDNA01000422.1	2551	6596	PGG95567.1
PDNA01000423.1	3495	6298	PGG95558.1
PDNA01000425.1	1561	2887	PGG95545.1
PDNA01000425.1	3582	3885	PGG95546.1
PDNA01000426.1	4073	5807	PGG95537.1
PDNA01000427.1	867	3165	PGG95536.1
PDNA01000430.1	365	733	PGG95510.1
PDNA01000430.1	1702	2208	PGG95511.1
PDNA01000430.1	2658	3024	PGG95512.1
PDNA01000430.1	3410	3970	PGG95513.1
PDNA01000430.1	4544	4928	PGG95514.1
PDNA01000430.1	5081	5723	PGG95515.1
PDNA01000430.1	5954	6646	PGG95516.1
PDNA01000432.1	2541	4019	PGG95500.1
PDNA01000433.1	4413	5813	PGG95486.1
PDNA01000433.1	6287	6686	PGG95487.1
PDNA01000437.1	834	1164	PGG95460.1
PDNA01000437.1	1944	3286	PGG95461.1
PDNA01000437.1	4025	4457	PGG95462.1
PDNA01000437.1	4472	4724	PGG95463.1
PDNA01000439.1	2613	4701	PGG95444.1
PDNA01000440.1	1544	1691	PGG95438.1
PDNA01000441.1	1618	4265	PGG95429.1
PDNA01000442.1	2009	3768	PGG95423.1
PDNA01000443.1	323	1334	PGG95414.1
PDNA01000443.1	2751	4362	PGG95415.1
PDNA01000444.1	2989	4047	PGG95408.1
PDNA01000445.1	4051	5017	PGG95397.1
PDNA01000445.1	5371	5930	PGG95398.1
PDNA01000446.1	19	613	PGG95392.1
PDNA01000446.1	1014	2464	PGG95393.1
PDNA01000446.1	3501	5625	PGG95394.1
PDNA01000449.1	1280	2550	PGG95365.1
PDNA01000449.1	5107	5677	PGG95366.1
PDNA01000450.1	3483	4090	PGG95358.1
PDNA01000450.1	5081	5666	PGG95359.1
PDNA01000452.1	5374	5733	PGG95343.1
PDNA01000456.1	355	2135	PGG95322.1
PDNA01000456.1	2651	4038	PGG95323.1
PDNA01000456.1	4417	5721	PGG95324.1
PDNA01000457.1	922	1580	PGG95317.1
PDNA01000458.1	259	809	PGG95313.1
PDNA01000458.1	3027	5070	PGG95314.1
PDNA01000459.1	58	714	PGG95305.1
PDNA01000459.1	3188	4693	PGG95306.1
PDNA01000460.1	645	2145	PGG95300.1
PDNA01000460.1	3296	5438	PGG95301.1
PDNA01000461.1	73	679	PGG95294.1
PDNA01000461.1	2479	4328	PGG95295.1
PDNA01000466.1	530	2687	PGG95269.1
PDNA01000466.1	3366	4575	PGG95270.1
PDNA01000467.1	639	2149	PGG95261.1
PDNA01000467.1	2491	5065	PGG95262.1
PDNA01000469.1	560	1196	PGG95248.1
PDNA01000469.1	1698	2857	PGG95249.1
PDNA01000471.1	170	1109	PGG95237.1
PDNA01000471.1	1167	1527	PGG95238.1
PDNA01000471.1	2148	2790	PGG95239.1
PDNA01000471.1	3303	4159	PGG95240.1
PDNA01000472.1	867	4926	PGG95234.1
PDNA01000473.1	1237	2440	PGG95229.1
PDNA01000477.1	96	732	PGG95215.1
PDNA01000481.1	149	2538	PGG95201.1
PDNA01000487.1	1834	4279	PGG95177.1
PDNA01000488.1	703	1408	PGG95170.1
PDNA01000488.1	2718	4237	PGG95171.1
PDNA01000489.1	562	3328	PGG95165.1
PDNA01000489.1	3654	3849	PGG95166.1
PDNA01000491.1	925	1126	PGG95157.1
PDNA01000491.1	1159	2302	PGG95158.1
PDNA01000492.1	966	1659	PGG95152.1
PDNA01000492.1	2594	3577	PGG95153.1
PDNA01000493.1	2683	3140	PGG95149.1
PDNA01000496.1	219	2206	PGG95140.1
PDNA01000496.1	2910	4029	PGG95141.1
PDNA01000497.1	1990	2794	PGG95138.1
PDNA01000497.1	3195	3412	PGG95139.1
PDNA01000498.1	690	1366	PGG95135.1
PDNA01000498.1	2318	3198	PGG95136.1
PDNA01000499.1	724	1872	PGG95131.1
PDNA01000501.1	920	3203	PGG95124.1
PDNA01000503.1	1046	2063	PGG95118.1
PDNA01000510.1	1381	2315	PGG95082.1
PDNA01000510.1	2470	2782	PGG95083.1
PDNA01000511.1	2192	3281	PGG95078.1
PDNA01000513.1	1475	2822	PGG95073.1
PDNA01000515.1	2171	3392	PGG95070.1
PDNA01000518.1	380	2818	PGG95062.1
PDNA01000521.1	9	1562	PGG95057.1
PDNA01000522.1	73	2887	PGG95054.1
PDNA01000523.1	212	1441	PGG95053.1
PDNA01000526.1	541	1403	PGG95051.1
PDNA01000527.1	2426	3012	PGG95047.1
PDNA01000530.1	1055	1661	PGG95042.1
PDNA01000533.1	537	1935	PGG95039.1
PDNA01000533.1	2154	2562	PGG95040.1
PDNA01000534.1	64	313	PGG95036.1
PDNA01000535.1	541	1336	PGG95032.1
PDNA01000536.1	288	1743	PGG95031.1
PDNA01000537.1	593	2817	PGG95029.1
PDNA01000542.1	1526	1735	PGG95025.1
PDNA01000543.1	1324	1725	PGG95021.1
PDNA01000543.1	1776	2661	PGG95022.1
PDNA01000546.1	1026	1610	PGG95016.1
PDNA01000546.1	2218	2464	PGG95017.1
PDNA01000549.1	451	1309	PGG95011.1
PDNA01000550.1	468	1118	PGG95008.1
PDNA01000550.1	1556	2490	PGG95009.1
PDNA01000551.1	554	1757	PGG95007.1
PDNA01000552.1	292	388	PGG95005.1
PDNA01000554.1	163	1963	PGG95003.1
PDNA01000555.1	84	474	PGG95001.1
PDNA01000555.1	1651	2425	PGG95002.1
PDNA01000556.1	262	1161	PGG94999.1
PDNA01000557.1	269	1205	PGG94998.1
PDNA01000561.1	268	2305	PGG94994.1
PDNA01000563.1	30	460	PGG94991.1
PDNA01000567.1	41	311	PGG94987.1
PDNA01000567.1	720	1590	PGG94988.1
PDNA01000568.1	1434	2187	PGG94985.1
PDNA01000569.1	343	1525	PGG94983.1
PDNA01000570.1	125	1574	PGG94982.1
PDNA01000573.1	1033	1952	PGG94979.1
PDNA01000575.1	156	463	PGG94976.1
PDNA01000575.1	1110	1374	PGG94977.1
PDNA01000577.1	203	1235	PGG94972.1
PDNA01000577.1	1621	1999	PGG94973.1
PDNA01000578.1	731	1482	PGG94970.1
PDNA01000580.1	56	968	PGG94968.1
PDNA01000581.1	374	1009	PGG94966.1
PDNA01000583.1	13	644	PGG94963.1
PDNA01000584.1	54	1265	PGG94962.1
PDNA01000585.1	513	1235	PGG94961.1
PDNA01000586.1	156	1011	PGG94958.1
PDNA01000587.1	823	1924	PGG94956.1
PDNA01000588.1	1263	1760	PGG94953.1
PDNA01000592.1	445	805	PGG94949.1
PDNA01000593.1	78	1201	PGG94947.1
PDNA01000596.1	747	1594	PGG94944.1
PDNA01000599.1	14	1675	PGG94941.1
PDNA01000601.1	24	1661	PGG94939.1
PDNA01000604.1	47	1508	PGG94937.1
PDNA01000605.1	662	1609	PGG94935.1
PDNA01000606.1	10	805	PGG94933.1
PDNA01000609.1	704	854	PGG94931.1
PDNA01000610.1	84	687	PGG94930.1
PDNA01000611.1	520	1405	PGG94928.1
PDNA01000612.1	767	1186	PGG94926.1
PDNA01000613.1	355	643	PGG94924.1
PDNA01000615.1	970	1139	PGG94922.1
PDNA01000618.1	685	864	PGG94920.1
PDNA01000619.1	301	819	PGG94919.1
PDNA01000622.1	584	785	PGG94916.1
PDNA01000623.1	995	1319	PGG94915.1
PDNA01000624.1	273	1004	PGG94913.1
PDNA01000626.1	69	574	PGG94910.1
PDNA01000627.1	50	1155	PGG94908.1
PDNA01000630.1	10	1032	PGG94905.1
PDNA01000632.1	812	1036	PGG94902.1
PDNA01000633.1	258	1117	PGG94901.1
PDNA01000634.1	67	202	PGG94899.1
PDNA01000634.1	704	1064	PGG94900.1
PDNA01000637.1	339	657	PGG94898.1
PDNA01000641.1	370	761	PGG94896.1
```
