## Supplementary File 2. BED files and Orthogroup tables for the Eurotiomycetes dataset generated using OrthoFinder and orthoSynAssign for "orthoSynAssign: refine orthogroups using synteny information": GCA_002850765.1.bed

```
KZ559496.1	3709	4636	PLN86800.1
KZ559496.1	5965	10269	PLN86801.1
KZ559496.1	10950	11996	PLN86802.1
KZ559496.1	15305	18682	PLN86803.1
KZ559496.1	19695	21488	PLN86804.1
KZ559496.1	21486	23058	PLN86805.1
KZ559496.1	23414	25265	PLN86806.1
KZ559496.1	26006	29207	PLN86807.1
KZ559496.1	29828	32720	PLN86808.1
KZ559496.1	32727	33562	PLN86809.1
KZ559496.1	34312	36946	PLN86810.1
KZ559496.1	37724	39909	PLN86811.1
KZ559496.1	40606	41678	PLN86812.1
KZ559496.1	41760	43322	PLN86813.1
KZ559496.1	43428	44824	PLN86814.1
KZ559496.1	44816	47580	PLN86815.1
KZ559496.1	47831	49309	PLN86816.1
KZ559496.1	49958	52055	PLN86817.1
KZ559496.1	53367	59294	PLN86818.1
KZ559496.1	59629	61246	PLN86819.1
KZ559496.1	61263	62187	PLN86820.1
KZ559496.1	62725	64622	PLN86821.1
KZ559496.1	68306	70226	PLN86822.1
KZ559496.1	71314	74652	PLN86823.1
KZ559496.1	74938	77984	PLN86824.1
KZ559496.1	78527	80563	PLN86825.1
KZ559496.1	80487	81121	PLN86826.1
KZ559496.1	81654	86449	PLN86827.1
KZ559496.1	87081	87529	PLN86828.1
KZ559496.1	89913	91309	PLN86829.1
KZ559496.1	92824	94346	PLN86830.1
KZ559496.1	95498	100405	PLN86831.1
KZ559496.1	100988	103972	PLN86832.1
KZ559496.1	104656	108720	PLN86833.1
KZ559496.1	109027	110153	PLN86834.1
KZ559496.1	110161	111628	PLN86835.1
KZ559496.1	112870	113945	PLN86836.1
KZ559496.1	114537	115402	PLN86837.1
KZ559496.1	125030	125962	PLN86838.1
KZ559496.1	126971	127775	PLN86839.1
KZ559496.1	129079	130017	PLN86840.1
KZ559496.1	131728	133033	PLN86841.1
KZ559496.1	134045	135595	PLN86842.1
KZ559496.1	135639	136531	PLN86843.1
KZ559496.1	138795	139767	PLN86844.1
KZ559496.1	139772	140521	PLN86845.1
KZ559496.1	142131	142355	PLN86846.1
KZ559496.1	144899	146569	PLN86847.1
KZ559496.1	150459	152193	PLN86848.1
KZ559496.1	153489	154191	PLN86849.1
KZ559496.1	154950	156646	PLN86850.1
KZ559496.1	160409	161808	PLN86851.1
KZ559496.1	164393	164890	PLN86852.1
KZ559496.1	165759	166516	PLN86853.1
KZ559496.1	167310	168253	PLN86854.1
KZ559496.1	169825	171474	PLN86855.1
KZ559496.1	175773	177694	PLN86856.1
KZ559496.1	177913	179383	PLN86857.1
KZ559496.1	180091	180891	PLN86858.1
KZ559496.1	181156	181927	PLN86859.1
KZ559496.1	182836	187232	PLN86860.1
KZ559496.1	187547	187877	PLN86861.1
KZ559496.1	189752	191232	PLN86862.1
KZ559496.1	191365	192163	PLN86863.1
KZ559496.1	192642	193907	PLN86864.1
KZ559496.1	195156	196400	PLN86865.1
KZ559496.1	198623	200283	PLN86866.1
KZ559496.1	200442	203576	PLN86867.1
KZ559496.1	204036	208172	PLN86868.1
KZ559496.1	208388	210340	PLN86869.1
KZ559496.1	211420	212620	PLN86870.1
KZ559496.1	213408	214995	PLN86871.1
KZ559496.1	215984	216937	PLN86872.1
KZ559496.1	217184	219175	PLN86873.1
KZ559496.1	219231	221114	PLN86874.1
KZ559496.1	221420	223217	PLN86875.1
KZ559496.1	224420	225290	PLN86876.1
KZ559496.1	225554	228725	PLN86877.1
KZ559496.1	229442	230460	PLN86878.1
KZ559496.1	230460	232587	PLN86879.1
KZ559496.1	232462	234298	PLN86880.1
KZ559496.1	234494	238125	PLN86881.1
KZ559496.1	237413	238062	PLN86882.1
KZ559496.1	238306	239561	PLN86883.1
KZ559496.1	239560	241573	PLN86884.1
KZ559496.1	242209	243490	PLN86885.1
KZ559496.1	248131	248782	PLN86886.1
KZ559496.1	252675	253409	PLN86887.1
KZ559496.1	255297	256613	PLN86888.1
KZ559496.1	256620	258500	PLN86889.1
KZ559496.1	259723	260597	PLN86890.1
KZ559496.1	261112	263452	PLN86891.1
KZ559496.1	263847	265187	PLN86892.1
KZ559496.1	265336	266806	PLN86893.1
KZ559496.1	267021	269136	PLN86894.1
KZ559496.1	269247	271906	PLN86895.1
KZ559496.1	275450	280223	PLN86896.1
KZ559496.1	280224	281598	PLN86897.1
KZ559496.1	281973	282927	PLN86898.1
KZ559496.1	283139	284671	PLN86899.1
KZ559496.1	284994	286806	PLN86900.1
KZ559496.1	287666	289892	PLN86901.1
KZ559496.1	290267	290712	PLN86902.1
KZ559496.1	290702	292042	PLN86903.1
KZ559496.1	292897	293589	PLN86904.1
KZ559496.1	294079	297725	PLN86905.1
KZ559496.1	297979	300174	PLN86906.1
KZ559496.1	300837	302594	PLN86907.1
KZ559496.1	302653	303118	PLN86908.1
KZ559496.1	308051	308475	PLN86909.1
KZ559496.1	308449	310096	PLN86910.1
KZ559496.1	310905	311889	PLN86911.1
KZ559496.1	312564	314168	PLN86912.1
KZ559496.1	317740	318967	PLN86913.1
KZ559496.1	323107	324466	PLN86914.1
KZ559496.1	331153	332047	PLN86915.1
KZ559496.1	333143	333816	PLN86916.1
KZ559496.1	334075	335394	PLN86917.1
KZ559496.1	337055	338794	PLN86918.1
KZ559496.1	339970	340777	PLN86919.1
KZ559496.1	343552	344746	PLN86920.1
KZ559496.1	347442	349881	PLN86921.1
KZ559496.1	351950	352270	PLN86922.1
KZ559496.1	352293	352535	PLN86923.1
KZ559496.1	354334	354804	PLN86924.1
KZ559496.1	354917	355276	PLN86925.1
KZ559496.1	356499	358240	PLN86926.1
KZ559496.1	358241	360382	PLN86927.1
KZ559496.1	360510	360953	PLN86928.1
KZ559496.1	361150	362732	PLN86929.1
KZ559496.1	362800	363679	PLN86930.1
KZ559496.1	364240	367147	PLN86931.1
KZ559496.1	367394	369542	PLN86932.1
KZ559496.1	369755	372223	PLN86933.1
KZ559496.1	372047	372920	PLN86934.1
KZ559496.1	372735	374296	PLN86935.1
KZ559496.1	374478	376169	PLN86936.1
KZ559496.1	376892	378698	PLN86937.1
KZ559496.1	380703	382093	PLN86938.1
KZ559496.1	382236	383758	PLN86939.1
KZ559496.1	384973	386725	PLN86940.1
KZ559496.1	386453	388892	PLN86941.1
KZ559496.1	393122	394935	PLN86942.1
KZ559496.1	396448	398282	PLN86943.1
KZ559496.1	398425	400066	PLN86944.1
KZ559496.1	401471	404311	PLN86945.1
KZ559496.1	405019	406458	PLN86946.1
KZ559496.1	406925	408380	PLN86947.1
KZ559496.1	409411	412632	PLN86948.1
KZ559496.1	413301	415744	PLN86949.1
KZ559496.1	416181	417408	PLN86950.1
KZ559496.1	418338	420302	PLN86951.1
KZ559496.1	420423	421652	PLN86952.1
KZ559496.1	422625	427323	PLN86953.1
KZ559496.1	427363	430119	PLN86954.1
KZ559496.1	432767	433663	PLN86955.1
KZ559496.1	435887	437073	PLN86956.1
KZ559496.1	439281	440668	PLN86957.1
KZ559496.1	441341	442799	PLN86958.1
KZ559496.1	444194	445613	PLN86959.1
KZ559496.1	445838	447767	PLN86960.1
KZ559496.1	449573	451365	PLN86961.1
KZ559496.1	451926	453650	PLN86962.1
KZ559496.1	453975	455950	PLN86963.1
KZ559496.1	457004	458293	PLN86964.1
KZ559496.1	458670	459588	PLN86965.1
KZ559496.1	459685	462918	PLN86966.1
KZ559496.1	463303	469995	PLN86967.1
KZ559496.1	470470	473050	PLN86968.1
KZ559496.1	473767	475696	PLN86969.1
KZ559496.1	478330	479906	PLN86970.1
KZ559496.1	482949	483786	PLN86971.1
KZ559497.1	2400	3842	PLN86603.1
KZ559497.1	4542	6388	PLN86604.1
KZ559497.1	6389	8159	PLN86605.1
KZ559497.1	8505	11719	PLN86606.1
KZ559497.1	11723	13575	PLN86607.1
KZ559497.1	14483	15145	PLN86608.1
KZ559497.1	15536	18751	PLN86609.1
KZ559497.1	21738	23203	PLN86610.1
KZ559497.1	23627	24912	PLN86611.1
KZ559497.1	26805	27392	PLN86612.1
KZ559497.1	28622	29874	PLN86613.1
KZ559497.1	30231	32616	PLN86614.1
KZ559497.1	32720	36411	PLN86615.1
KZ559497.1	36622	39078	PLN86616.1
KZ559497.1	39392	42393	PLN86617.1
KZ559497.1	42656	43406	PLN86618.1
KZ559497.1	50197	56663	PLN86619.1
KZ559497.1	57121	59278	PLN86620.1
KZ559497.1	59872	63040	PLN86621.1
KZ559497.1	63887	64747	PLN86622.1
KZ559497.1	65092	65619	PLN86623.1
KZ559497.1	67696	69097	PLN86624.1
KZ559497.1	70621	72244	PLN86625.1
KZ559497.1	73151	73665	PLN86626.1
KZ559497.1	74657	76195	PLN86627.1
KZ559497.1	76230	77058	PLN86628.1
KZ559497.1	78218	79392	PLN86629.1
KZ559497.1	79432	80921	PLN86630.1
KZ559497.1	81312	81941	PLN86631.1
KZ559497.1	82272	83522	PLN86632.1
KZ559497.1	83580	84543	PLN86633.1
KZ559497.1	84743	85477	PLN86634.1
KZ559497.1	85585	87549	PLN86635.1
KZ559497.1	87720	89502	PLN86636.1
KZ559497.1	90014	91913	PLN86637.1
KZ559497.1	92160	93707	PLN86638.1
KZ559497.1	93707	95624	PLN86639.1
KZ559497.1	96810	97589	PLN86640.1
KZ559497.1	97490	97898	PLN86641.1
KZ559497.1	102140	104312	PLN86642.1
KZ559497.1	105803	106275	PLN86643.1
KZ559497.1	114229	114700	PLN86644.1
KZ559497.1	114700	118134	PLN86645.1
KZ559497.1	118345	120088	PLN86646.1
KZ559497.1	120727	122401	PLN86647.1
KZ559497.1	123887	125032	PLN86648.1
KZ559497.1	131291	134052	PLN86649.1
KZ559497.1	135193	136665	PLN86650.1
KZ559497.1	138278	140043	PLN86651.1
KZ559497.1	140585	141024	PLN86652.1
KZ559497.1	142547	144083	PLN86653.1
KZ559497.1	145044	146819	PLN86654.1
KZ559497.1	147067	149513	PLN86655.1
KZ559497.1	150286	150802	PLN86656.1
KZ559497.1	151731	153146	PLN86657.1
KZ559497.1	155636	156152	PLN86658.1
KZ559497.1	157942	161485	PLN86659.1
KZ559497.1	161957	162944	PLN86660.1
KZ559497.1	163037	163794	PLN86661.1
KZ559497.1	165461	168024	PLN86662.1
KZ559497.1	170352	172311	PLN86663.1
KZ559497.1	172626	176150	PLN86664.1
KZ559497.1	176151	177962	PLN86665.1
KZ559497.1	180535	181735	PLN86666.1
KZ559497.1	181985	186113	PLN86667.1
KZ559497.1	186114	187495	PLN86668.1
KZ559497.1	188286	190089	PLN86669.1
KZ559497.1	190037	191750	PLN86670.1
KZ559497.1	191584	192001	PLN86671.1
KZ559497.1	192276	194145	PLN86672.1
KZ559497.1	194462	199944	PLN86673.1
KZ559497.1	200096	202056	PLN86674.1
KZ559497.1	202583	204122	PLN86675.1
KZ559497.1	204187	206157	PLN86676.1
KZ559497.1	207195	208748	PLN86677.1
KZ559497.1	212544	215234	PLN86678.1
KZ559497.1	215383	217214	PLN86679.1
KZ559497.1	217214	218009	PLN86680.1
KZ559497.1	218009	218507	PLN86681.1
KZ559497.1	218634	219801	PLN86682.1
KZ559497.1	220547	222205	PLN86683.1
KZ559497.1	222386	223879	PLN86684.1
KZ559497.1	223985	224983	PLN86685.1
KZ559497.1	225187	225973	PLN86686.1
KZ559497.1	226437	228679	PLN86687.1
KZ559497.1	228058	228676	PLN86688.1
KZ559497.1	229304	231020	PLN86689.1
KZ559497.1	231180	233077	PLN86690.1
KZ559497.1	234624	243169	PLN86691.1
KZ559497.1	243174	244445	PLN86692.1
KZ559497.1	244473	245700	PLN86693.1
KZ559497.1	246145	247669	PLN86694.1
KZ559497.1	248524	249380	PLN86695.1
KZ559497.1	253788	255970	PLN86696.1
KZ559497.1	255411	255971	PLN86697.1
KZ559497.1	257631	260167	PLN86698.1
KZ559497.1	260756	261816	PLN86699.1
KZ559497.1	261817	263023	PLN86700.1
KZ559497.1	263467	264018	PLN86701.1
KZ559497.1	264052	265498	PLN86702.1
KZ559497.1	266099	268211	PLN86703.1
KZ559497.1	272083	285985	PLN86704.1
KZ559497.1	286267	289756	PLN86705.1
KZ559497.1	289970	292450	PLN86706.1
KZ559497.1	292540	293325	PLN86707.1
KZ559497.1	293099	294416	PLN86708.1
KZ559497.1	295180	296745	PLN86709.1
KZ559497.1	297348	299193	PLN86710.1
KZ559497.1	299768	300368	PLN86711.1
KZ559497.1	300704	301929	PLN86712.1
KZ559497.1	301935	306110	PLN86713.1
KZ559497.1	306693	308843	PLN86714.1
KZ559497.1	310682	312028	PLN86715.1
KZ559497.1	313717	321649	PLN86716.1
KZ559497.1	321943	323746	PLN86717.1
KZ559497.1	324203	327414	PLN86718.1
KZ559497.1	327094	328906	PLN86719.1
KZ559497.1	329352	331590	PLN86720.1
KZ559497.1	332623	334789	PLN86721.1
KZ559497.1	339549	340352	PLN86722.1
KZ559497.1	342634	345560	PLN86723.1
KZ559497.1	345612	346940	PLN86724.1
KZ559497.1	346976	349840	PLN86725.1
KZ559497.1	350202	350839	PLN86726.1
KZ559497.1	351086	352097	PLN86727.1
KZ559497.1	355802	357755	PLN86728.1
KZ559497.1	359744	363620	PLN86729.1
KZ559497.1	364273	369431	PLN86730.1
KZ559497.1	370269	371763	PLN86731.1
KZ559497.1	371894	387137	PLN86732.1
KZ559497.1	387137	389471	PLN86733.1
KZ559497.1	390067	395456	PLN86734.1
KZ559497.1	396199	396860	PLN86735.1
KZ559497.1	399756	403288	PLN86736.1
KZ559497.1	403704	405291	PLN86737.1
KZ559497.1	405387	409426	PLN86738.1
KZ559497.1	409615	410667	PLN86739.1
KZ559497.1	411317	412587	PLN86740.1
KZ559497.1	413348	415340	PLN86741.1
KZ559497.1	415929	416259	PLN86742.1
KZ559497.1	416781	419354	PLN86743.1
KZ559497.1	419948	422667	PLN86744.1
KZ559497.1	422503	425425	PLN86745.1
KZ559497.1	425625	429684	PLN86746.1
KZ559497.1	430493	431610	PLN86747.1
KZ559497.1	431837	433989	PLN86748.1
KZ559497.1	434562	435796	PLN86749.1
KZ559497.1	435935	438187	PLN86750.1
KZ559497.1	438617	439673	PLN86751.1
KZ559497.1	439782	441585	PLN86752.1
KZ559497.1	442739	447954	PLN86753.1
KZ559498.1	201	5099	PLN86422.1
KZ559498.1	5640	7456	PLN86423.1
KZ559498.1	11735	13218	PLN86424.1
KZ559498.1	14453	18938	PLN86425.1
KZ559498.1	19823	21086	PLN86426.1
KZ559498.1	21909	23065	PLN86427.1
KZ559498.1	23075	23508	PLN86428.1
KZ559498.1	23675	25058	PLN86429.1
KZ559498.1	26541	27985	PLN86430.1
KZ559498.1	28836	30371	PLN86431.1
KZ559498.1	30762	32888	PLN86432.1
KZ559498.1	34397	35977	PLN86433.1
KZ559498.1	36685	38303	PLN86434.1
KZ559498.1	38499	40763	PLN86435.1
KZ559498.1	40849	43169	PLN86436.1
KZ559498.1	43383	46057	PLN86437.1
KZ559498.1	49198	51052	PLN86438.1
KZ559498.1	51597	52381	PLN86439.1
KZ559498.1	52381	52867	PLN86440.1
KZ559498.1	54520	56474	PLN86441.1
KZ559498.1	56738	58145	PLN86442.1
KZ559498.1	59908	61083	PLN86443.1
KZ559498.1	62308	63762	PLN86444.1
KZ559498.1	63930	64339	PLN86445.1
KZ559498.1	64851	65367	PLN86446.1
KZ559498.1	66767	68317	PLN86447.1
KZ559498.1	69801	70518	PLN86448.1
KZ559498.1	71518	73495	PLN86449.1
KZ559498.1	74864	76079	PLN86450.1
KZ559498.1	76956	77439	PLN86451.1
KZ559498.1	79203	80852	PLN86452.1
KZ559498.1	81308	82364	PLN86453.1
KZ559498.1	83267	84574	PLN86454.1
KZ559498.1	84574	85298	PLN86455.1
KZ559498.1	86467	87546	PLN86456.1
KZ559498.1	87981	89678	PLN86457.1
KZ559498.1	89874	90122	PLN86458.1
KZ559498.1	91363	92836	PLN86459.1
KZ559498.1	93857	94734	PLN86460.1
KZ559498.1	96872	99239	PLN86461.1
KZ559498.1	99477	100946	PLN86462.1
KZ559498.1	101727	104492	PLN86463.1
KZ559498.1	105072	106515	PLN86464.1
KZ559498.1	106529	107840	PLN86465.1
KZ559498.1	108088	108529	PLN86466.1
KZ559498.1	109204	110321	PLN86467.1
KZ559498.1	110405	113220	PLN86468.1
KZ559498.1	114149	116359	PLN86469.1
KZ559498.1	116990	119038	PLN86470.1
KZ559498.1	119038	121022	PLN86471.1
KZ559498.1	121517	122775	PLN86472.1
KZ559498.1	123611	125612	PLN86473.1
KZ559498.1	127171	129295	PLN86474.1
KZ559498.1	129889	132343	PLN86475.1
KZ559498.1	132330	133834	PLN86476.1
KZ559498.1	134549	136422	PLN86477.1
KZ559498.1	136377	137449	PLN86478.1
KZ559498.1	140181	142627	PLN86479.1
KZ559498.1	143004	144496	PLN86480.1
KZ559498.1	144427	146250	PLN86481.1
KZ559498.1	144560	145143	PLN86482.1
KZ559498.1	148332	151224	PLN86483.1
KZ559498.1	153711	155745	PLN86484.1
KZ559498.1	155915	158014	PLN86485.1
KZ559498.1	160492	161847	PLN86486.1
KZ559498.1	162520	163515	PLN86487.1
KZ559498.1	167656	168566	PLN86488.1
KZ559498.1	168645	171178	PLN86489.1
KZ559498.1	172761	174101	PLN86490.1
KZ559498.1	175301	175604	PLN86491.1
KZ559498.1	177207	178242	PLN86492.1
KZ559498.1	178103	179661	PLN86493.1
KZ559498.1	180312	184568	PLN86494.1
KZ559498.1	185020	187691	PLN86495.1
KZ559498.1	189522	191560	PLN86496.1
KZ559498.1	194322	196094	PLN86497.1
KZ559498.1	198973	200805	PLN86498.1
KZ559498.1	200805	206466	PLN86499.1
KZ559498.1	206466	207077	PLN86500.1
KZ559498.1	208231	208847	PLN86501.1
KZ559498.1	209438	211246	PLN86502.1
KZ559498.1	213193	217163	PLN86503.1
KZ559498.1	220525	229595	PLN86504.1
KZ559498.1	230725	233731	PLN86505.1
KZ559498.1	234071	234926	PLN86506.1
KZ559498.1	235549	237823	PLN86507.1
KZ559498.1	241988	243014	PLN86508.1
KZ559498.1	243014	244085	PLN86509.1
KZ559498.1	244686	245694	PLN86510.1
KZ559498.1	245568	246513	PLN86511.1
KZ559498.1	248885	251355	PLN86512.1
KZ559498.1	252712	254249	PLN86513.1
KZ559498.1	254942	256789	PLN86514.1
KZ559498.1	256889	257934	PLN86515.1
KZ559498.1	258939	261570	PLN86516.1
KZ559498.1	262933	265406	PLN86517.1
KZ559498.1	265407	267817	PLN86518.1
KZ559498.1	269355	270128	PLN86519.1
KZ559498.1	271300	275993	PLN86520.1
KZ559498.1	276511	284621	PLN86521.1
KZ559498.1	284940	285723	PLN86522.1
KZ559498.1	287001	287329	PLN86523.1
KZ559498.1	287982	290538	PLN86524.1
KZ559498.1	290633	292604	PLN86525.1
KZ559498.1	294717	295985	PLN86526.1
KZ559498.1	295890	296634	PLN86527.1
KZ559498.1	296908	298897	PLN86528.1
KZ559498.1	299440	300501	PLN86529.1
KZ559498.1	300580	303109	PLN86530.1
KZ559498.1	303736	305906	PLN86531.1
KZ559498.1	308266	309136	PLN86532.1
KZ559498.1	309764	312193	PLN86533.1
KZ559498.1	312232	314777	PLN86534.1
KZ559498.1	316927	318069	PLN86535.1
KZ559498.1	318304	319963	PLN86536.1
KZ559498.1	321174	321756	PLN86537.1
KZ559498.1	322633	324746	PLN86538.1
KZ559498.1	326093	326985	PLN86539.1
KZ559498.1	328166	330003	PLN86540.1
KZ559498.1	330367	332251	PLN86541.1
KZ559498.1	333740	334968	PLN86542.1
KZ559498.1	335055	336565	PLN86543.1
KZ559498.1	336985	337726	PLN86544.1
KZ559498.1	338113	338446	PLN86545.1
KZ559498.1	338892	340051	PLN86546.1
KZ559498.1	339966	341688	PLN86547.1
KZ559498.1	342840	344006	PLN86548.1
KZ559498.1	344390	346124	PLN86549.1
KZ559498.1	347000	348231	PLN86550.1
KZ559498.1	348521	349312	PLN86551.1
KZ559498.1	349335	351937	PLN86552.1
KZ559498.1	352148	354429	PLN86553.1
KZ559498.1	354740	355559	PLN86554.1
KZ559498.1	355938	357898	PLN86555.1
KZ559498.1	358148	358469	PLN86556.1
KZ559498.1	360578	362395	PLN86557.1
KZ559498.1	362774	363449	PLN86558.1
KZ559498.1	368481	369494	PLN86559.1
KZ559498.1	369589	370414	PLN86560.1
KZ559498.1	370455	370756	PLN86561.1
KZ559498.1	370998	372568	PLN86562.1
KZ559498.1	372568	374607	PLN86563.1
KZ559498.1	374586	374933	PLN86564.1
KZ559498.1	375337	376715	PLN86565.1
KZ559498.1	377885	379054	PLN86566.1
KZ559498.1	382602	383712	PLN86567.1
KZ559498.1	385169	387150	PLN86568.1
KZ559498.1	387417	387989	PLN86569.1
KZ559498.1	388915	390410	PLN86570.1
KZ559498.1	391038	392329	PLN86571.1
KZ559498.1	393706	394330	PLN86572.1
KZ559498.1	395335	396100	PLN86573.1
KZ559499.1	5246	6864	PLN86235.1
KZ559499.1	8298	10661	PLN86236.1
KZ559499.1	10832	12807	PLN86237.1
KZ559499.1	13183	17893	PLN86238.1
KZ559499.1	18481	19126	PLN86239.1
KZ559499.1	19587	20621	PLN86240.1
KZ559499.1	21478	25125	PLN86241.1
KZ559499.1	25587	26419	PLN86242.1
KZ559499.1	26694	28683	PLN86243.1
KZ559499.1	28782	30695	PLN86244.1
KZ559499.1	32309	34706	PLN86245.1
KZ559499.1	36490	38345	PLN86246.1
KZ559499.1	38569	40001	PLN86247.1
KZ559499.1	40254	44096	PLN86248.1
KZ559499.1	46099	49769	PLN86249.1
KZ559499.1	50473	52286	PLN86250.1
KZ559499.1	52710	55762	PLN86251.1
KZ559499.1	55956	57108	PLN86252.1
KZ559499.1	57307	58909	PLN86253.1
KZ559499.1	58894	61207	PLN86254.1
KZ559499.1	61278	63853	PLN86255.1
KZ559499.1	64069	64720	PLN86256.1
KZ559499.1	66671	68089	PLN86257.1
KZ559499.1	70779	71339	PLN86258.1
KZ559499.1	73243	73857	PLN86259.1
KZ559499.1	77250	78999	PLN86260.1
KZ559499.1	79409	80716	PLN86261.1
KZ559499.1	83145	84598	PLN86262.1
KZ559499.1	89180	92455	PLN86263.1
KZ559499.1	93594	95860	PLN86264.1
KZ559499.1	96175	98463	PLN86265.1
KZ559499.1	98478	100230	PLN86266.1
KZ559499.1	100376	103129	PLN86267.1
KZ559499.1	103255	104902	PLN86268.1
KZ559499.1	104895	106116	PLN86269.1
KZ559499.1	106643	108898	PLN86270.1
KZ559499.1	108899	111664	PLN86271.1
KZ559499.1	112667	116412	PLN86272.1
KZ559499.1	116650	118941	PLN86273.1
KZ559499.1	119621	120181	PLN86274.1
KZ559499.1	121221	124554	PLN86275.1
KZ559499.1	125373	128340	PLN86276.1
KZ559499.1	130274	132775	PLN86277.1
KZ559499.1	132532	132992	PLN86278.1
KZ559499.1	133200	136027	PLN86279.1
KZ559499.1	137466	139966	PLN86280.1
KZ559499.1	140914	142734	PLN86281.1
KZ559499.1	145741	147015	PLN86282.1
KZ559499.1	148344	152993	PLN86283.1
KZ559499.1	154754	155496	PLN86284.1
KZ559499.1	156835	159098	PLN86285.1
KZ559499.1	160098	162586	PLN86286.1
KZ559499.1	162954	165402	PLN86287.1
KZ559499.1	166248	167774	PLN86288.1
KZ559499.1	167764	168531	PLN86289.1
KZ559499.1	169335	174902	PLN86290.1
KZ559499.1	175388	177868	PLN86291.1
KZ559499.1	179005	180292	PLN86292.1
KZ559499.1	182234	183663	PLN86293.1
KZ559499.1	186795	190688	PLN86294.1
KZ559499.1	192171	196307	PLN86295.1
KZ559499.1	196872	198367	PLN86296.1
KZ559499.1	198694	200085	PLN86297.1
KZ559499.1	200537	203820	PLN86298.1
KZ559499.1	203985	205450	PLN86299.1
KZ559499.1	205334	206655	PLN86300.1
KZ559499.1	206688	208188	PLN86301.1
KZ559499.1	208323	211033	PLN86302.1
KZ559499.1	212021	213923	PLN86303.1
KZ559499.1	214147	215464	PLN86304.1
KZ559499.1	215351	218105	PLN86305.1
KZ559499.1	218280	220250	PLN86306.1
KZ559499.1	220251	222626	PLN86307.1
KZ559499.1	223332	223663	PLN86308.1
KZ559499.1	224782	225241	PLN86309.1
KZ559499.1	226046	227389	PLN86310.1
KZ559499.1	229933	230542	PLN86311.1
KZ559499.1	231547	233427	PLN86312.1
KZ559499.1	233774	234536	PLN86313.1
KZ559499.1	236442	238794	PLN86314.1
KZ559499.1	238886	240814	PLN86315.1
KZ559499.1	240926	241965	PLN86316.1
KZ559499.1	242995	243837	PLN86317.1
KZ559499.1	243850	245867	PLN86318.1
KZ559499.1	246956	248242	PLN86319.1
KZ559499.1	248260	250047	PLN86320.1
KZ559499.1	250253	253009	PLN86321.1
KZ559499.1	253195	254313	PLN86322.1
KZ559499.1	254428	257250	PLN86323.1
KZ559499.1	257043	258871	PLN86324.1
KZ559499.1	259019	260931	PLN86325.1
KZ559499.1	261133	262536	PLN86326.1
KZ559499.1	262793	263862	PLN86327.1
KZ559499.1	263868	265169	PLN86328.1
KZ559499.1	265326	267519	PLN86329.1
KZ559499.1	270616	272313	PLN86330.1
KZ559499.1	272331	272613	PLN86331.1
KZ559499.1	272692	274282	PLN86332.1
KZ559499.1	274447	275547	PLN86333.1
KZ559499.1	275731	277896	PLN86334.1
KZ559499.1	278083	280472	PLN86335.1
KZ559499.1	280805	281248	PLN86336.1
KZ559499.1	281425	283262	PLN86337.1
KZ559499.1	282873	283801	PLN86338.1
KZ559499.1	283262	285025	PLN86339.1
KZ559499.1	286223	287728	PLN86340.1
KZ559499.1	288011	288694	PLN86341.1
KZ559499.1	288778	290208	PLN86342.1
KZ559499.1	290109	290983	PLN86343.1
KZ559499.1	291752	294757	PLN86344.1
KZ559499.1	295087	296016	PLN86345.1
KZ559499.1	299208	299633	PLN86346.1
KZ559499.1	299633	302140	PLN86347.1
KZ559499.1	303181	304097	PLN86348.1
KZ559499.1	304080	306047	PLN86349.1
KZ559499.1	307165	307938	PLN86350.1
KZ559499.1	308149	308926	PLN86351.1
KZ559499.1	309121	312696	PLN86352.1
KZ559499.1	313565	314753	PLN86353.1
KZ559499.1	316651	317931	PLN86354.1
KZ559499.1	318879	320184	PLN86355.1
KZ559499.1	320311	322235	PLN86356.1
KZ559499.1	322935	323224	PLN86357.1
KZ559499.1	324454	325919	PLN86358.1
KZ559499.1	325995	328447	PLN86359.1
KZ559499.1	328589	330343	PLN86360.1
KZ559499.1	331838	332534	PLN86361.1
KZ559499.1	332699	333239	PLN86362.1
KZ559499.1	333290	334467	PLN86363.1
KZ559499.1	334683	336442	PLN86364.1
KZ559499.1	336876	338681	PLN86365.1
KZ559499.1	338497	340250	PLN86366.1
KZ559499.1	340263	342741	PLN86367.1
KZ559499.1	342852	343499	PLN86368.1
KZ559499.1	344397	345935	PLN86369.1
KZ559499.1	347075	348947	PLN86370.1
KZ559499.1	349130	350238	PLN86371.1
KZ559499.1	350793	352582	PLN86372.1
KZ559499.1	352582	355723	PLN86373.1
KZ559499.1	355884	358145	PLN86374.1
KZ559499.1	358469	359949	PLN86375.1
KZ559499.1	359685	360294	PLN86376.1
KZ559499.1	368140	373117	PLN86377.1
KZ559499.1	373951	374393	PLN86378.1
KZ559499.1	374280	375554	PLN86379.1
KZ559499.1	375171	375763	PLN86380.1
KZ559499.1	376381	378309	PLN86381.1
KZ559499.1	379070	380745	PLN86382.1
KZ559499.1	380482	382505	PLN86383.1
KZ559499.1	382289	383264	PLN86384.1
KZ559499.1	383424	387228	PLN86385.1
KZ559499.1	390113	390648	PLN86386.1
KZ559500.1	8	1825	PLN86068.1
KZ559500.1	1973	2945	PLN86069.1
KZ559500.1	3099	4504	PLN86070.1
KZ559500.1	5019	5273	PLN86071.1
KZ559500.1	5985	8020	PLN86072.1
KZ559500.1	9509	11966	PLN86073.1
KZ559500.1	12032	14139	PLN86074.1
KZ559500.1	15156	16603	PLN86075.1
KZ559500.1	18138	19271	PLN86076.1
KZ559500.1	19216	19638	PLN86077.1
KZ559500.1	20010	20523	PLN86078.1
KZ559500.1	20528	23672	PLN86079.1
KZ559500.1	24684	25493	PLN86080.1
KZ559500.1	29243	31904	PLN86081.1
KZ559500.1	32026	33434	PLN86082.1
KZ559500.1	34400	35788	PLN86083.1
KZ559500.1	36905	38403	PLN86084.1
KZ559500.1	38569	39160	PLN86085.1
KZ559500.1	39160	41700	PLN86086.1
KZ559500.1	41730	44371	PLN86087.1
KZ559500.1	45156	46902	PLN86088.1
KZ559500.1	49970	50348	PLN86089.1
KZ559500.1	51413	51869	PLN86090.1
KZ559500.1	51875	52499	PLN86091.1
KZ559500.1	55663	56386	PLN86092.1
KZ559500.1	59403	63872	PLN86093.1
KZ559500.1	64088	65016	PLN86094.1
KZ559500.1	65016	69201	PLN86095.1
KZ559500.1	69523	71236	PLN86096.1
KZ559500.1	71063	72157	PLN86097.1
KZ559500.1	73532	73991	PLN86098.1
KZ559500.1	73582	75881	PLN86099.1
KZ559500.1	76659	82176	PLN86100.1
KZ559500.1	82991	84041	PLN86101.1
KZ559500.1	84476	85980	PLN86102.1
KZ559500.1	86184	87744	PLN86103.1
KZ559500.1	87935	89482	PLN86104.1
KZ559500.1	89564	90568	PLN86105.1
KZ559500.1	90876	93286	PLN86106.1
KZ559500.1	93868	96188	PLN86107.1
KZ559500.1	96232	98703	PLN86108.1
KZ559500.1	99963	100495	PLN86109.1
KZ559500.1	102028	102766	PLN86110.1
KZ559500.1	102547	105437	PLN86111.1
KZ559500.1	107206	109545	PLN86112.1
KZ559500.1	110413	111294	PLN86113.1
KZ559500.1	111793	114066	PLN86114.1
KZ559500.1	115754	117758	PLN86115.1
KZ559500.1	119317	121303	PLN86116.1
KZ559500.1	122127	123810	PLN86117.1
KZ559500.1	125003	125919	PLN86118.1
KZ559500.1	127371	129665	PLN86119.1
KZ559500.1	129538	131429	PLN86120.1
KZ559500.1	133696	134962	PLN86121.1
KZ559500.1	136887	138845	PLN86122.1
KZ559500.1	139394	141398	PLN86123.1
KZ559500.1	143383	144420	PLN86124.1
KZ559500.1	145856	148291	PLN86125.1
KZ559500.1	148522	149725	PLN86126.1
KZ559500.1	150382	151534	PLN86127.1
KZ559500.1	152067	153555	PLN86128.1
KZ559500.1	154510	155723	PLN86129.1
KZ559500.1	160361	161725	PLN86130.1
KZ559500.1	163379	164806	PLN86131.1
KZ559500.1	166151	170595	PLN86132.1
KZ559500.1	172556	173333	PLN86133.1
KZ559500.1	175204	176508	PLN86134.1
KZ559500.1	176508	177842	PLN86135.1
KZ559500.1	177079	178771	PLN86136.1
KZ559500.1	179364	182038	PLN86137.1
KZ559500.1	184176	185127	PLN86138.1
KZ559500.1	185379	185945	PLN86139.1
KZ559500.1	185930	187454	PLN86140.1
KZ559500.1	190669	193509	PLN86141.1
KZ559500.1	194683	197172	PLN86142.1
KZ559500.1	200226	201762	PLN86143.1
KZ559500.1	201785	204524	PLN86144.1
KZ559500.1	205330	206674	PLN86145.1
KZ559500.1	207143	208923	PLN86146.1
KZ559500.1	210032	212363	PLN86147.1
KZ559500.1	213644	215447	PLN86148.1
KZ559500.1	216905	219019	PLN86149.1
KZ559500.1	219020	220059	PLN86150.1
KZ559500.1	220260	222466	PLN86151.1
KZ559500.1	224705	227100	PLN86152.1
KZ559500.1	228030	229390	PLN86153.1
KZ559500.1	229760	231501	PLN86154.1
KZ559500.1	231681	232665	PLN86155.1
KZ559500.1	234362	236151	PLN86156.1
KZ559500.1	236920	238283	PLN86157.1
KZ559500.1	238449	240624	PLN86158.1
KZ559500.1	241894	243053	PLN86159.1
KZ559500.1	244396	245908	PLN86160.1
KZ559500.1	247165	249085	PLN86161.1
KZ559500.1	249858	252927	PLN86162.1
KZ559500.1	253322	256004	PLN86163.1
KZ559500.1	256359	257637	PLN86164.1
KZ559500.1	257693	259843	PLN86165.1
KZ559500.1	260615	263220	PLN86166.1
KZ559500.1	264264	265375	PLN86167.1
KZ559500.1	266179	268257	PLN86168.1
KZ559500.1	270270	271471	PLN86169.1
KZ559500.1	273222	275164	PLN86170.1
KZ559500.1	275172	277677	PLN86171.1
KZ559500.1	279132	280897	PLN86172.1
KZ559500.1	281479	282714	PLN86173.1
KZ559500.1	282798	284785	PLN86174.1
KZ559500.1	284777	286160	PLN86175.1
KZ559500.1	286702	289389	PLN86176.1
KZ559500.1	289389	291526	PLN86177.1
KZ559500.1	292077	294323	PLN86178.1
KZ559500.1	294324	295735	PLN86179.1
KZ559500.1	297253	301357	PLN86180.1
KZ559500.1	301555	302737	PLN86181.1
KZ559500.1	302795	304208	PLN86182.1
KZ559500.1	304674	306291	PLN86183.1
KZ559500.1	306363	306975	PLN86184.1
KZ559500.1	308891	310981	PLN86185.1
KZ559500.1	311018	311717	PLN86186.1
KZ559500.1	312003	313965	PLN86187.1
KZ559500.1	313993	316988	PLN86188.1
KZ559500.1	316988	319806	PLN86189.1
KZ559500.1	319897	320873	PLN86190.1
KZ559500.1	320942	322157	PLN86191.1
KZ559500.1	322670	323684	PLN86192.1
KZ559500.1	323819	326216	PLN86193.1
KZ559500.1	326650	327942	PLN86194.1
KZ559500.1	329486	331926	PLN86195.1
KZ559500.1	331948	332835	PLN86196.1
KZ559500.1	333085	334150	PLN86197.1
KZ559500.1	334664	337952	PLN86198.1
KZ559500.1	338851	340869	PLN86199.1
KZ559500.1	343003	344974	PLN86200.1
KZ559500.1	345770	347996	PLN86201.1
KZ559500.1	348201	348910	PLN86202.1
KZ559500.1	352266	353253	PLN86203.1
KZ559500.1	354089	355282	PLN86204.1
KZ559500.1	354411	355434	PLN86205.1
KZ559500.1	357029	361772	PLN86206.1
KZ559500.1	362859	366432	PLN86207.1
KZ559500.1	367235	368276	PLN86208.1
KZ559500.1	369351	370134	PLN86209.1
KZ559501.1	961	3372	PLN85895.1
KZ559501.1	10547	12879	PLN85896.1
KZ559501.1	14711	15698	PLN85897.1
KZ559501.1	16202	16899	PLN85898.1
KZ559501.1	18559	20266	PLN85899.1
KZ559501.1	21957	23214	PLN85900.1
KZ559501.1	23313	25226	PLN85901.1
KZ559501.1	25417	28380	PLN85902.1
KZ559501.1	28531	28932	PLN85903.1
KZ559501.1	28535	33356	PLN85904.1
KZ559501.1	35352	37509	PLN85905.1
KZ559501.1	37849	41000	PLN85906.1
KZ559501.1	41324	41758	PLN85907.1
KZ559501.1	44137	46534	PLN85908.1
KZ559501.1	47202	48897	PLN85909.1
KZ559501.1	50178	52527	PLN85910.1
KZ559501.1	54127	56124	PLN85911.1
KZ559501.1	57989	58706	PLN85912.1
KZ559501.1	61362	62565	PLN85913.1
KZ559501.1	62903	64613	PLN85914.1
KZ559501.1	64431	66503	PLN85915.1
KZ559501.1	67439	68462	PLN85916.1
KZ559501.1	70828	73134	PLN85917.1
KZ559501.1	73147	74733	PLN85918.1
KZ559501.1	75620	76574	PLN85919.1
KZ559501.1	77710	86083	PLN85920.1
KZ559501.1	89073	92399	PLN85921.1
KZ559501.1	93120	103120	PLN85922.1
KZ559501.1	106233	108853	PLN85923.1
KZ559501.1	110502	111585	PLN85924.1
KZ559501.1	112129	114591	PLN85925.1
KZ559501.1	114964	117402	PLN85926.1
KZ559501.1	117854	118914	PLN85927.1
KZ559501.1	120059	121512	PLN85928.1
KZ559501.1	123872	125286	PLN85929.1
KZ559501.1	125174	127879	PLN85930.1
KZ559501.1	128110	131933	PLN85931.1
KZ559501.1	131871	132956	PLN85932.1
KZ559501.1	135411	138153	PLN85933.1
KZ559501.1	139334	140587	PLN85934.1
KZ559501.1	140856	143325	PLN85935.1
KZ559501.1	144435	145467	PLN85936.1
KZ559501.1	145974	147378	PLN85937.1
KZ559501.1	147582	150101	PLN85938.1
KZ559501.1	150341	153571	PLN85939.1
KZ559501.1	153823	155815	PLN85940.1
KZ559501.1	155814	157762	PLN85941.1
KZ559501.1	158112	158589	PLN85942.1
KZ559501.1	158589	161736	PLN85943.1
KZ559501.1	165236	165944	PLN85944.1
KZ559501.1	166610	172176	PLN85945.1
KZ559501.1	172365	173642	PLN85946.1
KZ559501.1	173699	174777	PLN85947.1
KZ559501.1	175270	176433	PLN85948.1
KZ559501.1	176827	180306	PLN85949.1
KZ559501.1	180827	182471	PLN85950.1
KZ559501.1	183245	184712	PLN85951.1
KZ559501.1	185319	186248	PLN85952.1
KZ559501.1	186408	193397	PLN85953.1
KZ559501.1	193247	195335	PLN85954.1
KZ559501.1	195911	197866	PLN85955.1
KZ559501.1	197988	199977	PLN85956.1
KZ559501.1	201420	202797	PLN85957.1
KZ559501.1	203495	204608	PLN85958.1
KZ559501.1	204782	205651	PLN85959.1
KZ559501.1	205651	207972	PLN85960.1
KZ559501.1	208812	212064	PLN85961.1
KZ559501.1	213016	214445	PLN85962.1
KZ559501.1	214899	216536	PLN85963.1
KZ559501.1	216655	218067	PLN85964.1
KZ559501.1	218157	219176	PLN85965.1
KZ559501.1	219177	222203	PLN85966.1
KZ559501.1	221549	222203	PLN85967.1
KZ559501.1	222259	225112	PLN85968.1
KZ559501.1	225400	229376	PLN85969.1
KZ559501.1	229539	233281	PLN85970.1
KZ559501.1	233624	237185	PLN85971.1
KZ559501.1	237716	239014	PLN85972.1
KZ559501.1	242967	243242	PLN85973.1
KZ559501.1	243245	246771	PLN85974.1
KZ559501.1	249032	252340	PLN85975.1
KZ559501.1	253939	256005	PLN85976.1
KZ559501.1	258433	262093	PLN85977.1
KZ559501.1	262320	264093	PLN85978.1
KZ559501.1	263951	265277	PLN85979.1
KZ559501.1	265646	266962	PLN85980.1
KZ559501.1	268747	270076	PLN85981.1
KZ559501.1	270360	272325	PLN85982.1
KZ559501.1	275394	277458	PLN85983.1
KZ559501.1	278164	278687	PLN85984.1
KZ559501.1	278687	280039	PLN85985.1
KZ559501.1	282164	283965	PLN85986.1
KZ559501.1	286033	286636	PLN85987.1
KZ559501.1	287782	289052	PLN85988.1
KZ559501.1	289948	290559	PLN85989.1
KZ559501.1	291235	292619	PLN85990.1
KZ559501.1	292774	294580	PLN85991.1
KZ559501.1	295037	297758	PLN85992.1
KZ559501.1	298599	300881	PLN85993.1
KZ559501.1	302471	304127	PLN85994.1
KZ559501.1	304662	306130	PLN85995.1
KZ559501.1	308473	308851	PLN85996.1
KZ559501.1	312231	314478	PLN85997.1
KZ559501.1	314812	316765	PLN85998.1
KZ559501.1	316882	318516	PLN85999.1
KZ559501.1	318204	319792	PLN86000.1
KZ559501.1	319990	323404	PLN86001.1
KZ559501.1	323400	325263	PLN86002.1
KZ559501.1	325453	327832	PLN86003.1
KZ559501.1	327831	329386	PLN86004.1
KZ559501.1	329668	332543	PLN86005.1
KZ559501.1	332764	334445	PLN86006.1
KZ559501.1	334445	335153	PLN86007.1
KZ559501.1	336253	336746	PLN86008.1
KZ559501.1	337128	339423	PLN86009.1
KZ559501.1	342520	345066	PLN86010.1
KZ559501.1	345205	346180	PLN86011.1
KZ559501.1	346339	347593	PLN86012.1
KZ559501.1	347546	348283	PLN86013.1
KZ559501.1	348426	350094	PLN86014.1
KZ559501.1	350532	352221	PLN86015.1
KZ559501.1	352747	353532	PLN86016.1
KZ559501.1	354216	359313	PLN86017.1
KZ559501.1	359744	361300	PLN86018.1
KZ559501.1	363388	366618	PLN86019.1
KZ559501.1	366074	367033	PLN86020.1
KZ559501.1	367284	368949	PLN86021.1
KZ559501.1	370711	372450	PLN86022.1
KZ559501.1	372865	373233	PLN86024.1
KZ559501.1	372865	374095	PLN86023.1
KZ559502.1	917	5674	PLN85731.1
KZ559502.1	5729	7307	PLN85732.1
KZ559502.1	7577	10165	PLN85733.1
KZ559502.1	10959	12743	PLN85734.1
KZ559502.1	13424	14809	PLN85735.1
KZ559502.1	15408	16137	PLN85736.1
KZ559502.1	16449	18606	PLN85737.1
KZ559502.1	18692	19292	PLN85738.1
KZ559502.1	19711	23526	PLN85739.1
KZ559502.1	23916	25798	PLN85740.1
KZ559502.1	25993	27933	PLN85741.1
KZ559502.1	28622	31063	PLN85742.1
KZ559502.1	31302	31894	PLN85743.1
KZ559502.1	34281	36657	PLN85744.1
KZ559502.1	37569	38070	PLN85745.1
KZ559502.1	39335	41330	PLN85746.1
KZ559502.1	42063	43092	PLN85747.1
KZ559502.1	43517	45359	PLN85748.1
KZ559502.1	46011	47811	PLN85749.1
KZ559502.1	47807	48442	PLN85750.1
KZ559502.1	52922	54235	PLN85751.1
KZ559502.1	55949	57582	PLN85752.1
KZ559502.1	58047	60017	PLN85753.1
KZ559502.1	60016	62293	PLN85754.1
KZ559502.1	62793	63096	PLN85755.1
KZ559502.1	63926	65193	PLN85756.1
KZ559502.1	66383	66797	PLN85757.1
KZ559502.1	66796	67460	PLN85758.1
KZ559502.1	67697	71408	PLN85759.1
KZ559502.1	71874	74080	PLN85760.1
KZ559502.1	74364	76424	PLN85761.1
KZ559502.1	77549	79533	PLN85762.1
KZ559502.1	79715	82016	PLN85763.1
KZ559502.1	82858	86958	PLN85764.1
KZ559502.1	87566	88780	PLN85765.1
KZ559502.1	88921	90608	PLN85766.1
KZ559502.1	90675	91795	PLN85767.1
KZ559502.1	92175	94262	PLN85768.1
KZ559502.1	94276	95044	PLN85769.1
KZ559502.1	96724	98119	PLN85770.1
KZ559502.1	99221	100408	PLN85771.1
KZ559502.1	100646	103019	PLN85772.1
KZ559502.1	103038	103812	PLN85773.1
KZ559502.1	105262	107975	PLN85774.1
KZ559502.1	108190	109859	PLN85775.1
KZ559502.1	109961	111929	PLN85776.1
KZ559502.1	112637	113780	PLN85777.1
KZ559502.1	113795	114174	PLN85778.1
KZ559502.1	113795	114747	PLN85779.1
KZ559502.1	115480	116707	PLN85780.1
KZ559502.1	116947	118665	PLN85781.1
KZ559502.1	118840	120128	PLN85782.1
KZ559502.1	120128	123246	PLN85783.1
KZ559502.1	123268	125049	PLN85784.1
KZ559502.1	125272	127430	PLN85785.1
KZ559502.1	128263	129702	PLN85786.1
KZ559502.1	131056	133607	PLN85787.1
KZ559502.1	133838	138442	PLN85788.1
KZ559502.1	138579	139056	PLN85789.1
KZ559502.1	139159	140605	PLN85790.1
KZ559502.1	141758	143147	PLN85791.1
KZ559502.1	143559	144762	PLN85792.1
KZ559502.1	146750	148160	PLN85793.1
KZ559502.1	151957	153371	PLN85794.1
KZ559502.1	158911	159466	PLN85795.1
KZ559502.1	162554	164672	PLN85796.1
KZ559502.1	178500	179547	PLN85797.1
KZ559502.1	183838	184309	PLN85798.1
KZ559502.1	184339	187138	PLN85799.1
KZ559502.1	187529	188615	PLN85800.1
KZ559502.1	188931	191378	PLN85801.1
KZ559502.1	193188	196021	PLN85802.1
KZ559502.1	196629	200235	PLN85803.1
KZ559502.1	201766	202170	PLN85804.1
KZ559502.1	204154	205646	PLN85805.1
KZ559502.1	206287	207892	PLN85806.1
KZ559502.1	208406	211075	PLN85807.1
KZ559502.1	211302	215438	PLN85808.1
KZ559502.1	216063	216992	PLN85809.1
KZ559502.1	217163	219109	PLN85810.1
KZ559502.1	219396	222745	PLN85811.1
KZ559502.1	222922	225709	PLN85812.1
KZ559502.1	226753	229522	PLN85813.1
KZ559502.1	230092	230554	PLN85814.1
KZ559502.1	231823	236114	PLN85815.1
KZ559502.1	236951	238299	PLN85816.1
KZ559502.1	238300	240862	PLN85817.1
KZ559502.1	240554	243473	PLN85818.1
KZ559502.1	243474	251736	PLN85819.1
KZ559502.1	251735	256108	PLN85820.1
KZ559502.1	257616	258096	PLN85821.1
KZ559502.1	260351	261407	PLN85822.1
KZ559502.1	263545	263917	PLN85823.1
KZ559502.1	264752	265876	PLN85824.1
KZ559502.1	266035	267763	PLN85825.1
KZ559502.1	268604	270476	PLN85826.1
KZ559502.1	273195	275431	PLN85827.1
KZ559502.1	275899	278544	PLN85828.1
KZ559502.1	278867	279861	PLN85829.1
KZ559502.1	280321	281913	PLN85830.1
KZ559502.1	282167	283624	PLN85831.1
KZ559502.1	283668	284910	PLN85832.1
KZ559502.1	285331	286161	PLN85833.1
KZ559502.1	288138	289234	PLN85834.1
KZ559502.1	290474	294189	PLN85835.1
KZ559502.1	294308	295696	PLN85836.1
KZ559502.1	296235	297588	PLN85837.1
KZ559502.1	298557	299760	PLN85838.1
KZ559502.1	300000	301598	PLN85839.1
KZ559502.1	301563	302551	PLN85840.1
KZ559502.1	302602	303169	PLN85841.1
KZ559502.1	303618	304957	PLN85842.1
KZ559502.1	304976	306131	PLN85843.1
KZ559502.1	307499	308336	PLN85844.1
KZ559502.1	310168	311804	PLN85845.1
KZ559502.1	311956	312969	PLN85846.1
KZ559502.1	312970	314585	PLN85847.1
KZ559502.1	315131	316278	PLN85848.1
KZ559502.1	316956	317295	PLN85849.1
KZ559502.1	317612	319794	PLN85850.1
KZ559502.1	320501	324168	PLN85851.1
KZ559502.1	324562	325520	PLN85852.1
KZ559502.1	325685	328785	PLN85853.1
KZ559502.1	329241	330160	PLN85854.1
KZ559502.1	330701	334951	PLN85855.1
KZ559502.1	334952	336494	PLN85856.1
KZ559502.1	336759	338714	PLN85857.1
KZ559502.1	339381	342227	PLN85858.1
KZ559502.1	342071	342697	PLN85859.1
KZ559502.1	343521	344495	PLN85860.1
KZ559502.1	344644	346220	PLN85861.1
KZ559502.1	349777	350846	PLN85862.1
KZ559502.1	352652	354046	PLN85863.1
KZ559502.1	354237	355410	PLN85864.1
KZ559503.1	242	789	PLN85596.1
KZ559503.1	1948	2818	PLN85597.1
KZ559503.1	3130	3648	PLN85598.1
KZ559503.1	3141	4468	PLN85599.1
KZ559503.1	4696	6403	PLN85600.1
KZ559503.1	6406	8495	PLN85601.1
KZ559503.1	8724	10279	PLN85602.1
KZ559503.1	10882	12482	PLN85603.1
KZ559503.1	12807	17791	PLN85604.1
KZ559503.1	18160	22270	PLN85605.1
KZ559503.1	22228	23323	PLN85606.1
KZ559503.1	24007	24771	PLN85607.1
KZ559503.1	24801	26169	PLN85608.1
KZ559503.1	32655	37230	PLN85609.1
KZ559503.1	37333	39424	PLN85610.1
KZ559503.1	40197	41700	PLN85611.1
KZ559503.1	42692	44566	PLN85612.1
KZ559503.1	45433	46072	PLN85613.1
KZ559503.1	46356	47613	PLN85614.1
KZ559503.1	47659	49772	PLN85615.1
KZ559503.1	51131	51821	PLN85616.1
KZ559503.1	51863	55192	PLN85617.1
KZ559503.1	57807	60666	PLN85618.1
KZ559503.1	61038	62592	PLN85619.1
KZ559503.1	63086	65349	PLN85620.1
KZ559503.1	65342	68210	PLN85621.1
KZ559503.1	68375	70490	PLN85622.1
KZ559503.1	70728	72967	PLN85623.1
KZ559503.1	74631	76490	PLN85624.1
KZ559503.1	76997	79112	PLN85625.1
KZ559503.1	79551	81630	PLN85626.1
KZ559503.1	81450	82646	PLN85627.1
KZ559503.1	83552	86052	PLN85628.1
KZ559503.1	86053	86556	PLN85629.1
KZ559503.1	87752	90332	PLN85630.1
KZ559503.1	92288	94362	PLN85631.1
KZ559503.1	95370	96240	PLN85632.1
KZ559503.1	98024	99149	PLN85633.1
KZ559503.1	100661	101802	PLN85634.1
KZ559503.1	102515	104174	PLN85635.1
KZ559503.1	104249	105813	PLN85636.1
KZ559503.1	106163	111754	PLN85637.1
KZ559503.1	112672	119071	PLN85638.1
KZ559503.1	120038	121931	PLN85639.1
KZ559503.1	122248	124042	PLN85640.1
KZ559503.1	124341	125706	PLN85641.1
KZ559503.1	127557	129439	PLN85642.1
KZ559503.1	130121	137834	PLN85643.1
KZ559503.1	138450	139689	PLN85644.1
KZ559503.1	140127	142414	PLN85645.1
KZ559503.1	142831	145031	PLN85646.1
KZ559503.1	145234	150454	PLN85647.1
KZ559503.1	152407	154431	PLN85648.1
KZ559503.1	154694	156154	PLN85649.1
KZ559503.1	157795	159271	PLN85650.1
KZ559503.1	160438	161940	PLN85651.1
KZ559503.1	164467	166647	PLN85652.1
KZ559503.1	166957	168674	PLN85653.1
KZ559503.1	169130	170407	PLN85654.1
KZ559503.1	170993	173253	PLN85655.1
KZ559503.1	174579	175321	PLN85656.1
KZ559503.1	177677	178347	PLN85657.1
KZ559503.1	179787	181128	PLN85658.1
KZ559503.1	186895	187809	PLN85659.1
KZ559503.1	187579	189824	PLN85660.1
KZ559503.1	193065	194612	PLN85661.1
KZ559503.1	195701	197163	PLN85662.1
KZ559503.1	198281	200536	PLN85663.1
KZ559503.1	200811	201733	PLN85664.1
KZ559503.1	203635	205062	PLN85665.1
KZ559503.1	205229	207126	PLN85666.1
KZ559503.1	208250	213140	PLN85667.1
KZ559503.1	213482	218136	PLN85668.1
KZ559503.1	218027	220032	PLN85669.1
KZ559503.1	219977	222448	PLN85670.1
KZ559503.1	222866	224965	PLN85671.1
KZ559503.1	226965	228691	PLN85672.1
KZ559503.1	228692	230520	PLN85673.1
KZ559503.1	231420	234613	PLN85674.1
KZ559503.1	234866	236515	PLN85675.1
KZ559503.1	236735	239950	PLN85676.1
KZ559503.1	240092	242021	PLN85677.1
KZ559503.1	242314	244102	PLN85678.1
KZ559503.1	244794	245703	PLN85679.1
KZ559503.1	245721	247859	PLN85680.1
KZ559503.1	248369	249773	PLN85681.1
KZ559503.1	250972	255237	PLN85682.1
KZ559503.1	255750	256340	PLN85683.1
KZ559503.1	257361	259678	PLN85684.1
KZ559503.1	259806	261285	PLN85685.1
KZ559503.1	261770	269732	PLN85686.1
KZ559503.1	270446	270744	PLN85687.1
KZ559503.1	270829	272527	PLN85688.1
KZ559503.1	273068	274731	PLN85689.1
KZ559503.1	275254	275674	PLN85690.1
KZ559503.1	277017	278901	PLN85691.1
KZ559503.1	278952	280390	PLN85692.1
KZ559503.1	281202	283494	PLN85693.1
KZ559503.1	283972	285170	PLN85694.1
KZ559503.1	288074	290052	PLN85695.1
KZ559503.1	291318	292981	PLN85696.1
KZ559503.1	294889	296761	PLN85697.1
KZ559503.1	297027	298127	PLN85698.1
KZ559503.1	299223	301850	PLN85699.1
KZ559503.1	302988	305779	PLN85700.1
KZ559503.1	308151	309904	PLN85701.1
KZ559503.1	311304	312534	PLN85702.1
KZ559503.1	312702	315973	PLN85703.1
KZ559503.1	316488	318352	PLN85704.1
KZ559504.1	474	1816	PLN85438.1
KZ559504.1	2714	3298	PLN85439.1
KZ559504.1	4553	14199	PLN85440.1
KZ559504.1	15309	17370	PLN85441.1
KZ559504.1	17897	20511	PLN85442.1
KZ559504.1	22870	23919	PLN85443.1
KZ559504.1	23932	25934	PLN85444.1
KZ559504.1	26096	27898	PLN85445.1
KZ559504.1	32697	35104	PLN85446.1
KZ559504.1	35691	36203	PLN85447.1
KZ559504.1	36458	37670	PLN85448.1
KZ559504.1	37962	41079	PLN85449.1
KZ559504.1	41908	44100	PLN85450.1
KZ559504.1	44300	45683	PLN85451.1
KZ559504.1	45691	47501	PLN85452.1
KZ559504.1	47671	49052	PLN85453.1
KZ559504.1	49515	53290	PLN85454.1
KZ559504.1	53599	54084	PLN85455.1
KZ559504.1	55086	58547	PLN85456.1
KZ559504.1	58990	60383	PLN85457.1
KZ559504.1	60370	61755	PLN85458.1
KZ559504.1	62009	66485	PLN85459.1
KZ559504.1	66548	67759	PLN85460.1
KZ559504.1	68473	71259	PLN85461.1
KZ559504.1	74166	76510	PLN85462.1
KZ559504.1	77235	79519	PLN85463.1
KZ559504.1	80136	82012	PLN85464.1
KZ559504.1	82144	84197	PLN85465.1
KZ559504.1	85077	86146	PLN85466.1
KZ559504.1	86698	88729	PLN85467.1
KZ559504.1	89209	89734	PLN85468.1
KZ559504.1	90050	91039	PLN85469.1
KZ559504.1	91122	92580	PLN85470.1
KZ559504.1	92016	92580	PLN85471.1
KZ559504.1	93166	94301	PLN85472.1
KZ559504.1	94708	96467	PLN85473.1
KZ559504.1	96468	98208	PLN85474.1
KZ559504.1	98895	100393	PLN85475.1
KZ559504.1	100678	104110	PLN85476.1
KZ559504.1	105203	106608	PLN85477.1
KZ559504.1	116521	118835	PLN85478.1
KZ559504.1	120975	122688	PLN85479.1
KZ559504.1	123031	123774	PLN85480.1
KZ559504.1	125605	127274	PLN85481.1
KZ559504.1	127957	131359	PLN85482.1
KZ559504.1	132221	132980	PLN85483.1
KZ559504.1	133036	135922	PLN85484.1
KZ559504.1	137147	139723	PLN85485.1
KZ559504.1	140485	141809	PLN85486.1
KZ559504.1	142157	143696	PLN85487.1
KZ559504.1	144123	146088	PLN85488.1
KZ559504.1	146252	148893	PLN85489.1
KZ559504.1	149196	150652	PLN85490.1
KZ559504.1	150717	151969	PLN85491.1
KZ559504.1	152898	153886	PLN85492.1
KZ559504.1	154761	155394	PLN85493.1
KZ559504.1	156173	157243	PLN85494.1
KZ559504.1	157795	159297	PLN85495.1
KZ559504.1	160227	161646	PLN85496.1
KZ559504.1	162967	164379	PLN85497.1
KZ559504.1	165150	166504	PLN85498.1
KZ559504.1	166741	169943	PLN85499.1
KZ559504.1	169644	171456	PLN85500.1
KZ559504.1	171466	173481	PLN85501.1
KZ559504.1	173925	175500	PLN85502.1
KZ559504.1	175592	176904	PLN85503.1
KZ559504.1	176896	179014	PLN85504.1
KZ559504.1	179432	182819	PLN85505.1
KZ559504.1	183586	185628	PLN85506.1
KZ559504.1	185708	189022	PLN85507.1
KZ559504.1	191118	192403	PLN85508.1
KZ559504.1	193160	196600	PLN85509.1
KZ559504.1	197116	198019	PLN85510.1
KZ559504.1	198275	200748	PLN85511.1
KZ559504.1	200728	201431	PLN85512.1
KZ559504.1	201609	203836	PLN85513.1
KZ559504.1	203965	204474	PLN85514.1
KZ559504.1	204399	206045	PLN85515.1
KZ559504.1	206946	208684	PLN85516.1
KZ559504.1	209539	210100	PLN85517.1
KZ559504.1	210405	212072	PLN85518.1
KZ559504.1	212389	213132	PLN85519.1
KZ559504.1	214776	215543	PLN85520.1
KZ559504.1	216062	216760	PLN85521.1
KZ559504.1	217647	218860	PLN85522.1
KZ559504.1	218804	220644	PLN85523.1
KZ559504.1	220821	222663	PLN85524.1
KZ559504.1	223165	226474	PLN85525.1
KZ559504.1	227195	230586	PLN85526.1
KZ559504.1	230954	231765	PLN85527.1
KZ559504.1	232333	234581	PLN85528.1
KZ559504.1	236987	238355	PLN85529.1
KZ559504.1	239125	240406	PLN85530.1
KZ559504.1	240930	241526	PLN85531.1
KZ559504.1	244506	246003	PLN85532.1
KZ559504.1	248251	251356	PLN85533.1
KZ559504.1	252888	254824	PLN85534.1
KZ559504.1	255057	256642	PLN85535.1
KZ559504.1	256905	257718	PLN85536.1
KZ559504.1	258691	260359	PLN85537.1
KZ559504.1	261003	262645	PLN85538.1
KZ559504.1	262812	264280	PLN85539.1
KZ559504.1	264849	266101	PLN85540.1
KZ559504.1	267327	270090	PLN85541.1
KZ559504.1	270189	271630	PLN85542.1
KZ559504.1	272867	275501	PLN85543.1
KZ559504.1	275931	279416	PLN85544.1
KZ559504.1	279881	284671	PLN85545.1
KZ559504.1	286384	288363	PLN85546.1
KZ559504.1	288497	291881	PLN85547.1
KZ559504.1	291919	293408	PLN85548.1
KZ559504.1	293791	294309	PLN85549.1
KZ559504.1	295241	297837	PLN85550.1
KZ559504.1	298479	302155	PLN85551.1
KZ559504.1	301661	302155	PLN85552.1
KZ559504.1	303415	305977	PLN85553.1
KZ559504.1	306686	308351	PLN85554.1
KZ559504.1	309320	310885	PLN85555.1
KZ559504.1	311115	312930	PLN85556.1
KZ559504.1	314198	314844	PLN85557.1
KZ559504.1	314758	316492	PLN85558.1
KZ559504.1	316662	317062	PLN85559.1
KZ559504.1	317121	318424	PLN85560.1
KZ559504.1	318531	321020	PLN85561.1
KZ559504.1	321258	323777	PLN85562.1
KZ559504.1	323819	326557	PLN85563.1
KZ559504.1	327361	328358	PLN85564.1
KZ559504.1	329476	329810	PLN85565.1
KZ559504.1	331120	333329	PLN85566.1
KZ559504.1	333330	335071	PLN85567.1
KZ559504.1	335048	336700	PLN85568.1
KZ559504.1	337081	339150	PLN85569.1
KZ559504.1	342185	343466	PLN85570.1
KZ559505.1	457	1810	PLN85262.1
KZ559505.1	2779	3168	PLN85263.1
KZ559505.1	4382	6155	PLN85264.1
KZ559505.1	7053	8712	PLN85265.1
KZ559505.1	8940	10370	PLN85266.1
KZ559505.1	11371	13100	PLN85267.1
KZ559505.1	13315	14147	PLN85268.1
KZ559505.1	15845	17700	PLN85269.1
KZ559505.1	18287	19366	PLN85270.1
KZ559505.1	21057	22861	PLN85271.1
KZ559505.1	23274	24773	PLN85272.1
KZ559505.1	25144	26750	PLN85273.1
KZ559505.1	26956	29200	PLN85274.1
KZ559505.1	30314	33746	PLN85275.1
KZ559505.1	35264	36883	PLN85276.1
KZ559505.1	38454	39969	PLN85277.1
KZ559505.1	41817	43575	PLN85278.1
KZ559505.1	44579	46663	PLN85279.1
KZ559505.1	50399	50642	PLN85280.1
KZ559505.1	53183	53853	PLN85281.1
KZ559505.1	58092	59153	PLN85282.1
KZ559505.1	60300	61607	PLN85283.1
KZ559505.1	61392	61777	PLN85284.1
KZ559505.1	61634	62533	PLN85285.1
KZ559505.1	62722	65986	PLN85286.1
KZ559505.1	66219	68718	PLN85287.1
KZ559505.1	69678	70961	PLN85288.1
KZ559505.1	72842	73420	PLN85289.1
KZ559505.1	72842	76136	PLN85290.1
KZ559505.1	79190	80850	PLN85291.1
KZ559505.1	80985	82069	PLN85292.1
KZ559505.1	82387	84395	PLN85293.1
KZ559505.1	84916	86040	PLN85294.1
KZ559505.1	86079	86673	PLN85295.1
KZ559505.1	86696	87878	PLN85296.1
KZ559505.1	87541	90690	PLN85297.1
KZ559505.1	90690	92325	PLN85298.1
KZ559505.1	92419	93915	PLN85299.1
KZ559505.1	94314	96223	PLN85300.1
KZ559505.1	97514	100406	PLN85301.1
KZ559505.1	100509	101245	PLN85302.1
KZ559505.1	101794	102573	PLN85303.1
KZ559505.1	102898	104908	PLN85304.1
KZ559505.1	104813	106998	PLN85305.1
KZ559505.1	107856	109430	PLN85306.1
KZ559505.1	109759	111200	PLN85307.1
KZ559505.1	111457	112789	PLN85308.1
KZ559505.1	113564	114566	PLN85309.1
KZ559505.1	115354	117522	PLN85310.1
KZ559505.1	119103	120800	PLN85311.1
KZ559505.1	121021	122212	PLN85312.1
KZ559505.1	123150	125758	PLN85313.1
KZ559505.1	125986	127576	PLN85314.1
KZ559505.1	127324	127576	PLN85315.1
KZ559505.1	127702	129117	PLN85316.1
KZ559505.1	130803	131700	PLN85317.1
KZ559505.1	131907	132971	PLN85318.1
KZ559505.1	133007	134466	PLN85319.1
KZ559505.1	135479	137106	PLN85320.1
KZ559505.1	137116	138464	PLN85321.1
KZ559505.1	140147	141445	PLN85322.1
KZ559505.1	143482	144361	PLN85323.1
KZ559505.1	148035	151681	PLN85324.1
KZ559505.1	152516	154522	PLN85325.1
KZ559505.1	154590	155277	PLN85326.1
KZ559505.1	156034	156651	PLN85327.1
KZ559505.1	157212	157638	PLN85328.1
KZ559505.1	157680	157891	PLN85329.1
KZ559505.1	158716	159390	PLN85330.1
KZ559505.1	159615	160019	PLN85331.1
KZ559505.1	160694	161090	PLN85333.1
KZ559505.1	160694	163699	PLN85332.1
KZ559505.1	163853	166367	PLN85334.1
KZ559505.1	167259	170493	PLN85335.1
KZ559505.1	170365	173350	PLN85336.1
KZ559505.1	177041	181172	PLN85337.1
KZ559505.1	181334	182489	PLN85338.1
KZ559505.1	182777	185403	PLN85339.1
KZ559505.1	188233	189330	PLN85340.1
KZ559505.1	196192	196856	PLN85341.1
KZ559505.1	197656	201365	PLN85342.1
KZ559505.1	201578	202134	PLN85343.1
KZ559505.1	202084	203969	PLN85344.1
KZ559505.1	204620	206365	PLN85345.1
KZ559505.1	206195	207099	PLN85346.1
KZ559505.1	207710	208894	PLN85347.1
KZ559505.1	209289	210882	PLN85348.1
KZ559505.1	210972	212504	PLN85349.1
KZ559505.1	213980	215343	PLN85350.1
KZ559505.1	215749	216859	PLN85351.1
KZ559505.1	218769	221029	PLN85352.1
KZ559505.1	221081	222599	PLN85353.1
KZ559505.1	223148	224874	PLN85354.1
KZ559505.1	224728	226574	PLN85355.1
KZ559505.1	227105	230581	PLN85356.1
KZ559505.1	230084	231028	PLN85357.1
KZ559505.1	231186	232767	PLN85358.1
KZ559505.1	232757	236019	PLN85359.1
KZ559505.1	236611	238668	PLN85360.1
KZ559505.1	238785	242108	PLN85361.1
KZ559505.1	242272	243459	PLN85362.1
KZ559505.1	243459	244458	PLN85363.1
KZ559505.1	244725	246866	PLN85364.1
KZ559505.1	250356	252141	PLN85365.1
KZ559505.1	252478	254154	PLN85366.1
KZ559505.1	254158	257620	PLN85367.1
KZ559505.1	257989	259769	PLN85368.1
KZ559505.1	260796	262821	PLN85369.1
KZ559505.1	263595	264678	PLN85370.1
KZ559505.1	266854	269091	PLN85371.1
KZ559505.1	270947	271731	PLN85372.1
KZ559505.1	272278	273252	PLN85373.1
KZ559505.1	273589	274716	PLN85374.1
KZ559505.1	274932	280739	PLN85375.1
KZ559505.1	281280	283001	PLN85376.1
KZ559505.1	283242	284026	PLN85377.1
KZ559505.1	285268	286024	PLN85378.1
KZ559505.1	286459	288047	PLN85379.1
KZ559505.1	288118	288446	PLN85380.1
KZ559505.1	288775	290413	PLN85381.1
KZ559505.1	290349	291696	PLN85382.1
KZ559505.1	291866	293643	PLN85383.1
KZ559505.1	293772	294292	PLN85384.1
KZ559505.1	294925	298219	PLN85385.1
KZ559505.1	297286	299382	PLN85386.1
KZ559505.1	300293	302482	PLN85387.1
KZ559505.1	303015	304138	PLN85388.1
KZ559505.1	304186	305973	PLN85389.1
KZ559505.1	306046	307121	PLN85390.1
KZ559505.1	307190	310473	PLN85391.1
KZ559505.1	310620	312385	PLN85392.1
KZ559505.1	312869	315272	PLN85393.1
KZ559505.1	315775	316544	PLN85394.1
KZ559505.1	316773	318790	PLN85395.1
KZ559505.1	319622	320595	PLN85396.1
KZ559505.1	321633	325017	PLN85397.1
KZ559505.1	325018	326808	PLN85398.1
KZ559505.1	326807	329456	PLN85399.1
KZ559505.1	329457	331055	PLN85400.1
KZ559505.1	331299	332455	PLN85401.1
KZ559506.1	12	1126	PLN85129.1
KZ559506.1	956	2851	PLN85130.1
KZ559506.1	3685	4518	PLN85131.1
KZ559506.1	4484	5146	PLN85132.1
KZ559506.1	6832	9159	PLN85133.1
KZ559506.1	9481	11968	PLN85134.1
KZ559506.1	12534	14572	PLN85135.1
KZ559506.1	19359	22327	PLN85136.1
KZ559506.1	24509	25912	PLN85137.1
KZ559506.1	26419	29073	PLN85138.1
KZ559506.1	29183	30558	PLN85139.1
KZ559506.1	35882	38035	PLN85140.1
KZ559506.1	39142	41906	PLN85141.1
KZ559506.1	42671	45793	PLN85142.1
KZ559506.1	52679	54694	PLN85143.1
KZ559506.1	54895	55542	PLN85144.1
KZ559506.1	55595	57808	PLN85145.1
KZ559506.1	58044	59678	PLN85146.1
KZ559506.1	59679	61095	PLN85147.1
KZ559506.1	61895	63045	PLN85148.1
KZ559506.1	63683	66386	PLN85149.1
KZ559506.1	66655	68966	PLN85150.1
KZ559506.1	69073	70065	PLN85151.1
KZ559506.1	70225	73075	PLN85152.1
KZ559506.1	74179	77072	PLN85153.1
KZ559506.1	79583	82553	PLN85154.1
KZ559506.1	82736	85547	PLN85155.1
KZ559506.1	85788	86784	PLN85156.1
KZ559506.1	87104	88481	PLN85157.1
KZ559506.1	89464	92606	PLN85158.1
KZ559506.1	92805	93561	PLN85159.1
KZ559506.1	94012	95590	PLN85160.1
KZ559506.1	95818	97979	PLN85161.1
KZ559506.1	98306	100266	PLN85162.1
KZ559506.1	100286	102875	PLN85163.1
KZ559506.1	103984	106580	PLN85164.1
KZ559506.1	106712	107999	PLN85165.1
KZ559506.1	108567	110831	PLN85166.1
KZ559506.1	110859	112780	PLN85167.1
KZ559506.1	112928	113944	PLN85168.1
KZ559506.1	114331	115972	PLN85169.1
KZ559506.1	115826	117391	PLN85170.1
KZ559506.1	118762	123464	PLN85171.1
KZ559506.1	125202	136775	PLN85172.1
KZ559506.1	136936	138343	PLN85173.1
KZ559506.1	139585	141300	PLN85174.1
KZ559506.1	141571	142239	PLN85175.1
KZ559506.1	146171	149140	PLN85176.1
KZ559506.1	149939	153707	PLN85177.1
KZ559506.1	154253	155417	PLN85178.1
KZ559506.1	155524	156885	PLN85179.1
KZ559506.1	158796	161243	PLN85180.1
KZ559506.1	165470	166006	PLN85181.1
KZ559506.1	169969	173887	PLN85182.1
KZ559506.1	174639	175242	PLN85183.1
KZ559506.1	175448	176615	PLN85184.1
KZ559506.1	177437	178622	PLN85185.1
KZ559506.1	179721	180841	PLN85186.1
KZ559506.1	181039	182832	PLN85187.1
KZ559506.1	184407	185548	PLN85188.1
KZ559506.1	185588	189160	PLN85189.1
KZ559506.1	190001	192397	PLN85190.1
KZ559506.1	192298	193533	PLN85191.1
KZ559506.1	194754	198130	PLN85192.1
KZ559506.1	198084	199313	PLN85193.1
KZ559506.1	199819	202178	PLN85194.1
KZ559506.1	202385	204405	PLN85195.1
KZ559506.1	205234	206975	PLN85196.1
KZ559506.1	207180	214768	PLN85197.1
KZ559506.1	215486	218749	PLN85198.1
KZ559506.1	221520	223113	PLN85199.1
KZ559506.1	224165	228493	PLN85200.1
KZ559506.1	228638	231018	PLN85201.1
KZ559506.1	231285	233698	PLN85202.1
KZ559506.1	234352	236801	PLN85203.1
KZ559506.1	238946	239402	PLN85204.1
KZ559506.1	243304	244358	PLN85205.1
KZ559506.1	245802	247017	PLN85206.1
KZ559506.1	247703	250579	PLN85207.1
KZ559506.1	250802	252736	PLN85208.1
KZ559506.1	252962	254866	PLN85209.1
KZ559506.1	256328	259086	PLN85210.1
KZ559506.1	259005	263757	PLN85211.1
KZ559506.1	264159	266017	PLN85212.1
KZ559506.1	267977	269117	PLN85213.1
KZ559506.1	270085	271391	PLN85214.1
KZ559506.1	271426	274273	PLN85215.1
KZ559506.1	274398	275075	PLN85216.1
KZ559506.1	275951	278146	PLN85217.1
KZ559506.1	278326	284868	PLN85218.1
KZ559506.1	285024	288213	PLN85219.1
KZ559506.1	290626	295474	PLN85220.1
KZ559506.1	296013	297305	PLN85221.1
KZ559506.1	298250	299661	PLN85222.1
KZ559506.1	300788	302452	PLN85223.1
KZ559506.1	303577	305555	PLN85224.1
KZ559506.1	305646	307780	PLN85225.1
KZ559506.1	308285	310703	PLN85226.1
KZ559506.1	311779	313602	PLN85227.1
KZ559506.1	313799	314320	PLN85228.1
KZ559506.1	314192	315104	PLN85229.1
KZ559506.1	315884	316942	PLN85230.1
KZ559506.1	317712	320270	PLN85231.1
KZ559506.1	321335	324564	PLN85232.1
KZ559506.1	324876	326502	PLN85233.1
KZ559506.1	327355	330080	PLN85234.1
KZ559507.1	210	972	PLN84974.1
KZ559507.1	3720	5030	PLN84975.1
KZ559507.1	6237	8052	PLN84976.1
KZ559507.1	12779	15575	PLN84977.1
KZ559507.1	16577	18267	PLN84978.1
KZ559507.1	18927	22905	PLN84979.1
KZ559507.1	24183	26240	PLN84980.1
KZ559507.1	26862	28071	PLN84981.1
KZ559507.1	31007	31993	PLN84982.1
KZ559507.1	32687	33723	PLN84983.1
KZ559507.1	34893	39888	PLN84984.1
KZ559507.1	41508	43098	PLN84985.1
KZ559507.1	43208	43565	PLN84986.1
KZ559507.1	44234	45149	PLN84987.1
KZ559507.1	45548	49666	PLN84988.1
KZ559507.1	52807	54587	PLN84989.1
KZ559507.1	55187	56014	PLN84990.1
KZ559507.1	57310	58478	PLN84991.1
KZ559507.1	58725	59700	PLN84992.1
KZ559507.1	60714	61216	PLN84993.1
KZ559507.1	65023	66544	PLN84994.1
KZ559507.1	67558	69328	PLN84995.1
KZ559507.1	70925	71600	PLN84996.1
KZ559507.1	71992	72432	PLN84997.1
KZ559507.1	75532	76063	PLN84998.1
KZ559507.1	77167	78419	PLN84999.1
KZ559507.1	79497	80578	PLN85000.1
KZ559507.1	80646	83126	PLN85001.1
KZ559507.1	83314	85932	PLN85002.1
KZ559507.1	86139	89635	PLN85003.1
KZ559507.1	91233	94079	PLN85004.1
KZ559507.1	94080	97364	PLN85005.1
KZ559507.1	97900	99323	PLN85006.1
KZ559507.1	100657	101077	PLN85007.1
KZ559507.1	101397	102782	PLN85008.1
KZ559507.1	103053	104735	PLN85009.1
KZ559507.1	104848	106937	PLN85010.1
KZ559507.1	106942	108357	PLN85011.1
KZ559507.1	108977	110568	PLN85012.1
KZ559507.1	110893	112980	PLN85013.1
KZ559507.1	117620	117936	PLN85014.1
KZ559507.1	118064	119646	PLN85015.1
KZ559507.1	120151	122902	PLN85016.1
KZ559507.1	123890	126259	PLN85017.1
KZ559507.1	126572	127403	PLN85018.1
KZ559507.1	127492	128818	PLN85019.1
KZ559507.1	128962	132116	PLN85020.1
KZ559507.1	136724	140925	PLN85021.1
KZ559507.1	141029	141805	PLN85022.1
KZ559507.1	141591	143013	PLN85023.1
KZ559507.1	143091	144341	PLN85024.1
KZ559507.1	144552	145190	PLN85025.1
KZ559507.1	145680	150178	PLN85026.1
KZ559507.1	150883	152650	PLN85027.1
KZ559507.1	152681	153881	PLN85028.1
KZ559507.1	156785	158451	PLN85029.1
KZ559507.1	159644	160764	PLN85030.1
KZ559507.1	164817	166338	PLN85031.1
KZ559507.1	166152	168638	PLN85032.1
KZ559507.1	168556	170667	PLN85033.1
KZ559507.1	171213	172450	PLN85034.1
KZ559507.1	173822	174823	PLN85035.1
KZ559507.1	177048	177617	PLN85036.1
KZ559507.1	180289	180806	PLN85037.1
KZ559507.1	181153	182745	PLN85038.1
KZ559507.1	183778	185961	PLN85039.1
KZ559507.1	186468	187950	PLN85040.1
KZ559507.1	188567	190543	PLN85041.1
KZ559507.1	190800	192359	PLN85042.1
KZ559507.1	193203	195401	PLN85043.1
KZ559507.1	195796	196644	PLN85044.1
KZ559507.1	196644	200154	PLN85045.1
KZ559507.1	200364	202439	PLN85046.1
KZ559507.1	202866	204225	PLN85047.1
KZ559507.1	204225	206034	PLN85048.1
KZ559507.1	205333	206639	PLN85049.1
KZ559507.1	207096	208584	PLN85050.1
KZ559507.1	209138	211882	PLN85051.1
KZ559507.1	212239	214094	PLN85052.1
KZ559507.1	214724	216955	PLN85053.1
KZ559507.1	216955	217876	PLN85054.1
KZ559507.1	218160	220059	PLN85055.1
KZ559507.1	220939	223555	PLN85056.1
KZ559507.1	223784	225698	PLN85057.1
KZ559507.1	225916	226928	PLN85058.1
KZ559507.1	227014	228590	PLN85059.1
KZ559507.1	228660	229831	PLN85060.1
KZ559507.1	230362	231798	PLN85061.1
KZ559507.1	232538	233744	PLN85062.1
KZ559507.1	233927	235517	PLN85063.1
KZ559507.1	235734	237348	PLN85064.1
KZ559507.1	237666	239330	PLN85065.1
KZ559507.1	239618	241680	PLN85066.1
KZ559507.1	242233	243891	PLN85067.1
KZ559507.1	243891	245335	PLN85068.1
KZ559507.1	245521	247980	PLN85069.1
KZ559507.1	247981	250151	PLN85070.1
KZ559507.1	250328	251516	PLN85071.1
KZ559507.1	251686	252912	PLN85072.1
KZ559507.1	253123	255008	PLN85073.1
KZ559507.1	255445	257532	PLN85074.1
KZ559507.1	257593	259444	PLN85075.1
KZ559507.1	259757	261242	PLN85076.1
KZ559507.1	261724	263665	PLN85077.1
KZ559507.1	263665	266097	PLN85078.1
KZ559507.1	267240	268242	PLN85079.1
KZ559507.1	268578	269329	PLN85080.1
KZ559507.1	269682	271630	PLN85081.1
KZ559507.1	271697	273049	PLN85082.1
KZ559507.1	273923	276259	PLN85083.1
KZ559507.1	276719	277536	PLN85084.1
KZ559507.1	276936	279781	PLN85085.1
KZ559507.1	280451	282818	PLN85086.1
KZ559507.1	283032	284732	PLN85087.1
KZ559507.1	285255	286968	PLN85088.1
KZ559507.1	287569	289728	PLN85089.1
KZ559507.1	290620	292577	PLN85090.1
KZ559507.1	292789	293737	PLN85091.1
KZ559507.1	293743	295354	PLN85092.1
KZ559507.1	295464	296569	PLN85093.1
KZ559507.1	296670	298404	PLN85094.1
KZ559507.1	298449	300233	PLN85095.1
KZ559507.1	300385	302177	PLN85096.1
KZ559507.1	303794	305791	PLN85097.1
KZ559507.1	305952	309638	PLN85098.1
KZ559507.1	309456	311587	PLN85099.1
KZ559507.1	312190	314293	PLN85100.1
KZ559507.1	314548	316352	PLN85101.1
KZ559507.1	316352	317929	PLN85102.1
KZ559507.1	317929	319040	PLN85103.1
KZ559507.1	319002	321118	PLN85104.1
KZ559507.1	321261	322769	PLN85105.1
KZ559507.1	322523	324176	PLN85106.1
KZ559507.1	324414	326736	PLN85107.1
KZ559508.1	49	2136	PLN84823.1
KZ559508.1	4004	5342	PLN84824.1
KZ559508.1	5833	7491	PLN84825.1
KZ559508.1	7737	11837	PLN84826.1
KZ559508.1	13092	14451	PLN84827.1
KZ559508.1	14451	15122	PLN84828.1
KZ559508.1	19487	20030	PLN84829.1
KZ559508.1	23833	28002	PLN84830.1
KZ559508.1	28233	30015	PLN84831.1
KZ559508.1	30131	31568	PLN84832.1
KZ559508.1	32640	35531	PLN84833.1
KZ559508.1	36195	36884	PLN84834.1
KZ559508.1	37104	38490	PLN84835.1
KZ559508.1	39163	41340	PLN84836.1
KZ559508.1	43681	44879	PLN84837.1
KZ559508.1	45767	47950	PLN84838.1
KZ559508.1	49112	53383	PLN84839.1
KZ559508.1	53793	54152	PLN84840.1
KZ559508.1	54407	56837	PLN84841.1
KZ559508.1	57431	59481	PLN84842.1
KZ559508.1	60030	61401	PLN84843.1
KZ559508.1	62114	64506	PLN84844.1
KZ559508.1	64612	65507	PLN84845.1
KZ559508.1	65762	67651	PLN84846.1
KZ559508.1	68042	69930	PLN84847.1
KZ559508.1	70100	72059	PLN84848.1
KZ559508.1	72940	73630	PLN84849.1
KZ559508.1	73879	76077	PLN84850.1
KZ559508.1	76921	79483	PLN84851.1
KZ559508.1	79762	81309	PLN84852.1
KZ559508.1	81773	82983	PLN84853.1
KZ559508.1	83429	85240	PLN84854.1
KZ559508.1	85470	86832	PLN84855.1
KZ559508.1	87194	88424	PLN84856.1
KZ559508.1	88726	91823	PLN84857.1
KZ559508.1	106887	108389	PLN84858.1
KZ559508.1	108597	109629	PLN84859.1
KZ559508.1	109824	111419	PLN84860.1
KZ559508.1	111762	112521	PLN84861.1
KZ559508.1	112525	115020	PLN84862.1
KZ559508.1	115697	118962	PLN84863.1
KZ559508.1	119022	122784	PLN84864.1
KZ559508.1	122962	124602	PLN84865.1
KZ559508.1	123956	124548	PLN84866.1
KZ559508.1	125004	128017	PLN84867.1
KZ559508.1	129157	131302	PLN84868.1
KZ559508.1	132021	133704	PLN84869.1
KZ559508.1	135018	137245	PLN84870.1
KZ559508.1	137504	139122	PLN84871.1
KZ559508.1	142693	144482	PLN84872.1
KZ559508.1	144611	148822	PLN84873.1
KZ559508.1	151483	152654	PLN84874.1
KZ559508.1	153058	154775	PLN84875.1
KZ559508.1	155477	160023	PLN84876.1
KZ559508.1	161839	164176	PLN84877.1
KZ559508.1	164372	166721	PLN84878.1
KZ559508.1	166992	167934	PLN84879.1
KZ559508.1	173050	174417	PLN84880.1
KZ559508.1	174902	177051	PLN84881.1
KZ559508.1	177390	182209	PLN84882.1
KZ559508.1	182440	183880	PLN84883.1
KZ559508.1	184089	185288	PLN84884.1
KZ559508.1	185443	186280	PLN84885.1
KZ559508.1	186422	187631	PLN84886.1
KZ559508.1	187540	190745	PLN84887.1
KZ559508.1	190714	191832	PLN84888.1
KZ559508.1	191643	192997	PLN84889.1
KZ559508.1	192998	194412	PLN84890.1
KZ559508.1	195483	196504	PLN84891.1
KZ559508.1	197194	198794	PLN84892.1
KZ559508.1	199303	200737	PLN84893.1
KZ559508.1	201535	203326	PLN84894.1
KZ559508.1	203594	204638	PLN84895.1
KZ559508.1	204857	206986	PLN84896.1
KZ559508.1	206995	210783	PLN84897.1
KZ559508.1	211728	214523	PLN84898.1
KZ559508.1	215351	222650	PLN84899.1
KZ559508.1	226068	228168	PLN84900.1
KZ559508.1	228655	229991	PLN84901.1
KZ559508.1	230363	232209	PLN84902.1
KZ559508.1	232777	237239	PLN84903.1
KZ559508.1	237229	238833	PLN84904.1
KZ559508.1	238891	240385	PLN84905.1
KZ559508.1	240445	241844	PLN84906.1
KZ559508.1	242851	249600	PLN84907.1
KZ559508.1	249861	251289	PLN84908.1
KZ559508.1	251474	252986	PLN84909.1
KZ559508.1	253142	253481	PLN84910.1
KZ559508.1	253699	255078	PLN84911.1
KZ559508.1	255422	261245	PLN84912.1
KZ559508.1	261458	262531	PLN84913.1
KZ559508.1	262726	265677	PLN84914.1
KZ559508.1	266296	267555	PLN84915.1
KZ559508.1	267743	269314	PLN84916.1
KZ559508.1	269919	272137	PLN84917.1
KZ559508.1	272838	275811	PLN84918.1
KZ559508.1	276082	278266	PLN84919.1
KZ559508.1	278407	280348	PLN84920.1
KZ559508.1	280911	284995	PLN84921.1
KZ559508.1	285053	287734	PLN84922.1
KZ559508.1	288344	289969	PLN84923.1
KZ559508.1	290854	291865	PLN84924.1
KZ559508.1	293015	293454	PLN84925.1
KZ559508.1	293454	294206	PLN84926.1
KZ559508.1	294207	297470	PLN84927.1
KZ559508.1	298336	300772	PLN84928.1
KZ559508.1	301893	303328	PLN84929.1
KZ559508.1	304009	305243	PLN84930.1
KZ559508.1	305968	306535	PLN84931.1
KZ559508.1	306818	309683	PLN84932.1
KZ559508.1	310511	312246	PLN84933.1
KZ559508.1	312520	313090	PLN84934.1
KZ559508.1	313523	314573	PLN84935.1
KZ559508.1	314685	317180	PLN84936.1
KZ559508.1	318170	319361	PLN84937.1
KZ559508.1	320245	321345	PLN84938.1
KZ559508.1	322527	323190	PLN84939.1
KZ559509.1	2	2709	PLN84677.1
KZ559509.1	2712	3907	PLN84678.1
KZ559509.1	4353	7914	PLN84679.1
KZ559509.1	8426	10248	PLN84680.1
KZ559509.1	12356	24756	PLN84681.1
KZ559509.1	25361	26939	PLN84682.1
KZ559509.1	27151	29359	PLN84683.1
KZ559509.1	29343	31257	PLN84684.1
KZ559509.1	31343	33903	PLN84685.1
KZ559509.1	35354	37798	PLN84686.1
KZ559509.1	37757	39474	PLN84687.1
KZ559509.1	39841	41953	PLN84688.1
KZ559509.1	42549	44722	PLN84689.1
KZ559509.1	45166	46415	PLN84690.1
KZ559509.1	47488	48384	PLN84691.1
KZ559509.1	48418	50154	PLN84692.1
KZ559509.1	51497	52953	PLN84693.1
KZ559509.1	53325	54765	PLN84694.1
KZ559509.1	54996	55872	PLN84695.1
KZ559509.1	56371	62563	PLN84696.1
KZ559509.1	62978	67173	PLN84697.1
KZ559509.1	67938	69963	PLN84698.1
KZ559509.1	71633	73630	PLN84699.1
KZ559509.1	74155	75146	PLN84700.1
KZ559509.1	75176	77557	PLN84701.1
KZ559509.1	78023	78992	PLN84702.1
KZ559509.1	79448	81586	PLN84703.1
KZ559509.1	82414	84461	PLN84704.1
KZ559509.1	84950	86164	PLN84705.1
KZ559509.1	86711	87547	PLN84706.1
KZ559509.1	93069	94071	PLN84707.1
KZ559509.1	94230	95147	PLN84708.1
KZ559509.1	95216	98924	PLN84709.1
KZ559509.1	99900	105013	PLN84710.1
KZ559509.1	104871	107531	PLN84711.1
KZ559509.1	107887	110796	PLN84712.1
KZ559509.1	113297	114079	PLN84713.1
KZ559509.1	114517	117928	PLN84714.1
KZ559509.1	118545	118934	PLN84715.1
KZ559509.1	119532	123873	PLN84716.1
KZ559509.1	124023	125895	PLN84717.1
KZ559509.1	128128	130562	PLN84718.1
KZ559509.1	133962	135039	PLN84719.1
KZ559509.1	135936	137291	PLN84720.1
KZ559509.1	139082	140706	PLN84721.1
KZ559509.1	141149	143527	PLN84722.1
KZ559509.1	143828	145341	PLN84723.1
KZ559509.1	146368	148957	PLN84724.1
KZ559509.1	148712	149302	PLN84725.1
KZ559509.1	148953	151081	PLN84726.1
KZ559509.1	151384	152474	PLN84727.1
KZ559509.1	153465	154487	PLN84728.1
KZ559509.1	154584	158874	PLN84729.1
KZ559509.1	159392	160298	PLN84730.1
KZ559509.1	160298	161433	PLN84731.1
KZ559509.1	161704	163033	PLN84732.1
KZ559509.1	163089	167891	PLN84733.1
KZ559509.1	168180	170373	PLN84734.1
KZ559509.1	170510	171767	PLN84735.1
KZ559509.1	171513	173105	PLN84736.1
KZ559509.1	174087	177721	PLN84737.1
KZ559509.1	178882	179576	PLN84738.1
KZ559509.1	179512	182531	PLN84739.1
KZ559509.1	182667	184012	PLN84740.1
KZ559509.1	185338	187313	PLN84741.1
KZ559509.1	187653	188958	PLN84742.1
KZ559509.1	190344	191692	PLN84743.1
KZ559509.1	195603	199010	PLN84744.1
KZ559509.1	199460	200511	PLN84745.1
KZ559509.1	200495	201641	PLN84746.1
KZ559509.1	201732	203135	PLN84747.1
KZ559509.1	203247	203639	PLN84748.1
KZ559509.1	203774	205421	PLN84749.1
KZ559509.1	204992	206505	PLN84750.1
KZ559509.1	206697	208009	PLN84751.1
KZ559509.1	208307	211380	PLN84752.1
KZ559509.1	211320	212946	PLN84753.1
KZ559509.1	213917	215239	PLN84754.1
KZ559509.1	215172	216639	PLN84755.1
KZ559509.1	216731	217050	PLN84756.1
KZ559509.1	217296	219512	PLN84757.1
KZ559509.1	221102	221783	PLN84758.1
KZ559509.1	222200	223799	PLN84759.1
KZ559509.1	223624	224340	PLN84760.1
KZ559509.1	226160	229468	PLN84761.1
KZ559509.1	229893	230395	PLN84762.1
KZ559509.1	231360	232321	PLN84763.1
KZ559509.1	232554	235188	PLN84764.1
KZ559509.1	235437	236538	PLN84765.1
KZ559509.1	238636	240115	PLN84766.1
KZ559509.1	240945	241704	PLN84767.1
KZ559509.1	242922	243396	PLN84768.1
KZ559509.1	243676	246068	PLN84769.1
KZ559509.1	246275	248801	PLN84770.1
KZ559509.1	248952	250325	PLN84771.1
KZ559509.1	251609	254676	PLN84772.1
KZ559509.1	255366	257680	PLN84773.1
KZ559509.1	259405	260783	PLN84774.1
KZ559509.1	260926	262303	PLN84775.1
KZ559509.1	263265	264299	PLN84776.1
KZ559509.1	266528	268233	PLN84777.1
KZ559509.1	268874	270156	PLN84778.1
KZ559509.1	271239	273465	PLN84779.1
KZ559509.1	274652	277036	PLN84780.1
KZ559509.1	277009	279427	PLN84781.1
KZ559509.1	282298	283878	PLN84782.1
KZ559509.1	284754	287084	PLN84783.1
KZ559509.1	287192	288748	PLN84784.1
KZ559509.1	288271	289341	PLN84785.1
KZ559509.1	291279	291697	PLN84786.1
KZ559509.1	296802	298776	PLN84787.1
KZ559509.1	298984	300415	PLN84788.1
KZ559509.1	301012	302541	PLN84789.1
KZ559509.1	302534	302943	PLN84790.1
KZ559509.1	303250	306768	PLN84791.1
KZ559509.1	306922	308393	PLN84792.1
KZ559509.1	308445	310621	PLN84793.1
KZ559510.1	470	2203	PLN84545.1
KZ559510.1	6278	6634	PLN84546.1
KZ559510.1	7631	9009	PLN84547.1
KZ559510.1	10633	12585	PLN84548.1
KZ559510.1	13351	16671	PLN84549.1
KZ559510.1	17501	20242	PLN84550.1
KZ559510.1	20630	22210	PLN84551.1
KZ559510.1	30155	31489	PLN84552.1
KZ559510.1	32591	33597	PLN84553.1
KZ559510.1	35705	37774	PLN84554.1
KZ559510.1	38317	41515	PLN84555.1
KZ559510.1	42611	44606	PLN84556.1
KZ559510.1	44395	45915	PLN84557.1
KZ559510.1	46101	51221	PLN84558.1
KZ559510.1	51409	55271	PLN84559.1
KZ559510.1	58749	61214	PLN84560.1
KZ559510.1	61292	61989	PLN84561.1
KZ559510.1	62906	65267	PLN84562.1
KZ559510.1	66330	70038	PLN84563.1
KZ559510.1	70809	71969	PLN84564.1
KZ559510.1	72792	74034	PLN84565.1
KZ559510.1	74663	76323	PLN84566.1
KZ559510.1	76381	80498	PLN84567.1
KZ559510.1	80561	88958	PLN84568.1
KZ559510.1	89782	92679	PLN84569.1
KZ559510.1	95441	97594	PLN84570.1
KZ559510.1	98709	99696	PLN84571.1
KZ559510.1	101722	103459	PLN84572.1
KZ559510.1	103904	104984	PLN84573.1
KZ559510.1	104828	106952	PLN84574.1
KZ559510.1	107730	108822	PLN84575.1
KZ559510.1	108831	110345	PLN84576.1
KZ559510.1	112010	118004	PLN84577.1
KZ559510.1	118273	120394	PLN84578.1
KZ559510.1	120534	121899	PLN84579.1
KZ559510.1	122234	126408	PLN84580.1
KZ559510.1	126858	131007	PLN84581.1
KZ559510.1	132359	134726	PLN84582.1
KZ559510.1	134697	135944	PLN84583.1
KZ559510.1	136381	137152	PLN84584.1
KZ559510.1	137265	138552	PLN84585.1
KZ559510.1	139014	140711	PLN84586.1
KZ559510.1	140901	143858	PLN84587.1
KZ559510.1	144231	146888	PLN84588.1
KZ559510.1	146888	148219	PLN84589.1
KZ559510.1	148302	149992	PLN84590.1
KZ559510.1	149962	150688	PLN84591.1
KZ559510.1	150902	151809	PLN84592.1
KZ559510.1	152625	155532	PLN84593.1
KZ559510.1	155703	157910	PLN84594.1
KZ559510.1	159460	161589	PLN84595.1
KZ559510.1	163294	165076	PLN84596.1
KZ559510.1	164993	165927	PLN84597.1
KZ559510.1	171309	172959	PLN84598.1
KZ559510.1	176452	177173	PLN84599.1
KZ559510.1	178251	181387	PLN84600.1
KZ559510.1	184439	187070	PLN84601.1
KZ559510.1	189264	190616	PLN84602.1
KZ559510.1	192084	193249	PLN84603.1
KZ559510.1	194212	198991	PLN84604.1
KZ559510.1	203486	205230	PLN84605.1
KZ559510.1	205800	208036	PLN84606.1
KZ559510.1	208229	210039	PLN84607.1
KZ559510.1	210653	213102	PLN84608.1
KZ559510.1	213736	215920	PLN84609.1
KZ559510.1	215489	215972	PLN84610.1
KZ559510.1	215920	217883	PLN84611.1
KZ559510.1	218502	219459	PLN84612.1
KZ559510.1	219575	223047	PLN84613.1
KZ559510.1	223798	225474	PLN84614.1
KZ559510.1	225640	227587	PLN84615.1
KZ559510.1	227867	233044	PLN84616.1
KZ559510.1	233315	234483	PLN84617.1
KZ559510.1	234889	236161	PLN84618.1
KZ559510.1	237320	238023	PLN84619.1
KZ559510.1	238017	238325	PLN84620.1
KZ559510.1	238532	242446	PLN84621.1
KZ559510.1	242780	244161	PLN84622.1
KZ559510.1	245024	245405	PLN84623.1
KZ559510.1	245518	246946	PLN84624.1
KZ559510.1	248053	249817	PLN84625.1
KZ559510.1	250407	252111	PLN84626.1
KZ559510.1	252687	254448	PLN84627.1
KZ559510.1	254722	256415	PLN84628.1
KZ559510.1	256996	258682	PLN84629.1
KZ559510.1	259117	260664	PLN84630.1
KZ559510.1	260994	262668	PLN84631.1
KZ559510.1	263329	264705	PLN84632.1
KZ559510.1	264705	267211	PLN84633.1
KZ559510.1	268201	271411	PLN84634.1
KZ559510.1	272637	275171	PLN84635.1
KZ559510.1	275255	277479	PLN84636.1
KZ559510.1	277691	280268	PLN84637.1
KZ559510.1	280619	282851	PLN84638.1
KZ559510.1	283450	286063	PLN84639.1
KZ559510.1	286729	288044	PLN84640.1
KZ559510.1	288131	290048	PLN84641.1
KZ559510.1	290112	291390	PLN84642.1
KZ559510.1	290848	291263	PLN84643.1
KZ559510.1	292439	294851	PLN84644.1
KZ559510.1	295281	296069	PLN84645.1
KZ559510.1	296349	297749	PLN84646.1
KZ559510.1	297899	300726	PLN84647.1
KZ559510.1	300980	302662	PLN84648.1
KZ559510.1	302712	303694	PLN84649.1
KZ559510.1	304009	305892	PLN84650.1
KZ559510.1	305446	306207	PLN84651.1
KZ559510.1	306226	307857	PLN84652.1
KZ559511.1	690	8833	PLN84407.1
KZ559511.1	9297	10982	PLN84408.1
KZ559511.1	11186	13733	PLN84409.1
KZ559511.1	22103	24186	PLN84410.1
KZ559511.1	26656	30534	PLN84411.1
KZ559511.1	30792	32352	PLN84412.1
KZ559511.1	32384	33894	PLN84413.1
KZ559511.1	33919	35551	PLN84414.1
KZ559511.1	35576	36828	PLN84415.1
KZ559511.1	36828	38012	PLN84416.1
KZ559511.1	38111	42799	PLN84417.1
KZ559511.1	44850	45754	PLN84418.1
KZ559511.1	46236	47395	PLN84419.1
KZ559511.1	47629	49276	PLN84420.1
KZ559511.1	49399	50349	PLN84421.1
KZ559511.1	50531	54996	PLN84422.1
KZ559511.1	55383	57427	PLN84423.1
KZ559511.1	59724	61721	PLN84424.1
KZ559511.1	63957	65067	PLN84425.1
KZ559511.1	68321	68617	PLN84426.1
KZ559511.1	68667	71448	PLN84427.1
KZ559511.1	71891	73429	PLN84428.1
KZ559511.1	74096	76027	PLN84429.1
KZ559511.1	76396	78423	PLN84430.1
KZ559511.1	80496	81919	PLN84431.1
KZ559511.1	81970	84368	PLN84432.1
KZ559511.1	84340	86240	PLN84433.1
KZ559511.1	87032	89023	PLN84434.1
KZ559511.1	89514	90244	PLN84435.1
KZ559511.1	90490	94444	PLN84436.1
KZ559511.1	94445	96178	PLN84437.1
KZ559511.1	97171	98021	PLN84438.1
KZ559511.1	99098	100068	PLN84439.1
KZ559511.1	100326	101123	PLN84440.1
KZ559511.1	101077	103346	PLN84441.1
KZ559511.1	105522	106610	PLN84442.1
KZ559511.1	107293	107796	PLN84443.1
KZ559511.1	107936	111406	PLN84444.1
KZ559511.1	111872	114075	PLN84445.1
KZ559511.1	114210	116031	PLN84446.1
KZ559511.1	116750	117502	PLN84447.1
KZ559511.1	118941	121182	PLN84448.1
KZ559511.1	122069	123717	PLN84449.1
KZ559511.1	123717	124477	PLN84450.1
KZ559511.1	124529	126344	PLN84451.1
KZ559511.1	126553	129154	PLN84452.1
KZ559511.1	129308	131307	PLN84453.1
KZ559511.1	131742	135670	PLN84454.1
KZ559511.1	137137	139345	PLN84455.1
KZ559511.1	139512	141574	PLN84456.1
KZ559511.1	142084	143765	PLN84457.1
KZ559511.1	144453	147328	PLN84458.1
KZ559511.1	151357	154311	PLN84459.1
KZ559511.1	154501	155595	PLN84460.1
KZ559511.1	159462	160826	PLN84461.1
KZ559511.1	162883	164906	PLN84462.1
KZ559511.1	164988	166300	PLN84463.1
KZ559511.1	167137	169244	PLN84464.1
KZ559511.1	169337	172013	PLN84465.1
KZ559511.1	172094	174321	PLN84466.1
KZ559511.1	174744	182647	PLN84467.1
KZ559511.1	183115	185511	PLN84468.1
KZ559511.1	186556	189102	PLN84469.1
KZ559511.1	189393	190582	PLN84470.1
KZ559511.1	190690	194409	PLN84471.1
KZ559511.1	194849	199163	PLN84472.1
KZ559511.1	200119	202235	PLN84473.1
KZ559511.1	202401	203326	PLN84474.1
KZ559511.1	203378	205097	PLN84475.1
KZ559511.1	206044	207533	PLN84476.1
KZ559511.1	207679	208605	PLN84477.1
KZ559511.1	209137	211770	PLN84478.1
KZ559511.1	212137	212950	PLN84479.1
KZ559511.1	213419	215955	PLN84480.1
KZ559511.1	218173	218797	PLN84481.1
KZ559511.1	219224	220952	PLN84482.1
KZ559511.1	223461	225324	PLN84483.1
KZ559511.1	226510	229863	PLN84484.1
KZ559511.1	230498	234704	PLN84485.1
KZ559511.1	235159	236262	PLN84486.1
KZ559511.1	236350	239602	PLN84487.1
KZ559511.1	241040	243750	PLN84488.1
KZ559511.1	246351	247812	PLN84489.1
KZ559511.1	247765	248372	PLN84490.1
KZ559511.1	248486	250226	PLN84491.1
KZ559511.1	251735	255399	PLN84492.1
KZ559511.1	255920	257317	PLN84493.1
KZ559511.1	258173	259082	PLN84494.1
KZ559511.1	259543	260602	PLN84495.1
KZ559511.1	261246	263500	PLN84496.1
KZ559511.1	263667	269923	PLN84497.1
KZ559511.1	271994	273479	PLN84498.1
KZ559511.1	273479	278757	PLN84499.1
KZ559511.1	279015	280739	PLN84500.1
KZ559511.1	280802	283237	PLN84501.1
KZ559511.1	283321	285563	PLN84502.1
KZ559511.1	285563	286561	PLN84503.1
KZ559511.1	286968	288381	PLN84504.1
KZ559511.1	289758	290834	PLN84505.1
KZ559511.1	291641	292937	PLN84506.1
KZ559511.1	293146	294875	PLN84507.1
KZ559511.1	294968	297237	PLN84508.1
KZ559511.1	296721	297237	PLN84509.1
KZ559511.1	297670	298963	PLN84510.1
KZ559511.1	299789	301434	PLN84511.1
KZ559511.1	301434	302257	PLN84512.1
KZ559511.1	302358	303881	PLN84513.1
KZ559511.1	304015	304366	PLN84514.1
KZ559511.1	304818	307094	PLN84515.1
KZ559512.1	8	2645	PLN84279.1
KZ559512.1	2082	2645	PLN84280.1
KZ559512.1	3363	4915	PLN84281.1
KZ559512.1	5804	6282	PLN84282.1
KZ559512.1	6825	8847	PLN84283.1
KZ559512.1	9750	12722	PLN84284.1
KZ559512.1	13004	14025	PLN84285.1
KZ559512.1	20341	22511	PLN84286.1
KZ559512.1	23704	26354	PLN84287.1
KZ559512.1	26580	28058	PLN84288.1
KZ559512.1	28833	31685	PLN84289.1
KZ559512.1	31863	33622	PLN84290.1
KZ559512.1	33622	36627	PLN84291.1
KZ559512.1	40630	41730	PLN84292.1
KZ559512.1	43758	46438	PLN84293.1
KZ559512.1	50077	54824	PLN84294.1
KZ559512.1	55370	56043	PLN84295.1
KZ559512.1	57481	61519	PLN84296.1
KZ559512.1	62179	63320	PLN84297.1
KZ559512.1	64177	65566	PLN84298.1
KZ559512.1	65566	66253	PLN84299.1
KZ559512.1	66655	68342	PLN84300.1
KZ559512.1	68548	69655	PLN84301.1
KZ559512.1	70193	73513	PLN84302.1
KZ559512.1	74260	76101	PLN84303.1
KZ559512.1	77359	78264	PLN84304.1
KZ559512.1	78248	79735	PLN84305.1
KZ559512.1	79998	83392	PLN84306.1
KZ559512.1	83641	85858	PLN84307.1
KZ559512.1	85760	86819	PLN84308.1
KZ559512.1	87213	89484	PLN84309.1
KZ559512.1	89484	90630	PLN84310.1
KZ559512.1	91707	94343	PLN84311.1
KZ559512.1	94697	95070	PLN84312.1
KZ559512.1	95585	97395	PLN84313.1
KZ559512.1	97383	100269	PLN84314.1
KZ559512.1	100776	101494	PLN84315.1
KZ559512.1	101766	102781	PLN84316.1
KZ559512.1	103026	104579	PLN84317.1
KZ559512.1	105061	106324	PLN84318.1
KZ559512.1	107432	108240	PLN84319.1
KZ559512.1	113594	115018	PLN84320.1
KZ559512.1	115085	115911	PLN84321.1
KZ559512.1	117927	119830	PLN84322.1
KZ559512.1	121238	122742	PLN84323.1
KZ559512.1	122780	123922	PLN84324.1
KZ559512.1	124409	127457	PLN84325.1
KZ559512.1	130058	131356	PLN84326.1
KZ559512.1	132516	136641	PLN84327.1
KZ559512.1	136753	138619	PLN84328.1
KZ559512.1	138814	142097	PLN84329.1
KZ559512.1	143095	145020	PLN84330.1
KZ559512.1	152085	152665	PLN84331.1
KZ559512.1	159154	160047	PLN84332.1
KZ559512.1	162860	165587	PLN84333.1
KZ559512.1	166249	167618	PLN84334.1
KZ559512.1	167775	170415	PLN84335.1
KZ559512.1	170964	171243	PLN84336.1
KZ559512.1	171893	172408	PLN84337.1
KZ559512.1	172624	180491	PLN84338.1
KZ559512.1	180797	183689	PLN84339.1
KZ559512.1	184298	185417	PLN84340.1
KZ559512.1	186525	188616	PLN84341.1
KZ559512.1	188616	193384	PLN84342.1
KZ559512.1	193904	195554	PLN84343.1
KZ559512.1	195613	198712	PLN84344.1
KZ559512.1	198804	201649	PLN84345.1
KZ559512.1	203000	205641	PLN84346.1
KZ559512.1	205710	208066	PLN84347.1
KZ559512.1	208274	209558	PLN84348.1
KZ559512.1	210316	212748	PLN84349.1
KZ559512.1	214335	215943	PLN84350.1
KZ559512.1	217260	219282	PLN84351.1
KZ559512.1	219281	221830	PLN84352.1
KZ559512.1	221961	223369	PLN84353.1
KZ559512.1	223415	225168	PLN84354.1
KZ559512.1	225370	226157	PLN84355.1
KZ559512.1	227705	228362	PLN84356.1
KZ559512.1	229856	231385	PLN84357.1
KZ559512.1	231909	233105	PLN84358.1
KZ559512.1	233665	235581	PLN84359.1
KZ559512.1	236013	238166	PLN84360.1
KZ559512.1	242158	244057	PLN84361.1
KZ559512.1	244035	244524	PLN84362.1
KZ559512.1	244696	246819	PLN84363.1
KZ559512.1	248166	249867	PLN84364.1
KZ559512.1	250850	251972	PLN84365.1
KZ559512.1	252250	253919	PLN84366.1
KZ559512.1	254066	255579	PLN84367.1
KZ559512.1	255530	257133	PLN84368.1
KZ559512.1	257098	259911	PLN84369.1
KZ559512.1	260762	262635	PLN84370.1
KZ559512.1	262325	263364	PLN84371.1
KZ559512.1	265059	268001	PLN84372.1
KZ559512.1	268721	269404	PLN84373.1
KZ559512.1	269766	272515	PLN84374.1
KZ559512.1	272985	275958	PLN84375.1
KZ559512.1	276205	276670	PLN84376.1
KZ559512.1	277443	278769	PLN84377.1
KZ559512.1	278931	280062	PLN84378.1
KZ559512.1	281304	283326	PLN84379.1
KZ559512.1	284878	287319	PLN84380.1
KZ559512.1	287953	289809	PLN84381.1
KZ559512.1	289886	290335	PLN84382.1
KZ559512.1	289887	293135	PLN84383.1
KZ559512.1	293806	294859	PLN84384.1
KZ559512.1	295962	297950	PLN84385.1
KZ559512.1	301879	303906	PLN84386.1
KZ559512.1	305474	306452	PLN84387.1
KZ559512.1	306724	307077	PLN84388.1
KZ559513.1	325	12672	PLN84151.1
KZ559513.1	13464	15021	PLN84152.1
KZ559513.1	16668	18290	PLN84153.1
KZ559513.1	18743	20572	PLN84154.1
KZ559513.1	24178	25576	PLN84155.1
KZ559513.1	26946	29362	PLN84156.1
KZ559513.1	29601	30579	PLN84157.1
KZ559513.1	30617	32920	PLN84158.1
KZ559513.1	34019	35030	PLN84159.1
KZ559513.1	35764	37004	PLN84160.1
KZ559513.1	37959	39619	PLN84161.1
KZ559513.1	43322	45209	PLN84162.1
KZ559513.1	45934	48885	PLN84163.1
KZ559513.1	48891	49991	PLN84164.1
KZ559513.1	50366	50896	PLN84165.1
KZ559513.1	50921	53404	PLN84166.1
KZ559513.1	53942	55299	PLN84167.1
KZ559513.1	55434	57391	PLN84168.1
KZ559513.1	57391	58551	PLN84169.1
KZ559513.1	58784	62009	PLN84170.1
KZ559513.1	62209	63426	PLN84171.1
KZ559513.1	63698	66578	PLN84172.1
KZ559513.1	67074	70816	PLN84173.1
KZ559513.1	71056	72570	PLN84174.1
KZ559513.1	72777	74995	PLN84175.1
KZ559513.1	75023	75819	PLN84176.1
KZ559513.1	76307	78042	PLN84177.1
KZ559513.1	79025	81191	PLN84178.1
KZ559513.1	81232	83452	PLN84179.1
KZ559513.1	83932	86283	PLN84180.1
KZ559513.1	88681	90920	PLN84181.1
KZ559513.1	91254	94254	PLN84182.1
KZ559513.1	95369	96547	PLN84183.1
KZ559513.1	97327	101500	PLN84184.1
KZ559513.1	107140	110543	PLN84185.1
KZ559513.1	110895	112571	PLN84186.1
KZ559513.1	112727	114483	PLN84187.1
KZ559513.1	114884	118880	PLN84188.1
KZ559513.1	119762	122268	PLN84189.1
KZ559513.1	122279	125447	PLN84190.1
KZ559513.1	125531	126810	PLN84191.1
KZ559513.1	126951	129758	PLN84192.1
KZ559513.1	131758	132663	PLN84193.1
KZ559513.1	136539	138010	PLN84194.1
KZ559513.1	138173	140073	PLN84195.1
KZ559513.1	144172	146354	PLN84196.1
KZ559513.1	149725	150348	PLN84197.1
KZ559513.1	153467	154935	PLN84198.1
KZ559513.1	155879	158268	PLN84199.1
KZ559513.1	158808	159225	PLN84200.1
KZ559513.1	160193	161614	PLN84201.1
KZ559513.1	161821	164406	PLN84202.1
KZ559513.1	165009	165515	PLN84203.1
KZ559513.1	165515	167608	PLN84204.1
KZ559513.1	169931	171541	PLN84205.1
KZ559513.1	171541	171885	PLN84206.1
KZ559513.1	171744	174923	PLN84207.1
KZ559513.1	175005	176644	PLN84208.1
KZ559513.1	178103	179850	PLN84209.1
KZ559513.1	179935	181602	PLN84210.1
KZ559513.1	181909	184028	PLN84211.1
KZ559513.1	184946	189136	PLN84212.1
KZ559513.1	190117	192197	PLN84213.1
KZ559513.1	192219	196294	PLN84214.1
KZ559513.1	192343	192706	PLN84215.1
KZ559513.1	197395	198407	PLN84216.1
KZ559513.1	199432	201751	PLN84217.1
KZ559513.1	201942	205358	PLN84218.1
KZ559513.1	205828	207199	PLN84219.1
KZ559513.1	207359	209374	PLN84220.1
KZ559513.1	209913	211644	PLN84221.1
KZ559513.1	211212	211737	PLN84222.1
KZ559513.1	212919	214707	PLN84223.1
KZ559513.1	214857	216273	PLN84224.1
KZ559513.1	216429	217846	PLN84225.1
KZ559513.1	217961	223022	PLN84226.1
KZ559513.1	223022	229296	PLN84227.1
KZ559513.1	231009	231671	PLN84228.1
KZ559513.1	231461	233839	PLN84229.1
KZ559513.1	234153	238884	PLN84230.1
KZ559513.1	239042	240547	PLN84231.1
KZ559513.1	240762	242263	PLN84232.1
KZ559513.1	242499	243188	PLN84233.1
KZ559513.1	243352	244485	PLN84234.1
KZ559513.1	246085	248978	PLN84235.1
KZ559513.1	249895	250836	PLN84236.1
KZ559513.1	250646	251785	PLN84237.1
KZ559513.1	251812	253442	PLN84238.1
KZ559513.1	253421	254544	PLN84239.1
KZ559513.1	254928	256009	PLN84240.1
KZ559513.1	256284	257133	PLN84241.1
KZ559513.1	257347	258295	PLN84242.1
KZ559513.1	259707	264345	PLN84243.1
KZ559513.1	264775	265929	PLN84244.1
KZ559513.1	266013	267541	PLN84245.1
KZ559513.1	267541	269618	PLN84246.1
KZ559513.1	270756	271077	PLN84247.1
KZ559513.1	272265	273341	PLN84248.1
KZ559513.1	274357	275511	PLN84249.1
KZ559513.1	275638	277005	PLN84250.1
KZ559513.1	277270	279712	PLN84251.1
KZ559513.1	282478	282895	PLN84252.1
KZ559513.1	283470	287545	PLN84253.1
KZ559513.1	287687	288182	PLN84254.1
KZ559513.1	288397	289853	PLN84255.1
KZ559513.1	290722	292804	PLN84256.1
KZ559514.1	0	1561	PLN84017.1
KZ559514.1	1980	4199	PLN84018.1
KZ559514.1	4325	5278	PLN84019.1
KZ559514.1	5102	6644	PLN84020.1
KZ559514.1	8038	8388	PLN84021.1
KZ559514.1	9586	9951	PLN84022.1
KZ559514.1	11032	16070	PLN84023.1
KZ559514.1	18191	18532	PLN84024.1
KZ559514.1	18748	19949	PLN84025.1
KZ559514.1	21268	25048	PLN84026.1
KZ559514.1	25548	27316	PLN84027.1
KZ559514.1	28262	30865	PLN84028.1
KZ559514.1	31950	32285	PLN84029.1
KZ559514.1	32285	33284	PLN84030.1
KZ559514.1	35969	37747	PLN84031.1
KZ559514.1	38914	40346	PLN84032.1
KZ559514.1	40457	41708	PLN84033.1
KZ559514.1	42130	44743	PLN84034.1
KZ559514.1	44776	46358	PLN84035.1
KZ559514.1	47446	49251	PLN84036.1
KZ559514.1	49794	50589	PLN84037.1
KZ559514.1	50769	56097	PLN84038.1
KZ559514.1	56207	58201	PLN84039.1
KZ559514.1	58202	62348	PLN84040.1
KZ559514.1	62628	64037	PLN84041.1
KZ559514.1	64010	64640	PLN84042.1
KZ559514.1	64660	67001	PLN84043.1
KZ559514.1	67331	70045	PLN84044.1
KZ559514.1	70256	71859	PLN84045.1
KZ559514.1	72225	73272	PLN84046.1
KZ559514.1	73915	75381	PLN84047.1
KZ559514.1	75547	78180	PLN84048.1
KZ559514.1	78238	78845	PLN84049.1
KZ559514.1	81296	81903	PLN84050.1
KZ559514.1	82674	83846	PLN84051.1
KZ559514.1	83991	86997	PLN84052.1
KZ559514.1	88766	90264	PLN84053.1
KZ559514.1	90400	91282	PLN84054.1
KZ559514.1	91370	94425	PLN84055.1
KZ559514.1	96857	99104	PLN84056.1
KZ559514.1	99391	102463	PLN84057.1
KZ559514.1	104701	108912	PLN84058.1
KZ559514.1	108911	109291	PLN84059.1
KZ559514.1	109291	111100	PLN84060.1
KZ559514.1	111075	111340	PLN84061.1
KZ559514.1	112643	114510	PLN84062.1
KZ559514.1	114696	116264	PLN84063.1
KZ559514.1	116497	117451	PLN84064.1
KZ559514.1	117946	120014	PLN84065.1
KZ559514.1	120927	122691	PLN84066.1
KZ559514.1	123960	128795	PLN84067.1
KZ559514.1	136005	137702	PLN84068.1
KZ559514.1	140520	142435	PLN84069.1
KZ559514.1	144083	145582	PLN84070.1
KZ559514.1	150720	152347	PLN84071.1
KZ559514.1	152686	153723	PLN84072.1
KZ559514.1	153895	156905	PLN84073.1
KZ559514.1	157143	158974	PLN84074.1
KZ559514.1	159747	161725	PLN84075.1
KZ559514.1	161865	164666	PLN84076.1
KZ559514.1	165213	166739	PLN84077.1
KZ559514.1	166909	167365	PLN84078.1
KZ559514.1	167610	169783	PLN84079.1
KZ559514.1	170118	175357	PLN84080.1
KZ559514.1	175372	176503	PLN84081.1
KZ559514.1	179546	182664	PLN84082.1
KZ559514.1	182664	183171	PLN84083.1
KZ559514.1	184062	187072	PLN84084.1
KZ559514.1	188273	190443	PLN84085.1
KZ559514.1	191126	194966	PLN84086.1
KZ559514.1	198616	202106	PLN84087.1
KZ559514.1	202330	205525	PLN84088.1
KZ559514.1	205734	206734	PLN84089.1
KZ559514.1	209033	209731	PLN84090.1
KZ559514.1	210065	211525	PLN84091.1
KZ559514.1	211775	214481	PLN84092.1
KZ559514.1	214693	216602	PLN84093.1
KZ559514.1	216589	218938	PLN84094.1
KZ559514.1	219755	225549	PLN84095.1
KZ559514.1	231082	233593	PLN84096.1
KZ559514.1	233300	234159	PLN84097.1
KZ559514.1	234543	237147	PLN84098.1
KZ559514.1	237650	238391	PLN84099.1
KZ559514.1	238820	240515	PLN84100.1
KZ559514.1	240927	241919	PLN84101.1
KZ559514.1	241902	242917	PLN84102.1
KZ559514.1	243023	245543	PLN84103.1
KZ559514.1	245544	246801	PLN84104.1
KZ559514.1	246906	248068	PLN84105.1
KZ559514.1	248615	251978	PLN84106.1
KZ559514.1	252837	255244	PLN84107.1
KZ559514.1	257075	258809	PLN84108.1
KZ559514.1	259685	262260	PLN84109.1
KZ559514.1	262666	265462	PLN84110.1
KZ559514.1	265899	267011	PLN84111.1
KZ559514.1	267737	268888	PLN84112.1
KZ559514.1	268967	269773	PLN84113.1
KZ559514.1	270309	273023	PLN84114.1
KZ559514.1	273731	275792	PLN84115.1
KZ559514.1	276290	277996	PLN84116.1
KZ559514.1	278538	280843	PLN84117.1
KZ559514.1	282972	285091	PLN84118.1
KZ559514.1	285050	286627	PLN84119.1
KZ559514.1	287182	290889	PLN84120.1
KZ559514.1	292725	294446	PLN84121.1
KZ559515.1	3090	4895	PLN83875.1
KZ559515.1	10828	12548	PLN83876.1
KZ559515.1	13906	16911	PLN83877.1
KZ559515.1	17108	19606	PLN83878.1
KZ559515.1	21865	24016	PLN83879.1
KZ559515.1	24655	25877	PLN83880.1
KZ559515.1	27025	28141	PLN83881.1
KZ559515.1	29063	30253	PLN83882.1
KZ559515.1	32862	35562	PLN83883.1
KZ559515.1	35734	37686	PLN83884.1
KZ559515.1	38264	39946	PLN83885.1
KZ559515.1	40834	42629	PLN83886.1
KZ559515.1	43914	45350	PLN83887.1
KZ559515.1	45568	47199	PLN83888.1
KZ559515.1	47704	48831	PLN83889.1
KZ559515.1	48811	51514	PLN83890.1
KZ559515.1	53905	54479	PLN83891.1
KZ559515.1	54689	56083	PLN83892.1
KZ559515.1	56093	57182	PLN83893.1
KZ559515.1	57954	58599	PLN83894.1
KZ559515.1	58876	59440	PLN83895.1
KZ559515.1	59480	61513	PLN83896.1
KZ559515.1	61556	64109	PLN83897.1
KZ559515.1	64913	67580	PLN83898.1
KZ559515.1	69352	70179	PLN83899.1
KZ559515.1	70449	73202	PLN83900.1
KZ559515.1	73410	74997	PLN83901.1
KZ559515.1	76709	78482	PLN83902.1
KZ559515.1	79524	81526	PLN83903.1
KZ559515.1	81682	83488	PLN83904.1
KZ559515.1	83676	85036	PLN83905.1
KZ559515.1	85409	87286	PLN83906.1
KZ559515.1	87527	89681	PLN83907.1
KZ559515.1	90303	91562	PLN83908.1
KZ559515.1	91836	95562	PLN83909.1
KZ559515.1	95940	97605	PLN83910.1
KZ559515.1	98158	100033	PLN83911.1
KZ559515.1	100845	102354	PLN83912.1
KZ559515.1	103516	105030	PLN83913.1
KZ559515.1	105262	107539	PLN83914.1
KZ559515.1	108024	110089	PLN83915.1
KZ559515.1	111855	113522	PLN83916.1
KZ559515.1	114178	114587	PLN83917.1
KZ559515.1	114904	116313	PLN83918.1
KZ559515.1	116501	117822	PLN83919.1
KZ559515.1	117959	119286	PLN83920.1
KZ559515.1	120197	122223	PLN83921.1
KZ559515.1	123628	126490	PLN83922.1
KZ559515.1	127101	127847	PLN83923.1
KZ559515.1	127944	129164	PLN83924.1
KZ559515.1	129311	130689	PLN83925.1
KZ559515.1	130659	132018	PLN83926.1
KZ559515.1	132183	134173	PLN83927.1
KZ559515.1	134187	137643	PLN83928.1
KZ559515.1	137868	139713	PLN83929.1
KZ559515.1	139967	141304	PLN83930.1
KZ559515.1	142315	145189	PLN83931.1
KZ559515.1	145190	146591	PLN83932.1
KZ559515.1	146705	147446	PLN83933.1
KZ559515.1	147688	149190	PLN83934.1
KZ559515.1	149934	152186	PLN83935.1
KZ559515.1	154314	157989	PLN83936.1
KZ559515.1	158188	158855	PLN83937.1
KZ559515.1	161292	163370	PLN83938.1
KZ559515.1	163608	164491	PLN83939.1
KZ559515.1	166771	169219	PLN83940.1
KZ559515.1	169579	170387	PLN83941.1
KZ559515.1	170550	174096	PLN83942.1
KZ559515.1	174641	180592	PLN83943.1
KZ559515.1	182178	183199	PLN83944.1
KZ559515.1	183054	183762	PLN83945.1
KZ559515.1	184226	186658	PLN83946.1
KZ559515.1	187113	190568	PLN83947.1
KZ559515.1	190719	191980	PLN83948.1
KZ559515.1	192201	193991	PLN83949.1
KZ559515.1	195744	198124	PLN83950.1
KZ559515.1	198755	200967	PLN83951.1
KZ559515.1	201115	202253	PLN83952.1
KZ559515.1	202801	205648	PLN83953.1
KZ559515.1	206175	206689	PLN83954.1
KZ559515.1	207223	209272	PLN83955.1
KZ559515.1	210769	213415	PLN83956.1
KZ559515.1	213812	215303	PLN83957.1
KZ559515.1	215939	219601	PLN83958.1
KZ559515.1	221355	223046	PLN83959.1
KZ559515.1	223196	224169	PLN83960.1
KZ559515.1	224988	226222	PLN83961.1
KZ559515.1	226633	228239	PLN83962.1
KZ559515.1	228730	230526	PLN83963.1
KZ559515.1	231377	232790	PLN83964.1
KZ559515.1	232821	235770	PLN83965.1
KZ559515.1	236564	238191	PLN83966.1
KZ559515.1	239394	241944	PLN83967.1
KZ559515.1	241827	242543	PLN83968.1
KZ559515.1	243129	245517	PLN83969.1
KZ559515.1	245572	247155	PLN83970.1
KZ559515.1	248548	249483	PLN83971.1
KZ559515.1	249669	251477	PLN83972.1
KZ559515.1	252253	254063	PLN83973.1
KZ559515.1	254124	256371	PLN83974.1
KZ559515.1	257800	259818	PLN83975.1
KZ559515.1	260190	263721	PLN83976.1
KZ559515.1	263921	265000	PLN83977.1
KZ559515.1	265804	269255	PLN83978.1
KZ559515.1	269666	270139	PLN83979.1
KZ559515.1	271093	272559	PLN83980.1
KZ559515.1	273269	277523	PLN83981.1
KZ559515.1	277671	279283	PLN83982.1
KZ559515.1	279832	280804	PLN83983.1
KZ559515.1	283274	284183	PLN83984.1
KZ559516.1	54	866	PLN83748.1
KZ559516.1	4239	7035	PLN83749.1
KZ559516.1	10699	11502	PLN83750.1
KZ559516.1	12114	12987	PLN83751.1
KZ559516.1	16010	19022	PLN83752.1
KZ559516.1	19144	20556	PLN83753.1
KZ559516.1	20657	22970	PLN83754.1
KZ559516.1	22831	26760	PLN83755.1
KZ559516.1	26864	29042	PLN83756.1
KZ559516.1	29061	31108	PLN83757.1
KZ559516.1	31348	36500	PLN83758.1
KZ559516.1	38217	40130	PLN83759.1
KZ559516.1	40131	40497	PLN83760.1
KZ559516.1	41604	44496	PLN83761.1
KZ559516.1	44694	50185	PLN83762.1
KZ559516.1	50278	51627	PLN83763.1
KZ559516.1	51493	53746	PLN83764.1
KZ559516.1	53929	54833	PLN83765.1
KZ559516.1	55352	60378	PLN83766.1
KZ559516.1	61094	61942	PLN83767.1
KZ559516.1	62634	63039	PLN83768.1
KZ559516.1	64689	66429	PLN83769.1
KZ559516.1	69383	70508	PLN83770.1
KZ559516.1	70660	71812	PLN83771.1
KZ559516.1	71742	73005	PLN83772.1
KZ559516.1	73022	74878	PLN83773.1
KZ559516.1	74878	75960	PLN83774.1
KZ559516.1	75856	82079	PLN83775.1
KZ559516.1	82768	84501	PLN83776.1
KZ559516.1	84896	87067	PLN83777.1
KZ559516.1	86844	88074	PLN83778.1
KZ559516.1	88673	89249	PLN83779.1
KZ559516.1	89781	90749	PLN83780.1
KZ559516.1	90706	93672	PLN83781.1
KZ559516.1	93994	95866	PLN83782.1
KZ559516.1	98411	100132	PLN83783.1
KZ559516.1	100582	102097	PLN83784.1
KZ559516.1	102097	104020	PLN83785.1
KZ559516.1	104054	105049	PLN83786.1
KZ559516.1	104962	106053	PLN83787.1
KZ559516.1	106849	110521	PLN83788.1
KZ559516.1	111360	114408	PLN83789.1
KZ559516.1	114881	116651	PLN83790.1
KZ559516.1	116879	118572	PLN83791.1
KZ559516.1	120198	122211	PLN83792.1
KZ559516.1	123365	124496	PLN83793.1
KZ559516.1	124455	125053	PLN83794.1
KZ559516.1	125518	127475	PLN83795.1
KZ559516.1	127700	128764	PLN83796.1
KZ559516.1	132576	133518	PLN83797.1
KZ559516.1	135618	138512	PLN83798.1
KZ559516.1	138961	141601	PLN83799.1
KZ559516.1	142572	143985	PLN83800.1
KZ559516.1	143986	145733	PLN83801.1
KZ559516.1	147299	148097	PLN83802.1
KZ559516.1	149414	151383	PLN83803.1
KZ559516.1	153270	154210	PLN83804.1
KZ559516.1	154957	159358	PLN83805.1
KZ559516.1	160525	162496	PLN83806.1
KZ559516.1	162526	163299	PLN83807.1
KZ559516.1	163299	164838	PLN83808.1
KZ559516.1	165054	165624	PLN83809.1
KZ559516.1	168055	168905	PLN83810.1
KZ559516.1	169870	171312	PLN83811.1
KZ559516.1	171312	174145	PLN83812.1
KZ559516.1	174285	177347	PLN83813.1
KZ559516.1	177891	180085	PLN83814.1
KZ559516.1	180353	181974	PLN83815.1
KZ559516.1	182827	184304	PLN83816.1
KZ559516.1	184431	185987	PLN83817.1
KZ559516.1	186005	187979	PLN83818.1
KZ559516.1	189060	195590	PLN83819.1
KZ559516.1	197173	197809	PLN83820.1
KZ559516.1	198052	200061	PLN83821.1
KZ559516.1	200433	202405	PLN83822.1
KZ559516.1	203908	208054	PLN83823.1
KZ559516.1	208809	211323	PLN83824.1
KZ559516.1	211749	213775	PLN83825.1
KZ559516.1	214427	219607	PLN83826.1
KZ559516.1	222835	223987	PLN83827.1
KZ559516.1	225580	227035	PLN83828.1
KZ559516.1	227035	229148	PLN83829.1
KZ559516.1	229560	233306	PLN83830.1
KZ559516.1	233390	234560	PLN83831.1
KZ559516.1	234682	236873	PLN83832.1
KZ559516.1	236834	237150	PLN83833.1
KZ559516.1	237377	241959	PLN83834.1
KZ559516.1	244374	247115	PLN83835.1
KZ559516.1	247149	249630	PLN83836.1
KZ559516.1	249839	252001	PLN83837.1
KZ559516.1	252352	253753	PLN83838.1
KZ559516.1	254641	257259	PLN83839.1
KZ559516.1	258677	260090	PLN83840.1
KZ559516.1	261201	266145	PLN83841.1
KZ559516.1	268994	269702	PLN83842.1
KZ559516.1	269660	273234	PLN83843.1
KZ559516.1	274540	275558	PLN83844.1
KZ559516.1	275580	276708	PLN83845.1
KZ559516.1	277241	278298	PLN83846.1
KZ559516.1	278298	279929	PLN83847.1
KZ559516.1	280131	281608	PLN83848.1
KZ559516.1	281837	283843	PLN83849.1
KZ559516.1	284092	287085	PLN83850.1
KZ559517.1	0	1458	PLN83625.1
KZ559517.1	1468	2091	PLN83626.1
KZ559517.1	2172	3081	PLN83627.1
KZ559517.1	4179	6282	PLN83628.1
KZ559517.1	17247	18808	PLN83629.1
KZ559517.1	21151	23548	PLN83630.1
KZ559517.1	23845	25427	PLN83631.1
KZ559517.1	25532	26829	PLN83632.1
KZ559517.1	27826	32811	PLN83633.1
KZ559517.1	33085	34666	PLN83634.1
KZ559517.1	34699	36505	PLN83635.1
KZ559517.1	36751	38339	PLN83636.1
KZ559517.1	38850	39507	PLN83637.1
KZ559517.1	39659	40667	PLN83638.1
KZ559517.1	40664	42028	PLN83639.1
KZ559517.1	41917	42603	PLN83640.1
KZ559517.1	43156	50190	PLN83641.1
KZ559517.1	52677	54974	PLN83642.1
KZ559517.1	56016	59958	PLN83643.1
KZ559517.1	59618	61676	PLN83644.1
KZ559517.1	61764	62470	PLN83645.1
KZ559517.1	63246	63649	PLN83646.1
KZ559517.1	65707	66023	PLN83647.1
KZ559517.1	67733	73636	PLN83648.1
KZ559517.1	74284	75979	PLN83649.1
KZ559517.1	76270	83035	PLN83650.1
KZ559517.1	83497	84931	PLN83651.1
KZ559517.1	87801	88377	PLN83652.1
KZ559517.1	93430	94720	PLN83653.1
KZ559517.1	95031	97757	PLN83654.1
KZ559517.1	98148	101412	PLN83655.1
KZ559517.1	101626	103276	PLN83656.1
KZ559517.1	103660	105756	PLN83657.1
KZ559517.1	106128	108230	PLN83658.1
KZ559517.1	108347	110456	PLN83659.1
KZ559517.1	110590	112587	PLN83660.1
KZ559517.1	112912	115329	PLN83661.1
KZ559517.1	115465	116748	PLN83662.1
KZ559517.1	116749	118763	PLN83663.1
KZ559517.1	119824	120454	PLN83664.1
KZ559517.1	122292	123702	PLN83665.1
KZ559517.1	123779	124291	PLN83667.1
KZ559517.1	123779	126382	PLN83666.1
KZ559517.1	126446	127368	PLN83668.1
KZ559517.1	130950	134229	PLN83669.1
KZ559517.1	135717	137190	PLN83670.1
KZ559517.1	138115	140619	PLN83671.1
KZ559517.1	140826	150828	PLN83672.1
KZ559517.1	152737	156142	PLN83673.1
KZ559517.1	156416	159332	PLN83674.1
KZ559517.1	159455	160212	PLN83675.1
KZ559517.1	160829	162592	PLN83676.1
KZ559517.1	163141	167068	PLN83677.1
KZ559517.1	168153	169581	PLN83678.1
KZ559517.1	169625	171103	PLN83679.1
KZ559517.1	171219	172787	PLN83680.1
KZ559517.1	173072	175467	PLN83681.1
KZ559517.1	180663	182989	PLN83682.1
KZ559517.1	183028	184708	PLN83683.1
KZ559517.1	185596	188247	PLN83684.1
KZ559517.1	189468	193036	PLN83685.1
KZ559517.1	193302	194439	PLN83686.1
KZ559517.1	194603	196185	PLN83687.1
KZ559517.1	197355	198838	PLN83688.1
KZ559517.1	200479	202336	PLN83689.1
KZ559517.1	202857	204464	PLN83690.1
KZ559517.1	204536	206889	PLN83691.1
KZ559517.1	207092	208632	PLN83692.1
KZ559517.1	208641	210464	PLN83693.1
KZ559517.1	210632	214247	PLN83694.1
KZ559517.1	214247	216234	PLN83695.1
KZ559517.1	217129	219450	PLN83696.1
KZ559517.1	219842	221638	PLN83697.1
KZ559517.1	222546	224330	PLN83698.1
KZ559517.1	234521	235088	PLN83699.1
KZ559517.1	236926	240955	PLN83700.1
KZ559517.1	241339	243207	PLN83701.1
KZ559517.1	244089	245313	PLN83702.1
KZ559517.1	245496	246874	PLN83703.1
KZ559517.1	246818	248578	PLN83704.1
KZ559517.1	249521	253525	PLN83705.1
KZ559517.1	254754	256667	PLN83706.1
KZ559517.1	257629	258705	PLN83707.1
KZ559517.1	258705	259353	PLN83708.1
KZ559517.1	259910	261690	PLN83709.1
KZ559517.1	261705	262319	PLN83710.1
KZ559517.1	264769	268854	PLN83711.1
KZ559517.1	270045	272254	PLN83712.1
KZ559517.1	272364	275652	PLN83713.1
KZ559517.1	276026	279388	PLN83714.1
KZ559517.1	279599	281194	PLN83715.1
KZ559517.1	281456	282266	PLN83716.1
KZ559517.1	282972	283437	PLN83717.1
KZ559518.1	3418	4261	PLN83488.1
KZ559518.1	4469	6918	PLN83489.1
KZ559518.1	7179	9278	PLN83490.1
KZ559518.1	9504	10865	PLN83491.1
KZ559518.1	10865	11493	PLN83492.1
KZ559518.1	11446	13408	PLN83493.1
KZ559518.1	13574	14530	PLN83494.1
KZ559518.1	14999	16626	PLN83495.1
KZ559518.1	16256	17069	PLN83496.1
KZ559518.1	17304	19439	PLN83497.1
KZ559518.1	19750	20986	PLN83498.1
KZ559518.1	20882	24412	PLN83499.1
KZ559518.1	24651	26726	PLN83500.1
KZ559518.1	26757	27914	PLN83501.1
KZ559518.1	28072	29805	PLN83502.1
KZ559518.1	29806	30754	PLN83503.1
KZ559518.1	30984	32863	PLN83504.1
KZ559518.1	33316	35306	PLN83505.1
KZ559518.1	36803	39156	PLN83506.1
KZ559518.1	47890	48607	PLN83507.1
KZ559518.1	49539	50264	PLN83508.1
KZ559518.1	55445	60546	PLN83509.1
KZ559518.1	60863	63370	PLN83510.1
KZ559518.1	63944	65229	PLN83511.1
KZ559518.1	65419	69128	PLN83512.1
KZ559518.1	69292	69964	PLN83513.1
KZ559518.1	71043	73983	PLN83514.1
KZ559518.1	79088	79772	PLN83515.1
KZ559518.1	79357	81153	PLN83516.1
KZ559518.1	82033	82425	PLN83517.1
KZ559518.1	82409	87607	PLN83518.1
KZ559518.1	87841	91502	PLN83519.1
KZ559518.1	91610	92278	PLN83520.1
KZ559518.1	93137	93577	PLN83521.1
KZ559518.1	94460	94867	PLN83522.1
KZ559518.1	95306	97951	PLN83523.1
KZ559518.1	97958	99933	PLN83524.1
KZ559518.1	103344	105251	PLN83525.1
KZ559518.1	105686	106816	PLN83526.1
KZ559518.1	107014	113817	PLN83527.1
KZ559518.1	113925	115106	PLN83528.1
KZ559518.1	114971	117733	PLN83529.1
KZ559518.1	117921	120446	PLN83530.1
KZ559518.1	120487	122156	PLN83531.1
KZ559518.1	122277	123693	PLN83532.1
KZ559518.1	124005	125162	PLN83533.1
KZ559518.1	125243	126714	PLN83534.1
KZ559518.1	127462	128503	PLN83535.1
KZ559518.1	128808	130086	PLN83536.1
KZ559518.1	130325	133309	PLN83537.1
KZ559518.1	133305	134289	PLN83538.1
KZ559518.1	134422	138012	PLN83539.1
KZ559518.1	138552	140355	PLN83540.1
KZ559518.1	141474	145246	PLN83541.1
KZ559518.1	145350	146777	PLN83542.1
KZ559518.1	146876	147920	PLN83543.1
KZ559518.1	148194	148526	PLN83544.1
KZ559518.1	148407	152863	PLN83545.1
KZ559518.1	153521	159456	PLN83546.1
KZ559518.1	159977	161418	PLN83547.1
KZ559518.1	163547	167873	PLN83548.1
KZ559518.1	167996	168555	PLN83549.1
KZ559518.1	168619	172003	PLN83550.1
KZ559518.1	172751	173900	PLN83551.1
KZ559518.1	174379	176032	PLN83552.1
KZ559518.1	179048	183317	PLN83553.1
KZ559518.1	183024	183612	PLN83554.1
KZ559518.1	185386	189911	PLN83555.1
KZ559518.1	190823	192634	PLN83556.1
KZ559518.1	194134	194470	PLN83557.1
KZ559518.1	195575	196683	PLN83558.1
KZ559518.1	196846	198261	PLN83559.1
KZ559518.1	199633	201872	PLN83560.1
KZ559518.1	202047	203773	PLN83561.1
KZ559518.1	204281	205664	PLN83562.1
KZ559518.1	205834	207303	PLN83563.1
KZ559518.1	207454	208444	PLN83564.1
KZ559518.1	208687	210381	PLN83565.1
KZ559518.1	210421	210697	PLN83566.1
KZ559518.1	211692	213183	PLN83567.1
KZ559518.1	213449	215792	PLN83568.1
KZ559518.1	215792	217585	PLN83569.1
KZ559518.1	217838	219967	PLN83570.1
KZ559518.1	220769	223426	PLN83571.1
KZ559518.1	223635	225699	PLN83572.1
KZ559518.1	228302	229822	PLN83573.1
KZ559518.1	230363	231451	PLN83574.1
KZ559518.1	231485	232378	PLN83575.1
KZ559518.1	232490	233164	PLN83576.1
KZ559518.1	233286	237173	PLN83577.1
KZ559518.1	237398	239043	PLN83578.1
KZ559518.1	239900	242512	PLN83579.1
KZ559518.1	243208	244653	PLN83580.1
KZ559518.1	244761	245899	PLN83581.1
KZ559518.1	246663	248230	PLN83582.1
KZ559518.1	248672	250618	PLN83583.1
KZ559518.1	251169	253412	PLN83584.1
KZ559518.1	254317	257771	PLN83585.1
KZ559518.1	258316	261180	PLN83586.1
KZ559518.1	261700	262326	PLN83587.1
KZ559518.1	262474	263430	PLN83588.1
KZ559518.1	264109	264598	PLN83589.1
KZ559518.1	264975	266855	PLN83590.1
KZ559518.1	267223	269049	PLN83591.1
KZ559518.1	269520	271272	PLN83592.1
KZ559518.1	275014	281231	PLN83593.1
KZ559518.1	281232	282234	PLN83594.1
KZ559519.1	27	2471	PLN83374.1
KZ559519.1	4870	8632	PLN83375.1
KZ559519.1	8803	11185	PLN83376.1
KZ559519.1	11394	12686	PLN83377.1
KZ559519.1	15668	16729	PLN83378.1
KZ559519.1	17024	20150	PLN83379.1
KZ559519.1	20384	22238	PLN83380.1
KZ559519.1	22846	23704	PLN83381.1
KZ559519.1	23704	26648	PLN83382.1
KZ559519.1	27017	28961	PLN83383.1
KZ559519.1	28961	31273	PLN83384.1
KZ559519.1	31939	33931	PLN83385.1
KZ559519.1	34211	35467	PLN83386.1
KZ559519.1	35372	37472	PLN83387.1
KZ559519.1	37785	39921	PLN83388.1
KZ559519.1	43463	45866	PLN83389.1
KZ559519.1	45867	48350	PLN83390.1
KZ559519.1	50764	53108	PLN83391.1
KZ559519.1	53119	55043	PLN83392.1
KZ559519.1	57727	58169	PLN83393.1
KZ559519.1	60215	62550	PLN83394.1
KZ559519.1	65133	67379	PLN83395.1
KZ559519.1	67380	69279	PLN83396.1
KZ559519.1	70768	71588	PLN83397.1
KZ559519.1	72109	74556	PLN83398.1
KZ559519.1	75947	82037	PLN83399.1
KZ559519.1	82184	83061	PLN83400.1
KZ559519.1	85647	87494	PLN83401.1
KZ559519.1	88255	89117	PLN83402.1
KZ559519.1	89463	92343	PLN83403.1
KZ559519.1	92584	94235	PLN83404.1
KZ559519.1	94784	97917	PLN83405.1
KZ559519.1	98440	102993	PLN83406.1
KZ559519.1	103291	105703	PLN83407.1
KZ559519.1	105962	107384	PLN83408.1
KZ559519.1	109224	111190	PLN83409.1
KZ559519.1	111488	118131	PLN83410.1
KZ559519.1	118990	120459	PLN83411.1
KZ559519.1	120638	123307	PLN83412.1
KZ559519.1	123895	125056	PLN83413.1
KZ559519.1	125094	127003	PLN83414.1
KZ559519.1	127082	128321	PLN83415.1
KZ559519.1	128435	131919	PLN83416.1
KZ559519.1	132015	133959	PLN83417.1
KZ559519.1	134218	136904	PLN83418.1
KZ559519.1	137149	139968	PLN83419.1
KZ559519.1	139973	141261	PLN83420.1
KZ559519.1	142428	147639	PLN83421.1
KZ559519.1	148251	151429	PLN83422.1
KZ559519.1	151641	153904	PLN83423.1
KZ559519.1	156099	157786	PLN83424.1
KZ559519.1	160487	161693	PLN83425.1
KZ559519.1	162641	164428	PLN83426.1
KZ559519.1	164187	165538	PLN83427.1
KZ559519.1	167247	168250	PLN83428.1
KZ559519.1	168957	172579	PLN83429.1
KZ559519.1	174639	176479	PLN83430.1
KZ559519.1	176844	177847	PLN83431.1
KZ559519.1	177881	181297	PLN83432.1
KZ559519.1	188441	188801	PLN83433.1
KZ559519.1	189637	190463	PLN83434.1
KZ559519.1	190579	193792	PLN83435.1
KZ559519.1	194236	194778	PLN83436.1
KZ559519.1	195918	196959	PLN83437.1
KZ559519.1	197964	199766	PLN83438.1
KZ559519.1	200135	201813	PLN83439.1
KZ559519.1	202301	203444	PLN83440.1
KZ559519.1	205122	207175	PLN83441.1
KZ559519.1	209240	210866	PLN83442.1
KZ559519.1	210885	211465	PLN83443.1
KZ559519.1	211880	217087	PLN83444.1
KZ559519.1	217241	218856	PLN83445.1
KZ559519.1	219621	221585	PLN83446.1
KZ559519.1	222040	224346	PLN83447.1
KZ559519.1	224191	227299	PLN83448.1
KZ559519.1	227452	229217	PLN83449.1
KZ559519.1	229457	230091	PLN83450.1
KZ559519.1	230263	232076	PLN83451.1
KZ559519.1	232719	233834	PLN83452.1
KZ559519.1	238990	243489	PLN83453.1
KZ559519.1	243654	246757	PLN83454.1
KZ559519.1	247444	249334	PLN83455.1
KZ559519.1	249671	251069	PLN83456.1
KZ559519.1	251211	252613	PLN83457.1
KZ559519.1	252502	254005	PLN83458.1
KZ559519.1	254670	257140	PLN83459.1
KZ559519.1	257157	260669	PLN83460.1
KZ559519.1	261945	263502	PLN83461.1
KZ559519.1	263746	265344	PLN83462.1
KZ559519.1	265397	268760	PLN83463.1
KZ559519.1	268748	269165	PLN83464.1
KZ559519.1	269567	270648	PLN83465.1
KZ559519.1	270649	271105	PLN83467.1
KZ559519.1	270649	275557	PLN83466.1
KZ559519.1	275542	277560	PLN83468.1
KZ559519.1	280105	281515	PLN83469.1
KZ559520.1	0	3163	PLN83217.1
KZ559520.1	3449	4289	PLN83218.1
KZ559520.1	4281	4831	PLN83219.1
KZ559520.1	6014	7605	PLN83220.1
KZ559520.1	7605	9583	PLN83221.1
KZ559520.1	9630	10395	PLN83222.1
KZ559520.1	10926	13060	PLN83223.1
KZ559520.1	13378	15365	PLN83224.1
KZ559520.1	15211	16947	PLN83225.1
KZ559520.1	19467	22169	PLN83226.1
KZ559520.1	22303	24611	PLN83227.1
KZ559520.1	24703	26719	PLN83228.1
KZ559520.1	26922	28135	PLN83229.1
KZ559520.1	28045	30562	PLN83230.1
KZ559520.1	30675	32539	PLN83231.1
KZ559520.1	32522	34036	PLN83232.1
KZ559520.1	34164	35271	PLN83233.1
KZ559520.1	35300	35560	PLN83234.1
KZ559520.1	35670	36899	PLN83235.1
KZ559520.1	36905	38178	PLN83236.1
KZ559520.1	38200	39524	PLN83237.1
KZ559520.1	39819	40899	PLN83238.1
KZ559520.1	41312	42807	PLN83239.1
KZ559520.1	42991	44405	PLN83240.1
KZ559520.1	44627	48615	PLN83241.1
KZ559520.1	48797	50501	PLN83242.1
KZ559520.1	50508	51671	PLN83243.1
KZ559520.1	55626	58575	PLN83244.1
KZ559520.1	59663	61008	PLN83245.1
KZ559520.1	61135	62799	PLN83246.1
KZ559520.1	62980	64744	PLN83247.1
KZ559520.1	64942	67802	PLN83248.1
KZ559520.1	68065	69422	PLN83249.1
KZ559520.1	69712	72542	PLN83250.1
KZ559520.1	72840	75346	PLN83251.1
KZ559520.1	75907	76982	PLN83252.1
KZ559520.1	77547	78485	PLN83253.1
KZ559520.1	78644	79631	PLN83254.1
KZ559520.1	79736	81566	PLN83255.1
KZ559520.1	81565	82328	PLN83256.1
KZ559520.1	82328	84173	PLN83257.1
KZ559520.1	84596	86068	PLN83258.1
KZ559520.1	86185	86882	PLN83259.1
KZ559520.1	87757	88380	PLN83260.1
KZ559520.1	88590	90515	PLN83261.1
KZ559520.1	90963	92268	PLN83262.1
KZ559520.1	93313	94605	PLN83263.1
KZ559520.1	94583	96068	PLN83264.1
KZ559520.1	95481	96054	PLN83265.1
KZ559520.1	96064	96840	PLN83266.1
KZ559520.1	98204	98822	PLN83267.1
KZ559520.1	99194	100712	PLN83268.1
KZ559520.1	102232	103678	PLN83269.1
KZ559520.1	104122	108870	PLN83270.1
KZ559520.1	109502	111624	PLN83271.1
KZ559520.1	111602	112641	PLN83272.1
KZ559520.1	111923	113736	PLN83273.1
KZ559520.1	113856	116185	PLN83274.1
KZ559520.1	117215	119815	PLN83275.1
KZ559520.1	119876	122008	PLN83276.1
KZ559520.1	122221	124917	PLN83277.1
KZ559520.1	125105	127002	PLN83278.1
KZ559520.1	127084	129865	PLN83279.1
KZ559520.1	130070	136289	PLN83280.1
KZ559520.1	137257	139976	PLN83281.1
KZ559520.1	140392	142214	PLN83282.1
KZ559520.1	142819	144283	PLN83283.1
KZ559520.1	145102	145775	PLN83285.1
KZ559520.1	145102	147283	PLN83284.1
KZ559520.1	147325	149564	PLN83286.1
KZ559520.1	149721	150696	PLN83287.1
KZ559520.1	150957	151753	PLN83288.1
KZ559520.1	152019	152580	PLN83289.1
KZ559520.1	153180	153654	PLN83290.1
KZ559520.1	154244	156499	PLN83291.1
KZ559520.1	156782	159392	PLN83292.1
KZ559520.1	159972	161222	PLN83293.1
KZ559520.1	161900	165983	PLN83294.1
KZ559520.1	166530	169401	PLN83295.1
KZ559520.1	172124	173012	PLN83296.1
KZ559520.1	173227	175798	PLN83297.1
KZ559520.1	176280	177356	PLN83298.1
KZ559520.1	177357	178382	PLN83299.1
KZ559520.1	179032	181116	PLN83300.1
KZ559520.1	181342	183086	PLN83301.1
KZ559520.1	182962	184812	PLN83302.1
KZ559520.1	184813	186975	PLN83303.1
KZ559520.1	186766	187451	PLN83304.1
KZ559520.1	187652	190109	PLN83305.1
KZ559520.1	190170	191274	PLN83306.1
KZ559520.1	191100	193503	PLN83307.1
KZ559520.1	193294	193782	PLN83308.1
KZ559520.1	193782	194448	PLN83309.1
KZ559520.1	194359	194717	PLN83310.1
KZ559520.1	195030	196468	PLN83311.1
KZ559520.1	197069	199110	PLN83312.1
KZ559520.1	199725	201540	PLN83313.1
KZ559520.1	202051	203339	PLN83314.1
KZ559520.1	203321	203744	PLN83315.1
KZ559520.1	203744	206119	PLN83316.1
KZ559520.1	206102	207509	PLN83317.1
KZ559520.1	207615	209220	PLN83318.1
KZ559520.1	210349	214793	PLN83319.1
KZ559520.1	215145	216450	PLN83320.1
KZ559520.1	217011	219259	PLN83321.1
KZ559520.1	219457	222686	PLN83322.1
KZ559520.1	223080	225728	PLN83323.1
KZ559520.1	226006	229188	PLN83324.1
KZ559520.1	229460	231715	PLN83325.1
KZ559520.1	231984	233481	PLN83326.1
KZ559520.1	233546	235742	PLN83327.1
KZ559520.1	235799	237486	PLN83328.1
KZ559520.1	237493	239123	PLN83329.1
KZ559520.1	239482	240461	PLN83330.1
KZ559520.1	243811	245396	PLN83331.1
KZ559520.1	245565	246846	PLN83332.1
KZ559520.1	247846	249983	PLN83333.1
KZ559520.1	250078	251495	PLN83334.1
KZ559520.1	251593	254568	PLN83335.1
KZ559520.1	254284	255400	PLN83336.1
KZ559520.1	255032	257498	PLN83337.1
KZ559520.1	257977	259469	PLN83338.1
KZ559520.1	260452	262276	PLN83339.1
KZ559520.1	262807	265332	PLN83340.1
KZ559520.1	265536	267128	PLN83341.1
KZ559520.1	267329	268431	PLN83342.1
KZ559520.1	268431	269801	PLN83343.1
KZ559520.1	270008	273391	PLN83344.1
KZ559520.1	273538	274579	PLN83345.1
KZ559520.1	274579	276072	PLN83346.1
KZ559520.1	276550	277759	PLN83347.1
KZ559521.1	0	635	PLN83081.1
KZ559521.1	880	1693	PLN83082.1
KZ559521.1	1714	4661	PLN83083.1
KZ559521.1	5311	6998	PLN83084.1
KZ559521.1	8099	10134	PLN83085.1
KZ559521.1	10681	12331	PLN83086.1
KZ559521.1	12833	14284	PLN83087.1
KZ559521.1	15369	17251	PLN83088.1
KZ559521.1	17339	20839	PLN83089.1
KZ559521.1	22600	24092	PLN83090.1
KZ559521.1	24942	27077	PLN83091.1
KZ559521.1	27205	29873	PLN83092.1
KZ559521.1	30111	30689	PLN83093.1
KZ559521.1	31142	32290	PLN83094.1
KZ559521.1	32739	34646	PLN83095.1
KZ559521.1	36215	37457	PLN83096.1
KZ559521.1	37947	40687	PLN83097.1
KZ559521.1	41683	44103	PLN83098.1
KZ559521.1	44798	47211	PLN83099.1
KZ559521.1	49531	51647	PLN83100.1
KZ559521.1	58424	59855	PLN83101.1
KZ559521.1	59877	64658	PLN83102.1
KZ559521.1	65411	67105	PLN83103.1
KZ559521.1	67795	68596	PLN83104.1
KZ559521.1	68875	69409	PLN83105.1
KZ559521.1	70397	72929	PLN83106.1
KZ559521.1	75041	77100	PLN83107.1
KZ559521.1	77148	78464	PLN83108.1
KZ559521.1	78505	79598	PLN83109.1
KZ559521.1	80091	81022	PLN83110.1
KZ559521.1	81499	83425	PLN83111.1
KZ559521.1	84124	85507	PLN83112.1
KZ559521.1	87434	91295	PLN83113.1
KZ559521.1	91544	92213	PLN83114.1
KZ559521.1	92004	94035	PLN83115.1
KZ559521.1	94327	96932	PLN83116.1
KZ559521.1	98032	99917	PLN83117.1
KZ559521.1	100582	101898	PLN83118.1
KZ559521.1	102949	104076	PLN83119.1
KZ559521.1	104239	107900	PLN83120.1
KZ559521.1	108195	110513	PLN83121.1
KZ559521.1	110613	112139	PLN83122.1
KZ559521.1	112276	113716	PLN83123.1
KZ559521.1	114208	116364	PLN83124.1
KZ559521.1	116667	121962	PLN83125.1
KZ559521.1	122162	123647	PLN83126.1
KZ559521.1	123647	128758	PLN83127.1
KZ559521.1	128746	131761	PLN83128.1
KZ559521.1	131987	137220	PLN83129.1
KZ559521.1	137519	138851	PLN83130.1
KZ559521.1	139030	141099	PLN83131.1
KZ559521.1	141145	142901	PLN83132.1
KZ559521.1	145029	146292	PLN83133.1
KZ559521.1	146647	148622	PLN83134.1
KZ559521.1	148913	151890	PLN83135.1
KZ559521.1	152242	155326	PLN83136.1
KZ559521.1	156516	160047	PLN83137.1
KZ559521.1	160568	161783	PLN83138.1
KZ559521.1	161944	164257	PLN83139.1
KZ559521.1	164041	165639	PLN83140.1
KZ559521.1	165999	167837	PLN83141.1
KZ559521.1	169323	170070	PLN83142.1
KZ559521.1	170926	173438	PLN83143.1
KZ559521.1	173983	175314	PLN83144.1
KZ559521.1	175594	177225	PLN83145.1
KZ559521.1	179877	181686	PLN83146.1
KZ559521.1	182391	185332	PLN83147.1
KZ559521.1	188987	195671	PLN83148.1
KZ559521.1	196407	198867	PLN83149.1
KZ559521.1	199051	202077	PLN83150.1
KZ559521.1	202085	204158	PLN83151.1
KZ559521.1	204838	206533	PLN83152.1
KZ559521.1	206995	207400	PLN83153.1
KZ559521.1	206995	208750	PLN83154.1
KZ559521.1	208989	212355	PLN83155.1
KZ559521.1	212505	212793	PLN83156.1
KZ559521.1	212822	217007	PLN83157.1
KZ559521.1	217717	220208	PLN83158.1
KZ559521.1	220115	223401	PLN83159.1
KZ559521.1	223997	227075	PLN83160.1
KZ559521.1	227966	231809	PLN83161.1
KZ559521.1	232639	234305	PLN83162.1
KZ559521.1	234400	236417	PLN83163.1
KZ559521.1	236773	239207	PLN83164.1
KZ559521.1	239105	240746	PLN83165.1
KZ559521.1	241264	243954	PLN83166.1
KZ559521.1	243954	245571	PLN83167.1
KZ559521.1	245894	248335	PLN83168.1
KZ559521.1	248408	250487	PLN83169.1
KZ559521.1	250683	251836	PLN83170.1
KZ559521.1	255991	258845	PLN83171.1
KZ559521.1	258823	261171	PLN83172.1
KZ559521.1	258858	259351	PLN83173.1
KZ559521.1	261370	262206	PLN83174.1
KZ559521.1	261794	262295	PLN83175.1
KZ559521.1	262338	266435	PLN83176.1
KZ559521.1	267481	270068	PLN83177.1
KZ559521.1	270522	272120	PLN83178.1
KZ559521.1	274180	276520	PLN83179.1
KZ559522.1	347	2841	PLN82940.1
KZ559522.1	3562	6000	PLN82941.1
KZ559522.1	7023	10844	PLN82942.1
KZ559522.1	11140	13389	PLN82943.1
KZ559522.1	14447	18380	PLN82944.1
KZ559522.1	18460	20198	PLN82945.1
KZ559522.1	20526	21635	PLN82946.1
KZ559522.1	22544	25677	PLN82947.1
KZ559522.1	26078	27428	PLN82948.1
KZ559522.1	27726	29120	PLN82949.1
KZ559522.1	32995	34622	PLN82950.1
KZ559522.1	34938	36069	PLN82951.1
KZ559522.1	36050	37111	PLN82952.1
KZ559522.1	37187	39002	PLN82953.1
KZ559522.1	39226	41405	PLN82954.1
KZ559522.1	41601	42024	PLN82955.1
KZ559522.1	42340	44667	PLN82956.1
KZ559522.1	44949	48813	PLN82957.1
KZ559522.1	49078	50461	PLN82958.1
KZ559522.1	50461	51690	PLN82959.1
KZ559522.1	51817	53390	PLN82960.1
KZ559522.1	53313	54725	PLN82961.1
KZ559522.1	55106	56526	PLN82962.1
KZ559522.1	57600	58763	PLN82963.1
KZ559522.1	60436	62005	PLN82964.1
KZ559522.1	62037	64560	PLN82965.1
KZ559522.1	64726	66722	PLN82966.1
KZ559522.1	66807	69494	PLN82967.1
KZ559522.1	70402	71327	PLN82968.1
KZ559522.1	71634	73834	PLN82969.1
KZ559522.1	73834	74988	PLN82970.1
KZ559522.1	75154	78293	PLN82971.1
KZ559522.1	78532	79952	PLN82972.1
KZ559522.1	79771	80440	PLN82973.1
KZ559522.1	81135	82491	PLN82974.1
KZ559522.1	82858	83727	PLN82975.1
KZ559522.1	83714	85376	PLN82976.1
KZ559522.1	85527	87914	PLN82977.1
KZ559522.1	88201	90385	PLN82978.1
KZ559522.1	90619	92022	PLN82979.1
KZ559522.1	92092	93695	PLN82980.1
KZ559522.1	93755	95040	PLN82981.1
KZ559522.1	95189	96493	PLN82982.1
KZ559522.1	96225	97075	PLN82983.1
KZ559522.1	97201	100016	PLN82984.1
KZ559522.1	100582	102060	PLN82985.1
KZ559522.1	102247	105129	PLN82986.1
KZ559522.1	105094	107487	PLN82987.1
KZ559522.1	107718	109756	PLN82988.1
KZ559522.1	110133	111823	PLN82989.1
KZ559522.1	111996	114951	PLN82990.1
KZ559522.1	115255	116751	PLN82991.1
KZ559522.1	118518	120421	PLN82992.1
KZ559522.1	120646	121933	PLN82993.1
KZ559522.1	122163	122993	PLN82994.1
KZ559522.1	122993	124441	PLN82995.1
KZ559522.1	124971	125432	PLN82996.1
KZ559522.1	125914	126976	PLN82997.1
KZ559522.1	127217	129333	PLN82998.1
KZ559522.1	129394	130701	PLN82999.1
KZ559522.1	131085	132517	PLN83000.1
KZ559522.1	132729	133179	PLN83001.1
KZ559522.1	134001	136603	PLN83002.1
KZ559522.1	136697	137735	PLN83003.1
KZ559522.1	138954	139787	PLN83004.1
KZ559522.1	139952	142022	PLN83005.1
KZ559522.1	142086	143267	PLN83006.1
KZ559522.1	143539	144356	PLN83007.1
KZ559522.1	146226	146761	PLN83008.1
KZ559522.1	147135	147667	PLN83009.1
KZ559522.1	147788	148632	PLN83010.1
KZ559522.1	148807	151398	PLN83011.1
KZ559522.1	151398	153081	PLN83012.1
KZ559522.1	153180	154638	PLN83013.1
KZ559522.1	155061	157509	PLN83014.1
KZ559522.1	157519	159758	PLN83015.1
KZ559522.1	160708	162504	PLN83016.1
KZ559522.1	162504	164425	PLN83017.1
KZ559522.1	164708	168967	PLN83018.1
KZ559522.1	169287	171619	PLN83019.1
KZ559522.1	172075	173282	PLN83020.1
KZ559522.1	173341	173843	PLN83022.1
KZ559522.1	173341	174961	PLN83021.1
KZ559522.1	175147	176159	PLN83023.1
KZ559522.1	176780	177933	PLN83024.1
KZ559522.1	178247	180443	PLN83025.1
KZ559522.1	180540	184577	PLN83026.1
KZ559522.1	184726	186027	PLN83027.1
KZ559522.1	186104	192016	PLN83028.1
KZ559522.1	192981	195503	PLN83029.1
KZ559522.1	196016	197581	PLN83030.1
KZ559522.1	198519	205519	PLN83031.1
KZ559522.1	207029	208241	PLN83032.1
KZ559522.1	208514	209135	PLN83033.1
KZ559522.1	209372	211192	PLN83034.1
KZ559522.1	211302	212824	PLN83035.1
KZ559522.1	212824	215809	PLN83036.1
KZ559522.1	216206	220056	PLN83037.1
KZ559522.1	220253	221221	PLN83038.1
KZ559522.1	221353	222419	PLN83039.1
KZ559522.1	221982	224085	PLN83040.1
KZ559522.1	224846	226659	PLN83041.1
KZ559522.1	227389	227802	PLN83042.1
KZ559522.1	229246	234652	PLN83043.1
KZ559522.1	235877	237206	PLN83044.1
KZ559522.1	237301	240751	PLN83045.1
KZ559522.1	240951	244492	PLN83046.1
KZ559522.1	244052	246165	PLN83047.1
KZ559522.1	246349	248144	PLN83048.1
KZ559522.1	248913	250275	PLN83049.1
KZ559522.1	250503	252873	PLN83050.1
KZ559522.1	252948	255591	PLN83051.1
KZ559522.1	257325	260900	PLN83052.1
KZ559522.1	261898	263355	PLN83053.1
KZ559522.1	263408	265240	PLN83054.1
KZ559522.1	265659	266806	PLN83055.1
KZ559522.1	267153	269102	PLN83056.1
KZ559522.1	269298	270381	PLN83057.1
KZ559522.1	270232	271880	PLN83058.1
KZ559522.1	272927	276002	PLN83059.1
KZ559523.1	1110	4384	PLN82828.1
KZ559523.1	4579	5692	PLN82829.1
KZ559523.1	5656	8586	PLN82830.1
KZ559523.1	8959	9920	PLN82831.1
KZ559523.1	9926	11051	PLN82832.1
KZ559523.1	11158	13717	PLN82833.1
KZ559523.1	14106	16047	PLN82834.1
KZ559523.1	17161	18491	PLN82835.1
KZ559523.1	18836	21833	PLN82836.1
KZ559523.1	21952	22858	PLN82837.1
KZ559523.1	23516	25719	PLN82838.1
KZ559523.1	25917	30285	PLN82839.1
KZ559523.1	30977	34790	PLN82840.1
KZ559523.1	36690	38230	PLN82841.1
KZ559523.1	39516	42133	PLN82842.1
KZ559523.1	47025	49430	PLN82843.1
KZ559523.1	49164	49774	PLN82844.1
KZ559523.1	50036	52060	PLN82845.1
KZ559523.1	52273	54361	PLN82846.1
KZ559523.1	54775	55893	PLN82847.1
KZ559523.1	57586	59768	PLN82848.1
KZ559523.1	60324	60766	PLN82849.1
KZ559523.1	63676	64834	PLN82850.1
KZ559523.1	66172	67415	PLN82851.1
KZ559523.1	68638	70760	PLN82852.1
KZ559523.1	70767	71631	PLN82853.1
KZ559523.1	72102	74624	PLN82854.1
KZ559523.1	75548	79890	PLN82855.1
KZ559523.1	79741	82013	PLN82856.1
KZ559523.1	82241	85018	PLN82857.1
KZ559523.1	85134	92230	PLN82858.1
KZ559523.1	92490	93531	PLN82859.1
KZ559523.1	93602	96134	PLN82860.1
KZ559523.1	96729	97926	PLN82861.1
KZ559523.1	98702	101467	PLN82862.1
KZ559523.1	101957	105567	PLN82863.1
KZ559523.1	106121	107707	PLN82864.1
KZ559523.1	108191	112952	PLN82865.1
KZ559523.1	114406	116219	PLN82866.1
KZ559523.1	116059	117541	PLN82867.1
KZ559523.1	118649	123100	PLN82868.1
KZ559523.1	125634	127914	PLN82869.1
KZ559523.1	128435	130791	PLN82870.1
KZ559523.1	131380	133064	PLN82871.1
KZ559523.1	133300	134731	PLN82872.1
KZ559523.1	134732	136647	PLN82873.1
KZ559523.1	138688	140883	PLN82874.1
KZ559523.1	141050	143113	PLN82875.1
KZ559523.1	143270	145000	PLN82876.1
KZ559523.1	145944	146662	PLN82877.1
KZ559523.1	146791	147542	PLN82878.1
KZ559523.1	147814	149566	PLN82879.1
KZ559523.1	149579	152518	PLN82880.1
KZ559523.1	152604	154822	PLN82881.1
KZ559523.1	155145	159816	PLN82882.1
KZ559523.1	159785	160332	PLN82883.1
KZ559523.1	160565	164316	PLN82884.1
KZ559523.1	169567	170926	PLN82885.1
KZ559523.1	171274	173355	PLN82886.1
KZ559523.1	177384	177848	PLN82887.1
KZ559523.1	190346	192365	PLN82888.1
KZ559523.1	192921	195180	PLN82889.1
KZ559523.1	195371	197066	PLN82890.1
KZ559523.1	197045	197915	PLN82891.1
KZ559523.1	197944	198879	PLN82892.1
KZ559523.1	198952	200665	PLN82893.1
KZ559523.1	201560	202240	PLN82894.1
KZ559523.1	203841	205287	PLN82895.1
KZ559523.1	205481	207995	PLN82896.1
KZ559523.1	208311	210435	PLN82897.1
KZ559523.1	210557	215407	PLN82898.1
KZ559523.1	215796	217645	PLN82899.1
KZ559523.1	217645	219877	PLN82900.1
KZ559523.1	220049	221908	PLN82901.1
KZ559523.1	228854	229951	PLN82902.1
KZ559523.1	231095	231920	PLN82903.1
KZ559523.1	232032	236403	PLN82904.1
KZ559523.1	236812	238687	PLN82905.1
KZ559523.1	238812	240336	PLN82906.1
KZ559523.1	240467	242828	PLN82907.1
KZ559523.1	243531	246416	PLN82908.1
KZ559523.1	250220	253193	PLN82909.1
KZ559523.1	253744	256743	PLN82910.1
KZ559523.1	256902	259381	PLN82911.1
KZ559523.1	260563	262529	PLN82912.1
KZ559523.1	262622	264984	PLN82913.1
KZ559523.1	265573	267495	PLN82914.1
KZ559523.1	267544	269619	PLN82915.1
KZ559524.1	689	1032	PLN82718.1
KZ559524.1	1164	4615	PLN82719.1
KZ559524.1	4803	7431	PLN82720.1
KZ559524.1	7431	8744	PLN82721.1
KZ559524.1	8925	11884	PLN82722.1
KZ559524.1	12310	13598	PLN82723.1
KZ559524.1	15453	18195	PLN82724.1
KZ559524.1	18793	19942	PLN82725.1
KZ559524.1	20476	23401	PLN82726.1
KZ559524.1	25804	26353	PLN82727.1
KZ559524.1	25804	29773	PLN82728.1
KZ559524.1	30423	32394	PLN82729.1
KZ559524.1	33040	34569	PLN82730.1
KZ559524.1	34827	35976	PLN82731.1
KZ559524.1	37182	39963	PLN82732.1
KZ559524.1	40354	41662	PLN82733.1
KZ559524.1	41728	43077	PLN82734.1
KZ559524.1	43393	44056	PLN82735.1
KZ559524.1	44092	45332	PLN82736.1
KZ559524.1	45340	49056	PLN82737.1
KZ559524.1	49296	53229	PLN82738.1
KZ559524.1	53700	55546	PLN82739.1
KZ559524.1	56790	57731	PLN82740.1
KZ559524.1	59209	60543	PLN82741.1
KZ559524.1	60577	62554	PLN82742.1
KZ559524.1	62687	64216	PLN82743.1
KZ559524.1	64767	66581	PLN82744.1
KZ559524.1	68925	71212	PLN82745.1
KZ559524.1	72694	73457	PLN82746.1
KZ559524.1	74557	75115	PLN82747.1
KZ559524.1	79706	81683	PLN82748.1
KZ559524.1	81857	83546	PLN82749.1
KZ559524.1	84357	85672	PLN82750.1
KZ559524.1	88058	90393	PLN82751.1
KZ559524.1	92732	94555	PLN82752.1
KZ559524.1	95831	96506	PLN82753.1
KZ559524.1	97672	100139	PLN82754.1
KZ559524.1	100650	102138	PLN82755.1
KZ559524.1	103249	105415	PLN82756.1
KZ559524.1	106572	112234	PLN82757.1
KZ559524.1	113263	115230	PLN82758.1
KZ559524.1	115867	117789	PLN82759.1
KZ559524.1	118122	120127	PLN82760.1
KZ559524.1	124455	125275	PLN82761.1
KZ559524.1	126531	127869	PLN82762.1
KZ559524.1	128226	130560	PLN82763.1
KZ559524.1	130791	134322	PLN82764.1
KZ559524.1	138406	139275	PLN82765.1
KZ559524.1	140077	144478	PLN82766.1
KZ559524.1	145322	147210	PLN82767.1
KZ559524.1	148323	150606	PLN82768.1
KZ559524.1	152344	153450	PLN82769.1
KZ559524.1	153941	155216	PLN82770.1
KZ559524.1	155849	158251	PLN82771.1
KZ559524.1	158682	160495	PLN82772.1
KZ559524.1	161580	162570	PLN82773.1
KZ559524.1	163429	164892	PLN82774.1
KZ559524.1	166390	168376	PLN82775.1
KZ559524.1	169837	172659	PLN82776.1
KZ559524.1	174537	176076	PLN82777.1
KZ559524.1	176144	180052	PLN82778.1
KZ559524.1	180222	181620	PLN82779.1
KZ559524.1	181827	182686	PLN82780.1
KZ559524.1	183017	184232	PLN82781.1
KZ559524.1	185259	186872	PLN82782.1
KZ559524.1	188872	189364	PLN82783.1
KZ559524.1	189054	190758	PLN82784.1
KZ559524.1	193158	194280	PLN82785.1
KZ559524.1	195453	197247	PLN82786.1
KZ559524.1	197706	197959	PLN82787.1
KZ559524.1	198412	200223	PLN82788.1
KZ559524.1	205789	207965	PLN82789.1
KZ559524.1	208713	209251	PLN82790.1
KZ559524.1	210019	211902	PLN82791.1
KZ559524.1	211946	213458	PLN82792.1
KZ559524.1	213915	215300	PLN82793.1
KZ559524.1	215778	217316	PLN82794.1
KZ559524.1	217571	220396	PLN82795.1
KZ559524.1	220930	222225	PLN82796.1
KZ559524.1	222315	223516	PLN82797.1
KZ559524.1	223964	224664	PLN82798.1
KZ559524.1	225391	226234	PLN82799.1
KZ559524.1	227970	228705	PLN82800.1
KZ559524.1	229434	233527	PLN82801.1
KZ559524.1	233765	234924	PLN82802.1
KZ559524.1	236503	241020	PLN82803.1
KZ559524.1	241298	242847	PLN82804.1
KZ559524.1	243316	244043	PLN82805.1
KZ559524.1	244498	247021	PLN82806.1
KZ559524.1	248032	250750	PLN82807.1
KZ559524.1	251464	252303	PLN82808.1
KZ559524.1	252849	253913	PLN82809.1
KZ559524.1	253913	256886	PLN82810.1
KZ559524.1	262467	264186	PLN82811.1
KZ559524.1	264801	266843	PLN82812.1
KZ559525.1	480	2504	PLN82607.1
KZ559525.1	4202	4860	PLN82608.1
KZ559525.1	5910	6312	PLN82609.1
KZ559525.1	9208	12643	PLN82610.1
KZ559525.1	13301	15359	PLN82611.1
KZ559525.1	15942	17256	PLN82612.1
KZ559525.1	17911	19000	PLN82613.1
KZ559525.1	19246	21423	PLN82614.1
KZ559525.1	21856	22991	PLN82615.1
KZ559525.1	23438	24611	PLN82616.1
KZ559525.1	28027	29093	PLN82617.1
KZ559525.1	31971	33609	PLN82618.1
KZ559525.1	35627	37235	PLN82619.1
KZ559525.1	38296	41378	PLN82620.1
KZ559525.1	41925	43197	PLN82621.1
KZ559525.1	46220	48711	PLN82622.1
KZ559525.1	48893	50540	PLN82623.1
KZ559525.1	50820	52238	PLN82624.1
KZ559525.1	52859	53832	PLN82625.1
KZ559525.1	54148	56019	PLN82626.1
KZ559525.1	56049	57730	PLN82627.1
KZ559525.1	57910	59040	PLN82628.1
KZ559525.1	61207	62199	PLN82629.1
KZ559525.1	64272	66104	PLN82630.1
KZ559525.1	66670	69771	PLN82631.1
KZ559525.1	72493	73445	PLN82632.1
KZ559525.1	73914	75402	PLN82633.1
KZ559525.1	75722	76031	PLN82634.1
KZ559525.1	79070	80263	PLN82635.1
KZ559525.1	80764	82293	PLN82636.1
KZ559525.1	85690	87051	PLN82637.1
KZ559525.1	86862	89033	PLN82638.1
KZ559525.1	89210	89780	PLN82639.1
KZ559525.1	89885	92098	PLN82640.1
KZ559525.1	94185	97725	PLN82641.1
KZ559525.1	98353	100074	PLN82642.1
KZ559525.1	100641	105027	PLN82643.1
KZ559525.1	105318	106448	PLN82644.1
KZ559525.1	106638	108918	PLN82645.1
KZ559525.1	109092	114709	PLN82646.1
KZ559525.1	115064	117398	PLN82647.1
KZ559525.1	118441	119248	PLN82648.1
KZ559525.1	119333	120939	PLN82649.1
KZ559525.1	122924	124534	PLN82650.1
KZ559525.1	124780	126028	PLN82651.1
KZ559525.1	128115	129301	PLN82652.1
KZ559525.1	131863	132666	PLN82653.1
KZ559525.1	132831	135883	PLN82654.1
KZ559525.1	137011	138633	PLN82655.1
KZ559525.1	138619	140371	PLN82656.1
KZ559525.1	141556	142607	PLN82657.1
KZ559525.1	145835	148349	PLN82658.1
KZ559525.1	149115	150852	PLN82659.1
KZ559525.1	151616	156282	PLN82660.1
KZ559525.1	156916	159114	PLN82661.1
KZ559525.1	160306	162796	PLN82662.1
KZ559525.1	163266	165527	PLN82663.1
KZ559525.1	165668	166822	PLN82664.1
KZ559525.1	169230	170835	PLN82665.1
KZ559525.1	174523	175192	PLN82666.1
KZ559525.1	175378	176835	PLN82667.1
KZ559525.1	177401	179633	PLN82668.1
KZ559525.1	180524	181735	PLN82669.1
KZ559525.1	182046	184752	PLN82670.1
KZ559525.1	184896	185776	PLN82671.1
KZ559525.1	186082	191480	PLN82672.1
KZ559525.1	191868	194690	PLN82673.1
KZ559525.1	195201	196342	PLN82674.1
KZ559525.1	197744	200600	PLN82675.1
KZ559525.1	200812	204411	PLN82676.1
KZ559525.1	205924	209120	PLN82677.1
KZ559525.1	209095	210725	PLN82678.1
KZ559525.1	211941	213290	PLN82679.1
KZ559525.1	213347	214980	PLN82680.1
KZ559525.1	215872	218154	PLN82681.1
KZ559525.1	218989	219238	PLN82682.1
KZ559525.1	223618	224365	PLN82683.1
KZ559525.1	228967	230291	PLN82684.1
KZ559525.1	230808	231593	PLN82685.1
KZ559525.1	231681	233027	PLN82686.1
KZ559525.1	233463	233837	PLN82687.1
KZ559525.1	234622	235081	PLN82688.1
KZ559525.1	235129	236919	PLN82689.1
KZ559525.1	237407	239274	PLN82690.1
KZ559525.1	239508	240923	PLN82691.1
KZ559525.1	242111	250702	PLN82692.1
KZ559525.1	252624	255520	PLN82693.1
KZ559525.1	256656	260796	PLN82694.1
KZ559525.1	262913	264724	PLN82695.1
KZ559526.1	2100	2907	PLN82486.1
KZ559526.1	4724	5812	PLN82487.1
KZ559526.1	8508	10506	PLN82488.1
KZ559526.1	11122	13197	PLN82489.1
KZ559526.1	13717	15833	PLN82490.1
KZ559526.1	15833	16543	PLN82491.1
KZ559526.1	16722	18634	PLN82492.1
KZ559526.1	18920	20796	PLN82493.1
KZ559526.1	21096	21630	PLN82494.1
KZ559526.1	22282	24267	PLN82495.1
KZ559526.1	36964	40547	PLN82496.1
KZ559526.1	40596	41696	PLN82497.1
KZ559526.1	47796	48791	PLN82498.1
KZ559526.1	48866	51036	PLN82499.1
KZ559526.1	51389	53269	PLN82500.1
KZ559526.1	53467	56249	PLN82501.1
KZ559526.1	56747	58722	PLN82502.1
KZ559526.1	58722	60605	PLN82503.1
KZ559526.1	60898	62967	PLN82504.1
KZ559526.1	63349	63590	PLN82505.1
KZ559526.1	65087	66103	PLN82506.1
KZ559526.1	67105	68522	PLN82507.1
KZ559526.1	69308	70628	PLN82508.1
KZ559526.1	70628	72504	PLN82509.1
KZ559526.1	74079	74510	PLN82510.1
KZ559526.1	75340	76379	PLN82511.1
KZ559526.1	78008	79858	PLN82512.1
KZ559526.1	80222	80584	PLN82513.1
KZ559526.1	80742	83377	PLN82514.1
KZ559526.1	83382	84268	PLN82515.1
KZ559526.1	84451	89891	PLN82516.1
KZ559526.1	90540	93461	PLN82517.1
KZ559526.1	94943	95682	PLN82518.1
KZ559526.1	96816	98026	PLN82519.1
KZ559526.1	98321	98756	PLN82520.1
KZ559526.1	99570	100995	PLN82521.1
KZ559526.1	100568	101620	PLN82522.1
KZ559526.1	104522	105741	PLN82523.1
KZ559526.1	106811	108986	PLN82524.1
KZ559526.1	109533	110205	PLN82525.1
KZ559526.1	110226	111456	PLN82526.1
KZ559526.1	111793	115057	PLN82527.1
KZ559526.1	118401	121179	PLN82528.1
KZ559526.1	122267	123333	PLN82529.1
KZ559526.1	124658	126438	PLN82530.1
KZ559526.1	127484	130276	PLN82531.1
KZ559526.1	131020	132743	PLN82532.1
KZ559526.1	133534	135297	PLN82533.1
KZ559526.1	136382	137600	PLN82534.1
KZ559526.1	137681	139888	PLN82535.1
KZ559526.1	140148	142162	PLN82536.1
KZ559526.1	142509	143052	PLN82537.1
KZ559526.1	143379	146276	PLN82538.1
KZ559526.1	146347	146881	PLN82539.1
KZ559526.1	147423	148488	PLN82540.1
KZ559526.1	148553	150674	PLN82541.1
KZ559526.1	150733	152436	PLN82542.1
KZ559526.1	157355	158012	PLN82543.1
KZ559526.1	159749	160206	PLN82544.1
KZ559526.1	161583	163593	PLN82545.1
KZ559526.1	164323	165741	PLN82546.1
KZ559526.1	166076	168384	PLN82547.1
KZ559526.1	170068	171457	PLN82548.1
KZ559526.1	172635	174132	PLN82549.1
KZ559526.1	174606	176916	PLN82550.1
KZ559526.1	178247	180606	PLN82551.1
KZ559526.1	180945	181704	PLN82552.1
KZ559526.1	182074	182934	PLN82553.1
KZ559526.1	184706	186376	PLN82554.1
KZ559526.1	187138	188890	PLN82555.1
KZ559526.1	189320	189881	PLN82556.1
KZ559526.1	190021	192726	PLN82557.1
KZ559526.1	193949	195579	PLN82558.1
KZ559526.1	199056	204365	PLN82559.1
KZ559526.1	204631	208066	PLN82560.1
KZ559526.1	209261	211892	PLN82561.1
KZ559526.1	212271	213916	PLN82562.1
KZ559526.1	214969	217166	PLN82563.1
KZ559526.1	217506	221306	PLN82564.1
KZ559526.1	221526	222472	PLN82565.1
KZ559526.1	223122	223368	PLN82566.1
KZ559526.1	227168	228838	PLN82567.1
KZ559526.1	229258	231563	PLN82568.1
KZ559526.1	231942	233782	PLN82569.1
KZ559526.1	234211	236432	PLN82570.1
KZ559526.1	237162	240014	PLN82571.1
KZ559526.1	241106	241894	PLN82572.1
KZ559526.1	242268	245005	PLN82573.1
KZ559526.1	246550	249265	PLN82574.1
KZ559526.1	252493	253536	PLN82575.1
KZ559526.1	253903	254827	PLN82576.1
KZ559526.1	255042	256311	PLN82577.1
KZ559526.1	257139	257682	PLN82578.1
KZ559526.1	260010	263108	PLN82579.1
KZ559527.1	568	3296	PLN82355.1
KZ559527.1	5931	7647	PLN82356.1
KZ559527.1	8442	10227	PLN82357.1
KZ559527.1	10964	12958	PLN82358.1
KZ559527.1	13682	16193	PLN82359.1
KZ559527.1	16589	18423	PLN82360.1
KZ559527.1	19364	21330	PLN82361.1
KZ559527.1	21846	23780	PLN82362.1
KZ559527.1	24470	25608	PLN82363.1
KZ559527.1	25695	28121	PLN82364.1
KZ559527.1	28748	31266	PLN82365.1
KZ559527.1	31556	33616	PLN82366.1
KZ559527.1	34839	37405	PLN82367.1
KZ559527.1	38769	40794	PLN82368.1
KZ559527.1	42644	43470	PLN82369.1
KZ559527.1	45563	46776	PLN82370.1
KZ559527.1	47733	49284	PLN82371.1
KZ559527.1	49668	51367	PLN82372.1
KZ559527.1	51544	52149	PLN82373.1
KZ559527.1	51685	55486	PLN82374.1
KZ559527.1	55834	57184	PLN82375.1
KZ559527.1	58011	59047	PLN82376.1
KZ559527.1	59317	61070	PLN82377.1
KZ559527.1	61458	62959	PLN82378.1
KZ559527.1	62984	67159	PLN82379.1
KZ559527.1	67401	68882	PLN82380.1
KZ559527.1	69188	70417	PLN82381.1
KZ559527.1	71527	72642	PLN82382.1
KZ559527.1	73327	73782	PLN82383.1
KZ559527.1	74085	75605	PLN82384.1
KZ559527.1	75737	77402	PLN82385.1
KZ559527.1	78062	79160	PLN82386.1
KZ559527.1	79554	80887	PLN82387.1
KZ559527.1	80598	81918	PLN82388.1
KZ559527.1	81832	82915	PLN82389.1
KZ559527.1	83069	84897	PLN82390.1
KZ559527.1	85083	86784	PLN82391.1
KZ559527.1	88426	90241	PLN82392.1
KZ559527.1	90240	91235	PLN82393.1
KZ559527.1	91730	94880	PLN82394.1
KZ559527.1	95134	97462	PLN82395.1
KZ559527.1	98078	100640	PLN82396.1
KZ559527.1	101674	102087	PLN82397.1
KZ559527.1	102462	105209	PLN82398.1
KZ559527.1	105986	107647	PLN82399.1
KZ559527.1	107648	109345	PLN82400.1
KZ559527.1	109346	111423	PLN82401.1
KZ559527.1	112172	115109	PLN82402.1
KZ559527.1	115422	117156	PLN82403.1
KZ559527.1	117347	119115	PLN82404.1
KZ559527.1	119583	122647	PLN82405.1
KZ559527.1	122848	124629	PLN82406.1
KZ559527.1	126654	127766	PLN82407.1
KZ559527.1	128018	130127	PLN82408.1
KZ559527.1	131556	132090	PLN82409.1
KZ559527.1	132485	134124	PLN82410.1
KZ559527.1	134884	136390	PLN82411.1
KZ559527.1	136654	138472	PLN82412.1
KZ559527.1	138407	139431	PLN82413.1
KZ559527.1	139559	142439	PLN82414.1
KZ559527.1	142439	143054	PLN82415.1
KZ559527.1	143910	145519	PLN82416.1
KZ559527.1	145615	147124	PLN82417.1
KZ559527.1	147854	149047	PLN82418.1
KZ559527.1	149426	152752	PLN82419.1
KZ559527.1	152973	155077	PLN82420.1
KZ559527.1	155321	157668	PLN82421.1
KZ559527.1	157648	159961	PLN82422.1
KZ559527.1	160797	162449	PLN82423.1
KZ559527.1	162722	164768	PLN82424.1
KZ559527.1	164961	168454	PLN82425.1
KZ559527.1	168692	169672	PLN82426.1
KZ559527.1	169672	171014	PLN82427.1
KZ559527.1	171969	175750	PLN82428.1
KZ559527.1	175856	177352	PLN82429.1
KZ559527.1	178039	179177	PLN82430.1
KZ559527.1	178867	180822	PLN82431.1
KZ559527.1	181092	181808	PLN82432.1
KZ559527.1	181683	182306	PLN82433.1
KZ559527.1	183888	185300	PLN82434.1
KZ559527.1	185520	187275	PLN82435.1
KZ559527.1	187477	189582	PLN82436.1
KZ559527.1	189787	191743	PLN82437.1
KZ559527.1	192808	194197	PLN82438.1
KZ559527.1	194332	195296	PLN82439.1
KZ559527.1	196271	198259	PLN82440.1
KZ559527.1	198403	199800	PLN82441.1
KZ559527.1	201736	203029	PLN82442.1
KZ559527.1	203380	204187	PLN82443.1
KZ559527.1	204296	205439	PLN82444.1
KZ559527.1	207575	209989	PLN82445.1
KZ559527.1	210522	212342	PLN82446.1
KZ559527.1	213204	214431	PLN82447.1
KZ559527.1	214683	216238	PLN82448.1
KZ559527.1	216239	218300	PLN82449.1
KZ559527.1	218554	222230	PLN82450.1
KZ559527.1	223961	224205	PLN82451.1
KZ559527.1	229886	230796	PLN82452.1
KZ559527.1	233101	235062	PLN82453.1
KZ559527.1	235745	237656	PLN82454.1
KZ559527.1	238032	239952	PLN82455.1
KZ559527.1	240434	241742	PLN82456.1
KZ559527.1	241947	242886	PLN82457.1
KZ559527.1	242960	246343	PLN82458.1
KZ559527.1	246634	248252	PLN82459.1
KZ559527.1	248593	250747	PLN82460.1
KZ559528.1	1215	2115	PLN82240.1
KZ559528.1	2595	4515	PLN82241.1
KZ559528.1	4772	5604	PLN82242.1
KZ559528.1	6367	7726	PLN82243.1
KZ559528.1	8293	9537	PLN82244.1
KZ559528.1	9714	10781	PLN82245.1
KZ559528.1	11115	13053	PLN82246.1
KZ559528.1	13207	15946	PLN82247.1
KZ559528.1	15987	18132	PLN82248.1
KZ559528.1	18245	20193	PLN82249.1
KZ559528.1	20765	22056	PLN82250.1
KZ559528.1	22706	25371	PLN82251.1
KZ559528.1	26954	27548	PLN82252.1
KZ559528.1	28326	28929	PLN82253.1
KZ559528.1	28514	33510	PLN82254.1
KZ559528.1	33928	34534	PLN82255.1
KZ559528.1	34534	37294	PLN82256.1
KZ559528.1	37763	39473	PLN82257.1
KZ559528.1	39547	41733	PLN82258.1
KZ559528.1	41860	43011	PLN82259.1
KZ559528.1	42876	44593	PLN82260.1
KZ559528.1	46151	47931	PLN82261.1
KZ559528.1	47906	48794	PLN82262.1
KZ559528.1	49156	49584	PLN82263.1
KZ559528.1	52027	53153	PLN82264.1
KZ559528.1	55640	57684	PLN82265.1
KZ559528.1	57679	60143	PLN82266.1
KZ559528.1	61830	63405	PLN82267.1
KZ559528.1	64893	67006	PLN82268.1
KZ559528.1	68996	69860	PLN82269.1
KZ559528.1	69537	78770	PLN82270.1
KZ559528.1	78751	82136	PLN82271.1
KZ559528.1	82499	83479	PLN82272.1
KZ559528.1	85131	91944	PLN82273.1
KZ559528.1	92054	93260	PLN82274.1
KZ559528.1	94891	98154	PLN82275.1
KZ559528.1	98658	100514	PLN82276.1
KZ559528.1	101491	103359	PLN82277.1
KZ559528.1	104509	107759	PLN82278.1
KZ559528.1	109280	110473	PLN82279.1
KZ559528.1	110447	111560	PLN82280.1
KZ559528.1	111903	115188	PLN82281.1
KZ559528.1	115288	116388	PLN82282.1
KZ559528.1	116531	119317	PLN82283.1
KZ559528.1	120440	121176	PLN82284.1
KZ559528.1	122374	125173	PLN82285.1
KZ559528.1	126484	127206	PLN82286.1
KZ559528.1	127258	128636	PLN82287.1
KZ559528.1	128706	129556	PLN82288.1
KZ559528.1	129732	130597	PLN82289.1
KZ559528.1	130725	132002	PLN82290.1
KZ559528.1	132045	134665	PLN82291.1
KZ559528.1	134974	136573	PLN82292.1
KZ559528.1	136633	137672	PLN82293.1
KZ559528.1	137875	139143	PLN82294.1
KZ559528.1	139143	142901	PLN82295.1
KZ559528.1	143328	144717	PLN82296.1
KZ559528.1	146759	147872	PLN82297.1
KZ559528.1	148573	149777	PLN82298.1
KZ559528.1	151231	153249	PLN82299.1
KZ559528.1	153255	154603	PLN82300.1
KZ559528.1	154838	155833	PLN82301.1
KZ559528.1	155961	157226	PLN82302.1
KZ559528.1	159037	161209	PLN82303.1
KZ559528.1	162579	164739	PLN82304.1
KZ559528.1	164519	167260	PLN82305.1
KZ559528.1	167698	169890	PLN82306.1
KZ559528.1	179287	180512	PLN82307.1
KZ559528.1	180729	183959	PLN82308.1
KZ559528.1	184756	186987	PLN82309.1
KZ559528.1	187005	188422	PLN82310.1
KZ559528.1	188499	189507	PLN82311.1
KZ559528.1	189742	191162	PLN82312.1
KZ559528.1	191161	192733	PLN82313.1
KZ559528.1	192748	194571	PLN82314.1
KZ559528.1	195154	197151	PLN82315.1
KZ559528.1	196864	198430	PLN82316.1
KZ559528.1	198595	199372	PLN82317.1
KZ559528.1	199463	200555	PLN82318.1
KZ559528.1	201864	203250	PLN82319.1
KZ559528.1	203637	203998	PLN82320.1
KZ559528.1	204006	207932	PLN82321.1
KZ559528.1	208212	208977	PLN82322.1
KZ559528.1	209178	209825	PLN82323.1
KZ559528.1	210357	211901	PLN82324.1
KZ559528.1	211995	213949	PLN82325.1
KZ559528.1	214518	215396	PLN82326.1
KZ559528.1	218124	220367	PLN82327.1
KZ559528.1	222531	223383	PLN82328.1
KZ559528.1	225569	228312	PLN82329.1
KZ559528.1	229387	232278	PLN82330.1
KZ559528.1	231665	232021	PLN82331.1
KZ559528.1	232391	233209	PLN82332.1
KZ559528.1	233051	236410	PLN82333.1
KZ559528.1	237676	240420	PLN82334.1
KZ559528.1	239907	240420	PLN82335.1
KZ559529.1	235	2749	PLN82126.1
KZ559529.1	2666	5527	PLN82127.1
KZ559529.1	6507	7477	PLN82128.1
KZ559529.1	7935	10175	PLN82129.1
KZ559529.1	14295	15337	PLN82130.1
KZ559529.1	16308	18509	PLN82131.1
KZ559529.1	19005	21072	PLN82132.1
KZ559529.1	21127	21973	PLN82133.1
KZ559529.1	22229	23625	PLN82134.1
KZ559529.1	24028	26098	PLN82135.1
KZ559529.1	27017	29358	PLN82136.1
KZ559529.1	29793	30254	PLN82137.1
KZ559529.1	31669	32595	PLN82138.1
KZ559529.1	32561	34477	PLN82139.1
KZ559529.1	34715	36675	PLN82140.1
KZ559529.1	37557	40249	PLN82141.1
KZ559529.1	40414	42098	PLN82142.1
KZ559529.1	42109	44890	PLN82143.1
KZ559529.1	45486	46472	PLN82144.1
KZ559529.1	48434	51044	PLN82145.1
KZ559529.1	51714	54666	PLN82146.1
KZ559529.1	57796	59474	PLN82147.1
KZ559529.1	59474	60724	PLN82148.1
KZ559529.1	60884	64361	PLN82149.1
KZ559529.1	65114	68579	PLN82150.1
KZ559529.1	69378	71991	PLN82151.1
KZ559529.1	72201	73420	PLN82152.1
KZ559529.1	73486	77351	PLN82153.1
KZ559529.1	77643	79922	PLN82154.1
KZ559529.1	79984	83210	PLN82155.1
KZ559529.1	84854	86113	PLN82156.1
KZ559529.1	86374	87464	PLN82157.1
KZ559529.1	87493	89727	PLN82158.1
KZ559529.1	91169	92898	PLN82159.1
KZ559529.1	92955	94451	PLN82160.1
KZ559529.1	96185	98019	PLN82161.1
KZ559529.1	98221	99389	PLN82162.1
KZ559529.1	99452	101272	PLN82163.1
KZ559529.1	101430	102776	PLN82164.1
KZ559529.1	103451	105575	PLN82165.1
KZ559529.1	105678	107168	PLN82166.1
KZ559529.1	107168	108925	PLN82167.1
KZ559529.1	108921	109916	PLN82168.1
KZ559529.1	110166	112871	PLN82169.1
KZ559529.1	112872	115907	PLN82170.1
KZ559529.1	115588	116036	PLN82171.1
KZ559529.1	116495	118197	PLN82172.1
KZ559529.1	118620	119828	PLN82173.1
KZ559529.1	122020	127285	PLN82174.1
KZ559529.1	127892	129106	PLN82175.1
KZ559529.1	129372	131860	PLN82176.1
KZ559529.1	131966	133308	PLN82177.1
KZ559529.1	133396	133705	PLN82178.1
KZ559529.1	134585	136352	PLN82179.1
KZ559529.1	136403	137054	PLN82180.1
KZ559529.1	137998	138730	PLN82181.1
KZ559529.1	138759	140616	PLN82182.1
KZ559529.1	140829	142006	PLN82183.1
KZ559529.1	143035	144646	PLN82184.1
KZ559529.1	144545	146885	PLN82185.1
KZ559529.1	147220	148453	PLN82186.1
KZ559529.1	149359	151113	PLN82187.1
KZ559529.1	151363	152193	PLN82188.1
KZ559529.1	152156	157006	PLN82189.1
KZ559529.1	157643	158284	PLN82190.1
KZ559529.1	158500	161218	PLN82191.1
KZ559529.1	161265	162407	PLN82192.1
KZ559529.1	162605	163919	PLN82193.1
KZ559529.1	165673	166673	PLN82194.1
KZ559529.1	167231	168169	PLN82195.1
KZ559529.1	170092	174375	PLN82196.1
KZ559529.1	174860	177152	PLN82197.1
KZ559529.1	178640	183053	PLN82198.1
KZ559529.1	183735	185153	PLN82199.1
KZ559529.1	185594	187554	PLN82200.1
KZ559529.1	188167	189275	PLN82201.1
KZ559529.1	190279	193336	PLN82202.1
KZ559529.1	195048	196661	PLN82203.1
KZ559529.1	199462	202514	PLN82204.1
KZ559529.1	203017	206297	PLN82205.1
KZ559529.1	207412	209644	PLN82206.1
KZ559529.1	211928	213670	PLN82207.1
KZ559529.1	214339	215266	PLN82208.1
KZ559529.1	216279	218416	PLN82209.1
KZ559529.1	218047	218782	PLN82210.1
KZ559529.1	218501	220020	PLN82211.1
KZ559529.1	220286	221827	PLN82212.1
KZ559529.1	222440	224990	PLN82213.1
KZ559529.1	225959	228417	PLN82214.1
KZ559529.1	229701	235285	PLN82215.1
KZ559529.1	235058	236870	PLN82216.1
KZ559530.1	60	1925	PLN82024.1
KZ559530.1	2548	4055	PLN82025.1
KZ559530.1	4415	6469	PLN82026.1
KZ559530.1	6395	7050	PLN82027.1
KZ559530.1	7772	12727	PLN82028.1
KZ559530.1	13558	14844	PLN82029.1
KZ559530.1	14979	15805	PLN82031.1
KZ559530.1	14979	16838	PLN82030.1
KZ559530.1	17433	23211	PLN82032.1
KZ559530.1	23640	25867	PLN82033.1
KZ559530.1	26925	28409	PLN82034.1
KZ559530.1	28409	30166	PLN82035.1
KZ559530.1	31422	33813	PLN82036.1
KZ559530.1	35877	37094	PLN82037.1
KZ559530.1	37199	39116	PLN82038.1
KZ559530.1	39588	43587	PLN82039.1
KZ559530.1	43834	45057	PLN82040.1
KZ559530.1	45167	48630	PLN82041.1
KZ559530.1	50458	51475	PLN82042.1
KZ559530.1	51469	55027	PLN82043.1
KZ559530.1	55024	56629	PLN82044.1
KZ559530.1	56665	60049	PLN82045.1
KZ559530.1	60288	63342	PLN82046.1
KZ559530.1	66923	68876	PLN82047.1
KZ559530.1	69209	69660	PLN82048.1
KZ559530.1	70578	74266	PLN82049.1
KZ559530.1	74454	75905	PLN82050.1
KZ559530.1	76108	77615	PLN82051.1
KZ559530.1	78596	80140	PLN82052.1
KZ559530.1	80131	82635	PLN82053.1
KZ559530.1	83360	84196	PLN82054.1
KZ559530.1	86949	92696	PLN82055.1
KZ559530.1	92881	95345	PLN82056.1
KZ559530.1	95462	97258	PLN82057.1
KZ559530.1	97367	99116	PLN82058.1
KZ559530.1	99373	100258	PLN82059.1
KZ559530.1	100600	104847	PLN82060.1
KZ559530.1	105168	107578	PLN82061.1
KZ559530.1	107663	109946	PLN82062.1
KZ559530.1	110806	113167	PLN82063.1
KZ559530.1	113402	116217	PLN82064.1
KZ559530.1	117217	118956	PLN82065.1
KZ559530.1	119424	121806	PLN82066.1
KZ559530.1	121980	122328	PLN82067.1
KZ559530.1	122445	124795	PLN82068.1
KZ559530.1	124990	128810	PLN82069.1
KZ559530.1	131661	133847	PLN82070.1
KZ559530.1	134907	135678	PLN82071.1
KZ559530.1	135679	136323	PLN82072.1
KZ559530.1	136511	138796	PLN82073.1
KZ559530.1	139709	140906	PLN82074.1
KZ559530.1	143830	144735	PLN82075.1
KZ559530.1	144847	147288	PLN82076.1
KZ559530.1	147288	148545	PLN82077.1
KZ559530.1	148760	152632	PLN82078.1
KZ559530.1	152779	154263	PLN82079.1
KZ559530.1	155333	159036	PLN82080.1
KZ559530.1	159299	160913	PLN82081.1
KZ559530.1	162511	163219	PLN82082.1
KZ559530.1	163263	164509	PLN82083.1
KZ559530.1	164692	165471	PLN82084.1
KZ559530.1	165471	166193	PLN82085.1
KZ559530.1	166487	168427	PLN82086.1
KZ559530.1	171860	172658	PLN82087.1
KZ559530.1	172832	174278	PLN82088.1
KZ559530.1	175054	177374	PLN82089.1
KZ559530.1	178138	180294	PLN82090.1
KZ559530.1	180428	182204	PLN82091.1
KZ559530.1	184567	187335	PLN82092.1
KZ559530.1	187493	191429	PLN82093.1
KZ559530.1	191544	193193	PLN82094.1
KZ559530.1	193765	196010	PLN82095.1
KZ559530.1	196722	197821	PLN82096.1
KZ559530.1	201781	202502	PLN82097.1
KZ559530.1	204215	205184	PLN82098.1
KZ559530.1	205185	206610	PLN82099.1
KZ559530.1	206608	208787	PLN82100.1
KZ559530.1	209177	210801	PLN82101.1
KZ559530.1	216059	219362	PLN82102.1
KZ559530.1	219720	223437	PLN82103.1
KZ559530.1	223890	225012	PLN82104.1
KZ559530.1	225007	226649	PLN82105.1
KZ559530.1	227344	230997	PLN82106.1
KZ559531.1	832	1650	PLN81928.1
KZ559531.1	3654	4784	PLN81929.1
KZ559531.1	6721	9297	PLN81930.1
KZ559531.1	9473	10905	PLN81931.1
KZ559531.1	11092	12681	PLN81932.1
KZ559531.1	13047	17541	PLN81933.1
KZ559531.1	17822	18691	PLN81934.1
KZ559531.1	19042	20799	PLN81935.1
KZ559531.1	21463	23354	PLN81936.1
KZ559531.1	23793	25410	PLN81937.1
KZ559531.1	25410	27329	PLN81938.1
KZ559531.1	27942	28229	PLN81939.1
KZ559531.1	28907	31066	PLN81940.1
KZ559531.1	31255	33485	PLN81941.1
KZ559531.1	34229	36163	PLN81942.1
KZ559531.1	36245	38117	PLN81943.1
KZ559531.1	38329	40201	PLN81944.1
KZ559531.1	40404	42892	PLN81945.1
KZ559531.1	43503	45437	PLN81946.1
KZ559531.1	45438	48024	PLN81947.1
KZ559531.1	48294	48812	PLN81948.1
KZ559531.1	48994	49958	PLN81949.1
KZ559531.1	50344	52378	PLN81950.1
KZ559531.1	52957	54461	PLN81951.1
KZ559531.1	54546	56534	PLN81952.1
KZ559531.1	57977	60884	PLN81953.1
KZ559531.1	65311	66795	PLN81954.1
KZ559531.1	67247	68353	PLN81955.1
KZ559531.1	68526	70305	PLN81956.1
KZ559531.1	70447	72828	PLN81957.1
KZ559531.1	73848	75802	PLN81958.1
KZ559531.1	77095	78629	PLN81959.1
KZ559531.1	80250	82686	PLN81960.1
KZ559531.1	84215	84776	PLN81961.1
KZ559531.1	87875	91519	PLN81962.1
KZ559531.1	91535	93134	PLN81963.1
KZ559531.1	94184	94946	PLN81964.1
KZ559531.1	95260	97100	PLN81965.1
KZ559531.1	97449	99687	PLN81966.1
KZ559531.1	99930	101614	PLN81967.1
KZ559531.1	102328	104473	PLN81968.1
KZ559531.1	104684	106199	PLN81969.1
KZ559531.1	106811	109886	PLN81970.1
KZ559531.1	110247	112732	PLN81971.1
KZ559531.1	113536	114160	PLN81972.1
KZ559531.1	114823	116670	PLN81973.1
KZ559531.1	117080	119596	PLN81974.1
KZ559531.1	119706	120639	PLN81975.1
KZ559531.1	120793	122983	PLN81976.1
KZ559531.1	123576	123981	PLN81977.1
KZ559531.1	126717	128404	PLN81978.1
KZ559531.1	129049	134144	PLN81979.1
KZ559531.1	134766	136655	PLN81980.1
KZ559531.1	138926	142636	PLN81981.1
KZ559531.1	142707	143247	PLN81982.1
KZ559531.1	145641	146848	PLN81983.1
KZ559531.1	147627	150198	PLN81984.1
KZ559531.1	150728	153058	PLN81985.1
KZ559531.1	152996	155060	PLN81986.1
KZ559531.1	155271	156103	PLN81987.1
KZ559531.1	156459	157596	PLN81988.1
KZ559531.1	158207	161597	PLN81989.1
KZ559531.1	161847	164692	PLN81990.1
KZ559531.1	166638	167810	PLN81991.1
KZ559531.1	169515	172071	PLN81992.1
KZ559531.1	172263	174686	PLN81993.1
KZ559531.1	174773	180278	PLN81994.1
KZ559531.1	182151	183218	PLN81995.1
KZ559531.1	183547	187565	PLN81996.1
KZ559531.1	188121	190093	PLN81997.1
KZ559531.1	190485	193007	PLN81998.1
KZ559531.1	193009	195835	PLN81999.1
KZ559531.1	196028	197885	PLN82000.1
KZ559531.1	198661	199303	PLN82001.1
KZ559531.1	200507	203493	PLN82002.1
KZ559531.1	203664	205551	PLN82003.1
KZ559531.1	205777	210053	PLN82004.1
KZ559531.1	210160	211001	PLN82005.1
KZ559531.1	211156	214276	PLN82006.1
KZ559531.1	216787	218700	PLN82007.1
KZ559531.1	219165	220892	PLN82008.1
KZ559531.1	220891	222261	PLN82009.1
KZ559531.1	222725	226113	PLN82010.1
KZ559531.1	232692	232946	PLN82011.1
KZ559532.1	2178	3597	PLN81819.1
KZ559532.1	5015	6940	PLN81820.1
KZ559532.1	8657	9471	PLN81821.1
KZ559532.1	11121	13546	PLN81822.1
KZ559532.1	14180	16397	PLN81823.1
KZ559532.1	17598	19931	PLN81824.1
KZ559532.1	20437	21708	PLN81825.1
KZ559532.1	21708	23291	PLN81826.1
KZ559532.1	23521	25118	PLN81827.1
KZ559532.1	24526	28884	PLN81828.1
KZ559532.1	28913	30884	PLN81829.1
KZ559532.1	30900	33512	PLN81830.1
KZ559532.1	34050	36937	PLN81831.1
KZ559532.1	42842	47864	PLN81832.1
KZ559532.1	48667	49805	PLN81833.1
KZ559532.1	49962	52030	PLN81834.1
KZ559532.1	52201	55586	PLN81835.1
KZ559532.1	56153	58101	PLN81836.1
KZ559532.1	58705	59661	PLN81837.1
KZ559532.1	60995	63670	PLN81838.1
KZ559532.1	64960	70493	PLN81839.1
KZ559532.1	70638	72097	PLN81840.1
KZ559532.1	74212	74806	PLN81841.1
KZ559532.1	76627	79512	PLN81842.1
KZ559532.1	79163	79514	PLN81843.1
KZ559532.1	80705	81859	PLN81844.1
KZ559532.1	81883	83245	PLN81845.1
KZ559532.1	85753	87296	PLN81846.1
KZ559532.1	87527	90458	PLN81847.1
KZ559532.1	90926	92496	PLN81848.1
KZ559532.1	94213	97479	PLN81849.1
KZ559532.1	99035	100575	PLN81850.1
KZ559532.1	100595	101659	PLN81851.1
KZ559532.1	102309	104891	PLN81852.1
KZ559532.1	105157	108527	PLN81853.1
KZ559532.1	109690	111134	PLN81854.1
KZ559532.1	111426	112391	PLN81855.1
KZ559532.1	112457	114098	PLN81856.1
KZ559532.1	114281	114924	PLN81857.1
KZ559532.1	114924	115713	PLN81858.1
KZ559532.1	115713	116726	PLN81859.1
KZ559532.1	119522	120059	PLN81860.1
KZ559532.1	120339	120826	PLN81861.1
KZ559532.1	123554	124715	PLN81862.1
KZ559532.1	126201	127920	PLN81863.1
KZ559532.1	128254	130913	PLN81864.1
KZ559532.1	131117	135211	PLN81865.1
KZ559532.1	135306	136697	PLN81866.1
KZ559532.1	137101	138144	PLN81867.1
KZ559532.1	138862	140031	PLN81868.1
KZ559532.1	141360	142866	PLN81869.1
KZ559532.1	145146	147708	PLN81870.1
KZ559532.1	147849	151507	PLN81871.1
KZ559532.1	152390	153003	PLN81872.1
KZ559532.1	152734	153889	PLN81873.1
KZ559532.1	155290	156557	PLN81874.1
KZ559532.1	156908	158200	PLN81875.1
KZ559532.1	158550	160185	PLN81876.1
KZ559532.1	161506	164091	PLN81877.1
KZ559532.1	164090	166465	PLN81878.1
KZ559532.1	166630	168783	PLN81879.1
KZ559532.1	169867	170273	PLN81880.1
KZ559532.1	170966	172272	PLN81881.1
KZ559532.1	172277	173488	PLN81882.1
KZ559532.1	173648	174436	PLN81883.1
KZ559532.1	174865	176405	PLN81884.1
KZ559532.1	176589	178071	PLN81885.1
KZ559532.1	178071	179379	PLN81886.1
KZ559532.1	179792	181510	PLN81887.1
KZ559532.1	181724	182367	PLN81888.1
KZ559532.1	182618	183186	PLN81889.1
KZ559532.1	183182	185321	PLN81890.1
KZ559532.1	188085	189405	PLN81891.1
KZ559532.1	189566	193728	PLN81892.1
KZ559532.1	194418	195826	PLN81893.1
KZ559532.1	199045	201685	PLN81894.1
KZ559532.1	202746	204424	PLN81895.1
KZ559532.1	206407	209221	PLN81896.1
KZ559532.1	209724	210217	PLN81897.1
KZ559532.1	213361	214353	PLN81898.1
KZ559532.1	215843	216764	PLN81899.1
KZ559532.1	217468	219152	PLN81900.1
KZ559532.1	219403	221502	PLN81901.1
KZ559532.1	221503	222565	PLN81902.1
KZ559532.1	224470	225282	PLN81903.1
KZ559532.1	225604	226686	PLN81904.1
KZ559532.1	227371	228897	PLN81905.1
KZ559533.1	1333	1873	PLN81723.1
KZ559533.1	5203	7772	PLN81724.1
KZ559533.1	9030	9840	PLN81725.1
KZ559533.1	9841	10742	PLN81726.1
KZ559533.1	15663	17538	PLN81727.1
KZ559533.1	19379	22573	PLN81728.1
KZ559533.1	23359	24932	PLN81729.1
KZ559533.1	25676	27968	PLN81730.1
KZ559533.1	28030	29632	PLN81731.1
KZ559533.1	29954	31080	PLN81732.1
KZ559533.1	31699	33480	PLN81733.1
KZ559533.1	33666	35158	PLN81734.1
KZ559533.1	35158	36108	PLN81735.1
KZ559533.1	36712	39802	PLN81736.1
KZ559533.1	40279	40949	PLN81737.1
KZ559533.1	41334	43184	PLN81738.1
KZ559533.1	43272	43877	PLN81739.1
KZ559533.1	45087	45667	PLN81740.1
KZ559533.1	45846	47810	PLN81741.1
KZ559533.1	48359	49995	PLN81742.1
KZ559533.1	52182	55216	PLN81743.1
KZ559533.1	55997	57648	PLN81744.1
KZ559533.1	58621	59677	PLN81745.1
KZ559533.1	60009	60954	PLN81746.1
KZ559533.1	61006	62263	PLN81747.1
KZ559533.1	63011	64420	PLN81748.1
KZ559533.1	64313	65789	PLN81749.1
KZ559533.1	65907	68429	PLN81750.1
KZ559533.1	68675	70745	PLN81751.1
KZ559533.1	70746	72445	PLN81752.1
KZ559533.1	72601	73828	PLN81753.1
KZ559533.1	74235	74818	PLN81754.1
KZ559533.1	74819	76996	PLN81755.1
KZ559533.1	77722	79999	PLN81756.1
KZ559533.1	82291	86543	PLN81757.1
KZ559533.1	92198	95234	PLN81758.1
KZ559533.1	95150	96681	PLN81759.1
KZ559533.1	98136	99166	PLN81760.1
KZ559533.1	99230	102484	PLN81761.1
KZ559533.1	104045	105204	PLN81762.1
KZ559533.1	106540	108625	PLN81763.1
KZ559533.1	113792	114453	PLN81764.1
KZ559533.1	116275	117225	PLN81765.1
KZ559533.1	118062	121399	PLN81766.1
KZ559533.1	123416	127046	PLN81767.1
KZ559533.1	127242	131638	PLN81768.1
KZ559533.1	131945	133160	PLN81769.1
KZ559533.1	133478	137324	PLN81770.1
KZ559533.1	137841	138775	PLN81771.1
KZ559533.1	138978	141571	PLN81772.1
KZ559533.1	142200	144103	PLN81773.1
KZ559533.1	145246	146427	PLN81774.1
KZ559533.1	147305	148155	PLN81775.1
KZ559533.1	148493	150885	PLN81776.1
KZ559533.1	150890	152487	PLN81777.1
KZ559533.1	152574	153549	PLN81778.1
KZ559533.1	153743	159932	PLN81779.1
KZ559533.1	160058	162507	PLN81780.1
KZ559533.1	162392	164597	PLN81781.1
KZ559533.1	164839	167370	PLN81782.1
KZ559533.1	167975	170157	PLN81783.1
KZ559533.1	172566	174228	PLN81784.1
KZ559533.1	174246	176590	PLN81785.1
KZ559533.1	176900	181702	PLN81786.1
KZ559533.1	181856	183248	PLN81787.1
KZ559533.1	183987	185797	PLN81788.1
KZ559533.1	186060	186890	PLN81789.1
KZ559533.1	187134	192290	PLN81790.1
KZ559533.1	192456	193634	PLN81791.1
KZ559533.1	193782	197826	PLN81792.1
KZ559533.1	201342	201791	PLN81793.1
KZ559533.1	203674	205257	PLN81794.1
KZ559533.1	205481	206127	PLN81795.1
KZ559533.1	206219	208196	PLN81796.1
KZ559533.1	208569	209929	PLN81797.1
KZ559533.1	210384	213092	PLN81798.1
KZ559533.1	213360	215732	PLN81799.1
KZ559533.1	216077	216659	PLN81800.1
KZ559533.1	217275	222611	PLN81801.1
KZ559533.1	222805	225272	PLN81802.1
KZ559533.1	226668	229354	PLN81803.1
KZ559534.1	66	1141	PLN81636.1
KZ559534.1	3793	4657	PLN81637.1
KZ559534.1	6139	7489	PLN81638.1
KZ559534.1	10786	12605	PLN81639.1
KZ559534.1	12977	13991	PLN81640.1
KZ559534.1	16786	18660	PLN81641.1
KZ559534.1	20744	23169	PLN81642.1
KZ559534.1	23602	27114	PLN81643.1
KZ559534.1	27806	30971	PLN81644.1
KZ559534.1	31640	32961	PLN81645.1
KZ559534.1	34920	36062	PLN81646.1
KZ559534.1	36031	37570	PLN81647.1
KZ559534.1	38089	42661	PLN81648.1
KZ559534.1	43321	44635	PLN81649.1
KZ559534.1	44749	47052	PLN81650.1
KZ559534.1	51177	51783	PLN81651.1
KZ559534.1	53615	55664	PLN81652.1
KZ559534.1	58278	59610	PLN81653.1
KZ559534.1	59469	61666	PLN81654.1
KZ559534.1	62729	64198	PLN81655.1
KZ559534.1	69610	71883	PLN81656.1
KZ559534.1	72692	73406	PLN81657.1
KZ559534.1	73784	76563	PLN81658.1
KZ559534.1	76739	79375	PLN81659.1
KZ559534.1	79768	83565	PLN81660.1
KZ559534.1	83566	83880	PLN81661.1
KZ559534.1	87948	88773	PLN81662.1
KZ559534.1	90152	90646	PLN81663.1
KZ559534.1	90693	92580	PLN81664.1
KZ559534.1	94764	99277	PLN81665.1
KZ559534.1	98838	99353	PLN81666.1
KZ559534.1	99343	100579	PLN81667.1
KZ559534.1	100789	101976	PLN81668.1
KZ559534.1	102572	103733	PLN81669.1
KZ559534.1	104217	105633	PLN81670.1
KZ559534.1	106490	109082	PLN81671.1
KZ559534.1	108999	110299	PLN81672.1
KZ559534.1	113099	114534	PLN81673.1
KZ559534.1	114938	117736	PLN81674.1
KZ559534.1	121633	121997	PLN81675.1
KZ559534.1	123602	131150	PLN81676.1
KZ559534.1	131804	137628	PLN81677.1
KZ559534.1	140420	143394	PLN81678.1
KZ559534.1	143394	144311	PLN81679.1
KZ559534.1	144837	147208	PLN81680.1
KZ559534.1	148416	150244	PLN81681.1
KZ559534.1	152353	152963	PLN81682.1
KZ559534.1	153880	156009	PLN81683.1
KZ559534.1	162390	164480	PLN81684.1
KZ559534.1	164862	166029	PLN81685.1
KZ559534.1	166113	168263	PLN81686.1
KZ559534.1	168263	169699	PLN81687.1
KZ559534.1	170831	172487	PLN81688.1
KZ559534.1	172769	175708	PLN81689.1
KZ559534.1	176086	177309	PLN81690.1
KZ559534.1	178299	179314	PLN81691.1
KZ559534.1	179829	181828	PLN81692.1
KZ559534.1	182255	184378	PLN81693.1
KZ559534.1	184528	186047	PLN81694.1
KZ559534.1	186036	187933	PLN81695.1
KZ559534.1	189537	191030	PLN81696.1
KZ559534.1	191324	194127	PLN81697.1
KZ559534.1	194428	196899	PLN81698.1
KZ559534.1	199000	200330	PLN81699.1
KZ559534.1	200459	203481	PLN81700.1
KZ559534.1	203805	204884	PLN81701.1
KZ559534.1	205464	207043	PLN81702.1
KZ559534.1	207393	208483	PLN81703.1
KZ559534.1	209770	214517	PLN81704.1
KZ559534.1	216258	218039	PLN81705.1
KZ559534.1	220311	220886	PLN81706.1
KZ559534.1	223279	223834	PLN81707.1
KZ559534.1	224007	224858	PLN81708.1
KZ559535.1	525	2387	PLN81546.1
KZ559535.1	3052	5526	PLN81547.1
KZ559535.1	8245	11277	PLN81548.1
KZ559535.1	11687	13975	PLN81549.1
KZ559535.1	15390	16989	PLN81550.1
KZ559535.1	16652	18482	PLN81551.1
KZ559535.1	19339	20149	PLN81552.1
KZ559535.1	21610	23640	PLN81553.1
KZ559535.1	23639	24826	PLN81554.1
KZ559535.1	26054	30569	PLN81555.1
KZ559535.1	31192	33166	PLN81556.1
KZ559535.1	33299	34474	PLN81557.1
KZ559535.1	35460	36660	PLN81558.1
KZ559535.1	37419	40182	PLN81559.1
KZ559535.1	40528	41819	PLN81560.1
KZ559535.1	41986	42822	PLN81561.1
KZ559535.1	47538	49479	PLN81562.1
KZ559535.1	49129	50754	PLN81563.1
KZ559535.1	50968	52757	PLN81564.1
KZ559535.1	53302	55673	PLN81565.1
KZ559535.1	56007	57481	PLN81566.1
KZ559535.1	58319	61284	PLN81567.1
KZ559535.1	62463	63438	PLN81568.1
KZ559535.1	65910	66865	PLN81569.1
KZ559535.1	66865	69664	PLN81570.1
KZ559535.1	70135	71276	PLN81571.1
KZ559535.1	72850	73550	PLN81572.1
KZ559535.1	76958	79211	PLN81573.1
KZ559535.1	80232	82997	PLN81574.1
KZ559535.1	89625	91005	PLN81575.1
KZ559535.1	92994	94816	PLN81576.1
KZ559535.1	97429	100778	PLN81577.1
KZ559535.1	101794	105538	PLN81578.1
KZ559535.1	105909	107510	PLN81579.1
KZ559535.1	107829	111102	PLN81580.1
KZ559535.1	112345	113011	PLN81581.1
KZ559535.1	114198	115216	PLN81582.1
KZ559535.1	115245	117370	PLN81583.1
KZ559535.1	117534	120412	PLN81584.1
KZ559535.1	120686	121411	PLN81585.1
KZ559535.1	122157	123160	PLN81586.1
KZ559535.1	123092	126442	PLN81587.1
KZ559535.1	127349	128328	PLN81588.1
KZ559535.1	130566	132816	PLN81589.1
KZ559535.1	133741	137635	PLN81590.1
KZ559535.1	138333	139903	PLN81591.1
KZ559535.1	140530	142479	PLN81592.1
KZ559535.1	144117	145037	PLN81593.1
KZ559535.1	146017	150774	PLN81594.1
KZ559535.1	151641	153703	PLN81595.1
KZ559535.1	153899	159078	PLN81596.1
KZ559535.1	159535	160772	PLN81597.1
KZ559535.1	160934	162343	PLN81598.1
KZ559535.1	162343	164560	PLN81599.1
KZ559535.1	164654	166071	PLN81600.1
KZ559535.1	166173	169722	PLN81601.1
KZ559535.1	169986	172424	PLN81602.1
KZ559535.1	171800	173080	PLN81603.1
KZ559535.1	173297	174248	PLN81604.1
KZ559535.1	176956	177902	PLN81605.1
KZ559535.1	178100	180001	PLN81606.1
KZ559535.1	180311	181509	PLN81607.1
KZ559535.1	182101	184633	PLN81608.1
KZ559535.1	185075	186919	PLN81609.1
KZ559535.1	186898	190135	PLN81610.1
KZ559535.1	190619	191214	PLN81611.1
KZ559535.1	193038	195322	PLN81612.1
KZ559535.1	195623	197603	PLN81613.1
KZ559535.1	198072	200234	PLN81614.1
KZ559535.1	200461	201934	PLN81615.1
KZ559535.1	205089	205884	PLN81616.1
KZ559535.1	208777	210920	PLN81617.1
KZ559535.1	211485	213528	PLN81618.1
KZ559535.1	214033	218161	PLN81619.1
KZ559535.1	218703	220682	PLN81620.1
KZ559536.1	1716	4649	PLN81462.1
KZ559536.1	10091	12569	PLN81463.1
KZ559536.1	12703	14206	PLN81464.1
KZ559536.1	15382	16518	PLN81465.1
KZ559536.1	18143	19529	PLN81466.1
KZ559536.1	21812	22879	PLN81467.1
KZ559536.1	25282	26772	PLN81468.1
KZ559536.1	28073	31496	PLN81469.1
KZ559536.1	36223	37042	PLN81470.1
KZ559536.1	38033	41754	PLN81471.1
KZ559536.1	42077	42732	PLN81472.1
KZ559536.1	43317	45889	PLN81473.1
KZ559536.1	48459	51206	PLN81474.1
KZ559536.1	53063	54552	PLN81475.1
KZ559536.1	54772	56753	PLN81476.1
KZ559536.1	57148	60321	PLN81477.1
KZ559536.1	61235	64022	PLN81478.1
KZ559536.1	64053	64888	PLN81479.1
KZ559536.1	65072	66492	PLN81480.1
KZ559536.1	67912	68931	PLN81481.1
KZ559536.1	72515	75465	PLN81482.1
KZ559536.1	77372	80170	PLN81483.1
KZ559536.1	85830	86228	PLN81484.1
KZ559536.1	87911	89077	PLN81485.1
KZ559536.1	89196	91128	PLN81486.1
KZ559536.1	91643	92955	PLN81487.1
KZ559536.1	93004	95857	PLN81488.1
KZ559536.1	96149	99631	PLN81489.1
KZ559536.1	99832	101001	PLN81490.1
KZ559536.1	101278	102499	PLN81491.1
KZ559536.1	102961	106740	PLN81492.1
KZ559536.1	107917	109049	PLN81493.1
KZ559536.1	109348	110402	PLN81494.1
KZ559536.1	110619	114190	PLN81495.1
KZ559536.1	114980	117338	PLN81496.1
KZ559536.1	117523	118914	PLN81497.1
KZ559536.1	119205	120222	PLN81498.1
KZ559536.1	120827	122563	PLN81499.1
KZ559536.1	122719	124459	PLN81500.1
KZ559536.1	124673	129201	PLN81501.1
KZ559536.1	129451	135126	PLN81502.1
KZ559536.1	139375	155806	PLN81503.1
KZ559536.1	156387	158055	PLN81504.1
KZ559536.1	158112	158947	PLN81505.1
KZ559536.1	158947	162285	PLN81506.1
KZ559536.1	162197	165048	PLN81507.1
KZ559536.1	165954	166447	PLN81508.1
KZ559536.1	166840	169009	PLN81509.1
KZ559536.1	169354	170510	PLN81510.1
KZ559536.1	171222	173494	PLN81511.1
KZ559536.1	173690	176249	PLN81512.1
KZ559536.1	177158	178595	PLN81513.1
KZ559536.1	179095	181309	PLN81514.1
KZ559536.1	182978	187829	PLN81515.1
KZ559536.1	188679	190647	PLN81516.1
KZ559536.1	191466	192907	PLN81517.1
KZ559536.1	192976	193890	PLN81518.1
KZ559536.1	195250	196412	PLN81519.1
KZ559536.1	200826	202502	PLN81520.1
KZ559536.1	204816	206845	PLN81521.1
KZ559536.1	208327	210418	PLN81522.1
KZ559536.1	211945	214713	PLN81523.1
KZ559536.1	214714	216433	PLN81524.1
KZ559536.1	217158	218378	PLN81525.1
KZ559536.1	218376	219036	PLN81526.1
KZ559537.1	0	2790	PLN81372.1
KZ559537.1	4008	7760	PLN81373.1
KZ559537.1	8279	17150	PLN81374.1
KZ559537.1	18173	18745	PLN81375.1
KZ559537.1	18620	20207	PLN81376.1
KZ559537.1	20210	22134	PLN81377.1
KZ559537.1	22282	24514	PLN81378.1
KZ559537.1	25159	29907	PLN81379.1
KZ559537.1	30092	31809	PLN81380.1
KZ559537.1	31923	33393	PLN81381.1
KZ559537.1	33644	34594	PLN81382.1
KZ559537.1	34796	36577	PLN81383.1
KZ559537.1	36578	38477	PLN81384.1
KZ559537.1	38566	39814	PLN81385.1
KZ559537.1	39822	42684	PLN81386.1
KZ559537.1	43029	47052	PLN81387.1
KZ559537.1	48267	50409	PLN81388.1
KZ559537.1	50459	51480	PLN81389.1
KZ559537.1	51572	52249	PLN81390.1
KZ559537.1	52929	56520	PLN81391.1
KZ559537.1	58344	59381	PLN81392.1
KZ559537.1	59982	61260	PLN81393.1
KZ559537.1	61712	63314	PLN81394.1
KZ559537.1	63911	65706	PLN81395.1
KZ559537.1	65909	68479	PLN81396.1
KZ559537.1	69304	71552	PLN81397.1
KZ559537.1	71577	72687	PLN81398.1
KZ559537.1	73207	77117	PLN81399.1
KZ559537.1	77468	78807	PLN81400.1
KZ559537.1	80622	81117	PLN81401.1
KZ559537.1	81839	82625	PLN81402.1
KZ559537.1	83028	83856	PLN81403.1
KZ559537.1	84414	86039	PLN81404.1
KZ559537.1	85720	86420	PLN81405.1
KZ559537.1	86719	87853	PLN81406.1
KZ559537.1	88668	93539	PLN81407.1
KZ559537.1	94604	96507	PLN81408.1
KZ559537.1	96601	98683	PLN81409.1
KZ559537.1	99067	100334	PLN81410.1
KZ559537.1	101386	103743	PLN81411.1
KZ559537.1	103881	111614	PLN81412.1
KZ559537.1	112404	113837	PLN81413.1
KZ559537.1	116308	117251	PLN81414.1
KZ559537.1	117631	120592	PLN81415.1
KZ559537.1	120781	122071	PLN81416.1
KZ559537.1	122643	123954	PLN81417.1
KZ559537.1	125151	125853	PLN81418.1
KZ559537.1	128219	130069	PLN81419.1
KZ559537.1	134416	135245	PLN81420.1
KZ559537.1	136948	138702	PLN81421.1
KZ559537.1	146002	146548	PLN81422.1
KZ559537.1	148851	150379	PLN81423.1
KZ559537.1	150925	152878	PLN81424.1
KZ559537.1	153727	154810	PLN81425.1
KZ559537.1	155216	158332	PLN81426.1
KZ559537.1	158744	161150	PLN81427.1
KZ559537.1	161313	163393	PLN81428.1
KZ559537.1	166301	168356	PLN81429.1
KZ559537.1	168792	170279	PLN81430.1
KZ559537.1	171094	181094	PLN81431.1
KZ559537.1	181273	183894	PLN81432.1
KZ559537.1	184211	187028	PLN81433.1
KZ559537.1	187887	191353	PLN81434.1
KZ559537.1	192582	193746	PLN81435.1
KZ559537.1	193961	196396	PLN81436.1
KZ559537.1	196974	197456	PLN81437.1
KZ559537.1	197428	200592	PLN81438.1
KZ559537.1	201366	204483	PLN81439.1
KZ559537.1	204136	205090	PLN81440.1
KZ559537.1	205110	209402	PLN81441.1
KZ559537.1	209465	212012	PLN81442.1
KZ559537.1	212132	213378	PLN81443.1
KZ559537.1	213622	215763	PLN81444.1
KZ559537.1	215970	218593	PLN81445.1
KZ559538.1	1121	3122	PLN81269.1
KZ559538.1	3879	7856	PLN81270.1
KZ559538.1	8124	9623	PLN81271.1
KZ559538.1	13789	15683	PLN81272.1
KZ559538.1	15908	17943	PLN81273.1
KZ559538.1	18921	20866	PLN81274.1
KZ559538.1	21107	22992	PLN81275.1
KZ559538.1	25844	28095	PLN81276.1
KZ559538.1	28744	30202	PLN81277.1
KZ559538.1	30955	32977	PLN81278.1
KZ559538.1	35269	36569	PLN81279.1
KZ559538.1	37759	38678	PLN81280.1
KZ559538.1	39769	42846	PLN81281.1
KZ559538.1	47008	48415	PLN81282.1
KZ559538.1	49605	51494	PLN81283.1
KZ559538.1	51559	53325	PLN81284.1
KZ559538.1	53321	56056	PLN81285.1
KZ559538.1	57616	59398	PLN81286.1
KZ559538.1	61845	63960	PLN81287.1
KZ559538.1	64326	65704	PLN81288.1
KZ559538.1	66163	67269	PLN81289.1
KZ559538.1	69077	70259	PLN81290.1
KZ559538.1	70461	71951	PLN81291.1
KZ559538.1	73269	74881	PLN81292.1
KZ559538.1	75544	76866	PLN81293.1
KZ559538.1	76992	78491	PLN81294.1
KZ559538.1	78524	81109	PLN81295.1
KZ559538.1	81690	82750	PLN81296.1
KZ559538.1	84817	85434	PLN81297.1
KZ559538.1	85839	87614	PLN81298.1
KZ559538.1	87622	89528	PLN81299.1
KZ559538.1	89507	90369	PLN81300.1
KZ559538.1	90403	91402	PLN81301.1
KZ559538.1	92524	94216	PLN81302.1
KZ559538.1	94265	98045	PLN81303.1
KZ559538.1	98066	99205	PLN81304.1
KZ559538.1	99710	101161	PLN81305.1
KZ559538.1	101343	103871	PLN81306.1
KZ559538.1	104732	106161	PLN81307.1
KZ559538.1	106884	109235	PLN81308.1
KZ559538.1	110117	111521	PLN81309.1
KZ559538.1	111591	113879	PLN81310.1
KZ559538.1	115483	117944	PLN81311.1
KZ559538.1	118132	118629	PLN81312.1
KZ559538.1	118876	120569	PLN81313.1
KZ559538.1	120608	123218	PLN81314.1
KZ559538.1	125545	126709	PLN81315.1
KZ559538.1	128292	131111	PLN81316.1
KZ559538.1	134173	135041	PLN81317.1
KZ559538.1	135045	137893	PLN81318.1
KZ559538.1	137893	138320	PLN81319.1
KZ559538.1	138737	140642	PLN81320.1
KZ559538.1	141212	141864	PLN81321.1
KZ559538.1	141958	143121	PLN81322.1
KZ559538.1	143556	145439	PLN81323.1
KZ559538.1	145926	149699	PLN81324.1
KZ559538.1	149945	152049	PLN81325.1
KZ559538.1	152201	153854	PLN81326.1
KZ559538.1	153997	156456	PLN81327.1
KZ559538.1	156642	158424	PLN81328.1
KZ559538.1	158424	159448	PLN81329.1
KZ559538.1	159593	161693	PLN81330.1
KZ559538.1	163737	165481	PLN81331.1
KZ559538.1	165506	166977	PLN81332.1
KZ559538.1	167468	169059	PLN81333.1
KZ559538.1	169366	172797	PLN81334.1
KZ559538.1	173013	174933	PLN81335.1
KZ559538.1	175228	176963	PLN81336.1
KZ559538.1	177691	178461	PLN81337.1
KZ559538.1	178560	181547	PLN81338.1
KZ559538.1	182162	184319	PLN81339.1
KZ559538.1	183936	185554	PLN81340.1
KZ559538.1	186209	192997	PLN81341.1
KZ559538.1	193861	194678	PLN81342.1
KZ559538.1	194996	195481	PLN81343.1
KZ559538.1	197138	197703	PLN81344.1
KZ559538.1	198333	201102	PLN81345.1
KZ559538.1	202641	203986	PLN81346.1
KZ559538.1	204164	206515	PLN81347.1
KZ559538.1	207186	208819	PLN81348.1
KZ559538.1	209180	210257	PLN81349.1
KZ559538.1	210426	211544	PLN81350.1
KZ559538.1	212776	214651	PLN81351.1
KZ559538.1	215411	217042	PLN81352.1
KZ559538.1	216817	217920	PLN81353.1
KZ559539.1	1924	3326	PLN81175.1
KZ559539.1	3916	4862	PLN81176.1
KZ559539.1	5200	8263	PLN81177.1
KZ559539.1	9032	11996	PLN81178.1
KZ559539.1	12369	13877	PLN81179.1
KZ559539.1	13839	23052	PLN81180.1
KZ559539.1	23241	24486	PLN81181.1
KZ559539.1	23938	25308	PLN81182.1
KZ559539.1	25640	27098	PLN81183.1
KZ559539.1	27174	29229	PLN81184.1
KZ559539.1	29246	31983	PLN81185.1
KZ559539.1	32236	35853	PLN81186.1
KZ559539.1	35960	36956	PLN81187.1
KZ559539.1	37794	42519	PLN81188.1
KZ559539.1	42943	44015	PLN81189.1
KZ559539.1	44644	46621	PLN81190.1
KZ559539.1	46873	51244	PLN81191.1
KZ559539.1	51495	53416	PLN81192.1
KZ559539.1	55691	57877	PLN81193.1
KZ559539.1	61051	64216	PLN81194.1
KZ559539.1	64858	67425	PLN81195.1
KZ559539.1	67682	70499	PLN81196.1
KZ559539.1	70511	72367	PLN81197.1
KZ559539.1	72367	75048	PLN81198.1
KZ559539.1	75598	76009	PLN81199.1
KZ559539.1	76566	77775	PLN81200.1
KZ559539.1	78140	80303	PLN81201.1
KZ559539.1	80990	82556	PLN81202.1
KZ559539.1	83010	85153	PLN81203.1
KZ559539.1	85296	87204	PLN81204.1
KZ559539.1	87398	87998	PLN81205.1
KZ559539.1	89291	89727	PLN81206.1
KZ559539.1	89727	91995	PLN81207.1
KZ559539.1	92634	93633	PLN81208.1
KZ559539.1	93849	97983	PLN81209.1
KZ559539.1	98173	99185	PLN81210.1
KZ559539.1	99185	101505	PLN81211.1
KZ559539.1	101552	103215	PLN81212.1
KZ559539.1	103881	105636	PLN81213.1
KZ559539.1	106767	110237	PLN81214.1
KZ559539.1	110317	113237	PLN81215.1
KZ559539.1	113557	117460	PLN81216.1
KZ559539.1	117539	118700	PLN81217.1
KZ559539.1	120471	125275	PLN81218.1
KZ559539.1	125452	127927	PLN81219.1
KZ559539.1	128501	129051	PLN81220.1
KZ559539.1	132632	134855	PLN81221.1
KZ559539.1	135609	135868	PLN81222.1
KZ559539.1	136694	141024	PLN81223.1
KZ559539.1	142755	144633	PLN81224.1
KZ559539.1	144775	147104	PLN81225.1
KZ559539.1	147428	150778	PLN81226.1
KZ559539.1	153611	155540	PLN81227.1
KZ559539.1	156674	157757	PLN81228.1
KZ559539.1	158564	161330	PLN81229.1
KZ559539.1	161768	163816	PLN81230.1
KZ559539.1	164156	169285	PLN81231.1
KZ559539.1	169579	171091	PLN81232.1
KZ559539.1	172406	174658	PLN81233.1
KZ559539.1	174674	176226	PLN81234.1
KZ559539.1	175547	176177	PLN81235.1
KZ559539.1	176670	178360	PLN81236.1
KZ559539.1	178360	180234	PLN81237.1
KZ559539.1	180461	181571	PLN81238.1
KZ559539.1	181854	182522	PLN81239.1
KZ559539.1	182428	184070	PLN81240.1
KZ559539.1	184987	186417	PLN81241.1
KZ559539.1	188156	189874	PLN81242.1
KZ559539.1	190311	193570	PLN81243.1
KZ559539.1	193758	194397	PLN81244.1
KZ559539.1	195103	196835	PLN81245.1
KZ559539.1	197173	201283	PLN81246.1
KZ559539.1	201745	204789	PLN81247.1
KZ559539.1	205253	207453	PLN81248.1
KZ559539.1	207491	208524	PLN81249.1
KZ559539.1	208715	210171	PLN81250.1
KZ559539.1	210404	212113	PLN81251.1
KZ559539.1	212331	214283	PLN81252.1
KZ559539.1	214298	215509	PLN81253.1
KZ559539.1	216346	216908	PLN81254.1
KZ559540.1	8396	10387	PLN81072.1
KZ559540.1	11492	12852	PLN81073.1
KZ559540.1	15412	15885	PLN81074.1
KZ559540.1	17948	18220	PLN81075.1
KZ559540.1	21091	23744	PLN81076.1
KZ559540.1	25436	27525	PLN81077.1
KZ559540.1	31779	33475	PLN81078.1
KZ559540.1	33780	35016	PLN81079.1
KZ559540.1	35603	36302	PLN81080.1
KZ559540.1	36923	37738	PLN81081.1
KZ559540.1	39141	41652	PLN81082.1
KZ559540.1	44189	48181	PLN81083.1
KZ559540.1	47863	48321	PLN81084.1
KZ559540.1	48181	50945	PLN81085.1
KZ559540.1	50943	52432	PLN81086.1
KZ559540.1	52467	53850	PLN81087.1
KZ559540.1	54987	56593	PLN81088.1
KZ559540.1	57026	58439	PLN81089.1
KZ559540.1	58497	60246	PLN81090.1
KZ559540.1	60174	61884	PLN81091.1
KZ559540.1	64116	64989	PLN81092.1
KZ559540.1	66141	67618	PLN81093.1
KZ559540.1	68058	68415	PLN81094.1
KZ559540.1	69389	70402	PLN81095.1
KZ559540.1	70554	71974	PLN81096.1
KZ559540.1	73094	73905	PLN81097.1
KZ559540.1	74017	74989	PLN81098.1
KZ559540.1	75137	75637	PLN81099.1
KZ559540.1	80672	81539	PLN81100.1
KZ559540.1	81910	84239	PLN81101.1
KZ559540.1	90404	90677	PLN81102.1
KZ559540.1	93048	94725	PLN81103.1
KZ559540.1	94920	97790	PLN81104.1
KZ559540.1	99564	100098	PLN81105.1
KZ559540.1	101722	102162	PLN81106.1
KZ559540.1	104448	105410	PLN81107.1
KZ559540.1	106943	109761	PLN81108.1
KZ559540.1	110448	112604	PLN81109.1
KZ559540.1	119320	120126	PLN81110.1
KZ559540.1	122089	123574	PLN81111.1
KZ559540.1	123662	125001	PLN81112.1
KZ559540.1	125962	127742	PLN81113.1
KZ559540.1	127827	131201	PLN81114.1
KZ559540.1	131205	133603	PLN81115.1
KZ559540.1	134352	135436	PLN81116.1
KZ559540.1	136820	138200	PLN81117.1
KZ559540.1	138378	140008	PLN81118.1
KZ559540.1	140296	141796	PLN81119.1
KZ559540.1	142070	144560	PLN81120.1
KZ559540.1	144896	146593	PLN81121.1
KZ559540.1	146544	147895	PLN81122.1
KZ559540.1	148371	150368	PLN81123.1
KZ559540.1	150412	151998	PLN81124.1
KZ559540.1	152173	153029	PLN81125.1
KZ559540.1	153122	155130	PLN81126.1
KZ559540.1	154772	155071	PLN81127.1
KZ559540.1	155507	158762	PLN81128.1
KZ559540.1	160632	168230	PLN81129.1
KZ559540.1	168230	169629	PLN81130.1
KZ559540.1	170274	174045	PLN81131.1
KZ559540.1	174566	179877	PLN81132.1
KZ559540.1	180088	183597	PLN81133.1
KZ559540.1	183521	184691	PLN81134.1
KZ559540.1	184687	188388	PLN81135.1
KZ559540.1	188740	190224	PLN81136.1
KZ559540.1	190135	191783	PLN81137.1
KZ559540.1	191975	192970	PLN81138.1
KZ559540.1	193064	193827	PLN81139.1
KZ559540.1	194052	197182	PLN81140.1
KZ559540.1	197183	198003	PLN81141.1
KZ559540.1	198632	199532	PLN81142.1
KZ559540.1	199860	200966	PLN81143.1
KZ559540.1	201187	203204	PLN81144.1
KZ559540.1	202650	203204	PLN81145.1
KZ559540.1	204030	204490	PLN81146.1
KZ559540.1	204814	205686	PLN81147.1
KZ559540.1	205869	208556	PLN81148.1
KZ559540.1	209840	214478	PLN81149.1
KZ559541.1	8	1755	PLN80967.1
KZ559541.1	1946	4174	PLN80968.1
KZ559541.1	4122	6218	PLN80969.1
KZ559541.1	6962	7488	PLN80970.1
KZ559541.1	7486	9074	PLN80971.1
KZ559541.1	9227	10450	PLN80972.1
KZ559541.1	13221	14378	PLN80973.1
KZ559541.1	15541	15797	PLN80974.1
KZ559541.1	17990	18945	PLN80975.1
KZ559541.1	20288	21382	PLN80976.1
KZ559541.1	21970	22759	PLN80977.1
KZ559541.1	22874	23498	PLN80978.1
KZ559541.1	24356	28537	PLN80979.1
KZ559541.1	30191	32978	PLN80980.1
KZ559541.1	33170	33856	PLN80982.1
KZ559541.1	33170	34718	PLN80981.1
KZ559541.1	34847	36083	PLN80983.1
KZ559541.1	36492	40622	PLN80984.1
KZ559541.1	41196	42050	PLN80985.1
KZ559541.1	42892	44135	PLN80986.1
KZ559541.1	44521	45400	PLN80987.1
KZ559541.1	45385	46557	PLN80988.1
KZ559541.1	47137	48527	PLN80989.1
KZ559541.1	48909	50023	PLN80990.1
KZ559541.1	49952	53419	PLN80991.1
KZ559541.1	53957	56832	PLN80992.1
KZ559541.1	57055	57845	PLN80993.1
KZ559541.1	59384	60485	PLN80994.1
KZ559541.1	61209	63089	PLN80995.1
KZ559541.1	63810	65595	PLN80996.1
KZ559541.1	65197	66983	PLN80997.1
KZ559541.1	66978	67791	PLN80998.1
KZ559541.1	68656	71051	PLN80999.1
KZ559541.1	71627	72419	PLN81000.1
KZ559541.1	77862	79182	PLN81001.1
KZ559541.1	79495	81266	PLN81002.1
KZ559541.1	81390	83542	PLN81003.1
KZ559541.1	83542	83887	PLN81004.1
KZ559541.1	83839	86443	PLN81005.1
KZ559541.1	86608	88443	PLN81006.1
KZ559541.1	89030	90059	PLN81007.1
KZ559541.1	91970	93583	PLN81008.1
KZ559541.1	93705	97380	PLN81009.1
KZ559541.1	96929	98592	PLN81010.1
KZ559541.1	98929	101480	PLN81011.1
KZ559541.1	101853	103519	PLN81012.1
KZ559541.1	103715	104909	PLN81013.1
KZ559541.1	105781	109019	PLN81014.1
KZ559541.1	109610	110474	PLN81015.1
KZ559541.1	111209	114515	PLN81016.1
KZ559541.1	114669	116122	PLN81017.1
KZ559541.1	117661	118718	PLN81018.1
KZ559541.1	118889	126066	PLN81019.1
KZ559541.1	126316	126681	PLN81020.1
KZ559541.1	127188	128738	PLN81021.1
KZ559541.1	131640	135792	PLN81022.1
KZ559541.1	136199	140972	PLN81023.1
KZ559541.1	141289	141820	PLN81024.1
KZ559541.1	141674	142806	PLN81025.1
KZ559541.1	142924	143932	PLN81026.1
KZ559541.1	144444	144795	PLN81027.1
KZ559541.1	144444	146272	PLN81028.1
KZ559541.1	147356	148904	PLN81029.1
KZ559541.1	149639	150482	PLN81030.1
KZ559541.1	150589	152473	PLN81031.1
KZ559541.1	152739	154238	PLN81032.1
KZ559541.1	154376	156692	PLN81033.1
KZ559541.1	159742	160731	PLN81034.1
KZ559541.1	161705	163194	PLN81035.1
KZ559541.1	164519	165785	PLN81036.1
KZ559541.1	165929	166265	PLN81037.1
KZ559541.1	166784	167235	PLN81038.1
KZ559541.1	167327	168415	PLN81039.1
KZ559541.1	172276	174991	PLN81040.1
KZ559541.1	175808	177524	PLN81041.1
KZ559541.1	178146	179058	PLN81042.1
KZ559541.1	179450	180783	PLN81043.1
KZ559541.1	181570	183991	PLN81044.1
KZ559541.1	186390	187130	PLN81045.1
KZ559541.1	191892	193164	PLN81046.1
KZ559541.1	193668	196636	PLN81047.1
KZ559541.1	197293	197544	PLN81048.1
KZ559541.1	198017	199814	PLN81049.1
KZ559541.1	200484	202175	PLN81050.1
KZ559541.1	203278	204407	PLN81051.1
KZ559541.1	206442	208753	PLN81052.1
KZ559541.1	208935	211492	PLN81053.1
KZ559541.1	211715	214032	PLN81054.1
KZ559542.1	2173	3859	PLN80865.1
KZ559542.1	3983	5488	PLN80866.1
KZ559542.1	5731	8310	PLN80867.1
KZ559542.1	10577	15418	PLN80868.1
KZ559542.1	15587	16593	PLN80869.1
KZ559542.1	16593	18987	PLN80870.1
KZ559542.1	19170	20213	PLN80871.1
KZ559542.1	22574	24691	PLN80872.1
KZ559542.1	27219	29982	PLN80873.1
KZ559542.1	30568	30999	PLN80874.1
KZ559542.1	31849	33331	PLN80875.1
KZ559542.1	33640	36050	PLN80876.1
KZ559542.1	36050	38027	PLN80877.1
KZ559542.1	38268	40546	PLN80878.1
KZ559542.1	40613	41670	PLN80879.1
KZ559542.1	41824	45267	PLN80880.1
KZ559542.1	45332	46357	PLN80881.1
KZ559542.1	46460	50286	PLN80882.1
KZ559542.1	50438	51239	PLN80883.1
KZ559542.1	52610	54817	PLN80884.1
KZ559542.1	58436	58736	PLN80885.1
KZ559542.1	58602	60341	PLN80886.1
KZ559542.1	60776	62890	PLN80887.1
KZ559542.1	63654	67146	PLN80888.1
KZ559542.1	67256	69021	PLN80889.1
KZ559542.1	69147	72828	PLN80890.1
KZ559542.1	73636	74547	PLN80891.1
KZ559542.1	76061	77731	PLN80892.1
KZ559542.1	78785	79680	PLN80893.1
KZ559542.1	79740	82041	PLN80894.1
KZ559542.1	82171	84379	PLN80895.1
KZ559542.1	85661	87153	PLN80896.1
KZ559542.1	87196	91308	PLN80897.1
KZ559542.1	91613	93179	PLN80898.1
KZ559542.1	93430	95737	PLN80899.1
KZ559542.1	96100	100708	PLN80900.1
KZ559542.1	101913	105671	PLN80901.1
KZ559542.1	105989	107392	PLN80902.1
KZ559542.1	107792	109430	PLN80903.1
KZ559542.1	109702	111709	PLN80904.1
KZ559542.1	112183	115076	PLN80905.1
KZ559542.1	115373	117373	PLN80906.1
KZ559542.1	118264	120363	PLN80907.1
KZ559542.1	120935	121382	PLN80908.1
KZ559542.1	121754	123720	PLN80909.1
KZ559542.1	124408	126083	PLN80910.1
KZ559542.1	126336	127863	PLN80911.1
KZ559542.1	128261	130770	PLN80912.1
KZ559542.1	130839	133411	PLN80913.1
KZ559542.1	133663	134672	PLN80914.1
KZ559542.1	134633	135973	PLN80915.1
KZ559542.1	136203	138730	PLN80916.1
KZ559542.1	138921	140670	PLN80917.1
KZ559542.1	140676	141261	PLN80918.1
KZ559542.1	141553	142048	PLN80919.1
KZ559542.1	142612	145396	PLN80920.1
KZ559542.1	146821	149378	PLN80921.1
KZ559542.1	149362	150376	PLN80922.1
KZ559542.1	151525	153236	PLN80923.1
KZ559542.1	153454	155346	PLN80924.1
KZ559542.1	155471	157134	PLN80925.1
KZ559542.1	157564	160083	PLN80926.1
KZ559542.1	160134	161823	PLN80927.1
KZ559542.1	162517	163615	PLN80928.1
KZ559542.1	163669	164498	PLN80929.1
KZ559542.1	164498	167124	PLN80930.1
KZ559542.1	167256	168189	PLN80931.1
KZ559542.1	168189	169556	PLN80932.1
KZ559542.1	169696	173153	PLN80933.1
KZ559542.1	173150	174424	PLN80934.1
KZ559542.1	174800	175230	PLN80935.1
KZ559542.1	175740	176583	PLN80936.1
KZ559542.1	176806	178136	PLN80937.1
KZ559542.1	178296	180331	PLN80938.1
KZ559542.1	180359	183121	PLN80939.1
KZ559542.1	183552	185878	PLN80940.1
KZ559542.1	185621	186865	PLN80941.1
KZ559542.1	187151	188898	PLN80942.1
KZ559542.1	189657	193725	PLN80943.1
KZ559542.1	194662	196523	PLN80944.1
KZ559542.1	196960	198574	PLN80945.1
KZ559542.1	198945	201547	PLN80946.1
KZ559542.1	201734	203487	PLN80947.1
KZ559542.1	203531	204957	PLN80948.1
KZ559542.1	204973	205865	PLN80949.1
KZ559543.1	1	5497	PLN80782.1
KZ559543.1	6015	8532	PLN80783.1
KZ559543.1	8546	11012	PLN80784.1
KZ559543.1	11178	14353	PLN80785.1
KZ559543.1	14895	16647	PLN80786.1
KZ559543.1	18485	20027	PLN80787.1
KZ559543.1	21184	23053	PLN80788.1
KZ559543.1	23424	24872	PLN80789.1
KZ559543.1	26668	28892	PLN80790.1
KZ559543.1	29987	35628	PLN80791.1
KZ559543.1	36288	37922	PLN80792.1
KZ559543.1	39384	41070	PLN80793.1
KZ559543.1	42113	43321	PLN80794.1
KZ559543.1	43912	45539	PLN80795.1
KZ559543.1	46278	47738	PLN80796.1
KZ559543.1	48249	50284	PLN80797.1
KZ559543.1	51538	58129	PLN80798.1
KZ559543.1	59596	60983	PLN80799.1
KZ559543.1	61633	63501	PLN80800.1
KZ559543.1	64093	65891	PLN80801.1
KZ559543.1	67898	68999	PLN80802.1
KZ559543.1	75563	76181	PLN80803.1
KZ559543.1	76018	76811	PLN80804.1
KZ559543.1	76355	77485	PLN80805.1
KZ559543.1	77842	79656	PLN80806.1
KZ559543.1	80601	82476	PLN80807.1
KZ559543.1	82660	84167	PLN80808.1
KZ559543.1	84369	85229	PLN80809.1
KZ559543.1	85159	86229	PLN80810.1
KZ559543.1	86325	92219	PLN80811.1
KZ559543.1	92548	92840	PLN80812.1
KZ559543.1	93820	97457	PLN80813.1
KZ559543.1	98501	100239	PLN80814.1
KZ559543.1	101392	105214	PLN80815.1
KZ559543.1	107805	109119	PLN80816.1
KZ559543.1	109129	109770	PLN80817.1
KZ559543.1	110387	110699	PLN80818.1
KZ559543.1	111693	113088	PLN80819.1
KZ559543.1	118347	120610	PLN80820.1
KZ559543.1	120859	122468	PLN80821.1
KZ559543.1	123141	126226	PLN80822.1
KZ559543.1	126478	127016	PLN80823.1
KZ559543.1	128670	135129	PLN80824.1
KZ559543.1	135311	136906	PLN80825.1
KZ559543.1	136984	139631	PLN80826.1
KZ559543.1	140409	141999	PLN80827.1
KZ559543.1	142004	142400	PLN80828.1
KZ559543.1	143417	147203	PLN80829.1
KZ559543.1	149602	151226	PLN80830.1
KZ559543.1	151060	152780	PLN80831.1
KZ559543.1	152780	153654	PLN80832.1
KZ559543.1	153838	154699	PLN80833.1
KZ559543.1	154501	158089	PLN80834.1
KZ559543.1	159748	160853	PLN80835.1
KZ559543.1	161232	163175	PLN80836.1
KZ559543.1	163451	163786	PLN80837.1
KZ559543.1	164251	166939	PLN80838.1
KZ559543.1	168072	169585	PLN80839.1
KZ559543.1	171675	172404	PLN80840.1
KZ559543.1	172311	172735	PLN80841.1
KZ559543.1	177105	178580	PLN80842.1
KZ559543.1	180764	183309	PLN80843.1
KZ559543.1	183845	185808	PLN80844.1
KZ559543.1	186019	189050	PLN80845.1
KZ559543.1	189015	190535	PLN80846.1
KZ559543.1	190581	193477	PLN80847.1
KZ559543.1	193661	197017	PLN80848.1
KZ559543.1	196967	198317	PLN80849.1
KZ559544.1	1132	1468	PLN80693.1
KZ559544.1	4657	11038	PLN80694.1
KZ559544.1	11444	12755	PLN80695.1
KZ559544.1	13411	16158	PLN80696.1
KZ559544.1	16825	18017	PLN80697.1
KZ559544.1	22687	25305	PLN80698.1
KZ559544.1	25305	26762	PLN80699.1
KZ559544.1	27842	28301	PLN80700.1
KZ559544.1	28627	29667	PLN80701.1
KZ559544.1	32345	34669	PLN80702.1
KZ559544.1	35473	37690	PLN80703.1
KZ559544.1	39269	44301	PLN80704.1
KZ559544.1	44201	45329	PLN80705.1
KZ559544.1	45523	48266	PLN80706.1
KZ559544.1	48315	50010	PLN80707.1
KZ559544.1	50467	54586	PLN80708.1
KZ559544.1	54778	55843	PLN80709.1
KZ559544.1	56015	57231	PLN80710.1
KZ559544.1	57430	58600	PLN80711.1
KZ559544.1	58553	60049	PLN80712.1
KZ559544.1	60001	64714	PLN80713.1
KZ559544.1	65643	66150	PLN80714.1
KZ559544.1	68106	73492	PLN80715.1
KZ559544.1	74515	76141	PLN80716.1
KZ559544.1	78946	81455	PLN80717.1
KZ559544.1	82034	86779	PLN80718.1
KZ559544.1	87052	90595	PLN80719.1
KZ559544.1	90778	91526	PLN80720.1
KZ559544.1	91768	94271	PLN80721.1
KZ559544.1	94188	96374	PLN80722.1
KZ559544.1	96601	98957	PLN80723.1
KZ559544.1	99178	100321	PLN80724.1
KZ559544.1	100895	104708	PLN80725.1
KZ559544.1	105887	108211	PLN80726.1
KZ559544.1	109272	110656	PLN80727.1
KZ559544.1	111072	113253	PLN80728.1
KZ559544.1	112877	115327	PLN80729.1
KZ559544.1	117985	118369	PLN80730.1
KZ559544.1	118590	120723	PLN80731.1
KZ559544.1	122438	125016	PLN80732.1
KZ559544.1	125228	125857	PLN80733.1
KZ559544.1	126184	126669	PLN80734.1
KZ559544.1	126638	127765	PLN80735.1
KZ559544.1	129171	129591	PLN80736.1
KZ559544.1	130278	132873	PLN80737.1
KZ559544.1	133535	134397	PLN80738.1
KZ559544.1	134765	136849	PLN80739.1
KZ559544.1	136850	138784	PLN80740.1
KZ559544.1	139464	142243	PLN80741.1
KZ559544.1	142291	144138	PLN80742.1
KZ559544.1	144303	145240	PLN80743.1
KZ559544.1	145241	148212	PLN80744.1
KZ559544.1	148340	149702	PLN80745.1
KZ559544.1	150069	154408	PLN80746.1
KZ559544.1	154567	156310	PLN80747.1
KZ559544.1	156348	156848	PLN80748.1
KZ559544.1	157540	158694	PLN80749.1
KZ559544.1	159223	160074	PLN80750.1
KZ559544.1	159860	160350	PLN80751.1
KZ559544.1	160351	162997	PLN80752.1
KZ559544.1	163327	166468	PLN80753.1
KZ559544.1	167253	169223	PLN80754.1
KZ559544.1	169367	170420	PLN80755.1
KZ559544.1	170513	174790	PLN80756.1
KZ559544.1	174949	177577	PLN80757.1
KZ559544.1	178129	178963	PLN80758.1
KZ559544.1	179494	181505	PLN80759.1
KZ559544.1	181854	182571	PLN80760.1
KZ559544.1	183718	187591	PLN80761.1
KZ559544.1	188125	189121	PLN80762.1
KZ559544.1	189350	192399	PLN80763.1
KZ559544.1	192805	194046	PLN80764.1
KZ559544.1	194220	194889	PLN80765.1
KZ559544.1	196539	197025	PLN80766.1
KZ559545.1	2138	3877	PLN80599.1
KZ559545.1	4354	5281	PLN80600.1
KZ559545.1	6524	7428	PLN80601.1
KZ559545.1	8296	10246	PLN80602.1
KZ559545.1	10383	12587	PLN80603.1
KZ559545.1	13360	15834	PLN80604.1
KZ559545.1	15955	17418	PLN80605.1
KZ559545.1	20913	23192	PLN80606.1
KZ559545.1	23525	25259	PLN80607.1
KZ559545.1	25355	26967	PLN80608.1
KZ559545.1	27279	29358	PLN80609.1
KZ559545.1	29926	30445	PLN80610.1
KZ559545.1	31237	32931	PLN80611.1
KZ559545.1	35012	35753	PLN80612.1
KZ559545.1	35753	37126	PLN80613.1
KZ559545.1	37333	37717	PLN80614.1
KZ559545.1	37872	38806	PLN80615.1
KZ559545.1	39417	41286	PLN80616.1
KZ559545.1	41547	43499	PLN80617.1
KZ559545.1	46800	48255	PLN80618.1
KZ559545.1	48405	49914	PLN80619.1
KZ559545.1	50836	52582	PLN80620.1
KZ559545.1	52940	55033	PLN80621.1
KZ559545.1	56112	58141	PLN80622.1
KZ559545.1	58229	60581	PLN80623.1
KZ559545.1	60580	61281	PLN80624.1
KZ559545.1	61318	62270	PLN80625.1
KZ559545.1	62843	64118	PLN80626.1
KZ559545.1	64204	65281	PLN80627.1
KZ559545.1	65505	66321	PLN80628.1
KZ559545.1	66495	67884	PLN80629.1
KZ559545.1	67884	68725	PLN80630.1
KZ559545.1	68943	70549	PLN80631.1
KZ559545.1	71082	73234	PLN80632.1
KZ559545.1	73284	74064	PLN80633.1
KZ559545.1	75115	76219	PLN80634.1
KZ559545.1	76659	77558	PLN80635.1
KZ559545.1	77692	79862	PLN80636.1
KZ559545.1	80045	80955	PLN80637.1
KZ559545.1	80994	83089	PLN80638.1
KZ559545.1	83972	84624	PLN80639.1
KZ559545.1	85383	86803	PLN80640.1
KZ559545.1	87392	89873	PLN80641.1
KZ559545.1	89871	92191	PLN80642.1
KZ559545.1	92331	94227	PLN80643.1
KZ559545.1	95843	96679	PLN80644.1
KZ559545.1	97340	97669	PLN80645.1
KZ559545.1	104141	105620	PLN80646.1
KZ559545.1	106720	108137	PLN80647.1
KZ559545.1	109589	113183	PLN80648.1
KZ559545.1	114269	115965	PLN80649.1
KZ559545.1	117086	119760	PLN80650.1
KZ559545.1	119875	121020	PLN80651.1
KZ559545.1	121108	121926	PLN80652.1
KZ559545.1	122022	122982	PLN80653.1
KZ559545.1	123243	126034	PLN80654.1
KZ559545.1	126274	127010	PLN80655.1
KZ559545.1	128720	130198	PLN80656.1
KZ559545.1	130284	130974	PLN80657.1
KZ559545.1	132694	134699	PLN80658.1
KZ559545.1	134935	137127	PLN80659.1
KZ559545.1	142914	144225	PLN80660.1
KZ559545.1	145426	147494	PLN80661.1
KZ559545.1	148002	153726	PLN80662.1
KZ559545.1	153726	154094	PLN80663.1
KZ559545.1	154421	157492	PLN80664.1
KZ559545.1	157702	160533	PLN80665.1
KZ559545.1	160978	163320	PLN80666.1
KZ559545.1	163545	165260	PLN80667.1
KZ559545.1	165463	166764	PLN80668.1
KZ559545.1	167461	169397	PLN80669.1
KZ559545.1	173547	175121	PLN80670.1
KZ559545.1	175428	177516	PLN80671.1
KZ559545.1	177540	180439	PLN80672.1
KZ559545.1	180687	182803	PLN80673.1
KZ559545.1	183310	185547	PLN80674.1
KZ559546.1	656	2806	PLN80520.1
KZ559546.1	3149	5139	PLN80521.1
KZ559546.1	8363	10392	PLN80522.1
KZ559546.1	12276	13508	PLN80523.1
KZ559546.1	14299	15836	PLN80524.1
KZ559546.1	16045	19430	PLN80525.1
KZ559546.1	19887	22601	PLN80526.1
KZ559546.1	23566	25048	PLN80527.1
KZ559546.1	24469	25048	PLN80528.1
KZ559546.1	25930	27348	PLN80529.1
KZ559546.1	27529	28964	PLN80530.1
KZ559546.1	28964	31253	PLN80531.1
KZ559546.1	32024	33903	PLN80532.1
KZ559546.1	36992	38777	PLN80533.1
KZ559546.1	38789	39958	PLN80534.1
KZ559546.1	40361	40797	PLN80535.1
KZ559546.1	41017	43200	PLN80536.1
KZ559546.1	43201	44412	PLN80537.1
KZ559546.1	44746	45002	PLN80538.1
KZ559546.1	45014	47177	PLN80539.1
KZ559546.1	47388	49054	PLN80540.1
KZ559546.1	50362	52925	PLN80541.1
KZ559546.1	53005	55036	PLN80542.1
KZ559546.1	55271	57373	PLN80543.1
KZ559546.1	57224	61727	PLN80544.1
KZ559546.1	61799	64760	PLN80545.1
KZ559546.1	65343	66864	PLN80546.1
KZ559546.1	67059	68108	PLN80547.1
KZ559546.1	68242	68784	PLN80548.1
KZ559546.1	69176	70721	PLN80549.1
KZ559546.1	70943	71898	PLN80550.1
KZ559546.1	71972	73443	PLN80551.1
KZ559546.1	75818	76893	PLN80552.1
KZ559546.1	76934	81053	PLN80553.1
KZ559546.1	82707	84906	PLN80554.1
KZ559546.1	85381	85931	PLN80555.1
KZ559546.1	86062	86914	PLN80556.1
KZ559546.1	88115	92609	PLN80557.1
KZ559546.1	92610	95120	PLN80558.1
KZ559546.1	95093	95572	PLN80559.1
KZ559546.1	96037	99229	PLN80560.1
KZ559546.1	99484	101670	PLN80561.1
KZ559546.1	101972	103642	PLN80562.1
KZ559546.1	103666	104775	PLN80563.1
KZ559546.1	105196	107093	PLN80564.1
KZ559546.1	107828	108476	PLN80565.1
KZ559546.1	108490	110251	PLN80566.1
KZ559546.1	110453	114741	PLN80567.1
KZ559546.1	116687	119113	PLN80568.1
KZ559546.1	119546	120543	PLN80569.1
KZ559546.1	123406	124289	PLN80570.1
KZ559546.1	125213	127743	PLN80571.1
KZ559546.1	128100	129327	PLN80572.1
KZ559546.1	130728	131897	PLN80573.1
KZ559546.1	135781	136481	PLN80574.1
KZ559546.1	137844	140027	PLN80575.1
KZ559546.1	141320	144985	PLN80576.1
KZ559546.1	146386	148688	PLN80577.1
KZ559546.1	149518	154808	PLN80578.1
KZ559546.1	156204	158572	PLN80579.1
KZ559546.1	158885	161128	PLN80580.1
KZ559546.1	162094	163400	PLN80581.1
KZ559546.1	163852	168530	PLN80582.1
KZ559546.1	168684	171603	PLN80583.1
KZ559546.1	171953	174752	PLN80584.1
KZ559546.1	175916	178565	PLN80585.1
KZ559546.1	179833	183598	PLN80586.1
KZ559547.1	1543	3983	PLN80437.1
KZ559547.1	5073	7098	PLN80438.1
KZ559547.1	7441	8174	PLN80439.1
KZ559547.1	8681	13226	PLN80440.1
KZ559547.1	13471	14852	PLN80441.1
KZ559547.1	15019	17134	PLN80442.1
KZ559547.1	18443	21286	PLN80443.1
KZ559547.1	22545	22900	PLN80444.1
KZ559547.1	26186	27578	PLN80445.1
KZ559547.1	27729	29556	PLN80446.1
KZ559547.1	32536	33269	PLN80447.1
KZ559547.1	34614	35424	PLN80448.1
KZ559547.1	35424	38173	PLN80449.1
KZ559547.1	39418	40289	PLN80450.1
KZ559547.1	40794	42613	PLN80451.1
KZ559547.1	42844	49121	PLN80452.1
KZ559547.1	49164	50114	PLN80453.1
KZ559547.1	50288	50687	PLN80454.1
KZ559547.1	51913	53534	PLN80455.1
KZ559547.1	53571	54946	PLN80456.1
KZ559547.1	55007	55660	PLN80457.1
KZ559547.1	55660	59388	PLN80458.1
KZ559547.1	60460	61530	PLN80459.1
KZ559547.1	60859	62880	PLN80460.1
KZ559547.1	62965	66803	PLN80461.1
KZ559547.1	69445	70383	PLN80462.1
KZ559547.1	71168	74682	PLN80463.1
KZ559547.1	75360	77401	PLN80464.1
KZ559547.1	77525	80199	PLN80465.1
KZ559547.1	80262	84302	PLN80466.1
KZ559547.1	86199	86730	PLN80467.1
KZ559547.1	88665	91837	PLN80468.1
KZ559547.1	95462	95993	PLN80469.1
KZ559547.1	97847	99290	PLN80470.1
KZ559547.1	99767	101415	PLN80471.1
KZ559547.1	101595	104253	PLN80472.1
KZ559547.1	110689	110921	PLN80473.1
KZ559547.1	111382	113355	PLN80474.1
KZ559547.1	113449	116874	PLN80475.1
KZ559547.1	116594	117212	PLN80476.1
KZ559547.1	116874	118633	PLN80477.1
KZ559547.1	118627	120867	PLN80478.1
KZ559547.1	121039	123076	PLN80479.1
KZ559547.1	123389	130597	PLN80480.1
KZ559547.1	131148	132836	PLN80481.1
KZ559547.1	133123	134429	PLN80482.1
KZ559547.1	139860	142152	PLN80483.1
KZ559547.1	142276	142847	PLN80484.1
KZ559547.1	143000	145202	PLN80485.1
KZ559547.1	145257	146489	PLN80486.1
KZ559547.1	147492	149294	PLN80487.1
KZ559547.1	149732	151440	PLN80488.1
KZ559547.1	151870	152981	PLN80489.1
KZ559547.1	153702	154284	PLN80490.1
KZ559547.1	155701	156909	PLN80491.1
KZ559547.1	158898	162630	PLN80492.1
KZ559547.1	163826	164363	PLN80493.1
KZ559547.1	169144	171274	PLN80494.1
KZ559547.1	171449	172362	PLN80495.1
KZ559547.1	172375	174112	PLN80496.1
KZ559547.1	174302	175789	PLN80497.1
KZ559547.1	175947	177863	PLN80498.1
KZ559547.1	177974	179109	PLN80499.1
KZ559547.1	179392	181359	PLN80500.1
KZ559548.1	2193	3168	PLN80353.1
KZ559548.1	3136	6814	PLN80354.1
KZ559548.1	6862	7512	PLN80355.1
KZ559548.1	8235	10275	PLN80356.1
KZ559548.1	10529	13821	PLN80357.1
KZ559548.1	13971	17375	PLN80358.1
KZ559548.1	18216	18758	PLN80359.1
KZ559548.1	18792	22008	PLN80360.1
KZ559548.1	22014	23911	PLN80361.1
KZ559548.1	24188	27174	PLN80362.1
KZ559548.1	27480	30155	PLN80363.1
KZ559548.1	30616	32128	PLN80364.1
KZ559548.1	32192	33837	PLN80365.1
KZ559548.1	34101	37817	PLN80366.1
KZ559548.1	38394	39810	PLN80367.1
KZ559548.1	40679	45207	PLN80368.1
KZ559548.1	45768	46913	PLN80369.1
KZ559548.1	47466	49075	PLN80370.1
KZ559548.1	49076	49894	PLN80371.1
KZ559548.1	50256	51925	PLN80372.1
KZ559548.1	51925	52860	PLN80373.1
KZ559548.1	57195	59115	PLN80374.1
KZ559548.1	59573	62791	PLN80375.1
KZ559548.1	63495	65105	PLN80376.1
KZ559548.1	65273	65720	PLN80377.1
KZ559548.1	65989	67596	PLN80378.1
KZ559548.1	69153	74295	PLN80379.1
KZ559548.1	74272	76042	PLN80380.1
KZ559548.1	76173	79033	PLN80381.1
KZ559548.1	78830	79835	PLN80382.1
KZ559548.1	80135	81803	PLN80383.1
KZ559548.1	82003	84020	PLN80384.1
KZ559548.1	84378	85437	PLN80385.1
KZ559548.1	85772	88456	PLN80386.1
KZ559548.1	88798	90300	PLN80387.1
KZ559548.1	90500	92202	PLN80388.1
KZ559548.1	92474	93294	PLN80389.1
KZ559548.1	93297	96152	PLN80390.1
KZ559548.1	96832	97906	PLN80391.1
KZ559548.1	98776	100450	PLN80392.1
KZ559548.1	102273	104352	PLN80393.1
KZ559548.1	105651	107518	PLN80394.1
KZ559548.1	107692	109020	PLN80395.1
KZ559548.1	109984	110616	PLN80396.1
KZ559548.1	110723	112515	PLN80397.1
KZ559548.1	112873	113775	PLN80398.1
KZ559548.1	113865	114831	PLN80399.1
KZ559548.1	115747	116854	PLN80400.1
KZ559548.1	118101	120034	PLN80401.1
KZ559548.1	121239	123006	PLN80402.1
KZ559548.1	123912	124977	PLN80403.1
KZ559548.1	126101	128350	PLN80404.1
KZ559548.1	128629	130182	PLN80405.1
KZ559548.1	130968	132256	PLN80406.1
KZ559548.1	133078	135315	PLN80407.1
KZ559548.1	135507	137564	PLN80408.1
KZ559548.1	137737	139612	PLN80409.1
KZ559548.1	141227	141876	PLN80410.1
KZ559548.1	141940	142761	PLN80411.1
KZ559548.1	143290	146069	PLN80412.1
KZ559548.1	146745	148086	PLN80413.1
KZ559548.1	148649	150784	PLN80414.1
KZ559548.1	150910	152825	PLN80415.1
KZ559548.1	153064	154731	PLN80416.1
KZ559548.1	155647	158232	PLN80417.1
KZ559548.1	158222	158909	PLN80418.1
KZ559548.1	159163	159780	PLN80419.1
KZ559548.1	165473	167102	PLN80420.1
KZ559548.1	168126	169493	PLN80421.1
KZ559548.1	170924	171525	PLN80422.1
KZ559548.1	172713	173376	PLN80423.1
KZ559548.1	174799	176637	PLN80424.1
KZ559548.1	177052	178516	PLN80425.1
KZ559548.1	178523	179929	PLN80426.1
KZ559549.1	26	902	PLN80246.1
KZ559549.1	1462	2229	PLN80247.1
KZ559549.1	2361	3933	PLN80248.1
KZ559549.1	3962	4391	PLN80249.1
KZ559549.1	4391	5061	PLN80250.1
KZ559549.1	6897	8259	PLN80251.1
KZ559549.1	8299	10316	PLN80252.1
KZ559549.1	10923	13086	PLN80253.1
KZ559549.1	13747	16212	PLN80254.1
KZ559549.1	16445	18604	PLN80255.1
KZ559549.1	18924	20570	PLN80256.1
KZ559549.1	20848	24062	PLN80257.1
KZ559549.1	24239	27560	PLN80258.1
KZ559549.1	27669	28297	PLN80259.1
KZ559549.1	28919	30068	PLN80260.1
KZ559549.1	30129	31400	PLN80261.1
KZ559549.1	31537	32467	PLN80262.1
KZ559549.1	32637	33583	PLN80263.1
KZ559549.1	35052	36022	PLN80264.1
KZ559549.1	36455	38187	PLN80265.1
KZ559549.1	38273	40205	PLN80266.1
KZ559549.1	40360	41393	PLN80267.1
KZ559549.1	41720	43234	PLN80268.1
KZ559549.1	43305	43850	PLN80269.1
KZ559549.1	44182	45044	PLN80270.1
KZ559549.1	45216	47448	PLN80271.1
KZ559549.1	47431	49470	PLN80272.1
KZ559549.1	49768	51914	PLN80273.1
KZ559549.1	52730	55248	PLN80274.1
KZ559549.1	56183	57273	PLN80275.1
KZ559549.1	57836	59351	PLN80276.1
KZ559549.1	59068	59351	PLN80277.1
KZ559549.1	60140	60758	PLN80278.1
KZ559549.1	62889	63370	PLN80279.1
KZ559549.1	63443	64666	PLN80280.1
KZ559549.1	66079	68394	PLN80281.1
KZ559549.1	68650	69519	PLN80282.1
KZ559549.1	71014	74661	PLN80283.1
KZ559549.1	75183	76623	PLN80284.1
KZ559549.1	77059	77971	PLN80285.1
KZ559549.1	79246	80794	PLN80286.1
KZ559549.1	81332	83218	PLN80287.1
KZ559549.1	85056	86864	PLN80288.1
KZ559549.1	87790	91285	PLN80289.1
KZ559549.1	91304	94488	PLN80290.1
KZ559549.1	94911	96012	PLN80291.1
KZ559549.1	96191	98044	PLN80292.1
KZ559549.1	98056	100248	PLN80293.1
KZ559549.1	100214	101975	PLN80294.1
KZ559549.1	102170	103957	PLN80295.1
KZ559549.1	104177	105405	PLN80296.1
KZ559549.1	105983	107094	PLN80297.1
KZ559549.1	107098	109472	PLN80298.1
KZ559549.1	109620	112337	PLN80299.1
KZ559549.1	111308	112814	PLN80300.1
KZ559549.1	112905	113913	PLN80301.1
KZ559549.1	114095	114911	PLN80302.1
KZ559549.1	114905	116527	PLN80303.1
KZ559549.1	116594	117560	PLN80304.1
KZ559549.1	117560	118531	PLN80305.1
KZ559549.1	118640	120234	PLN80306.1
KZ559549.1	120451	122674	PLN80307.1
KZ559549.1	122878	124324	PLN80308.1
KZ559549.1	124332	125970	PLN80309.1
KZ559549.1	125975	127370	PLN80310.1
KZ559549.1	127377	128248	PLN80311.1
KZ559549.1	128470	129776	PLN80312.1
KZ559549.1	129776	131070	PLN80313.1
KZ559549.1	131216	131780	PLN80314.1
KZ559549.1	132958	134603	PLN80315.1
KZ559549.1	135264	136877	PLN80316.1
KZ559549.1	137106	138522	PLN80317.1
KZ559549.1	138799	139901	PLN80318.1
KZ559549.1	140256	142237	PLN80319.1
KZ559549.1	142123	143641	PLN80320.1
KZ559549.1	143576	145168	PLN80321.1
KZ559549.1	145680	146904	PLN80322.1
KZ559549.1	147113	148453	PLN80323.1
KZ559549.1	148539	149540	PLN80324.1
KZ559549.1	148756	149043	PLN80325.1
KZ559549.1	149756	150403	PLN80326.1
KZ559549.1	152159	155289	PLN80327.1
KZ559549.1	155378	157610	PLN80328.1
KZ559549.1	157782	160031	PLN80329.1
KZ559549.1	160198	161984	PLN80330.1
KZ559549.1	162247	162769	PLN80331.1
KZ559549.1	164141	165766	PLN80332.1
KZ559549.1	165721	167907	PLN80333.1
KZ559549.1	168194	170300	PLN80334.1
KZ559549.1	170950	173182	PLN80335.1
KZ559549.1	174732	176385	PLN80336.1
KZ559549.1	176640	178284	PLN80337.1
KZ559550.1	111	3206	PLN80159.1
KZ559550.1	4662	5376	PLN80160.1
KZ559550.1	6975	7568	PLN80161.1
KZ559550.1	11378	12046	PLN80162.1
KZ559550.1	12969	13336	PLN80163.1
KZ559550.1	13058	14814	PLN80164.1
KZ559550.1	17634	18332	PLN80165.1
KZ559550.1	19096	21166	PLN80166.1
KZ559550.1	21720	22356	PLN80167.1
KZ559550.1	22750	24226	PLN80168.1
KZ559550.1	25298	27209	PLN80169.1
KZ559550.1	27277	29320	PLN80170.1
KZ559550.1	31508	31965	PLN80171.1
KZ559550.1	32374	33241	PLN80172.1
KZ559550.1	33735	36260	PLN80173.1
KZ559550.1	36277	36857	PLN80174.1
KZ559550.1	37443	38554	PLN80175.1
KZ559550.1	41804	44333	PLN80176.1
KZ559550.1	47592	48870	PLN80177.1
KZ559550.1	49025	53199	PLN80178.1
KZ559550.1	53241	53999	PLN80179.1
KZ559550.1	56275	57304	PLN80180.1
KZ559550.1	57506	63396	PLN80181.1
KZ559550.1	64572	66647	PLN80182.1
KZ559550.1	67711	69646	PLN80183.1
KZ559550.1	70335	72343	PLN80184.1
KZ559550.1	74262	74741	PLN80185.1
KZ559550.1	76764	78555	PLN80186.1
KZ559550.1	78854	80530	PLN80187.1
KZ559550.1	80425	81327	PLN80188.1
KZ559550.1	81609	82949	PLN80189.1
KZ559550.1	82949	83918	PLN80190.1
KZ559550.1	84442	85690	PLN80191.1
KZ559550.1	86492	88827	PLN80192.1
KZ559550.1	88996	90579	PLN80193.1
KZ559550.1	90853	92519	PLN80194.1
KZ559550.1	92839	94391	PLN80195.1
KZ559550.1	95397	96803	PLN80196.1
KZ559550.1	96895	99364	PLN80197.1
KZ559550.1	100647	100940	PLN80198.1
KZ559550.1	102390	103991	PLN80199.1
KZ559550.1	104791	105985	PLN80200.1
KZ559550.1	106172	108385	PLN80201.1
KZ559550.1	108385	110572	PLN80202.1
KZ559550.1	110716	113276	PLN80203.1
KZ559550.1	113731	114566	PLN80204.1
KZ559550.1	115756	116816	PLN80205.1
KZ559550.1	118361	120705	PLN80206.1
KZ559550.1	120907	122499	PLN80207.1
KZ559550.1	122752	124382	PLN80208.1
KZ559550.1	124553	126834	PLN80209.1
KZ559550.1	126878	129120	PLN80210.1
KZ559550.1	129164	130991	PLN80211.1
KZ559550.1	131280	132908	PLN80212.1
KZ559550.1	133436	135626	PLN80213.1
KZ559550.1	136013	138016	PLN80214.1
KZ559550.1	138611	139862	PLN80215.1
KZ559550.1	141937	143389	PLN80216.1
KZ559550.1	143656	146313	PLN80217.1
KZ559550.1	145848	146347	PLN80218.1
KZ559550.1	146522	149244	PLN80219.1
KZ559550.1	148711	149244	PLN80220.1
KZ559550.1	150385	151871	PLN80221.1
KZ559550.1	151956	152958	PLN80222.1
KZ559550.1	153953	155929	PLN80223.1
KZ559550.1	156651	159531	PLN80224.1
KZ559550.1	161548	163364	PLN80225.1
KZ559550.1	163322	164892	PLN80226.1
KZ559550.1	165490	167192	PLN80227.1
KZ559550.1	169062	171076	PLN80228.1
KZ559550.1	172954	174393	PLN80229.1
KZ559550.1	175160	177143	PLN80230.1
KZ559551.1	99	921	PLN80070.1
KZ559551.1	1093	2064	PLN80071.1
KZ559551.1	2156	6654	PLN80072.1
KZ559551.1	7534	9540	PLN80073.1
KZ559551.1	9814	11564	PLN80074.1
KZ559551.1	14560	16989	PLN80075.1
KZ559551.1	17179	20719	PLN80076.1
KZ559551.1	22230	24147	PLN80077.1
KZ559551.1	24842	26657	PLN80078.1
KZ559551.1	26808	27846	PLN80079.1
KZ559551.1	27865	28987	PLN80080.1
KZ559551.1	29432	32224	PLN80081.1
KZ559551.1	32476	35008	PLN80082.1
KZ559551.1	35747	37587	PLN80083.1
KZ559551.1	37588	38469	PLN80084.1
KZ559551.1	38457	39734	PLN80085.1
KZ559551.1	41585	44154	PLN80086.1
KZ559551.1	45160	46239	PLN80087.1
KZ559551.1	46482	47826	PLN80088.1
KZ559551.1	48249	50107	PLN80089.1
KZ559551.1	51028	53160	PLN80090.1
KZ559551.1	53898	58685	PLN80091.1
KZ559551.1	59951	60935	PLN80092.1
KZ559551.1	61439	62700	PLN80093.1
KZ559551.1	63088	64772	PLN80094.1
KZ559551.1	65680	68123	PLN80095.1
KZ559551.1	68339	70147	PLN80096.1
KZ559551.1	70148	72688	PLN80097.1
KZ559551.1	73326	75159	PLN80098.1
KZ559551.1	75559	76028	PLN80099.1
KZ559551.1	76707	79497	PLN80100.1
KZ559551.1	79587	81073	PLN80101.1
KZ559551.1	82165	85422	PLN80102.1
KZ559551.1	85546	86774	PLN80103.1
KZ559551.1	86868	89630	PLN80104.1
KZ559551.1	90312	93924	PLN80105.1
KZ559551.1	94288	96455	PLN80106.1
KZ559551.1	96702	98819	PLN80107.1
KZ559551.1	99674	101542	PLN80108.1
KZ559551.1	102432	104177	PLN80109.1
KZ559551.1	104340	105979	PLN80110.1
KZ559551.1	105986	109435	PLN80111.1
KZ559551.1	109644	110889	PLN80112.1
KZ559551.1	110755	111820	PLN80113.1
KZ559551.1	112435	114907	PLN80114.1
KZ559551.1	115314	117108	PLN80115.1
KZ559551.1	118373	124045	PLN80116.1
KZ559551.1	124688	125945	PLN80117.1
KZ559551.1	126307	127836	PLN80118.1
KZ559551.1	127993	133341	PLN80119.1
KZ559551.1	134383	137150	PLN80120.1
KZ559551.1	138582	140395	PLN80121.1
KZ559551.1	145419	147098	PLN80122.1
KZ559551.1	147557	151086	PLN80123.1
KZ559551.1	151083	152724	PLN80124.1
KZ559551.1	152711	155047	PLN80125.1
KZ559551.1	155426	155892	PLN80126.1
KZ559551.1	156105	159160	PLN80127.1
KZ559551.1	159383	160010	PLN80128.1
KZ559551.1	160754	161063	PLN80129.1
KZ559551.1	163048	165108	PLN80130.1
KZ559551.1	165257	167014	PLN80131.1
KZ559551.1	167040	168217	PLN80132.1
KZ559551.1	170043	170364	PLN80133.1
KZ559551.1	170473	171075	PLN80134.1
KZ559552.1	13	722	PLN79998.1
KZ559552.1	2107	2471	PLN79999.1
KZ559552.1	2527	4478	PLN80000.1
KZ559552.1	4486	6156	PLN80001.1
KZ559552.1	6304	7271	PLN80002.1
KZ559552.1	7286	10248	PLN80003.1
KZ559552.1	10452	12554	PLN80004.1
KZ559552.1	13248	16136	PLN80005.1
KZ559552.1	19912	20480	PLN80006.1
KZ559552.1	22535	23048	PLN80007.1
KZ559552.1	23129	23907	PLN80008.1
KZ559552.1	23743	26680	PLN80009.1
KZ559552.1	30974	31725	PLN80010.1
KZ559552.1	33806	36395	PLN80011.1
KZ559552.1	38592	39009	PLN80012.1
KZ559552.1	39191	41485	PLN80013.1
KZ559552.1	41679	44471	PLN80014.1
KZ559552.1	44623	47679	PLN80015.1
KZ559552.1	47748	53672	PLN80016.1
KZ559552.1	54378	57293	PLN80017.1
KZ559552.1	57591	62247	PLN80018.1
KZ559552.1	63424	66627	PLN80019.1
KZ559552.1	66538	68437	PLN80020.1
KZ559552.1	70864	74609	PLN80021.1
KZ559552.1	75511	76967	PLN80022.1
KZ559552.1	77126	80798	PLN80023.1
KZ559552.1	83288	86623	PLN80024.1
KZ559552.1	87434	91760	PLN80025.1
KZ559552.1	92268	93983	PLN80026.1
KZ559552.1	94659	96862	PLN80027.1
KZ559552.1	98059	98775	PLN80028.1
KZ559552.1	101424	102237	PLN80029.1
KZ559552.1	103516	104480	PLN80030.1
KZ559552.1	104929	106168	PLN80031.1
KZ559552.1	106045	108040	PLN80032.1
KZ559552.1	109002	109953	PLN80033.1
KZ559552.1	111209	113711	PLN80034.1
KZ559552.1	113942	116094	PLN80035.1
KZ559552.1	117855	118883	PLN80036.1
KZ559552.1	119098	120747	PLN80037.1
KZ559552.1	120892	122406	PLN80038.1
KZ559552.1	122692	124237	PLN80039.1
KZ559552.1	124763	126600	PLN80040.1
KZ559552.1	126785	128493	PLN80041.1
KZ559552.1	129191	131753	PLN80042.1
KZ559552.1	131758	134936	PLN80043.1
KZ559552.1	136636	138649	PLN80044.1
KZ559552.1	138942	139902	PLN80045.1
KZ559552.1	140094	141238	PLN80046.1
KZ559552.1	144081	144677	PLN80047.1
KZ559552.1	144698	145244	PLN80048.1
KZ559552.1	145312	147666	PLN80049.1
KZ559552.1	148475	150314	PLN80050.1
KZ559552.1	150572	152803	PLN80051.1
KZ559552.1	153070	155692	PLN80052.1
KZ559552.1	155943	156868	PLN80053.1
KZ559552.1	157666	159525	PLN80054.1
KZ559552.1	161532	164987	PLN80055.1
KZ559552.1	165633	169502	PLN80056.1
KZ559553.1	521	1395	PLN79912.1
KZ559553.1	3029	5858	PLN79913.1
KZ559553.1	6012	7032	PLN79914.1
KZ559553.1	7032	8524	PLN79915.1
KZ559553.1	8613	10413	PLN79916.1
KZ559553.1	11084	15345	PLN79917.1
KZ559553.1	16034	19982	PLN79918.1
KZ559553.1	23979	25593	PLN79919.1
KZ559553.1	28524	30750	PLN79920.1
KZ559553.1	30751	32138	PLN79921.1
KZ559553.1	32207	34921	PLN79922.1
KZ559553.1	35136	36928	PLN79923.1
KZ559553.1	42184	45107	PLN79924.1
KZ559553.1	47576	49135	PLN79925.1
KZ559553.1	49646	50413	PLN79926.1
KZ559553.1	52410	54755	PLN79927.1
KZ559553.1	54859	55175	PLN79928.1
KZ559553.1	55226	57140	PLN79929.1
KZ559553.1	57360	59441	PLN79930.1
KZ559553.1	59760	64630	PLN79931.1
KZ559553.1	64858	66393	PLN79932.1
KZ559553.1	66856	68629	PLN79933.1
KZ559553.1	69241	71427	PLN79934.1
KZ559553.1	72756	73573	PLN79935.1
KZ559553.1	73992	79933	PLN79936.1
KZ559553.1	80845	82512	PLN79937.1
KZ559553.1	83116	84298	PLN79938.1
KZ559553.1	85330	86558	PLN79939.1
KZ559553.1	86565	88410	PLN79940.1
KZ559553.1	90183	92558	PLN79941.1
KZ559553.1	92586	93515	PLN79942.1
KZ559553.1	94431	95989	PLN79943.1
KZ559553.1	97285	99006	PLN79944.1
KZ559553.1	99267	100531	PLN79945.1
KZ559553.1	101151	102173	PLN79946.1
KZ559553.1	103097	104796	PLN79947.1
KZ559553.1	105397	106198	PLN79948.1
KZ559553.1	106419	106866	PLN79949.1
KZ559553.1	109621	111263	PLN79950.1
KZ559553.1	111399	111842	PLN79951.1
KZ559553.1	112181	113340	PLN79952.1
KZ559553.1	113642	114072	PLN79953.1
KZ559553.1	115342	116016	PLN79954.1
KZ559553.1	116297	117533	PLN79955.1
KZ559553.1	118237	119072	PLN79956.1
KZ559553.1	119213	119959	PLN79957.1
KZ559553.1	120120	121263	PLN79958.1
KZ559553.1	121320	122639	PLN79959.1
KZ559553.1	122624	123834	PLN79960.1
KZ559553.1	124260	124826	PLN79961.1
KZ559553.1	126772	128902	PLN79962.1
KZ559553.1	129079	130174	PLN79963.1
KZ559553.1	130634	133211	PLN79964.1
KZ559553.1	134395	136116	PLN79965.1
KZ559553.1	137195	138458	PLN79966.1
KZ559553.1	138622	141108	PLN79967.1
KZ559553.1	142552	144384	PLN79968.1
KZ559553.1	145081	147538	PLN79969.1
KZ559553.1	147538	148310	PLN79970.1
KZ559553.1	149569	149935	PLN79971.1
KZ559553.1	152216	153290	PLN79972.1
KZ559553.1	154291	155311	PLN79973.1
KZ559553.1	155344	156889	PLN79974.1
KZ559553.1	157019	157703	PLN79975.1
KZ559553.1	158094	159082	PLN79976.1
KZ559553.1	160271	161047	PLN79977.1
KZ559553.1	161108	161498	PLN79978.1
KZ559553.1	161688	162761	PLN79979.1
KZ559553.1	162691	164353	PLN79980.1
KZ559553.1	164354	166525	PLN79981.1
KZ559553.1	168906	171039	PLN79982.1
KZ559554.1	631	4788	PLN79837.1
KZ559554.1	5690	6468	PLN79838.1
KZ559554.1	7253	8835	PLN79839.1
KZ559554.1	8972	10850	PLN79840.1
KZ559554.1	10710	11720	PLN79841.1
KZ559554.1	11910	13787	PLN79842.1
KZ559554.1	13836	16978	PLN79843.1
KZ559554.1	18140	19415	PLN79844.1
KZ559554.1	21169	21860	PLN79845.1
KZ559554.1	21828	24289	PLN79846.1
KZ559554.1	24787	25556	PLN79847.1
KZ559554.1	25558	27687	PLN79848.1
KZ559554.1	28636	29942	PLN79849.1
KZ559554.1	29918	32482	PLN79850.1
KZ559554.1	32615	34460	PLN79851.1
KZ559554.1	34460	35899	PLN79852.1
KZ559554.1	36092	38642	PLN79853.1
KZ559554.1	42057	45136	PLN79854.1
KZ559554.1	45408	46292	PLN79855.1
KZ559554.1	46557	47373	PLN79856.1
KZ559554.1	47452	48708	PLN79857.1
KZ559554.1	49194	53178	PLN79858.1
KZ559554.1	55066	55714	PLN79859.1
KZ559554.1	56140	57001	PLN79860.1
KZ559554.1	57815	59547	PLN79861.1
KZ559554.1	59636	63135	PLN79862.1
KZ559554.1	63524	68507	PLN79863.1
KZ559554.1	69590	71485	PLN79864.1
KZ559554.1	71445	72469	PLN79865.1
KZ559554.1	72676	74681	PLN79866.1
KZ559554.1	74832	75358	PLN79867.1
KZ559554.1	74882	77929	PLN79868.1
KZ559554.1	79540	81550	PLN79869.1
KZ559554.1	81834	83622	PLN79870.1
KZ559554.1	83803	87113	PLN79871.1
KZ559554.1	87368	89731	PLN79872.1
KZ559554.1	90155	92139	PLN79873.1
KZ559554.1	94005	97287	PLN79874.1
KZ559554.1	98425	106483	PLN79875.1
KZ559554.1	106710	108209	PLN79876.1
KZ559554.1	108325	111317	PLN79877.1
KZ559554.1	112788	114587	PLN79878.1
KZ559554.1	114757	117919	PLN79879.1
KZ559554.1	118317	121265	PLN79880.1
KZ559554.1	121531	122812	PLN79881.1
KZ559554.1	122940	126618	PLN79882.1
KZ559554.1	127071	129935	PLN79883.1
KZ559554.1	130586	132769	PLN79884.1
KZ559554.1	133538	134804	PLN79885.1
KZ559554.1	136619	137850	PLN79886.1
KZ559554.1	138034	139623	PLN79887.1
KZ559554.1	140013	141961	PLN79888.1
KZ559554.1	143106	143579	PLN79889.1
KZ559554.1	144597	147422	PLN79890.1
KZ559554.1	148053	150968	PLN79891.1
KZ559554.1	152241	154500	PLN79892.1
KZ559554.1	154971	157370	PLN79893.1
KZ559554.1	157023	157630	PLN79894.1
KZ559554.1	157629	159302	PLN79895.1
KZ559554.1	159779	161261	PLN79896.1
KZ559554.1	162205	164538	PLN79897.1
KZ559554.1	164779	166758	PLN79898.1
KZ559555.1	2605	4131	PLN79763.1
KZ559555.1	5212	5650	PLN79764.1
KZ559555.1	7170	7614	PLN79765.1
KZ559555.1	15078	16360	PLN79766.1
KZ559555.1	20703	21107	PLN79767.1
KZ559555.1	24162	26848	PLN79768.1
KZ559555.1	27439	29407	PLN79769.1
KZ559555.1	31183	33142	PLN79770.1
KZ559555.1	35021	35710	PLN79771.1
KZ559555.1	36370	41360	PLN79772.1
KZ559555.1	43501	43666	PLN79773.1
KZ559555.1	47708	48198	PLN79774.1
KZ559555.1	49071	50256	PLN79775.1
KZ559555.1	51161	52981	PLN79776.1
KZ559555.1	57134	58094	PLN79777.1
KZ559555.1	60255	62156	PLN79778.1
KZ559555.1	62156	63156	PLN79779.1
KZ559555.1	63649	65569	PLN79780.1
KZ559555.1	66297	66856	PLN79781.1
KZ559555.1	66977	68799	PLN79782.1
KZ559555.1	69051	70332	PLN79783.1
KZ559555.1	70987	73177	PLN79784.1
KZ559555.1	73696	75813	PLN79785.1
KZ559555.1	76660	78460	PLN79786.1
KZ559555.1	79033	81109	PLN79787.1
KZ559555.1	81077	81450	PLN79788.1
KZ559555.1	82377	87366	PLN79789.1
KZ559555.1	87868	91994	PLN79790.1
KZ559555.1	92353	93777	PLN79791.1
KZ559555.1	94272	96156	PLN79792.1
KZ559555.1	96752	98690	PLN79793.1
KZ559555.1	99281	100681	PLN79794.1
KZ559555.1	100873	101874	PLN79795.1
KZ559555.1	101984	103781	PLN79796.1
KZ559555.1	103882	104788	PLN79797.1
KZ559555.1	104788	107297	PLN79798.1
KZ559555.1	106929	109000	PLN79799.1
KZ559555.1	109178	110514	PLN79800.1
KZ559555.1	114257	114519	PLN79801.1
KZ559555.1	115824	117665	PLN79802.1
KZ559555.1	117362	120455	PLN79803.1
KZ559555.1	120662	122530	PLN79804.1
KZ559555.1	123519	124933	PLN79805.1
KZ559555.1	125147	126259	PLN79806.1
KZ559555.1	126998	131719	PLN79807.1
KZ559555.1	131737	132915	PLN79808.1
KZ559555.1	133853	135506	PLN79809.1
KZ559555.1	136483	138061	PLN79810.1
KZ559555.1	139089	139970	PLN79811.1
KZ559555.1	141356	146878	PLN79812.1
KZ559555.1	147233	149425	PLN79813.1
KZ559555.1	149732	151208	PLN79814.1
KZ559555.1	152028	152676	PLN79815.1
KZ559555.1	152726	156226	PLN79816.1
KZ559555.1	159513	160295	PLN79817.1
KZ559556.1	599	2429	PLN79692.1
KZ559556.1	2780	3981	PLN79693.1
KZ559556.1	4667	7271	PLN79694.1
KZ559556.1	16165	17674	PLN79695.1
KZ559556.1	19598	23300	PLN79696.1
KZ559556.1	23262	25192	PLN79697.1
KZ559556.1	26057	26912	PLN79698.1
KZ559556.1	30118	34643	PLN79699.1
KZ559556.1	34811	36586	PLN79700.1
KZ559556.1	36586	40025	PLN79701.1
KZ559556.1	40153	41343	PLN79702.1
KZ559556.1	41644	42306	PLN79703.1
KZ559556.1	42311	42754	PLN79704.1
KZ559556.1	43067	45390	PLN79705.1
KZ559556.1	45715	46219	PLN79706.1
KZ559556.1	47925	50748	PLN79707.1
KZ559556.1	53139	55351	PLN79708.1
KZ559556.1	55440	56430	PLN79709.1
KZ559556.1	57293	58919	PLN79710.1
KZ559556.1	58920	60734	PLN79711.1
KZ559556.1	60959	61923	PLN79712.1
KZ559556.1	65300	66914	PLN79713.1
KZ559556.1	67011	71954	PLN79714.1
KZ559556.1	72076	74720	PLN79715.1
KZ559556.1	76108	77440	PLN79716.1
KZ559556.1	77923	79065	PLN79717.1
KZ559556.1	79260	80208	PLN79718.1
KZ559556.1	80208	81456	PLN79719.1
KZ559556.1	81661	83739	PLN79720.1
KZ559556.1	83850	84416	PLN79721.1
KZ559556.1	84273	85627	PLN79722.1
KZ559556.1	86795	89042	PLN79723.1
KZ559556.1	97403	100408	PLN79724.1
KZ559556.1	100465	102054	PLN79725.1
KZ559556.1	102313	105459	PLN79726.1
KZ559556.1	105459	107020	PLN79727.1
KZ559556.1	107020	110607	PLN79728.1
KZ559556.1	111700	114130	PLN79729.1
KZ559556.1	114958	117247	PLN79730.1
KZ559556.1	117633	118611	PLN79731.1
KZ559556.1	118701	120426	PLN79732.1
KZ559556.1	127590	130516	PLN79733.1
KZ559556.1	132207	134276	PLN79734.1
KZ559556.1	134531	136770	PLN79735.1
KZ559556.1	137084	144244	PLN79736.1
KZ559556.1	144545	146510	PLN79737.1
KZ559556.1	148558	150153	PLN79738.1
KZ559556.1	152368	152945	PLN79739.1
KZ559556.1	152948	153626	PLN79740.1
KZ559557.1	600	2522	PLN79626.1
KZ559557.1	2895	4505	PLN79627.1
KZ559557.1	5210	6167	PLN79628.1
KZ559557.1	6726	7608	PLN79629.1
KZ559557.1	10852	13060	PLN79630.1
KZ559557.1	13060	15060	PLN79631.1
KZ559557.1	16067	17991	PLN79632.1
KZ559557.1	20067	22158	PLN79633.1
KZ559557.1	26366	28326	PLN79634.1
KZ559557.1	28620	30949	PLN79635.1
KZ559557.1	31336	32702	PLN79636.1
KZ559557.1	32758	34849	PLN79637.1
KZ559557.1	35969	36557	PLN79638.1
KZ559557.1	36557	37640	PLN79639.1
KZ559557.1	39294	43070	PLN79640.1
KZ559557.1	44978	46109	PLN79641.1
KZ559557.1	47818	49430	PLN79642.1
KZ559557.1	49531	54448	PLN79643.1
KZ559557.1	54910	57184	PLN79644.1
KZ559557.1	57932	60708	PLN79645.1
KZ559557.1	62197	62975	PLN79646.1
KZ559557.1	63517	64963	PLN79647.1
KZ559557.1	65580	67035	PLN79648.1
KZ559557.1	67879	68601	PLN79649.1
KZ559557.1	73248	78481	PLN79650.1
KZ559557.1	78458	79861	PLN79651.1
KZ559557.1	81416	84366	PLN79652.1
KZ559557.1	88659	89387	PLN79653.1
KZ559557.1	89270	90644	PLN79654.1
KZ559557.1	90723	92153	PLN79655.1
KZ559557.1	92201	93541	PLN79656.1
KZ559557.1	93085	94510	PLN79657.1
KZ559557.1	97208	98666	PLN79658.1
KZ559557.1	99075	105144	PLN79659.1
KZ559557.1	105738	107529	PLN79660.1
KZ559557.1	108346	110537	PLN79661.1
KZ559557.1	113348	113955	PLN79662.1
KZ559557.1	118587	119874	PLN79663.1
KZ559557.1	122998	125088	PLN79664.1
KZ559557.1	125260	127444	PLN79665.1
KZ559557.1	128093	129578	PLN79666.1
KZ559557.1	131252	132352	PLN79667.1
KZ559557.1	132741	134814	PLN79668.1
KZ559557.1	135547	137316	PLN79669.1
KZ559557.1	137410	138310	PLN79670.1
KZ559557.1	140173	141358	PLN79671.1
KZ559557.1	141637	142901	PLN79672.1
KZ559557.1	144517	145448	PLN79673.1
KZ559557.1	146141	148441	PLN79674.1
KZ559557.1	148431	149548	PLN79675.1
KZ559557.1	149570	150182	PLN79676.1
KZ559557.1	150663	152955	PLN79677.1
KZ559557.1	153570	157779	PLN79678.1
KZ559558.1	211	632	PLN79561.1
KZ559558.1	956	2826	PLN79562.1
KZ559558.1	5455	6959	PLN79563.1
KZ559558.1	7625	10203	PLN79564.1
KZ559558.1	12934	17096	PLN79565.1
KZ559558.1	18495	19145	PLN79566.1
KZ559558.1	19246	20382	PLN79567.1
KZ559558.1	20230	21439	PLN79568.1
KZ559558.1	21610	23217	PLN79569.1
KZ559558.1	23563	28482	PLN79570.1
KZ559558.1	29062	34496	PLN79571.1
KZ559558.1	34756	35830	PLN79572.1
KZ559558.1	35988	37339	PLN79573.1
KZ559558.1	37773	39305	PLN79574.1
KZ559558.1	39249	39908	PLN79575.1
KZ559558.1	40104	46125	PLN79576.1
KZ559558.1	46331	49279	PLN79577.1
KZ559558.1	49491	51095	PLN79578.1
KZ559558.1	51317	53373	PLN79579.1
KZ559558.1	53958	55736	PLN79580.1
KZ559558.1	56570	60633	PLN79581.1
KZ559558.1	61949	63472	PLN79582.1
KZ559558.1	63738	66183	PLN79583.1
KZ559558.1	66390	70540	PLN79584.1
KZ559558.1	70883	73588	PLN79585.1
KZ559558.1	74079	79911	PLN79586.1
KZ559558.1	82241	85288	PLN79587.1
KZ559558.1	87246	88131	PLN79588.1
KZ559558.1	89240	90346	PLN79589.1
KZ559558.1	91122	92878	PLN79590.1
KZ559558.1	92912	95443	PLN79591.1
KZ559558.1	95225	95525	PLN79592.1
KZ559558.1	98251	100504	PLN79593.1
KZ559558.1	102304	105621	PLN79594.1
KZ559558.1	106118	108993	PLN79595.1
KZ559558.1	108633	110420	PLN79596.1
KZ559558.1	110721	112238	PLN79597.1
KZ559558.1	112456	114073	PLN79598.1
KZ559558.1	114846	117201	PLN79599.1
KZ559558.1	117542	117940	PLN79600.1
KZ559558.1	119119	120812	PLN79601.1
KZ559558.1	122013	123642	PLN79602.1
KZ559558.1	123958	124398	PLN79603.1
KZ559558.1	125251	127693	PLN79604.1
KZ559558.1	129890	132385	PLN79605.1
KZ559558.1	132709	133848	PLN79606.1
KZ559558.1	134439	137094	PLN79607.1
KZ559558.1	137437	138592	PLN79608.1
KZ559558.1	138848	140570	PLN79609.1
KZ559558.1	142072	142696	PLN79610.1
KZ559558.1	143272	145338	PLN79611.1
KZ559558.1	145590	150951	PLN79612.1
KZ559558.1	151105	151589	PLN79613.1
KZ559558.1	152738	154596	PLN79614.1
KZ559558.1	156138	156729	PLN79615.1
KZ559559.1	380	3220	PLN79499.1
KZ559559.1	3682	4883	PLN79500.1
KZ559559.1	7074	11771	PLN79501.1
KZ559559.1	12006	13393	PLN79502.1
KZ559559.1	13232	14696	PLN79503.1
KZ559559.1	15583	17864	PLN79504.1
KZ559559.1	18564	19863	PLN79505.1
KZ559559.1	20865	22643	PLN79506.1
KZ559559.1	22678	24131	PLN79507.1
KZ559559.1	24419	26885	PLN79508.1
KZ559559.1	27320	27811	PLN79509.1
KZ559559.1	29930	31642	PLN79510.1
KZ559559.1	32172	33708	PLN79511.1
KZ559559.1	34684	36650	PLN79512.1
KZ559559.1	40686	41569	PLN79513.1
KZ559559.1	41498	43730	PLN79514.1
KZ559559.1	44772	46977	PLN79515.1
KZ559559.1	47804	49113	PLN79516.1
KZ559559.1	49171	50963	PLN79517.1
KZ559559.1	51572	52860	PLN79518.1
KZ559559.1	53287	55113	PLN79519.1
KZ559559.1	55576	60308	PLN79520.1
KZ559559.1	61223	63115	PLN79521.1
KZ559559.1	63957	66613	PLN79522.1
KZ559559.1	66808	71589	PLN79523.1
KZ559559.1	71576	72529	PLN79524.1
KZ559559.1	72712	74467	PLN79525.1
KZ559559.1	74682	77808	PLN79526.1
KZ559559.1	78690	79938	PLN79527.1
KZ559559.1	82298	83905	PLN79528.1
KZ559559.1	84266	85398	PLN79529.1
KZ559559.1	87435	88303	PLN79530.1
KZ559559.1	89556	90078	PLN79531.1
KZ559559.1	92104	92923	PLN79532.1
KZ559559.1	95057	97412	PLN79533.1
KZ559559.1	98131	99808	PLN79534.1
KZ559559.1	100369	102241	PLN79535.1
KZ559559.1	102247	103476	PLN79536.1
KZ559559.1	103928	105949	PLN79537.1
KZ559559.1	107264	108077	PLN79538.1
KZ559559.1	109129	114016	PLN79539.1
KZ559559.1	113578	114860	PLN79540.1
KZ559559.1	115084	115819	PLN79541.1
KZ559559.1	115826	117062	PLN79542.1
KZ559559.1	117035	125886	PLN79543.1
KZ559559.1	126709	129328	PLN79544.1
KZ559559.1	130394	134341	PLN79545.1
KZ559559.1	134076	134771	PLN79546.1
KZ559559.1	134878	137062	PLN79547.1
KZ559559.1	137568	138795	PLN79548.1
KZ559559.1	138774	140960	PLN79549.1
KZ559559.1	141227	143537	PLN79550.1
KZ559559.1	143906	146865	PLN79551.1
KZ559559.1	147025	148019	PLN79552.1
KZ559559.1	149380	149759	PLN79554.1
KZ559559.1	149380	150613	PLN79553.1
KZ559560.1	1580	3898	PLN79424.1
KZ559560.1	5583	7453	PLN79425.1
KZ559560.1	7999	11567	PLN79426.1
KZ559560.1	12095	14988	PLN79427.1
KZ559560.1	15188	18580	PLN79428.1
KZ559560.1	18846	20360	PLN79429.1
KZ559560.1	20989	22577	PLN79430.1
KZ559560.1	22862	23980	PLN79431.1
KZ559560.1	24176	28676	PLN79432.1
KZ559560.1	29100	30703	PLN79433.1
KZ559560.1	31059	32905	PLN79434.1
KZ559560.1	33307	35126	PLN79435.1
KZ559560.1	35293	38157	PLN79436.1
KZ559560.1	35446	35805	PLN79437.1
KZ559560.1	38617	40784	PLN79438.1
KZ559560.1	40784	42041	PLN79439.1
KZ559560.1	42740	45642	PLN79440.1
KZ559560.1	46829	48470	PLN79441.1
KZ559560.1	48860	50488	PLN79442.1
KZ559560.1	50714	51988	PLN79443.1
KZ559560.1	52131	53659	PLN79444.1
KZ559560.1	53795	55204	PLN79445.1
KZ559560.1	55358	61681	PLN79446.1
KZ559560.1	64557	66063	PLN79447.1
KZ559560.1	66291	70349	PLN79448.1
KZ559560.1	70523	71377	PLN79449.1
KZ559560.1	71782	73587	PLN79450.1
KZ559560.1	73886	74330	PLN79451.1
KZ559560.1	74367	75348	PLN79452.1
KZ559560.1	75692	76845	PLN79453.1
KZ559560.1	76884	77990	PLN79454.1
KZ559560.1	78036	78956	PLN79455.1
KZ559560.1	78936	79633	PLN79456.1
KZ559560.1	80575	85014	PLN79457.1
KZ559560.1	86473	87117	PLN79459.1
KZ559560.1	86473	88597	PLN79458.1
KZ559560.1	88618	89763	PLN79460.1
KZ559560.1	92960	94205	PLN79461.1
KZ559560.1	95067	96185	PLN79462.1
KZ559560.1	96856	97456	PLN79463.1
KZ559560.1	97675	98575	PLN79464.1
KZ559560.1	99263	100812	PLN79465.1
KZ559560.1	101630	103851	PLN79466.1
KZ559560.1	103894	106312	PLN79467.1
KZ559560.1	106485	107894	PLN79468.1
KZ559560.1	108944	110761	PLN79469.1
KZ559560.1	110454	121844	PLN79470.1
KZ559560.1	123721	125769	PLN79471.1
KZ559560.1	129026	131198	PLN79472.1
KZ559560.1	131509	133363	PLN79473.1
KZ559560.1	133753	134875	PLN79474.1
KZ559560.1	134849	135298	PLN79475.1
KZ559560.1	138479	139593	PLN79476.1
KZ559560.1	141034	141937	PLN79477.1
KZ559560.1	143019	143608	PLN79478.1
KZ559560.1	144079	145453	PLN79479.1
KZ559560.1	145078	147355	PLN79480.1
KZ559560.1	148694	151659	PLN79481.1
KZ559561.1	246	2116	PLN79343.1
KZ559561.1	1951	4388	PLN79344.1
KZ559561.1	5156	5631	PLN79345.1
KZ559561.1	5842	6590	PLN79346.1
KZ559561.1	7761	8921	PLN79347.1
KZ559561.1	9882	12106	PLN79348.1
KZ559561.1	12181	13033	PLN79349.1
KZ559561.1	13245	15452	PLN79350.1
KZ559561.1	15918	17484	PLN79351.1
KZ559561.1	17204	18346	PLN79352.1
KZ559561.1	18779	19844	PLN79353.1
KZ559561.1	19899	20349	PLN79354.1
KZ559561.1	20488	21750	PLN79355.1
KZ559561.1	24061	26854	PLN79356.1
KZ559561.1	28664	29305	PLN79357.1
KZ559561.1	30911	34069	PLN79358.1
KZ559561.1	34277	36300	PLN79359.1
KZ559561.1	36657	38487	PLN79360.1
KZ559561.1	39917	40717	PLN79361.1
KZ559561.1	40961	42027	PLN79362.1
KZ559561.1	42028	44026	PLN79363.1
KZ559561.1	44710	45834	PLN79364.1
KZ559561.1	46662	48715	PLN79365.1
KZ559561.1	48940	49831	PLN79366.1
KZ559561.1	53264	54627	PLN79367.1
KZ559561.1	54838	56159	PLN79368.1
KZ559561.1	57323	59300	PLN79369.1
KZ559561.1	60958	61201	PLN79370.1
KZ559561.1	63046	63758	PLN79371.1
KZ559561.1	64899	65455	PLN79372.1
KZ559561.1	65390	66001	PLN79373.1
KZ559561.1	66599	68589	PLN79374.1
KZ559561.1	68880	69957	PLN79375.1
KZ559561.1	71773	72243	PLN79376.1
KZ559561.1	72705	73672	PLN79377.1
KZ559561.1	74786	77771	PLN79378.1
KZ559561.1	78630	80095	PLN79379.1
KZ559561.1	80589	82482	PLN79380.1
KZ559561.1	83164	84963	PLN79381.1
KZ559561.1	86075	87343	PLN79382.1
KZ559561.1	88346	90031	PLN79383.1
KZ559561.1	90122	90592	PLN79384.1
KZ559561.1	90911	92372	PLN79385.1
KZ559561.1	92680	96469	PLN79386.1
KZ559561.1	97636	100181	PLN79387.1
KZ559561.1	100612	101642	PLN79388.1
KZ559561.1	102536	104360	PLN79389.1
KZ559561.1	105044	107085	PLN79390.1
KZ559561.1	107266	109130	PLN79391.1
KZ559561.1	109144	110095	PLN79392.1
KZ559561.1	110333	111218	PLN79393.1
KZ559561.1	111460	114134	PLN79394.1
KZ559561.1	114395	116374	PLN79395.1
KZ559561.1	118670	119256	PLN79396.1
KZ559561.1	120343	122828	PLN79397.1
KZ559561.1	124051	126739	PLN79398.1
KZ559561.1	128532	129486	PLN79399.1
KZ559561.1	130238	133506	PLN79400.1
KZ559561.1	133922	136068	PLN79401.1
KZ559561.1	136184	138368	PLN79402.1
KZ559561.1	139561	141624	PLN79403.1
KZ559561.1	141892	143465	PLN79404.1
KZ559561.1	143465	144200	PLN79405.1
KZ559561.1	144569	145537	PLN79406.1
KZ559561.1	146854	148188	PLN79407.1
KZ559561.1	147369	148421	PLN79408.1
KZ559562.1	1507	2639	PLN79272.1
KZ559562.1	3744	6938	PLN79273.1
KZ559562.1	7332	9145	PLN79274.1
KZ559562.1	9241	12374	PLN79275.1
KZ559562.1	13343	14977	PLN79276.1
KZ559562.1	15677	19679	PLN79277.1
KZ559562.1	21117	22926	PLN79278.1
KZ559562.1	24040	24649	PLN79279.1
KZ559562.1	25031	25504	PLN79280.1
KZ559562.1	26178	27171	PLN79281.1
KZ559562.1	27307	28947	PLN79282.1
KZ559562.1	29159	32403	PLN79283.1
KZ559562.1	33052	33737	PLN79284.1
KZ559562.1	34835	36445	PLN79285.1
KZ559562.1	37845	42526	PLN79286.1
KZ559562.1	42717	44896	PLN79287.1
KZ559562.1	45081	47379	PLN79288.1
KZ559562.1	47466	50410	PLN79289.1
KZ559562.1	50683	51349	PLN79290.1
KZ559562.1	53211	53780	PLN79291.1
KZ559562.1	53646	57156	PLN79292.1
KZ559562.1	57751	60754	PLN79293.1
KZ559562.1	65322	67522	PLN79294.1
KZ559562.1	69113	71598	PLN79295.1
KZ559562.1	72736	77100	PLN79296.1
KZ559562.1	77876	79626	PLN79297.1
KZ559562.1	79773	80482	PLN79298.1
KZ559562.1	80746	82086	PLN79299.1
KZ559562.1	82265	84018	PLN79300.1
KZ559562.1	84429	86399	PLN79301.1
KZ559562.1	86388	88359	PLN79302.1
KZ559562.1	89420	91116	PLN79303.1
KZ559562.1	92895	93570	PLN79304.1
KZ559562.1	93987	94656	PLN79305.1
KZ559562.1	95173	95956	PLN79306.1
KZ559562.1	96917	99495	PLN79307.1
KZ559562.1	100067	100962	PLN79308.1
KZ559562.1	101790	106191	PLN79309.1
KZ559562.1	106931	110610	PLN79310.1
KZ559562.1	111719	113298	PLN79311.1
KZ559562.1	113470	115658	PLN79312.1
KZ559562.1	116642	116988	PLN79313.1
KZ559562.1	118445	120802	PLN79314.1
KZ559562.1	125222	126300	PLN79315.1
KZ559562.1	127339	127973	PLN79316.1
KZ559562.1	128163	128838	PLN79317.1
KZ559562.1	128853	131875	PLN79318.1
KZ559562.1	132061	133568	PLN79319.1
KZ559562.1	134546	135906	PLN79320.1
KZ559562.1	135135	136901	PLN79321.1
KZ559562.1	137238	141228	PLN79322.1
KZ559562.1	141360	142557	PLN79323.1
KZ559562.1	142601	144174	PLN79324.1
KZ559562.1	144272	145153	PLN79325.1
KZ559562.1	147111	148295	PLN79326.1
KZ559562.1	149023	150064	PLN79327.1
KZ559563.1	3	1751	PLN79209.1
KZ559563.1	2266	4449	PLN79210.1
KZ559563.1	5041	8318	PLN79211.1
KZ559563.1	9516	10619	PLN79212.1
KZ559563.1	10333	13529	PLN79213.1
KZ559563.1	13697	14632	PLN79214.1
KZ559563.1	14946	18403	PLN79215.1
KZ559563.1	18819	20328	PLN79216.1
KZ559563.1	21373	22759	PLN79217.1
KZ559563.1	23216	23648	PLN79218.1
KZ559563.1	24062	25795	PLN79219.1
KZ559563.1	25815	26200	PLN79220.1
KZ559563.1	26812	28490	PLN79221.1
KZ559563.1	28509	30075	PLN79222.1
KZ559563.1	34238	34780	PLN79223.1
KZ559563.1	36073	38878	PLN79224.1
KZ559563.1	40363	42061	PLN79225.1
KZ559563.1	42323	45777	PLN79226.1
KZ559563.1	47134	49130	PLN79227.1
KZ559563.1	51957	52922	PLN79228.1
KZ559563.1	53823	54405	PLN79229.1
KZ559563.1	56005	57405	PLN79230.1
KZ559563.1	58343	64164	PLN79231.1
KZ559563.1	64230	65377	PLN79232.1
KZ559563.1	65808	67660	PLN79233.1
KZ559563.1	67660	70010	PLN79234.1
KZ559563.1	69556	71499	PLN79235.1
KZ559563.1	71279	72440	PLN79236.1
KZ559563.1	72677	73962	PLN79237.1
KZ559563.1	74084	75429	PLN79238.1
KZ559563.1	75959	80732	PLN79239.1
KZ559563.1	81284	82666	PLN79240.1
KZ559563.1	83792	89185	PLN79241.1
KZ559563.1	90194	90766	PLN79242.1
KZ559563.1	91064	92779	PLN79243.1
KZ559563.1	93677	97596	PLN79244.1
KZ559563.1	100627	103995	PLN79245.1
KZ559563.1	104092	106219	PLN79246.1
KZ559563.1	106342	108781	PLN79247.1
KZ559563.1	108950	113990	PLN79248.1
KZ559563.1	114418	120467	PLN79249.1
KZ559563.1	120569	123645	PLN79250.1
KZ559563.1	123983	125103	PLN79251.1
KZ559563.1	125620	126464	PLN79252.1
KZ559563.1	126707	128050	PLN79253.1
KZ559563.1	128209	129481	PLN79254.1
KZ559563.1	129491	131207	PLN79255.1
KZ559563.1	131478	132232	PLN79256.1
KZ559563.1	132891	133777	PLN79257.1
KZ559563.1	135206	137816	PLN79258.1
KZ559563.1	138124	140647	PLN79259.1
KZ559563.1	141118	141930	PLN79260.1
KZ559563.1	141951	144687	PLN79261.1
KZ559563.1	146790	147549	PLN79262.1
KZ559563.1	147546	149127	PLN79263.1
KZ559564.1	106	2516	PLN79152.1
KZ559564.1	2857	5287	PLN79153.1
KZ559564.1	5548	9752	PLN79154.1
KZ559564.1	10684	13649	PLN79155.1
KZ559564.1	15270	16546	PLN79156.1
KZ559564.1	16590	18654	PLN79157.1
KZ559564.1	18744	19990	PLN79158.1
KZ559564.1	20002	33405	PLN79159.1
KZ559564.1	33816	39581	PLN79160.1
KZ559564.1	39897	41358	PLN79161.1
KZ559564.1	41532	42618	PLN79162.1
KZ559564.1	43233	46310	PLN79163.1
KZ559564.1	46658	47855	PLN79164.1
KZ559564.1	48281	49677	PLN79165.1
KZ559564.1	50126	55860	PLN79166.1
KZ559564.1	56098	58762	PLN79167.1
KZ559564.1	58798	62323	PLN79168.1
KZ559564.1	63922	67068	PLN79169.1
KZ559564.1	67111	69442	PLN79170.1
KZ559564.1	69695	71786	PLN79171.1
KZ559564.1	70692	72239	PLN79172.1
KZ559564.1	72398	75419	PLN79173.1
KZ559564.1	75407	77908	PLN79174.1
KZ559564.1	78551	81923	PLN79175.1
KZ559564.1	82700	84488	PLN79176.1
KZ559564.1	84764	86986	PLN79177.1
KZ559564.1	87491	87860	PLN79178.1
KZ559564.1	88162	91588	PLN79179.1
KZ559564.1	100076	101711	PLN79180.1
KZ559564.1	101942	103809	PLN79181.1
KZ559564.1	104760	106719	PLN79182.1
KZ559564.1	106945	108535	PLN79183.1
KZ559564.1	108894	110519	PLN79184.1
KZ559564.1	110656	111406	PLN79185.1
KZ559564.1	111525	114750	PLN79186.1
KZ559564.1	115709	118539	PLN79187.1
KZ559564.1	118885	120646	PLN79188.1
KZ559564.1	122333	123912	PLN79189.1
KZ559564.1	123912	124909	PLN79190.1
KZ559564.1	125104	126930	PLN79191.1
KZ559564.1	127618	129564	PLN79192.1
KZ559564.1	129503	130563	PLN79193.1
KZ559564.1	131998	135093	PLN79194.1
KZ559564.1	135357	136125	PLN79195.1
KZ559564.1	136278	136997	PLN79196.1
KZ559564.1	136887	139077	PLN79197.1
KZ559564.1	139758	141176	PLN79198.1
KZ559565.1	0	760	PLN79097.1
KZ559565.1	1230	2976	PLN79098.1
KZ559565.1	3467	6097	PLN79099.1
KZ559565.1	6433	7973	PLN79100.1
KZ559565.1	10507	12495	PLN79101.1
KZ559565.1	14053	14387	PLN79102.1
KZ559565.1	15735	25452	PLN79103.1
KZ559565.1	25080	27243	PLN79104.1
KZ559565.1	27864	29201	PLN79105.1
KZ559565.1	30019	36200	PLN79106.1
KZ559565.1	36765	38044	PLN79107.1
KZ559565.1	38189	40373	PLN79108.1
KZ559565.1	40398	43028	PLN79109.1
KZ559565.1	43408	44695	PLN79110.1
KZ559565.1	45974	48645	PLN79111.1
KZ559565.1	48609	49455	PLN79112.1
KZ559565.1	49813	53820	PLN79113.1
KZ559565.1	54163	56143	PLN79114.1
KZ559565.1	57194	58735	PLN79115.1
KZ559565.1	58824	61034	PLN79116.1
KZ559565.1	62119	62501	PLN79117.1
KZ559565.1	63177	63847	PLN79118.1
KZ559565.1	64088	65420	PLN79119.1
KZ559565.1	66888	70579	PLN79120.1
KZ559565.1	71047	73894	PLN79121.1
KZ559565.1	73894	75782	PLN79122.1
KZ559565.1	75822	77282	PLN79123.1
KZ559565.1	77763	81241	PLN79124.1
KZ559565.1	81431	85963	PLN79125.1
KZ559565.1	86065	89049	PLN79126.1
KZ559565.1	89161	91038	PLN79127.1
KZ559565.1	91037	92551	PLN79128.1
KZ559565.1	92799	96742	PLN79129.1
KZ559565.1	96919	98776	PLN79130.1
KZ559565.1	98811	100798	PLN79131.1
KZ559565.1	100894	101971	PLN79132.1
KZ559565.1	102429	104048	PLN79133.1
KZ559565.1	104813	106048	PLN79134.1
KZ559565.1	106678	109934	PLN79135.1
KZ559565.1	110103	110907	PLN79136.1
KZ559565.1	113010	113517	PLN79137.1
KZ559565.1	113849	117203	PLN79138.1
KZ559565.1	117508	118797	PLN79139.1
KZ559565.1	118884	122240	PLN79140.1
KZ559565.1	122810	124788	PLN79141.1
KZ559565.1	126183	127106	PLN79142.1
KZ559565.1	128165	128996	PLN79143.1
KZ559565.1	131136	132463	PLN79144.1
KZ559566.1	626	1954	PLN79036.1
KZ559566.1	1946	3719	PLN79037.1
KZ559566.1	4430	6156	PLN79038.1
KZ559566.1	6425	8930	PLN79039.1
KZ559566.1	11547	12786	PLN79040.1
KZ559566.1	13256	14483	PLN79041.1
KZ559566.1	15349	16680	PLN79042.1
KZ559566.1	16680	17805	PLN79043.1
KZ559566.1	18025	20995	PLN79044.1
KZ559566.1	21944	22360	PLN79045.1
KZ559566.1	22628	24314	PLN79046.1
KZ559566.1	25852	27723	PLN79047.1
KZ559566.1	28813	30629	PLN79048.1
KZ559566.1	34271	37034	PLN79049.1
KZ559566.1	37085	38419	PLN79050.1
KZ559566.1	39614	41839	PLN79051.1
KZ559566.1	42515	45052	PLN79052.1
KZ559566.1	45578	46212	PLN79053.1
KZ559566.1	47725	50000	PLN79054.1
KZ559566.1	50232	51673	PLN79055.1
KZ559566.1	51795	53060	PLN79056.1
KZ559566.1	53262	54627	PLN79057.1
KZ559566.1	55232	57634	PLN79058.1
KZ559566.1	57094	59343	PLN79059.1
KZ559566.1	62168	62737	PLN79060.1
KZ559566.1	63525	64734	PLN79061.1
KZ559566.1	64753	66806	PLN79062.1
KZ559566.1	67694	69968	PLN79063.1
KZ559566.1	70014	71897	PLN79064.1
KZ559566.1	72798	75554	PLN79065.1
KZ559566.1	76584	77618	PLN79066.1
KZ559566.1	79032	80810	PLN79067.1
KZ559566.1	81313	83253	PLN79068.1
KZ559566.1	85767	87138	PLN79069.1
KZ559566.1	88279	91457	PLN79070.1
KZ559566.1	91651	93541	PLN79071.1
KZ559566.1	94852	96918	PLN79072.1
KZ559566.1	97512	101128	PLN79073.1
KZ559566.1	100824	101871	PLN79074.1
KZ559566.1	101782	105000	PLN79075.1
KZ559566.1	105280	106263	PLN79076.1
KZ559566.1	108225	111327	PLN79077.1
KZ559566.1	111506	112173	PLN79078.1
KZ559566.1	112173	113831	PLN79079.1
KZ559566.1	114343	119229	PLN79080.1
KZ559566.1	119582	126333	PLN79081.1
KZ559566.1	126323	127256	PLN79082.1
KZ559566.1	127423	129977	PLN79083.1
KZ559566.1	130694	131092	PLN79084.1
KZ559567.1	2494	4020	PLN78976.1
KZ559567.1	6815	7515	PLN78977.1
KZ559567.1	9538	12095	PLN78978.1
KZ559567.1	12877	13352	PLN78979.1
KZ559567.1	13403	17125	PLN78980.1
KZ559567.1	18057	21350	PLN78981.1
KZ559567.1	21720	23815	PLN78982.1
KZ559567.1	24363	25771	PLN78983.1
KZ559567.1	25973	26987	PLN78984.1
KZ559567.1	26993	28193	PLN78985.1
KZ559567.1	28666	29116	PLN78986.1
KZ559567.1	29358	29946	PLN78987.1
KZ559567.1	29946	32005	PLN78988.1
KZ559567.1	33751	36203	PLN78989.1
KZ559567.1	36480	37640	PLN78990.1
KZ559567.1	39465	41405	PLN78991.1
KZ559567.1	42020	43286	PLN78992.1
KZ559567.1	44408	46346	PLN78993.1
KZ559567.1	47148	48012	PLN78994.1
KZ559567.1	49201	51402	PLN78995.1
KZ559567.1	51707	54927	PLN78996.1
KZ559567.1	55827	59876	PLN78997.1
KZ559567.1	60043	61376	PLN78998.1
KZ559567.1	61611	63232	PLN78999.1
KZ559567.1	63749	65867	PLN79000.1
KZ559567.1	66434	68355	PLN79001.1
KZ559567.1	68355	70130	PLN79002.1
KZ559567.1	70607	72461	PLN79003.1
KZ559567.1	73534	75066	PLN79004.1
KZ559567.1	74520	75066	PLN79005.1
KZ559567.1	76946	79287	PLN79006.1
KZ559567.1	79603	81400	PLN79007.1
KZ559567.1	83163	84999	PLN79008.1
KZ559567.1	85506	86991	PLN79009.1
KZ559567.1	89845	91254	PLN79010.1
KZ559567.1	91293	92917	PLN79011.1
KZ559567.1	93033	94348	PLN79012.1
KZ559567.1	94718	95279	PLN79013.1
KZ559567.1	96661	98811	PLN79014.1
KZ559567.1	98938	100407	PLN79015.1
KZ559567.1	103722	104274	PLN79016.1
KZ559567.1	104318	107112	PLN79017.1
KZ559567.1	107172	110790	PLN79018.1
KZ559567.1	111187	112099	PLN79019.1
KZ559567.1	111681	114349	PLN79020.1
KZ559567.1	114576	116855	PLN79021.1
KZ559567.1	116942	119074	PLN79022.1
KZ559567.1	119063	120234	PLN79023.1
KZ559567.1	121047	121590	PLN79024.1
KZ559567.1	121797	125429	PLN79025.1
KZ559567.1	127740	128309	PLN79026.1
KZ559568.1	1111	2677	PLN78918.1
KZ559568.1	3755	5454	PLN78919.1
KZ559568.1	6292	6767	PLN78920.1
KZ559568.1	7395	8946	PLN78921.1
KZ559568.1	9834	11021	PLN78922.1
KZ559568.1	10995	11459	PLN78923.1
KZ559568.1	11762	14536	PLN78924.1
KZ559568.1	15518	17465	PLN78925.1
KZ559568.1	17465	18424	PLN78926.1
KZ559568.1	20381	22640	PLN78927.1
KZ559568.1	23022	24815	PLN78928.1
KZ559568.1	26329	27547	PLN78929.1
KZ559568.1	28361	32174	PLN78930.1
KZ559568.1	32318	33467	PLN78931.1
KZ559568.1	33765	36093	PLN78932.1
KZ559568.1	36093	37295	PLN78933.1
KZ559568.1	37501	38953	PLN78934.1
KZ559568.1	41860	42961	PLN78935.1
KZ559568.1	48112	49847	PLN78936.1
KZ559568.1	49848	52677	PLN78937.1
KZ559568.1	52882	54007	PLN78938.1
KZ559568.1	53959	54815	PLN78939.1
KZ559568.1	55827	61123	PLN78940.1
KZ559568.1	61522	61877	PLN78941.1
KZ559568.1	62902	64231	PLN78942.1
KZ559568.1	64265	68293	PLN78943.1
KZ559568.1	68223	71924	PLN78944.1
KZ559568.1	72819	73754	PLN78945.1
KZ559568.1	75716	78251	PLN78946.1
KZ559568.1	78251	80150	PLN78947.1
KZ559568.1	80525	81996	PLN78948.1
KZ559568.1	91515	92416	PLN78949.1
KZ559568.1	92991	95882	PLN78950.1
KZ559568.1	96533	98354	PLN78951.1
KZ559568.1	99497	101459	PLN78952.1
KZ559568.1	102111	103246	PLN78953.1
KZ559568.1	103416	104477	PLN78954.1
KZ559568.1	104962	108901	PLN78955.1
KZ559568.1	109712	110513	PLN78956.1
KZ559568.1	110704	113098	PLN78957.1
KZ559568.1	113676	114491	PLN78958.1
KZ559568.1	114895	115733	PLN78959.1
KZ559568.1	117015	118157	PLN78960.1
KZ559568.1	120477	121130	PLN78961.1
KZ559568.1	121990	125178	PLN78962.1
KZ559568.1	125403	125903	PLN78963.1
KZ559568.1	125882	129081	PLN78964.1
KZ559569.1	923	3668	PLN78851.1
KZ559569.1	3724	4926	PLN78852.1
KZ559569.1	5245	6243	PLN78853.1
KZ559569.1	6393	6954	PLN78854.1
KZ559569.1	7187	8414	PLN78855.1
KZ559569.1	8431	10546	PLN78856.1
KZ559569.1	10684	12717	PLN78857.1
KZ559569.1	12810	13140	PLN78858.1
KZ559569.1	13602	15307	PLN78859.1
KZ559569.1	15308	18494	PLN78860.1
KZ559569.1	18494	20450	PLN78861.1
KZ559569.1	20601	21788	PLN78862.1
KZ559569.1	22188	24641	PLN78863.1
KZ559569.1	25308	25936	PLN78864.1
KZ559569.1	29095	31006	PLN78865.1
KZ559569.1	31225	33036	PLN78866.1
KZ559569.1	33386	35110	PLN78867.1
KZ559569.1	35959	37403	PLN78868.1
KZ559569.1	37604	40158	PLN78869.1
KZ559569.1	40606	43463	PLN78870.1
KZ559569.1	44044	46350	PLN78871.1
KZ559569.1	46644	48360	PLN78872.1
KZ559569.1	48793	50363	PLN78873.1
KZ559569.1	50204	52240	PLN78874.1
KZ559569.1	52472	54812	PLN78875.1
KZ559569.1	56752	58319	PLN78876.1
KZ559569.1	59885	62498	PLN78877.1
KZ559569.1	62980	64756	PLN78878.1
KZ559569.1	65053	66555	PLN78879.1
KZ559569.1	67396	69892	PLN78880.1
KZ559569.1	71081	72203	PLN78881.1
KZ559569.1	72216	73261	PLN78882.1
KZ559569.1	76718	77660	PLN78883.1
KZ559569.1	77660	80106	PLN78884.1
KZ559569.1	80297	81623	PLN78885.1
KZ559569.1	81623	82621	PLN78886.1
KZ559569.1	82860	84161	PLN78887.1
KZ559569.1	84446	89085	PLN78888.1
KZ559569.1	89300	90034	PLN78889.1
KZ559569.1	90117	94280	PLN78890.1
KZ559569.1	94396	95921	PLN78891.1
KZ559569.1	97287	99123	PLN78892.1
KZ559569.1	101189	104060	PLN78893.1
KZ559569.1	104337	105753	PLN78894.1
KZ559569.1	106116	108928	PLN78895.1
KZ559569.1	108986	110945	PLN78896.1
KZ559569.1	111180	114137	PLN78897.1
KZ559569.1	114276	115469	PLN78898.1
KZ559569.1	116426	120385	PLN78899.1
KZ559569.1	120887	125948	PLN78900.1
KZ559569.1	126350	127852	PLN78901.1
KZ559570.1	2145	4807	PLN78785.1
KZ559570.1	5970	7042	PLN78786.1
KZ559570.1	7400	8332	PLN78787.1
KZ559570.1	8601	10239	PLN78788.1
KZ559570.1	10946	12891	PLN78789.1
KZ559570.1	14539	16598	PLN78790.1
KZ559570.1	18590	20111	PLN78791.1
KZ559570.1	20276	22525	PLN78792.1
KZ559570.1	22892	24987	PLN78793.1
KZ559570.1	25843	29801	PLN78794.1
KZ559570.1	30669	32375	PLN78795.1
KZ559570.1	32709	35121	PLN78796.1
KZ559570.1	35122	35853	PLN78797.1
KZ559570.1	35853	37350	PLN78798.1
KZ559570.1	37498	39002	PLN78799.1
KZ559570.1	39024	40987	PLN78800.1
KZ559570.1	40988	42642	PLN78801.1
KZ559570.1	42814	44945	PLN78802.1
KZ559570.1	47457	49593	PLN78803.1
KZ559570.1	50325	53482	PLN78804.1
KZ559570.1	54848	55922	PLN78805.1
KZ559570.1	56271	56754	PLN78806.1
KZ559570.1	57686	58893	PLN78807.1
KZ559570.1	59010	61230	PLN78808.1
KZ559570.1	61265	62842	PLN78809.1
KZ559570.1	63052	63931	PLN78810.1
KZ559570.1	64172	66075	PLN78811.1
KZ559570.1	66297	68720	PLN78812.1
KZ559570.1	69173	70495	PLN78813.1
KZ559570.1	70374	70787	PLN78814.1
KZ559570.1	70441	73561	PLN78815.1
KZ559570.1	73719	75825	PLN78816.1
KZ559570.1	75977	78256	PLN78817.1
KZ559570.1	78249	79928	PLN78818.1
KZ559570.1	80145	82907	PLN78819.1
KZ559570.1	83632	85294	PLN78820.1
KZ559570.1	85295	86723	PLN78821.1
KZ559570.1	86909	87539	PLN78822.1
KZ559570.1	87886	89016	PLN78823.1
KZ559570.1	89893	91354	PLN78824.1
KZ559570.1	91802	93557	PLN78825.1
KZ559570.1	93803	94379	PLN78826.1
KZ559570.1	94657	95467	PLN78827.1
KZ559570.1	96083	97324	PLN78828.1
KZ559570.1	97692	99476	PLN78829.1
KZ559570.1	100265	102212	PLN78830.1
KZ559570.1	102777	106860	PLN78831.1
KZ559570.1	109022	110635	PLN78832.1
KZ559570.1	112458	113958	PLN78833.1
KZ559570.1	114587	115082	PLN78834.1
KZ559570.1	115865	118050	PLN78835.1
KZ559570.1	118119	119766	PLN78836.1
KZ559570.1	120236	123300	PLN78837.1
KZ559570.1	123733	126508	PLN78838.1
KZ559571.1	186	2134	PLN78727.1
KZ559571.1	2494	3960	PLN78728.1
KZ559571.1	4266	7501	PLN78729.1
KZ559571.1	8499	10299	PLN78730.1
KZ559571.1	10628	12422	PLN78731.1
KZ559571.1	12445	13828	PLN78732.1
KZ559571.1	14349	18712	PLN78733.1
KZ559571.1	19103	20834	PLN78734.1
KZ559571.1	22138	24650	PLN78735.1
KZ559571.1	25161	27867	PLN78736.1
KZ559571.1	29027	32491	PLN78737.1
KZ559571.1	34544	39900	PLN78738.1
KZ559571.1	40114	42575	PLN78739.1
KZ559571.1	43032	43661	PLN78740.1
KZ559571.1	45700	48075	PLN78741.1
KZ559571.1	48075	52290	PLN78742.1
KZ559571.1	52336	54089	PLN78743.1
KZ559571.1	55313	58281	PLN78744.1
KZ559571.1	58474	59865	PLN78745.1
KZ559571.1	60263	61016	PLN78746.1
KZ559571.1	62339	63141	PLN78747.1
KZ559571.1	63755	64473	PLN78748.1
KZ559571.1	65167	66142	PLN78749.1
KZ559571.1	66138	69259	PLN78750.1
KZ559571.1	69574	72200	PLN78751.1
KZ559571.1	73195	73598	PLN78752.1
KZ559571.1	76143	77793	PLN78753.1
KZ559571.1	78991	80886	PLN78754.1
KZ559571.1	81563	82012	PLN78755.1
KZ559571.1	82566	83714	PLN78756.1
KZ559571.1	84268	85702	PLN78757.1
KZ559571.1	86302	87811	PLN78758.1
KZ559571.1	87835	90308	PLN78759.1
KZ559571.1	91131	93989	PLN78760.1
KZ559571.1	95089	96699	PLN78761.1
KZ559571.1	98422	101095	PLN78762.1
KZ559571.1	101710	103531	PLN78763.1
KZ559571.1	103531	105460	PLN78764.1
KZ559571.1	105242	106966	PLN78765.1
KZ559571.1	106981	108427	PLN78766.1
KZ559571.1	108578	112760	PLN78767.1
KZ559571.1	119340	119948	PLN78768.1
KZ559571.1	124804	125738	PLN78769.1
KZ559572.1	878	2813	PLN78664.1
KZ559572.1	2930	5511	PLN78665.1
KZ559572.1	6178	8207	PLN78666.1
KZ559572.1	9576	11093	PLN78667.1
KZ559572.1	11571	13368	PLN78668.1
KZ559572.1	13751	15217	PLN78669.1
KZ559572.1	15221	15989	PLN78670.1
KZ559572.1	16669	17377	PLN78671.1
KZ559572.1	17371	18209	PLN78672.1
KZ559572.1	19469	20956	PLN78673.1
KZ559572.1	21623	22506	PLN78674.1
KZ559572.1	24364	25186	PLN78675.1
KZ559572.1	25186	26740	PLN78676.1
KZ559572.1	29214	31547	PLN78677.1
KZ559572.1	31686	33774	PLN78678.1
KZ559572.1	33940	35353	PLN78679.1
KZ559572.1	39669	41321	PLN78680.1
KZ559572.1	41881	45142	PLN78681.1
KZ559572.1	46646	48260	PLN78682.1
KZ559572.1	48719	49864	PLN78683.1
KZ559572.1	50607	52118	PLN78684.1
KZ559572.1	54599	56201	PLN78685.1
KZ559572.1	57197	58011	PLN78686.1
KZ559572.1	58192	60030	PLN78687.1
KZ559572.1	61115	62367	PLN78688.1
KZ559572.1	63203	65006	PLN78689.1
KZ559572.1	65714	67477	PLN78690.1
KZ559572.1	67546	69011	PLN78691.1
KZ559572.1	69012	70183	PLN78692.1
KZ559572.1	70255	72862	PLN78693.1
KZ559572.1	72868	75013	PLN78694.1
KZ559572.1	74608	75229	PLN78695.1
KZ559572.1	75013	77026	PLN78696.1
KZ559572.1	76872	78617	PLN78697.1
KZ559572.1	82711	84200	PLN78698.1
KZ559572.1	84650	87461	PLN78699.1
KZ559572.1	92784	94540	PLN78700.1
KZ559572.1	95244	96758	PLN78701.1
KZ559572.1	97996	98824	PLN78702.1
KZ559572.1	99415	100476	PLN78703.1
KZ559572.1	100629	102710	PLN78704.1
KZ559572.1	103465	105621	PLN78705.1
KZ559572.1	105765	107463	PLN78706.1
KZ559572.1	107839	109494	PLN78707.1
KZ559572.1	109461	111395	PLN78708.1
KZ559572.1	111655	113414	PLN78709.1
KZ559572.1	113410	114928	PLN78710.1
KZ559572.1	115191	118779	PLN78711.1
KZ559572.1	119106	125568	PLN78712.1
KZ559573.1	933	2932	PLN78602.1
KZ559573.1	3189	4146	PLN78603.1
KZ559573.1	4301	5592	PLN78604.1
KZ559573.1	6219	8460	PLN78605.1
KZ559573.1	8877	11338	PLN78606.1
KZ559573.1	11466	12232	PLN78607.1
KZ559573.1	13520	15386	PLN78608.1
KZ559573.1	18428	20846	PLN78609.1
KZ559573.1	21107	23585	PLN78610.1
KZ559573.1	26320	27741	PLN78611.1
KZ559573.1	27773	29099	PLN78612.1
KZ559573.1	29509	30876	PLN78613.1
KZ559573.1	32418	34556	PLN78614.1
KZ559573.1	35377	37776	PLN78615.1
KZ559573.1	41248	45602	PLN78616.1
KZ559573.1	46452	47445	PLN78617.1
KZ559573.1	47953	48785	PLN78618.1
KZ559573.1	48895	51356	PLN78619.1
KZ559573.1	53719	55504	PLN78620.1
KZ559573.1	55062	55504	PLN78621.1
KZ559573.1	55689	57758	PLN78622.1
KZ559573.1	57983	59384	PLN78623.1
KZ559573.1	59521	60945	PLN78624.1
KZ559573.1	61106	63250	PLN78625.1
KZ559573.1	66160	71149	PLN78626.1
KZ559573.1	72884	74582	PLN78627.1
KZ559573.1	74883	78492	PLN78628.1
KZ559573.1	81037	83208	PLN78629.1
KZ559573.1	84321	87830	PLN78630.1
KZ559573.1	87830	89026	PLN78631.1
KZ559573.1	90591	91081	PLN78632.1
KZ559573.1	90894	93410	PLN78633.1
KZ559573.1	93467	94060	PLN78634.1
KZ559573.1	94074	95143	PLN78635.1
KZ559573.1	96026	98789	PLN78636.1
KZ559573.1	98813	99873	PLN78637.1
KZ559573.1	99997	101567	PLN78638.1
KZ559573.1	101710	103441	PLN78639.1
KZ559573.1	104165	106678	PLN78640.1
KZ559573.1	106817	108301	PLN78641.1
KZ559573.1	108629	109764	PLN78642.1
KZ559573.1	110625	113501	PLN78643.1
KZ559573.1	113481	115169	PLN78644.1
KZ559573.1	115442	117652	PLN78645.1
KZ559573.1	117871	119635	PLN78646.1
KZ559573.1	119800	121527	PLN78647.1
KZ559573.1	121674	122543	PLN78648.1
KZ559574.1	5134	5854	PLN78553.1
KZ559574.1	6456	9655	PLN78554.1
KZ559574.1	10700	12052	PLN78555.1
KZ559574.1	12288	13810	PLN78556.1
KZ559574.1	15375	16352	PLN78557.1
KZ559574.1	16219	18669	PLN78558.1
KZ559574.1	18669	20654	PLN78559.1
KZ559574.1	21261	22552	PLN78560.1
KZ559574.1	23192	23820	PLN78561.1
KZ559574.1	24434	27674	PLN78562.1
KZ559574.1	28892	30752	PLN78563.1
KZ559574.1	31927	34108	PLN78564.1
KZ559574.1	36269	37342	PLN78565.1
KZ559574.1	39209	42439	PLN78566.1
KZ559574.1	44120	45566	PLN78567.1
KZ559574.1	53319	55033	PLN78568.1
KZ559574.1	55786	58785	PLN78569.1
KZ559574.1	58918	59554	PLN78570.1
KZ559574.1	64884	65876	PLN78571.1
KZ559574.1	68636	72411	PLN78572.1
KZ559574.1	73556	74103	PLN78573.1
KZ559574.1	74209	77025	PLN78574.1
KZ559574.1	78116	80256	PLN78575.1
KZ559574.1	80451	82639	PLN78576.1
KZ559574.1	82796	84111	PLN78577.1
KZ559574.1	85895	88231	PLN78578.1
KZ559574.1	88717	92679	PLN78579.1
KZ559574.1	92862	94059	PLN78580.1
KZ559574.1	94477	96431	PLN78581.1
KZ559574.1	96488	98352	PLN78582.1
KZ559574.1	98486	100406	PLN78583.1
KZ559574.1	100959	101802	PLN78584.1
KZ559574.1	103920	107841	PLN78585.1
KZ559574.1	108978	114665	PLN78586.1
KZ559574.1	115125	115765	PLN78587.1
KZ559574.1	115744	116485	PLN78588.1
KZ559574.1	116566	117767	PLN78589.1
KZ559574.1	119616	121495	PLN78590.1
KZ559575.1	472	1254	PLN78483.1
KZ559575.1	1721	4199	PLN78484.1
KZ559575.1	5138	6498	PLN78485.1
KZ559575.1	6387	7562	PLN78486.1
KZ559575.1	9068	9554	PLN78487.1
KZ559575.1	9979	10725	PLN78488.1
KZ559575.1	11553	12950	PLN78489.1
KZ559575.1	13149	15177	PLN78490.1
KZ559575.1	16844	19390	PLN78491.1
KZ559575.1	20274	21860	PLN78492.1
KZ559575.1	21641	22799	PLN78493.1
KZ559575.1	22869	24433	PLN78494.1
KZ559575.1	25246	25821	PLN78495.1
KZ559575.1	27130	28956	PLN78496.1
KZ559575.1	29218	30984	PLN78497.1
KZ559575.1	30972	33214	PLN78498.1
KZ559575.1	33496	34823	PLN78499.1
KZ559575.1	34858	37549	PLN78500.1
KZ559575.1	37117	38876	PLN78501.1
KZ559575.1	39178	40589	PLN78502.1
KZ559575.1	41113	42414	PLN78503.1
KZ559575.1	42989	44323	PLN78504.1
KZ559575.1	44308	45808	PLN78505.1
KZ559575.1	45765	48019	PLN78506.1
KZ559575.1	48113	50038	PLN78507.1
KZ559575.1	50248	51229	PLN78508.1
KZ559575.1	51241	52843	PLN78509.1
KZ559575.1	53158	54008	PLN78510.1
KZ559575.1	54179	56855	PLN78511.1
KZ559575.1	56967	59746	PLN78512.1
KZ559575.1	59743	61881	PLN78513.1
KZ559575.1	62323	64066	PLN78514.1
KZ559575.1	66153	67477	PLN78515.1
KZ559575.1	67710	69379	PLN78516.1
KZ559575.1	69934	71777	PLN78517.1
KZ559575.1	72189	74655	PLN78518.1
KZ559575.1	74838	76718	PLN78519.1
KZ559575.1	76944	78639	PLN78520.1
KZ559575.1	78661	79689	PLN78521.1
KZ559575.1	80825	81536	PLN78522.1
KZ559575.1	81618	83400	PLN78523.1
KZ559575.1	83570	84726	PLN78524.1
KZ559575.1	84356	85186	PLN78525.1
KZ559575.1	86450	88878	PLN78526.1
KZ559575.1	89334	91818	PLN78527.1
KZ559575.1	92433	94440	PLN78528.1
KZ559575.1	94468	95426	PLN78529.1
KZ559575.1	95837	96673	PLN78530.1
KZ559575.1	96673	98167	PLN78531.1
KZ559575.1	98226	100610	PLN78532.1
KZ559575.1	101542	103049	PLN78533.1
KZ559575.1	103186	104634	PLN78534.1
KZ559575.1	105150	107787	PLN78535.1
KZ559575.1	107866	108943	PLN78536.1
KZ559575.1	109075	110818	PLN78537.1
KZ559575.1	112132	115091	PLN78538.1
KZ559575.1	115664	118164	PLN78539.1
KZ559575.1	118268	118703	PLN78540.1
KZ559576.1	0	1089	PLN78427.1
KZ559576.1	1351	4862	PLN78428.1
KZ559576.1	4994	8096	PLN78429.1
KZ559576.1	9267	9873	PLN78430.1
KZ559576.1	11619	16723	PLN78431.1
KZ559576.1	17736	19926	PLN78432.1
KZ559576.1	20346	21637	PLN78433.1
KZ559576.1	21598	23933	PLN78434.1
KZ559576.1	24130	28027	PLN78435.1
KZ559576.1	28123	29831	PLN78436.1
KZ559576.1	29831	30382	PLN78437.1
KZ559576.1	30508	32598	PLN78438.1
KZ559576.1	33053	36153	PLN78439.1
KZ559576.1	36420	38103	PLN78440.1
KZ559576.1	38752	40923	PLN78441.1
KZ559576.1	42287	46502	PLN78442.1
KZ559576.1	47091	49429	PLN78443.1
KZ559576.1	50081	51973	PLN78444.1
KZ559576.1	53154	59212	PLN78445.1
KZ559576.1	59545	61578	PLN78446.1
KZ559576.1	61578	62193	PLN78447.1
KZ559576.1	62310	63807	PLN78448.1
KZ559576.1	64005	66040	PLN78449.1
KZ559576.1	66300	68213	PLN78450.1
KZ559576.1	68473	70545	PLN78451.1
KZ559576.1	70862	72725	PLN78452.1
KZ559576.1	73565	76178	PLN78453.1
KZ559576.1	76839	78161	PLN78454.1
KZ559576.1	78186	79301	PLN78455.1
KZ559576.1	79772	81300	PLN78456.1
KZ559576.1	81809	84353	PLN78457.1
KZ559576.1	85339	85820	PLN78458.1
KZ559576.1	86097	87962	PLN78459.1
KZ559576.1	88250	91031	PLN78460.1
KZ559576.1	91031	91939	PLN78461.1
KZ559576.1	98004	99411	PLN78462.1
KZ559576.1	99587	101999	PLN78463.1
KZ559576.1	102137	103772	PLN78464.1
KZ559576.1	103777	105017	PLN78465.1
KZ559576.1	105067	105949	PLN78466.1
KZ559576.1	108615	110369	PLN78467.1
KZ559576.1	111692	112281	PLN78468.1
KZ559576.1	113924	115488	PLN78469.1
KZ559576.1	115718	117852	PLN78470.1
KZ559577.1	12	1941	PLN78384.1
KZ559577.1	4903	5799	PLN78385.1
KZ559577.1	6410	6825	PLN78386.1
KZ559577.1	10418	11702	PLN78387.1
KZ559577.1	14357	16146	PLN78388.1
KZ559577.1	17127	19175	PLN78389.1
KZ559577.1	19722	21041	PLN78390.1
KZ559577.1	21227	23209	PLN78391.1
KZ559577.1	25760	27645	PLN78392.1
KZ559577.1	27902	28662	PLN78393.1
KZ559577.1	28900	30711	PLN78394.1
KZ559577.1	31034	31999	PLN78395.1
KZ559577.1	39857	41697	PLN78396.1
KZ559577.1	42132	43981	PLN78397.1
KZ559577.1	44656	46969	PLN78398.1
KZ559577.1	48092	50044	PLN78399.1
KZ559577.1	50196	51103	PLN78400.1
KZ559577.1	51952	53423	PLN78401.1
KZ559577.1	53494	55094	PLN78402.1
KZ559577.1	55290	57670	PLN78403.1
KZ559577.1	57620	59775	PLN78404.1
KZ559577.1	60451	62474	PLN78405.1
KZ559577.1	68301	68716	PLN78406.1
KZ559577.1	73023	74648	PLN78407.1
KZ559577.1	77748	78747	PLN78408.1
KZ559577.1	83236	84288	PLN78409.1
KZ559577.1	87414	92955	PLN78410.1
KZ559577.1	97276	98679	PLN78411.1
KZ559577.1	98839	101872	PLN78412.1
KZ559577.1	102233	104173	PLN78413.1
KZ559577.1	104493	105926	PLN78414.1
KZ559577.1	106084	107068	PLN78415.1
KZ559577.1	107444	109265	PLN78416.1
KZ559577.1	109269	109847	PLN78417.1
KZ559577.1	110332	112207	PLN78418.1
KZ559577.1	112596	114178	PLN78419.1
KZ559578.1	0	2220	PLN78327.1
KZ559578.1	2590	3476	PLN78328.1
KZ559578.1	3679	5136	PLN78329.1
KZ559578.1	6069	7614	PLN78330.1
KZ559578.1	8017	10964	PLN78331.1
KZ559578.1	10833	11565	PLN78332.1
KZ559578.1	11646	13854	PLN78333.1
KZ559578.1	14233	15227	PLN78334.1
KZ559578.1	15362	16839	PLN78335.1
KZ559578.1	16890	19298	PLN78336.1
KZ559578.1	19584	22602	PLN78337.1
KZ559578.1	26073	28311	PLN78338.1
KZ559578.1	29737	30251	PLN78339.1
KZ559578.1	31294	32754	PLN78340.1
KZ559578.1	32932	33633	PLN78341.1
KZ559578.1	34385	35446	PLN78342.1
KZ559578.1	35997	37935	PLN78343.1
KZ559578.1	40476	41578	PLN78344.1
KZ559578.1	43717	45377	PLN78345.1
KZ559578.1	46144	46750	PLN78346.1
KZ559578.1	48320	50633	PLN78347.1
KZ559578.1	51017	51929	PLN78348.1
KZ559578.1	53392	54358	PLN78349.1
KZ559578.1	54520	57613	PLN78350.1
KZ559578.1	58259	60877	PLN78351.1
KZ559578.1	61344	62514	PLN78352.1
KZ559578.1	65336	68744	PLN78353.1
KZ559578.1	68813	70259	PLN78354.1
KZ559578.1	69932	71920	PLN78355.1
KZ559578.1	73910	75235	PLN78356.1
KZ559578.1	77038	78300	PLN78357.1
KZ559578.1	78427	80353	PLN78358.1
KZ559578.1	81132	83225	PLN78359.1
KZ559578.1	83730	85410	PLN78360.1
KZ559578.1	85771	87574	PLN78361.1
KZ559578.1	88016	89543	PLN78362.1
KZ559578.1	90206	91601	PLN78363.1
KZ559578.1	91791	93168	PLN78364.1
KZ559578.1	93569	95644	PLN78365.1
KZ559578.1	95846	97083	PLN78366.1
KZ559578.1	97395	98686	PLN78367.1
KZ559578.1	99044	101149	PLN78368.1
KZ559578.1	102347	103622	PLN78369.1
KZ559578.1	104647	106638	PLN78370.1
KZ559578.1	107254	109868	PLN78371.1
KZ559578.1	110168	110901	PLN78372.1
KZ559578.1	111141	115894	PLN78373.1
KZ559579.1	1569	5340	PLN78276.1
KZ559579.1	5403	7349	PLN78277.1
KZ559579.1	7349	10533	PLN78278.1
KZ559579.1	10533	14683	PLN78279.1
KZ559579.1	14864	16432	PLN78280.1
KZ559579.1	16661	18248	PLN78281.1
KZ559579.1	18595	21984	PLN78282.1
KZ559579.1	23853	25644	PLN78283.1
KZ559579.1	25801	26811	PLN78284.1
KZ559579.1	27185	32107	PLN78285.1
KZ559579.1	33227	39780	PLN78286.1
KZ559579.1	40639	43020	PLN78287.1
KZ559579.1	43101	43627	PLN78288.1
KZ559579.1	43531	44828	PLN78289.1
KZ559579.1	44828	45885	PLN78290.1
KZ559579.1	45463	48473	PLN78291.1
KZ559579.1	50812	54674	PLN78292.1
KZ559579.1	56266	58147	PLN78293.1
KZ559579.1	58756	62857	PLN78294.1
KZ559579.1	62857	65362	PLN78295.1
KZ559579.1	68561	71947	PLN78296.1
KZ559579.1	71947	72279	PLN78297.1
KZ559579.1	72279	73556	PLN78298.1
KZ559579.1	74003	76071	PLN78299.1
KZ559579.1	76537	81249	PLN78300.1
KZ559579.1	81494	84990	PLN78301.1
KZ559579.1	85241	88569	PLN78302.1
KZ559579.1	88854	89207	PLN78303.1
KZ559579.1	89104	90941	PLN78304.1
KZ559579.1	91883	94308	PLN78305.1
KZ559579.1	93934	95241	PLN78306.1
KZ559579.1	95632	96935	PLN78307.1
KZ559579.1	97612	102225	PLN78308.1
KZ559579.1	102346	103099	PLN78309.1
KZ559579.1	103291	104866	PLN78310.1
KZ559579.1	105140	107489	PLN78311.1
KZ559579.1	108028	108343	PLN78312.1
KZ559579.1	109080	110059	PLN78313.1
KZ559579.1	111234	113143	PLN78314.1
KZ559580.1	9	237	PLN78224.1
KZ559580.1	2738	7989	PLN78225.1
KZ559580.1	8850	10869	PLN78226.1
KZ559580.1	11422	13867	PLN78227.1
KZ559580.1	14971	16120	PLN78228.1
KZ559580.1	16756	18799	PLN78229.1
KZ559580.1	19754	20174	PLN78230.1
KZ559580.1	21856	23640	PLN78231.1
KZ559580.1	23830	26096	PLN78232.1
KZ559580.1	29911	34907	PLN78233.1
KZ559580.1	35758	36742	PLN78234.1
KZ559580.1	38044	40815	PLN78235.1
KZ559580.1	41474	44589	PLN78236.1
KZ559580.1	45612	47491	PLN78237.1
KZ559580.1	47805	48987	PLN78238.1
KZ559580.1	50339	54480	PLN78239.1
KZ559580.1	54599	57852	PLN78240.1
KZ559580.1	58284	60730	PLN78241.1
KZ559580.1	60795	61507	PLN78242.1
KZ559580.1	63902	64894	PLN78243.1
KZ559580.1	64965	66178	PLN78244.1
KZ559580.1	70227	70944	PLN78245.1
KZ559580.1	72001	73724	PLN78246.1
KZ559580.1	73910	74438	PLN78247.1
KZ559580.1	74843	76965	PLN78248.1
KZ559580.1	77112	79138	PLN78249.1
KZ559580.1	79241	83279	PLN78250.1
KZ559580.1	84645	86323	PLN78251.1
KZ559580.1	86831	88061	PLN78252.1
KZ559580.1	90812	92582	PLN78253.1
KZ559580.1	93487	94885	PLN78254.1
KZ559580.1	94999	96431	PLN78255.1
KZ559580.1	96643	97685	PLN78256.1
KZ559580.1	100263	101591	PLN78257.1
KZ559580.1	102974	103950	PLN78258.1
KZ559580.1	105686	107006	PLN78259.1
KZ559580.1	107148	108983	PLN78260.1
KZ559580.1	109522	111165	PLN78261.1
KZ559581.1	3572	5731	PLN78168.1
KZ559581.1	7466	9133	PLN78169.1
KZ559581.1	9542	11442	PLN78170.1
KZ559581.1	11907	13359	PLN78171.1
KZ559581.1	13402	15184	PLN78172.1
KZ559581.1	16050	17659	PLN78173.1
KZ559581.1	17930	19977	PLN78174.1
KZ559581.1	20327	21833	PLN78175.1
KZ559581.1	21833	22803	PLN78176.1
KZ559581.1	24267	26587	PLN78177.1
KZ559581.1	27085	27868	PLN78178.1
KZ559581.1	28483	30292	PLN78179.1
KZ559581.1	31299	33656	PLN78180.1
KZ559581.1	33281	34134	PLN78181.1
KZ559581.1	34499	36164	PLN78182.1
KZ559581.1	37943	40389	PLN78183.1
KZ559581.1	40910	46396	PLN78184.1
KZ559581.1	47023	47926	PLN78185.1
KZ559581.1	48695	51275	PLN78186.1
KZ559581.1	51917	59515	PLN78187.1
KZ559581.1	61083	61368	PLN78188.1
KZ559581.1	61575	63952	PLN78189.1
KZ559581.1	64062	65527	PLN78190.1
KZ559581.1	65776	69504	PLN78191.1
KZ559581.1	70032	71433	PLN78192.1
KZ559581.1	71483	72974	PLN78193.1
KZ559581.1	72939	76063	PLN78194.1
KZ559581.1	76280	77479	PLN78195.1
KZ559581.1	77862	79736	PLN78196.1
KZ559581.1	80045	81332	PLN78197.1
KZ559581.1	82444	84928	PLN78198.1
KZ559581.1	85329	86010	PLN78199.1
KZ559581.1	86419	89754	PLN78200.1
KZ559581.1	90215	91410	PLN78201.1
KZ559581.1	91544	93866	PLN78202.1
KZ559581.1	94049	95007	PLN78203.1
KZ559581.1	95575	99179	PLN78204.1
KZ559581.1	99280	100077	PLN78205.1
KZ559581.1	100481	104271	PLN78206.1
KZ559581.1	104710	106015	PLN78207.1
KZ559581.1	106322	108021	PLN78208.1
KZ559581.1	108297	111038	PLN78209.1
KZ559581.1	111259	113611	PLN78210.1
KZ559582.1	715	3374	PLN78113.1
KZ559582.1	4124	5506	PLN78114.1
KZ559582.1	5596	6673	PLN78115.1
KZ559582.1	6971	9023	PLN78116.1
KZ559582.1	9058	10261	PLN78117.1
KZ559582.1	13661	15078	PLN78118.1
KZ559582.1	15383	16059	PLN78119.1
KZ559582.1	16436	17379	PLN78120.1
KZ559582.1	18224	19141	PLN78121.1
KZ559582.1	21065	22535	PLN78122.1
KZ559582.1	26817	29853	PLN78123.1
KZ559582.1	29853	30299	PLN78124.1
KZ559582.1	30554	32030	PLN78125.1
KZ559582.1	32317	33228	PLN78126.1
KZ559582.1	33428	34626	PLN78127.1
KZ559582.1	34584	36623	PLN78128.1
KZ559582.1	36747	39352	PLN78129.1
KZ559582.1	39288	39714	PLN78130.1
KZ559582.1	41221	44453	PLN78131.1
KZ559582.1	44620	46069	PLN78132.1
KZ559582.1	47094	49177	PLN78133.1
KZ559582.1	50235	50997	PLN78134.1
KZ559582.1	50948	52975	PLN78135.1
KZ559582.1	53368	53957	PLN78136.1
KZ559582.1	54322	54983	PLN78137.1
KZ559582.1	55701	56578	PLN78138.1
KZ559582.1	56705	57466	PLN78139.1
KZ559582.1	58239	59525	PLN78140.1
KZ559582.1	62634	66829	PLN78141.1
KZ559582.1	66867	68740	PLN78142.1
KZ559582.1	69473	72345	PLN78143.1
KZ559582.1	73017	75824	PLN78144.1
KZ559582.1	76090	77405	PLN78145.1
KZ559582.1	77573	79132	PLN78146.1
KZ559582.1	79386	81749	PLN78147.1
KZ559582.1	81938	82290	PLN78148.1
KZ559582.1	82885	84584	PLN78149.1
KZ559582.1	84939	89760	PLN78150.1
KZ559582.1	91164	95069	PLN78151.1
KZ559582.1	95238	95692	PLN78152.1
KZ559582.1	95585	99171	PLN78153.1
KZ559582.1	103620	107280	PLN78154.1
KZ559582.1	107551	112918	PLN78155.1
KZ559583.1	0	1390	PLN78064.1
KZ559583.1	4119	4604	PLN78065.1
KZ559583.1	4391	6405	PLN78066.1
KZ559583.1	9288	9852	PLN78067.1
KZ559583.1	9852	11642	PLN78068.1
KZ559583.1	11722	13407	PLN78069.1
KZ559583.1	13597	15334	PLN78070.1
KZ559583.1	15603	21297	PLN78071.1
KZ559583.1	22121	24000	PLN78072.1
KZ559583.1	24169	24670	PLN78073.1
KZ559583.1	24670	28618	PLN78074.1
KZ559583.1	30137	30864	PLN78075.1
KZ559583.1	31004	31630	PLN78076.1
KZ559583.1	32099	33285	PLN78077.1
KZ559583.1	33449	35476	PLN78078.1
KZ559583.1	36613	38090	PLN78079.1
KZ559583.1	42634	44347	PLN78080.1
KZ559583.1	44579	45426	PLN78081.1
KZ559583.1	45426	47870	PLN78082.1
KZ559583.1	48021	52175	PLN78083.1
KZ559583.1	52695	53673	PLN78084.1
KZ559583.1	53860	54772	PLN78085.1
KZ559583.1	55730	58961	PLN78086.1
KZ559583.1	62425	68406	PLN78087.1
KZ559583.1	69740	70021	PLN78088.1
KZ559583.1	74450	78142	PLN78089.1
KZ559583.1	78150	80005	PLN78090.1
KZ559583.1	80577	85686	PLN78091.1
KZ559583.1	86760	88260	PLN78092.1
KZ559583.1	88318	92063	PLN78093.1
KZ559583.1	92917	96668	PLN78094.1
KZ559583.1	96650	98388	PLN78095.1
KZ559583.1	98826	99351	PLN78096.1
KZ559583.1	99978	102111	PLN78097.1
KZ559583.1	102770	104460	PLN78098.1
KZ559583.1	104514	106433	PLN78099.1
KZ559583.1	106831	110910	PLN78100.1
KZ559583.1	112150	113295	PLN78101.1
KZ559584.1	1086	4182	PLN78009.1
KZ559584.1	6475	7132	PLN78010.1
KZ559584.1	7366	9159	PLN78011.1
KZ559584.1	9967	10537	PLN78012.1
KZ559584.1	10459	11784	PLN78013.1
KZ559584.1	12345	15267	PLN78014.1
KZ559584.1	15267	16844	PLN78015.1
KZ559584.1	17299	18555	PLN78016.1
KZ559584.1	18555	20282	PLN78017.1
KZ559584.1	20425	22499	PLN78018.1
KZ559584.1	22519	23712	PLN78019.1
KZ559584.1	24278	26132	PLN78020.1
KZ559584.1	26826	27124	PLN78021.1
KZ559584.1	28038	29973	PLN78022.1
KZ559584.1	30169	31082	PLN78023.1
KZ559584.1	31136	32918	PLN78024.1
KZ559584.1	32918	33942	PLN78025.1
KZ559584.1	35331	36425	PLN78026.1
KZ559584.1	40805	43282	PLN78027.1
KZ559584.1	43618	45796	PLN78028.1
KZ559584.1	50895	52416	PLN78029.1
KZ559584.1	53668	55487	PLN78030.1
KZ559584.1	55981	56722	PLN78031.1
KZ559584.1	56990	58238	PLN78032.1
KZ559584.1	58684	60992	PLN78033.1
KZ559584.1	61055	65276	PLN78034.1
KZ559584.1	65636	67725	PLN78035.1
KZ559584.1	71531	72185	PLN78036.1
KZ559584.1	73200	74916	PLN78037.1
KZ559584.1	75452	76681	PLN78038.1
KZ559584.1	77040	79916	PLN78039.1
KZ559584.1	80496	81608	PLN78040.1
KZ559584.1	82967	88742	PLN78041.1
KZ559584.1	90546	91403	PLN78042.1
KZ559584.1	92241	95075	PLN78043.1
KZ559584.1	95431	96334	PLN78044.1
KZ559584.1	96306	103660	PLN78045.1
KZ559584.1	104068	104632	PLN78046.1
KZ559584.1	104905	106477	PLN78047.1
KZ559584.1	107573	108886	PLN78048.1
KZ559584.1	109159	111953	PLN78049.1
KZ559585.1	82	1806	PLN77954.1
KZ559585.1	1996	3496	PLN77955.1
KZ559585.1	3753	5100	PLN77956.1
KZ559585.1	11305	15719	PLN77957.1
KZ559585.1	17287	19018	PLN77958.1
KZ559585.1	19186	22417	PLN77959.1
KZ559585.1	23394	26806	PLN77960.1
KZ559585.1	27364	33136	PLN77961.1
KZ559585.1	34062	35382	PLN77962.1
KZ559585.1	35463	37102	PLN77963.1
KZ559585.1	37315	40080	PLN77964.1
KZ559585.1	39841	40606	PLN77965.1
KZ559585.1	42444	44737	PLN77966.1
KZ559585.1	45110	46521	PLN77967.1
KZ559585.1	47336	50170	PLN77968.1
KZ559585.1	50276	53632	PLN77969.1
KZ559585.1	53894	55367	PLN77970.1
KZ559585.1	55455	57386	PLN77971.1
KZ559585.1	57858	62030	PLN77972.1
KZ559585.1	62368	64513	PLN77973.1
KZ559585.1	64666	66768	PLN77974.1
KZ559585.1	67258	71625	PLN77975.1
KZ559585.1	71500	75022	PLN77976.1
KZ559585.1	75269	77801	PLN77977.1
KZ559585.1	78115	79165	PLN77978.1
KZ559585.1	79335	81517	PLN77979.1
KZ559585.1	81767	86261	PLN77980.1
KZ559585.1	86934	89394	PLN77981.1
KZ559585.1	90562	92217	PLN77982.1
KZ559585.1	92932	94892	PLN77983.1
KZ559585.1	94892	96102	PLN77984.1
KZ559585.1	96986	97911	PLN77985.1
KZ559585.1	98039	100483	PLN77986.1
KZ559585.1	100578	101445	PLN77987.1
KZ559585.1	101698	102263	PLN77988.1
KZ559585.1	102851	103810	PLN77989.1
KZ559585.1	103754	105519	PLN77990.1
KZ559585.1	106002	108020	PLN77991.1
KZ559585.1	108622	110395	PLN77992.1
KZ559586.1	219	2359	PLN77895.1
KZ559586.1	2344	2895	PLN77896.1
KZ559586.1	3913	7741	PLN77897.1
KZ559586.1	8135	9896	PLN77898.1
KZ559586.1	10368	12845	PLN77899.1
KZ559586.1	12953	13622	PLN77900.1
KZ559586.1	15376	19213	PLN77901.1
KZ559586.1	20799	21445	PLN77902.1
KZ559586.1	24611	25831	PLN77903.1
KZ559586.1	26351	27685	PLN77904.1
KZ559586.1	27857	31410	PLN77905.1
KZ559586.1	31557	32653	PLN77906.1
KZ559586.1	33353	34665	PLN77907.1
KZ559586.1	34734	35358	PLN77908.1
KZ559586.1	35618	38569	PLN77909.1
KZ559586.1	38546	40243	PLN77910.1
KZ559586.1	40243	42698	PLN77911.1
KZ559586.1	42620	45233	PLN77912.1
KZ559586.1	46035	47304	PLN77913.1
KZ559586.1	47635	47928	PLN77914.1
KZ559586.1	47994	49003	PLN77915.1
KZ559586.1	52538	54308	PLN77916.1
KZ559586.1	54868	56765	PLN77917.1
KZ559586.1	56801	57222	PLN77918.1
KZ559586.1	58484	59966	PLN77919.1
KZ559586.1	62043	64851	PLN77920.1
KZ559586.1	66621	66884	PLN77921.1
KZ559586.1	67077	69156	PLN77922.1
KZ559586.1	69683	71417	PLN77923.1
KZ559586.1	72333	75526	PLN77924.1
KZ559586.1	75658	77221	PLN77925.1
KZ559586.1	79508	80711	PLN77926.1
KZ559586.1	81649	85754	PLN77927.1
KZ559586.1	86326	87681	PLN77928.1
KZ559586.1	87682	88360	PLN77929.1
KZ559586.1	88543	90541	PLN77930.1
KZ559586.1	92836	93994	PLN77931.1
KZ559586.1	94581	97575	PLN77932.1
KZ559586.1	97796	99943	PLN77933.1
KZ559586.1	100336	101260	PLN77934.1
KZ559586.1	101484	102510	PLN77935.1
KZ559586.1	103318	106889	PLN77936.1
KZ559586.1	106994	107849	PLN77937.1
KZ559586.1	108133	110650	PLN77938.1
KZ559587.1	128	1717	PLN77840.1
KZ559587.1	1868	4994	PLN77841.1
KZ559587.1	5164	7298	PLN77842.1
KZ559587.1	7480	14683	PLN77843.1
KZ559587.1	18348	19564	PLN77844.1
KZ559587.1	20381	21046	PLN77845.1
KZ559587.1	21786	22329	PLN77846.1
KZ559587.1	23750	26185	PLN77847.1
KZ559587.1	26185	26906	PLN77848.1
KZ559587.1	27124	29035	PLN77849.1
KZ559587.1	29425	30459	PLN77850.1
KZ559587.1	31118	32491	PLN77851.1
KZ559587.1	32739	36223	PLN77852.1
KZ559587.1	36395	37314	PLN77853.1
KZ559587.1	38104	40894	PLN77854.1
KZ559587.1	41072	42666	PLN77855.1
KZ559587.1	42703	44309	PLN77856.1
KZ559587.1	44615	46305	PLN77857.1
KZ559587.1	46298	47524	PLN77858.1
KZ559587.1	54666	55611	PLN77859.1
KZ559587.1	55485	56889	PLN77860.1
KZ559587.1	56937	58251	PLN77861.1
KZ559587.1	59264	60253	PLN77862.1
KZ559587.1	60458	63073	PLN77863.1
KZ559587.1	63224	64453	PLN77864.1
KZ559587.1	64453	66173	PLN77865.1
KZ559587.1	66177	68665	PLN77866.1
KZ559587.1	68979	71180	PLN77867.1
KZ559587.1	73498	76234	PLN77868.1
KZ559587.1	78080	79634	PLN77869.1
KZ559587.1	79789	83101	PLN77870.1
KZ559587.1	83101	86182	PLN77871.1
KZ559587.1	86437	87698	PLN77872.1
KZ559587.1	87748	90589	PLN77873.1
KZ559587.1	91891	93407	PLN77874.1
KZ559587.1	96088	98001	PLN77875.1
KZ559587.1	98183	102131	PLN77876.1
KZ559587.1	101935	103745	PLN77877.1
KZ559587.1	103914	105371	PLN77878.1
KZ559587.1	106771	108659	PLN77879.1
KZ559588.1	40	1310	PLN77784.1
KZ559588.1	1294	1806	PLN77785.1
KZ559588.1	1851	3975	PLN77786.1
KZ559588.1	4167	5197	PLN77787.1
KZ559588.1	5310	7173	PLN77788.1
KZ559588.1	8811	9762	PLN77789.1
KZ559588.1	9925	11959	PLN77790.1
KZ559588.1	12722	14007	PLN77791.1
KZ559588.1	14557	15456	PLN77792.1
KZ559588.1	16070	17429	PLN77793.1
KZ559588.1	17514	18170	PLN77794.1
KZ559588.1	19538	23057	PLN77795.1
KZ559588.1	29645	31487	PLN77796.1
KZ559588.1	32692	34827	PLN77797.1
KZ559588.1	34995	36306	PLN77798.1
KZ559588.1	36606	38624	PLN77799.1
KZ559588.1	40322	41593	PLN77800.1
KZ559588.1	41548	43496	PLN77801.1
KZ559588.1	43668	45413	PLN77802.1
KZ559588.1	47768	49599	PLN77803.1
KZ559588.1	49689	51114	PLN77804.1
KZ559588.1	51096	52955	PLN77805.1
KZ559588.1	52989	55148	PLN77806.1
KZ559588.1	55004	55402	PLN77807.1
KZ559588.1	56304	59357	PLN77808.1
KZ559588.1	59843	61391	PLN77809.1
KZ559588.1	61435	62726	PLN77810.1
KZ559588.1	63110	65742	PLN77811.1
KZ559588.1	65762	67915	PLN77812.1
KZ559588.1	69386	70960	PLN77813.1
KZ559588.1	71521	73648	PLN77814.1
KZ559588.1	74399	75642	PLN77815.1
KZ559588.1	78840	80362	PLN77816.1
KZ559588.1	80362	81412	PLN77817.1
KZ559588.1	84394	85022	PLN77818.1
KZ559588.1	90095	91870	PLN77819.1
KZ559588.1	95802	96089	PLN77820.1
KZ559588.1	98226	101373	PLN77821.1
KZ559588.1	101972	103658	PLN77822.1
KZ559588.1	104152	106031	PLN77823.1
KZ559588.1	108493	109933	PLN77824.1
KZ559589.1	3984	4538	PLN77739.1
KZ559589.1	7007	8566	PLN77740.1
KZ559589.1	10883	11314	PLN77741.1
KZ559589.1	12066	14783	PLN77742.1
KZ559589.1	15492	16128	PLN77743.1
KZ559589.1	16361	18720	PLN77744.1
KZ559589.1	18997	20215	PLN77745.1
KZ559589.1	21230	23246	PLN77746.1
KZ559589.1	23071	24769	PLN77747.1
KZ559589.1	30127	31855	PLN77748.1
KZ559589.1	31395	32992	PLN77749.1
KZ559589.1	33290	35256	PLN77750.1
KZ559589.1	36276	38363	PLN77751.1
KZ559589.1	42283	43035	PLN77752.1
KZ559589.1	43304	45234	PLN77753.1
KZ559589.1	45306	46144	PLN77754.1
KZ559589.1	46242	47838	PLN77755.1
KZ559589.1	49312	53917	PLN77756.1
KZ559589.1	54407	56083	PLN77757.1
KZ559589.1	56061	58214	PLN77758.1
KZ559589.1	59039	61954	PLN77759.1
KZ559589.1	62250	63767	PLN77760.1
KZ559589.1	64182	65535	PLN77761.1
KZ559589.1	65515	68064	PLN77762.1
KZ559589.1	68787	69255	PLN77763.1
KZ559589.1	69906	70593	PLN77764.1
KZ559589.1	70840	71558	PLN77765.1
KZ559589.1	71713	73666	PLN77766.1
KZ559589.1	74082	77531	PLN77767.1
KZ559589.1	79447	83726	PLN77768.1
KZ559589.1	88088	90648	PLN77769.1
KZ559589.1	91063	97661	PLN77770.1
KZ559589.1	97878	98422	PLN77771.1
KZ559589.1	98781	100393	PLN77772.1
KZ559589.1	100571	103434	PLN77773.1
KZ559589.1	105114	107570	PLN77774.1
KZ559590.1	8936	10825	PLN77691.1
KZ559590.1	11359	14338	PLN77692.1
KZ559590.1	14656	15778	PLN77693.1
KZ559590.1	16492	18781	PLN77694.1
KZ559590.1	19063	20014	PLN77695.1
KZ559590.1	21608	24738	PLN77696.1
KZ559590.1	24738	27078	PLN77697.1
KZ559590.1	28480	29984	PLN77698.1
KZ559590.1	29984	31526	PLN77699.1
KZ559590.1	31760	35340	PLN77700.1
KZ559590.1	35932	37146	PLN77701.1
KZ559590.1	37824	38241	PLN77702.1
KZ559590.1	40551	41272	PLN77703.1
KZ559590.1	45792	47733	PLN77704.1
KZ559590.1	48870	50305	PLN77705.1
KZ559590.1	51135	56824	PLN77706.1
KZ559590.1	57367	58505	PLN77707.1
KZ559590.1	58949	60219	PLN77708.1
KZ559590.1	61935	63278	PLN77709.1
KZ559590.1	63626	63938	PLN77710.1
KZ559590.1	63930	69279	PLN77711.1
KZ559590.1	69395	70683	PLN77712.1
KZ559590.1	71030	75630	PLN77713.1
KZ559590.1	75782	76555	PLN77714.1
KZ559590.1	76864	78872	PLN77715.1
KZ559590.1	79465	80464	PLN77716.1
KZ559590.1	81464	82884	PLN77717.1
KZ559590.1	82884	84097	PLN77718.1
KZ559590.1	84100	87708	PLN77719.1
KZ559590.1	87917	89900	PLN77720.1
KZ559590.1	90735	92201	PLN77721.1
KZ559590.1	92333	93452	PLN77722.1
KZ559590.1	95243	98565	PLN77723.1
KZ559590.1	99765	100708	PLN77724.1
KZ559590.1	101128	103138	PLN77725.1
KZ559590.1	104668	106480	PLN77726.1
KZ559591.1	24	886	PLN77644.1
KZ559591.1	2241	4439	PLN77645.1
KZ559591.1	5837	8535	PLN77646.1
KZ559591.1	9181	11149	PLN77647.1
KZ559591.1	11130	12780	PLN77648.1
KZ559591.1	13742	14648	PLN77649.1
KZ559591.1	16789	17991	PLN77650.1
KZ559591.1	18011	19275	PLN77651.1
KZ559591.1	23854	24175	PLN77652.1
KZ559591.1	24175	26297	PLN77653.1
KZ559591.1	26397	27988	PLN77654.1
KZ559591.1	37657	41234	PLN77655.1
KZ559591.1	41427	44448	PLN77656.1
KZ559591.1	44645	46868	PLN77657.1
KZ559591.1	47226	49483	PLN77658.1
KZ559591.1	48753	51478	PLN77659.1
KZ559591.1	52483	54430	PLN77660.1
KZ559591.1	56089	57329	PLN77661.1
KZ559591.1	57950	59463	PLN77662.1
KZ559591.1	59990	63259	PLN77663.1
KZ559591.1	63298	64835	PLN77664.1
KZ559591.1	64640	69440	PLN77665.1
KZ559591.1	69788	72051	PLN77666.1
KZ559591.1	72209	74333	PLN77667.1
KZ559591.1	75969	76765	PLN77668.1
KZ559591.1	78393	82717	PLN77669.1
KZ559591.1	83687	85836	PLN77670.1
KZ559591.1	87394	90626	PLN77671.1
KZ559591.1	91158	92359	PLN77672.1
KZ559591.1	92535	93547	PLN77673.1
KZ559591.1	93564	94270	PLN77674.1
KZ559591.1	94833	96263	PLN77675.1
KZ559591.1	97035	101636	PLN77676.1
KZ559591.1	102007	103051	PLN77677.1
KZ559591.1	102995	103865	PLN77678.1
KZ559591.1	105196	105840	PLN77679.1
KZ559592.1	1121	4550	PLN77591.1
KZ559592.1	8616	12626	PLN77592.1
KZ559592.1	13127	13929	PLN77593.1
KZ559592.1	15138	16128	PLN77594.1
KZ559592.1	16385	17856	PLN77595.1
KZ559592.1	18039	20201	PLN77596.1
KZ559592.1	18097	18492	PLN77597.1
KZ559592.1	20445	23531	PLN77598.1
KZ559592.1	24078	25145	PLN77599.1
KZ559592.1	24538	28788	PLN77600.1
KZ559592.1	28811	30718	PLN77601.1
KZ559592.1	30663	32055	PLN77602.1
KZ559592.1	32055	35155	PLN77603.1
KZ559592.1	35401	38368	PLN77604.1
KZ559592.1	39656	43401	PLN77605.1
KZ559592.1	44482	46765	PLN77606.1
KZ559592.1	47524	49825	PLN77607.1
KZ559592.1	49597	51305	PLN77608.1
KZ559592.1	51259	53621	PLN77609.1
KZ559592.1	56209	60148	PLN77610.1
KZ559592.1	60517	63382	PLN77611.1
KZ559592.1	63688	64332	PLN77612.1
KZ559592.1	64343	68461	PLN77613.1
KZ559592.1	69638	71397	PLN77614.1
KZ559592.1	74862	77366	PLN77615.1
KZ559592.1	77744	81266	PLN77616.1
KZ559592.1	81623	84906	PLN77617.1
KZ559592.1	85012	86567	PLN77618.1
KZ559592.1	88018	89900	PLN77619.1
KZ559592.1	89896	91434	PLN77620.1
KZ559592.1	91697	93121	PLN77621.1
KZ559592.1	93369	96604	PLN77622.1
KZ559592.1	97301	99278	PLN77623.1
KZ559592.1	99689	100988	PLN77624.1
KZ559592.1	102395	104591	PLN77625.1
KZ559592.1	105714	106267	PLN77626.1
KZ559593.1	884	4121	PLN77539.1
KZ559593.1	4782	5749	PLN77540.1
KZ559593.1	5991	7602	PLN77541.1
KZ559593.1	7602	10243	PLN77542.1
KZ559593.1	10434	16386	PLN77543.1
KZ559593.1	16896	18024	PLN77544.1
KZ559593.1	18024	19762	PLN77545.1
KZ559593.1	21292	22903	PLN77546.1
KZ559593.1	25544	27131	PLN77547.1
KZ559593.1	27862	29744	PLN77548.1
KZ559593.1	31488	32900	PLN77549.1
KZ559593.1	33442	34700	PLN77550.1
KZ559593.1	35697	36935	PLN77551.1
KZ559593.1	40313	41396	PLN77552.1
KZ559593.1	41396	43006	PLN77553.1
KZ559593.1	43930	45165	PLN77554.1
KZ559593.1	45679	46715	PLN77555.1
KZ559593.1	46789	48016	PLN77556.1
KZ559593.1	49022	50558	PLN77557.1
KZ559593.1	51204	51735	PLN77558.1
KZ559593.1	52098	57057	PLN77559.1
KZ559593.1	57159	59346	PLN77560.1
KZ559593.1	59824	61832	PLN77561.1
KZ559593.1	62038	63101	PLN77562.1
KZ559593.1	63336	65890	PLN77563.1
KZ559593.1	69192	70891	PLN77564.1
KZ559593.1	82109	82644	PLN77565.1
KZ559593.1	83077	87006	PLN77566.1
KZ559593.1	86898	87703	PLN77567.1
KZ559593.1	88060	89567	PLN77568.1
KZ559593.1	89512	91372	PLN77569.1
KZ559593.1	92232	93941	PLN77570.1
KZ559593.1	93974	95975	PLN77571.1
KZ559593.1	95979	98560	PLN77572.1
KZ559593.1	98539	100114	PLN77573.1
KZ559593.1	100143	102045	PLN77574.1
KZ559593.1	102021	102352	PLN77575.1
KZ559593.1	102379	103016	PLN77576.1
KZ559593.1	102665	104432	PLN77577.1
KZ559594.1	493	1526	PLN77493.1
KZ559594.1	1869	3299	PLN77494.1
KZ559594.1	4037	5236	PLN77495.1
KZ559594.1	5707	9307	PLN77496.1
KZ559594.1	9761	10888	PLN77497.1
KZ559594.1	11356	12130	PLN77498.1
KZ559594.1	12733	14169	PLN77499.1
KZ559594.1	14752	16847	PLN77500.1
KZ559594.1	17838	20274	PLN77501.1
KZ559594.1	23172	24475	PLN77502.1
KZ559594.1	26185	26623	PLN77503.1
KZ559594.1	27082	28404	PLN77504.1
KZ559594.1	29551	31374	PLN77505.1
KZ559594.1	33497	40676	PLN77506.1
KZ559594.1	41944	46135	PLN77507.1
KZ559594.1	46516	47814	PLN77508.1
KZ559594.1	48248	51857	PLN77509.1
KZ559594.1	52727	54370	PLN77510.1
KZ559594.1	54678	55239	PLN77511.1
KZ559594.1	55738	60851	PLN77512.1
KZ559594.1	62571	63191	PLN77513.1
KZ559594.1	64112	64528	PLN77514.1
KZ559594.1	65810	67148	PLN77515.1
KZ559594.1	67676	69717	PLN77516.1
KZ559594.1	70676	72635	PLN77517.1
KZ559594.1	73531	74900	PLN77518.1
KZ559594.1	77496	79365	PLN77519.1
KZ559594.1	81375	82963	PLN77520.1
KZ559594.1	82963	84221	PLN77521.1
KZ559594.1	84377	86925	PLN77522.1
KZ559594.1	87251	88362	PLN77523.1
KZ559594.1	94737	95948	PLN77524.1
KZ559594.1	98973	99966	PLN77525.1
KZ559594.1	100626	101583	PLN77526.1
KZ559595.1	6411	7718	PLN77446.1
KZ559595.1	9337	10608	PLN77447.1
KZ559595.1	15207	20070	PLN77448.1
KZ559595.1	20240	20935	PLN77449.1
KZ559595.1	25739	29273	PLN77450.1
KZ559595.1	31897	32391	PLN77451.1
KZ559595.1	35474	37002	PLN77452.1
KZ559595.1	39925	43086	PLN77453.1
KZ559595.1	43218	45059	PLN77454.1
KZ559595.1	43364	43743	PLN77455.1
KZ559595.1	45286	46827	PLN77456.1
KZ559595.1	48032	51280	PLN77457.1
KZ559595.1	53317	55870	PLN77458.1
KZ559595.1	55912	57588	PLN77459.1
KZ559595.1	57598	59428	PLN77460.1
KZ559595.1	59445	60770	PLN77461.1
KZ559595.1	61660	63305	PLN77462.1
KZ559595.1	63344	65041	PLN77463.1
KZ559595.1	65259	67260	PLN77464.1
KZ559595.1	67263	70231	PLN77465.1
KZ559595.1	70312	70862	PLN77466.1
KZ559595.1	70312	74423	PLN77467.1
KZ559595.1	76250	77029	PLN77468.1
KZ559595.1	77166	80422	PLN77469.1
KZ559595.1	80789	81587	PLN77470.1
KZ559595.1	82669	86014	PLN77471.1
KZ559595.1	86633	89006	PLN77472.1
KZ559595.1	90573	91808	PLN77473.1
KZ559595.1	92583	94677	PLN77474.1
KZ559595.1	95221	96253	PLN77475.1
KZ559595.1	96364	97173	PLN77476.1
KZ559595.1	97306	99012	PLN77477.1
KZ559595.1	99464	101840	PLN77478.1
KZ559596.1	6912	7727	PLN77398.1
KZ559596.1	7245	8254	PLN77399.1
KZ559596.1	12576	14573	PLN77400.1
KZ559596.1	14803	15656	PLN77401.1
KZ559596.1	18042	20460	PLN77402.1
KZ559596.1	20286	20998	PLN77403.1
KZ559596.1	21909	23378	PLN77404.1
KZ559596.1	23129	24006	PLN77405.1
KZ559596.1	24848	26166	PLN77406.1
KZ559596.1	26468	28550	PLN77407.1
KZ559596.1	28816	30854	PLN77408.1
KZ559596.1	31011	32816	PLN77409.1
KZ559596.1	32609	33094	PLN77410.1
KZ559596.1	32847	34859	PLN77411.1
KZ559596.1	35040	37817	PLN77412.1
KZ559596.1	37817	39823	PLN77413.1
KZ559596.1	39686	40953	PLN77414.1
KZ559596.1	41296	43596	PLN77415.1
KZ559596.1	44250	47001	PLN77416.1
KZ559596.1	47487	51097	PLN77417.1
KZ559596.1	52470	52933	PLN77418.1
KZ559596.1	53135	55692	PLN77419.1
KZ559596.1	55703	56539	PLN77420.1
KZ559596.1	56725	59266	PLN77421.1
KZ559596.1	59556	61359	PLN77422.1
KZ559596.1	61687	63838	PLN77423.1
KZ559596.1	64535	65311	PLN77424.1
KZ559596.1	65397	65733	PLN77425.1
KZ559596.1	65961	68139	PLN77426.1
KZ559596.1	68307	69800	PLN77427.1
KZ559596.1	70708	71240	PLN77428.1
KZ559596.1	72365	73185	PLN77429.1
KZ559596.1	74195	78828	PLN77430.1
KZ559596.1	80412	81465	PLN77431.1
KZ559596.1	82413	85298	PLN77432.1
KZ559596.1	85566	87480	PLN77433.1
KZ559596.1	95253	99825	PLN77434.1
KZ559596.1	99957	101786	PLN77435.1
KZ559597.1	12	531	PLN77340.1
KZ559597.1	1031	2378	PLN77341.1
KZ559597.1	3198	6626	PLN77342.1
KZ559597.1	6797	8731	PLN77343.1
KZ559597.1	6822	7169	PLN77344.1
KZ559597.1	8889	10066	PLN77345.1
KZ559597.1	10096	14552	PLN77346.1
KZ559597.1	14826	15825	PLN77347.1
KZ559597.1	16445	19916	PLN77348.1
KZ559597.1	20334	21731	PLN77349.1
KZ559597.1	22768	23500	PLN77350.1
KZ559597.1	23446	24811	PLN77351.1
KZ559597.1	26588	29882	PLN77352.1
KZ559597.1	29905	31421	PLN77353.1
KZ559597.1	31530	33429	PLN77354.1
KZ559597.1	33372	34195	PLN77355.1
KZ559597.1	35254	36423	PLN77356.1
KZ559597.1	36294	37233	PLN77357.1
KZ559597.1	37322	42013	PLN77358.1
KZ559597.1	42495	47412	PLN77359.1
KZ559597.1	47764	48645	PLN77360.1
KZ559597.1	48324	50131	PLN77361.1
KZ559597.1	50172	53328	PLN77362.1
KZ559597.1	53387	55180	PLN77363.1
KZ559597.1	55334	55955	PLN77364.1
KZ559597.1	56909	59146	PLN77365.1
KZ559597.1	59580	61878	PLN77366.1
KZ559597.1	62013	63773	PLN77367.1
KZ559597.1	64028	64434	PLN77368.1
KZ559597.1	65179	65851	PLN77369.1
KZ559597.1	66724	68779	PLN77370.1
KZ559597.1	69046	70899	PLN77371.1
KZ559597.1	70824	72432	PLN77372.1
KZ559597.1	73068	74597	PLN77373.1
KZ559597.1	74664	79362	PLN77374.1
KZ559597.1	79095	80932	PLN77375.1
KZ559597.1	80933	82771	PLN77376.1
KZ559597.1	83306	83829	PLN77377.1
KZ559597.1	83734	84139	PLN77378.1
KZ559597.1	84277	84968	PLN77379.1
KZ559597.1	88273	88856	PLN77380.1
KZ559597.1	89303	90179	PLN77381.1
KZ559597.1	90179	90817	PLN77382.1
KZ559597.1	91560	92971	PLN77383.1
KZ559597.1	93449	94540	PLN77384.1
KZ559597.1	94679	96266	PLN77385.1
KZ559597.1	96266	97773	PLN77386.1
KZ559597.1	98027	100110	PLN77387.1
KZ559598.1	0	2663	PLN77294.1
KZ559598.1	3257	5437	PLN77295.1
KZ559598.1	6142	7164	PLN77296.1
KZ559598.1	7439	8026	PLN77297.1
KZ559598.1	8026	10108	PLN77298.1
KZ559598.1	10295	11175	PLN77299.1
KZ559598.1	11361	14092	PLN77300.1
KZ559598.1	14150	15311	PLN77301.1
KZ559598.1	16295	20332	PLN77302.1
KZ559598.1	22531	26771	PLN77303.1
KZ559598.1	28515	30676	PLN77304.1
KZ559598.1	32587	33601	PLN77305.1
KZ559598.1	33683	36654	PLN77306.1
KZ559598.1	36654	38747	PLN77307.1
KZ559598.1	39193	41035	PLN77308.1
KZ559598.1	41692	42723	PLN77309.1
KZ559598.1	44958	47409	PLN77310.1
KZ559598.1	48295	49597	PLN77311.1
KZ559598.1	50075	53709	PLN77312.1
KZ559598.1	54135	55643	PLN77313.1
KZ559598.1	55822	57149	PLN77314.1
KZ559598.1	57236	59100	PLN77315.1
KZ559598.1	59251	60577	PLN77316.1
KZ559598.1	60577	62159	PLN77317.1
KZ559598.1	63672	67425	PLN77318.1
KZ559598.1	67436	72107	PLN77319.1
KZ559598.1	72149	75789	PLN77320.1
KZ559598.1	75986	78942	PLN77321.1
KZ559598.1	79489	81241	PLN77322.1
KZ559598.1	83449	83736	PLN77323.1
KZ559598.1	84462	91418	PLN77324.1
KZ559598.1	92923	93657	PLN77325.1
KZ559598.1	94780	95260	PLN77326.1
KZ559598.1	95347	98114	PLN77327.1
KZ559599.1	23	3706	PLN77251.1
KZ559599.1	4495	6801	PLN77252.1
KZ559599.1	6960	8715	PLN77253.1
KZ559599.1	8824	10096	PLN77254.1
KZ559599.1	10432	13155	PLN77255.1
KZ559599.1	14564	15561	PLN77256.1
KZ559599.1	16154	17523	PLN77257.1
KZ559599.1	17733	19913	PLN77258.1
KZ559599.1	21218	23226	PLN77259.1
KZ559599.1	23412	24671	PLN77260.1
KZ559599.1	24965	28383	PLN77261.1
KZ559599.1	28835	31009	PLN77262.1
KZ559599.1	31408	32960	PLN77263.1
KZ559599.1	33005	34388	PLN77264.1
KZ559599.1	34388	35134	PLN77265.1
KZ559599.1	36055	44273	PLN77266.1
KZ559599.1	44554	45908	PLN77267.1
KZ559599.1	46226	47481	PLN77268.1
KZ559599.1	47659	54024	PLN77269.1
KZ559599.1	54006	55920	PLN77270.1
KZ559599.1	56528	59869	PLN77271.1
KZ559599.1	60116	62081	PLN77272.1
KZ559599.1	62754	65171	PLN77273.1
KZ559599.1	65165	66254	PLN77274.1
KZ559599.1	66587	68145	PLN77275.1
KZ559599.1	68832	71343	PLN77276.1
KZ559599.1	71344	73328	PLN77277.1
KZ559599.1	75495	81574	PLN77278.1
KZ559599.1	81836	82758	PLN77279.1
KZ559599.1	82952	85887	PLN77280.1
KZ559599.1	86920	92499	PLN77281.1
KZ559599.1	93015	94532	PLN77282.1
KZ559599.1	94658	95688	PLN77283.1
KZ559599.1	95699	96395	PLN77284.1
KZ559600.1	0	1264	PLN77200.1
KZ559600.1	1811	3006	PLN77201.1
KZ559600.1	3130	4355	PLN77202.1
KZ559600.1	4086	5598	PLN77203.1
KZ559600.1	5878	10098	PLN77204.1
KZ559600.1	11289	14288	PLN77205.1
KZ559600.1	14621	16737	PLN77206.1
KZ559600.1	16998	20714	PLN77207.1
KZ559600.1	22697	23223	PLN77208.1
KZ559600.1	23600	26111	PLN77209.1
KZ559600.1	27477	28767	PLN77210.1
KZ559600.1	29337	30288	PLN77211.1
KZ559600.1	32248	34863	PLN77212.1
KZ559600.1	35826	36723	PLN77213.1
KZ559600.1	37363	43862	PLN77214.1
KZ559600.1	45817	47871	PLN77215.1
KZ559600.1	47712	49000	PLN77216.1
KZ559600.1	49941	52259	PLN77217.1
KZ559600.1	53112	54867	PLN77218.1
KZ559600.1	55110	57176	PLN77219.1
KZ559600.1	57328	58723	PLN77220.1
KZ559600.1	58754	59614	PLN77221.1
KZ559600.1	60210	66837	PLN77222.1
KZ559600.1	67331	68469	PLN77223.1
KZ559600.1	69159	69991	PLN77224.1
KZ559600.1	71135	72252	PLN77225.1
KZ559600.1	72933	74877	PLN77226.1
KZ559600.1	74855	76897	PLN77227.1
KZ559600.1	77741	78356	PLN77228.1
KZ559600.1	77741	80376	PLN77229.1
KZ559600.1	80455	84335	PLN77230.1
KZ559600.1	85513	87705	PLN77231.1
KZ559600.1	87985	89472	PLN77232.1
KZ559600.1	89472	91320	PLN77233.1
KZ559600.1	91810	93572	PLN77234.1
KZ559600.1	93137	93471	PLN77235.1
KZ559600.1	94200	95725	PLN77236.1
KZ559600.1	96021	96816	PLN77237.1
KZ559601.1	5125	6035	PLN77150.1
KZ559601.1	7075	7360	PLN77151.1
KZ559601.1	8129	8635	PLN77152.1
KZ559601.1	9381	9721	PLN77153.1
KZ559601.1	10162	11858	PLN77154.1
KZ559601.1	13301	14163	PLN77155.1
KZ559601.1	13815	14778	PLN77156.1
KZ559601.1	18835	20838	PLN77157.1
KZ559601.1	21027	23290	PLN77158.1
KZ559601.1	23378	23885	PLN77159.1
KZ559601.1	24710	27016	PLN77160.1
KZ559601.1	27022	28365	PLN77161.1
KZ559601.1	30312	30879	PLN77162.1
KZ559601.1	32315	33360	PLN77163.1
KZ559601.1	34163	36730	PLN77164.1
KZ559601.1	40101	41349	PLN77165.1
KZ559601.1	41792	42970	PLN77166.1
KZ559601.1	42991	45846	PLN77167.1
KZ559601.1	47105	47801	PLN77168.1
KZ559601.1	47831	48741	PLN77169.1
KZ559601.1	48620	49815	PLN77170.1
KZ559601.1	50408	55249	PLN77171.1
KZ559601.1	55371	56912	PLN77172.1
KZ559601.1	56379	56915	PLN77173.1
KZ559601.1	57974	58667	PLN77174.1
KZ559601.1	58705	61345	PLN77175.1
KZ559601.1	64357	64899	PLN77176.1
KZ559601.1	65684	67580	PLN77177.1
KZ559601.1	67947	69953	PLN77178.1
KZ559601.1	72655	73778	PLN77179.1
KZ559601.1	74711	79171	PLN77180.1
KZ559601.1	79633	81506	PLN77181.1
KZ559601.1	81507	82704	PLN77182.1
KZ559601.1	83642	85936	PLN77183.1
KZ559601.1	85874	87530	PLN77184.1
KZ559601.1	87530	88527	PLN77185.1
KZ559601.1	88299	90716	PLN77186.1
KZ559601.1	91107	95131	PLN77187.1
KZ559602.1	381	3309	PLN77117.1
KZ559602.1	3379	5852	PLN77118.1
KZ559602.1	6925	7485	PLN77119.1
KZ559602.1	9558	12102	PLN77120.1
KZ559602.1	12819	15951	PLN77121.1
KZ559602.1	17475	19920	PLN77122.1
KZ559602.1	28415	29181	PLN77123.1
KZ559602.1	32869	34350	PLN77124.1
KZ559602.1	34494	38070	PLN77125.1
KZ559602.1	38235	47020	PLN77126.1
KZ559602.1	47421	48411	PLN77127.1
KZ559602.1	49977	51695	PLN77128.1
KZ559602.1	53603	55744	PLN77129.1
KZ559602.1	67144	71285	PLN77130.1
KZ559602.1	71922	73114	PLN77131.1
KZ559602.1	74190	79407	PLN77132.1
KZ559602.1	87484	90728	PLN77133.1
KZ559602.1	91026	94813	PLN77134.1
KZ559603.1	0	2842	PLN77079.1
KZ559603.1	3063	5057	PLN77080.1
KZ559603.1	6092	7949	PLN77081.1
KZ559603.1	9112	11254	PLN77082.1
KZ559603.1	12748	16479	PLN77083.1
KZ559603.1	16837	18488	PLN77084.1
KZ559603.1	19431	20536	PLN77085.1
KZ559603.1	21370	23420	PLN77086.1
KZ559603.1	24635	27599	PLN77087.1
KZ559603.1	27642	28818	PLN77088.1
KZ559603.1	29116	30262	PLN77089.1
KZ559603.1	30427	34882	PLN77090.1
KZ559603.1	35058	37044	PLN77091.1
KZ559603.1	38225	39678	PLN77092.1
KZ559603.1	40167	43503	PLN77093.1
KZ559603.1	43876	45745	PLN77094.1
KZ559603.1	46462	47170	PLN77095.1
KZ559603.1	47782	50359	PLN77096.1
KZ559603.1	52756	55384	PLN77097.1
KZ559603.1	55568	58566	PLN77098.1
KZ559603.1	58813	60535	PLN77099.1
KZ559603.1	61266	64780	PLN77100.1
KZ559603.1	68749	70323	PLN77101.1
KZ559603.1	71552	72877	PLN77102.1
KZ559603.1	73274	74958	PLN77103.1
KZ559603.1	76362	77756	PLN77104.1
KZ559603.1	77739	78453	PLN77105.1
KZ559603.1	78752	80867	PLN77106.1
KZ559604.1	1080	1914	PLN77030.1
KZ559604.1	2046	2952	PLN77031.1
KZ559604.1	3069	4323	PLN77032.1
KZ559604.1	5517	8950	PLN77033.1
KZ559604.1	9453	11436	PLN77034.1
KZ559604.1	11142	12796	PLN77035.1
KZ559604.1	13363	17030	PLN77036.1
KZ559604.1	17166	17709	PLN77037.1
KZ559604.1	18737	20256	PLN77038.1
KZ559604.1	22887	25936	PLN77039.1
KZ559604.1	27943	28963	PLN77040.1
KZ559604.1	29193	30034	PLN77041.1
KZ559604.1	32840	35966	PLN77042.1
KZ559604.1	35988	38419	PLN77043.1
KZ559604.1	38569	40939	PLN77044.1
KZ559604.1	41367	43968	PLN77045.1
KZ559604.1	44180	49930	PLN77046.1
KZ559604.1	50044	51153	PLN77047.1
KZ559604.1	52133	52818	PLN77048.1
KZ559604.1	52818	54617	PLN77049.1
KZ559604.1	55009	56669	PLN77050.1
KZ559604.1	57031	61701	PLN77051.1
KZ559604.1	62406	64878	PLN77052.1
KZ559604.1	65030	67281	PLN77053.1
KZ559604.1	67297	69519	PLN77054.1
KZ559604.1	70265	71624	PLN77055.1
KZ559604.1	71624	72825	PLN77056.1
KZ559604.1	72967	77218	PLN77057.1
KZ559604.1	77967	80836	PLN77058.1
KZ559604.1	82051	82966	PLN77059.1
KZ559604.1	85006	87505	PLN77060.1
KZ559604.1	89524	90832	PLN77061.1
KZ559604.1	91113	92003	PLN77062.1
KZ559604.1	92059	93579	PLN77063.1
KZ559605.1	42	1010	PLN76982.1
KZ559605.1	1430	2502	PLN76983.1
KZ559605.1	2995	5129	PLN76984.1
KZ559605.1	7009	7941	PLN76985.1
KZ559605.1	8304	10521	PLN76986.1
KZ559605.1	10964	13127	PLN76987.1
KZ559605.1	15434	16520	PLN76988.1
KZ559605.1	16554	18402	PLN76989.1
KZ559605.1	18398	20585	PLN76990.1
KZ559605.1	20871	22703	PLN76991.1
KZ559605.1	22861	24933	PLN76992.1
KZ559605.1	25072	29035	PLN76993.1
KZ559605.1	29238	31427	PLN76994.1
KZ559605.1	32738	34204	PLN76995.1
KZ559605.1	36957	40476	PLN76996.1
KZ559605.1	41042	43498	PLN76997.1
KZ559605.1	48188	48908	PLN76998.1
KZ559605.1	51051	53066	PLN76999.1
KZ559605.1	53694	55389	PLN77000.1
KZ559605.1	55867	57115	PLN77001.1
KZ559605.1	57728	59262	PLN77002.1
KZ559605.1	59399	61972	PLN77003.1
KZ559605.1	63680	64405	PLN77004.1
KZ559605.1	64607	65965	PLN77005.1
KZ559605.1	66134	70615	PLN77006.1
KZ559605.1	70614	71484	PLN77007.1
KZ559605.1	71666	72446	PLN77008.1
KZ559605.1	72536	74216	PLN77009.1
KZ559605.1	74628	76081	PLN77010.1
KZ559605.1	76993	78904	PLN77011.1
KZ559605.1	83242	83828	PLN77012.1
KZ559605.1	84692	86571	PLN77013.1
KZ559605.1	89657	90196	PLN77014.1
KZ559605.1	91920	93860	PLN77015.1
KZ559606.1	305	3726	PLN76932.1
KZ559606.1	5086	8092	PLN76933.1
KZ559606.1	8061	8318	PLN76934.1
KZ559606.1	8754	9667	PLN76935.1
KZ559606.1	10044	11700	PLN76936.1
KZ559606.1	11858	13410	PLN76937.1
KZ559606.1	14738	18230	PLN76938.1
KZ559606.1	18183	20808	PLN76939.1
KZ559606.1	21269	23495	PLN76940.1
KZ559606.1	24122	25766	PLN76941.1
KZ559606.1	26699	28996	PLN76942.1
KZ559606.1	28995	30653	PLN76943.1
KZ559606.1	30444	30803	PLN76944.1
KZ559606.1	30653	32392	PLN76945.1
KZ559606.1	32910	34930	PLN76946.1
KZ559606.1	34930	36398	PLN76947.1
KZ559606.1	36412	38980	PLN76948.1
KZ559606.1	39154	41022	PLN76949.1
KZ559606.1	41024	44707	PLN76950.1
KZ559606.1	48359	51955	PLN76951.1
KZ559606.1	52306	53950	PLN76952.1
KZ559606.1	54878	57375	PLN76953.1
KZ559606.1	57891	59167	PLN76954.1
KZ559606.1	59041	60754	PLN76955.1
KZ559606.1	61155	62665	PLN76956.1
KZ559606.1	62686	63310	PLN76957.1
KZ559606.1	63591	66747	PLN76958.1
KZ559606.1	67311	68184	PLN76959.1
KZ559606.1	69824	70946	PLN76960.1
KZ559606.1	71177	71939	PLN76961.1
KZ559606.1	72674	74362	PLN76962.1
KZ559606.1	74449	77022	PLN76963.1
KZ559606.1	80402	83556	PLN76964.1
KZ559606.1	84268	86513	PLN76965.1
KZ559606.1	87220	89544	PLN76966.1
KZ559606.1	89764	91908	PLN76967.1
KZ559606.1	91947	93628	PLN76968.1
KZ559607.1	777	1335	PLN76888.1
KZ559607.1	3835	4831	PLN76889.1
KZ559607.1	5091	10733	PLN76890.1
KZ559607.1	12137	14548	PLN76891.1
KZ559607.1	15613	17241	PLN76892.1
KZ559607.1	17286	18169	PLN76893.1
KZ559607.1	18154	20602	PLN76894.1
KZ559607.1	20598	21994	PLN76895.1
KZ559607.1	22275	24417	PLN76896.1
KZ559607.1	24700	25247	PLN76897.1
KZ559607.1	27603	28516	PLN76898.1
KZ559607.1	28063	29747	PLN76899.1
KZ559607.1	29747	30651	PLN76900.1
KZ559607.1	30754	32009	PLN76901.1
KZ559607.1	32408	35352	PLN76902.1
KZ559607.1	36317	37349	PLN76903.1
KZ559607.1	38571	39187	PLN76904.1
KZ559607.1	40263	42430	PLN76905.1
KZ559607.1	42572	44387	PLN76906.1
KZ559607.1	50605	53000	PLN76907.1
KZ559607.1	53285	56529	PLN76908.1
KZ559607.1	56943	62193	PLN76909.1
KZ559607.1	62330	65202	PLN76910.1
KZ559607.1	65479	66303	PLN76911.1
KZ559607.1	67252	68828	PLN76912.1
KZ559607.1	69005	70637	PLN76913.1
KZ559607.1	70668	74639	PLN76914.1
KZ559607.1	74928	77973	PLN76915.1
KZ559607.1	81482	85109	PLN76916.1
KZ559607.1	88232	91010	PLN76917.1
KZ559608.1	253	978	PLN76843.1
KZ559608.1	882	2393	PLN76844.1
KZ559608.1	4114	6356	PLN76845.1
KZ559608.1	7429	7816	PLN76846.1
KZ559608.1	8393	10645	PLN76847.1
KZ559608.1	14423	15380	PLN76848.1
KZ559608.1	19976	21645	PLN76849.1
KZ559608.1	22346	23428	PLN76850.1
KZ559608.1	23839	25144	PLN76851.1
KZ559608.1	25206	28369	PLN76852.1
KZ559608.1	28952	30905	PLN76853.1
KZ559608.1	31814	35569	PLN76854.1
KZ559608.1	35745	37741	PLN76855.1
KZ559608.1	37913	40055	PLN76856.1
KZ559608.1	41272	42417	PLN76857.1
KZ559608.1	42546	43475	PLN76858.1
KZ559608.1	44158	45037	PLN76859.1
KZ559608.1	45153	50319	PLN76860.1
KZ559608.1	51465	54414	PLN76861.1
KZ559608.1	54688	56675	PLN76862.1
KZ559608.1	56682	59535	PLN76863.1
KZ559608.1	62240	66147	PLN76864.1
KZ559608.1	66238	67338	PLN76865.1
KZ559608.1	67476	69444	PLN76866.1
KZ559608.1	69516	71348	PLN76867.1
KZ559608.1	72009	73176	PLN76868.1
KZ559608.1	73454	75755	PLN76869.1
KZ559608.1	76143	78598	PLN76870.1
KZ559608.1	78938	80255	PLN76871.1
KZ559608.1	80443	82839	PLN76872.1
KZ559608.1	82860	83658	PLN76873.1
KZ559608.1	83806	85233	PLN76874.1
KZ559608.1	85655	87011	PLN76875.1
KZ559608.1	87011	87854	PLN76876.1
KZ559609.1	607	2092	PLN76802.1
KZ559609.1	2192	4507	PLN76803.1
KZ559609.1	7408	9068	PLN76804.1
KZ559609.1	11555	13537	PLN76805.1
KZ559609.1	16592	17541	PLN76806.1
KZ559609.1	17767	19476	PLN76807.1
KZ559609.1	19736	21570	PLN76808.1
KZ559609.1	28126	31449	PLN76809.1
KZ559609.1	32339	32888	PLN76810.1
KZ559609.1	35036	37335	PLN76811.1
KZ559609.1	40560	42905	PLN76812.1
KZ559609.1	42988	45345	PLN76813.1
KZ559609.1	46877	50828	PLN76814.1
KZ559609.1	51102	52676	PLN76815.1
KZ559609.1	54571	54929	PLN76816.1
KZ559609.1	54722	56522	PLN76817.1
KZ559609.1	56627	57467	PLN76818.1
KZ559609.1	58422	61151	PLN76819.1
KZ559609.1	61762	63570	PLN76820.1
KZ559609.1	64730	68919	PLN76821.1
KZ559609.1	69009	70053	PLN76822.1
KZ559609.1	70774	71643	PLN76823.1
KZ559609.1	70840	71201	PLN76824.1
KZ559609.1	72376	74842	PLN76825.1
KZ559609.1	78303	79776	PLN76826.1
KZ559609.1	80144	81416	PLN76827.1
KZ559609.1	82637	83310	PLN76828.1
KZ559609.1	85497	86149	PLN76829.1
KZ559609.1	86638	89039	PLN76830.1
KZ559610.1	58	1407	PLN76758.1
KZ559610.1	1978	3633	PLN76759.1
KZ559610.1	4096	5098	PLN76760.1
KZ559610.1	4756	5729	PLN76761.1
KZ559610.1	6178	10801	PLN76762.1
KZ559610.1	11179	12342	PLN76763.1
KZ559610.1	15767	18607	PLN76764.1
KZ559610.1	18983	20397	PLN76765.1
KZ559610.1	20397	22671	PLN76766.1
KZ559610.1	22996	25130	PLN76767.1
KZ559610.1	25316	26790	PLN76768.1
KZ559610.1	27155	29099	PLN76769.1
KZ559610.1	29103	30029	PLN76770.1
KZ559610.1	31145	32426	PLN76771.1
KZ559610.1	32989	36474	PLN76772.1
KZ559610.1	37228	44346	PLN76773.1
KZ559610.1	44648	46042	PLN76774.1
KZ559610.1	46202	47205	PLN76775.1
KZ559610.1	48921	51046	PLN76776.1
KZ559610.1	51251	56569	PLN76777.1
KZ559610.1	57152	59359	PLN76778.1
KZ559610.1	62857	63086	PLN76779.1
KZ559610.1	74607	80315	PLN76780.1
KZ559610.1	81468	83767	PLN76781.1
KZ559610.1	83906	86136	PLN76782.1
KZ559610.1	89227	90735	PLN76783.1
KZ559611.1	0	1738	PLN76712.1
KZ559611.1	1936	2493	PLN76713.1
KZ559611.1	2785	4479	PLN76714.1
KZ559611.1	4480	6438	PLN76715.1
KZ559611.1	6508	7296	PLN76716.1
KZ559611.1	7661	12060	PLN76717.1
KZ559611.1	11502	12965	PLN76718.1
KZ559611.1	13040	16187	PLN76719.1
KZ559611.1	17604	19393	PLN76720.1
KZ559611.1	19841	21028	PLN76721.1
KZ559611.1	21119	21545	PLN76722.1
KZ559611.1	23206	25162	PLN76723.1
KZ559611.1	25003	27599	PLN76724.1
KZ559611.1	27477	28013	PLN76725.1
KZ559611.1	28520	30339	PLN76726.1
KZ559611.1	30244	31277	PLN76727.1
KZ559611.1	31324	33452	PLN76728.1
KZ559611.1	33630	35940	PLN76729.1
KZ559611.1	37992	40521	PLN76730.1
KZ559611.1	40615	42225	PLN76731.1
KZ559611.1	42225	43789	PLN76732.1
KZ559611.1	44182	46264	PLN76733.1
KZ559611.1	49214	50613	PLN76734.1
KZ559611.1	50591	52356	PLN76735.1
KZ559611.1	54919	55444	PLN76736.1
KZ559611.1	56051	58278	PLN76737.1
KZ559611.1	58635	61608	PLN76738.1
KZ559611.1	63233	64514	PLN76739.1
KZ559611.1	65581	69523	PLN76740.1
KZ559611.1	70094	71889	PLN76741.1
KZ559611.1	72010	73225	PLN76742.1
KZ559611.1	73225	74924	PLN76743.1
KZ559611.1	74924	76907	PLN76744.1
KZ559611.1	77166	79736	PLN76745.1
KZ559611.1	79736	84080	PLN76746.1
KZ559611.1	84442	86816	PLN76747.1
KZ559611.1	88068	88401	PLN76748.1
KZ559612.1	2513	3769	PLN76668.1
KZ559612.1	4291	6247	PLN76669.1
KZ559612.1	7060	7566	PLN76670.1
KZ559612.1	8150	10698	PLN76671.1
KZ559612.1	11282	13435	PLN76672.1
KZ559612.1	13424	14466	PLN76673.1
KZ559612.1	14646	18551	PLN76674.1
KZ559612.1	19170	21185	PLN76675.1
KZ559612.1	21242	30731	PLN76676.1
KZ559612.1	30943	39722	PLN76677.1
KZ559612.1	40779	42098	PLN76678.1
KZ559612.1	42419	45403	PLN76679.1
KZ559612.1	45551	46789	PLN76680.1
KZ559612.1	46957	51282	PLN76681.1
KZ559612.1	51365	52309	PLN76682.1
KZ559612.1	52360	54152	PLN76683.1
KZ559612.1	54073	55307	PLN76684.1
KZ559612.1	56137	58276	PLN76685.1
KZ559612.1	61271	61819	PLN76686.1
KZ559612.1	63966	65724	PLN76687.1
KZ559612.1	65952	69090	PLN76688.1
KZ559612.1	69453	70392	PLN76689.1
KZ559612.1	71011	71750	PLN76690.1
KZ559612.1	71443	73217	PLN76691.1
KZ559612.1	73347	74521	PLN76692.1
KZ559612.1	74781	76947	PLN76693.1
KZ559612.1	76924	79180	PLN76694.1
KZ559612.1	79280	80059	PLN76695.1
KZ559612.1	81414	84150	PLN76696.1
KZ559612.1	84400	86104	PLN76697.1
KZ559613.1	698	2099	PLN76626.1
KZ559613.1	3356	3888	PLN76627.1
KZ559613.1	3888	4300	PLN76628.1
KZ559613.1	5055	9188	PLN76629.1
KZ559613.1	9204	10841	PLN76630.1
KZ559613.1	11735	14421	PLN76631.1
KZ559613.1	16473	18301	PLN76632.1
KZ559613.1	20481	21219	PLN76633.1
KZ559613.1	21341	22335	PLN76634.1
KZ559613.1	22907	25270	PLN76635.1
KZ559613.1	26248	27745	PLN76636.1
KZ559613.1	28096	29231	PLN76637.1
KZ559613.1	30581	31347	PLN76638.1
KZ559613.1	31412	32754	PLN76639.1
KZ559613.1	35970	40769	PLN76640.1
KZ559613.1	40769	41701	PLN76641.1
KZ559613.1	41742	43774	PLN76642.1
KZ559613.1	44039	45242	PLN76643.1
KZ559613.1	45376	48909	PLN76644.1
KZ559613.1	49368	51446	PLN76645.1
KZ559613.1	51551	53663	PLN76646.1
KZ559613.1	54012	54545	PLN76647.1
KZ559613.1	63593	67169	PLN76648.1
KZ559613.1	68456	73066	PLN76649.1
KZ559613.1	73811	75082	PLN76650.1
KZ559613.1	76977	82690	PLN76651.1
KZ559613.1	83036	85490	PLN76652.1
KZ559614.1	0	1465	PLN76587.1
KZ559614.1	1902	3617	PLN76588.1
KZ559614.1	3695	4916	PLN76589.1
KZ559614.1	5341	8642	PLN76590.1
KZ559614.1	9890	13147	PLN76591.1
KZ559614.1	13950	15702	PLN76592.1
KZ559614.1	15702	17050	PLN76593.1
KZ559614.1	17465	20208	PLN76594.1
KZ559614.1	24164	26136	PLN76595.1
KZ559614.1	27643	29228	PLN76596.1
KZ559614.1	29284	31227	PLN76597.1
KZ559614.1	31801	34144	PLN76598.1
KZ559614.1	35707	36359	PLN76599.1
KZ559614.1	36978	37850	PLN76600.1
KZ559614.1	38002	39899	PLN76601.1
KZ559614.1	39895	43374	PLN76602.1
KZ559614.1	43521	44133	PLN76603.1
KZ559614.1	44111	46749	PLN76604.1
KZ559614.1	46973	47917	PLN76605.1
KZ559614.1	53358	61126	PLN76606.1
KZ559614.1	62041	64672	PLN76607.1
KZ559614.1	65098	66670	PLN76608.1
KZ559614.1	67227	68968	PLN76609.1
KZ559614.1	69225	70919	PLN76610.1
KZ559614.1	70919	72742	PLN76611.1
KZ559614.1	74796	75656	PLN76612.1
KZ559614.1	75656	79145	PLN76613.1
KZ559614.1	79953	81677	PLN76614.1
KZ559614.1	82455	82805	PLN76615.1
KZ559614.1	82804	85934	PLN76616.1
KZ559615.1	1422	2401	PLN76545.1
KZ559615.1	2605	4481	PLN76546.1
KZ559615.1	4673	7543	PLN76547.1
KZ559615.1	7661	8581	PLN76548.1
KZ559615.1	10456	11907	PLN76549.1
KZ559615.1	18774	19638	PLN76550.1
KZ559615.1	20351	23754	PLN76551.1
KZ559615.1	23961	25249	PLN76552.1
KZ559615.1	25717	27223	PLN76553.1
KZ559615.1	27609	30328	PLN76554.1
KZ559615.1	30943	31776	PLN76555.1
KZ559615.1	32427	34031	PLN76556.1
KZ559615.1	34764	37093	PLN76557.1
KZ559615.1	37436	38291	PLN76558.1
KZ559615.1	38889	40275	PLN76559.1
KZ559615.1	40889	45539	PLN76560.1
KZ559615.1	47730	50771	PLN76561.1
KZ559615.1	51081	53761	PLN76562.1
KZ559615.1	54375	55924	PLN76563.1
KZ559615.1	56169	58852	PLN76564.1
KZ559615.1	59750	60911	PLN76565.1
KZ559615.1	61095	62481	PLN76566.1
KZ559615.1	65608	67162	PLN76567.1
KZ559615.1	70459	71404	PLN76568.1
KZ559615.1	71702	73573	PLN76569.1
KZ559615.1	74912	75950	PLN76570.1
KZ559615.1	76215	77224	PLN76571.1
KZ559615.1	81100	83537	PLN76572.1
KZ559616.1	656	9124	PLN76506.1
KZ559616.1	9922	12919	PLN76507.1
KZ559616.1	13129	15131	PLN76508.1
KZ559616.1	14699	17062	PLN76509.1
KZ559616.1	17488	21325	PLN76510.1
KZ559616.1	21404	24240	PLN76511.1
KZ559616.1	25798	27631	PLN76512.1
KZ559616.1	27662	29884	PLN76513.1
KZ559616.1	30211	32757	PLN76514.1
KZ559616.1	34260	36145	PLN76515.1
KZ559616.1	36592	38527	PLN76516.1
KZ559616.1	38654	40885	PLN76517.1
KZ559616.1	41318	43745	PLN76518.1
KZ559616.1	44116	46707	PLN76519.1
KZ559616.1	47891	50043	PLN76520.1
KZ559616.1	51001	55331	PLN76521.1
KZ559616.1	55326	58061	PLN76522.1
KZ559616.1	58190	60021	PLN76523.1
KZ559616.1	60021	61025	PLN76524.1
KZ559616.1	61269	62661	PLN76525.1
KZ559616.1	62952	65964	PLN76526.1
KZ559616.1	66330	68481	PLN76527.1
KZ559616.1	68722	70847	PLN76528.1
KZ559616.1	71735	74695	PLN76529.1
KZ559616.1	74457	75697	PLN76530.1
KZ559616.1	76282	77825	PLN76531.1
KZ559616.1	79004	81080	PLN76532.1
KZ559616.1	80833	82618	PLN76533.1
KZ559617.1	27	541	PLN76465.1
KZ559617.1	862	1762	PLN76466.1
KZ559617.1	3011	3972	PLN76467.1
KZ559617.1	4318	6327	PLN76468.1
KZ559617.1	6317	9205	PLN76469.1
KZ559617.1	9658	10775	PLN76470.1
KZ559617.1	14011	16102	PLN76471.1
KZ559617.1	16007	16799	PLN76472.1
KZ559617.1	18511	19860	PLN76473.1
KZ559617.1	21197	24630	PLN76474.1
KZ559617.1	25573	29677	PLN76475.1
KZ559617.1	30102	32186	PLN76476.1
KZ559617.1	34611	35963	PLN76477.1
KZ559617.1	36855	39229	PLN76478.1
KZ559617.1	39256	40892	PLN76479.1
KZ559617.1	41043	41966	PLN76480.1
KZ559617.1	42335	44478	PLN76481.1
KZ559617.1	44543	47337	PLN76482.1
KZ559617.1	47584	50912	PLN76483.1
KZ559617.1	51276	54212	PLN76484.1
KZ559617.1	56462	58555	PLN76485.1
KZ559617.1	58593	62546	PLN76486.1
KZ559617.1	62740	66372	PLN76487.1
KZ559617.1	66724	69279	PLN76488.1
KZ559617.1	70154	72901	PLN76489.1
KZ559617.1	73087	74923	PLN76490.1
KZ559617.1	75206	76164	PLN76491.1
KZ559617.1	76382	77746	PLN76492.1
KZ559617.1	77842	78529	PLN76493.1
KZ559617.1	80198	82080	PLN76494.1
KZ559618.1	434	1832	PLN76418.1
KZ559618.1	2519	4171	PLN76419.1
KZ559618.1	4444	6871	PLN76420.1
KZ559618.1	7052	9427	PLN76421.1
KZ559618.1	10792	13150	PLN76422.1
KZ559618.1	13432	16181	PLN76423.1
KZ559618.1	16537	18724	PLN76424.1
KZ559618.1	18999	21240	PLN76425.1
KZ559618.1	21526	22742	PLN76426.1
KZ559618.1	22801	23830	PLN76427.1
KZ559618.1	23923	25325	PLN76428.1
KZ559618.1	25789	27218	PLN76429.1
KZ559618.1	27684	29519	PLN76430.1
KZ559618.1	29754	31150	PLN76431.1
KZ559618.1	31224	32971	PLN76432.1
KZ559618.1	33048	33877	PLN76433.1
KZ559618.1	34624	37808	PLN76434.1
KZ559618.1	38542	41763	PLN76435.1
KZ559618.1	42467	44848	PLN76436.1
KZ559618.1	45127	47372	PLN76437.1
KZ559618.1	47624	48060	PLN76438.1
KZ559618.1	48386	51105	PLN76439.1
KZ559618.1	51373	54741	PLN76440.1
KZ559618.1	55089	57182	PLN76441.1
KZ559618.1	57469	58942	PLN76442.1
KZ559618.1	60934	64831	PLN76443.1
KZ559618.1	64833	68683	PLN76444.1
KZ559618.1	69054	71026	PLN76445.1
KZ559618.1	71337	72782	PLN76446.1
KZ559618.1	72906	74878	PLN76447.1
KZ559618.1	75055	76256	PLN76448.1
KZ559618.1	76290	79881	PLN76449.1
KZ559619.1	92	796	PLN76379.1
KZ559619.1	5639	7173	PLN76380.1
KZ559619.1	7360	10499	PLN76381.1
KZ559619.1	10499	11785	PLN76382.1
KZ559619.1	12025	12998	PLN76383.1
KZ559619.1	12923	14480	PLN76384.1
KZ559619.1	14641	16033	PLN76385.1
KZ559619.1	16618	20242	PLN76386.1
KZ559619.1	23185	24860	PLN76387.1
KZ559619.1	25421	25927	PLN76388.1
KZ559619.1	26156	27353	PLN76389.1
KZ559619.1	30344	33159	PLN76390.1
KZ559619.1	34181	36038	PLN76391.1
KZ559619.1	36474	39722	PLN76392.1
KZ559619.1	39933	41199	PLN76393.1
KZ559619.1	42441	43940	PLN76394.1
KZ559619.1	44016	45747	PLN76395.1
KZ559619.1	45845	51046	PLN76396.1
KZ559619.1	52275	52670	PLN76397.1
KZ559619.1	52909	55203	PLN76398.1
KZ559619.1	54491	54965	PLN76399.1
KZ559619.1	55079	57344	PLN76400.1
KZ559619.1	57374	58703	PLN76401.1
KZ559619.1	59381	62885	PLN76402.1
KZ559619.1	63365	65128	PLN76403.1
KZ559619.1	65334	67592	PLN76404.1
KZ559619.1	67971	71166	PLN76405.1
KZ559619.1	72679	75284	PLN76406.1
KZ559619.1	76243	79439	PLN76407.1
KZ559620.1	915	2306	PLN76343.1
KZ559620.1	2494	10933	PLN76344.1
KZ559620.1	13996	15069	PLN76345.1
KZ559620.1	15609	16784	PLN76346.1
KZ559620.1	17811	20446	PLN76347.1
KZ559620.1	20446	21545	PLN76348.1
KZ559620.1	21177	22468	PLN76349.1
KZ559620.1	25008	26723	PLN76350.1
KZ559620.1	29220	30941	PLN76351.1
KZ559620.1	31967	33875	PLN76352.1
KZ559620.1	34043	35765	PLN76353.1
KZ559620.1	35887	37137	PLN76354.1
KZ559620.1	37387	38263	PLN76355.1
KZ559620.1	38807	44745	PLN76356.1
KZ559620.1	45289	46449	PLN76357.1
KZ559620.1	46316	46626	PLN76358.1
KZ559620.1	46451	49960	PLN76359.1
KZ559620.1	49492	49960	PLN76360.1
KZ559620.1	51729	56043	PLN76361.1
KZ559620.1	56919	57843	PLN76362.1
KZ559620.1	58072	60564	PLN76363.1
KZ559620.1	60693	62694	PLN76364.1
KZ559620.1	63800	64662	PLN76365.1
KZ559620.1	64516	65718	PLN76366.1
KZ559620.1	65903	67713	PLN76367.1
KZ559620.1	68201	69834	PLN76368.1
KZ559620.1	71115	71432	PLN76369.1
KZ559620.1	72037	75091	PLN76370.1
KZ559620.1	78226	78647	PLN76371.1
KZ559621.1	46	782	PLN76308.1
KZ559621.1	2163	3787	PLN76309.1
KZ559621.1	7484	9036	PLN76310.1
KZ559621.1	9037	10542	PLN76311.1
KZ559621.1	10813	11838	PLN76312.1
KZ559621.1	12074	12989	PLN76313.1
KZ559621.1	12899	16232	PLN76314.1
KZ559621.1	13128	13635	PLN76315.1
KZ559621.1	19220	24302	PLN76316.1
KZ559621.1	26585	28652	PLN76317.1
KZ559621.1	30231	31896	PLN76318.1
KZ559621.1	32273	34421	PLN76319.1
KZ559621.1	36477	37944	PLN76320.1
KZ559621.1	40437	42678	PLN76321.1
KZ559621.1	46308	46623	PLN76322.1
KZ559621.1	47009	49740	PLN76323.1
KZ559621.1	50215	50657	PLN76324.1
KZ559621.1	50939	54639	PLN76325.1
KZ559621.1	56870	59212	PLN76326.1
KZ559621.1	59393	61010	PLN76327.1
KZ559621.1	63329	64930	PLN76328.1
KZ559621.1	65399	67332	PLN76329.1
KZ559621.1	69549	70173	PLN76330.1
KZ559621.1	70455	72851	PLN76331.1
KZ559622.1	23	6515	PLN76278.1
KZ559622.1	10345	18206	PLN76279.1
KZ559622.1	19566	20299	PLN76280.1
KZ559622.1	20274	20964	PLN76281.1
KZ559622.1	23080	23995	PLN76282.1
KZ559622.1	24705	26658	PLN76283.1
KZ559622.1	26943	28170	PLN76284.1
KZ559622.1	28349	30089	PLN76285.1
KZ559622.1	30166	32982	PLN76286.1
KZ559622.1	33317	35801	PLN76287.1
KZ559622.1	36478	39380	PLN76288.1
KZ559622.1	40302	42436	PLN76289.1
KZ559622.1	44241	44595	PLN76290.1
KZ559622.1	44241	46818	PLN76291.1
KZ559622.1	50618	52760	PLN76292.1
KZ559622.1	54081	56759	PLN76293.1
KZ559622.1	58249	60887	PLN76294.1
KZ559622.1	61550	65982	PLN76295.1
KZ559622.1	65943	67972	PLN76296.1
KZ559622.1	68444	70843	PLN76297.1
KZ559622.1	70800	71918	PLN76298.1
KZ559622.1	73769	76036	PLN76299.1
KZ559623.1	2128	6437	PLN76248.1
KZ559623.1	6936	9268	PLN76249.1
KZ559623.1	12121	12766	PLN76250.1
KZ559623.1	13122	14712	PLN76251.1
KZ559623.1	15734	19024	PLN76252.1
KZ559623.1	20206	22726	PLN76253.1
KZ559623.1	23626	25541	PLN76254.1
KZ559623.1	26096	27028	PLN76255.1
KZ559623.1	28881	29544	PLN76256.1
KZ559623.1	30735	32819	PLN76257.1
KZ559623.1	33339	34006	PLN76258.1
KZ559623.1	34297	35106	PLN76259.1
KZ559623.1	35536	36897	PLN76260.1
KZ559623.1	37321	38641	PLN76261.1
KZ559623.1	39156	40594	PLN76262.1
KZ559623.1	40684	41185	PLN76263.1
KZ559623.1	41921	53930	PLN76264.1
KZ559623.1	54528	62292	PLN76265.1
KZ559623.1	62897	65596	PLN76266.1
KZ559623.1	67860	69423	PLN76267.1
KZ559623.1	70140	71893	PLN76268.1
KZ559624.1	1359	3553	PLN76212.1
KZ559624.1	4563	6092	PLN76213.1
KZ559624.1	6331	7446	PLN76214.1
KZ559624.1	7516	9630	PLN76215.1
KZ559624.1	9700	11075	PLN76216.1
KZ559624.1	11128	12550	PLN76217.1
KZ559624.1	12353	14144	PLN76218.1
KZ559624.1	14858	17350	PLN76219.1
KZ559624.1	18406	18957	PLN76220.1
KZ559624.1	20356	26156	PLN76221.1
KZ559624.1	27268	27912	PLN76222.1
KZ559624.1	31121	32949	PLN76223.1
KZ559624.1	35305	37271	PLN76224.1
KZ559624.1	37463	38587	PLN76225.1
KZ559624.1	38587	39356	PLN76226.1
KZ559624.1	40736	43113	PLN76227.1
KZ559624.1	43768	44962	PLN76228.1
KZ559624.1	45650	46354	PLN76229.1
KZ559624.1	46622	48141	PLN76230.1
KZ559624.1	48266	49389	PLN76231.1
KZ559624.1	50233	51667	PLN76232.1
KZ559624.1	52257	53539	PLN76233.1
KZ559624.1	55640	57120	PLN76234.1
KZ559624.1	57370	58748	PLN76235.1
KZ559624.1	59841	62658	PLN76236.1
KZ559624.1	73106	73577	PLN76237.1
KZ559625.1	990	2763	PLN76164.1
KZ559625.1	5239	5602	PLN76165.1
KZ559625.1	6078	7769	PLN76166.1
KZ559625.1	7833	8789	PLN76167.1
KZ559625.1	9150	10254	PLN76168.1
KZ559625.1	10408	11640	PLN76169.1
KZ559625.1	11837	14538	PLN76170.1
KZ559625.1	14539	17190	PLN76171.1
KZ559625.1	19071	20592	PLN76172.1
KZ559625.1	20758	23734	PLN76173.1
KZ559625.1	23813	25560	PLN76174.1
KZ559625.1	25579	26776	PLN76175.1
KZ559625.1	27346	29686	PLN76176.1
KZ559625.1	29753	31170	PLN76177.1
KZ559625.1	33604	35133	PLN76178.1
KZ559625.1	36670	39159	PLN76179.1
KZ559625.1	39001	40646	PLN76180.1
KZ559625.1	41540	42835	PLN76181.1
KZ559625.1	43588	44967	PLN76182.1
KZ559625.1	46160	48245	PLN76183.1
KZ559625.1	48139	50189	PLN76184.1
KZ559625.1	50635	52059	PLN76185.1
KZ559625.1	52379	53525	PLN76186.1
KZ559625.1	54066	54585	PLN76187.1
KZ559625.1	54869	57109	PLN76188.1
KZ559625.1	57085	58697	PLN76189.1
KZ559625.1	61489	62491	PLN76190.1
KZ559625.1	63616	65397	PLN76191.1
KZ559625.1	68557	68883	PLN76192.1
KZ559625.1	70875	71360	PLN76193.1
KZ559626.1	4025	5282	PLN76135.1
KZ559626.1	5147	6423	PLN76136.1
KZ559626.1	6978	8586	PLN76137.1
KZ559626.1	9066	10499	PLN76138.1
KZ559626.1	10813	12661	PLN76139.1
KZ559626.1	12856	16125	PLN76140.1
KZ559626.1	16378	17864	PLN76141.1
KZ559626.1	18385	19870	PLN76142.1
KZ559626.1	21566	23663	PLN76143.1
KZ559626.1	24258	27999	PLN76144.1
KZ559626.1	28418	30777	PLN76145.1
KZ559626.1	31130	33271	PLN76146.1
KZ559626.1	35696	40143	PLN76147.1
KZ559626.1	40645	42951	PLN76148.1
KZ559626.1	42765	47487	PLN76149.1
KZ559626.1	50418	51702	PLN76150.1
KZ559626.1	52717	54401	PLN76151.1
KZ559626.1	54895	57752	PLN76152.1
KZ559626.1	58129	59512	PLN76153.1
KZ559626.1	59514	63421	PLN76154.1
KZ559626.1	63679	71846	PLN76155.1
KZ559627.1	457	2299	PLN76108.1
KZ559627.1	2980	7270	PLN76109.1
KZ559627.1	7390	8542	PLN76110.1
KZ559627.1	8403	10345	PLN76111.1
KZ559627.1	11533	13317	PLN76112.1
KZ559627.1	14091	15026	PLN76113.1
KZ559627.1	15068	16854	PLN76114.1
KZ559627.1	17468	19090	PLN76115.1
KZ559627.1	19371	21311	PLN76116.1
KZ559627.1	22324	22969	PLN76117.1
KZ559627.1	23603	26053	PLN76118.1
KZ559627.1	25261	26053	PLN76119.1
KZ559627.1	30448	32523	PLN76120.1
KZ559627.1	33423	36606	PLN76121.1
KZ559627.1	36761	38010	PLN76122.1
KZ559627.1	38045	41020	PLN76123.1
KZ559627.1	41581	49858	PLN76124.1
KZ559627.1	51174	52331	PLN76125.1
KZ559627.1	53431	55086	PLN76126.1
KZ559628.1	461	1485	PLN76069.1
KZ559628.1	2205	6431	PLN76070.1
KZ559628.1	7809	9417	PLN76071.1
KZ559628.1	9417	10827	PLN76072.1
KZ559628.1	11427	14075	PLN76073.1
KZ559628.1	14476	15632	PLN76074.1
KZ559628.1	15622	16865	PLN76075.1
KZ559628.1	16865	20615	PLN76076.1
KZ559628.1	20896	26629	PLN76077.1
KZ559628.1	26835	28594	PLN76078.1
KZ559628.1	29745	31945	PLN76079.1
KZ559628.1	32226	32981	PLN76080.1
KZ559628.1	34013	36148	PLN76081.1
KZ559628.1	36183	38210	PLN76082.1
KZ559628.1	38193	39033	PLN76083.1
KZ559628.1	39285	40003	PLN76084.1
KZ559628.1	39780	40049	PLN76085.1
KZ559628.1	41386	42397	PLN76086.1
KZ559628.1	43925	44923	PLN76087.1
KZ559628.1	45218	48449	PLN76088.1
KZ559628.1	49929	51343	PLN76089.1
KZ559628.1	51343	53529	PLN76090.1
KZ559628.1	53847	55510	PLN76091.1
KZ559628.1	56306	57261	PLN76092.1
KZ559628.1	60586	63079	PLN76093.1
KZ559628.1	65273	67259	PLN76094.1
KZ559628.1	67595	68579	PLN76095.1
KZ559629.1	1817	2922	PLN76036.1
KZ559629.1	3914	6524	PLN76037.1
KZ559629.1	7812	9990	PLN76038.1
KZ559629.1	10777	13066	PLN76039.1
KZ559629.1	13349	14468	PLN76040.1
KZ559629.1	14469	16171	PLN76041.1
KZ559629.1	16346	18463	PLN76042.1
KZ559629.1	19094	20238	PLN76043.1
KZ559629.1	20247	21508	PLN76044.1
KZ559629.1	25112	29080	PLN76045.1
KZ559629.1	29865	31418	PLN76046.1
KZ559629.1	32350	35978	PLN76047.1
KZ559629.1	37564	39846	PLN76048.1
KZ559629.1	40252	42069	PLN76049.1
KZ559629.1	42356	43964	PLN76050.1
KZ559629.1	44717	46297	PLN76051.1
KZ559629.1	47442	48873	PLN76052.1
KZ559629.1	49512	51224	PLN76053.1
KZ559629.1	53450	56994	PLN76054.1
KZ559629.1	57361	58932	PLN76055.1
KZ559629.1	58930	61402	PLN76056.1
KZ559629.1	62194	62966	PLN76057.1
KZ559629.1	63021	64824	PLN76058.1
KZ559629.1	65913	67451	PLN76059.1
KZ559630.1	60	453	PLN75993.1
KZ559630.1	960	2101	PLN75994.1
KZ559630.1	4634	11413	PLN75995.1
KZ559630.1	12635	15628	PLN75996.1
KZ559630.1	17380	18922	PLN75997.1
KZ559630.1	20361	20955	PLN75998.1
KZ559630.1	20492	22711	PLN75999.1
KZ559630.1	22700	24126	PLN76000.1
KZ559630.1	24354	26090	PLN76001.1
KZ559630.1	26801	27929	PLN76002.1
KZ559630.1	28311	30402	PLN76003.1
KZ559630.1	30841	32121	PLN76004.1
KZ559630.1	33099	36822	PLN76005.1
KZ559630.1	37945	40502	PLN76006.1
KZ559630.1	40130	42466	PLN76007.1
KZ559630.1	42617	42983	PLN76008.1
KZ559630.1	42617	43864	PLN76009.1
KZ559630.1	43944	45584	PLN76010.1
KZ559630.1	45608	46360	PLN76011.1
KZ559630.1	46503	47490	PLN76012.1
KZ559630.1	49805	50871	PLN76013.1
KZ559630.1	51255	52377	PLN76014.1
KZ559630.1	52634	54210	PLN76015.1
KZ559630.1	54344	55589	PLN76016.1
KZ559630.1	59909	60365	PLN76017.1
KZ559630.1	64356	64880	PLN76018.1
KZ559631.1	1765	2254	PLN75957.1
KZ559631.1	4320	5622	PLN75958.1
KZ559631.1	5713	6382	PLN75959.1
KZ559631.1	7008	7657	PLN75960.1
KZ559631.1	7517	8023	PLN75961.1
KZ559631.1	11981	13246	PLN75962.1
KZ559631.1	13806	19862	PLN75963.1
KZ559631.1	20184	24445	PLN75964.1
KZ559631.1	26527	29877	PLN75965.1
KZ559631.1	30581	32163	PLN75966.1
KZ559631.1	32493	34656	PLN75967.1
KZ559631.1	35000	37195	PLN75968.1
KZ559631.1	37364	38244	PLN75969.1
KZ559631.1	38245	39328	PLN75970.1
KZ559631.1	39480	41467	PLN75971.1
KZ559631.1	41552	44479	PLN75972.1
KZ559631.1	44619	45281	PLN75973.1
KZ559631.1	45417	46799	PLN75974.1
KZ559631.1	46799	47542	PLN75975.1
KZ559631.1	49056	51060	PLN75976.1
KZ559631.1	51910	53268	PLN75977.1
KZ559631.1	53471	55101	PLN75978.1
KZ559631.1	56038	57180	PLN75979.1
KZ559631.1	57789	58893	PLN75980.1
KZ559631.1	59453	60416	PLN75981.1
KZ559631.1	59453	60416	PLN75982.1
KZ559631.1	60994	63509	PLN75983.1
KZ559631.1	63649	66446	PLN75984.1
KZ559632.1	1630	4656	PLN75922.1
KZ559632.1	5557	6572	PLN75923.1
KZ559632.1	15542	17924	PLN75924.1
KZ559632.1	18536	18980	PLN75925.1
KZ559632.1	19195	21115	PLN75926.1
KZ559632.1	21838	23306	PLN75927.1
KZ559632.1	24011	25618	PLN75928.1
KZ559632.1	26192	26595	PLN75929.1
KZ559632.1	26648	27237	PLN75930.1
KZ559632.1	28284	30825	PLN75931.1
KZ559632.1	31290	32187	PLN75932.1
KZ559632.1	32317	32746	PLN75933.1
KZ559632.1	34481	38395	PLN75934.1
KZ559632.1	39974	41534	PLN75935.1
KZ559632.1	41545	44480	PLN75936.1
KZ559632.1	45492	47740	PLN75937.1
KZ559632.1	47943	49921	PLN75938.1
KZ559632.1	50391	52865	PLN75939.1
KZ559632.1	53803	54751	PLN75940.1
KZ559632.1	54751	56600	PLN75941.1
KZ559632.1	59017	59807	PLN75942.1
KZ559632.1	60349	61174	PLN75943.1
KZ559632.1	61571	62935	PLN75944.1
KZ559632.1	65117	65955	PLN75945.1
KZ559633.1	1019	2859	PLN75899.1
KZ559633.1	4294	7291	PLN75900.1
KZ559633.1	7090	8395	PLN75901.1
KZ559633.1	8605	14143	PLN75902.1
KZ559633.1	16102	18338	PLN75903.1
KZ559633.1	19076	24698	PLN75904.1
KZ559633.1	25079	25302	PLN75905.1
KZ559633.1	25536	28284	PLN75906.1
KZ559633.1	28284	30413	PLN75907.1
KZ559633.1	30560	32715	PLN75908.1
KZ559633.1	33179	34859	PLN75909.1
KZ559633.1	35352	38244	PLN75910.1
KZ559633.1	39230	40454	PLN75911.1
KZ559633.1	40686	41243	PLN75912.1
KZ559633.1	42566	43588	PLN75913.1
KZ559633.1	43844	44798	PLN75914.1
KZ559634.1	0	2220	PLN75870.1
KZ559634.1	2648	4202	PLN75871.1
KZ559634.1	4384	5864	PLN75872.1
KZ559634.1	8468	9831	PLN75873.1
KZ559634.1	10368	10689	PLN75874.1
KZ559634.1	11051	13841	PLN75875.1
KZ559634.1	14229	15959	PLN75876.1
KZ559634.1	16225	17903	PLN75877.1
KZ559634.1	18209	20065	PLN75878.1
KZ559634.1	29053	29752	PLN75879.1
KZ559634.1	31699	33030	PLN75880.1
KZ559634.1	33014	34203	PLN75881.1
KZ559634.1	34639	38414	PLN75882.1
KZ559634.1	40477	42400	PLN75883.1
KZ559634.1	42760	45015	PLN75884.1
KZ559634.1	46521	48567	PLN75885.1
KZ559634.1	50948	54439	PLN75886.1
KZ559634.1	55002	59109	PLN75887.1
KZ559634.1	60438	61660	PLN75888.1
KZ559634.1	61721	62622	PLN75889.1
KZ559634.1	63057	64838	PLN75890.1
KZ559635.1	433	1141	PLN75836.1
KZ559635.1	2774	3523	PLN75837.1
KZ559635.1	4696	5947	PLN75838.1
KZ559635.1	6134	7960	PLN75839.1
KZ559635.1	7988	9263	PLN75840.1
KZ559635.1	10300	13065	PLN75841.1
KZ559635.1	13739	14787	PLN75842.1
KZ559635.1	15654	17873	PLN75843.1
KZ559635.1	18074	18440	PLN75844.1
KZ559635.1	18741	20427	PLN75845.1
KZ559635.1	21659	23867	PLN75846.1
KZ559635.1	24420	26680	PLN75847.1
KZ559635.1	26716	29494	PLN75848.1
KZ559635.1	29712	31619	PLN75849.1
KZ559635.1	33010	34394	PLN75850.1
KZ559635.1	33829	35700	PLN75851.1
KZ559635.1	36161	36501	PLN75852.1
KZ559635.1	36824	37714	PLN75853.1
KZ559635.1	38361	39604	PLN75854.1
KZ559635.1	39562	40046	PLN75855.1
KZ559635.1	40119	42043	PLN75856.1
KZ559635.1	43075	43786	PLN75857.1
KZ559635.1	43935	45385	PLN75858.1
KZ559635.1	47241	49629	PLN75859.1
KZ559635.1	51955	52438	PLN75860.1
KZ559635.1	53081	54399	PLN75861.1
KZ559635.1	54671	55529	PLN75862.1
KZ559635.1	57849	61162	PLN75863.1
KZ559636.1	14	2225	PLN75805.1
KZ559636.1	4627	5846	PLN75806.1
KZ559636.1	9672	11407	PLN75807.1
KZ559636.1	15578	17342	PLN75808.1
KZ559636.1	17342	18530	PLN75809.1
KZ559636.1	18563	21062	PLN75810.1
KZ559636.1	22063	23757	PLN75811.1
KZ559636.1	24447	29356	PLN75812.1
KZ559636.1	29585	32188	PLN75813.1
KZ559636.1	32188	33259	PLN75814.1
KZ559636.1	33397	34548	PLN75815.1
KZ559636.1	35001	35973	PLN75816.1
KZ559636.1	35988	37206	PLN75817.1
KZ559636.1	38044	40404	PLN75818.1
KZ559636.1	40424	45483	PLN75819.1
KZ559636.1	45685	47005	PLN75820.1
KZ559636.1	46924	48832	PLN75821.1
KZ559636.1	49244	50659	PLN75822.1
KZ559636.1	50947	52248	PLN75823.1
KZ559636.1	52348	53578	PLN75824.1
KZ559636.1	53767	56242	PLN75825.1
KZ559636.1	56242	57735	PLN75826.1
KZ559636.1	58954	61036	PLN75827.1
KZ559637.1	896	1438	PLN75775.1
KZ559637.1	1644	1950	PLN75776.1
KZ559637.1	2294	2929	PLN75777.1
KZ559637.1	3199	6903	PLN75778.1
KZ559637.1	8432	11640	PLN75779.1
KZ559637.1	12031	13251	PLN75780.1
KZ559637.1	14153	15062	PLN75781.1
KZ559637.1	14707	16574	PLN75782.1
KZ559637.1	17952	20090	PLN75783.1
KZ559637.1	20638	21875	PLN75784.1
KZ559637.1	24313	26354	PLN75785.1
KZ559637.1	30775	31257	PLN75786.1
KZ559637.1	32319	32657	PLN75787.1
KZ559637.1	38677	41704	PLN75788.1
KZ559637.1	42177	42975	PLN75789.1
KZ559637.1	42958	45221	PLN75790.1
KZ559637.1	47053	47986	PLN75791.1
KZ559637.1	48099	49249	PLN75792.1
KZ559637.1	49616	51198	PLN75793.1
KZ559637.1	52857	54932	PLN75794.1
KZ559637.1	55334	56665	PLN75795.1
KZ559637.1	56974	58635	PLN75796.1
KZ559638.1	95	2393	PLN75736.1
KZ559638.1	2608	4222	PLN75737.1
KZ559638.1	4367	5751	PLN75738.1
KZ559638.1	5805	6758	PLN75739.1
KZ559638.1	7530	9228	PLN75740.1
KZ559638.1	9321	10449	PLN75741.1
KZ559638.1	11817	12283	PLN75742.1
KZ559638.1	13295	15632	PLN75743.1
KZ559638.1	17380	19287	PLN75744.1
KZ559638.1	19673	21429	PLN75745.1
KZ559638.1	21757	23389	PLN75746.1
KZ559638.1	23479	27843	PLN75747.1
KZ559638.1	28379	29807	PLN75748.1
KZ559638.1	29791	31061	PLN75749.1
KZ559638.1	31166	33852	PLN75750.1
KZ559638.1	33500	33852	PLN75751.1
KZ559638.1	34003	35967	PLN75752.1
KZ559638.1	35967	37531	PLN75753.1
KZ559638.1	37552	39396	PLN75754.1
KZ559638.1	40966	42687	PLN75755.1
KZ559638.1	43338	44079	PLN75756.1
KZ559638.1	45539	45884	PLN75757.1
KZ559638.1	45686	46329	PLN75758.1
KZ559638.1	46357	50517	PLN75759.1
KZ559638.1	51179	52569	PLN75760.1
KZ559638.1	52924	55647	PLN75761.1
KZ559638.1	55672	57231	PLN75762.1
KZ559638.1	57324	58077	PLN75763.1
KZ559638.1	58348	58921	PLN75764.1
KZ559639.1	0	1485	PLN75705.1
KZ559639.1	37	449	PLN75706.1
KZ559639.1	2319	3236	PLN75707.1
KZ559639.1	4165	6092	PLN75708.1
KZ559639.1	6267	7871	PLN75709.1
KZ559639.1	8471	10628	PLN75710.1
KZ559639.1	11581	12527	PLN75711.1
KZ559639.1	12569	14259	PLN75712.1
KZ559639.1	16207	17718	PLN75713.1
KZ559639.1	22911	25891	PLN75714.1
KZ559639.1	28051	29543	PLN75715.1
KZ559639.1	30757	32233	PLN75716.1
KZ559639.1	35451	37032	PLN75717.1
KZ559639.1	40051	40757	PLN75718.1
KZ559639.1	41632	42752	PLN75719.1
KZ559639.1	42910	44421	PLN75720.1
KZ559639.1	45377	46759	PLN75721.1
KZ559639.1	45524	45858	PLN75722.1
KZ559639.1	47528	48624	PLN75723.1
KZ559639.1	49186	49818	PLN75724.1
KZ559639.1	50354	51520	PLN75725.1
KZ559639.1	52633	53816	PLN75726.1
KZ559639.1	55481	56288	PLN75727.1
KZ559639.1	56615	58678	PLN75728.1
KZ559640.1	642	1906	PLN75673.1
KZ559640.1	5837	7114	PLN75674.1
KZ559640.1	7200	8526	PLN75675.1
KZ559640.1	10573	11963	PLN75676.1
KZ559640.1	12399	13857	PLN75677.1
KZ559640.1	13840	14988	PLN75678.1
KZ559640.1	14837	16489	PLN75679.1
KZ559640.1	16856	19563	PLN75680.1
KZ559640.1	20013	21651	PLN75681.1
KZ559640.1	21578	23956	PLN75682.1
KZ559640.1	24475	27947	PLN75683.1
KZ559640.1	28026	29408	PLN75684.1
KZ559640.1	29156	30111	PLN75685.1
KZ559640.1	30485	32404	PLN75686.1
KZ559640.1	32516	35618	PLN75687.1
KZ559640.1	35618	36934	PLN75688.1
KZ559640.1	37229	38018	PLN75689.1
KZ559640.1	38383	41091	PLN75690.1
KZ559640.1	42096	44842	PLN75691.1
KZ559640.1	47213	49826	PLN75692.1
KZ559640.1	49826	52190	PLN75693.1
KZ559640.1	52928	54627	PLN75694.1
KZ559640.1	55039	56650	PLN75695.1
KZ559641.1	166	1144	PLN75636.1
KZ559641.1	1426	3105	PLN75637.1
KZ559641.1	3105	6233	PLN75638.1
KZ559641.1	6823	9119	PLN75639.1
KZ559641.1	10387	13052	PLN75640.1
KZ559641.1	13661	14990	PLN75641.1
KZ559641.1	18598	21315	PLN75642.1
KZ559641.1	21947	23027	PLN75643.1
KZ559641.1	25062	26655	PLN75644.1
KZ559641.1	27022	27516	PLN75645.1
KZ559641.1	27657	28068	PLN75646.1
KZ559641.1	30054	30503	PLN75647.1
KZ559641.1	32664	34444	PLN75648.1
KZ559641.1	34444	37914	PLN75649.1
KZ559641.1	38547	40345	PLN75650.1
KZ559641.1	41690	43810	PLN75651.1
KZ559641.1	43800	46130	PLN75652.1
KZ559641.1	46584	48091	PLN75653.1
KZ559641.1	48791	50739	PLN75654.1
KZ559641.1	50739	51616	PLN75655.1
KZ559641.1	51773	52765	PLN75656.1
KZ559641.1	53074	54859	PLN75657.1
KZ559642.1	0	3472	PLN75613.1
KZ559642.1	0	491	PLN75612.1
KZ559642.1	5572	7130	PLN75614.1
KZ559642.1	7509	8885	PLN75615.1
KZ559642.1	8966	9528	PLN75616.1
KZ559642.1	10133	11178	PLN75618.1
KZ559642.1	10133	12501	PLN75617.1
KZ559642.1	14346	15917	PLN75619.1
KZ559642.1	21249	22632	PLN75620.1
KZ559642.1	23872	27161	PLN75621.1
KZ559642.1	29633	34000	PLN75622.1
KZ559642.1	34201	34705	PLN75623.1
KZ559642.1	36147	36824	PLN75624.1
KZ559642.1	36911	41843	PLN75625.1
KZ559642.1	41786	44065	PLN75626.1
KZ559642.1	44286	47138	PLN75627.1
KZ559642.1	50126	52730	PLN75628.1
KZ559642.1	53406	54252	PLN75629.1
KZ559643.1	0	2886	PLN75585.1
KZ559643.1	3929	8567	PLN75586.1
KZ559643.1	8322	8697	PLN75587.1
KZ559643.1	9496	9865	PLN75588.1
KZ559643.1	10606	12086	PLN75589.1
KZ559643.1	11644	12167	PLN75590.1
KZ559643.1	14275	15027	PLN75591.1
KZ559643.1	15894	18330	PLN75592.1
KZ559643.1	18554	20914	PLN75593.1
KZ559643.1	21206	22410	PLN75594.1
KZ559643.1	23372	24350	PLN75595.1
KZ559643.1	24354	26181	PLN75596.1
KZ559643.1	26361	32261	PLN75597.1
KZ559643.1	41203	42292	PLN75598.1
KZ559643.1	44787	47434	PLN75599.1
KZ559643.1	47883	49405	PLN75600.1
KZ559643.1	49405	50681	PLN75601.1
KZ559643.1	51901	53906	PLN75602.1
KZ559644.1	8270	12915	PLN75556.1
KZ559644.1	13549	15103	PLN75557.1
KZ559644.1	15103	16334	PLN75558.1
KZ559644.1	16547	18326	PLN75559.1
KZ559644.1	19884	22205	PLN75560.1
KZ559644.1	22205	23147	PLN75561.1
KZ559644.1	23893	25039	PLN75562.1
KZ559644.1	25025	26261	PLN75563.1
KZ559644.1	26767	28106	PLN75564.1
KZ559644.1	28329	29846	PLN75565.1
KZ559644.1	29567	31091	PLN75566.1
KZ559644.1	31638	33424	PLN75567.1
KZ559644.1	33463	34338	PLN75568.1
KZ559644.1	34436	35283	PLN75569.1
KZ559644.1	35283	36680	PLN75570.1
KZ559644.1	37368	39884	PLN75571.1
KZ559644.1	39978	41077	PLN75572.1
KZ559644.1	41142	42080	PLN75573.1
KZ559644.1	42197	43159	PLN75574.1
KZ559644.1	43394	44747	PLN75575.1
KZ559644.1	45107	49493	PLN75576.1
KZ559644.1	50579	51010	PLN75577.1
KZ559645.1	450	5439	PLN75530.1
KZ559645.1	6456	8705	PLN75531.1
KZ559645.1	9114	9632	PLN75532.1
KZ559645.1	9632	11195	PLN75533.1
KZ559645.1	11491	13481	PLN75534.1
KZ559645.1	13481	14198	PLN75535.1
KZ559645.1	16050	23196	PLN75536.1
KZ559645.1	23441	25400	PLN75537.1
KZ559645.1	25636	27909	PLN75538.1
KZ559645.1	28350	28852	PLN75539.1
KZ559645.1	30079	32853	PLN75540.1
KZ559645.1	33125	35020	PLN75541.1
KZ559645.1	35178	37851	PLN75542.1
KZ559645.1	38288	40272	PLN75543.1
KZ559645.1	41142	42157	PLN75544.1
KZ559645.1	42489	44582	PLN75545.1
KZ559645.1	45339	47462	PLN75546.1
KZ559645.1	47450	48517	PLN75547.1
KZ559645.1	48852	52868	PLN75548.1
KZ559646.1	3649	5562	PLN75501.1
KZ559646.1	5577	7358	PLN75502.1
KZ559646.1	7547	9378	PLN75503.1
KZ559646.1	9699	10589	PLN75504.1
KZ559646.1	10755	11545	PLN75505.1
KZ559646.1	12640	16303	PLN75506.1
KZ559646.1	16394	17754	PLN75507.1
KZ559646.1	17858	18086	PLN75508.1
KZ559646.1	18823	21847	PLN75509.1
KZ559646.1	23380	23652	PLN75510.1
KZ559646.1	23656	24653	PLN75511.1
KZ559646.1	24434	28164	PLN75512.1
KZ559646.1	28142	30118	PLN75513.1
KZ559646.1	30339	32795	PLN75514.1
KZ559646.1	32998	34923	PLN75515.1
KZ559646.1	35724	36510	PLN75516.1
KZ559646.1	36043	38554	PLN75517.1
KZ559646.1	38679	43588	PLN75518.1
KZ559646.1	43849	46300	PLN75519.1
KZ559646.1	49505	52216	PLN75520.1
KZ559647.1	332	2527	PLN75475.1
KZ559647.1	2752	3797	PLN75476.1
KZ559647.1	4571	5403	PLN75477.1
KZ559647.1	5599	7731	PLN75478.1
KZ559647.1	7731	10066	PLN75479.1
KZ559647.1	10463	11347	PLN75480.1
KZ559647.1	12371	15261	PLN75481.1
KZ559647.1	15398	16640	PLN75482.1
KZ559647.1	16735	20661	PLN75483.1
KZ559647.1	20869	22609	PLN75484.1
KZ559647.1	22761	23466	PLN75485.1
KZ559647.1	23453	24591	PLN75486.1
KZ559647.1	24865	27003	PLN75487.1
KZ559647.1	28936	31279	PLN75488.1
KZ559647.1	33492	34601	PLN75489.1
KZ559647.1	35002	36733	PLN75490.1
KZ559647.1	37187	49107	PLN75491.1
KZ559647.1	49704	50564	PLN75492.1
KZ559648.1	123	1061	PLN75454.1
KZ559648.1	1639	10026	PLN75455.1
KZ559648.1	16221	16918	PLN75456.1
KZ559648.1	19255	19771	PLN75457.1
KZ559648.1	19609	20106	PLN75458.1
KZ559648.1	20106	20786	PLN75459.1
KZ559648.1	20786	23747	PLN75460.1
KZ559648.1	24619	28476	PLN75461.1
KZ559648.1	30066	31623	PLN75462.1
KZ559648.1	31745	33982	PLN75463.1
KZ559648.1	34190	34994	PLN75464.1
KZ559648.1	35719	38857	PLN75465.1
KZ559648.1	39495	44948	PLN75466.1
KZ559648.1	45571	47569	PLN75467.1
KZ559648.1	47932	49838	PLN75468.1
KZ559649.1	2409	5771	PLN75427.1
KZ559649.1	5956	7824	PLN75428.1
KZ559649.1	8982	10621	PLN75429.1
KZ559649.1	13149	14802	PLN75430.1
KZ559649.1	15527	16479	PLN75431.1
KZ559649.1	16965	20440	PLN75432.1
KZ559649.1	21095	24212	PLN75433.1
KZ559649.1	24971	26136	PLN75434.1
KZ559649.1	26492	28897	PLN75435.1
KZ559649.1	29452	30438	PLN75436.1
KZ559649.1	30113	31586	PLN75437.1
KZ559649.1	31804	35225	PLN75438.1
KZ559649.1	34775	38006	PLN75439.1
KZ559649.1	38396	39552	PLN75440.1
KZ559649.1	39751	44680	PLN75441.1
KZ559649.1	44890	46487	PLN75442.1
KZ559649.1	46488	50340	PLN75443.1
KZ559649.1	50636	51349	PLN75444.1
KZ559650.1	132	1085	PLN75402.1
KZ559650.1	2574	6513	PLN75403.1
KZ559650.1	6688	7821	PLN75404.1
KZ559650.1	9046	11098	PLN75405.1
KZ559650.1	11904	13609	PLN75406.1
KZ559650.1	13889	14780	PLN75407.1
KZ559650.1	15313	16370	PLN75408.1
KZ559650.1	17440	18713	PLN75409.1
KZ559650.1	19072	20039	PLN75410.1
KZ559650.1	21467	26467	PLN75411.1
KZ559650.1	26961	27292	PLN75412.1
KZ559650.1	29780	30035	PLN75413.1
KZ559650.1	30050	31827	PLN75414.1
KZ559650.1	32081	33195	PLN75415.1
KZ559650.1	33218	34550	PLN75416.1
KZ559650.1	34659	36360	PLN75417.1
KZ559650.1	37782	42015	PLN75418.1
KZ559650.1	44227	46811	PLN75419.1
KZ559650.1	47083	48552	PLN75420.1
KZ559651.1	966	2510	PLN75380.1
KZ559651.1	2568	3814	PLN75381.1
KZ559651.1	4332	6057	PLN75382.1
KZ559651.1	6260	11662	PLN75383.1
KZ559651.1	11854	17592	PLN75384.1
KZ559651.1	21770	24133	PLN75385.1
KZ559651.1	24332	25950	PLN75386.1
KZ559651.1	26068	27686	PLN75387.1
KZ559651.1	33752	35842	PLN75388.1
KZ559651.1	35841	36912	PLN75389.1
KZ559651.1	37089	39386	PLN75390.1
KZ559651.1	39557	40014	PLN75391.1
KZ559651.1	39563	41172	PLN75392.1
KZ559651.1	41401	41634	PLN75393.1
KZ559651.1	41699	43443	PLN75394.1
KZ559651.1	44349	46765	PLN75395.1
KZ559652.1	68	5076	PLN75356.1
KZ559652.1	6408	7063	PLN75357.1
KZ559652.1	7077	10022	PLN75358.1
KZ559652.1	10078	10514	PLN75359.1
KZ559652.1	10911	14598	PLN75360.1
KZ559652.1	16129	20588	PLN75361.1
KZ559652.1	21765	23075	PLN75362.1
KZ559652.1	23144	24862	PLN75363.1
KZ559652.1	24933	27291	PLN75364.1
KZ559652.1	28557	29761	PLN75365.1
KZ559652.1	32229	33407	PLN75366.1
KZ559652.1	36117	37459	PLN75367.1
KZ559652.1	38588	40148	PLN75368.1
KZ559652.1	39713	40201	PLN75369.1
KZ559652.1	43576	45830	PLN75370.1
KZ559653.1	1175	2646	PLN75329.1
KZ559653.1	4384	5134	PLN75330.1
KZ559653.1	5310	6433	PLN75331.1
KZ559653.1	8576	9510	PLN75332.1
KZ559653.1	9916	11252	PLN75333.1
KZ559653.1	11533	12258	PLN75334.1
KZ559653.1	13337	15986	PLN75335.1
KZ559653.1	16264	17802	PLN75336.1
KZ559653.1	18139	19288	PLN75337.1
KZ559653.1	19802	21244	PLN75338.1
KZ559653.1	24186	26628	PLN75339.1
KZ559653.1	27474	29159	PLN75340.1
KZ559653.1	29462	31281	PLN75341.1
KZ559653.1	33764	34196	PLN75342.1
KZ559653.1	34330	37061	PLN75343.1
KZ559653.1	36614	38101	PLN75344.1
KZ559653.1	38339	41688	PLN75345.1
KZ559653.1	41888	45641	PLN75346.1
KZ559654.1	922	8019	PLN75314.1
KZ559654.1	8058	10784	PLN75315.1
KZ559654.1	10968	13045	PLN75316.1
KZ559654.1	13227	16802	PLN75317.1
KZ559654.1	17355	19204	PLN75318.1
KZ559654.1	20047	22006	PLN75319.1
KZ559654.1	22035	25662	PLN75320.1
KZ559654.1	25843	29916	PLN75321.1
KZ559655.1	834	5674	PLN75298.1
KZ559655.1	7040	9229	PLN75299.1
KZ559655.1	12219	14503	PLN75300.1
KZ559655.1	14846	17796	PLN75301.1
KZ559655.1	18907	20420	PLN75302.1
KZ559655.1	22122	23801	PLN75303.1
KZ559655.1	25987	27624	PLN75304.1
KZ559655.1	27803	30500	PLN75305.1
KZ559655.1	30725	32977	PLN75306.1
KZ559655.1	33674	35174	PLN75307.1
KZ559655.1	35401	36532	PLN75308.1
KZ559655.1	36620	37743	PLN75309.1
KZ559655.1	38750	40778	PLN75310.1
KZ559656.1	1955	3431	PLN75270.1
KZ559656.1	4370	5163	PLN75271.1
KZ559656.1	5891	7219	PLN75272.1
KZ559656.1	7766	8470	PLN75273.1
KZ559656.1	8801	10249	PLN75274.1
KZ559656.1	10803	11673	PLN75275.1
KZ559656.1	12397	14774	PLN75276.1
KZ559656.1	15057	16465	PLN75277.1
KZ559656.1	16975	18669	PLN75278.1
KZ559656.1	18669	21137	PLN75279.1
KZ559656.1	21124	22764	PLN75280.1
KZ559656.1	23659	25246	PLN75281.1
KZ559656.1	25303	26375	PLN75282.1
KZ559656.1	26460	27715	PLN75283.1
KZ559656.1	27849	30108	PLN75284.1
KZ559656.1	30296	32157	PLN75285.1
KZ559656.1	34922	36792	PLN75286.1
KZ559656.1	38455	39635	PLN75287.1
KZ559656.1	39969	41819	PLN75288.1
KZ559657.1	104	2344	PLN75246.1
KZ559657.1	3132	6248	PLN75247.1
KZ559657.1	7075	10423	PLN75248.1
KZ559657.1	10639	11631	PLN75249.1
KZ559657.1	11645	12789	PLN75250.1
KZ559657.1	13247	13984	PLN75251.1
KZ559657.1	14781	16062	PLN75252.1
KZ559657.1	16135	17635	PLN75253.1
KZ559657.1	18859	21180	PLN75254.1
KZ559657.1	27443	28663	PLN75255.1
KZ559657.1	29586	30235	PLN75256.1
KZ559657.1	30523	32190	PLN75257.1
KZ559657.1	32436	35549	PLN75258.1
KZ559657.1	35579	38533	PLN75259.1
KZ559657.1	38890	41032	PLN75260.1
KZ559657.1	41466	42035	PLN75261.1
KZ559658.1	203	834	PLN75222.1
KZ559658.1	2976	4427	PLN75223.1
KZ559658.1	4580	6065	PLN75224.1
KZ559658.1	7321	9742	PLN75225.1
KZ559658.1	9983	11338	PLN75226.1
KZ559658.1	11338	12378	PLN75227.1
KZ559658.1	13210	14007	PLN75228.1
KZ559658.1	14622	18162	PLN75229.1
KZ559658.1	18697	19524	PLN75230.1
KZ559658.1	19741	22083	PLN75231.1
KZ559658.1	22515	24556	PLN75232.1
KZ559658.1	24678	25454	PLN75233.1
KZ559658.1	25611	28027	PLN75234.1
KZ559658.1	28069	29333	PLN75235.1
KZ559658.1	29481	29880	PLN75236.1
KZ559658.1	29844	30415	PLN75237.1
KZ559658.1	30226	30890	PLN75238.1
KZ559658.1	31758	40299	PLN75239.1
KZ559659.1	0	849	PLN75195.1
KZ559659.1	852	5185	PLN75196.1
KZ559659.1	5185	5904	PLN75197.1
KZ559659.1	6927	8278	PLN75198.1
KZ559659.1	8342	9963	PLN75199.1
KZ559659.1	10243	12281	PLN75200.1
KZ559659.1	12787	13240	PLN75201.1
KZ559659.1	13922	14903	PLN75202.1
KZ559659.1	14889	16968	PLN75203.1
KZ559659.1	18103	19542	PLN75204.1
KZ559659.1	19634	22445	PLN75205.1
KZ559659.1	26313	27542	PLN75206.1
KZ559659.1	27719	30064	PLN75207.1
KZ559659.1	30391	33192	PLN75208.1
KZ559659.1	33429	34437	PLN75209.1
KZ559659.1	34536	36397	PLN75210.1
KZ559659.1	37101	39698	PLN75211.1
KZ559659.1	40078	40405	PLN75212.1
KZ559660.1	52	1061	PLN75168.1
KZ559660.1	3243	4772	PLN75169.1
KZ559660.1	5499	7317	PLN75170.1
KZ559660.1	6955	9414	PLN75171.1
KZ559660.1	10348	10883	PLN75172.1
KZ559660.1	10874	12987	PLN75173.1
KZ559660.1	13101	14825	PLN75174.1
KZ559660.1	14864	16509	PLN75175.1
KZ559660.1	17037	18866	PLN75176.1
KZ559660.1	19041	20740	PLN75177.1
KZ559660.1	21225	22982	PLN75178.1
KZ559660.1	22977	26786	PLN75179.1
KZ559660.1	26637	28239	PLN75180.1
KZ559660.1	27830	29584	PLN75181.1
KZ559660.1	30402	33759	PLN75182.1
KZ559660.1	35644	37294	PLN75183.1
KZ559660.1	37553	38541	PLN75184.1
KZ559660.1	37714	38247	PLN75185.1
KZ559660.1	38821	39589	PLN75186.1
KZ559661.1	131	1462	PLN75150.1
KZ559661.1	878	1287	PLN75151.1
KZ559661.1	1685	3256	PLN75152.1
KZ559661.1	3917	6469	PLN75153.1
KZ559661.1	8313	9635	PLN75154.1
KZ559661.1	9735	12787	PLN75155.1
KZ559661.1	14614	16683	PLN75156.1
KZ559661.1	16806	20111	PLN75157.1
KZ559661.1	20320	22213	PLN75158.1
KZ559661.1	24736	27846	PLN75159.1
KZ559661.1	30688	32491	PLN75160.1
KZ559661.1	34173	36956	PLN75161.1
KZ559662.1	72	2412	PLN75123.1
KZ559662.1	3165	5844	PLN75124.1
KZ559662.1	6821	8996	PLN75125.1
KZ559662.1	10706	12501	PLN75126.1
KZ559662.1	14048	14478	PLN75127.1
KZ559662.1	16319	18524	PLN75128.1
KZ559662.1	18154	18622	PLN75129.1
KZ559662.1	18667	19245	PLN75130.1
KZ559662.1	19451	20941	PLN75131.1
KZ559662.1	21904	23823	PLN75132.1
KZ559662.1	23960	25464	PLN75133.1
KZ559662.1	25464	27344	PLN75134.1
KZ559662.1	27368	29189	PLN75135.1
KZ559662.1	29306	32038	PLN75136.1
KZ559662.1	32546	34668	PLN75137.1
KZ559662.1	34518	35432	PLN75138.1
KZ559662.1	35470	37540	PLN75139.1
KZ559663.1	139	2802	PLN75102.1
KZ559663.1	2879	3467	PLN75103.1
KZ559663.1	3495	6229	PLN75104.1
KZ559663.1	6488	8526	PLN75105.1
KZ559663.1	9043	10661	PLN75106.1
KZ559663.1	10850	12012	PLN75107.1
KZ559663.1	14404	15388	PLN75108.1
KZ559663.1	15368	17301	PLN75109.1
KZ559663.1	19788	21857	PLN75110.1
KZ559663.1	23027	24003	PLN75111.1
KZ559663.1	28656	29208	PLN75112.1
KZ559663.1	28822	30191	PLN75113.1
KZ559663.1	30612	33823	PLN75114.1
KZ559663.1	34876	36370	PLN75115.1
KZ559663.1	36903	37498	PLN75116.1
KZ559664.1	124	586	PLN75082.1
KZ559664.1	2564	7467	PLN75083.1
KZ559664.1	7677	12872	PLN75084.1
KZ559664.1	14438	16926	PLN75085.1
KZ559664.1	17977	20353	PLN75086.1
KZ559664.1	22036	24516	PLN75087.1
KZ559664.1	25061	26701	PLN75088.1
KZ559664.1	26872	28276	PLN75089.1
KZ559664.1	28786	30328	PLN75090.1
KZ559664.1	30327	32118	PLN75091.1
KZ559664.1	32308	36990	PLN75092.1
KZ559665.1	18	2027	PLN75059.1
KZ559665.1	1955	3258	PLN75060.1
KZ559665.1	3995	6070	PLN75061.1
KZ559665.1	8293	10413	PLN75062.1
KZ559665.1	10435	12064	PLN75063.1
KZ559665.1	11608	12090	PLN75064.1
KZ559665.1	12664	14427	PLN75065.1
KZ559665.1	15892	18570	PLN75066.1
KZ559665.1	18627	19924	PLN75067.1
KZ559665.1	20257	22273	PLN75068.1
KZ559665.1	22591	24560	PLN75069.1
KZ559665.1	25318	32671	PLN75070.1
KZ559665.1	33302	34617	PLN75071.1
KZ559665.1	35496	36263	PLN75072.1
KZ559666.1	4881	5731	PLN75042.1
KZ559666.1	7910	8789	PLN75043.1
KZ559666.1	9556	10787	PLN75044.1
KZ559666.1	10585	12983	PLN75045.1
KZ559666.1	13101	15189	PLN75046.1
KZ559666.1	15856	19271	PLN75047.1
KZ559666.1	19285	19844	PLN75048.1
KZ559666.1	20224	21783	PLN75049.1
KZ559666.1	23299	26253	PLN75050.1
KZ559666.1	26745	32659	PLN75051.1
KZ559666.1	34121	34983	PLN75052.1
KZ559667.1	582	4129	PLN75022.1
KZ559667.1	4281	5670	PLN75023.1
KZ559667.1	5998	6342	PLN75024.1
KZ559667.1	9219	10838	PLN75025.1
KZ559667.1	11622	12600	PLN75026.1
KZ559667.1	17586	18430	PLN75027.1
KZ559667.1	20294	22099	PLN75028.1
KZ559667.1	24635	24893	PLN75029.1
KZ559667.1	25497	29835	PLN75030.1
KZ559667.1	30571	31173	PLN75031.1
KZ559667.1	31584	34685	PLN75032.1
KZ559667.1	33868	34685	PLN75033.1
KZ559668.1	86	831	PLN75011.1
KZ559668.1	1676	3753	PLN75012.1
KZ559668.1	4779	7991	PLN75013.1
KZ559668.1	8794	9987	PLN75014.1
KZ559668.1	10469	13003	PLN75015.1
KZ559668.1	14107	18739	PLN75016.1
KZ559668.1	21388	26526	PLN75017.1
KZ559668.1	28616	29838	PLN75018.1
KZ559669.1	751	1475	PLN74992.1
KZ559669.1	1830	2748	PLN74993.1
KZ559669.1	2320	3340	PLN74994.1
KZ559669.1	3662	6161	PLN74995.1
KZ559669.1	9475	12610	PLN74996.1
KZ559669.1	13186	19434	PLN74997.1
KZ559669.1	20641	24234	PLN74998.1
KZ559669.1	24760	27262	PLN74999.1
KZ559669.1	27421	28688	PLN75000.1
KZ559669.1	28472	30622	PLN75001.1
KZ559670.1	27	1158	PLN74976.1
KZ559670.1	2161	3053	PLN74977.1
KZ559670.1	3250	6610	PLN74978.1
KZ559670.1	6607	7620	PLN74979.1
KZ559670.1	7620	15534	PLN74980.1
KZ559670.1	15896	17853	PLN74981.1
KZ559670.1	18538	19634	PLN74982.1
KZ559670.1	20978	22654	PLN74983.1
KZ559670.1	24976	26326	PLN74984.1
KZ559670.1	26990	29934	PLN74985.1
KZ559671.1	301	3034	PLN74959.1
KZ559671.1	3243	4779	PLN74960.1
KZ559671.1	4671	5884	PLN74961.1
KZ559671.1	8418	12684	PLN74962.1
KZ559671.1	12684	13604	PLN74963.1
KZ559671.1	13568	14114	PLN74964.1
KZ559671.1	19267	21533	PLN74965.1
KZ559671.1	25379	27574	PLN74966.1
KZ559672.1	408	1388	PLN74941.1
KZ559672.1	2835	4776	PLN74942.1
KZ559672.1	4777	6954	PLN74943.1
KZ559672.1	7092	8293	PLN74944.1
KZ559672.1	8887	12786	PLN74945.1
KZ559672.1	12992	15719	PLN74946.1
KZ559672.1	15815	17177	PLN74947.1
KZ559672.1	17445	19997	PLN74948.1
KZ559672.1	20100	22205	PLN74949.1
KZ559672.1	23135	23995	PLN74950.1
KZ559672.1	24076	27249	PLN74951.1
KZ559673.1	22	3041	PLN74920.1
KZ559673.1	2935	3682	PLN74921.1
KZ559673.1	4145	6041	PLN74922.1
KZ559673.1	6711	8245	PLN74923.1
KZ559673.1	9119	10560	PLN74924.1
KZ559673.1	11090	11923	PLN74925.1
KZ559673.1	13349	15435	PLN74926.1
KZ559673.1	18469	20232	PLN74927.1
KZ559673.1	20171	20645	PLN74928.1
KZ559673.1	20892	22799	PLN74929.1
KZ559673.1	23194	23946	PLN74930.1
KZ559673.1	23911	26415	PLN74931.1
KZ559674.1	0	2895	PLN74904.1
KZ559674.1	3064	3668	PLN74905.1
KZ559674.1	4338	6863	PLN74906.1
KZ559674.1	7721	11729	PLN74907.1
KZ559674.1	11825	13643	PLN74908.1
KZ559674.1	14918	17705	PLN74909.1
KZ559674.1	22459	23143	PLN74910.1
KZ559674.1	23488	24403	PLN74911.1
KZ559674.1	24188	26907	PLN74912.1
KZ559675.1	577	5894	PLN74890.1
KZ559675.1	5822	6474	PLN74891.1
KZ559675.1	6481	7789	PLN74892.1
KZ559675.1	8382	10380	PLN74893.1
KZ559675.1	13170	14475	PLN74894.1
KZ559675.1	14983	17201	PLN74895.1
KZ559675.1	17522	18029	PLN74896.1
KZ559675.1	18304	19958	PLN74897.1
KZ559675.1	22900	25203	PLN74898.1
KZ559676.1	73	2983	PLN74883.1
KZ559676.1	3597	6495	PLN74874.1
KZ559676.1	6752	8073	PLN74875.1
KZ559676.1	8052	8854	PLN74876.1
KZ559676.1	9593	11782	PLN74877.1
KZ559676.1	13172	17865	PLN74878.1
KZ559676.1	17920	18700	PLN74879.1
KZ559676.1	18903	20188	PLN74880.1
KZ559676.1	20097	22929	PLN74881.1
KZ559676.1	23318	25018	PLN74882.1
KZ559677.1	1225	3310	PLN74860.1
KZ559677.1	4332	5728	PLN74861.1
KZ559677.1	5818	7041	PLN74862.1
KZ559677.1	7192	8612	PLN74863.1
KZ559677.1	9308	12507	PLN74864.1
KZ559677.1	12498	19384	PLN74865.1
KZ559677.1	19628	22509	PLN74866.1
KZ559677.1	22604	24124	PLN74867.1
KZ559678.1	150	2992	PLN74844.1
KZ559678.1	3349	4444	PLN74845.1
KZ559678.1	7558	9983	PLN74846.1
KZ559678.1	9984	11287	PLN74847.1
KZ559678.1	11359	12886	PLN74848.1
KZ559678.1	13368	15218	PLN74849.1
KZ559678.1	14890	16345	PLN74850.1
KZ559678.1	17464	18736	PLN74851.1
KZ559678.1	19033	20584	PLN74852.1
KZ559678.1	20719	21917	PLN74853.1
KZ559678.1	22412	24421	PLN74854.1
KZ559679.1	3281	6579	PLN74836.1
KZ559679.1	18680	20519	PLN74837.1
KZ559679.1	21980	23279	PLN74838.1
KZ559680.1	57	3156	PLN74820.1
KZ559680.1	3231	8375	PLN74821.1
KZ559680.1	8705	12036	PLN74822.1
KZ559680.1	12208	13662	PLN74823.1
KZ559680.1	13763	19071	PLN74824.1
KZ559680.1	19453	20952	PLN74825.1
KZ559680.1	21782	22589	PLN74826.1
KZ559680.1	22917	23919	PLN74827.1
KZ559681.1	959	2422	PLN74804.1
KZ559681.1	1894	4038	PLN74805.1
KZ559681.1	4592	8251	PLN74806.1
KZ559681.1	8653	10349	PLN74807.1
KZ559681.1	10103	11548	PLN74808.1
KZ559681.1	11693	13650	PLN74809.1
KZ559681.1	14514	16231	PLN74810.1
KZ559681.1	16482	17393	PLN74811.1
KZ559681.1	17848	18189	PLN74812.1
KZ559681.1	18449	19543	PLN74813.1
KZ559681.1	19543	22527	PLN74814.1
KZ559682.1	171	2246	PLN74791.1
KZ559682.1	4886	7716	PLN74792.1
KZ559682.1	7741	10812	PLN74793.1
KZ559682.1	13120	14460	PLN74794.1
KZ559682.1	15019	16666	PLN74795.1
KZ559682.1	17090	19316	PLN74796.1
KZ559682.1	20163	20627	PLN74797.1
KZ559682.1	20737	21652	PLN74798.1
KZ559683.1	2818	3611	PLN74775.1
KZ559683.1	4022	5023	PLN74776.1
KZ559683.1	5890	10534	PLN74777.1
KZ559683.1	11654	13339	PLN74778.1
KZ559683.1	13439	14477	PLN74779.1
KZ559683.1	14641	15663	PLN74780.1
KZ559683.1	15681	16420	PLN74782.1
KZ559683.1	15681	17152	PLN74781.1
KZ559683.1	19873	21665	PLN74783.1
KZ559684.1	2988	3666	PLN74754.1
KZ559684.1	4646	5970	PLN74755.1
KZ559684.1	6533	7140	PLN74756.1
KZ559684.1	9143	11180	PLN74757.1
KZ559684.1	12124	12932	PLN74758.1
KZ559684.1	13124	15352	PLN74759.1
KZ559684.1	16027	18371	PLN74760.1
KZ559684.1	19287	20515	PLN74761.1
KZ559686.1	1550	3447	PLN74729.1
KZ559686.1	4332	6596	PLN74730.1
KZ559686.1	7330	8748	PLN74731.1
KZ559686.1	11557	12074	PLN74732.1
KZ559686.1	13228	13667	PLN74733.1
KZ559686.1	13779	14543	PLN74734.1
KZ559686.1	14764	15800	PLN74735.1
KZ559686.1	16530	19164	PLN74736.1
KZ559687.1	833	1777	PLN74717.1
KZ559687.1	4892	7937	PLN74718.1
KZ559687.1	10514	12866	PLN74719.1
KZ559687.1	14351	15094	PLN74720.1
KZ559687.1	15703	16842	PLN74721.1
KZ559689.1	419	1223	PLN74697.1
KZ559689.1	3280	5213	PLN74698.1
KZ559689.1	5729	7496	PLN74699.1
KZ559689.1	8150	9567	PLN74700.1
KZ559689.1	9749	11928	PLN74701.1
KZ559689.1	12917	14460	PLN74702.1
KZ559689.1	15219	17619	PLN74703.1
KZ559689.1	17804	18632	PLN74704.1
KZ559689.1	19254	20091	PLN74705.1
KZ559690.1	5932	8902	PLN74690.1
KZ559690.1	8482	8902	PLN74691.1
KZ559693.1	518	1334	PLN74665.1
KZ559693.1	1670	8031	PLN74666.1
KZ559693.1	8173	10572	PLN74667.1
KZ559693.1	11094	14086	PLN74668.1
KZ559693.1	14291	14994	PLN74669.1
KZ559693.1	15000	19258	PLN74670.1
KZ559694.1	2709	3509	PLN74656.1
KZ559694.1	4094	6612	PLN74657.1
KZ559695.1	486	1992	PLN74647.1
KZ559695.1	3017	4379	PLN74648.1
KZ559695.1	5124	5655	PLN74649.1
KZ559695.1	9641	11117	PLN74650.1
KZ559697.1	3460	5505	PLN74624.1
KZ559697.1	6318	9452	PLN74625.1
KZ559697.1	10246	11665	PLN74626.1
KZ559697.1	12391	16867	PLN74627.1
KZ559697.1	16995	17740	PLN74628.1
KZ559698.1	1285	2941	PLN74612.1
KZ559698.1	4150	10123	PLN74613.1
KZ559698.1	10636	11633	PLN74614.1
KZ559698.1	11602	12447	PLN74615.1
KZ559698.1	12448	14229	PLN74616.1
KZ559698.1	14419	16893	PLN74617.1
KZ559700.1	786	1762	PLN74597.1
KZ559700.1	3041	4820	PLN74598.1
KZ559700.1	5921	7530	PLN74599.1
KZ559700.1	8349	10120	PLN74600.1
KZ559700.1	10327	10871	PLN74601.1
KZ559700.1	11576	12456	PLN74602.1
KZ559700.1	12584	14550	PLN74603.1
KZ559701.1	314	1012	PLN74584.1
KZ559701.1	1939	3484	PLN74585.1
KZ559701.1	3484	4148	PLN74586.1
KZ559701.1	4381	5283	PLN74587.1
KZ559701.1	6359	7695	PLN74588.1
KZ559701.1	7951	9219	PLN74589.1
KZ559701.1	10137	12400	PLN74590.1
KZ559701.1	12568	13498	PLN74591.1
KZ559701.1	13598	15333	PLN74592.1
KZ559706.1	216	638	PLN74556.1
KZ559706.1	2835	3621	PLN74557.1
KZ559706.1	4020	5823	PLN74558.1
KZ559706.1	9796	11772	PLN74559.1
KZ559707.1	8819	10240	PLN74548.1
KZ559709.1	1432	3546	PLN74536.1
KZ559709.1	4623	6651	PLN74537.1
KZ559709.1	8759	12622	PLN74538.1
KZ559710.1	746	2120	PLN74527.1
KZ559710.1	5756	9781	PLN74528.1
KZ559710.1	10247	11418	PLN74529.1
KZ559710.1	11240	13381	PLN74530.1
KZ559713.1	0	1470	PLN74504.1
KZ559713.1	1642	3991	PLN74505.1
KZ559713.1	4361	6537	PLN74506.1
KZ559713.1	6657	8254	PLN74507.1
KZ559713.1	10820	12359	PLN74508.1
KZ559715.1	2584	4014	PLN74491.1
KZ559715.1	4370	7790	PLN74492.1
KZ559717.1	0	1921	PLN74478.1
KZ559717.1	1497	3410	PLN74479.1
KZ559717.1	3494	4466	PLN74480.1
KZ559717.1	5316	7047	PLN74481.1
KZ559717.1	6801	9676	PLN74482.1
KZ559718.1	2544	5183	PLN74468.1
KZ559718.1	5323	6067	PLN74469.1
KZ559718.1	6421	8487	PLN74470.1
KZ559718.1	8847	10531	PLN74471.1
KZ559719.1	260	1373	PLN74457.1
KZ559719.1	1455	3065	PLN74458.1
KZ559719.1	3308	4580	PLN74459.1
KZ559719.1	4798	7774	PLN74460.1
KZ559719.1	8743	10545	PLN74461.1
KZ559720.1	557	2347	PLN74447.1
KZ559720.1	2762	4246	PLN74448.1
KZ559720.1	4687	6538	PLN74449.1
KZ559720.1	6683	8523	PLN74450.1
KZ559722.1	0	1195	PLN74428.1
KZ559722.1	1352	1911	PLN74429.1
KZ559722.1	2395	3269	PLN74430.1
KZ559722.1	3479	5162	PLN74431.1
KZ559722.1	5369	6103	PLN74432.1
KZ559722.1	6103	7152	PLN74433.1
KZ559722.1	7103	8422	PLN74434.1
KZ559722.1	8422	9293	PLN74435.1
KZ559726.1	450	4963	PLN74409.1
KZ559726.1	5451	7874	PLN74410.1
KZ559727.1	24	1718	PLN74401.1
KZ559727.1	2446	3883	PLN74402.1
KZ559727.1	4370	6459	PLN74403.1
KZ559727.1	6128	7179	PLN74404.1
KZ559728.1	3600	6333	PLN74394.1
KZ559735.1	2397	3718	PLN74363.1
KZ559741.1	5000	5267	PLN74331.1
KZ559751.1	86	1729	PLN74283.1
KZ559761.1	559	1814	PLN74237.1
KZ559761.1	1427	1999	PLN74238.1
KZ559768.1	1267	2149	PLN74201.1
KZ559794.1	843	1260	PLN74079.1
```
