## Supplementary File 2. BED files and Orthogroup tables for the Eurotiomycetes dataset generated using OrthoFinder and orthoSynAssign for "orthoSynAssign: refine orthogroups using synteny information": GCA_003184635.1.bed

```
KZ826315.1	20	3028	PYI12253.1
KZ826315.1	6353	8699	PYI12254.1
KZ826315.1	9765	10880	PYI12255.1
KZ826315.1	10469	12054	PYI12256.1
KZ826315.1	12400	13685	PYI12257.1
KZ826315.1	14419	17152	PYI12258.1
KZ826315.1	18175	20631	PYI12259.1
KZ826315.1	22569	24416	PYI12260.1
KZ826315.1	25085	26835	PYI12261.1
KZ826315.1	27626	30206	PYI12262.1
KZ826315.1	30560	32336	PYI12263.1
KZ826315.1	34062	35590	PYI12264.1
KZ826315.1	35660	37962	PYI12265.1
KZ826315.1	38102	38668	PYI12266.1
KZ826315.1	38598	40075	PYI12267.1
KZ826315.1	40297	44385	PYI12268.1
KZ826315.1	45022	49600	PYI12269.1
KZ826315.1	51036	52758	PYI12270.1
KZ826315.1	53521	55111	PYI12271.1
KZ826315.1	55251	56370	PYI12272.1
KZ826315.1	56733	57997	PYI12273.1
KZ826315.1	59672	60624	PYI12274.1
KZ826315.1	65018	65797	PYI12275.1
KZ826315.1	66691	68997	PYI12276.1
KZ826315.1	69269	70412	PYI12277.1
KZ826315.1	74491	76778	PYI12278.1
KZ826315.1	79863	85513	PYI12279.1
KZ826315.1	85613	87028	PYI12280.1
KZ826315.1	86884	87929	PYI12281.1
KZ826315.1	88210	89290	PYI12282.1
KZ826315.1	89345	91505	PYI12283.1
KZ826315.1	91865	93438	PYI12284.1
KZ826315.1	95865	96794	PYI12285.1
KZ826315.1	96974	98932	PYI12286.1
KZ826315.1	101040	102489	PYI12287.1
KZ826315.1	102119	103710	PYI12288.1
KZ826315.1	103854	104157	PYI12289.1
KZ826315.1	105924	110004	PYI12290.1
KZ826315.1	110398	112310	PYI12291.1
KZ826315.1	113265	114352	PYI12292.1
KZ826315.1	117037	118962	PYI12293.1
KZ826315.1	119264	121583	PYI12294.1
KZ826315.1	121754	122852	PYI12295.1
KZ826315.1	123199	125144	PYI12296.1
KZ826315.1	125144	125891	PYI12297.1
KZ826315.1	127897	129463	PYI12298.1
KZ826315.1	130509	131488	PYI12299.1
KZ826315.1	134716	138438	PYI12300.1
KZ826315.1	139106	140362	PYI12301.1
KZ826315.1	140696	141924	PYI12302.1
KZ826315.1	142090	143912	PYI12303.1
KZ826315.1	144022	145706	PYI12304.1
KZ826315.1	145840	147273	PYI12305.1
KZ826315.1	147336	148404	PYI12306.1
KZ826315.1	148854	158560	PYI12307.1
KZ826315.1	159090	160935	PYI12308.1
KZ826315.1	163663	165324	PYI12309.1
KZ826315.1	165291	165938	PYI12310.1
KZ826315.1	166782	167761	PYI12311.1
KZ826315.1	167472	168015	PYI12312.1
KZ826315.1	170115	172100	PYI12313.1
KZ826315.1	172303	173526	PYI12314.1
KZ826315.1	175176	179860	PYI12315.1
KZ826315.1	180402	182574	PYI12316.1
KZ826315.1	183499	185225	PYI12317.1
KZ826315.1	185891	186732	PYI12318.1
KZ826315.1	187183	188903	PYI12319.1
KZ826315.1	190559	192381	PYI12320.1
KZ826315.1	192914	195237	PYI12321.1
KZ826315.1	195789	196376	PYI12322.1
KZ826315.1	196575	208509	PYI12323.1
KZ826315.1	209460	211486	PYI12324.1
KZ826315.1	211107	211700	PYI12325.1
KZ826315.1	222897	224186	PYI12326.1
KZ826315.1	224542	226674	PYI12327.1
KZ826315.1	227423	228491	PYI12328.1
KZ826315.1	228724	230683	PYI12329.1
KZ826315.1	231634	232806	PYI12330.1
KZ826315.1	233400	236628	PYI12331.1
KZ826315.1	237205	241093	PYI12332.1
KZ826315.1	241363	242710	PYI12333.1
KZ826315.1	243160	245112	PYI12334.1
KZ826315.1	246077	247499	PYI12335.1
KZ826315.1	247789	248601	PYI12336.1
KZ826315.1	251594	252052	PYI12337.1
KZ826315.1	252937	257145	PYI12338.1
KZ826315.1	257423	260362	PYI12339.1
KZ826315.1	260361	261847	PYI12340.1
KZ826315.1	262731	263773	PYI12341.1
KZ826315.1	264322	265280	PYI12342.1
KZ826315.1	265475	266102	PYI12343.1
KZ826315.1	269142	272508	PYI12344.1
KZ826315.1	272912	274493	PYI12345.1
KZ826315.1	274604	275641	PYI12346.1
KZ826315.1	275789	277307	PYI12347.1
KZ826315.1	277399	280213	PYI12348.1
KZ826315.1	281109	282837	PYI12349.1
KZ826315.1	284423	287237	PYI12350.1
KZ826315.1	287480	289602	PYI12351.1
KZ826315.1	289783	294620	PYI12352.1
KZ826315.1	297293	299171	PYI12353.1
KZ826315.1	300448	302084	PYI12354.1
KZ826315.1	302972	305903	PYI12355.1
KZ826315.1	306206	307826	PYI12356.1
KZ826315.1	307871	308778	PYI12357.1
KZ826315.1	308807	310755	PYI12358.1
KZ826315.1	311243	313427	PYI12359.1
KZ826315.1	317721	320032	PYI12360.1
KZ826315.1	320754	321680	PYI12361.1
KZ826315.1	321834	323837	PYI12362.1
KZ826315.1	323864	325788	PYI12363.1
KZ826315.1	326472	327091	PYI12364.1
KZ826315.1	328017	330276	PYI12365.1
KZ826315.1	331694	332438	PYI12366.1
KZ826315.1	334353	336580	PYI12367.1
KZ826315.1	337009	339527	PYI12368.1
KZ826315.1	339690	341186	PYI12369.1
KZ826315.1	341478	343927	PYI12370.1
KZ826315.1	343837	344607	PYI12371.1
KZ826315.1	344728	345959	PYI12372.1
KZ826315.1	348987	352719	PYI12373.1
KZ826315.1	357707	358854	PYI12374.1
KZ826315.1	359460	360835	PYI12375.1
KZ826315.1	361873	363773	PYI12376.1
KZ826315.1	368385	370689	PYI12377.1
KZ826315.1	371613	373714	PYI12378.1
KZ826315.1	373885	377215	PYI12379.1
KZ826315.1	377413	378965	PYI12380.1
KZ826315.1	379932	380994	PYI12381.1
KZ826315.1	381602	383444	PYI12382.1
KZ826315.1	384492	384911	PYI12383.1
KZ826315.1	390563	392340	PYI12384.1
KZ826315.1	392364	394194	PYI12385.1
KZ826315.1	393874	395548	PYI12386.1
KZ826315.1	396653	398271	PYI12387.1
KZ826315.1	398695	400014	PYI12388.1
KZ826315.1	401038	405211	PYI12389.1
KZ826315.1	405397	406875	PYI12390.1
KZ826315.1	407081	409229	PYI12391.1
KZ826315.1	409340	413220	PYI12392.1
KZ826315.1	414570	416834	PYI12393.1
KZ826315.1	419593	423010	PYI12394.1
KZ826315.1	423920	425459	PYI12395.1
KZ826315.1	425886	427135	PYI12396.1
KZ826315.1	427701	428635	PYI12397.1
KZ826315.1	429124	430480	PYI12398.1
KZ826315.1	431443	432157	PYI12399.1
KZ826315.1	432191	433579	PYI12400.1
KZ826315.1	434870	435726	PYI12401.1
KZ826315.1	437191	437644	PYI12402.1
KZ826315.1	438602	442062	PYI12403.1
KZ826315.1	442582	445431	PYI12404.1
KZ826315.1	445581	447420	PYI12405.1
KZ826315.1	448573	449368	PYI12406.1
KZ826315.1	449369	450180	PYI12407.1
KZ826315.1	450285	450735	PYI12408.1
KZ826315.1	451641	452191	PYI12409.1
KZ826315.1	454108	456496	PYI12410.1
KZ826315.1	460824	464300	PYI12411.1
KZ826315.1	464997	466176	PYI12412.1
KZ826315.1	469484	471087	PYI12413.1
KZ826315.1	475883	476372	PYI12414.1
KZ826315.1	481825	484901	PYI12415.1
KZ826315.1	485712	487069	PYI12416.1
KZ826315.1	488225	489555	PYI12417.1
KZ826315.1	490834	491614	PYI12418.1
KZ826315.1	492619	493805	PYI12419.1
KZ826315.1	494200	494720	PYI12420.1
KZ826315.1	496155	497517	PYI12421.1
KZ826315.1	497799	499240	PYI12422.1
KZ826315.1	502625	503123	PYI12423.1
KZ826315.1	503779	504286	PYI12424.1
KZ826315.1	506057	508260	PYI12425.1
KZ826315.1	508178	509672	PYI12426.1
KZ826315.1	510390	511891	PYI12427.1
KZ826315.1	512099	513613	PYI12428.1
KZ826315.1	514902	517882	PYI12429.1
KZ826315.1	517922	518630	PYI12430.1
KZ826315.1	518900	520316	PYI12431.1
KZ826315.1	520427	522465	PYI12432.1
KZ826315.1	523041	525297	PYI12433.1
KZ826315.1	527830	529398	PYI12434.1
KZ826315.1	529497	532856	PYI12435.1
KZ826315.1	533063	534219	PYI12436.1
KZ826315.1	534185	535254	PYI12437.1
KZ826315.1	535690	537464	PYI12438.1
KZ826315.1	541143	543183	PYI12439.1
KZ826315.1	543417	544889	PYI12440.1
KZ826315.1	545873	548015	PYI12441.1
KZ826315.1	548559	550461	PYI12442.1
KZ826315.1	551865	553417	PYI12443.1
KZ826315.1	554246	555648	PYI12444.1
KZ826315.1	555784	561209	PYI12445.1
KZ826315.1	561463	562542	PYI12446.1
KZ826315.1	562475	563612	PYI12447.1
KZ826315.1	564065	564993	PYI12448.1
KZ826315.1	565203	570905	PYI12449.1
KZ826315.1	571163	573382	PYI12450.1
KZ826315.1	575574	576415	PYI12451.1
KZ826315.1	577240	579531	PYI12452.1
KZ826315.1	580275	581887	PYI12453.1
KZ826315.1	583017	584463	PYI12454.1
KZ826315.1	584853	585921	PYI12455.1
KZ826315.1	586204	587860	PYI12456.1
KZ826315.1	587712	588501	PYI12457.1
KZ826315.1	588134	588466	PYI12458.1
KZ826315.1	588962	591304	PYI12459.1
KZ826315.1	591363	592634	PYI12460.1
KZ826315.1	592590	593970	PYI12461.1
KZ826315.1	594119	595302	PYI12462.1
KZ826315.1	595506	598647	PYI12463.1
KZ826315.1	599209	600663	PYI12464.1
KZ826315.1	601687	604066	PYI12465.1
KZ826315.1	604346	605347	PYI12466.1
KZ826315.1	605526	607553	PYI12467.1
KZ826315.1	608434	609466	PYI12468.1
KZ826315.1	611023	612795	PYI12469.1
KZ826315.1	613513	615663	PYI12470.1
KZ826315.1	617861	618464	PYI12471.1
KZ826315.1	619767	620123	PYI12472.1
KZ826315.1	621006	621928	PYI12473.1
KZ826315.1	622212	623193	PYI12474.1
KZ826315.1	623335	625685	PYI12475.1
KZ826315.1	628243	630891	PYI12476.1
KZ826315.1	631231	632972	PYI12477.1
KZ826315.1	633601	635064	PYI12478.1
KZ826315.1	636911	637830	PYI12479.1
KZ826315.1	638003	639625	PYI12480.1
KZ826315.1	639605	642079	PYI12481.1
KZ826315.1	642015	643697	PYI12482.1
KZ826315.1	643856	646780	PYI12483.1
KZ826315.1	648200	649334	PYI12484.1
KZ826315.1	649469	653798	PYI12485.1
KZ826315.1	656374	657698	PYI12486.1
KZ826315.1	658745	660669	PYI12487.1
KZ826315.1	664138	664520	PYI12488.1
KZ826315.1	665071	666201	PYI12489.1
KZ826315.1	668155	677742	PYI12490.1
KZ826315.1	678390	680424	PYI12491.1
KZ826315.1	681155	682795	PYI12492.1
KZ826315.1	684900	685245	PYI12493.1
KZ826315.1	686446	690764	PYI12494.1
KZ826315.1	690800	691147	PYI12495.1
KZ826315.1	691306	691825	PYI12496.1
KZ826315.1	691484	693612	PYI12497.1
KZ826315.1	695686	696678	PYI12498.1
KZ826315.1	699589	700845	PYI12499.1
KZ826315.1	701204	702359	PYI12500.1
KZ826315.1	702703	705306	PYI12501.1
KZ826315.1	705449	709107	PYI12502.1
KZ826315.1	709270	711471	PYI12503.1
KZ826315.1	711868	712996	PYI12504.1
KZ826315.1	713462	714947	PYI12505.1
KZ826315.1	715351	716895	PYI12506.1
KZ826315.1	717104	718489	PYI12507.1
KZ826315.1	719257	726150	PYI12508.1
KZ826315.1	726150	727392	PYI12509.1
KZ826315.1	727291	728262	PYI12510.1
KZ826315.1	728782	731079	PYI12511.1
KZ826315.1	732976	737047	PYI12512.1
KZ826315.1	738079	738484	PYI12513.1
KZ826315.1	738577	740831	PYI12514.1
KZ826315.1	741820	742991	PYI12515.1
KZ826315.1	744542	749691	PYI12516.1
KZ826315.1	751447	752899	PYI12517.1
KZ826315.1	752804	754945	PYI12518.1
KZ826315.1	755351	758987	PYI12519.1
KZ826315.1	759118	760362	PYI12520.1
KZ826315.1	759721	760757	PYI12521.1
KZ826315.1	760764	762208	PYI12522.1
KZ826315.1	762858	767612	PYI12523.1
KZ826315.1	770761	772486	PYI12524.1
KZ826315.1	773538	775792	PYI12525.1
KZ826315.1	776199	778074	PYI12526.1
KZ826315.1	778418	780041	PYI12527.1
KZ826315.1	781085	782855	PYI12528.1
KZ826315.1	787512	789623	PYI12529.1
KZ826315.1	789787	791285	PYI12530.1
KZ826315.1	791380	794291	PYI12531.1
KZ826315.1	794534	796117	PYI12532.1
KZ826315.1	796892	798242	PYI12533.1
KZ826315.1	799151	804058	PYI12534.1
KZ826315.1	807267	811162	PYI12535.1
KZ826315.1	812061	812535	PYI12536.1
KZ826315.1	812384	813335	PYI12537.1
KZ826315.1	813567	814538	PYI12538.1
KZ826315.1	815559	818531	PYI12539.1
KZ826315.1	818724	819776	PYI12540.1
KZ826315.1	819682	821330	PYI12541.1
KZ826315.1	821655	822769	PYI12542.1
KZ826315.1	823528	824975	PYI12543.1
KZ826315.1	825716	828437	PYI12544.1
KZ826315.1	828570	830379	PYI12545.1
KZ826315.1	830661	831790	PYI12546.1
KZ826315.1	832464	833788	PYI12547.1
KZ826315.1	834688	836200	PYI12548.1
KZ826315.1	836550	838866	PYI12549.1
KZ826315.1	839076	840934	PYI12550.1
KZ826315.1	841636	844051	PYI12551.1
KZ826315.1	848481	852127	PYI12552.1
KZ826315.1	852291	854674	PYI12553.1
KZ826315.1	854826	855848	PYI12554.1
KZ826315.1	856431	857806	PYI12555.1
KZ826315.1	860316	861469	PYI12556.1
KZ826315.1	864397	865063	PYI12557.1
KZ826315.1	866094	866406	PYI12558.1
KZ826315.1	866916	868047	PYI12559.1
KZ826315.1	869054	870202	PYI12560.1
KZ826315.1	870272	873047	PYI12561.1
KZ826315.1	873946	876537	PYI12562.1
KZ826315.1	876713	878580	PYI12563.1
KZ826315.1	878740	880143	PYI12564.1
KZ826315.1	879911	883059	PYI12565.1
KZ826315.1	883204	885000	PYI12566.1
KZ826315.1	885528	893482	PYI12567.1
KZ826315.1	893929	894995	PYI12568.1
KZ826315.1	894895	896463	PYI12569.1
KZ826315.1	896617	898550	PYI12570.1
KZ826315.1	899007	902246	PYI12571.1
KZ826315.1	903204	904384	PYI12572.1
KZ826315.1	905127	905593	PYI12573.1
KZ826315.1	914843	917487	PYI12574.1
KZ826315.1	918382	919838	PYI12575.1
KZ826315.1	920364	922986	PYI12576.1
KZ826315.1	930827	932272	PYI12577.1
KZ826315.1	932415	934343	PYI12578.1
KZ826315.1	934529	936168	PYI12579.1
KZ826315.1	936302	938759	PYI12580.1
KZ826315.1	938816	939804	PYI12581.1
KZ826315.1	939589	940293	PYI12582.1
KZ826315.1	941136	944709	PYI12583.1
KZ826315.1	945219	945956	PYI12584.1
KZ826315.1	946180	947551	PYI12585.1
KZ826315.1	947273	948685	PYI12586.1
KZ826315.1	950054	951599	PYI12587.1
KZ826315.1	952000	955251	PYI12588.1
KZ826315.1	956148	957724	PYI12589.1
KZ826315.1	958148	958983	PYI12590.1
KZ826315.1	959173	962354	PYI12591.1
KZ826315.1	963417	965985	PYI12592.1
KZ826315.1	966173	967725	PYI12593.1
KZ826315.1	968582	971388	PYI12594.1
KZ826315.1	972101	973387	PYI12774.1
KZ826315.1	973727	978016	PYI12595.1
KZ826315.1	979156	984824	PYI12596.1
KZ826315.1	990086	1009395	PYI12597.1
KZ826315.1	1009771	1012297	PYI12598.1
KZ826315.1	1012359	1013603	PYI12599.1
KZ826315.1	1015796	1017833	PYI12600.1
KZ826315.1	1018394	1020497	PYI12601.1
KZ826315.1	1021738	1022602	PYI12602.1
KZ826315.1	1022915	1024328	PYI12603.1
KZ826315.1	1024965	1026239	PYI12604.1
KZ826315.1	1026865	1028793	PYI12605.1
KZ826315.1	1029070	1031885	PYI12606.1
KZ826315.1	1031910	1032447	PYI12607.1
KZ826315.1	1034395	1036085	PYI12608.1
KZ826315.1	1037324	1042878	PYI12609.1
KZ826315.1	1043189	1044943	PYI12610.1
KZ826315.1	1045090	1045576	PYI12612.1
KZ826315.1	1045090	1046699	PYI12611.1
KZ826315.1	1047210	1047839	PYI12613.1
KZ826315.1	1058184	1059637	PYI12614.1
KZ826315.1	1060459	1062708	PYI12615.1
KZ826315.1	1063121	1065833	PYI12616.1
KZ826315.1	1069348	1071483	PYI12617.1
KZ826315.1	1071857	1073041	PYI12618.1
KZ826315.1	1079153	1086665	PYI12619.1
KZ826315.1	1087110	1088378	PYI12620.1
KZ826315.1	1090208	1097995	PYI12621.1
KZ826315.1	1098344	1103384	PYI12622.1
KZ826315.1	1103809	1105672	PYI12623.1
KZ826315.1	1106957	1109590	PYI12624.1
KZ826315.1	1109689	1110145	PYI12625.1
KZ826315.1	1109897	1112156	PYI12626.1
KZ826315.1	1112459	1113497	PYI12627.1
KZ826315.1	1113840	1116706	PYI12628.1
KZ826315.1	1116988	1117946	PYI12629.1
KZ826315.1	1118355	1119671	PYI12630.1
KZ826315.1	1120013	1121785	PYI12631.1
KZ826315.1	1122031	1123117	PYI12632.1
KZ826315.1	1123452	1127022	PYI12633.1
KZ826315.1	1127387	1128673	PYI12634.1
KZ826315.1	1128940	1130120	PYI12635.1
KZ826315.1	1130270	1130837	PYI12636.1
KZ826315.1	1130846	1132251	PYI12637.1
KZ826315.1	1133518	1135440	PYI12638.1
KZ826315.1	1137405	1138460	PYI12639.1
KZ826315.1	1138729	1141787	PYI12640.1
KZ826315.1	1143436	1144492	PYI12641.1
KZ826315.1	1145597	1146929	PYI12642.1
KZ826315.1	1147210	1148566	PYI12643.1
KZ826315.1	1148767	1149746	PYI12644.1
KZ826315.1	1149586	1150666	PYI12645.1
KZ826315.1	1151499	1154415	PYI12646.1
KZ826315.1	1154994	1156549	PYI12647.1
KZ826315.1	1156791	1158416	PYI12648.1
KZ826315.1	1159054	1161035	PYI12649.1
KZ826315.1	1162015	1162483	PYI12650.1
KZ826315.1	1173483	1174559	PYI12651.1
KZ826315.1	1174791	1175600	PYI12652.1
KZ826315.1	1176490	1177587	PYI12653.1
KZ826315.1	1178116	1178914	PYI12654.1
KZ826315.1	1179328	1181035	PYI12655.1
KZ826315.1	1181375	1182828	PYI12656.1
KZ826315.1	1184229	1186606	PYI12657.1
KZ826315.1	1186657	1189397	PYI12658.1
KZ826315.1	1192146	1193061	PYI12659.1
KZ826315.1	1193417	1194539	PYI12660.1
KZ826315.1	1194539	1195756	PYI12661.1
KZ826315.1	1196297	1197167	PYI12662.1
KZ826315.1	1198048	1199470	PYI12663.1
KZ826315.1	1199742	1200441	PYI12664.1
KZ826315.1	1200811	1203104	PYI12665.1
KZ826315.1	1203930	1204794	PYI12666.1
KZ826315.1	1205012	1207041	PYI12667.1
KZ826315.1	1207154	1207973	PYI12668.1
KZ826315.1	1208808	1210201	PYI12669.1
KZ826315.1	1210850	1212425	PYI12670.1
KZ826315.1	1212846	1214080	PYI12671.1
KZ826315.1	1214347	1216321	PYI12672.1
KZ826315.1	1216574	1217910	PYI12673.1
KZ826315.1	1220178	1221221	PYI12674.1
KZ826315.1	1221610	1223078	PYI12675.1
KZ826315.1	1229712	1231173	PYI12676.1
KZ826315.1	1235102	1237210	PYI12677.1
KZ826315.1	1238023	1239537	PYI12678.1
KZ826315.1	1239752	1241200	PYI12679.1
KZ826315.1	1242260	1244784	PYI12680.1
KZ826315.1	1246050	1247345	PYI12681.1
KZ826315.1	1248864	1250003	PYI12682.1
KZ826315.1	1250590	1252379	PYI12683.1
KZ826315.1	1253382	1254804	PYI12684.1
KZ826315.1	1255037	1258041	PYI12685.1
KZ826315.1	1258782	1260458	PYI12686.1
KZ826315.1	1261729	1263785	PYI12687.1
KZ826315.1	1263906	1266093	PYI12688.1
KZ826315.1	1266609	1267489	PYI12689.1
KZ826315.1	1267492	1268364	PYI12690.1
KZ826315.1	1269090	1269968	PYI12691.1
KZ826315.1	1270588	1271918	PYI12692.1
KZ826315.1	1275095	1284556	PYI12693.1
KZ826315.1	1285723	1287801	PYI12694.1
KZ826315.1	1289044	1289748	PYI12695.1
KZ826315.1	1290377	1299388	PYI12696.1
KZ826315.1	1299624	1300656	PYI12697.1
KZ826315.1	1301306	1302876	PYI12698.1
KZ826315.1	1304412	1305169	PYI12699.1
KZ826315.1	1305458	1306500	PYI12700.1
KZ826315.1	1306942	1307311	PYI12701.1
KZ826315.1	1307364	1308659	PYI12702.1
KZ826315.1	1309023	1310556	PYI12703.1
KZ826315.1	1310626	1314238	PYI12704.1
KZ826315.1	1314537	1316450	PYI12705.1
KZ826315.1	1319273	1321500	PYI12706.1
KZ826315.1	1322413	1323957	PYI12707.1
KZ826315.1	1326381	1328170	PYI12708.1
KZ826315.1	1330404	1331655	PYI12709.1
KZ826315.1	1331709	1333373	PYI12710.1
KZ826315.1	1334625	1335544	PYI12711.1
KZ826315.1	1335454	1338142	PYI12712.1
KZ826315.1	1338928	1341715	PYI12713.1
KZ826315.1	1342084	1346168	PYI12714.1
KZ826315.1	1347457	1348316	PYI12715.1
KZ826315.1	1348633	1349656	PYI12716.1
KZ826315.1	1350859	1352919	PYI12717.1
KZ826315.1	1353851	1354811	PYI12718.1
KZ826315.1	1355183	1356873	PYI12719.1
KZ826315.1	1356907	1359889	PYI12720.1
KZ826315.1	1360798	1363949	PYI12721.1
KZ826315.1	1367711	1369695	PYI12722.1
KZ826315.1	1372117	1376232	PYI12723.1
KZ826315.1	1376814	1377451	PYI12724.1
KZ826315.1	1379178	1383282	PYI12725.1
KZ826315.1	1383504	1386459	PYI12726.1
KZ826315.1	1386708	1389438	PYI12727.1
KZ826315.1	1389553	1395341	PYI12728.1
KZ826315.1	1398553	1402065	PYI12729.1
KZ826315.1	1403218	1405465	PYI12730.1
KZ826315.1	1405665	1410912	PYI12731.1
KZ826315.1	1411499	1412078	PYI12732.1
KZ826315.1	1412696	1413524	PYI12733.1
KZ826315.1	1415155	1416235	PYI12734.1
KZ826315.1	1416085	1418805	PYI12735.1
KZ826315.1	1418946	1421968	PYI12736.1
KZ826315.1	1421654	1423445	PYI12737.1
KZ826315.1	1423590	1425730	PYI12738.1
KZ826315.1	1426058	1427924	PYI12739.1
KZ826315.1	1428131	1428711	PYI12740.1
KZ826315.1	1436638	1440867	PYI12741.1
KZ826315.1	1440903	1442226	PYI12742.1
KZ826315.1	1442378	1447355	PYI12743.1
KZ826315.1	1447422	1448430	PYI12744.1
KZ826315.1	1448682	1450196	PYI12745.1
KZ826315.1	1451146	1452381	PYI12746.1
KZ826315.1	1452366	1457422	PYI12747.1
KZ826315.1	1457986	1460311	PYI12748.1
KZ826315.1	1461431	1462506	PYI12749.1
KZ826315.1	1462529	1464095	PYI12750.1
KZ826315.1	1464262	1466037	PYI12751.1
KZ826315.1	1466219	1468465	PYI12752.1
KZ826315.1	1468409	1470949	PYI12753.1
KZ826315.1	1471005	1477216	PYI12754.1
KZ826315.1	1477491	1477956	PYI12755.1
KZ826315.1	1478298	1479870	PYI12756.1
KZ826315.1	1479792	1481986	PYI12757.1
KZ826315.1	1482388	1483207	PYI12758.1
KZ826315.1	1485093	1486252	PYI12759.1
KZ826315.1	1487079	1488887	PYI12760.1
KZ826315.1	1489404	1493282	PYI12761.1
KZ826315.1	1493234	1494106	PYI12762.1
KZ826315.1	1494881	1495538	PYI12763.1
KZ826315.1	1495678	1496605	PYI12764.1
KZ826315.1	1496927	1497677	PYI12765.1
KZ826315.1	1497511	1500967	PYI12766.1
KZ826315.1	1501123	1504315	PYI12767.1
KZ826315.1	1504841	1507155	PYI12768.1
KZ826315.1	1509736	1509952	PYI12769.1
KZ826315.1	1550538	1551815	PYI12770.1
KZ826315.1	1552165	1553880	PYI12771.1
KZ826315.1	1554721	1555276	PYI12772.1
KZ826315.1	1555440	1557772	PYI12773.1
KZ826316.1	2	696	PYI11871.1
KZ826316.1	697	2681	PYI11872.1
KZ826316.1	3086	4201	PYI11873.1
KZ826316.1	4437	6052	PYI11874.1
KZ826316.1	8210	9611	PYI11875.1
KZ826316.1	10165	11366	PYI11876.1
KZ826316.1	11923	13141	PYI11877.1
KZ826316.1	14217	16154	PYI11878.1
KZ826316.1	16308	16644	PYI11879.1
KZ826316.1	16682	18072	PYI11880.1
KZ826316.1	18451	19606	PYI11881.1
KZ826316.1	20781	21399	PYI11882.1
KZ826316.1	23571	25871	PYI11883.1
KZ826316.1	26387	28117	PYI11884.1
KZ826316.1	29525	31691	PYI11885.1
KZ826316.1	33532	35557	PYI11886.1
KZ826316.1	38412	39639	PYI11887.1
KZ826316.1	41243	42212	PYI11888.1
KZ826316.1	42461	43859	PYI11889.1
KZ826316.1	43795	45402	PYI11890.1
KZ826316.1	45402	46602	PYI11891.1
KZ826316.1	47088	48078	PYI11892.1
KZ826316.1	48482	53429	PYI11893.1
KZ826316.1	55014	56775	PYI11894.1
KZ826316.1	58706	59846	PYI11895.1
KZ826316.1	60190	60694	PYI11896.1
KZ826316.1	62219	62854	PYI11897.1
KZ826316.1	63121	64090	PYI11898.1
KZ826316.1	65180	65880	PYI11899.1
KZ826316.1	67319	68488	PYI11900.1
KZ826316.1	70892	73314	PYI11901.1
KZ826316.1	73610	75435	PYI11902.1
KZ826316.1	76429	81533	PYI11903.1
KZ826316.1	82250	84272	PYI11904.1
KZ826316.1	84616	85870	PYI11905.1
KZ826316.1	87315	88846	PYI11906.1
KZ826316.1	90010	92892	PYI11907.1
KZ826316.1	93343	95286	PYI11908.1
KZ826316.1	97054	98717	PYI11909.1
KZ826316.1	99179	100379	PYI11910.1
KZ826316.1	100843	101662	PYI11911.1
KZ826316.1	102309	103700	PYI11912.1
KZ826316.1	103664	104539	PYI11913.1
KZ826316.1	105157	106893	PYI11914.1
KZ826316.1	108538	110231	PYI11915.1
KZ826316.1	110397	114381	PYI11916.1
KZ826316.1	114639	116265	PYI11917.1
KZ826316.1	129038	131258	PYI11918.1
KZ826316.1	131947	133814	PYI11919.1
KZ826316.1	135219	136842	PYI11920.1
KZ826316.1	137376	139104	PYI11921.1
KZ826316.1	139229	140579	PYI11922.1
KZ826316.1	142227	144266	PYI11923.1
KZ826316.1	144454	145296	PYI11924.1
KZ826316.1	145462	146657	PYI11925.1
KZ826316.1	148813	149401	PYI11926.1
KZ826316.1	149893	151581	PYI11927.1
KZ826316.1	151669	153764	PYI11928.1
KZ826316.1	154501	155613	PYI11929.1
KZ826316.1	156028	156736	PYI11930.1
KZ826316.1	157151	158907	PYI11931.1
KZ826316.1	159208	160820	PYI11932.1
KZ826316.1	161389	161848	PYI11933.1
KZ826316.1	163017	168871	PYI11934.1
KZ826316.1	172762	174063	PYI11935.1
KZ826316.1	175221	175599	PYI11936.1
KZ826316.1	176127	176765	PYI11937.1
KZ826316.1	178388	179276	PYI11938.1
KZ826316.1	179477	181121	PYI11939.1
KZ826316.1	182804	184997	PYI11940.1
KZ826316.1	185074	186474	PYI11941.1
KZ826316.1	187727	189623	PYI11942.1
KZ826316.1	190227	192555	PYI11943.1
KZ826316.1	192701	194088	PYI11944.1
KZ826316.1	194516	195314	PYI11945.1
KZ826316.1	195704	197220	PYI11946.1
KZ826316.1	198061	201114	PYI11947.1
KZ826316.1	203676	207171	PYI11948.1
KZ826316.1	209346	212090	PYI11949.1
KZ826316.1	212144	214195	PYI11950.1
KZ826316.1	214538	217364	PYI11951.1
KZ826316.1	218271	219241	PYI11952.1
KZ826316.1	220042	223165	PYI11953.1
KZ826316.1	223962	225762	PYI11954.1
KZ826316.1	226753	228290	PYI11955.1
KZ826316.1	229065	231387	PYI11956.1
KZ826316.1	231355	231940	PYI11957.1
KZ826316.1	232891	233391	PYI11958.1
KZ826316.1	236835	238457	PYI11959.1
KZ826316.1	240736	241570	PYI11960.1
KZ826316.1	242520	243294	PYI11961.1
KZ826316.1	243281	244521	PYI11962.1
KZ826316.1	245536	247714	PYI11963.1
KZ826316.1	248791	251266	PYI11964.1
KZ826316.1	251755	253281	PYI11965.1
KZ826316.1	256949	257996	PYI11966.1
KZ826316.1	258215	258600	PYI11967.1
KZ826316.1	262001	267946	PYI11968.1
KZ826316.1	269474	269782	PYI11969.1
KZ826316.1	270781	271981	PYI11970.1
KZ826316.1	273369	275430	PYI11971.1
KZ826316.1	278332	280126	PYI11972.1
KZ826316.1	280358	281229	PYI11973.1
KZ826316.1	281944	282735	PYI11974.1
KZ826316.1	282580	284372	PYI11975.1
KZ826316.1	284344	286865	PYI11976.1
KZ826316.1	290472	291393	PYI11977.1
KZ826316.1	292077	293039	PYI11978.1
KZ826316.1	294033	294546	PYI11979.1
KZ826316.1	295590	297497	PYI11980.1
KZ826316.1	298797	300616	PYI11981.1
KZ826316.1	300845	303136	PYI11982.1
KZ826316.1	303154	305061	PYI11983.1
KZ826316.1	305130	307507	PYI11984.1
KZ826316.1	307234	309072	PYI11985.1
KZ826316.1	309610	311087	PYI11986.1
KZ826316.1	310989	311887	PYI11987.1
KZ826316.1	312021	313642	PYI11988.1
KZ826316.1	314116	315755	PYI11989.1
KZ826316.1	315908	317609	PYI11990.1
KZ826316.1	317909	319709	PYI11991.1
KZ826316.1	319683	321755	PYI11992.1
KZ826316.1	322415	324269	PYI11993.1
KZ826316.1	324948	326588	PYI11994.1
KZ826316.1	326567	327641	PYI11995.1
KZ826316.1	329072	329740	PYI11996.1
KZ826316.1	330552	331441	PYI11997.1
KZ826316.1	335559	337224	PYI11998.1
KZ826316.1	337397	338249	PYI11999.1
KZ826316.1	338615	340443	PYI12000.1
KZ826316.1	340604	342264	PYI12001.1
KZ826316.1	342146	344294	PYI12002.1
KZ826316.1	344500	346687	PYI12003.1
KZ826316.1	347228	349208	PYI12004.1
KZ826316.1	350993	353258	PYI12005.1
KZ826316.1	353620	355569	PYI12006.1
KZ826316.1	355794	357907	PYI12007.1
KZ826316.1	360566	362460	PYI12008.1
KZ826316.1	362616	365016	PYI12009.1
KZ826316.1	365028	367169	PYI12010.1
KZ826316.1	367401	369248	PYI12011.1
KZ826316.1	369675	371095	PYI12012.1
KZ826316.1	371808	372487	PYI12013.1
KZ826316.1	372487	376410	PYI12014.1
KZ826316.1	378402	381531	PYI12015.1
KZ826316.1	382630	385671	PYI12016.1
KZ826316.1	385686	386976	PYI12017.1
KZ826316.1	387268	389240	PYI12018.1
KZ826316.1	389363	390584	PYI12019.1
KZ826316.1	391553	394802	PYI12020.1
KZ826316.1	394943	397719	PYI12021.1
KZ826316.1	398042	400091	PYI12022.1
KZ826316.1	400901	402600	PYI12023.1
KZ826316.1	403253	405671	PYI12024.1
KZ826316.1	406504	409591	PYI12025.1
KZ826316.1	410345	413265	PYI12026.1
KZ826316.1	413216	414142	PYI12027.1
KZ826316.1	416247	419875	PYI12028.1
KZ826316.1	420080	421876	PYI12029.1
KZ826316.1	422597	424513	PYI12030.1
KZ826316.1	425062	427946	PYI12031.1
KZ826316.1	428209	428988	PYI12032.1
KZ826316.1	429702	430793	PYI12033.1
KZ826316.1	432160	432715	PYI12034.1
KZ826316.1	433056	434997	PYI12035.1
KZ826316.1	435253	435656	PYI12036.1
KZ826316.1	435760	439474	PYI12037.1
KZ826316.1	441460	442246	PYI12038.1
KZ826316.1	444126	444922	PYI12039.1
KZ826316.1	445967	447470	PYI12040.1
KZ826316.1	447666	450274	PYI12041.1
KZ826316.1	450463	452645	PYI12042.1
KZ826316.1	452811	455121	PYI12043.1
KZ826316.1	459212	462012	PYI12044.1
KZ826316.1	462587	464916	PYI12045.1
KZ826316.1	465533	467823	PYI12046.1
KZ826316.1	468199	469774	PYI12047.1
KZ826316.1	470171	472400	PYI12048.1
KZ826316.1	472334	476553	PYI12049.1
KZ826316.1	479062	480544	PYI12050.1
KZ826316.1	481359	484989	PYI12051.1
KZ826316.1	486615	488384	PYI12052.1
KZ826316.1	490891	491718	PYI12053.1
KZ826316.1	492036	493354	PYI12054.1
KZ826316.1	494380	495351	PYI12055.1
KZ826316.1	495992	496561	PYI12056.1
KZ826316.1	496566	497373	PYI12057.1
KZ826316.1	498187	500560	PYI12058.1
KZ826316.1	500510	502468	PYI12059.1
KZ826316.1	502679	503856	PYI12060.1
KZ826316.1	504090	505072	PYI12061.1
KZ826316.1	505309	508612	PYI12062.1
KZ826316.1	509114	510158	PYI12063.1
KZ826316.1	511773	512598	PYI12064.1
KZ826316.1	512755	516004	PYI12065.1
KZ826316.1	516926	517758	PYI12066.1
KZ826316.1	518756	521262	PYI12067.1
KZ826316.1	524272	524787	PYI12068.1
KZ826316.1	526209	526957	PYI12069.1
KZ826316.1	529167	531552	PYI12070.1
KZ826316.1	531761	536564	PYI12071.1
KZ826316.1	536648	537862	PYI12072.1
KZ826316.1	537702	539766	PYI12073.1
KZ826316.1	539724	541750	PYI12074.1
KZ826316.1	541832	545677	PYI12075.1
KZ826316.1	546028	547057	PYI12076.1
KZ826316.1	547595	548988	PYI12077.1
KZ826316.1	550311	551582	PYI12078.1
KZ826316.1	552455	553745	PYI12079.1
KZ826316.1	553730	557049	PYI12080.1
KZ826316.1	558801	560609	PYI12081.1
KZ826316.1	561271	562409	PYI12082.1
KZ826316.1	563250	565150	PYI12083.1
KZ826316.1	565442	566398	PYI12084.1
KZ826316.1	566676	567625	PYI12085.1
KZ826316.1	568198	570392	PYI12086.1
KZ826316.1	571041	572896	PYI12087.1
KZ826316.1	573214	574997	PYI12088.1
KZ826316.1	575308	576811	PYI12089.1
KZ826316.1	578700	580329	PYI12090.1
KZ826316.1	581334	582714	PYI12091.1
KZ826316.1	582726	583715	PYI12092.1
KZ826316.1	584293	589833	PYI12093.1
KZ826316.1	590216	592838	PYI12094.1
KZ826316.1	593522	596725	PYI12095.1
KZ826316.1	598175	599377	PYI12096.1
KZ826316.1	599673	601836	PYI12097.1
KZ826316.1	602844	603641	PYI12098.1
KZ826316.1	605237	607082	PYI12099.1
KZ826316.1	607553	611950	PYI12100.1
KZ826316.1	611894	614333	PYI12101.1
KZ826316.1	615267	615981	PYI12102.1
KZ826316.1	616643	618799	PYI12103.1
KZ826316.1	619385	621601	PYI12104.1
KZ826316.1	623533	624402	PYI12105.1
KZ826316.1	624492	628176	PYI12106.1
KZ826316.1	628567	630783	PYI12107.1
KZ826316.1	631149	633340	PYI12108.1
KZ826316.1	633428	634473	PYI12109.1
KZ826316.1	634888	636085	PYI12110.1
KZ826316.1	635990	637115	PYI12111.1
KZ826316.1	637409	646460	PYI12112.1
KZ826316.1	646454	647892	PYI12113.1
KZ826316.1	648050	650725	PYI12114.1
KZ826316.1	651543	652465	PYI12115.1
KZ826316.1	653457	655571	PYI12116.1
KZ826316.1	655750	657722	PYI12117.1
KZ826316.1	898489	900621	PYI12118.1
KZ826316.1	901046	901796	PYI12119.1
KZ826316.1	901905	903402	PYI12120.1
KZ826316.1	903766	905674	PYI12121.1
KZ826316.1	906030	907712	PYI12122.1
KZ826316.1	907716	909498	PYI12123.1
KZ826316.1	911802	912277	PYI12124.1
KZ826316.1	914498	917804	PYI12125.1
KZ826316.1	918916	920380	PYI12126.1
KZ826316.1	920474	923468	PYI12127.1
KZ826316.1	924219	926464	PYI12128.1
KZ826316.1	928468	931992	PYI12129.1
KZ826316.1	932022	933061	PYI12130.1
KZ826316.1	933276	935147	PYI12131.1
KZ826316.1	935246	939251	PYI12132.1
KZ826316.1	940076	941345	PYI12133.1
KZ826316.1	942540	943875	PYI12134.1
KZ826316.1	944177	948083	PYI12135.1
KZ826316.1	948113	949072	PYI12136.1
KZ826316.1	949352	950758	PYI12137.1
KZ826316.1	950907	953389	PYI12138.1
KZ826316.1	954849	955315	PYI12139.1
KZ826316.1	955446	957232	PYI12140.1
KZ826316.1	959491	960117	PYI12141.1
KZ826316.1	961804	963652	PYI12142.1
KZ826316.1	964326	967655	PYI12143.1
KZ826316.1	969413	971756	PYI12144.1
KZ826316.1	972414	974347	PYI12145.1
KZ826316.1	975232	977158	PYI12146.1
KZ826316.1	977475	980047	PYI12147.1
KZ826316.1	980404	982787	PYI12148.1
KZ826316.1	982911	983255	PYI12149.1
KZ826316.1	986416	989399	PYI12150.1
KZ826316.1	989853	992025	PYI12151.1
KZ826316.1	992022	993025	PYI12152.1
KZ826316.1	994124	995864	PYI12153.1
KZ826316.1	997539	998384	PYI12154.1
KZ826316.1	1000151	1001844	PYI12155.1
KZ826316.1	1001934	1002694	PYI12156.1
KZ826316.1	1003047	1004594	PYI12157.1
KZ826316.1	1004912	1006242	PYI12158.1
KZ826316.1	1006374	1007986	PYI12159.1
KZ826316.1	1008124	1009842	PYI12160.1
KZ826316.1	1010131	1012702	PYI12161.1
KZ826316.1	1012875	1014949	PYI12162.1
KZ826316.1	1015185	1016604	PYI12163.1
KZ826316.1	1016425	1017026	PYI12164.1
KZ826316.1	1017026	1017516	PYI12165.1
KZ826316.1	1017430	1022340	PYI12166.1
KZ826316.1	1023796	1024560	PYI12167.1
KZ826316.1	1025519	1027713	PYI12168.1
KZ826316.1	1028591	1029857	PYI12169.1
KZ826316.1	1032011	1033552	PYI12170.1
KZ826316.1	1033631	1035063	PYI12171.1
KZ826316.1	1041944	1042794	PYI12172.1
KZ826316.1	1043942	1045051	PYI12173.1
KZ826316.1	1045440	1046131	PYI12174.1
KZ826316.1	1050708	1052477	PYI12175.1
KZ826316.1	1057613	1061294	PYI12176.1
KZ826316.1	1061476	1063649	PYI12177.1
KZ826316.1	1063773	1064907	PYI12178.1
KZ826316.1	1064840	1065883	PYI12179.1
KZ826316.1	1066035	1067965	PYI12180.1
KZ826316.1	1068340	1070345	PYI12181.1
KZ826316.1	1072033	1074021	PYI12182.1
KZ826316.1	1075231	1076637	PYI12183.1
KZ826316.1	1076953	1078805	PYI12184.1
KZ826316.1	1078748	1080822	PYI12185.1
KZ826316.1	1082946	1084068	PYI12186.1
KZ826316.1	1086872	1087175	PYI12187.1
KZ826316.1	1087796	1088729	PYI12188.1
KZ826316.1	1089352	1091546	PYI12189.1
KZ826316.1	1092424	1094937	PYI12190.1
KZ826316.1	1095771	1097446	PYI12191.1
KZ826316.1	1097902	1098763	PYI12192.1
KZ826316.1	1100707	1102324	PYI12193.1
KZ826316.1	1102224	1103002	PYI12194.1
KZ826316.1	1105492	1109907	PYI12195.1
KZ826316.1	1110150	1110762	PYI12196.1
KZ826316.1	1111165	1112069	PYI12197.1
KZ826316.1	1112695	1113706	PYI12198.1
KZ826316.1	1113964	1115466	PYI12199.1
KZ826316.1	1115627	1116195	PYI12200.1
KZ826316.1	1116561	1117831	PYI12201.1
KZ826316.1	1118483	1120161	PYI12202.1
KZ826316.1	1120334	1121064	PYI12203.1
KZ826316.1	1120905	1121541	PYI12204.1
KZ826316.1	1121864	1123358	PYI12205.1
KZ826316.1	1124045	1125861	PYI12206.1
KZ826316.1	1127109	1128662	PYI12207.1
KZ826316.1	1128999	1130396	PYI12208.1
KZ826316.1	1130727	1132262	PYI12209.1
KZ826316.1	1136806	1138846	PYI12210.1
KZ826316.1	1139128	1139624	PYI12211.1
KZ826316.1	1140157	1143326	PYI12212.1
KZ826316.1	1143334	1144817	PYI12213.1
KZ826316.1	1145156	1146113	PYI12214.1
KZ826316.1	1146177	1147333	PYI12215.1
KZ826316.1	1147300	1149856	PYI12216.1
KZ826316.1	1151308	1155134	PYI12217.1
KZ826316.1	1156722	1158773	PYI12218.1
KZ826316.1	1160511	1162559	PYI12219.1
KZ826316.1	1163439	1165366	PYI12220.1
KZ826316.1	1165566	1167342	PYI12221.1
KZ826316.1	1168493	1169722	PYI12222.1
KZ826316.1	1169930	1171411	PYI12223.1
KZ826316.1	1171550	1174803	PYI12224.1
KZ826316.1	1175080	1176247	PYI12225.1
KZ826316.1	1176324	1177115	PYI12226.1
KZ826316.1	1177285	1180145	PYI12227.1
KZ826316.1	1180585	1182154	PYI12228.1
KZ826316.1	1182705	1183444	PYI12229.1
KZ826316.1	1183468	1185053	PYI12230.1
KZ826316.1	1187531	1192997	PYI12231.1
KZ826316.1	1193265	1194838	PYI12232.1
KZ826316.1	1195115	1197540	PYI12233.1
KZ826316.1	1197878	1199370	PYI12234.1
KZ826316.1	1199549	1204315	PYI12235.1
KZ826316.1	1207635	1214623	PYI12236.1
KZ826316.1	1214622	1214987	PYI12237.1
KZ826316.1	1215781	1218194	PYI12238.1
KZ826316.1	1218781	1219684	PYI12239.1
KZ826316.1	1220124	1221445	PYI12240.1
KZ826316.1	1221134	1223450	PYI12241.1
KZ826316.1	1223458	1228093	PYI12242.1
KZ826316.1	1228121	1229754	PYI12243.1
KZ826316.1	1230004	1233004	PYI12244.1
KZ826316.1	1232931	1234678	PYI12245.1
KZ826316.1	1234975	1237299	PYI12246.1
KZ826316.1	1237560	1240495	PYI12247.1
KZ826316.1	1240832	1241292	PYI12248.1
KZ826316.1	1241728	1242517	PYI12249.1
KZ826316.1	1245427	1247904	PYI12250.1
KZ826316.1	1249076	1251039	PYI12251.1
KZ826316.1	1251328	1253091	PYI12252.1
KZ826317.1	1220	3296	PYI11539.1
KZ826317.1	3557	4389	PYI11540.1
KZ826317.1	4287	5507	PYI11541.1
KZ826317.1	5620	8004	PYI11542.1
KZ826317.1	8055	9545	PYI11543.1
KZ826317.1	9742	10578	PYI11544.1
KZ826317.1	10547	11576	PYI11545.1
KZ826317.1	13029	13512	PYI11546.1
KZ826317.1	13682	16514	PYI11547.1
KZ826317.1	17472	20150	PYI11548.1
KZ826317.1	21380	23098	PYI11549.1
KZ826317.1	24932	26800	PYI11550.1
KZ826317.1	27696	30709	PYI11551.1
KZ826317.1	32031	34028	PYI11552.1
KZ826317.1	34297	35308	PYI11553.1
KZ826317.1	35308	37293	PYI11554.1
KZ826317.1	37844	39235	PYI11555.1
KZ826317.1	39619	42289	PYI11556.1
KZ826317.1	44119	45721	PYI11557.1
KZ826317.1	45797	46983	PYI11558.1
KZ826317.1	47499	51395	PYI11559.1
KZ826317.1	51403	53534	PYI11560.1
KZ826317.1	53579	55844	PYI11561.1
KZ826317.1	55982	57140	PYI11562.1
KZ826317.1	57388	58177	PYI11563.1
KZ826317.1	58278	60138	PYI11564.1
KZ826317.1	61222	62540	PYI11565.1
KZ826317.1	62529	65085	PYI11566.1
KZ826317.1	65420	66199	PYI11567.1
KZ826317.1	67336	69350	PYI11568.1
KZ826317.1	70204	70869	PYI11569.1
KZ826317.1	76726	79480	PYI11570.1
KZ826317.1	79815	81062	PYI11571.1
KZ826317.1	81724	85343	PYI11572.1
KZ826317.1	85479	86917	PYI11573.1
KZ826317.1	87165	88428	PYI11574.1
KZ826317.1	88857	90616	PYI11575.1
KZ826317.1	90746	91959	PYI11576.1
KZ826317.1	92330	93588	PYI11577.1
KZ826317.1	93989	95416	PYI11578.1
KZ826317.1	96263	99587	PYI11579.1
KZ826317.1	100450	103429	PYI11580.1
KZ826317.1	103678	105354	PYI11581.1
KZ826317.1	105646	107572	PYI11582.1
KZ826317.1	108497	111441	PYI11583.1
KZ826317.1	112849	113186	PYI11584.1
KZ826317.1	113816	120889	PYI11585.1
KZ826317.1	121604	122790	PYI11586.1
KZ826317.1	122804	123927	PYI11587.1
KZ826317.1	125269	127878	PYI11588.1
KZ826317.1	128443	129965	PYI11589.1
KZ826317.1	132339	134678	PYI11590.1
KZ826317.1	134823	135957	PYI11591.1
KZ826317.1	136703	139266	PYI11592.1
KZ826317.1	139798	142676	PYI11593.1
KZ826317.1	143860	147424	PYI11594.1
KZ826317.1	147812	151114	PYI11595.1
KZ826317.1	151250	152786	PYI11596.1
KZ826317.1	153321	156613	PYI11597.1
KZ826317.1	157959	158718	PYI11598.1
KZ826317.1	158899	162322	PYI11599.1
KZ826317.1	164248	164783	PYI11600.1
KZ826317.1	167310	169524	PYI11601.1
KZ826317.1	170592	172788	PYI11602.1
KZ826317.1	172964	177866	PYI11603.1
KZ826317.1	178933	180990	PYI11604.1
KZ826317.1	181326	182226	PYI11605.1
KZ826317.1	182420	183545	PYI11606.1
KZ826317.1	183581	190073	PYI11607.1
KZ826317.1	190270	191236	PYI11608.1
KZ826317.1	191560	193172	PYI11609.1
KZ826317.1	193529	195664	PYI11610.1
KZ826317.1	196320	197993	PYI11611.1
KZ826317.1	198764	200208	PYI11612.1
KZ826317.1	200629	202694	PYI11613.1
KZ826317.1	204336	206160	PYI11614.1
KZ826317.1	206487	208250	PYI11615.1
KZ826317.1	209251	215814	PYI11616.1
KZ826317.1	216459	220707	PYI11617.1
KZ826317.1	221094	223310	PYI11618.1
KZ826317.1	223670	225903	PYI11619.1
KZ826317.1	226035	227084	PYI11620.1
KZ826317.1	229158	230001	PYI11621.1
KZ826317.1	230576	231528	PYI11622.1
KZ826317.1	232107	233163	PYI11623.1
KZ826317.1	233788	235154	PYI11624.1
KZ826317.1	235212	237429	PYI11625.1
KZ826317.1	240188	242638	PYI11626.1
KZ826317.1	242263	242934	PYI11627.1
KZ826317.1	242642	244386	PYI11628.1
KZ826317.1	244086	244645	PYI11629.1
KZ826317.1	245360	246821	PYI11630.1
KZ826317.1	246821	248163	PYI11631.1
KZ826317.1	249408	252004	PYI11632.1
KZ826317.1	258909	259661	PYI11633.1
KZ826317.1	260303	262199	PYI11634.1
KZ826317.1	264575	269212	PYI11635.1
KZ826317.1	270175	271689	PYI11636.1
KZ826317.1	271755	273048	PYI11637.1
KZ826317.1	273755	276653	PYI11638.1
KZ826317.1	277003	277828	PYI11639.1
KZ826317.1	278260	279151	PYI11640.1
KZ826317.1	279838	280652	PYI11641.1
KZ826317.1	283299	285101	PYI11642.1
KZ826317.1	285481	289092	PYI11643.1
KZ826317.1	289222	295105	PYI11644.1
KZ826317.1	295267	296080	PYI11645.1
KZ826317.1	296252	297275	PYI11646.1
KZ826317.1	297852	298794	PYI11647.1
KZ826317.1	300674	303264	PYI11648.1
KZ826317.1	303985	305589	PYI11649.1
KZ826317.1	306684	308260	PYI11650.1
KZ826317.1	309363	309772	PYI11651.1
KZ826317.1	311271	311967	PYI11652.1
KZ826317.1	313501	314461	PYI11653.1
KZ826317.1	316784	317948	PYI11654.1
KZ826317.1	318838	320707	PYI11655.1
KZ826317.1	322171	324246	PYI11656.1
KZ826317.1	325270	327055	PYI11657.1
KZ826317.1	328331	329508	PYI11658.1
KZ826317.1	332803	334111	PYI11659.1
KZ826317.1	334119	334891	PYI11660.1
KZ826317.1	335896	337168	PYI11661.1
KZ826317.1	337765	339496	PYI11662.1
KZ826317.1	341126	341669	PYI11663.1
KZ826317.1	342235	344475	PYI11664.1
KZ826317.1	344609	345176	PYI11665.1
KZ826317.1	346237	350462	PYI11666.1
KZ826317.1	351021	352979	PYI11667.1
KZ826317.1	353131	355954	PYI11668.1
KZ826317.1	357566	359948	PYI11669.1
KZ826317.1	361767	362777	PYI11670.1
KZ826317.1	362940	366571	PYI11671.1
KZ826317.1	367683	368974	PYI11672.1
KZ826317.1	370046	371190	PYI11673.1
KZ826317.1	371794	372462	PYI11674.1
KZ826317.1	372771	374542	PYI11675.1
KZ826317.1	375738	377583	PYI11676.1
KZ826317.1	379848	381935	PYI11677.1
KZ826317.1	382878	383435	PYI11678.1
KZ826317.1	383665	385583	PYI11679.1
KZ826317.1	385735	388374	PYI11680.1
KZ826317.1	388682	390370	PYI11681.1
KZ826317.1	391398	394290	PYI11682.1
KZ826317.1	393952	394498	PYI11683.1
KZ826317.1	395973	396667	PYI11684.1
KZ826317.1	397345	398625	PYI11685.1
KZ826317.1	400432	401873	PYI11686.1
KZ826317.1	402036	404231	PYI11687.1
KZ826317.1	404205	405363	PYI11688.1
KZ826317.1	406453	408931	PYI11689.1
KZ826317.1	410066	411356	PYI11690.1
KZ826317.1	411758	413595	PYI11691.1
KZ826317.1	414122	415433	PYI11692.1
KZ826317.1	416081	417264	PYI11693.1
KZ826317.1	419023	420198	PYI11694.1
KZ826317.1	421442	422213	PYI11695.1
KZ826317.1	422918	426177	PYI11696.1
KZ826317.1	427349	429143	PYI11697.1
KZ826317.1	429986	430602	PYI11698.1
KZ826317.1	433660	435182	PYI11699.1
KZ826317.1	437223	438806	PYI11700.1
KZ826317.1	440301	444628	PYI11701.1
KZ826317.1	447927	448866	PYI11702.1
KZ826317.1	450445	451499	PYI11703.1
KZ826317.1	451845	454070	PYI11704.1
KZ826317.1	454272	459912	PYI11705.1
KZ826317.1	461511	464762	PYI11706.1
KZ826317.1	465086	466051	PYI11707.1
KZ826317.1	466504	468686	PYI11708.1
KZ826317.1	469343	471096	PYI11709.1
KZ826317.1	471377	476310	PYI11710.1
KZ826317.1	476655	477568	PYI11711.1
KZ826317.1	477916	478847	PYI11712.1
KZ826317.1	479153	480254	PYI11713.1
KZ826317.1	480913	481638	PYI11714.1
KZ826317.1	481382	482418	PYI11715.1
KZ826317.1	482574	484440	PYI11716.1
KZ826317.1	488358	490199	PYI11717.1
KZ826317.1	491235	495355	PYI11718.1
KZ826317.1	496149	497196	PYI11719.1
KZ826317.1	505998	509239	PYI11720.1
KZ826317.1	509010	512599	PYI11721.1
KZ826317.1	513514	515142	PYI11722.1
KZ826317.1	521751	521985	PYI11723.1
KZ826317.1	526717	527738	PYI11724.1
KZ826317.1	555271	555436	PYI11725.1
KZ826317.1	557244	559008	PYI11726.1
KZ826317.1	566113	566266	PYI11727.1
KZ826317.1	590351	590654	PYI11728.1
KZ826317.1	604581	604815	PYI11729.1
KZ826317.1	605591	605876	PYI11730.1
KZ826317.1	605893	607021	PYI11731.1
KZ826317.1	609912	610687	PYI11732.1
KZ826317.1	611297	613168	PYI11733.1
KZ826317.1	619957	620945	PYI11734.1
KZ826317.1	622147	624134	PYI11735.1
KZ826317.1	624742	625821	PYI11736.1
KZ826317.1	625693	629033	PYI11737.1
KZ826317.1	629703	631125	PYI11738.1
KZ826317.1	631251	632597	PYI11739.1
KZ826317.1	633109	635650	PYI11740.1
KZ826317.1	636153	638167	PYI11741.1
KZ826317.1	638273	639251	PYI11742.1
KZ826317.1	640108	641637	PYI11743.1
KZ826317.1	642189	643523	PYI11744.1
KZ826317.1	644785	645627	PYI11745.1
KZ826317.1	645909	647341	PYI11746.1
KZ826317.1	647570	649371	PYI11747.1
KZ826317.1	649574	651307	PYI11748.1
KZ826317.1	652662	653953	PYI11749.1
KZ826317.1	654825	655245	PYI11750.1
KZ826317.1	657858	658376	PYI11751.1
KZ826317.1	659042	661242	PYI11752.1
KZ826317.1	661501	662806	PYI11753.1
KZ826317.1	663200	664667	PYI11754.1
KZ826317.1	664794	666074	PYI11755.1
KZ826317.1	666933	668711	PYI11756.1
KZ826317.1	668794	671032	PYI11757.1
KZ826317.1	672062	673943	PYI11758.1
KZ826317.1	674748	676896	PYI11759.1
KZ826317.1	677369	687142	PYI11760.1
KZ826317.1	688953	690758	PYI11761.1
KZ826317.1	692794	695314	PYI11762.1
KZ826317.1	697413	699689	PYI11763.1
KZ826317.1	699770	702258	PYI11764.1
KZ826317.1	703627	705488	PYI11765.1
KZ826317.1	707299	708829	PYI11766.1
KZ826317.1	708918	709703	PYI11767.1
KZ826317.1	715331	716797	PYI11768.1
KZ826317.1	716954	719592	PYI11769.1
KZ826317.1	719634	720734	PYI11770.1
KZ826317.1	720955	723102	PYI11771.1
KZ826317.1	723311	724692	PYI11772.1
KZ826317.1	724748	726417	PYI11773.1
KZ826317.1	726568	728294	PYI11774.1
KZ826317.1	729598	731568	PYI11775.1
KZ826317.1	732181	734503	PYI11776.1
KZ826317.1	734525	737536	PYI11777.1
KZ826317.1	738101	739718	PYI11778.1
KZ826317.1	740124	741049	PYI11779.1
KZ826317.1	740137	740684	PYI11780.1
KZ826317.1	742422	743916	PYI11781.1
KZ826317.1	744179	745942	PYI11782.1
KZ826317.1	747343	748610	PYI11783.1
KZ826317.1	749310	750646	PYI11784.1
KZ826317.1	751457	752045	PYI11785.1
KZ826317.1	752306	753398	PYI11786.1
KZ826317.1	754347	756978	PYI11787.1
KZ826317.1	757707	759665	PYI11788.1
KZ826317.1	760636	762805	PYI11789.1
KZ826317.1	763362	765160	PYI11790.1
KZ826317.1	765599	773486	PYI11791.1
KZ826317.1	776280	778880	PYI11792.1
KZ826317.1	779580	783748	PYI11793.1
KZ826317.1	784785	786599	PYI11794.1
KZ826317.1	787064	788608	PYI11795.1
KZ826317.1	788814	789840	PYI11796.1
KZ826317.1	789962	792648	PYI11797.1
KZ826317.1	792767	795066	PYI11798.1
KZ826317.1	795343	796339	PYI11799.1
KZ826317.1	796826	799216	PYI11800.1
KZ826317.1	800089	802391	PYI11801.1
KZ826317.1	804310	805928	PYI11802.1
KZ826317.1	813560	814740	PYI11803.1
KZ826317.1	814944	817900	PYI11804.1
KZ826317.1	817921	820852	PYI11805.1
KZ826317.1	821261	822127	PYI11806.1
KZ826317.1	822258	824491	PYI11807.1
KZ826317.1	824522	825393	PYI11808.1
KZ826317.1	825021	826282	PYI11809.1
KZ826317.1	826212	827144	PYI11810.1
KZ826317.1	829615	830017	PYI11811.1
KZ826317.1	829886	831242	PYI11812.1
KZ826317.1	832970	836413	PYI11813.1
KZ826317.1	837397	842543	PYI11814.1
KZ826317.1	843506	844024	PYI11815.1
KZ826317.1	846733	849989	PYI11816.1
KZ826317.1	850504	851912	PYI11817.1
KZ826317.1	852397	856090	PYI11818.1
KZ826317.1	856849	859482	PYI11819.1
KZ826317.1	859852	860620	PYI11820.1
KZ826317.1	860885	862335	PYI11821.1
KZ826317.1	862396	863340	PYI11822.1
KZ826317.1	864772	865823	PYI11823.1
KZ826317.1	866031	868123	PYI11824.1
KZ826317.1	868785	872852	PYI11825.1
KZ826317.1	875943	882842	PYI11826.1
KZ826317.1	883015	883927	PYI11827.1
KZ826317.1	884023	885433	PYI11828.1
KZ826317.1	885794	886836	PYI11829.1
KZ826317.1	886890	889118	PYI11830.1
KZ826317.1	889585	892227	PYI11831.1
KZ826317.1	892488	893185	PYI11832.1
KZ826317.1	894323	896048	PYI11833.1
KZ826317.1	896223	900270	PYI11834.1
KZ826317.1	900421	903203	PYI11835.1
KZ826317.1	903417	906751	PYI11836.1
KZ826317.1	908995	911075	PYI11837.1
KZ826317.1	912028	913379	PYI11838.1
KZ826317.1	914838	915419	PYI11839.1
KZ826317.1	915588	920080	PYI11840.1
KZ826317.1	920122	926311	PYI11841.1
KZ826317.1	928949	930382	PYI11842.1
KZ826317.1	930363	931389	PYI11843.1
KZ826317.1	934584	935640	PYI11844.1
KZ826317.1	936013	937327	PYI11845.1
KZ826317.1	937189	938289	PYI11846.1
KZ826317.1	938482	940305	PYI11847.1
KZ826317.1	940326	941262	PYI11848.1
KZ826317.1	941761	942630	PYI11849.1
KZ826317.1	943183	943723	PYI11850.1
KZ826317.1	944989	947007	PYI11851.1
KZ826317.1	947932	949086	PYI11852.1
KZ826317.1	949234	954738	PYI11853.1
KZ826317.1	954725	957681	PYI11854.1
KZ826317.1	957651	963234	PYI11855.1
KZ826317.1	963390	965340	PYI11856.1
KZ826317.1	965311	967727	PYI11857.1
KZ826317.1	967935	971710	PYI11858.1
KZ826317.1	971923	973891	PYI11859.1
KZ826317.1	974126	975636	PYI11860.1
KZ826317.1	975902	977361	PYI11861.1
KZ826317.1	983084	983914	PYI11862.1
KZ826317.1	984499	985523	PYI11863.1
KZ826317.1	986397	986725	PYI11864.1
KZ826317.1	989703	997411	PYI11865.1
KZ826317.1	998171	998970	PYI11866.1
KZ826317.1	1000626	1001789	PYI11867.1
KZ826317.1	1002254	1003905	PYI11868.1
KZ826317.1	1004338	1005370	PYI11869.1
KZ826317.1	1005733	1007231	PYI11870.1
KZ826318.1	740	2153	PYI11202.1
KZ826318.1	2435	3733	PYI11203.1
KZ826318.1	3902	5670	PYI11204.1
KZ826318.1	6777	7401	PYI11205.1
KZ826318.1	10127	10781	PYI11206.1
KZ826318.1	12188	13163	PYI11207.1
KZ826318.1	13487	21381	PYI11208.1
KZ826318.1	21899	22443	PYI11209.1
KZ826318.1	23547	24330	PYI11210.1
KZ826318.1	24890	26056	PYI11211.1
KZ826318.1	28230	30169	PYI11212.1
KZ826318.1	30291	32012	PYI11213.1
KZ826318.1	32323	33018	PYI11214.1
KZ826318.1	33216	35239	PYI11215.1
KZ826318.1	35284	36734	PYI11216.1
KZ826318.1	37542	38620	PYI11217.1
KZ826318.1	39906	47199	PYI11218.1
KZ826318.1	49573	51053	PYI11219.1
KZ826318.1	56292	57136	PYI11220.1
KZ826318.1	57144	58965	PYI11221.1
KZ826318.1	61820	63104	PYI11222.1
KZ826318.1	63595	65019	PYI11223.1
KZ826318.1	65388	67021	PYI11224.1
KZ826318.1	71536	72679	PYI11225.1
KZ826318.1	72854	74034	PYI11226.1
KZ826318.1	75262	77182	PYI11227.1
KZ826318.1	78296	80467	PYI11228.1
KZ826318.1	80561	82601	PYI11229.1
KZ826318.1	82519	84798	PYI11230.1
KZ826318.1	85696	86792	PYI11231.1
KZ826318.1	87541	89300	PYI11232.1
KZ826318.1	90189	91362	PYI11233.1
KZ826318.1	91989	92566	PYI11234.1
KZ826318.1	93599	94742	PYI11235.1
KZ826318.1	95688	97358	PYI11236.1
KZ826318.1	102983	103613	PYI11237.1
KZ826318.1	103135	104890	PYI11238.1
KZ826318.1	105778	106701	PYI11239.1
KZ826318.1	107479	108646	PYI11240.1
KZ826318.1	108238	110982	PYI11241.1
KZ826318.1	111373	113032	PYI11242.1
KZ826318.1	113691	115246	PYI11243.1
KZ826318.1	115848	117484	PYI11244.1
KZ826318.1	117699	120126	PYI11245.1
KZ826318.1	120563	121262	PYI11246.1
KZ826318.1	121692	122843	PYI11247.1
KZ826318.1	123123	124345	PYI11248.1
KZ826318.1	125774	127157	PYI11249.1
KZ826318.1	128009	129509	PYI11250.1
KZ826318.1	129760	132490	PYI11251.1
KZ826318.1	132677	134420	PYI11252.1
KZ826318.1	134675	137231	PYI11253.1
KZ826318.1	138066	140432	PYI11254.1
KZ826318.1	145333	148488	PYI11255.1
KZ826318.1	149845	152722	PYI11256.1
KZ826318.1	153268	153627	PYI11257.1
KZ826318.1	154204	154885	PYI11258.1
KZ826318.1	155964	157800	PYI11259.1
KZ826318.1	158162	159187	PYI11260.1
KZ826318.1	159790	161305	PYI11261.1
KZ826318.1	161547	162503	PYI11262.1
KZ826318.1	163105	165440	PYI11263.1
KZ826318.1	165657	168615	PYI11264.1
KZ826318.1	169614	171628	PYI11265.1
KZ826318.1	172389	176809	PYI11266.1
KZ826318.1	176929	178567	PYI11267.1
KZ826318.1	178431	179342	PYI11268.1
KZ826318.1	179560	181407	PYI11269.1
KZ826318.1	183089	183902	PYI11270.1
KZ826318.1	185141	186111	PYI11271.1
KZ826318.1	186880	188150	PYI11272.1
KZ826318.1	188248	190338	PYI11273.1
KZ826318.1	190650	192017	PYI11274.1
KZ826318.1	191923	193547	PYI11275.1
KZ826318.1	195795	196916	PYI11276.1
KZ826318.1	197406	199055	PYI11277.1
KZ826318.1	199165	202644	PYI11278.1
KZ826318.1	202981	204500	PYI11279.1
KZ826318.1	204356	204727	PYI11280.1
KZ826318.1	205467	206502	PYI11281.1
KZ826318.1	207663	209135	PYI11282.1
KZ826318.1	209404	211148	PYI11283.1
KZ826318.1	214439	215619	PYI11284.1
KZ826318.1	217560	221233	PYI11285.1
KZ826318.1	221519	223755	PYI11286.1
KZ826318.1	223715	225846	PYI11287.1
KZ826318.1	226192	227832	PYI11288.1
KZ826318.1	228167	229944	PYI11289.1
KZ826318.1	230892	243209	PYI11290.1
KZ826318.1	243452	246991	PYI11291.1
KZ826318.1	247288	248445	PYI11292.1
KZ826318.1	249929	251028	PYI11293.1
KZ826318.1	251610	253319	PYI11294.1
KZ826318.1	254713	256769	PYI11295.1
KZ826318.1	264873	268365	PYI11296.1
KZ826318.1	270617	272065	PYI11297.1
KZ826318.1	272492	274833	PYI11298.1
KZ826318.1	275215	278093	PYI11299.1
KZ826318.1	279490	280529	PYI11300.1
KZ826318.1	282582	284758	PYI11301.1
KZ826318.1	286067	288143	PYI11302.1
KZ826318.1	290261	292357	PYI11303.1
KZ826318.1	297841	301123	PYI11304.1
KZ826318.1	301265	302945	PYI11305.1
KZ826318.1	303984	306757	PYI11306.1
KZ826318.1	306690	307249	PYI11307.1
KZ826318.1	307281	309545	PYI11308.1
KZ826318.1	309977	312331	PYI11309.1
KZ826318.1	312430	313316	PYI11310.1
KZ826318.1	313535	315731	PYI11311.1
KZ826318.1	315843	317208	PYI11312.1
KZ826318.1	317504	320120	PYI11313.1
KZ826318.1	320447	322336	PYI11314.1
KZ826318.1	323808	326214	PYI11315.1
KZ826318.1	326361	327957	PYI11316.1
KZ826318.1	328951	331317	PYI11317.1
KZ826318.1	332208	333071	PYI11318.1
KZ826318.1	336242	338933	PYI11319.1
KZ826318.1	340052	341807	PYI11320.1
KZ826318.1	343448	345143	PYI11321.1
KZ826318.1	345158	347260	PYI11322.1
KZ826318.1	347457	349460	PYI11323.1
KZ826318.1	349635	351783	PYI11324.1
KZ826318.1	352562	353688	PYI11325.1
KZ826318.1	354280	355346	PYI11326.1
KZ826318.1	355392	357270	PYI11327.1
KZ826318.1	357292	358907	PYI11328.1
KZ826318.1	359415	360229	PYI11329.1
KZ826318.1	360647	361654	PYI11330.1
KZ826318.1	361989	363141	PYI11331.1
KZ826318.1	363201	366387	PYI11332.1
KZ826318.1	366899	367294	PYI11333.1
KZ826318.1	368261	370064	PYI11334.1
KZ826318.1	371367	372940	PYI11335.1
KZ826318.1	373036	374482	PYI11336.1
KZ826318.1	375407	376961	PYI11337.1
KZ826318.1	377476	379653	PYI11338.1
KZ826318.1	380119	382808	PYI11339.1
KZ826318.1	383552	385529	PYI11340.1
KZ826318.1	385499	387207	PYI11341.1
KZ826318.1	386818	387675	PYI11342.1
KZ826318.1	387847	389720	PYI11343.1
KZ826318.1	389932	390903	PYI11344.1
KZ826318.1	390713	391903	PYI11345.1
KZ826318.1	391822	392223	PYI11346.1
KZ826318.1	392363	393672	PYI11347.1
KZ826318.1	393633	398269	PYI11348.1
KZ826318.1	398418	400116	PYI11349.1
KZ826318.1	400445	401721	PYI11350.1
KZ826318.1	401852	404401	PYI11351.1
KZ826318.1	404953	406974	PYI11352.1
KZ826318.1	406905	407756	PYI11353.1
KZ826318.1	409414	410233	PYI11354.1
KZ826318.1	411022	411472	PYI11355.1
KZ826318.1	412440	413410	PYI11356.1
KZ826318.1	414167	414801	PYI11357.1
KZ826318.1	417755	420362	PYI11358.1
KZ826318.1	423380	425263	PYI11359.1
KZ826318.1	426769	428186	PYI11360.1
KZ826318.1	428329	430073	PYI11361.1
KZ826318.1	430378	433540	PYI11362.1
KZ826318.1	434103	436001	PYI11363.1
KZ826318.1	436837	437763	PYI11364.1
KZ826318.1	438110	439417	PYI11365.1
KZ826318.1	439822	441313	PYI11366.1
KZ826318.1	441670	442750	PYI11367.1
KZ826318.1	442756	444622	PYI11368.1
KZ826318.1	444729	446267	PYI11369.1
KZ826318.1	446266	447106	PYI11370.1
KZ826318.1	448025	450800	PYI11371.1
KZ826318.1	451163	452176	PYI11372.1
KZ826318.1	453891	456391	PYI11373.1
KZ826318.1	456308	461828	PYI11374.1
KZ826318.1	462803	464770	PYI11375.1
KZ826318.1	465091	466595	PYI11376.1
KZ826318.1	466980	467853	PYI11377.1
KZ826318.1	468024	469050	PYI11378.1
KZ826318.1	469684	471360	PYI11379.1
KZ826318.1	472605	473567	PYI11380.1
KZ826318.1	474235	475871	PYI11381.1
KZ826318.1	475891	476393	PYI11382.1
KZ826318.1	476428	477993	PYI11383.1
KZ826318.1	479208	481620	PYI11384.1
KZ826318.1	481784	483569	PYI11385.1
KZ826318.1	484051	485229	PYI11386.1
KZ826318.1	486002	488329	PYI11387.1
KZ826318.1	488726	490898	PYI11388.1
KZ826318.1	491181	495366	PYI11389.1
KZ826318.1	496088	496696	PYI11390.1
KZ826318.1	496696	499117	PYI11391.1
KZ826318.1	503504	505679	PYI11392.1
KZ826318.1	506483	507868	PYI11393.1
KZ826318.1	509107	509993	PYI11394.1
KZ826318.1	509888	511479	PYI11395.1
KZ826318.1	511955	514833	PYI11396.1
KZ826318.1	515461	517052	PYI11397.1
KZ826318.1	516661	517054	PYI11398.1
KZ826318.1	517263	518640	PYI11399.1
KZ826318.1	518370	521758	PYI11400.1
KZ826318.1	523462	527968	PYI11401.1
KZ826318.1	529830	531264	PYI11402.1
KZ826318.1	531734	532436	PYI11403.1
KZ826318.1	533343	534789	PYI11404.1
KZ826318.1	535642	537316	PYI11405.1
KZ826318.1	538283	540340	PYI11406.1
KZ826318.1	540422	544165	PYI11407.1
KZ826318.1	544144	545293	PYI11408.1
KZ826318.1	545714	547218	PYI11409.1
KZ826318.1	547372	548592	PYI11410.1
KZ826318.1	549137	549764	PYI11411.1
KZ826318.1	552276	553191	PYI11412.1
KZ826318.1	558100	560457	PYI11413.1
KZ826318.1	561192	562162	PYI11414.1
KZ826318.1	562352	565570	PYI11415.1
KZ826318.1	565696	566646	PYI11416.1
KZ826318.1	566548	574660	PYI11417.1
KZ826318.1	575622	577088	PYI11418.1
KZ826318.1	578842	579469	PYI11419.1
KZ826318.1	582025	583403	PYI11420.1
KZ826318.1	584423	588769	PYI11421.1
KZ826318.1	588801	590293	PYI11422.1
KZ826318.1	590428	591992	PYI11423.1
KZ826318.1	592872	593685	PYI11424.1
KZ826318.1	594037	596591	PYI11425.1
KZ826318.1	597584	601729	PYI11426.1
KZ826318.1	602535	602685	PYI11427.1
KZ826318.1	605285	606662	PYI11428.1
KZ826318.1	607594	609605	PYI11429.1
KZ826318.1	609917	611846	PYI11430.1
KZ826318.1	615263	616631	PYI11431.1
KZ826318.1	616872	618937	PYI11432.1
KZ826318.1	619094	620648	PYI11433.1
KZ826318.1	623828	624549	PYI11434.1
KZ826318.1	627511	629064	PYI11435.1
KZ826318.1	628776	629247	PYI11436.1
KZ826318.1	630884	632259	PYI11437.1
KZ826318.1	632350	633797	PYI11438.1
KZ826318.1	634626	639118	PYI11439.1
KZ826318.1	639817	641157	PYI11440.1
KZ826318.1	641909	648875	PYI11441.1
KZ826318.1	649254	649987	PYI11442.1
KZ826318.1	650315	650978	PYI11443.1
KZ826318.1	651342	653477	PYI11444.1
KZ826318.1	653602	655616	PYI11445.1
KZ826318.1	656236	658021	PYI11446.1
KZ826318.1	658221	660708	PYI11447.1
KZ826318.1	661662	663036	PYI11448.1
KZ826318.1	663883	665084	PYI11449.1
KZ826318.1	670565	676593	PYI11450.1
KZ826318.1	677099	679820	PYI11451.1
KZ826318.1	682116	683330	PYI11452.1
KZ826318.1	687317	689196	PYI11453.1
KZ826318.1	690307	691381	PYI11454.1
KZ826318.1	691433	692736	PYI11455.1
KZ826318.1	692736	693661	PYI11456.1
KZ826318.1	693753	695296	PYI11457.1
KZ826318.1	695660	697031	PYI11458.1
KZ826318.1	697103	698323	PYI11459.1
KZ826318.1	698657	699831	PYI11460.1
KZ826318.1	701387	703402	PYI11461.1
KZ826318.1	704235	705483	PYI11462.1
KZ826318.1	706076	708032	PYI11463.1
KZ826318.1	708615	710363	PYI11464.1
KZ826318.1	712880	715107	PYI11465.1
KZ826318.1	716396	718249	PYI11466.1
KZ826318.1	718310	721476	PYI11467.1
KZ826318.1	722927	724932	PYI11468.1
KZ826318.1	725730	727387	PYI11469.1
KZ826318.1	727620	730035	PYI11470.1
KZ826318.1	730432	731224	PYI11471.1
KZ826318.1	731663	732879	PYI11472.1
KZ826318.1	733828	736255	PYI11473.1
KZ826318.1	736249	737676	PYI11474.1
KZ826318.1	740410	742279	PYI11475.1
KZ826318.1	742642	743969	PYI11476.1
KZ826318.1	747365	749455	PYI11477.1
KZ826318.1	752052	753136	PYI11478.1
KZ826318.1	753494	754363	PYI11479.1
KZ826318.1	754607	756441	PYI11480.1
KZ826318.1	758163	760828	PYI11481.1
KZ826318.1	760984	764857	PYI11482.1
KZ826318.1	765270	768520	PYI11483.1
KZ826318.1	770335	773251	PYI11484.1
KZ826318.1	776489	778231	PYI11485.1
KZ826318.1	779770	782061	PYI11486.1
KZ826318.1	782434	784017	PYI11487.1
KZ826318.1	784647	788165	PYI11488.1
KZ826318.1	788206	790444	PYI11489.1
KZ826318.1	790915	793902	PYI11490.1
KZ826318.1	794500	795646	PYI11491.1
KZ826318.1	795975	797841	PYI11492.1
KZ826318.1	799492	805545	PYI11493.1
KZ826318.1	805810	809047	PYI11494.1
KZ826318.1	809177	809974	PYI11495.1
KZ826318.1	810052	813008	PYI11496.1
KZ826318.1	812878	816693	PYI11497.1
KZ826318.1	818706	821406	PYI11498.1
KZ826318.1	824412	826247	PYI11499.1
KZ826318.1	826249	827532	PYI11500.1
KZ826318.1	827666	829272	PYI11501.1
KZ826318.1	829425	831400	PYI11502.1
KZ826318.1	833329	835930	PYI11503.1
KZ826318.1	835971	837528	PYI11504.1
KZ826318.1	837658	838564	PYI11505.1
KZ826318.1	838533	840122	PYI11506.1
KZ826318.1	840512	841135	PYI11507.1
KZ826318.1	841561	843107	PYI11508.1
KZ826318.1	844600	845697	PYI11509.1
KZ826318.1	846884	848122	PYI11510.1
KZ826318.1	848612	849626	PYI11511.1
KZ826318.1	850494	853877	PYI11512.1
KZ826318.1	854792	857651	PYI11513.1
KZ826318.1	859541	862813	PYI11514.1
KZ826318.1	863672	865726	PYI11515.1
KZ826318.1	866760	867940	PYI11516.1
KZ826318.1	868327	869354	PYI11517.1
KZ826318.1	870663	871767	PYI11518.1
KZ826318.1	871921	873118	PYI11519.1
KZ826318.1	873732	876643	PYI11520.1
KZ826318.1	877407	879528	PYI11521.1
KZ826318.1	879676	881550	PYI11522.1
KZ826318.1	882399	884112	PYI11523.1
KZ826318.1	884364	886713	PYI11524.1
KZ826318.1	887599	889209	PYI11525.1
KZ826318.1	889259	890592	PYI11526.1
KZ826318.1	890732	893541	PYI11527.1
KZ826318.1	895627	897669	PYI11528.1
KZ826318.1	899169	901996	PYI11529.1
KZ826318.1	902225	903288	PYI11530.1
KZ826318.1	903259	904544	PYI11531.1
KZ826318.1	904671	906030	PYI11532.1
KZ826318.1	905931	907427	PYI11533.1
KZ826318.1	907752	909499	PYI11534.1
KZ826318.1	909937	911720	PYI11535.1
KZ826318.1	912267	914062	PYI11536.1
KZ826318.1	914453	916737	PYI11537.1
KZ826318.1	916984	918974	PYI11538.1
KZ826319.1	2107	2947	PYI10908.1
KZ826319.1	5081	5542	PYI10909.1
KZ826319.1	7424	9212	PYI10910.1
KZ826319.1	9540	11861	PYI10911.1
KZ826319.1	12293	13214	PYI10912.1
KZ826319.1	13241	14976	PYI10913.1
KZ826319.1	15209	16953	PYI10914.1
KZ826319.1	17087	18675	PYI10915.1
KZ826319.1	19230	19881	PYI10916.1
KZ826319.1	20327	22220	PYI10917.1
KZ826319.1	22403	23292	PYI10918.1
KZ826319.1	23405	25136	PYI10919.1
KZ826319.1	25751	27004	PYI10920.1
KZ826319.1	27118	29098	PYI10921.1
KZ826319.1	29294	30477	PYI10922.1
KZ826319.1	30942	32587	PYI10923.1
KZ826319.1	32771	33564	PYI10924.1
KZ826319.1	33860	35539	PYI10925.1
KZ826319.1	36097	37834	PYI10926.1
KZ826319.1	38257	38872	PYI10927.1
KZ826319.1	39026	41226	PYI10928.1
KZ826319.1	41657	42384	PYI10929.1
KZ826319.1	43205	44766	PYI10930.1
KZ826319.1	45262	46638	PYI10931.1
KZ826319.1	47785	49649	PYI10932.1
KZ826319.1	50072	51572	PYI10933.1
KZ826319.1	52397	54366	PYI10934.1
KZ826319.1	55210	56344	PYI10935.1
KZ826319.1	58882	60835	PYI10936.1
KZ826319.1	61146	62355	PYI10937.1
KZ826319.1	62561	64457	PYI10938.1
KZ826319.1	65593	67162	PYI10939.1
KZ826319.1	68050	69658	PYI10940.1
KZ826319.1	71042	72518	PYI10941.1
KZ826319.1	73443	85349	PYI10942.1
KZ826319.1	86387	88576	PYI10943.1
KZ826319.1	89546	90176	PYI10944.1
KZ826319.1	93138	94812	PYI10945.1
KZ826319.1	95249	95520	PYI10946.1
KZ826319.1	96241	97107	PYI10947.1
KZ826319.1	97444	98353	PYI10948.1
KZ826319.1	98654	101661	PYI10949.1
KZ826319.1	101942	103256	PYI10950.1
KZ826319.1	103432	104675	PYI10951.1
KZ826319.1	105166	106213	PYI10952.1
KZ826319.1	107644	109528	PYI10953.1
KZ826319.1	109608	110663	PYI10954.1
KZ826319.1	111057	113454	PYI10955.1
KZ826319.1	113902	115514	PYI10956.1
KZ826319.1	117215	118656	PYI10957.1
KZ826319.1	118918	119495	PYI10958.1
KZ826319.1	120421	121730	PYI10959.1
KZ826319.1	122296	123255	PYI10960.1
KZ826319.1	124485	125064	PYI10961.1
KZ826319.1	126067	127040	PYI10962.1
KZ826319.1	127241	128684	PYI10963.1
KZ826319.1	130939	131542	PYI10964.1
KZ826319.1	132344	134433	PYI10965.1
KZ826319.1	135782	136478	PYI10966.1
KZ826319.1	137540	138552	PYI10967.1
KZ826319.1	139408	140161	PYI10968.1
KZ826319.1	140639	142935	PYI10969.1
KZ826319.1	143336	147588	PYI10970.1
KZ826319.1	148286	149991	PYI10971.1
KZ826319.1	150098	151774	PYI10972.1
KZ826319.1	152395	153595	PYI10973.1
KZ826319.1	153955	155053	PYI10974.1
KZ826319.1	162159	162595	PYI10975.1
KZ826319.1	162893	164228	PYI10976.1
KZ826319.1	164681	165791	PYI10977.1
KZ826319.1	172498	173509	PYI10978.1
KZ826319.1	174014	175103	PYI10979.1
KZ826319.1	176587	177707	PYI10980.1
KZ826319.1	192717	193769	PYI10981.1
KZ826319.1	199436	200221	PYI10982.1
KZ826319.1	212660	213464	PYI10983.1
KZ826319.1	214155	214473	PYI10984.1
KZ826319.1	214597	215635	PYI10985.1
KZ826319.1	216637	219165	PYI10986.1
KZ826319.1	219121	220289	PYI10987.1
KZ826319.1	240521	241402	PYI10988.1
KZ826319.1	242092	243371	PYI10989.1
KZ826319.1	244176	245825	PYI10990.1
KZ826319.1	246590	248412	PYI10991.1
KZ826319.1	250392	251560	PYI10992.1
KZ826319.1	251916	254190	PYI10993.1
KZ826319.1	254712	256014	PYI10994.1
KZ826319.1	258232	259677	PYI10995.1
KZ826319.1	259883	261862	PYI10996.1
KZ826319.1	262435	263298	PYI10997.1
KZ826319.1	264492	266579	PYI10998.1
KZ826319.1	266698	270187	PYI10999.1
KZ826319.1	277928	281598	PYI11000.1
KZ826319.1	282386	283329	PYI11001.1
KZ826319.1	283853	286380	PYI11002.1
KZ826319.1	287258	288325	PYI11003.1
KZ826319.1	289019	291625	PYI11004.1
KZ826319.1	291924	292818	PYI11005.1
KZ826319.1	295212	296440	PYI11006.1
KZ826319.1	297066	298144	PYI11007.1
KZ826319.1	299353	300619	PYI11008.1
KZ826319.1	301353	302210	PYI11009.1
KZ826319.1	303127	303942	PYI11010.1
KZ826319.1	304448	305289	PYI11011.1
KZ826319.1	306202	307411	PYI11012.1
KZ826319.1	307523	311266	PYI11013.1
KZ826319.1	312342	313311	PYI11014.1
KZ826319.1	313850	315037	PYI11015.1
KZ826319.1	315277	316247	PYI11016.1
KZ826319.1	316650	317889	PYI11017.1
KZ826319.1	318563	319387	PYI11018.1
KZ826319.1	319415	320279	PYI11019.1
KZ826319.1	322000	324591	PYI11020.1
KZ826319.1	325274	327254	PYI11021.1
KZ826319.1	328294	328789	PYI11022.1
KZ826319.1	329467	331211	PYI11023.1
KZ826319.1	334279	336284	PYI11024.1
KZ826319.1	336343	337964	PYI11025.1
KZ826319.1	338673	339418	PYI11026.1
KZ826319.1	340373	342163	PYI11027.1
KZ826319.1	344068	346009	PYI11028.1
KZ826319.1	346117	347649	PYI11029.1
KZ826319.1	348730	350289	PYI11030.1
KZ826319.1	352816	354129	PYI11031.1
KZ826319.1	354392	355112	PYI11032.1
KZ826319.1	355112	355472	PYI11033.1
KZ826319.1	362150	364075	PYI11034.1
KZ826319.1	368414	370827	PYI11035.1
KZ826319.1	371375	373352	PYI11036.1
KZ826319.1	374192	375682	PYI11037.1
KZ826319.1	376257	377851	PYI11038.1
KZ826319.1	378209	380005	PYI11039.1
KZ826319.1	380362	382011	PYI11040.1
KZ826319.1	382285	383969	PYI11041.1
KZ826319.1	383840	385619	PYI11042.1
KZ826319.1	385620	387429	PYI11043.1
KZ826319.1	387992	389537	PYI11044.1
KZ826319.1	390088	391407	PYI11045.1
KZ826319.1	391677	392983	PYI11046.1
KZ826319.1	393356	394599	PYI11047.1
KZ826319.1	395204	396831	PYI11048.1
KZ826319.1	397312	399120	PYI11049.1
KZ826319.1	399266	400725	PYI11050.1
KZ826319.1	400897	402610	PYI11051.1
KZ826319.1	402753	404542	PYI11052.1
KZ826319.1	406080	407584	PYI11053.1
KZ826319.1	408035	409433	PYI11054.1
KZ826319.1	410359	411233	PYI11055.1
KZ826319.1	412668	413993	PYI11056.1
KZ826319.1	414164	414976	PYI11057.1
KZ826319.1	415482	416563	PYI11058.1
KZ826319.1	416570	417245	PYI11059.1
KZ826319.1	417356	418638	PYI11060.1
KZ826319.1	418941	421345	PYI11061.1
KZ826319.1	421914	424109	PYI11062.1
KZ826319.1	424617	426556	PYI11063.1
KZ826319.1	427218	428875	PYI11064.1
KZ826319.1	431020	433732	PYI11065.1
KZ826319.1	433859	434906	PYI11066.1
KZ826319.1	434771	436724	PYI11067.1
KZ826319.1	437258	438834	PYI11068.1
KZ826319.1	439495	441740	PYI11069.1
KZ826319.1	443656	446471	PYI11070.1
KZ826319.1	446841	448201	PYI11071.1
KZ826319.1	448355	449974	PYI11072.1
KZ826319.1	450078	452101	PYI11073.1
KZ826319.1	453044	454978	PYI11074.1
KZ826319.1	456773	457943	PYI11075.1
KZ826319.1	458707	460169	PYI11076.1
KZ826319.1	461749	462905	PYI11077.1
KZ826319.1	463259	464826	PYI11078.1
KZ826319.1	465209	466646	PYI11079.1
KZ826319.1	466687	467880	PYI11080.1
KZ826319.1	467978	469526	PYI11081.1
KZ826319.1	470040	471366	PYI11082.1
KZ826319.1	471988	472708	PYI11083.1
KZ826319.1	473723	474728	PYI11084.1
KZ826319.1	476588	478155	PYI11085.1
KZ826319.1	479154	480737	PYI11086.1
KZ826319.1	481315	485382	PYI11087.1
KZ826319.1	486459	489594	PYI11088.1
KZ826319.1	490543	492449	PYI11089.1
KZ826319.1	498340	501982	PYI11090.1
KZ826319.1	503778	504328	PYI11091.1
KZ826319.1	504753	505311	PYI11092.1
KZ826319.1	506178	506958	PYI11093.1
KZ826319.1	507923	508983	PYI11094.1
KZ826319.1	509224	510604	PYI11095.1
KZ826319.1	510875	512350	PYI11096.1
KZ826319.1	513414	514380	PYI11097.1
KZ826319.1	514622	515627	PYI11098.1
KZ826319.1	516059	517065	PYI11099.1
KZ826319.1	518365	519873	PYI11100.1
KZ826319.1	520452	523679	PYI11101.1
KZ826319.1	523836	525344	PYI11102.1
KZ826319.1	525508	527954	PYI11103.1
KZ826319.1	527740	529367	PYI11104.1
KZ826319.1	529669	530547	PYI11105.1
KZ826319.1	531915	532878	PYI11106.1
KZ826319.1	533210	535276	PYI11107.1
KZ826319.1	535073	536179	PYI11108.1
KZ826319.1	536188	537532	PYI11109.1
KZ826319.1	537568	538320	PYI11110.1
KZ826319.1	541613	543202	PYI11111.1
KZ826319.1	543355	543996	PYI11112.1
KZ826319.1	543737	545920	PYI11113.1
KZ826319.1	551351	552715	PYI11114.1
KZ826319.1	555006	556291	PYI11115.1
KZ826319.1	556941	560626	PYI11116.1
KZ826319.1	560777	563955	PYI11117.1
KZ826319.1	565247	567476	PYI11118.1
KZ826319.1	570263	572124	PYI11119.1
KZ826319.1	572591	574477	PYI11120.1
KZ826319.1	574681	576195	PYI11121.1
KZ826319.1	576344	577460	PYI11122.1
KZ826319.1	577679	580440	PYI11123.1
KZ826319.1	580762	584052	PYI11124.1
KZ826319.1	584427	587667	PYI11125.1
KZ826319.1	586971	587861	PYI11126.1
KZ826319.1	588434	590694	PYI11127.1
KZ826319.1	591639	594685	PYI11128.1
KZ826319.1	597077	600573	PYI11129.1
KZ826319.1	600881	604248	PYI11130.1
KZ826319.1	607086	609256	PYI11131.1
KZ826319.1	614373	614904	PYI11132.1
KZ826319.1	615762	617469	PYI11133.1
KZ826319.1	617804	618748	PYI11134.1
KZ826319.1	618792	620602	PYI11135.1
KZ826319.1	620490	620957	PYI11136.1
KZ826319.1	621601	623088	PYI11137.1
KZ826319.1	624282	628335	PYI11138.1
KZ826319.1	629315	631285	PYI11139.1
KZ826319.1	634172	634382	PYI11140.1
KZ826319.1	635074	636309	PYI11141.1
KZ826319.1	636735	637197	PYI11142.1
KZ826319.1	637517	642799	PYI11143.1
KZ826319.1	642912	644312	PYI11144.1
KZ826319.1	644455	647796	PYI11145.1
KZ826319.1	649200	651219	PYI11146.1
KZ826319.1	651049	652025	PYI11147.1
KZ826319.1	652122	657404	PYI11148.1
KZ826319.1	659326	664100	PYI11149.1
KZ826319.1	664523	666590	PYI11150.1
KZ826319.1	666841	670816	PYI11151.1
KZ826319.1	671681	672827	PYI11152.1
KZ826319.1	673558	676714	PYI11153.1
KZ826319.1	678977	680143	PYI11154.1
KZ826319.1	680501	682219	PYI11155.1
KZ826319.1	682397	683183	PYI11156.1
KZ826319.1	683579	685085	PYI11157.1
KZ826319.1	685384	699120	PYI11158.1
KZ826319.1	699287	704883	PYI11159.1
KZ826319.1	705724	707132	PYI11160.1
KZ826319.1	707167	708720	PYI11161.1
KZ826319.1	708650	712142	PYI11162.1
KZ826319.1	712185	713235	PYI11163.1
KZ826319.1	713390	714811	PYI11164.1
KZ826319.1	715283	718662	PYI11165.1
KZ826319.1	718843	721187	PYI11166.1
KZ826319.1	721322	724031	PYI11167.1
KZ826319.1	724522	727424	PYI11168.1
KZ826319.1	729828	733278	PYI11169.1
KZ826319.1	733816	735413	PYI11170.1
KZ826319.1	735662	737212	PYI11171.1
KZ826319.1	738446	739503	PYI11172.1
KZ826319.1	740217	741520	PYI11173.1
KZ826319.1	741582	742457	PYI11174.1
KZ826319.1	742451	745228	PYI11175.1
KZ826319.1	745536	748276	PYI11176.1
KZ826319.1	748744	751628	PYI11177.1
KZ826319.1	753405	756915	PYI11178.1
KZ826319.1	758185	758820	PYI11179.1
KZ826319.1	758939	762708	PYI11180.1
KZ826319.1	762954	764716	PYI11181.1
KZ826319.1	764579	766822	PYI11182.1
KZ826319.1	767340	769096	PYI11183.1
KZ826319.1	769242	770660	PYI11184.1
KZ826319.1	770660	772500	PYI11185.1
KZ826319.1	772643	774345	PYI11186.1
KZ826319.1	774519	775257	PYI11187.1
KZ826319.1	775725	778412	PYI11188.1
KZ826319.1	779694	784468	PYI11189.1
KZ826319.1	784899	787367	PYI11190.1
KZ826319.1	788015	790589	PYI11191.1
KZ826319.1	790730	792439	PYI11192.1
KZ826319.1	792725	795657	PYI11193.1
KZ826319.1	796033	797381	PYI11194.1
KZ826319.1	797668	801866	PYI11195.1
KZ826319.1	801617	802694	PYI11196.1
KZ826319.1	803139	805451	PYI11197.1
KZ826319.1	813724	814690	PYI11198.1
KZ826319.1	816304	817353	PYI11199.1
KZ826319.1	818034	820604	PYI11200.1
KZ826319.1	820663	820995	PYI11201.1
KZ826320.1	167	913	PYI10654.1
KZ826320.1	661	2924	PYI10655.1
KZ826320.1	3471	6475	PYI10656.1
KZ826320.1	6458	8119	PYI10657.1
KZ826320.1	9275	10319	PYI10658.1
KZ826320.1	10944	12957	PYI10659.1
KZ826320.1	17346	18597	PYI10660.1
KZ826320.1	20114	20571	PYI10661.1
KZ826320.1	21142	22206	PYI10662.1
KZ826320.1	22517	23551	PYI10663.1
KZ826320.1	23943	25545	PYI10664.1
KZ826320.1	26301	27621	PYI10665.1
KZ826320.1	29763	30876	PYI10666.1
KZ826320.1	31483	34449	PYI10667.1
KZ826320.1	35048	36892	PYI10668.1
KZ826320.1	37372	39460	PYI10669.1
KZ826320.1	40816	42079	PYI10670.1
KZ826320.1	42657	44237	PYI10671.1
KZ826320.1	44715	45936	PYI10672.1
KZ826320.1	46745	48449	PYI10673.1
KZ826320.1	49447	50757	PYI10674.1
KZ826320.1	53552	54867	PYI10675.1
KZ826320.1	56870	58042	PYI10676.1
KZ826320.1	58888	59872	PYI10677.1
KZ826320.1	61911	62916	PYI10678.1
KZ826320.1	63221	64863	PYI10679.1
KZ826320.1	65386	67217	PYI10680.1
KZ826320.1	67690	68721	PYI10681.1
KZ826320.1	69170	72171	PYI10682.1
KZ826320.1	73078	73988	PYI10683.1
KZ826320.1	74045	78848	PYI10684.1
KZ826320.1	79537	81025	PYI10685.1
KZ826320.1	81241	82965	PYI10686.1
KZ826320.1	84569	85406	PYI10687.1
KZ826320.1	86232	87090	PYI10688.1
KZ826320.1	87271	89125	PYI10689.1
KZ826320.1	90589	91171	PYI10690.1
KZ826320.1	91944	93110	PYI10691.1
KZ826320.1	93238	94867	PYI10692.1
KZ826320.1	95438	102824	PYI10693.1
KZ826320.1	106751	107405	PYI10694.1
KZ826320.1	108070	109238	PYI10695.1
KZ826320.1	110370	111161	PYI10696.1
KZ826320.1	111552	113094	PYI10697.1
KZ826320.1	113652	115581	PYI10698.1
KZ826320.1	115741	117025	PYI10699.1
KZ826320.1	117447	119305	PYI10700.1
KZ826320.1	119552	120053	PYI10701.1
KZ826320.1	122929	123634	PYI10702.1
KZ826320.1	126270	126701	PYI10703.1
KZ826320.1	162625	163582	PYI10704.1
KZ826320.1	164166	165405	PYI10705.1
KZ826320.1	165647	167595	PYI10706.1
KZ826320.1	168391	170189	PYI10707.1
KZ826320.1	171064	171775	PYI10708.1
KZ826320.1	172274	175603	PYI10709.1
KZ826320.1	176787	178887	PYI10710.1
KZ826320.1	179862	181189	PYI10711.1
KZ826320.1	181978	184609	PYI10712.1
KZ826320.1	184963	186696	PYI10713.1
KZ826320.1	186904	188028	PYI10714.1
KZ826320.1	188661	190002	PYI10715.1
KZ826320.1	190279	192566	PYI10716.1
KZ826320.1	193213	195461	PYI10717.1
KZ826320.1	196839	198139	PYI10718.1
KZ826320.1	217167	225748	PYI10719.1
KZ826320.1	225912	227773	PYI10720.1
KZ826320.1	228259	228811	PYI10721.1
KZ826320.1	228376	232424	PYI10722.1
KZ826320.1	232722	234608	PYI10723.1
KZ826320.1	234802	238204	PYI10724.1
KZ826320.1	238965	239884	PYI10725.1
KZ826320.1	239905	241945	PYI10726.1
KZ826320.1	242138	243773	PYI10727.1
KZ826320.1	244387	246637	PYI10728.1
KZ826320.1	247355	249421	PYI10729.1
KZ826320.1	250440	253012	PYI10730.1
KZ826320.1	253417	255590	PYI10731.1
KZ826320.1	256235	257129	PYI10732.1
KZ826320.1	257119	258538	PYI10733.1
KZ826320.1	259076	261063	PYI10734.1
KZ826320.1	261729	262662	PYI10735.1
KZ826320.1	262895	263555	PYI10736.1
KZ826320.1	263777	265196	PYI10737.1
KZ826320.1	265237	267546	PYI10738.1
KZ826320.1	268214	270671	PYI10739.1
KZ826320.1	271492	275453	PYI10740.1
KZ826320.1	277421	280607	PYI10741.1
KZ826320.1	284656	285921	PYI10742.1
KZ826320.1	286418	288050	PYI10743.1
KZ826320.1	288476	289697	PYI10744.1
KZ826320.1	290561	293722	PYI10745.1
KZ826320.1	294288	298885	PYI10746.1
KZ826320.1	301271	302776	PYI10747.1
KZ826320.1	302915	309368	PYI10748.1
KZ826320.1	309823	314194	PYI10749.1
KZ826320.1	317995	320411	PYI10750.1
KZ826320.1	320911	322408	PYI10751.1
KZ826320.1	322429	323841	PYI10752.1
KZ826320.1	324045	327733	PYI10753.1
KZ826320.1	328157	329378	PYI10754.1
KZ826320.1	330160	332319	PYI10755.1
KZ826320.1	332793	336276	PYI10756.1
KZ826320.1	336405	337218	PYI10757.1
KZ826320.1	337274	340275	PYI10758.1
KZ826320.1	340259	341832	PYI10759.1
KZ826320.1	341941	343445	PYI10760.1
KZ826320.1	344421	345596	PYI10761.1
KZ826320.1	345776	346846	PYI10762.1
KZ826320.1	346990	348782	PYI10763.1
KZ826320.1	348719	350310	PYI10764.1
KZ826320.1	350429	352892	PYI10765.1
KZ826320.1	353260	355794	PYI10766.1
KZ826320.1	355764	356891	PYI10767.1
KZ826320.1	356969	363863	PYI10768.1
KZ826320.1	363822	365706	PYI10769.1
KZ826320.1	365847	368444	PYI10770.1
KZ826320.1	368618	370145	PYI10771.1
KZ826320.1	370188	371092	PYI10772.1
KZ826320.1	371531	372455	PYI10773.1
KZ826320.1	372218	372709	PYI10774.1
KZ826320.1	372859	373722	PYI10775.1
KZ826320.1	374619	375522	PYI10776.1
KZ826320.1	375487	379138	PYI10777.1
KZ826320.1	379571	384547	PYI10778.1
KZ826320.1	385993	387919	PYI10779.1
KZ826320.1	389469	391442	PYI10780.1
KZ826320.1	392030	392854	PYI10781.1
KZ826320.1	396310	396853	PYI10782.1
KZ826320.1	405169	408544	PYI10783.1
KZ826320.1	409867	410976	PYI10784.1
KZ826320.1	410741	414698	PYI10785.1
KZ826320.1	414986	415507	PYI10786.1
KZ826320.1	415552	416536	PYI10787.1
KZ826320.1	417038	420125	PYI10788.1
KZ826320.1	420266	425073	PYI10789.1
KZ826320.1	426327	427376	PYI10790.1
KZ826320.1	429172	430994	PYI10791.1
KZ826320.1	432679	434734	PYI10792.1
KZ826320.1	438797	439418	PYI10793.1
KZ826320.1	439537	439822	PYI10794.1
KZ826320.1	451120	452428	PYI10795.1
KZ826320.1	452704	454673	PYI10796.1
KZ826320.1	455034	457486	PYI10797.1
KZ826320.1	457692	458634	PYI10798.1
KZ826320.1	458635	460377	PYI10799.1
KZ826320.1	460297	461687	PYI10800.1
KZ826320.1	461627	463864	PYI10801.1
KZ826320.1	464028	467080	PYI10802.1
KZ826320.1	467199	468346	PYI10803.1
KZ826320.1	468494	470993	PYI10804.1
KZ826320.1	471598	473062	PYI10805.1
KZ826320.1	473637	474569	PYI10806.1
KZ826320.1	475238	477020	PYI10807.1
KZ826320.1	477579	478758	PYI10808.1
KZ826320.1	479353	481050	PYI10809.1
KZ826320.1	481103	483671	PYI10810.1
KZ826320.1	483938	485211	PYI10811.1
KZ826320.1	486293	488231	PYI10812.1
KZ826320.1	488690	490583	PYI10813.1
KZ826320.1	490914	492102	PYI10814.1
KZ826320.1	492240	494523	PYI10815.1
KZ826320.1	494741	496482	PYI10816.1
KZ826320.1	499164	500645	PYI10817.1
KZ826320.1	505436	506767	PYI10818.1
KZ826320.1	506927	508743	PYI10819.1
KZ826320.1	509321	511503	PYI10820.1
KZ826320.1	511921	513308	PYI10821.1
KZ826320.1	513253	513935	PYI10822.1
KZ826320.1	513957	515733	PYI10823.1
KZ826320.1	521646	522790	PYI10824.1
KZ826320.1	523116	524215	PYI10825.1
KZ826320.1	524316	525403	PYI10826.1
KZ826320.1	524971	527243	PYI10827.1
KZ826320.1	528111	532813	PYI10828.1
KZ826320.1	533789	534866	PYI10829.1
KZ826320.1	535290	536375	PYI10830.1
KZ826320.1	537371	537783	PYI10831.1
KZ826320.1	541448	542638	PYI10832.1
KZ826320.1	542694	543325	PYI10833.1
KZ826320.1	543732	544466	PYI10834.1
KZ826320.1	544453	545736	PYI10835.1
KZ826320.1	545755	546849	PYI10836.1
KZ826320.1	549064	552991	PYI10837.1
KZ826320.1	553805	556654	PYI10838.1
KZ826320.1	557219	560397	PYI10839.1
KZ826320.1	561413	563213	PYI10840.1
KZ826320.1	564864	565575	PYI10841.1
KZ826320.1	565177	566299	PYI10842.1
KZ826320.1	567427	568169	PYI10843.1
KZ826320.1	568443	570077	PYI10844.1
KZ826320.1	570235	571324	PYI10845.1
KZ826320.1	571470	572601	PYI10846.1
KZ826320.1	572556	573604	PYI10847.1
KZ826320.1	573598	581119	PYI10848.1
KZ826320.1	581267	586275	PYI10849.1
KZ826320.1	586525	588966	PYI10850.1
KZ826320.1	589067	591484	PYI10851.1
KZ826320.1	592136	594839	PYI10852.1
KZ826320.1	594839	595625	PYI10853.1
KZ826320.1	598323	601604	PYI10854.1
KZ826320.1	601643	602403	PYI10855.1
KZ826320.1	603648	605095	PYI10856.1
KZ826320.1	606160	607044	PYI10857.1
KZ826320.1	607448	613248	PYI10858.1
KZ826320.1	613901	616315	PYI10859.1
KZ826320.1	619769	620631	PYI10860.1
KZ826320.1	620801	624557	PYI10861.1
KZ826320.1	624922	626799	PYI10862.1
KZ826320.1	626902	627362	PYI10863.1
KZ826320.1	627369	629484	PYI10864.1
KZ826320.1	629529	629891	PYI10865.1
KZ826320.1	629928	631907	PYI10866.1
KZ826320.1	631921	634689	PYI10867.1
KZ826320.1	635377	637265	PYI10868.1
KZ826320.1	637626	639036	PYI10869.1
KZ826320.1	639069	640603	PYI10870.1
KZ826320.1	640925	641880	PYI10871.1
KZ826320.1	641845	643432	PYI10872.1
KZ826320.1	643680	645269	PYI10873.1
KZ826320.1	645848	647582	PYI10874.1
KZ826320.1	647789	648886	PYI10875.1
KZ826320.1	648983	654657	PYI10876.1
KZ826320.1	655605	656826	PYI10877.1
KZ826320.1	658316	658940	PYI10878.1
KZ826320.1	665722	667775	PYI10879.1
KZ826320.1	668745	672084	PYI10880.1
KZ826320.1	672845	673977	PYI10881.1
KZ826320.1	674066	674642	PYI10882.1
KZ826320.1	675075	678306	PYI10883.1
KZ826320.1	680598	681166	PYI10884.1
KZ826320.1	681158	682813	PYI10885.1
KZ826320.1	683305	684322	PYI10886.1
KZ826320.1	686417	688323	PYI10887.1
KZ826320.1	688095	689778	PYI10888.1
KZ826320.1	689954	690858	PYI10889.1
KZ826320.1	690913	692677	PYI10890.1
KZ826320.1	692626	693473	PYI10891.1
KZ826320.1	693904	694816	PYI10892.1
KZ826320.1	694708	695730	PYI10893.1
KZ826320.1	696065	697554	PYI10894.1
KZ826320.1	698001	701547	PYI10895.1
KZ826320.1	702074	702800	PYI10896.1
KZ826320.1	703111	706301	PYI10897.1
KZ826320.1	706061	707247	PYI10898.1
KZ826320.1	707835	710730	PYI10899.1
KZ826320.1	712138	715274	PYI10900.1
KZ826320.1	715351	716853	PYI10901.1
KZ826320.1	717821	719218	PYI10902.1
KZ826320.1	719145	720471	PYI10903.1
KZ826320.1	721037	722140	PYI10904.1
KZ826320.1	722357	723804	PYI10905.1
KZ826320.1	725428	727650	PYI10906.1
KZ826320.1	727905	729238	PYI10907.1
KZ826321.1	205	3021	PYI10460.1
KZ826321.1	3398	5073	PYI10461.1
KZ826321.1	4798	5958	PYI10462.1
KZ826321.1	6475	7372	PYI10463.1
KZ826321.1	8115	9455	PYI10464.1
KZ826321.1	9502	12759	PYI10465.1
KZ826321.1	13948	15446	PYI10466.1
KZ826321.1	18667	19865	PYI10467.1
KZ826321.1	19847	20519	PYI10468.1
KZ826321.1	23138	24204	PYI10469.1
KZ826321.1	26981	28381	PYI10470.1
KZ826321.1	28497	33475	PYI10471.1
KZ826321.1	34333	38747	PYI10472.1
KZ826321.1	40872	42576	PYI10473.1
KZ826321.1	42708	44038	PYI10474.1
KZ826321.1	44237	45701	PYI10475.1
KZ826321.1	46825	50734	PYI10476.1
KZ826321.1	51522	54052	PYI10477.1
KZ826321.1	54567	60656	PYI10478.1
KZ826321.1	61383	62808	PYI10479.1
KZ826321.1	63432	67659	PYI10480.1
KZ826321.1	68748	72320	PYI10481.1
KZ826321.1	72377	76802	PYI10482.1
KZ826321.1	77607	81074	PYI10483.1
KZ826321.1	81464	82701	PYI10484.1
KZ826321.1	82791	84953	PYI10485.1
KZ826321.1	85241	89602	PYI10486.1
KZ826321.1	89709	91836	PYI10487.1
KZ826321.1	92747	94673	PYI10488.1
KZ826321.1	95277	99477	PYI10489.1
KZ826321.1	99428	103068	PYI10490.1
KZ826321.1	103655	106085	PYI10491.1
KZ826321.1	106602	107651	PYI10492.1
KZ826321.1	107944	110125	PYI10493.1
KZ826321.1	110418	115051	PYI10494.1
KZ826321.1	115947	117636	PYI10495.1
KZ826321.1	119313	121028	PYI10496.1
KZ826321.1	121046	122479	PYI10497.1
KZ826321.1	122888	124528	PYI10498.1
KZ826321.1	124582	125782	PYI10499.1
KZ826321.1	126593	127865	PYI10500.1
KZ826321.1	127565	130173	PYI10501.1
KZ826321.1	130450	131023	PYI10502.1
KZ826321.1	131035	131926	PYI10503.1
KZ826321.1	132553	133128	PYI10504.1
KZ826321.1	133442	135154	PYI10505.1
KZ826321.1	135681	137986	PYI10506.1
KZ826321.1	137812	140009	PYI10507.1
KZ826321.1	140087	141988	PYI10508.1
KZ826321.1	289645	289795	PYI10509.1
KZ826321.1	337573	337866	PYI10510.1
KZ826321.1	338128	341553	PYI10511.1
KZ826321.1	341868	342999	PYI10512.1
KZ826321.1	344630	346755	PYI10513.1
KZ826321.1	347414	351281	PYI10514.1
KZ826321.1	352097	353116	PYI10515.1
KZ826321.1	353662	355403	PYI10516.1
KZ826321.1	356182	363186	PYI10517.1
KZ826321.1	363401	364453	PYI10518.1
KZ826321.1	364560	366845	PYI10519.1
KZ826321.1	367123	370119	PYI10520.1
KZ826321.1	370799	377842	PYI10521.1
KZ826321.1	379248	379932	PYI10522.1
KZ826321.1	381682	384455	PYI10523.1
KZ826321.1	385661	386592	PYI10524.1
KZ826321.1	386391	386793	PYI10525.1
KZ826321.1	392924	396793	PYI10526.1
KZ826321.1	398426	400309	PYI10527.1
KZ826321.1	401091	404627	PYI10528.1
KZ826321.1	405092	407621	PYI10529.1
KZ826321.1	410393	413406	PYI10530.1
KZ826321.1	414745	416314	PYI10531.1
KZ826321.1	416624	421716	PYI10532.1
KZ826321.1	421897	424923	PYI10533.1
KZ826321.1	425662	428977	PYI10534.1
KZ826321.1	429466	430975	PYI10535.1
KZ826321.1	436479	438907	PYI10536.1
KZ826321.1	439370	440912	PYI10537.1
KZ826321.1	441191	442402	PYI10538.1
KZ826321.1	442908	446236	PYI10539.1
KZ826321.1	446473	447701	PYI10540.1
KZ826321.1	447756	448933	PYI10541.1
KZ826321.1	450132	450833	PYI10542.1
KZ826321.1	451062	453136	PYI10543.1
KZ826321.1	453036	454347	PYI10544.1
KZ826321.1	453918	454257	PYI10545.1
KZ826321.1	454504	456346	PYI10546.1
KZ826321.1	456308	458281	PYI10547.1
KZ826321.1	460545	463460	PYI10548.1
KZ826321.1	466981	468622	PYI10549.1
KZ826321.1	468993	470483	PYI10550.1
KZ826321.1	470872	471790	PYI10551.1
KZ826321.1	472052	473790	PYI10552.1
KZ826321.1	475716	476805	PYI10553.1
KZ826321.1	477538	478707	PYI10554.1
KZ826321.1	479744	480819	PYI10555.1
KZ826321.1	481532	482950	PYI10556.1
KZ826321.1	483113	484589	PYI10557.1
KZ826321.1	484562	485834	PYI10558.1
KZ826321.1	485966	488024	PYI10559.1
KZ826321.1	491399	492798	PYI10560.1
KZ826321.1	493015	495211	PYI10561.1
KZ826321.1	496053	497706	PYI10562.1
KZ826321.1	498612	499123	PYI10563.1
KZ826321.1	499909	501902	PYI10564.1
KZ826321.1	502370	504216	PYI10565.1
KZ826321.1	505093	507731	PYI10566.1
KZ826321.1	507766	510171	PYI10567.1
KZ826321.1	510743	512663	PYI10568.1
KZ826321.1	512933	514167	PYI10569.1
KZ826321.1	513864	515017	PYI10570.1
KZ826321.1	515127	516507	PYI10571.1
KZ826321.1	516679	518455	PYI10572.1
KZ826321.1	518856	520640	PYI10573.1
KZ826321.1	520918	522500	PYI10574.1
KZ826321.1	522590	524069	PYI10575.1
KZ826321.1	524454	525608	PYI10576.1
KZ826321.1	530022	532488	PYI10577.1
KZ826321.1	533542	536672	PYI10578.1
KZ826321.1	537132	539510	PYI10579.1
KZ826321.1	539720	542012	PYI10580.1
KZ826321.1	542781	545025	PYI10581.1
KZ826321.1	545672	549115	PYI10582.1
KZ826321.1	549465	551012	PYI10583.1
KZ826321.1	551240	552306	PYI10584.1
KZ826321.1	552322	553688	PYI10585.1
KZ826321.1	553920	555856	PYI10586.1
KZ826321.1	557541	559356	PYI10587.1
KZ826321.1	561056	565317	PYI10588.1
KZ826321.1	565671	568783	PYI10589.1
KZ826321.1	568752	570709	PYI10590.1
KZ826321.1	570884	572046	PYI10591.1
KZ826321.1	571893	572596	PYI10592.1
KZ826321.1	572595	575163	PYI10593.1
KZ826321.1	578498	580101	PYI10594.1
KZ826321.1	581315	583124	PYI10595.1
KZ826321.1	583584	587418	PYI10596.1
KZ826321.1	588117	588707	PYI10597.1
KZ826321.1	589059	590599	PYI10598.1
KZ826321.1	591327	594288	PYI10599.1
KZ826321.1	595613	596476	PYI10600.1
KZ826321.1	597115	598229	PYI10601.1
KZ826321.1	599166	600616	PYI10602.1
KZ826321.1	601404	604065	PYI10603.1
KZ826321.1	607620	609688	PYI10604.1
KZ826321.1	613786	614504	PYI10605.1
KZ826321.1	614581	620443	PYI10606.1
KZ826321.1	620985	622917	PYI10607.1
KZ826321.1	622930	623236	PYI10608.1
KZ826321.1	625260	627184	PYI10609.1
KZ826321.1	628677	632491	PYI10610.1
KZ826321.1	632724	634547	PYI10611.1
KZ826321.1	636175	637504	PYI10612.1
KZ826321.1	638302	639446	PYI10613.1
KZ826321.1	639795	641261	PYI10614.1
KZ826321.1	642663	644220	PYI10615.1
KZ826321.1	645748	647030	PYI10616.1
KZ826321.1	647263	648672	PYI10617.1
KZ826321.1	648408	649401	PYI10618.1
KZ826321.1	651169	651586	PYI10619.1
KZ826321.1	652089	653778	PYI10620.1
KZ826321.1	654056	657023	PYI10621.1
KZ826321.1	657857	659655	PYI10622.1
KZ826321.1	660727	662115	PYI10623.1
KZ826321.1	662864	665136	PYI10624.1
KZ826321.1	665758	667378	PYI10625.1
KZ826321.1	667480	668505	PYI10626.1
KZ826321.1	668845	669491	PYI10627.1
KZ826321.1	669664	672178	PYI10628.1
KZ826321.1	678808	680762	PYI10629.1
KZ826321.1	682890	684729	PYI10630.1
KZ826321.1	685712	687779	PYI10631.1
KZ826321.1	689711	690875	PYI10632.1
KZ826321.1	691236	691647	PYI10633.1
KZ826321.1	695935	697712	PYI10634.1
KZ826321.1	698521	699087	PYI10635.1
KZ826321.1	699125	701112	PYI10636.1
KZ826321.1	702093	703721	PYI10637.1
KZ826321.1	703945	704251	PYI10638.1
KZ826321.1	704870	706284	PYI10639.1
KZ826321.1	706935	710521	PYI10640.1
KZ826321.1	711356	711884	PYI10641.1
KZ826321.1	712767	713611	PYI10642.1
KZ826321.1	715355	716799	PYI10643.1
KZ826321.1	717904	718571	PYI10644.1
KZ826321.1	719223	720095	PYI10645.1
KZ826321.1	721581	721930	PYI10646.1
KZ826321.1	723021	723801	PYI10647.1
KZ826321.1	723949	724868	PYI10648.1
KZ826321.1	724734	726252	PYI10649.1
KZ826321.1	727962	728335	PYI10650.1
KZ826321.1	730320	731462	PYI10651.1
KZ826321.1	731638	733880	PYI10652.1
KZ826321.1	734296	735693	PYI10653.1
KZ826322.1	1190	2793	PYI10321.1
KZ826322.1	3127	3572	PYI10322.1
KZ826322.1	4664	5497	PYI10323.1
KZ826322.1	9738	13200	PYI10324.1
KZ826322.1	23010	26546	PYI10325.1
KZ826322.1	27317	30186	PYI10326.1
KZ826322.1	30855	31502	PYI10327.1
KZ826322.1	31502	33159	PYI10328.1
KZ826322.1	33046	33744	PYI10329.1
KZ826322.1	33803	36137	PYI10330.1
KZ826322.1	36364	36968	PYI10331.1
KZ826322.1	37227	39139	PYI10332.1
KZ826322.1	39232	41091	PYI10333.1
KZ826322.1	41274	42887	PYI10334.1
KZ826322.1	47443	50994	PYI10335.1
KZ826322.1	52464	54977	PYI10336.1
KZ826322.1	55535	58157	PYI10337.1
KZ826322.1	58219	60573	PYI10338.1
KZ826322.1	60585	63316	PYI10339.1
KZ826322.1	63601	64859	PYI10340.1
KZ826322.1	65002	65853	PYI10341.1
KZ826322.1	67205	68856	PYI10342.1
KZ826322.1	70285	70838	PYI10343.1
KZ826322.1	73164	74043	PYI10344.1
KZ826322.1	74043	74814	PYI10345.1
KZ826322.1	79801	80493	PYI10346.1
KZ826322.1	80648	82365	PYI10347.1
KZ826322.1	83309	84483	PYI10348.1
KZ826322.1	84561	86221	PYI10349.1
KZ826322.1	85881	86703	PYI10350.1
KZ826322.1	86928	90516	PYI10351.1
KZ826322.1	91930	94489	PYI10352.1
KZ826322.1	95351	98629	PYI10353.1
KZ826322.1	99976	102018	PYI10354.1
KZ826322.1	102352	105010	PYI10355.1
KZ826322.1	105550	106910	PYI10356.1
KZ826322.1	107410	109780	PYI10357.1
KZ826322.1	109750	110582	PYI10358.1
KZ826322.1	110690	111804	PYI10359.1
KZ826322.1	113299	116056	PYI10360.1
KZ826322.1	116326	116662	PYI10361.1
KZ826322.1	117113	118522	PYI10362.1
KZ826322.1	118659	121506	PYI10363.1
KZ826322.1	122163	123604	PYI10364.1
KZ826322.1	125412	126088	PYI10365.1
KZ826322.1	128054	129778	PYI10366.1
KZ826322.1	134934	135426	PYI10367.1
KZ826322.1	137243	139132	PYI10368.1
KZ826322.1	139617	142723	PYI10369.1
KZ826322.1	143007	148393	PYI10370.1
KZ826322.1	148538	150822	PYI10371.1
KZ826322.1	151972	152783	PYI10372.1
KZ826322.1	153495	154896	PYI10373.1
KZ826322.1	155326	156903	PYI10374.1
KZ826322.1	156848	160843	PYI10375.1
KZ826322.1	163656	164067	PYI10376.1
KZ826322.1	166181	169718	PYI10377.1
KZ826322.1	169676	170281	PYI10378.1
KZ826322.1	173148	176283	PYI10379.1
KZ826322.1	178169	180146	PYI10380.1
KZ826322.1	182143	185884	PYI10381.1
KZ826322.1	186088	187668	PYI10382.1
KZ826322.1	187812	189127	PYI10383.1
KZ826322.1	188925	190027	PYI10384.1
KZ826322.1	190202	190973	PYI10385.1
KZ826322.1	191119	193881	PYI10386.1
KZ826322.1	194192	195785	PYI10387.1
KZ826322.1	195421	196640	PYI10388.1
KZ826322.1	197391	198610	PYI10389.1
KZ826322.1	198391	200205	PYI10390.1
KZ826322.1	200585	201998	PYI10391.1
KZ826322.1	202803	203803	PYI10392.1
KZ826322.1	204299	205078	PYI10393.1
KZ826322.1	205539	206460	PYI10394.1
KZ826322.1	207240	208443	PYI10395.1
KZ826322.1	208381	210796	PYI10396.1
KZ826322.1	211540	213011	PYI10397.1
KZ826322.1	213922	214845	PYI10398.1
KZ826322.1	214973	216562	PYI10399.1
KZ826322.1	216768	221577	PYI10400.1
KZ826322.1	221746	222288	PYI10401.1
KZ826322.1	418854	421496	PYI10402.1
KZ826322.1	421834	423274	PYI10403.1
KZ826322.1	423080	424954	PYI10404.1
KZ826322.1	425082	427345	PYI10405.1
KZ826322.1	427681	434564	PYI10406.1
KZ826322.1	435311	437894	PYI10407.1
KZ826322.1	439377	440689	PYI10408.1
KZ826322.1	449504	451220	PYI10409.1
KZ826322.1	453776	455956	PYI10410.1
KZ826322.1	456139	457522	PYI10411.1
KZ826322.1	458413	467301	PYI10412.1
KZ826322.1	548365	549312	PYI10413.1
KZ826322.1	550326	554494	PYI10414.1
KZ826322.1	557801	559935	PYI10415.1
KZ826322.1	560680	561880	PYI10416.1
KZ826322.1	563201	565445	PYI10417.1
KZ826322.1	565948	566837	PYI10418.1
KZ826322.1	567035	569972	PYI10419.1
KZ826322.1	571331	573194	PYI10420.1
KZ826322.1	575190	576124	PYI10421.1
KZ826322.1	576293	579995	PYI10422.1
KZ826322.1	581778	583515	PYI10423.1
KZ826322.1	583911	585882	PYI10424.1
KZ826322.1	588384	591365	PYI10425.1
KZ826322.1	591779	593280	PYI10426.1
KZ826322.1	593493	594888	PYI10427.1
KZ826322.1	595760	597419	PYI10428.1
KZ826322.1	597711	598183	PYI10429.1
KZ826322.1	598859	600107	PYI10430.1
KZ826322.1	601201	603559	PYI10431.1
KZ826322.1	603588	604503	PYI10432.1
KZ826322.1	604852	606753	PYI10433.1
KZ826322.1	607116	614491	PYI10434.1
KZ826322.1	614913	615965	PYI10435.1
KZ826322.1	618407	619988	PYI10436.1
KZ826322.1	620647	623877	PYI10437.1
KZ826322.1	624297	625475	PYI10438.1
KZ826322.1	625867	627560	PYI10439.1
KZ826322.1	628860	631259	PYI10440.1
KZ826322.1	631449	633108	PYI10441.1
KZ826322.1	634986	635503	PYI10442.1
KZ826322.1	637183	639575	PYI10443.1
KZ826322.1	640251	641156	PYI10444.1
KZ826322.1	641297	641888	PYI10445.1
KZ826322.1	642996	644771	PYI10446.1
KZ826322.1	644716	646898	PYI10447.1
KZ826322.1	647021	647959	PYI10448.1
KZ826322.1	647819	650019	PYI10449.1
KZ826322.1	649665	650688	PYI10450.1
KZ826322.1	651552	653395	PYI10451.1
KZ826322.1	654341	657033	PYI10452.1
KZ826322.1	660092	662575	PYI10453.1
KZ826322.1	663063	663869	PYI10454.1
KZ826322.1	664460	667569	PYI10455.1
KZ826322.1	667821	669887	PYI10456.1
KZ826322.1	669941	671127	PYI10457.1
KZ826322.1	671562	673878	PYI10458.1
KZ826322.1	674511	676179	PYI10459.1
KZ826323.1	1995	3744	PYI10107.1
KZ826323.1	6162	8832	PYI10108.1
KZ826323.1	9973	12127	PYI10109.1
KZ826323.1	12367	14712	PYI10110.1
KZ826323.1	15285	16947	PYI10111.1
KZ826323.1	17774	19725	PYI10112.1
KZ826323.1	20471	21364	PYI10113.1
KZ826323.1	21580	22500	PYI10114.1
KZ826323.1	22783	24594	PYI10115.1
KZ826323.1	24647	25296	PYI10116.1
KZ826323.1	28906	31977	PYI10117.1
KZ826323.1	32815	34198	PYI10118.1
KZ826323.1	34881	35511	PYI10119.1
KZ826323.1	35871	40747	PYI10120.1
KZ826323.1	41175	43282	PYI10121.1
KZ826323.1	44178	46029	PYI10122.1
KZ826323.1	47194	50698	PYI10123.1
KZ826323.1	51205	51854	PYI10124.1
KZ826323.1	52731	54685	PYI10125.1
KZ826323.1	54819	56204	PYI10126.1
KZ826323.1	56303	57448	PYI10127.1
KZ826323.1	57802	59769	PYI10128.1
KZ826323.1	62396	63723	PYI10129.1
KZ826323.1	66708	67618	PYI10130.1
KZ826323.1	68193	72046	PYI10131.1
KZ826323.1	72616	74250	PYI10132.1
KZ826323.1	74396	77194	PYI10133.1
KZ826323.1	79416	81397	PYI10134.1
KZ826323.1	81686	82138	PYI10135.1
KZ826323.1	82964	88291	PYI10136.1
KZ826323.1	89481	89916	PYI10137.1
KZ826323.1	89921	91316	PYI10138.1
KZ826323.1	91417	95189	PYI10139.1
KZ826323.1	95607	98613	PYI10140.1
KZ826323.1	99631	101276	PYI10141.1
KZ826323.1	102630	104831	PYI10142.1
KZ826323.1	105636	106568	PYI10143.1
KZ826323.1	107245	108033	PYI10144.1
KZ826323.1	108323	111552	PYI10145.1
KZ826323.1	111762	113230	PYI10146.1
KZ826323.1	114215	115972	PYI10147.1
KZ826323.1	116960	119243	PYI10148.1
KZ826323.1	118759	119985	PYI10149.1
KZ826323.1	121431	124667	PYI10150.1
KZ826323.1	125588	126369	PYI10151.1
KZ826323.1	126813	128281	PYI10152.1
KZ826323.1	128899	129677	PYI10153.1
KZ826323.1	131956	133531	PYI10154.1
KZ826323.1	134145	135005	PYI10155.1
KZ826323.1	135837	137268	PYI10156.1
KZ826323.1	137657	139657	PYI10157.1
KZ826323.1	140469	144028	PYI10158.1
KZ826323.1	144205	145915	PYI10159.1
KZ826323.1	146269	147604	PYI10160.1
KZ826323.1	148182	148593	PYI10161.1
KZ826323.1	149293	150292	PYI10162.1
KZ826323.1	152630	154739	PYI10163.1
KZ826323.1	154825	155732	PYI10164.1
KZ826323.1	156956	159319	PYI10165.1
KZ826323.1	160125	162061	PYI10166.1
KZ826323.1	162346	163920	PYI10167.1
KZ826323.1	164050	168578	PYI10168.1
KZ826323.1	168610	169836	PYI10169.1
KZ826323.1	173868	176665	PYI10170.1
KZ826323.1	182912	183784	PYI10171.1
KZ826323.1	184522	187662	PYI10172.1
KZ826323.1	189870	190530	PYI10173.1
KZ826323.1	191149	193071	PYI10174.1
KZ826323.1	194361	197015	PYI10175.1
KZ826323.1	197106	199984	PYI10176.1
KZ826323.1	200015	202261	PYI10177.1
KZ826323.1	202378	204289	PYI10178.1
KZ826323.1	204422	207213	PYI10179.1
KZ826323.1	207394	212291	PYI10180.1
KZ826323.1	213654	216225	PYI10181.1
KZ826323.1	215790	216281	PYI10182.1
KZ826323.1	216382	217939	PYI10183.1
KZ826323.1	218321	224117	PYI10184.1
KZ826323.1	225198	226641	PYI10185.1
KZ826323.1	226789	230787	PYI10186.1
KZ826323.1	230964	232662	PYI10187.1
KZ826323.1	232808	234483	PYI10188.1
KZ826323.1	236224	239466	PYI10189.1
KZ826323.1	240347	242215	PYI10190.1
KZ826323.1	243477	245140	PYI10191.1
KZ826323.1	248004	249275	PYI10192.1
KZ826323.1	249986	251345	PYI10193.1
KZ826323.1	252024	253475	PYI10194.1
KZ826323.1	254959	255889	PYI10195.1
KZ826323.1	255503	255875	PYI10196.1
KZ826323.1	255979	258823	PYI10197.1
KZ826323.1	259476	260620	PYI10198.1
KZ826323.1	261077	265163	PYI10199.1
KZ826323.1	267570	270605	PYI10200.1
KZ826323.1	274219	276371	PYI10201.1
KZ826323.1	276844	279381	PYI10202.1
KZ826323.1	279502	280851	PYI10203.1
KZ826323.1	280407	280949	PYI10204.1
KZ826323.1	280848	283474	PYI10205.1
KZ826323.1	285334	288282	PYI10206.1
KZ826323.1	288733	290260	PYI10207.1
KZ826323.1	290754	294998	PYI10208.1
KZ826323.1	296124	298334	PYI10209.1
KZ826323.1	298770	300242	PYI10210.1
KZ826323.1	300632	301669	PYI10211.1
KZ826323.1	302799	306061	PYI10212.1
KZ826323.1	306207	308018	PYI10213.1
KZ826323.1	318299	319877	PYI10214.1
KZ826323.1	320222	321567	PYI10215.1
KZ826323.1	322080	324386	PYI10216.1
KZ826323.1	324464	325833	PYI10217.1
KZ826323.1	325848	326725	PYI10218.1
KZ826323.1	327240	330960	PYI10219.1
KZ826323.1	332851	334827	PYI10220.1
KZ826323.1	335354	337515	PYI10221.1
KZ826323.1	338816	340998	PYI10222.1
KZ826323.1	343478	346587	PYI10223.1
KZ826323.1	347962	354643	PYI10224.1
KZ826323.1	354857	355582	PYI10225.1
KZ826323.1	356264	357760	PYI10226.1
KZ826323.1	358325	361224	PYI10227.1
KZ826323.1	364611	366860	PYI10228.1
KZ826323.1	371041	372565	PYI10229.1
KZ826323.1	372753	374529	PYI10230.1
KZ826323.1	374945	375737	PYI10231.1
KZ826323.1	376114	378689	PYI10232.1
KZ826323.1	381460	383613	PYI10233.1
KZ826323.1	383799	388602	PYI10234.1
KZ826323.1	388839	390546	PYI10235.1
KZ826323.1	391554	392174	PYI10236.1
KZ826323.1	392332	393879	PYI10237.1
KZ826323.1	394529	395441	PYI10238.1
KZ826323.1	395697	396770	PYI10239.1
KZ826323.1	396711	398146	PYI10240.1
KZ826323.1	399308	400122	PYI10241.1
KZ826323.1	402195	403913	PYI10242.1
KZ826323.1	413069	415390	PYI10243.1
KZ826323.1	416833	417928	PYI10244.1
KZ826323.1	418231	421179	PYI10245.1
KZ826323.1	421358	422472	PYI10246.1
KZ826323.1	422659	426271	PYI10247.1
KZ826323.1	426974	429088	PYI10248.1
KZ826323.1	429898	432127	PYI10249.1
KZ826323.1	432249	433395	PYI10250.1
KZ826323.1	433455	435299	PYI10251.1
KZ826323.1	436023	437138	PYI10252.1
KZ826323.1	437911	439021	PYI10253.1
KZ826323.1	442912	445756	PYI10254.1
KZ826323.1	447097	449414	PYI10255.1
KZ826323.1	450333	452073	PYI10256.1
KZ826323.1	452769	454345	PYI10257.1
KZ826323.1	454579	455623	PYI10258.1
KZ826323.1	456415	457643	PYI10259.1
KZ826323.1	458325	458726	PYI10260.1
KZ826323.1	459597	460778	PYI10261.1
KZ826323.1	461480	462715	PYI10262.1
KZ826323.1	462871	464855	PYI10263.1
KZ826323.1	465160	466941	PYI10264.1
KZ826323.1	467141	469531	PYI10265.1
KZ826323.1	469719	471278	PYI10266.1
KZ826323.1	471841	473059	PYI10267.1
KZ826323.1	477311	478008	PYI10268.1
KZ826323.1	479024	480371	PYI10269.1
KZ826323.1	480839	488364	PYI10270.1
KZ826323.1	494214	500077	PYI10271.1
KZ826323.1	502321	502807	PYI10272.1
KZ826323.1	502899	503650	PYI10273.1
KZ826323.1	503174	504369	PYI10274.1
KZ826323.1	505385	506706	PYI10275.1
KZ826323.1	508310	509406	PYI10276.1
KZ826323.1	509630	512636	PYI10277.1
KZ826323.1	512765	514126	PYI10278.1
KZ826323.1	514159	516303	PYI10279.1
KZ826323.1	516329	518486	PYI10280.1
KZ826323.1	519671	522496	PYI10281.1
KZ826323.1	522496	523012	PYI10282.1
KZ826323.1	526504	530007	PYI10283.1
KZ826323.1	529591	530525	PYI10284.1
KZ826323.1	530625	535811	PYI10285.1
KZ826323.1	571003	572861	PYI10286.1
KZ826323.1	573297	574076	PYI10287.1
KZ826323.1	575551	576573	PYI10288.1
KZ826323.1	580430	581777	PYI10289.1
KZ826323.1	582549	583886	PYI10290.1
KZ826323.1	584334	585858	PYI10291.1
KZ826323.1	586079	587868	PYI10292.1
KZ826323.1	588234	588751	PYI10293.1
KZ826323.1	591138	591915	PYI10294.1
KZ826323.1	592807	595330	PYI10295.1
KZ826323.1	596780	598651	PYI10296.1
KZ826323.1	599659	601597	PYI10297.1
KZ826323.1	601875	604199	PYI10298.1
KZ826323.1	604396	605370	PYI10299.1
KZ826323.1	605923	606891	PYI10300.1
KZ826323.1	607010	608503	PYI10301.1
KZ826323.1	608400	609608	PYI10302.1
KZ826323.1	609963	610892	PYI10303.1
KZ826323.1	611242	612327	PYI10304.1
KZ826323.1	614542	617279	PYI10305.1
KZ826323.1	618787	619640	PYI10306.1
KZ826323.1	620038	621028	PYI10307.1
KZ826323.1	621719	623942	PYI10308.1
KZ826323.1	623665	625024	PYI10309.1
KZ826323.1	625541	626653	PYI10310.1
KZ826323.1	627150	627570	PYI10311.1
KZ826323.1	627809	630220	PYI10312.1
KZ826323.1	630368	631204	PYI10313.1
KZ826323.1	632341	633337	PYI10314.1
KZ826323.1	633453	635560	PYI10315.1
KZ826323.1	636730	637519	PYI10316.1
KZ826323.1	637660	639336	PYI10317.1
KZ826323.1	640062	644819	PYI10318.1
KZ826323.1	645375	646866	PYI10319.1
KZ826323.1	649516	650388	PYI10320.1
KZ826324.1	183	753	PYI09899.1
KZ826324.1	546	1331	PYI09900.1
KZ826324.1	1247	2525	PYI09901.1
KZ826324.1	3155	5633	PYI09902.1
KZ826324.1	5671	7364	PYI09903.1
KZ826324.1	7771	8635	PYI09904.1
KZ826324.1	9936	13581	PYI09905.1
KZ826324.1	14460	17383	PYI09906.1
KZ826324.1	17702	21177	PYI09907.1
KZ826324.1	21180	23239	PYI09908.1
KZ826324.1	23977	28464	PYI09909.1
KZ826324.1	28631	31183	PYI09910.1
KZ826324.1	31821	33382	PYI09911.1
KZ826324.1	33620	33975	PYI09912.1
KZ826324.1	34220	36253	PYI09913.1
KZ826324.1	37271	38543	PYI09914.1
KZ826324.1	39827	41950	PYI09915.1
KZ826324.1	45520	47308	PYI09916.1
KZ826324.1	47533	48644	PYI09917.1
KZ826324.1	48682	49634	PYI09918.1
KZ826324.1	49337	49635	PYI09919.1
KZ826324.1	49918	51660	PYI09920.1
KZ826324.1	51880	54589	PYI09921.1
KZ826324.1	56632	59527	PYI09922.1
KZ826324.1	59688	67754	PYI09923.1
KZ826324.1	68020	69456	PYI09924.1
KZ826324.1	69793	72149	PYI09925.1
KZ826324.1	72315	75258	PYI09926.1
KZ826324.1	75431	77318	PYI09927.1
KZ826324.1	78448	79953	PYI09928.1
KZ826324.1	81038	82914	PYI09929.1
KZ826324.1	83132	84048	PYI09930.1
KZ826324.1	84849	87183	PYI09931.1
KZ826324.1	87604	89273	PYI09932.1
KZ826324.1	89688	91268	PYI09933.1
KZ826324.1	93115	94418	PYI09934.1
KZ826324.1	96312	97139	PYI09935.1
KZ826324.1	98080	98362	PYI09936.1
KZ826324.1	100875	101320	PYI09937.1
KZ826324.1	102825	104905	PYI09938.1
KZ826324.1	105228	106338	PYI09939.1
KZ826324.1	106532	108161	PYI09940.1
KZ826324.1	109092	111463	PYI09941.1
KZ826324.1	112074	114356	PYI09942.1
KZ826324.1	114356	114810	PYI09943.1
KZ826324.1	114830	116205	PYI09944.1
KZ826324.1	116336	118384	PYI09945.1
KZ826324.1	118557	119854	PYI09946.1
KZ826324.1	120096	122251	PYI09947.1
KZ826324.1	122584	123584	PYI09948.1
KZ826324.1	127234	129199	PYI09949.1
KZ826324.1	129877	131745	PYI09950.1
KZ826324.1	132583	133833	PYI09951.1
KZ826324.1	134393	136448	PYI09952.1
KZ826324.1	136354	138438	PYI09953.1
KZ826324.1	140267	142267	PYI09954.1
KZ826324.1	142028	144102	PYI09955.1
KZ826324.1	144459	146245	PYI09956.1
KZ826324.1	146568	147338	PYI09957.1
KZ826324.1	147477	148625	PYI09958.1
KZ826324.1	149287	151971	PYI09959.1
KZ826324.1	153082	153584	PYI09960.1
KZ826324.1	154293	156578	PYI09961.1
KZ826324.1	157070	158650	PYI09962.1
KZ826324.1	159410	171241	PYI09963.1
KZ826324.1	171865	173405	PYI09964.1
KZ826324.1	173787	174946	PYI09965.1
KZ826324.1	175780	176521	PYI09966.1
KZ826324.1	177212	179135	PYI09967.1
KZ826324.1	178846	180489	PYI09968.1
KZ826324.1	180519	181493	PYI09969.1
KZ826324.1	182579	184337	PYI09970.1
KZ826324.1	184857	186606	PYI09971.1
KZ826324.1	187589	189495	PYI09972.1
KZ826324.1	189548	190944	PYI09973.1
KZ826324.1	190858	196362	PYI09974.1
KZ826324.1	199441	201353	PYI09975.1
KZ826324.1	202589	203553	PYI09976.1
KZ826324.1	203764	204692	PYI09977.1
KZ826324.1	204768	206711	PYI09978.1
KZ826324.1	208799	210479	PYI09979.1
KZ826324.1	219048	221282	PYI09980.1
KZ826324.1	221489	222307	PYI09981.1
KZ826324.1	222491	223098	PYI09982.1
KZ826324.1	224214	225670	PYI09983.1
KZ826324.1	226571	232264	PYI09984.1
KZ826324.1	232976	235954	PYI09985.1
KZ826324.1	237023	239356	PYI09986.1
KZ826324.1	240553	242534	PYI09987.1
KZ826324.1	242790	245393	PYI09988.1
KZ826324.1	245618	249700	PYI09989.1
KZ826324.1	249612	250600	PYI09990.1
KZ826324.1	250766	252593	PYI09991.1
KZ826324.1	252716	254685	PYI09992.1
KZ826324.1	254927	257397	PYI09993.1
KZ826324.1	257264	258089	PYI09994.1
KZ826324.1	258116	258445	PYI09995.1
KZ826324.1	258535	259136	PYI09996.1
KZ826324.1	260620	262338	PYI09997.1
KZ826324.1	262303	263499	PYI09998.1
KZ826324.1	263500	266736	PYI09999.1
KZ826324.1	267531	270044	PYI10000.1
KZ826324.1	273149	273780	PYI10001.1
KZ826324.1	282032	285198	PYI10002.1
KZ826324.1	285355	288576	PYI10003.1
KZ826324.1	288404	290285	PYI10004.1
KZ826324.1	290628	293736	PYI10005.1
KZ826324.1	296791	299564	PYI10006.1
KZ826324.1	299831	301377	PYI10007.1
KZ826324.1	302278	305636	PYI10008.1
KZ826324.1	306114	308014	PYI10009.1
KZ826324.1	308168	309020	PYI10010.1
KZ826324.1	309229	311623	PYI10011.1
KZ826324.1	312991	314055	PYI10012.1
KZ826324.1	314875	315901	PYI10013.1
KZ826324.1	317720	319837	PYI10014.1
KZ826324.1	320167	325622	PYI10015.1
KZ826324.1	327125	328219	PYI10016.1
KZ826324.1	328813	329584	PYI10017.1
KZ826324.1	330583	335836	PYI10018.1
KZ826324.1	336367	336972	PYI10019.1
KZ826324.1	337284	339175	PYI10020.1
KZ826324.1	339673	341851	PYI10021.1
KZ826324.1	343021	348562	PYI10022.1
KZ826324.1	352265	353537	PYI10023.1
KZ826324.1	354809	357381	PYI10024.1
KZ826324.1	357551	363027	PYI10025.1
KZ826324.1	364394	366805	PYI10026.1
KZ826324.1	366760	367820	PYI10027.1
KZ826324.1	374335	375248	PYI10028.1
KZ826324.1	375447	376661	PYI10029.1
KZ826324.1	376836	377728	PYI10030.1
KZ826324.1	378130	380300	PYI10031.1
KZ826324.1	380405	382203	PYI10032.1
KZ826324.1	385181	386048	PYI10033.1
KZ826324.1	386749	388565	PYI10034.1
KZ826324.1	389465	392350	PYI10035.1
KZ826324.1	393659	395927	PYI10036.1
KZ826324.1	396060	398057	PYI10037.1
KZ826324.1	398117	400172	PYI10038.1
KZ826324.1	400575	401266	PYI10039.1
KZ826324.1	401266	406360	PYI10040.1
KZ826324.1	409585	410126	PYI10041.1
KZ826324.1	411186	412565	PYI10042.1
KZ826324.1	413546	415734	PYI10043.1
KZ826324.1	416472	418638	PYI10044.1
KZ826324.1	419155	420179	PYI10045.1
KZ826324.1	420178	420580	PYI10046.1
KZ826324.1	420587	422421	PYI10047.1
KZ826324.1	424922	427614	PYI10048.1
KZ826324.1	428470	429815	PYI10049.1
KZ826324.1	430209	433414	PYI10050.1
KZ826324.1	433184	433985	PYI10051.1
KZ826324.1	440197	441869	PYI10052.1
KZ826324.1	443005	445791	PYI10053.1
KZ826324.1	446733	447490	PYI10054.1
KZ826324.1	448153	449545	PYI10055.1
KZ826324.1	454759	456789	PYI10056.1
KZ826324.1	460109	461497	PYI10057.1
KZ826324.1	461555	462326	PYI10058.1
KZ826324.1	463388	464492	PYI10059.1
KZ826324.1	464576	466496	PYI10060.1
KZ826324.1	466774	468814	PYI10061.1
KZ826324.1	469073	471417	PYI10062.1
KZ826324.1	472135	475325	PYI10063.1
KZ826324.1	475400	476134	PYI10064.1
KZ826324.1	476789	478733	PYI10065.1
KZ826324.1	478907	485220	PYI10066.1
KZ826324.1	486048	487053	PYI10067.1
KZ826324.1	490407	492656	PYI10068.1
KZ826324.1	492746	493457	PYI10069.1
KZ826324.1	493487	495163	PYI10070.1
KZ826324.1	495381	497871	PYI10071.1
KZ826324.1	498116	500168	PYI10072.1
KZ826324.1	502712	503950	PYI10073.1
KZ826324.1	504520	505150	PYI10074.1
KZ826324.1	504914	506251	PYI10075.1
KZ826324.1	506726	508384	PYI10076.1
KZ826324.1	511473	513881	PYI10077.1
KZ826324.1	513881	515358	PYI10078.1
KZ826324.1	515815	517790	PYI10079.1
KZ826324.1	518524	520449	PYI10080.1
KZ826324.1	520270	521687	PYI10081.1
KZ826324.1	522145	523845	PYI10082.1
KZ826324.1	524209	528144	PYI10083.1
KZ826324.1	527997	529215	PYI10084.1
KZ826324.1	529764	531281	PYI10085.1
KZ826324.1	532768	535293	PYI10086.1
KZ826324.1	535075	536294	PYI10087.1
KZ826324.1	536468	537544	PYI10088.1
KZ826324.1	537733	538359	PYI10089.1
KZ826324.1	538479	539724	PYI10090.1
KZ826324.1	539698	542682	PYI10091.1
KZ826324.1	545175	547023	PYI10092.1
KZ826324.1	548067	550175	PYI10093.1
KZ826324.1	550404	551599	PYI10094.1
KZ826324.1	551169	552000	PYI10095.1
KZ826324.1	552261	557687	PYI10096.1
KZ826324.1	558672	560171	PYI10097.1
KZ826324.1	561157	566688	PYI10098.1
KZ826324.1	566398	566878	PYI10099.1
KZ826324.1	567118	569902	PYI10100.1
KZ826324.1	569948	572219	PYI10101.1
KZ826324.1	572343	574580	PYI10102.1
KZ826324.1	574683	578796	PYI10103.1
KZ826324.1	580424	581582	PYI10104.1
KZ826324.1	581419	582390	PYI10105.1
KZ826324.1	583151	584237	PYI10106.1
KZ826325.1	21508	23692	PYI09713.1
KZ826325.1	26704	28036	PYI09714.1
KZ826325.1	30579	31560	PYI09715.1
KZ826325.1	31509	33229	PYI09716.1
KZ826325.1	34069	35460	PYI09717.1
KZ826325.1	35767	36762	PYI09718.1
KZ826325.1	38878	40577	PYI09719.1
KZ826325.1	40939	42561	PYI09720.1
KZ826325.1	42645	43533	PYI09721.1
KZ826325.1	44534	46847	PYI09722.1
KZ826325.1	47086	48891	PYI09723.1
KZ826325.1	48893	50950	PYI09724.1
KZ826325.1	51184	53407	PYI09725.1
KZ826325.1	53624	56957	PYI09726.1
KZ826325.1	57170	58409	PYI09727.1
KZ826325.1	58420	59676	PYI09728.1
KZ826325.1	60443	61360	PYI09729.1
KZ826325.1	66888	68323	PYI09730.1
KZ826325.1	68842	70712	PYI09731.1
KZ826325.1	72451	74639	PYI09732.1
KZ826325.1	74703	75884	PYI09733.1
KZ826325.1	77868	78696	PYI09734.1
KZ826325.1	79612	80889	PYI09735.1
KZ826325.1	81334	82873	PYI09736.1
KZ826325.1	83061	85554	PYI09737.1
KZ826325.1	85960	86902	PYI09738.1
KZ826325.1	87194	88209	PYI09739.1
KZ826325.1	88278	90381	PYI09740.1
KZ826325.1	90763	91782	PYI09741.1
KZ826325.1	91993	93225	PYI09742.1
KZ826325.1	93405	94727	PYI09743.1
KZ826325.1	95821	97648	PYI09744.1
KZ826325.1	97438	99188	PYI09745.1
KZ826325.1	100169	102368	PYI09746.1
KZ826325.1	102581	105595	PYI09747.1
KZ826325.1	106627	108466	PYI09748.1
KZ826325.1	109208	110450	PYI09749.1
KZ826325.1	111384	117673	PYI09750.1
KZ826325.1	117817	121423	PYI09751.1
KZ826325.1	122377	123716	PYI09752.1
KZ826325.1	124135	124844	PYI09753.1
KZ826325.1	124844	125453	PYI09754.1
KZ826325.1	127492	128766	PYI09755.1
KZ826325.1	129347	130331	PYI09756.1
KZ826325.1	130433	130955	PYI09757.1
KZ826325.1	133090	134122	PYI09758.1
KZ826325.1	134348	136716	PYI09759.1
KZ826325.1	136796	139000	PYI09760.1
KZ826325.1	139000	140291	PYI09761.1
KZ826325.1	140451	142161	PYI09762.1
KZ826325.1	142370	143698	PYI09763.1
KZ826325.1	143940	146378	PYI09764.1
KZ826325.1	146067	147781	PYI09765.1
KZ826325.1	147845	149669	PYI09766.1
KZ826325.1	150904	152321	PYI09767.1
KZ826325.1	152593	153597	PYI09768.1
KZ826325.1	154168	155202	PYI09769.1
KZ826325.1	156399	158162	PYI09770.1
KZ826325.1	158575	160210	PYI09771.1
KZ826325.1	160390	161758	PYI09772.1
KZ826325.1	161706	163699	PYI09773.1
KZ826325.1	164284	165741	PYI09774.1
KZ826325.1	165962	167390	PYI09775.1
KZ826325.1	167729	169007	PYI09776.1
KZ826325.1	169481	171796	PYI09777.1
KZ826325.1	171886	173544	PYI09778.1
KZ826325.1	173867	175261	PYI09779.1
KZ826325.1	177906	178584	PYI09780.1
KZ826325.1	179230	180114	PYI09781.1
KZ826325.1	180520	182360	PYI09782.1
KZ826325.1	183062	184797	PYI09783.1
KZ826325.1	192092	193412	PYI09784.1
KZ826325.1	194732	195135	PYI09785.1
KZ826325.1	207502	209187	PYI09786.1
KZ826325.1	209677	211292	PYI09787.1
KZ826325.1	214042	215952	PYI09788.1
KZ826325.1	216456	217411	PYI09789.1
KZ826325.1	217492	219433	PYI09790.1
KZ826325.1	220497	221900	PYI09791.1
KZ826325.1	222636	224012	PYI09792.1
KZ826325.1	224271	226204	PYI09793.1
KZ826325.1	226838	228254	PYI09794.1
KZ826325.1	230550	232389	PYI09795.1
KZ826325.1	232769	233916	PYI09796.1
KZ826325.1	234841	236667	PYI09797.1
KZ826325.1	237404	238810	PYI09798.1
KZ826325.1	238892	240644	PYI09799.1
KZ826325.1	240644	241610	PYI09800.1
KZ826325.1	241766	243256	PYI09801.1
KZ826325.1	243337	245919	PYI09802.1
KZ826325.1	246573	247523	PYI09803.1
KZ826325.1	247773	248919	PYI09804.1
KZ826325.1	249624	251426	PYI09805.1
KZ826325.1	252605	257179	PYI09806.1
KZ826325.1	257780	259822	PYI09807.1
KZ826325.1	262548	263913	PYI09808.1
KZ826325.1	265019	266910	PYI09809.1
KZ826325.1	273303	276395	PYI09810.1
KZ826325.1	276371	277975	PYI09811.1
KZ826325.1	278536	280192	PYI09812.1
KZ826325.1	280484	280978	PYI09813.1
KZ826325.1	281333	281993	PYI09814.1
KZ826325.1	282179	284318	PYI09815.1
KZ826325.1	284476	286797	PYI09816.1
KZ826325.1	292122	293035	PYI09817.1
KZ826325.1	296689	298352	PYI09818.1
KZ826325.1	299321	303630	PYI09819.1
KZ826325.1	303945	304801	PYI09820.1
KZ826325.1	304761	306113	PYI09821.1
KZ826325.1	306141	307101	PYI09822.1
KZ826325.1	307203	307908	PYI09823.1
KZ826325.1	307899	312004	PYI09824.1
KZ826325.1	314626	315728	PYI09825.1
KZ826325.1	315833	319306	PYI09826.1
KZ826325.1	319715	320950	PYI09827.1
KZ826325.1	320890	322777	PYI09828.1
KZ826325.1	325663	327530	PYI09829.1
KZ826325.1	328072	330521	PYI09830.1
KZ826325.1	330822	331717	PYI09831.1
KZ826325.1	331717	332354	PYI09832.1
KZ826325.1	333239	334302	PYI09833.1
KZ826325.1	334629	335403	PYI09834.1
KZ826325.1	336703	337284	PYI09835.1
KZ826325.1	337842	338735	PYI09836.1
KZ826325.1	338970	340649	PYI09837.1
KZ826325.1	340920	341936	PYI09838.1
KZ826325.1	342221	343507	PYI09839.1
KZ826325.1	343752	344838	PYI09840.1
KZ826325.1	346018	347871	PYI09841.1
KZ826325.1	348132	349143	PYI09842.1
KZ826325.1	349690	351106	PYI09843.1
KZ826325.1	352009	353167	PYI09844.1
KZ826325.1	376726	378287	PYI09845.1
KZ826325.1	378363	379540	PYI09846.1
KZ826325.1	380026	381040	PYI09847.1
KZ826325.1	381397	382381	PYI09848.1
KZ826325.1	382381	384624	PYI09849.1
KZ826325.1	384834	386405	PYI09850.1
KZ826325.1	386958	388261	PYI09851.1
KZ826325.1	390374	391960	PYI09852.1
KZ826325.1	396723	398232	PYI09853.1
KZ826325.1	398626	400431	PYI09854.1
KZ826325.1	401378	402134	PYI09855.1
KZ826325.1	402382	403851	PYI09856.1
KZ826325.1	404665	405556	PYI09857.1
KZ826325.1	406471	407141	PYI09858.1
KZ826325.1	408538	409409	PYI09859.1
KZ826325.1	409889	410898	PYI09860.1
KZ826325.1	411992	412873	PYI09861.1
KZ826325.1	413306	418200	PYI09862.1
KZ826325.1	420089	422314	PYI09863.1
KZ826325.1	423383	424732	PYI09864.1
KZ826325.1	425194	426297	PYI09865.1
KZ826325.1	427185	427754	PYI09866.1
KZ826325.1	428814	430479	PYI09867.1
KZ826325.1	430648	432508	PYI09868.1
KZ826325.1	437443	439645	PYI09869.1
KZ826325.1	439838	442598	PYI09870.1
KZ826325.1	442914	443610	PYI09871.1
KZ826325.1	444407	445863	PYI09872.1
KZ826325.1	446772	448518	PYI09873.1
KZ826325.1	448698	450395	PYI09874.1
KZ826325.1	450745	452162	PYI09875.1
KZ826325.1	452306	453966	PYI09876.1
KZ826325.1	455873	457000	PYI09877.1
KZ826325.1	457714	458780	PYI09878.1
KZ826325.1	460453	462897	PYI09879.1
KZ826325.1	463577	465087	PYI09880.1
KZ826325.1	466783	468521	PYI09881.1
KZ826325.1	468973	472567	PYI09882.1
KZ826325.1	472496	473143	PYI09883.1
KZ826325.1	474157	474918	PYI09884.1
KZ826325.1	477329	481139	PYI09885.1
KZ826325.1	481374	482908	PYI09886.1
KZ826325.1	483092	484621	PYI09887.1
KZ826325.1	484945	488277	PYI09888.1
KZ826325.1	488433	494929	PYI09889.1
KZ826325.1	494866	495951	PYI09890.1
KZ826325.1	496089	498341	PYI09891.1
KZ826325.1	502618	503113	PYI09892.1
KZ826325.1	504464	507745	PYI09893.1
KZ826325.1	508288	510038	PYI09894.1
KZ826325.1	510066	513391	PYI09895.1
KZ826325.1	513652	517195	PYI09896.1
KZ826325.1	517400	518426	PYI09897.1
KZ826325.1	518492	519398	PYI09898.1
KZ826326.1	0	1575	PYI09528.1
KZ826326.1	1543	4977	PYI09529.1
KZ826326.1	5547	6870	PYI09530.1
KZ826326.1	8458	9055	PYI09531.1
KZ826326.1	14312	14579	PYI09532.1
KZ826326.1	15678	17043	PYI09533.1
KZ826326.1	17551	19486	PYI09534.1
KZ826326.1	19391	21493	PYI09535.1
KZ826326.1	21726	22685	PYI09536.1
KZ826326.1	26316	27768	PYI09537.1
KZ826326.1	27780	29162	PYI09538.1
KZ826326.1	30023	30845	PYI09539.1
KZ826326.1	31718	33430	PYI09540.1
KZ826326.1	33672	34935	PYI09541.1
KZ826326.1	35070	35916	PYI09542.1
KZ826326.1	37380	38645	PYI09543.1
KZ826326.1	39633	41007	PYI09544.1
KZ826326.1	42353	43912	PYI09545.1
KZ826326.1	47001	48968	PYI09546.1
KZ826326.1	52927	55707	PYI09547.1
KZ826326.1	57302	59093	PYI09548.1
KZ826326.1	59147	60560	PYI09549.1
KZ826326.1	60891	62128	PYI09550.1
KZ826326.1	63210	64095	PYI09551.1
KZ826326.1	64488	66380	PYI09552.1
KZ826326.1	67151	68696	PYI09553.1
KZ826326.1	69266	70863	PYI09554.1
KZ826326.1	71101	71809	PYI09555.1
KZ826326.1	71991	73478	PYI09556.1
KZ826326.1	78516	80828	PYI09557.1
KZ826326.1	80913	81986	PYI09558.1
KZ826326.1	82246	83872	PYI09559.1
KZ826326.1	84576	86752	PYI09560.1
KZ826326.1	89116	89911	PYI09561.1
KZ826326.1	91271	92394	PYI09562.1
KZ826326.1	92751	93521	PYI09563.1
KZ826326.1	96187	97621	PYI09564.1
KZ826326.1	97907	98805	PYI09565.1
KZ826326.1	101475	102329	PYI09566.1
KZ826326.1	104398	106234	PYI09567.1
KZ826326.1	106594	107270	PYI09568.1
KZ826326.1	107365	108366	PYI09569.1
KZ826326.1	108639	110737	PYI09570.1
KZ826326.1	110982	113217	PYI09571.1
KZ826326.1	113963	115381	PYI09572.1
KZ826326.1	116810	118389	PYI09573.1
KZ826326.1	119417	122076	PYI09574.1
KZ826326.1	122601	131800	PYI09575.1
KZ826326.1	131964	132651	PYI09576.1
KZ826326.1	133338	139423	PYI09577.1
KZ826326.1	139631	141142	PYI09578.1
KZ826326.1	141199	142508	PYI09579.1
KZ826326.1	142509	144239	PYI09580.1
KZ826326.1	144323	146004	PYI09581.1
KZ826326.1	146167	150382	PYI09582.1
KZ826326.1	151133	152986	PYI09583.1
KZ826326.1	153323	155066	PYI09584.1
KZ826326.1	155571	158111	PYI09585.1
KZ826326.1	158946	163271	PYI09586.1
KZ826326.1	163755	165709	PYI09587.1
KZ826326.1	166443	168021	PYI09588.1
KZ826326.1	168178	169290	PYI09589.1
KZ826326.1	169686	171778	PYI09590.1
KZ826326.1	172249	173793	PYI09591.1
KZ826326.1	173916	175119	PYI09592.1
KZ826326.1	175243	176460	PYI09593.1
KZ826326.1	176544	177738	PYI09594.1
KZ826326.1	178148	179774	PYI09595.1
KZ826326.1	179824	181695	PYI09596.1
KZ826326.1	182304	183333	PYI09597.1
KZ826326.1	183939	186434	PYI09598.1
KZ826326.1	187248	188646	PYI09599.1
KZ826326.1	188831	191028	PYI09600.1
KZ826326.1	192124	193898	PYI09601.1
KZ826326.1	194560	195910	PYI09602.1
KZ826326.1	195810	197574	PYI09603.1
KZ826326.1	198479	199800	PYI09604.1
KZ826326.1	201708	203105	PYI09605.1
KZ826326.1	204753	207446	PYI09606.1
KZ826326.1	209981	211144	PYI09607.1
KZ826326.1	211658	213046	PYI09608.1
KZ826326.1	213714	214852	PYI09609.1
KZ826326.1	216050	216814	PYI09610.1
KZ826326.1	216959	217933	PYI09611.1
KZ826326.1	218805	219816	PYI09612.1
KZ826326.1	220131	221690	PYI09613.1
KZ826326.1	222607	225514	PYI09614.1
KZ826326.1	228726	231363	PYI09615.1
KZ826326.1	231637	232045	PYI09616.1
KZ826326.1	232712	234395	PYI09617.1
KZ826326.1	234974	237742	PYI09618.1
KZ826326.1	241175	241549	PYI09619.1
KZ826326.1	241737	243471	PYI09620.1
KZ826326.1	244044	246852	PYI09621.1
KZ826326.1	247437	249142	PYI09622.1
KZ826326.1	257326	258523	PYI09623.1
KZ826326.1	258815	259776	PYI09624.1
KZ826326.1	259875	261657	PYI09625.1
KZ826326.1	262035	262443	PYI09626.1
KZ826326.1	262758	264554	PYI09627.1
KZ826326.1	265747	267719	PYI09628.1
KZ826326.1	268493	269106	PYI09629.1
KZ826326.1	270126	271984	PYI09630.1
KZ826326.1	273335	274471	PYI09631.1
KZ826326.1	274791	276945	PYI09632.1
KZ826326.1	277183	279145	PYI09633.1
KZ826326.1	280796	283191	PYI09634.1
KZ826326.1	283401	285661	PYI09635.1
KZ826326.1	286847	289200	PYI09636.1
KZ826326.1	289945	291095	PYI09637.1
KZ826326.1	292041	294130	PYI09638.1
KZ826326.1	293925	297214	PYI09639.1
KZ826326.1	298331	300360	PYI09640.1
KZ826326.1	300579	301446	PYI09641.1
KZ826326.1	301730	302153	PYI09642.1
KZ826326.1	302237	303111	PYI09643.1
KZ826326.1	303793	306121	PYI09644.1
KZ826326.1	305888	309353	PYI09645.1
KZ826326.1	309418	310101	PYI09646.1
KZ826326.1	310364	311703	PYI09647.1
KZ826326.1	313676	314381	PYI09648.1
KZ826326.1	315624	317080	PYI09649.1
KZ826326.1	317513	320762	PYI09650.1
KZ826326.1	322697	324322	PYI09651.1
KZ826326.1	329628	330351	PYI09652.1
KZ826326.1	333674	339447	PYI09653.1
KZ826326.1	339701	340612	PYI09654.1
KZ826326.1	341299	342787	PYI09655.1
KZ826326.1	345282	346443	PYI09656.1
KZ826326.1	347112	349430	PYI09657.1
KZ826326.1	349605	351840	PYI09658.1
KZ826326.1	354838	359224	PYI09659.1
KZ826326.1	360400	362515	PYI09660.1
KZ826326.1	365843	366807	PYI09661.1
KZ826326.1	372713	375128	PYI09662.1
KZ826326.1	375214	376373	PYI09663.1
KZ826326.1	376450	377206	PYI09664.1
KZ826326.1	377592	378843	PYI09665.1
KZ826326.1	379185	380069	PYI09666.1
KZ826326.1	380139	381618	PYI09667.1
KZ826326.1	381784	382997	PYI09668.1
KZ826326.1	382998	384810	PYI09669.1
KZ826326.1	384927	385646	PYI09670.1
KZ826326.1	386076	387577	PYI09671.1
KZ826326.1	388730	393413	PYI09672.1
KZ826326.1	393855	397302	PYI09673.1
KZ826326.1	398344	399615	PYI09674.1
KZ826326.1	400105	401722	PYI09675.1
KZ826326.1	402116	404267	PYI09676.1
KZ826326.1	404235	406942	PYI09677.1
KZ826326.1	407352	408760	PYI09678.1
KZ826326.1	409608	410854	PYI09679.1
KZ826326.1	410901	413200	PYI09680.1
KZ826326.1	415134	415712	PYI09681.1
KZ826326.1	415735	419115	PYI09682.1
KZ826326.1	420643	427603	PYI09683.1
KZ826326.1	428908	429418	PYI09684.1
KZ826326.1	432498	434572	PYI09685.1
KZ826326.1	435180	435696	PYI09686.1
KZ826326.1	436019	437312	PYI09687.1
KZ826326.1	437582	440026	PYI09688.1
KZ826326.1	443190	447761	PYI09689.1
KZ826326.1	448157	450070	PYI09690.1
KZ826326.1	450189	451536	PYI09691.1
KZ826326.1	451466	452597	PYI09692.1
KZ826326.1	453279	454209	PYI09693.1
KZ826326.1	454663	456112	PYI09694.1
KZ826326.1	458182	460372	PYI09695.1
KZ826326.1	462931	467736	PYI09696.1
KZ826326.1	469007	469681	PYI09697.1
KZ826326.1	469868	471817	PYI09698.1
KZ826326.1	472500	474687	PYI09699.1
KZ826326.1	476955	477572	PYI09700.1
KZ826326.1	479012	481766	PYI09701.1
KZ826326.1	483018	483680	PYI09702.1
KZ826326.1	488792	489894	PYI09703.1
KZ826326.1	489999	491041	PYI09704.1
KZ826326.1	491496	492729	PYI09705.1
KZ826326.1	493665	497090	PYI09706.1
KZ826326.1	497502	498178	PYI09707.1
KZ826326.1	498866	501863	PYI09708.1
KZ826326.1	501847	504021	PYI09709.1
KZ826326.1	504391	506808	PYI09710.1
KZ826326.1	509481	511968	PYI09711.1
KZ826326.1	514204	514528	PYI09712.1
KZ826327.1	2	999	PYI09358.1
KZ826327.1	1247	2679	PYI09359.1
KZ826327.1	5470	6985	PYI09360.1
KZ826327.1	7483	8659	PYI09361.1
KZ826327.1	8903	10953	PYI09362.1
KZ826327.1	12007	13579	PYI09363.1
KZ826327.1	16728	17512	PYI09364.1
KZ826327.1	18384	19790	PYI09365.1
KZ826327.1	20115	20933	PYI09366.1
KZ826327.1	21094	22507	PYI09367.1
KZ826327.1	23559	24623	PYI09368.1
KZ826327.1	25134	25838	PYI09369.1
KZ826327.1	28263	29257	PYI09370.1
KZ826327.1	29820	31205	PYI09371.1
KZ826327.1	32483	33786	PYI09372.1
KZ826327.1	34313	36534	PYI09373.1
KZ826327.1	36885	38293	PYI09374.1
KZ826327.1	39164	40591	PYI09375.1
KZ826327.1	40688	42325	PYI09376.1
KZ826327.1	43333	44380	PYI09377.1
KZ826327.1	44952	46596	PYI09378.1
KZ826327.1	46801	47171	PYI09379.1
KZ826327.1	47730	48743	PYI09380.1
KZ826327.1	49887	50568	PYI09381.1
KZ826327.1	51415	52077	PYI09382.1
KZ826327.1	53291	54259	PYI09383.1
KZ826327.1	54673	55735	PYI09384.1
KZ826327.1	56046	60957	PYI09385.1
KZ826327.1	62436	63396	PYI09386.1
KZ826327.1	63845	64415	PYI09387.1
KZ826327.1	66374	67368	PYI09388.1
KZ826327.1	67581	69820	PYI09389.1
KZ826327.1	70478	70783	PYI09390.1
KZ826327.1	71968	73618	PYI09391.1
KZ826327.1	74489	76485	PYI09392.1
KZ826327.1	76864	77929	PYI09393.1
KZ826327.1	78518	80415	PYI09394.1
KZ826327.1	80442	81579	PYI09395.1
KZ826327.1	81998	83014	PYI09396.1
KZ826327.1	86397	87015	PYI09397.1
KZ826327.1	87843	88891	PYI09398.1
KZ826327.1	89492	91630	PYI09399.1
KZ826327.1	92277	93151	PYI09400.1
KZ826327.1	93836	94481	PYI09401.1
KZ826327.1	95095	99857	PYI09402.1
KZ826327.1	100063	102276	PYI09403.1
KZ826327.1	102034	104005	PYI09404.1
KZ826327.1	104180	105866	PYI09405.1
KZ826327.1	108338	109787	PYI09406.1
KZ826327.1	111190	112783	PYI09407.1
KZ826327.1	116156	116928	PYI09408.1
KZ826327.1	119164	119947	PYI09409.1
KZ826327.1	124633	125340	PYI09410.1
KZ826327.1	129144	134217	PYI09411.1
KZ826327.1	135598	136794	PYI09412.1
KZ826327.1	137025	138177	PYI09413.1
KZ826327.1	139437	141324	PYI09414.1
KZ826327.1	141883	142637	PYI09415.1
KZ826327.1	145712	147006	PYI09416.1
KZ826327.1	148259	148763	PYI09417.1
KZ826327.1	150935	152512	PYI09418.1
KZ826327.1	169250	170834	PYI09419.1
KZ826327.1	173457	175635	PYI09420.1
KZ826327.1	176063	177001	PYI09421.1
KZ826327.1	183084	184358	PYI09422.1
KZ826327.1	190185	190799	PYI09423.1
KZ826327.1	200558	201303	PYI09424.1
KZ826327.1	202955	204596	PYI09425.1
KZ826327.1	205408	206787	PYI09426.1
KZ826327.1	206995	208235	PYI09427.1
KZ826327.1	209760	210362	PYI09428.1
KZ826327.1	211392	211835	PYI09429.1
KZ826327.1	212232	214343	PYI09430.1
KZ826327.1	216538	217279	PYI09431.1
KZ826327.1	218591	219872	PYI09432.1
KZ826327.1	221252	222068	PYI09433.1
KZ826327.1	223133	223925	PYI09434.1
KZ826327.1	224832	225363	PYI09435.1
KZ826327.1	225517	229179	PYI09436.1
KZ826327.1	229689	230722	PYI09437.1
KZ826327.1	231789	232512	PYI09438.1
KZ826327.1	233527	234787	PYI09439.1
KZ826327.1	234949	236257	PYI09440.1
KZ826327.1	237111	237623	PYI09441.1
KZ826327.1	238751	240772	PYI09442.1
KZ826327.1	241650	243300	PYI09443.1
KZ826327.1	243340	244490	PYI09444.1
KZ826327.1	244505	248168	PYI09445.1
KZ826327.1	248510	249449	PYI09446.1
KZ826327.1	249619	251164	PYI09447.1
KZ826327.1	251601	252411	PYI09448.1
KZ826327.1	252730	254678	PYI09449.1
KZ826327.1	259595	260993	PYI09450.1
KZ826327.1	273027	273526	PYI09451.1
KZ826327.1	273998	275126	PYI09452.1
KZ826327.1	275849	276545	PYI09453.1
KZ826327.1	277189	278546	PYI09454.1
KZ826327.1	279044	280390	PYI09455.1
KZ826327.1	281649	282929	PYI09456.1
KZ826327.1	284574	285735	PYI09457.1
KZ826327.1	286088	287090	PYI09458.1
KZ826327.1	287949	290337	PYI09459.1
KZ826327.1	292741	294609	PYI09460.1
KZ826327.1	295162	295668	PYI09461.1
KZ826327.1	295612	297970	PYI09462.1
KZ826327.1	297930	299231	PYI09463.1
KZ826327.1	299194	299887	PYI09464.1
KZ826327.1	300122	301825	PYI09465.1
KZ826327.1	302491	304704	PYI09466.1
KZ826327.1	305005	305851	PYI09467.1
KZ826327.1	306361	308041	PYI09468.1
KZ826327.1	309332	310948	PYI09469.1
KZ826327.1	311202	312852	PYI09470.1
KZ826327.1	313797	315767	PYI09471.1
KZ826327.1	316331	318581	PYI09472.1
KZ826327.1	320194	327388	PYI09473.1
KZ826327.1	327784	329626	PYI09474.1
KZ826327.1	330527	331820	PYI09475.1
KZ826327.1	332202	333035	PYI09476.1
KZ826327.1	333564	334287	PYI09477.1
KZ826327.1	334502	335927	PYI09478.1
KZ826327.1	336427	336954	PYI09479.1
KZ826327.1	337222	340611	PYI09480.1
KZ826327.1	341791	342681	PYI09481.1
KZ826327.1	343615	345315	PYI09482.1
KZ826327.1	346108	346937	PYI09483.1
KZ826327.1	348237	353066	PYI09484.1
KZ826327.1	354471	356478	PYI09485.1
KZ826327.1	356657	358406	PYI09486.1
KZ826327.1	360467	361365	PYI09487.1
KZ826327.1	362714	363610	PYI09488.1
KZ826327.1	364219	366647	PYI09489.1
KZ826327.1	367516	368739	PYI09490.1
KZ826327.1	368891	369490	PYI09491.1
KZ826327.1	373665	374046	PYI09492.1
KZ826327.1	378968	382223	PYI09493.1
KZ826327.1	383565	383877	PYI09494.1
KZ826327.1	384153	387752	PYI09495.1
KZ826327.1	389305	391087	PYI09496.1
KZ826327.1	391361	392538	PYI09497.1
KZ826327.1	393052	394064	PYI09498.1
KZ826327.1	395327	396284	PYI09499.1
KZ826327.1	398581	400051	PYI09500.1
KZ826327.1	400551	401862	PYI09501.1
KZ826327.1	402150	402735	PYI09502.1
KZ826327.1	403631	404835	PYI09503.1
KZ826327.1	405880	407102	PYI09504.1
KZ826327.1	407233	409021	PYI09505.1
KZ826327.1	409025	410170	PYI09506.1
KZ826327.1	410475	411538	PYI09507.1
KZ826327.1	411759	413769	PYI09508.1
KZ826327.1	413790	414673	PYI09509.1
KZ826327.1	415054	415884	PYI09510.1
KZ826327.1	415994	417249	PYI09511.1
KZ826327.1	417473	421973	PYI09512.1
KZ826327.1	422619	423687	PYI09513.1
KZ826327.1	424418	427200	PYI09514.1
KZ826327.1	427366	428661	PYI09515.1
KZ826327.1	428774	430039	PYI09516.1
KZ826327.1	431220	431852	PYI09517.1
KZ826327.1	433521	434179	PYI09518.1
KZ826327.1	435247	437065	PYI09519.1
KZ826327.1	437291	438710	PYI09520.1
KZ826327.1	439370	439728	PYI09521.1
KZ826327.1	446313	447193	PYI09522.1
KZ826327.1	453952	455278	PYI09523.1
KZ826327.1	456147	457490	PYI09524.1
KZ826327.1	457634	459844	PYI09525.1
KZ826327.1	460998	462760	PYI09526.1
KZ826327.1	463742	465156	PYI09527.1
KZ826328.1	231278	232907	PYI09267.1
KZ826328.1	233923	234655	PYI09268.1
KZ826328.1	236775	238444	PYI09269.1
KZ826328.1	239552	241559	PYI09270.1
KZ826328.1	243821	246013	PYI09271.1
KZ826328.1	246557	247487	PYI09272.1
KZ826328.1	250272	251304	PYI09273.1
KZ826328.1	251355	251907	PYI09274.1
KZ826328.1	257400	258577	PYI09275.1
KZ826328.1	259460	261197	PYI09276.1
KZ826328.1	261222	262962	PYI09277.1
KZ826328.1	263916	265450	PYI09278.1
KZ826328.1	267344	269227	PYI09279.1
KZ826328.1	270357	272828	PYI09280.1
KZ826328.1	273405	275884	PYI09281.1
KZ826328.1	277124	278557	PYI09282.1
KZ826328.1	279912	280816	PYI09283.1
KZ826328.1	282173	283814	PYI09284.1
KZ826328.1	290761	291007	PYI09285.1
KZ826328.1	291270	292555	PYI09286.1
KZ826328.1	292816	294131	PYI09287.1
KZ826328.1	298634	300602	PYI09288.1
KZ826328.1	301772	303143	PYI09289.1
KZ826328.1	307846	308824	PYI09290.1
KZ826328.1	308867	310637	PYI09291.1
KZ826328.1	310762	311644	PYI09292.1
KZ826328.1	311931	313947	PYI09293.1
KZ826328.1	323848	324650	PYI09294.1
KZ826328.1	324560	326065	PYI09295.1
KZ826328.1	326503	328077	PYI09296.1
KZ826328.1	328342	329958	PYI09297.1
KZ826328.1	330339	331931	PYI09298.1
KZ826328.1	332968	335062	PYI09299.1
KZ826328.1	336502	336945	PYI09300.1
KZ826328.1	339032	340847	PYI09301.1
KZ826328.1	341323	343753	PYI09302.1
KZ826328.1	344436	344970	PYI09303.1
KZ826328.1	346361	347253	PYI09304.1
KZ826328.1	347459	349496	PYI09305.1
KZ826328.1	351040	355035	PYI09306.1
KZ826328.1	355155	356253	PYI09307.1
KZ826328.1	358202	358463	PYI09308.1
KZ826328.1	359249	360199	PYI09309.1
KZ826328.1	362105	366926	PYI09310.1
KZ826328.1	367242	368201	PYI09311.1
KZ826328.1	368544	369785	PYI09312.1
KZ826328.1	371792	372911	PYI09313.1
KZ826328.1	372578	374568	PYI09314.1
KZ826328.1	375664	377164	PYI09315.1
KZ826328.1	377519	379580	PYI09316.1
KZ826328.1	379663	381116	PYI09317.1
KZ826328.1	383312	385470	PYI09318.1
KZ826328.1	388569	390800	PYI09319.1
KZ826328.1	391643	392563	PYI09320.1
KZ826328.1	393310	395097	PYI09321.1
KZ826328.1	395097	396934	PYI09322.1
KZ826328.1	397481	400237	PYI09323.1
KZ826328.1	400255	401973	PYI09324.1
KZ826328.1	402773	404832	PYI09325.1
KZ826328.1	406642	408429	PYI09326.1
KZ826328.1	412916	414527	PYI09327.1
KZ826328.1	414943	415989	PYI09328.1
KZ826328.1	417434	419387	PYI09329.1
KZ826328.1	423997	424965	PYI09330.1
KZ826328.1	425285	427240	PYI09331.1
KZ826328.1	427777	434423	PYI09332.1
KZ826328.1	435102	435629	PYI09333.1
KZ826328.1	436663	438080	PYI09334.1
KZ826328.1	438410	440026	PYI09335.1
KZ826328.1	440291	441275	PYI09336.1
KZ826328.1	441847	443336	PYI09337.1
KZ826328.1	443720	444965	PYI09338.1
KZ826328.1	446238	448385	PYI09339.1
KZ826328.1	450963	451985	PYI09340.1
KZ826328.1	453115	454357	PYI09341.1
KZ826328.1	456254	457403	PYI09342.1
KZ826328.1	459976	462361	PYI09343.1
KZ826328.1	463989	465081	PYI09344.1
KZ826328.1	466140	468261	PYI09345.1
KZ826328.1	468337	469259	PYI09346.1
KZ826328.1	469527	470348	PYI09347.1
KZ826328.1	470572	472078	PYI09348.1
KZ826328.1	472487	473512	PYI09349.1
KZ826328.1	475811	476570	PYI09350.1
KZ826328.1	477914	479900	PYI09351.1
KZ826328.1	480560	481465	PYI09352.1
KZ826328.1	481755	482597	PYI09353.1
KZ826328.1	482702	484706	PYI09354.1
KZ826328.1	485516	487497	PYI09355.1
KZ826328.1	488977	492363	PYI09356.1
KZ826328.1	493181	494516	PYI09357.1
KZ826329.1	48	792	PYI09119.1
KZ826329.1	1100	2390	PYI09120.1
KZ826329.1	2266	2907	PYI09121.1
KZ826329.1	2645	2962	PYI09122.1
KZ826329.1	3293	4043	PYI09123.1
KZ826329.1	4639	6903	PYI09124.1
KZ826329.1	7692	8051	PYI09125.1
KZ826329.1	7820	9638	PYI09126.1
KZ826329.1	9965	11868	PYI09127.1
KZ826329.1	13142	15624	PYI09128.1
KZ826329.1	16235	18345	PYI09129.1
KZ826329.1	18873	19785	PYI09130.1
KZ826329.1	20105	22065	PYI09131.1
KZ826329.1	23275	25176	PYI09132.1
KZ826329.1	25471	27784	PYI09133.1
KZ826329.1	27995	30468	PYI09134.1
KZ826329.1	77584	79086	PYI09135.1
KZ826329.1	79728	81452	PYI09136.1
KZ826329.1	82761	83193	PYI09137.1
KZ826329.1	83465	84068	PYI09138.1
KZ826329.1	85522	86242	PYI09139.1
KZ826329.1	87757	89152	PYI09140.1
KZ826329.1	90027	90873	PYI09141.1
KZ826329.1	91147	92204	PYI09142.1
KZ826329.1	97018	99285	PYI09143.1
KZ826329.1	100129	100638	PYI09144.1
KZ826329.1	100616	103019	PYI09145.1
KZ826329.1	103273	104919	PYI09146.1
KZ826329.1	104919	107910	PYI09147.1
KZ826329.1	107746	109082	PYI09148.1
KZ826329.1	108869	110150	PYI09149.1
KZ826329.1	112456	114145	PYI09150.1
KZ826329.1	113864	115211	PYI09151.1
KZ826329.1	115414	116649	PYI09152.1
KZ826329.1	117255	117878	PYI09153.1
KZ826329.1	118477	119181	PYI09154.1
KZ826329.1	120548	121622	PYI09155.1
KZ826329.1	122171	123990	PYI09156.1
KZ826329.1	124416	126074	PYI09157.1
KZ826329.1	127407	129166	PYI09158.1
KZ826329.1	130372	131557	PYI09159.1
KZ826329.1	131701	132971	PYI09160.1
KZ826329.1	132991	133667	PYI09161.1
KZ826329.1	134028	136989	PYI09162.1
KZ826329.1	137810	138784	PYI09163.1
KZ826329.1	139380	144989	PYI09164.1
KZ826329.1	146034	148105	PYI09165.1
KZ826329.1	148296	149002	PYI09166.1
KZ826329.1	150727	153813	PYI09167.1
KZ826329.1	154665	155311	PYI09168.1
KZ826329.1	155802	156590	PYI09169.1
KZ826329.1	161841	162258	PYI09170.1
KZ826329.1	162668	163731	PYI09171.1
KZ826329.1	164462	165674	PYI09172.1
KZ826329.1	167075	169244	PYI09173.1
KZ826329.1	170073	171109	PYI09174.1
KZ826329.1	173613	175328	PYI09175.1
KZ826329.1	178081	180190	PYI09176.1
KZ826329.1	180906	182680	PYI09177.1
KZ826329.1	182680	183087	PYI09178.1
KZ826329.1	183279	191584	PYI09179.1
KZ826329.1	192535	195691	PYI09180.1
KZ826329.1	196787	198407	PYI09181.1
KZ826329.1	198859	199460	PYI09182.1
KZ826329.1	199666	200077	PYI09183.1
KZ826329.1	201411	202677	PYI09184.1
KZ826329.1	203122	204310	PYI09185.1
KZ826329.1	205150	206202	PYI09186.1
KZ826329.1	208196	210052	PYI09187.1
KZ826329.1	210466	211758	PYI09188.1
KZ826329.1	237528	238848	PYI09189.1
KZ826329.1	242215	242927	PYI09190.1
KZ826329.1	243726	246205	PYI09191.1
KZ826329.1	246246	247112	PYI09192.1
KZ826329.1	247498	249287	PYI09193.1
KZ826329.1	250090	252156	PYI09194.1
KZ826329.1	253130	254525	PYI09195.1
KZ826329.1	257631	258801	PYI09196.1
KZ826329.1	259280	261256	PYI09197.1
KZ826329.1	261404	262978	PYI09198.1
KZ826329.1	263365	265185	PYI09199.1
KZ826329.1	266406	268739	PYI09200.1
KZ826329.1	269458	270172	PYI09201.1
KZ826329.1	270661	274976	PYI09202.1
KZ826329.1	275338	280109	PYI09203.1
KZ826329.1	280336	282979	PYI09204.1
KZ826329.1	283308	285144	PYI09205.1
KZ826329.1	285285	286890	PYI09206.1
KZ826329.1	287582	289199	PYI09207.1
KZ826329.1	289914	291542	PYI09208.1
KZ826329.1	292661	294182	PYI09209.1
KZ826329.1	294287	296199	PYI09210.1
KZ826329.1	319050	320070	PYI09211.1
KZ826329.1	321714	322776	PYI09212.1
KZ826329.1	324421	325171	PYI09213.1
KZ826329.1	325820	328057	PYI09214.1
KZ826329.1	328068	328349	PYI09215.1
KZ826329.1	330657	331712	PYI09216.1
KZ826329.1	331843	333174	PYI09217.1
KZ826329.1	333110	334007	PYI09218.1
KZ826329.1	334680	339620	PYI09219.1
KZ826329.1	340221	341476	PYI09220.1
KZ826329.1	347109	349303	PYI09221.1
KZ826329.1	350432	351698	PYI09222.1
KZ826329.1	352660	354818	PYI09223.1
KZ826329.1	356665	358158	PYI09224.1
KZ826329.1	358391	360419	PYI09225.1
KZ826329.1	360447	362425	PYI09226.1
KZ826329.1	362518	363439	PYI09227.1
KZ826329.1	363024	365251	PYI09228.1
KZ826329.1	366012	367441	PYI09229.1
KZ826329.1	370566	371406	PYI09230.1
KZ826329.1	371954	373199	PYI09231.1
KZ826329.1	373973	375435	PYI09232.1
KZ826329.1	375534	376004	PYI09233.1
KZ826329.1	377118	377880	PYI09234.1
KZ826329.1	378948	381138	PYI09235.1
KZ826329.1	382324	385840	PYI09236.1
KZ826329.1	386332	386659	PYI09237.1
KZ826329.1	386911	388861	PYI09238.1
KZ826329.1	391880	393293	PYI09239.1
KZ826329.1	393675	395854	PYI09240.1
KZ826329.1	396021	398214	PYI09241.1
KZ826329.1	399402	399924	PYI09242.1
KZ826329.1	402129	403971	PYI09243.1
KZ826329.1	406836	407712	PYI09244.1
KZ826329.1	409147	410003	PYI09245.1
KZ826329.1	410883	412490	PYI09246.1
KZ826329.1	412692	414876	PYI09247.1
KZ826329.1	415364	417535	PYI09248.1
KZ826329.1	418158	419287	PYI09249.1
KZ826329.1	419517	420744	PYI09250.1
KZ826329.1	422960	424081	PYI09251.1
KZ826329.1	425374	427702	PYI09252.1
KZ826329.1	428984	429755	PYI09253.1
KZ826329.1	430147	430561	PYI09254.1
KZ826329.1	432539	435340	PYI09255.1
KZ826329.1	468699	469964	PYI09256.1
KZ826329.1	470697	472592	PYI09257.1
KZ826329.1	472727	474389	PYI09258.1
KZ826329.1	474488	476463	PYI09259.1
KZ826329.1	476520	478701	PYI09260.1
KZ826329.1	479159	481252	PYI09261.1
KZ826329.1	482685	484097	PYI09262.1
KZ826329.1	484244	485807	PYI09263.1
KZ826329.1	487095	488140	PYI09264.1
KZ826329.1	488701	492156	PYI09265.1
KZ826329.1	492545	496489	PYI09266.1
KZ826330.1	950	2466	PYI09015.1
KZ826330.1	2771	3894	PYI09016.1
KZ826330.1	3777	4970	PYI09017.1
KZ826330.1	6030	8537	PYI09018.1
KZ826330.1	8564	9829	PYI09019.1
KZ826330.1	10507	13788	PYI09020.1
KZ826330.1	14000	15566	PYI09021.1
KZ826330.1	15884	16844	PYI09022.1
KZ826330.1	17811	19518	PYI09023.1
KZ826330.1	19191	19713	PYI09024.1
KZ826330.1	20957	22487	PYI09025.1
KZ826330.1	22822	23293	PYI09026.1
KZ826330.1	24022	26862	PYI09027.1
KZ826330.1	27332	28376	PYI09028.1
KZ826330.1	29218	29840	PYI09029.1
KZ826330.1	29806	31640	PYI09030.1
KZ826330.1	31820	36661	PYI09031.1
KZ826330.1	36900	43193	PYI09032.1
KZ826330.1	42995	43345	PYI09033.1
KZ826330.1	44994	47662	PYI09034.1
KZ826330.1	48414	51905	PYI09035.1
KZ826330.1	51755	52442	PYI09036.1
KZ826330.1	53632	55108	PYI09037.1
KZ826330.1	55142	56666	PYI09038.1
KZ826330.1	56801	57779	PYI09039.1
KZ826330.1	57719	59152	PYI09040.1
KZ826330.1	61465	63637	PYI09041.1
KZ826330.1	65163	65745	PYI09042.1
KZ826330.1	66133	66994	PYI09043.1
KZ826330.1	67065	68082	PYI09044.1
KZ826330.1	68229	69209	PYI09045.1
KZ826330.1	69858	70680	PYI09046.1
KZ826330.1	71020	72347	PYI09047.1
KZ826330.1	71977	73296	PYI09048.1
KZ826330.1	73409	75968	PYI09049.1
KZ826330.1	76543	81665	PYI09050.1
KZ826330.1	81895	82999	PYI09051.1
KZ826330.1	83211	84121	PYI09052.1
KZ826330.1	84156	84917	PYI09053.1
KZ826330.1	84503	86405	PYI09054.1
KZ826330.1	87566	87917	PYI09055.1
KZ826330.1	88193	88668	PYI09056.1
KZ826330.1	88668	89886	PYI09057.1
KZ826330.1	90740	92042	PYI09058.1
KZ826330.1	92164	92938	PYI09059.1
KZ826330.1	93208	96246	PYI09060.1
KZ826330.1	99542	103720	PYI09061.1
KZ826330.1	103824	104310	PYI09062.1
KZ826330.1	104630	106019	PYI09063.1
KZ826330.1	106188	107002	PYI09064.1
KZ826330.1	107183	108975	PYI09065.1
KZ826330.1	219879	220158	PYI09066.1
KZ826330.1	358445	361309	PYI09067.1
KZ826330.1	361371	363073	PYI09068.1
KZ826330.1	363545	365319	PYI09069.1
KZ826330.1	365878	369612	PYI09070.1
KZ826330.1	370012	372640	PYI09071.1
KZ826330.1	373607	374706	PYI09072.1
KZ826330.1	375524	376309	PYI09073.1
KZ826330.1	376791	379985	PYI09074.1
KZ826330.1	380306	381306	PYI09075.1
KZ826330.1	383507	387153	PYI09076.1
KZ826330.1	387315	389677	PYI09077.1
KZ826330.1	389873	390983	PYI09078.1
KZ826330.1	391684	393678	PYI09079.1
KZ826330.1	393838	395670	PYI09080.1
KZ826330.1	395597	397132	PYI09081.1
KZ826330.1	398140	401285	PYI09082.1
KZ826330.1	401216	402502	PYI09083.1
KZ826330.1	403203	404147	PYI09084.1
KZ826330.1	404454	406127	PYI09085.1
KZ826330.1	406068	407138	PYI09086.1
KZ826330.1	407223	409290	PYI09087.1
KZ826330.1	409521	410547	PYI09088.1
KZ826330.1	411225	412311	PYI09089.1
KZ826330.1	412555	413947	PYI09090.1
KZ826330.1	413884	416256	PYI09091.1
KZ826330.1	416890	417961	PYI09092.1
KZ826330.1	418871	422114	PYI09093.1
KZ826330.1	422477	424115	PYI09094.1
KZ826330.1	426291	427276	PYI09095.1
KZ826330.1	430777	432856	PYI09096.1
KZ826330.1	432691	433601	PYI09097.1
KZ826330.1	441322	445284	PYI09098.1
KZ826330.1	450055	450755	PYI09099.1
KZ826330.1	450575	455041	PYI09100.1
KZ826330.1	456780	457300	PYI09101.1
KZ826330.1	458394	459676	PYI09102.1
KZ826330.1	459816	461095	PYI09103.1
KZ826330.1	465834	466632	PYI09104.1
KZ826330.1	466734	467329	PYI09105.1
KZ826330.1	467732	470575	PYI09106.1
KZ826330.1	470521	472506	PYI09107.1
KZ826330.1	473754	475838	PYI09108.1
KZ826330.1	475795	476140	PYI09109.1
KZ826330.1	476063	477373	PYI09110.1
KZ826330.1	477552	478246	PYI09111.1
KZ826330.1	478705	483879	PYI09112.1
KZ826330.1	483882	485287	PYI09113.1
KZ826330.1	486025	486910	PYI09114.1
KZ826330.1	486624	487538	PYI09115.1
KZ826330.1	487245	487953	PYI09116.1
KZ826330.1	487889	488495	PYI09117.1
KZ826330.1	490903	491678	PYI09118.1
KZ826331.1	3682	5172	PYI08863.1
KZ826331.1	5877	7311	PYI08864.1
KZ826331.1	9304	10206	PYI08865.1
KZ826331.1	10439	11262	PYI08866.1
KZ826331.1	12390	12762	PYI08867.1
KZ826331.1	13541	14660	PYI08868.1
KZ826331.1	19222	20246	PYI08869.1
KZ826331.1	21667	22575	PYI08870.1
KZ826331.1	22652	23645	PYI08871.1
KZ826331.1	24227	25948	PYI08872.1
KZ826331.1	26840	27752	PYI08873.1
KZ826331.1	28585	29697	PYI08874.1
KZ826331.1	29923	31791	PYI08875.1
KZ826331.1	32177	34941	PYI08876.1
KZ826331.1	35857	40498	PYI08877.1
KZ826331.1	40509	42438	PYI08878.1
KZ826331.1	43410	43858	PYI08879.1
KZ826331.1	44128	46706	PYI08880.1
KZ826331.1	49812	54380	PYI08881.1
KZ826331.1	55592	57483	PYI08882.1
KZ826331.1	57786	59420	PYI08883.1
KZ826331.1	59380	60921	PYI08884.1
KZ826331.1	61087	62020	PYI08885.1
KZ826331.1	62326	63087	PYI08886.1
KZ826331.1	80445	82147	PYI08887.1
KZ826331.1	82206	83795	PYI08888.1
KZ826331.1	83950	84789	PYI08889.1
KZ826331.1	84882	86438	PYI08890.1
KZ826331.1	87081	88548	PYI08891.1
KZ826331.1	91213	91467	PYI08892.1
KZ826331.1	92620	94529	PYI08893.1
KZ826331.1	95383	96154	PYI08894.1
KZ826331.1	97969	99144	PYI08895.1
KZ826331.1	102070	109042	PYI08896.1
KZ826331.1	109382	113948	PYI08897.1
KZ826331.1	114649	119541	PYI08898.1
KZ826331.1	120089	123615	PYI08899.1
KZ826331.1	123325	124533	PYI08900.1
KZ826331.1	125079	128008	PYI08901.1
KZ826331.1	128737	129672	PYI08902.1
KZ826331.1	130346	131689	PYI08903.1
KZ826331.1	131863	132917	PYI08904.1
KZ826331.1	132607	133759	PYI08905.1
KZ826331.1	133802	136791	PYI08906.1
KZ826331.1	138258	138906	PYI08907.1
KZ826331.1	139716	140719	PYI08908.1
KZ826331.1	140865	141737	PYI08909.1
KZ826331.1	141832	142594	PYI08910.1
KZ826331.1	142712	145149	PYI08911.1
KZ826331.1	145244	145776	PYI08912.1
KZ826331.1	148508	149555	PYI08913.1
KZ826331.1	150257	151659	PYI08914.1
KZ826331.1	153174	154186	PYI08915.1
KZ826331.1	154984	157061	PYI08916.1
KZ826331.1	156925	159128	PYI08917.1
KZ826331.1	160116	164491	PYI08918.1
KZ826331.1	165693	167755	PYI08919.1
KZ826331.1	167969	169945	PYI08920.1
KZ826331.1	169913	178589	PYI08921.1
KZ826331.1	180160	180804	PYI08922.1
KZ826331.1	181670	182595	PYI08923.1
KZ826331.1	182798	185084	PYI08924.1
KZ826331.1	185242	185911	PYI08925.1
KZ826331.1	185961	188512	PYI08926.1
KZ826331.1	188460	190504	PYI08927.1
KZ826331.1	190722	191640	PYI08928.1
KZ826331.1	191753	192966	PYI08929.1
KZ826331.1	193502	196254	PYI08930.1
KZ826331.1	197009	197702	PYI08931.1
KZ826331.1	203568	205712	PYI08932.1
KZ826331.1	209588	211117	PYI08933.1
KZ826331.1	211073	212053	PYI08934.1
KZ826331.1	212759	214799	PYI08935.1
KZ826331.1	215837	217923	PYI08936.1
KZ826331.1	221703	224001	PYI08937.1
KZ826331.1	224325	226143	PYI08938.1
KZ826331.1	226547	230652	PYI08939.1
KZ826331.1	233952	235407	PYI08940.1
KZ826331.1	235129	236137	PYI08941.1
KZ826331.1	236406	238590	PYI08942.1
KZ826331.1	239469	240288	PYI08943.1
KZ826331.1	240435	242307	PYI08944.1
KZ826331.1	242297	243429	PYI08945.1
KZ826331.1	243643	244732	PYI08946.1
KZ826331.1	245463	245909	PYI08947.1
KZ826331.1	247716	249852	PYI08948.1
KZ826331.1	250539	252685	PYI08949.1
KZ826331.1	255855	258496	PYI08950.1
KZ826331.1	261037	264188	PYI08951.1
KZ826331.1	267336	268791	PYI08952.1
KZ826331.1	281420	287256	PYI08953.1
KZ826331.1	289807	293710	PYI08954.1
KZ826331.1	293707	294360	PYI08955.1
KZ826331.1	304963	307311	PYI08956.1
KZ826331.1	309230	310927	PYI08957.1
KZ826331.1	311836	313232	PYI08958.1
KZ826331.1	313679	322279	PYI08959.1
KZ826331.1	322499	327708	PYI08960.1
KZ826331.1	327674	330181	PYI08961.1
KZ826331.1	330544	332484	PYI08962.1
KZ826331.1	333254	336782	PYI08963.1
KZ826331.1	337578	340235	PYI08964.1
KZ826331.1	340996	341781	PYI08965.1
KZ826331.1	344575	345255	PYI08966.1
KZ826331.1	345504	348370	PYI08967.1
KZ826331.1	348603	350156	PYI08968.1
KZ826331.1	360269	362078	PYI08969.1
KZ826331.1	363036	364465	PYI08970.1
KZ826331.1	364235	366115	PYI08971.1
KZ826331.1	366256	367210	PYI08972.1
KZ826331.1	367931	371658	PYI08973.1
KZ826331.1	372412	373163	PYI08974.1
KZ826331.1	373789	376878	PYI08975.1
KZ826331.1	378944	387981	PYI08976.1
KZ826331.1	388113	397344	PYI08977.1
KZ826331.1	397883	399619	PYI08978.1
KZ826331.1	399707	403576	PYI08979.1
KZ826331.1	403985	404596	PYI08980.1
KZ826331.1	405386	407680	PYI08981.1
KZ826331.1	407684	409221	PYI08982.1
KZ826331.1	409376	413262	PYI08983.1
KZ826331.1	413871	415382	PYI08984.1
KZ826331.1	416027	419257	PYI08985.1
KZ826331.1	419544	421822	PYI08986.1
KZ826331.1	421882	423625	PYI08987.1
KZ826331.1	429778	431965	PYI08988.1
KZ826331.1	432401	434235	PYI08989.1
KZ826331.1	434380	434692	PYI08990.1
KZ826331.1	436207	438293	PYI08991.1
KZ826331.1	440247	440572	PYI08992.1
KZ826331.1	441369	442441	PYI08993.1
KZ826331.1	443032	444006	PYI08994.1
KZ826331.1	444274	445787	PYI08995.1
KZ826331.1	446799	448044	PYI08996.1
KZ826331.1	448289	452684	PYI08997.1
KZ826331.1	453777	454933	PYI08998.1
KZ826331.1	455346	457039	PYI08999.1
KZ826331.1	456875	458713	PYI09000.1
KZ826331.1	459209	460824	PYI09001.1
KZ826331.1	460903	465183	PYI09002.1
KZ826331.1	465699	466891	PYI09003.1
KZ826331.1	466957	468132	PYI09004.1
KZ826331.1	468309	470804	PYI09005.1
KZ826331.1	471127	473212	PYI09006.1
KZ826331.1	473113	474333	PYI09007.1
KZ826331.1	474716	476540	PYI09008.1
KZ826331.1	477725	479445	PYI09009.1
KZ826331.1	479626	484127	PYI09010.1
KZ826331.1	484398	486198	PYI09011.1
KZ826331.1	487510	488792	PYI09012.1
KZ826331.1	489429	490299	PYI09013.1
KZ826331.1	490279	490739	PYI09014.1
KZ826332.1	48	1338	PYI08719.1
KZ826332.1	1743	2478	PYI08720.1
KZ826332.1	2579	3153	PYI08721.1
KZ826332.1	4067	5126	PYI08722.1
KZ826332.1	6126	8709	PYI08723.1
KZ826332.1	8882	10669	PYI08724.1
KZ826332.1	12427	13637	PYI08725.1
KZ826332.1	14824	16091	PYI08726.1
KZ826332.1	16353	17496	PYI08727.1
KZ826332.1	39392	40324	PYI08728.1
KZ826332.1	40654	42088	PYI08729.1
KZ826332.1	43474	44325	PYI08730.1
KZ826332.1	45242	46649	PYI08731.1
KZ826332.1	47035	47613	PYI08732.1
KZ826332.1	47639	49697	PYI08733.1
KZ826332.1	49852	51990	PYI08734.1
KZ826332.1	52168	54114	PYI08735.1
KZ826332.1	54315	56037	PYI08736.1
KZ826332.1	57778	61896	PYI08737.1
KZ826332.1	61917	62278	PYI08738.1
KZ826332.1	62515	65451	PYI08739.1
KZ826332.1	65697	66489	PYI08740.1
KZ826332.1	66548	71312	PYI08741.1
KZ826332.1	72148	72465	PYI08742.1
KZ826332.1	72935	73782	PYI08743.1
KZ826332.1	74140	78322	PYI08744.1
KZ826332.1	78322	79230	PYI08745.1
KZ826332.1	79374	80233	PYI08746.1
KZ826332.1	81958	84573	PYI08747.1
KZ826332.1	84848	86000	PYI08748.1
KZ826332.1	86041	87403	PYI08749.1
KZ826332.1	88707	90499	PYI08750.1
KZ826332.1	90721	91678	PYI08751.1
KZ826332.1	92066	92795	PYI08752.1
KZ826332.1	94109	95545	PYI08753.1
KZ826332.1	95532	96687	PYI08754.1
KZ826332.1	96945	99704	PYI08755.1
KZ826332.1	99889	101399	PYI08756.1
KZ826332.1	101379	102518	PYI08757.1
KZ826332.1	102886	104262	PYI08758.1
KZ826332.1	106666	108043	PYI08759.1
KZ826332.1	108799	110612	PYI08760.1
KZ826332.1	111532	113189	PYI08761.1
KZ826332.1	114016	114976	PYI08762.1
KZ826332.1	117287	118877	PYI08763.1
KZ826332.1	119863	120671	PYI08764.1
KZ826332.1	120962	122116	PYI08765.1
KZ826332.1	122585	125033	PYI08766.1
KZ826332.1	125420	126684	PYI08767.1
KZ826332.1	126927	127763	PYI08768.1
KZ826332.1	128879	130370	PYI08769.1
KZ826332.1	131473	133291	PYI08770.1
KZ826332.1	133892	134993	PYI08771.1
KZ826332.1	135354	137809	PYI08772.1
KZ826332.1	139198	141808	PYI08773.1
KZ826332.1	144373	146262	PYI08774.1
KZ826332.1	149010	150071	PYI08775.1
KZ826332.1	151239	154671	PYI08776.1
KZ826332.1	154912	156451	PYI08777.1
KZ826332.1	158225	159728	PYI08778.1
KZ826332.1	160205	161558	PYI08779.1
KZ826332.1	166252	171062	PYI08780.1
KZ826332.1	172137	172982	PYI08781.1
KZ826332.1	173078	173947	PYI08782.1
KZ826332.1	174671	175776	PYI08783.1
KZ826332.1	175733	177904	PYI08784.1
KZ826332.1	179509	182033	PYI08785.1
KZ826332.1	183558	183988	PYI08786.1
KZ826332.1	184093	186492	PYI08787.1
KZ826332.1	186730	188125	PYI08788.1
KZ826332.1	188445	189679	PYI08789.1
KZ826332.1	190431	191208	PYI08790.1
KZ826332.1	192244	193512	PYI08791.1
KZ826332.1	194043	195173	PYI08792.1
KZ826332.1	195752	197633	PYI08793.1
KZ826332.1	198185	199854	PYI08794.1
KZ826332.1	200173	202549	PYI08795.1
KZ826332.1	202715	205290	PYI08796.1
KZ826332.1	206048	208302	PYI08797.1
KZ826332.1	210314	210806	PYI08798.1
KZ826332.1	211928	213790	PYI08799.1
KZ826332.1	214275	216328	PYI08800.1
KZ826332.1	218844	220256	PYI08801.1
KZ826332.1	221810	222732	PYI08802.1
KZ826332.1	223074	226743	PYI08803.1
KZ826332.1	227677	229126	PYI08804.1
KZ826332.1	229086	230096	PYI08805.1
KZ826332.1	230255	232868	PYI08806.1
KZ826332.1	233024	237340	PYI08807.1
KZ826332.1	237412	240112	PYI08808.1
KZ826332.1	241684	243336	PYI08809.1
KZ826332.1	243986	244733	PYI08810.1
KZ826332.1	246556	248128	PYI08811.1
KZ826332.1	249190	249902	PYI08812.1
KZ826332.1	250916	251284	PYI08813.1
KZ826332.1	251593	253294	PYI08814.1
KZ826332.1	253250	256016	PYI08815.1
KZ826332.1	256272	257037	PYI08816.1
KZ826332.1	257048	259208	PYI08817.1
KZ826332.1	259553	261264	PYI08818.1
KZ826332.1	261461	263036	PYI08819.1
KZ826332.1	265549	267447	PYI08820.1
KZ826332.1	268369	271266	PYI08821.1
KZ826332.1	271686	272118	PYI08822.1
KZ826332.1	273402	274489	PYI08823.1
KZ826332.1	274719	276811	PYI08824.1
KZ826332.1	277458	279369	PYI08825.1
KZ826332.1	280567	282387	PYI08826.1
KZ826332.1	282722	283885	PYI08827.1
KZ826332.1	283835	286530	PYI08828.1
KZ826332.1	287739	288648	PYI08829.1
KZ826332.1	288565	289677	PYI08830.1
KZ826332.1	290421	291226	PYI08831.1
KZ826332.1	293471	296315	PYI08832.1
KZ826332.1	296235	299667	PYI08833.1
KZ826332.1	301434	301802	PYI08834.1
KZ826332.1	302632	304173	PYI08835.1
KZ826332.1	306565	309041	PYI08836.1
KZ826332.1	309350	311403	PYI08837.1
KZ826332.1	312121	315944	PYI08838.1
KZ826332.1	316060	317672	PYI08839.1
KZ826332.1	318046	321350	PYI08840.1
KZ826332.1	321723	323111	PYI08841.1
KZ826332.1	323680	324726	PYI08842.1
KZ826332.1	327854	329786	PYI08843.1
KZ826332.1	335403	336224	PYI08844.1
KZ826332.1	339490	341951	PYI08845.1
KZ826332.1	342264	343586	PYI08846.1
KZ826332.1	349197	350946	PYI08847.1
KZ826332.1	352984	356171	PYI08848.1
KZ826332.1	364607	366998	PYI08849.1
KZ826332.1	368208	369123	PYI08850.1
KZ826332.1	373253	376055	PYI08851.1
KZ826332.1	378178	379823	PYI08852.1
KZ826332.1	380076	381288	PYI08853.1
KZ826332.1	382202	384466	PYI08854.1
KZ826332.1	385217	386212	PYI08855.1
KZ826332.1	389285	391628	PYI08856.1
KZ826332.1	400137	400715	PYI08857.1
KZ826332.1	402205	403297	PYI08858.1
KZ826332.1	405595	407567	PYI08859.1
KZ826332.1	407971	409400	PYI08860.1
KZ826332.1	409779	411102	PYI08861.1
KZ826332.1	411606	419514	PYI08862.1
KZ826333.1	802	1875	PYI08564.1
KZ826333.1	2687	4651	PYI08565.1
KZ826333.1	5413	6473	PYI08566.1
KZ826333.1	7287	7890	PYI08567.1
KZ826333.1	8977	11354	PYI08568.1
KZ826333.1	13213	14007	PYI08569.1
KZ826333.1	14137	15865	PYI08570.1
KZ826333.1	16910	19802	PYI08571.1
KZ826333.1	20302	22444	PYI08572.1
KZ826333.1	23528	24274	PYI08573.1
KZ826333.1	24414	27810	PYI08574.1
KZ826333.1	28013	28769	PYI08575.1
KZ826333.1	28848	31614	PYI08576.1
KZ826333.1	31835	32426	PYI08577.1
KZ826333.1	33654	35354	PYI08578.1
KZ826333.1	35955	37452	PYI08579.1
KZ826333.1	37708	39376	PYI08580.1
KZ826333.1	40061	41575	PYI08581.1
KZ826333.1	43356	44508	PYI08582.1
KZ826333.1	44910	47151	PYI08583.1
KZ826333.1	47669	48627	PYI08584.1
KZ826333.1	48751	50152	PYI08585.1
KZ826333.1	50291	52120	PYI08586.1
KZ826333.1	52580	52996	PYI08587.1
KZ826333.1	54551	56003	PYI08588.1
KZ826333.1	56856	58871	PYI08589.1
KZ826333.1	59863	61643	PYI08590.1
KZ826333.1	63673	65695	PYI08591.1
KZ826333.1	65635	66699	PYI08592.1
KZ826333.1	67657	69053	PYI08593.1
KZ826333.1	69533	70168	PYI08594.1
KZ826333.1	71156	71609	PYI08595.1
KZ826333.1	72675	75197	PYI08596.1
KZ826333.1	75401	77167	PYI08597.1
KZ826333.1	78218	79646	PYI08598.1
KZ826333.1	80131	82470	PYI08599.1
KZ826333.1	83128	84030	PYI08600.1
KZ826333.1	84279	86414	PYI08601.1
KZ826333.1	86748	88918	PYI08602.1
KZ826333.1	90843	92880	PYI08603.1
KZ826333.1	94257	95553	PYI08604.1
KZ826333.1	97860	98913	PYI08605.1
KZ826333.1	99182	102771	PYI08606.1
KZ826333.1	103359	105705	PYI08607.1
KZ826333.1	106098	107461	PYI08608.1
KZ826333.1	108108	110615	PYI08609.1
KZ826333.1	113672	114084	PYI08610.1
KZ826333.1	119750	120118	PYI08611.1
KZ826333.1	125429	127363	PYI08612.1
KZ826333.1	128346	131514	PYI08613.1
KZ826333.1	131701	133413	PYI08614.1
KZ826333.1	133429	134841	PYI08615.1
KZ826333.1	135595	137708	PYI08616.1
KZ826333.1	138754	139860	PYI08617.1
KZ826333.1	142378	145742	PYI08618.1
KZ826333.1	146377	147307	PYI08619.1
KZ826333.1	148141	148755	PYI08620.1
KZ826333.1	152014	153041	PYI08621.1
KZ826333.1	163686	164841	PYI08622.1
KZ826333.1	165883	167511	PYI08623.1
KZ826333.1	167777	168779	PYI08624.1
KZ826333.1	168861	170176	PYI08625.1
KZ826333.1	170655	171459	PYI08626.1
KZ826333.1	171579	172648	PYI08627.1
KZ826333.1	173265	174901	PYI08628.1
KZ826333.1	175307	176018	PYI08629.1
KZ826333.1	176170	178706	PYI08630.1
KZ826333.1	179495	180279	PYI08631.1
KZ826333.1	180417	181010	PYI08632.1
KZ826333.1	181021	182040	PYI08633.1
KZ826333.1	181965	183991	PYI08634.1
KZ826333.1	184349	185509	PYI08635.1
KZ826333.1	185744	187678	PYI08636.1
KZ826333.1	187927	191224	PYI08637.1
KZ826333.1	191730	193982	PYI08638.1
KZ826333.1	194584	198220	PYI08639.1
KZ826333.1	199360	204428	PYI08640.1
KZ826333.1	205071	205596	PYI08641.1
KZ826333.1	205343	206639	PYI08642.1
KZ826333.1	206840	209330	PYI08643.1
KZ826333.1	212168	213218	PYI08644.1
KZ826333.1	213675	215262	PYI08645.1
KZ826333.1	216067	217413	PYI08646.1
KZ826333.1	220116	221276	PYI08647.1
KZ826333.1	221732	223007	PYI08648.1
KZ826333.1	223470	225201	PYI08649.1
KZ826333.1	225166	226251	PYI08650.1
KZ826333.1	227703	229327	PYI08651.1
KZ826333.1	230564	233097	PYI08652.1
KZ826333.1	233188	234923	PYI08653.1
KZ826333.1	235591	236805	PYI08654.1
KZ826333.1	237400	239228	PYI08655.1
KZ826333.1	240486	241987	PYI08656.1
KZ826333.1	242267	244681	PYI08657.1
KZ826333.1	244891	245403	PYI08658.1
KZ826333.1	245741	246361	PYI08659.1
KZ826333.1	247296	249222	PYI08660.1
KZ826333.1	249568	250920	PYI08661.1
KZ826333.1	252577	254752	PYI08662.1
KZ826333.1	255091	255919	PYI08663.1
KZ826333.1	256358	256889	PYI08664.1
KZ826333.1	257017	259006	PYI08665.1
KZ826333.1	261040	261769	PYI08666.1
KZ826333.1	263917	266731	PYI08667.1
KZ826333.1	273702	274917	PYI08668.1
KZ826333.1	275205	276423	PYI08669.1
KZ826333.1	276625	278892	PYI08670.1
KZ826333.1	280104	281405	PYI08671.1
KZ826333.1	282388	282735	PYI08672.1
KZ826333.1	284648	285180	PYI08673.1
KZ826333.1	285713	287072	PYI08674.1
KZ826333.1	287459	290816	PYI08675.1
KZ826333.1	290929	292489	PYI08676.1
KZ826333.1	293145	294360	PYI08677.1
KZ826333.1	294627	296504	PYI08678.1
KZ826333.1	296638	297309	PYI08679.1
KZ826333.1	297022	298993	PYI08680.1
KZ826333.1	299212	300326	PYI08681.1
KZ826333.1	300471	302375	PYI08682.1
KZ826333.1	302589	304277	PYI08683.1
KZ826333.1	305987	311056	PYI08684.1
KZ826333.1	313779	316428	PYI08685.1
KZ826333.1	318285	319858	PYI08686.1
KZ826333.1	323255	326046	PYI08687.1
KZ826333.1	326046	327768	PYI08688.1
KZ826333.1	328035	330161	PYI08689.1
KZ826333.1	331195	332668	PYI08690.1
KZ826333.1	332896	335543	PYI08691.1
KZ826333.1	336126	338179	PYI08692.1
KZ826333.1	342016	342642	PYI08693.1
KZ826333.1	344194	345356	PYI08694.1
KZ826333.1	345242	346070	PYI08695.1
KZ826333.1	347089	347681	PYI08696.1
KZ826333.1	349415	351444	PYI08697.1
KZ826333.1	354113	358856	PYI08698.1
KZ826333.1	359335	363768	PYI08699.1
KZ826333.1	365647	366132	PYI08700.1
KZ826333.1	368478	369681	PYI08701.1
KZ826333.1	370460	370787	PYI08702.1
KZ826333.1	371151	373489	PYI08703.1
KZ826333.1	374012	375881	PYI08704.1
KZ826333.1	376441	377422	PYI08705.1
KZ826333.1	377905	380356	PYI08706.1
KZ826333.1	381499	384565	PYI08707.1
KZ826333.1	385193	386829	PYI08708.1
KZ826333.1	387128	391377	PYI08709.1
KZ826333.1	391840	392011	PYI08710.1
KZ826333.1	393869	395505	PYI08711.1
KZ826333.1	395854	396953	PYI08712.1
KZ826333.1	396999	398702	PYI08713.1
KZ826333.1	398977	400367	PYI08714.1
KZ826333.1	400522	402123	PYI08715.1
KZ826333.1	402824	406707	PYI08716.1
KZ826333.1	407599	412042	PYI08717.1
KZ826333.1	418347	421071	PYI08718.1
KZ826334.1	416	6259	PYI08433.1
KZ826334.1	9466	15767	PYI08434.1
KZ826334.1	15744	20362	PYI08435.1
KZ826334.1	20899	22055	PYI08436.1
KZ826334.1	22304	25577	PYI08437.1
KZ826334.1	28687	29600	PYI08438.1
KZ826334.1	29815	33193	PYI08439.1
KZ826334.1	34419	36655	PYI08440.1
KZ826334.1	37128	39673	PYI08441.1
KZ826334.1	39832	49868	PYI08442.1
KZ826334.1	50629	51233	PYI08443.1
KZ826334.1	51101	54258	PYI08444.1
KZ826334.1	54599	57471	PYI08445.1
KZ826334.1	57411	58362	PYI08446.1
KZ826334.1	59406	60183	PYI08447.1
KZ826334.1	60547	61790	PYI08448.1
KZ826334.1	62277	62883	PYI08449.1
KZ826334.1	62774	66885	PYI08450.1
KZ826334.1	67127	68324	PYI08451.1
KZ826334.1	68527	70013	PYI08452.1
KZ826334.1	71940	73234	PYI08453.1
KZ826334.1	74048	78725	PYI08454.1
KZ826334.1	80450	83016	PYI08455.1
KZ826334.1	83818	84216	PYI08456.1
KZ826334.1	84891	86522	PYI08457.1
KZ826334.1	86575	88204	PYI08458.1
KZ826334.1	88459	90574	PYI08459.1
KZ826334.1	91419	93539	PYI08460.1
KZ826334.1	93829	95221	PYI08461.1
KZ826334.1	96880	99204	PYI08462.1
KZ826334.1	101808	104593	PYI08463.1
KZ826334.1	105126	106777	PYI08464.1
KZ826334.1	109108	110935	PYI08465.1
KZ826334.1	111152	112507	PYI08466.1
KZ826334.1	113122	114679	PYI08467.1
KZ826334.1	115093	116659	PYI08468.1
KZ826334.1	116533	118393	PYI08469.1
KZ826334.1	118531	121832	PYI08470.1
KZ826334.1	121916	124369	PYI08471.1
KZ826334.1	124721	126514	PYI08472.1
KZ826334.1	127923	128728	PYI08473.1
KZ826334.1	129726	133760	PYI08474.1
KZ826334.1	134111	136337	PYI08475.1
KZ826334.1	137726	138039	PYI08476.1
KZ826334.1	147805	148469	PYI08477.1
KZ826334.1	149417	150794	PYI08478.1
KZ826334.1	152076	152702	PYI08479.1
KZ826334.1	152856	153752	PYI08480.1
KZ826334.1	154662	156411	PYI08481.1
KZ826334.1	157499	158087	PYI08482.1
KZ826334.1	158970	163518	PYI08483.1
KZ826334.1	171243	173806	PYI08484.1
KZ826334.1	175124	175424	PYI08485.1
KZ826334.1	176312	180988	PYI08486.1
KZ826334.1	182010	183393	PYI08487.1
KZ826334.1	184097	185879	PYI08488.1
KZ826334.1	187871	188779	PYI08489.1
KZ826334.1	189339	191510	PYI08490.1
KZ826334.1	192016	195372	PYI08491.1
KZ826334.1	195906	197150	PYI08492.1
KZ826334.1	198011	198777	PYI08493.1
KZ826334.1	198708	200507	PYI08494.1
KZ826334.1	200802	202721	PYI08495.1
KZ826334.1	203394	204502	PYI08496.1
KZ826334.1	205423	209535	PYI08497.1
KZ826334.1	211173	212181	PYI08498.1
KZ826334.1	213299	213812	PYI08499.1
KZ826334.1	216411	217383	PYI08500.1
KZ826334.1	217864	218347	PYI08501.1
KZ826334.1	218346	218985	PYI08502.1
KZ826334.1	219474	220330	PYI08503.1
KZ826334.1	223164	224041	PYI08504.1
KZ826334.1	224169	225327	PYI08505.1
KZ826334.1	225512	226510	PYI08506.1
KZ826334.1	227170	230202	PYI08507.1
KZ826334.1	230426	232701	PYI08508.1
KZ826334.1	232806	234792	PYI08509.1
KZ826334.1	235127	236535	PYI08510.1
KZ826334.1	236442	237622	PYI08511.1
KZ826334.1	241049	243639	PYI08512.1
KZ826334.1	243639	244207	PYI08513.1
KZ826334.1	244876	247208	PYI08514.1
KZ826334.1	248241	249796	PYI08515.1
KZ826334.1	255965	258353	PYI08516.1
KZ826334.1	258547	259924	PYI08517.1
KZ826334.1	259674	261318	PYI08518.1
KZ826334.1	261333	262784	PYI08519.1
KZ826334.1	267015	269080	PYI08520.1
KZ826334.1	269410	271426	PYI08521.1
KZ826334.1	272130	274792	PYI08522.1
KZ826334.1	275454	276213	PYI08523.1
KZ826334.1	277117	277515	PYI08524.1
KZ826334.1	278556	280257	PYI08525.1
KZ826334.1	280728	285544	PYI08526.1
KZ826334.1	286847	288201	PYI08527.1
KZ826334.1	289134	290753	PYI08528.1
KZ826334.1	292644	293372	PYI08529.1
KZ826334.1	293372	294517	PYI08530.1
KZ826334.1	295015	296198	PYI08531.1
KZ826334.1	296649	301976	PYI08532.1
KZ826334.1	302246	303960	PYI08533.1
KZ826334.1	305910	334889	PYI08534.1
KZ826334.1	336664	338913	PYI08535.1
KZ826334.1	339376	348612	PYI08536.1
KZ826334.1	348845	350412	PYI08537.1
KZ826334.1	350467	353239	PYI08538.1
KZ826334.1	353708	355881	PYI08539.1
KZ826334.1	356092	356783	PYI08540.1
KZ826334.1	357650	362452	PYI08541.1
KZ826334.1	363275	364806	PYI08542.1
KZ826334.1	365529	366448	PYI08543.1
KZ826334.1	369504	370645	PYI08544.1
KZ826334.1	372263	376180	PYI08545.1
KZ826334.1	376707	378086	PYI08546.1
KZ826334.1	378212	379917	PYI08547.1
KZ826334.1	380093	382985	PYI08548.1
KZ826334.1	383182	384288	PYI08549.1
KZ826334.1	385728	389907	PYI08550.1
KZ826334.1	391406	391704	PYI08551.1
KZ826334.1	391757	393048	PYI08552.1
KZ826334.1	394041	395356	PYI08553.1
KZ826334.1	395551	398167	PYI08554.1
KZ826334.1	398881	400059	PYI08555.1
KZ826334.1	400899	403093	PYI08556.1
KZ826334.1	402556	403162	PYI08557.1
KZ826334.1	403979	405816	PYI08558.1
KZ826334.1	407097	410167	PYI08559.1
KZ826334.1	410488	411239	PYI08560.1
KZ826334.1	411028	412176	PYI08561.1
KZ826334.1	412384	416064	PYI08562.1
KZ826334.1	416368	419818	PYI08563.1
KZ826335.1	0	930	PYI08290.1
KZ826335.1	930	1448	PYI08291.1
KZ826335.1	2357	3411	PYI08292.1
KZ826335.1	4243	5954	PYI08293.1
KZ826335.1	6414	8875	PYI08294.1
KZ826335.1	9726	10905	PYI08295.1
KZ826335.1	11851	12937	PYI08296.1
KZ826335.1	13723	15195	PYI08297.1
KZ826335.1	15907	17647	PYI08298.1
KZ826335.1	18400	19895	PYI08299.1
KZ826335.1	21953	23234	PYI08300.1
KZ826335.1	25699	27024	PYI08301.1
KZ826335.1	28084	29697	PYI08302.1
KZ826335.1	30633	33873	PYI08303.1
KZ826335.1	34551	35825	PYI08304.1
KZ826335.1	36724	37804	PYI08305.1
KZ826335.1	39979	42583	PYI08306.1
KZ826335.1	44790	50701	PYI08307.1
KZ826335.1	51120	53256	PYI08308.1
KZ826335.1	56324	57435	PYI08309.1
KZ826335.1	57990	59692	PYI08310.1
KZ826335.1	60375	62105	PYI08311.1
KZ826335.1	62947	64979	PYI08312.1
KZ826335.1	65741	68311	PYI08313.1
KZ826335.1	68976	70416	PYI08314.1
KZ826335.1	70464	71418	PYI08315.1
KZ826335.1	72032	73011	PYI08316.1
KZ826335.1	73108	75101	PYI08317.1
KZ826335.1	75478	76346	PYI08318.1
KZ826335.1	77141	79274	PYI08319.1
KZ826335.1	79328	79971	PYI08320.1
KZ826335.1	80965	81678	PYI08321.1
KZ826335.1	83414	85277	PYI08322.1
KZ826335.1	88589	90975	PYI08323.1
KZ826335.1	91869	98840	PYI08324.1
KZ826335.1	99686	100969	PYI08325.1
KZ826335.1	101490	102735	PYI08326.1
KZ826335.1	105702	106764	PYI08327.1
KZ826335.1	107478	107964	PYI08328.1
KZ826335.1	108154	110062	PYI08329.1
KZ826335.1	110273	111251	PYI08330.1
KZ826335.1	111639	113533	PYI08331.1
KZ826335.1	114466	115408	PYI08332.1
KZ826335.1	116364	117726	PYI08333.1
KZ826335.1	118369	120121	PYI08334.1
KZ826335.1	120892	123306	PYI08335.1
KZ826335.1	124213	126230	PYI08336.1
KZ826335.1	126913	143735	PYI08337.1
KZ826335.1	144253	145275	PYI08338.1
KZ826335.1	146799	147786	PYI08339.1
KZ826335.1	149225	150182	PYI08340.1
KZ826335.1	150668	151987	PYI08341.1
KZ826335.1	152770	157689	PYI08342.1
KZ826335.1	158847	160660	PYI08343.1
KZ826335.1	164315	165602	PYI08344.1
KZ826335.1	166274	167947	PYI08345.1
KZ826335.1	168319	169951	PYI08346.1
KZ826335.1	170284	171666	PYI08347.1
KZ826335.1	172355	174405	PYI08348.1
KZ826335.1	174544	175777	PYI08349.1
KZ826335.1	176069	177444	PYI08350.1
KZ826335.1	177536	179780	PYI08351.1
KZ826335.1	180387	181918	PYI08352.1
KZ826335.1	182516	183110	PYI08353.1
KZ826335.1	183448	184705	PYI08354.1
KZ826335.1	185868	187447	PYI08355.1
KZ826335.1	187950	190056	PYI08356.1
KZ826335.1	190935	192423	PYI08357.1
KZ826335.1	192890	194378	PYI08358.1
KZ826335.1	194736	196556	PYI08359.1
KZ826335.1	196731	197618	PYI08360.1
KZ826335.1	198418	206752	PYI08361.1
KZ826335.1	207383	208960	PYI08362.1
KZ826335.1	231797	232850	PYI08363.1
KZ826335.1	234241	235426	PYI08364.1
KZ826335.1	235736	237671	PYI08365.1
KZ826335.1	238534	252337	PYI08366.1
KZ826335.1	252584	254606	PYI08367.1
KZ826335.1	255493	256620	PYI08368.1
KZ826335.1	256613	257975	PYI08369.1
KZ826335.1	258406	259269	PYI08370.1
KZ826335.1	261555	262377	PYI08371.1
KZ826335.1	264867	266598	PYI08372.1
KZ826335.1	268103	270512	PYI08373.1
KZ826335.1	270899	272947	PYI08374.1
KZ826335.1	273672	274998	PYI08375.1
KZ826335.1	275404	276081	PYI08376.1
KZ826335.1	276990	280035	PYI08377.1
KZ826335.1	280154	281451	PYI08378.1
KZ826335.1	282242	282980	PYI08379.1
KZ826335.1	283437	284680	PYI08380.1
KZ826335.1	285452	286605	PYI08381.1
KZ826335.1	287273	288840	PYI08382.1
KZ826335.1	289444	291346	PYI08383.1
KZ826335.1	292723	293436	PYI08384.1
KZ826335.1	295428	296858	PYI08385.1
KZ826335.1	296986	298762	PYI08386.1
KZ826335.1	299071	301449	PYI08387.1
KZ826335.1	301361	302081	PYI08388.1
KZ826335.1	302123	303944	PYI08389.1
KZ826335.1	303994	304681	PYI08390.1
KZ826335.1	304831	306343	PYI08391.1
KZ826335.1	307297	309011	PYI08392.1
KZ826335.1	309268	310269	PYI08393.1
KZ826335.1	311106	311514	PYI08394.1
KZ826335.1	312366	313666	PYI08395.1
KZ826335.1	314520	316389	PYI08396.1
KZ826335.1	318436	319213	PYI08397.1
KZ826335.1	319978	320442	PYI08398.1
KZ826335.1	321298	322199	PYI08399.1
KZ826335.1	322675	323933	PYI08400.1
KZ826335.1	324196	324867	PYI08401.1
KZ826335.1	325403	327609	PYI08402.1
KZ826335.1	327687	327936	PYI08403.1
KZ826335.1	329039	330942	PYI08404.1
KZ826335.1	332038	333767	PYI08405.1
KZ826335.1	333993	334965	PYI08406.1
KZ826335.1	336301	338698	PYI08407.1
KZ826335.1	342170	344304	PYI08408.1
KZ826335.1	345807	348360	PYI08409.1
KZ826335.1	349853	351641	PYI08410.1
KZ826335.1	352119	354203	PYI08411.1
KZ826335.1	354549	355536	PYI08412.1
KZ826335.1	357040	361872	PYI08413.1
KZ826335.1	362007	363383	PYI08414.1
KZ826335.1	364248	365842	PYI08415.1
KZ826335.1	366233	368978	PYI08416.1
KZ826335.1	369511	369853	PYI08417.1
KZ826335.1	370853	375106	PYI08418.1
KZ826335.1	376111	376410	PYI08419.1
KZ826335.1	377391	378889	PYI08420.1
KZ826335.1	379453	381126	PYI08421.1
KZ826335.1	382689	384486	PYI08422.1
KZ826335.1	384919	388926	PYI08423.1
KZ826335.1	391116	393067	PYI08424.1
KZ826335.1	393748	395187	PYI08425.1
KZ826335.1	396870	398160	PYI08426.1
KZ826335.1	398639	403027	PYI08427.1
KZ826335.1	403108	403988	PYI08428.1
KZ826335.1	404808	405225	PYI08429.1
KZ826335.1	405338	406722	PYI08430.1
KZ826335.1	408452	415952	PYI08431.1
KZ826335.1	415952	418219	PYI08432.1
KZ826336.1	6	2805	PYI08148.1
KZ826336.1	7309	11587	PYI08149.1
KZ826336.1	12810	16329	PYI08150.1
KZ826336.1	16606	19457	PYI08151.1
KZ826336.1	19601	21892	PYI08152.1
KZ826336.1	22575	24562	PYI08153.1
KZ826336.1	26252	26693	PYI08154.1
KZ826336.1	28743	30818	PYI08155.1
KZ826336.1	30765	31982	PYI08156.1
KZ826336.1	32481	33302	PYI08157.1
KZ826336.1	34284	37263	PYI08158.1
KZ826336.1	40224	41489	PYI08159.1
KZ826336.1	41622	43058	PYI08160.1
KZ826336.1	43458	44953	PYI08161.1
KZ826336.1	45391	46904	PYI08162.1
KZ826336.1	47017	49854	PYI08163.1
KZ826336.1	50091	52232	PYI08164.1
KZ826336.1	52384	54504	PYI08165.1
KZ826336.1	55150	56750	PYI08166.1
KZ826336.1	58326	58812	PYI08167.1
KZ826336.1	59652	60732	PYI08168.1
KZ826336.1	60983	61839	PYI08169.1
KZ826336.1	61883	66025	PYI08170.1
KZ826336.1	66025	67105	PYI08171.1
KZ826336.1	67161	68394	PYI08172.1
KZ826336.1	68637	72669	PYI08173.1
KZ826336.1	78013	79074	PYI08174.1
KZ826336.1	79121	81656	PYI08175.1
KZ826336.1	82199	83346	PYI08176.1
KZ826336.1	83548	85895	PYI08177.1
KZ826336.1	85871	86871	PYI08178.1
KZ826336.1	87160	89881	PYI08179.1
KZ826336.1	92406	92856	PYI08180.1
KZ826336.1	100923	103753	PYI08181.1
KZ826336.1	105913	107393	PYI08182.1
KZ826336.1	107603	109133	PYI08183.1
KZ826336.1	109337	110105	PYI08184.1
KZ826336.1	111803	115017	PYI08185.1
KZ826336.1	117710	119608	PYI08186.1
KZ826336.1	119817	121569	PYI08187.1
KZ826336.1	121747	123397	PYI08188.1
KZ826336.1	123778	124759	PYI08189.1
KZ826336.1	125094	126999	PYI08190.1
KZ826336.1	128101	129325	PYI08191.1
KZ826336.1	129601	131848	PYI08192.1
KZ826336.1	133615	133990	PYI08193.1
KZ826336.1	134293	137143	PYI08194.1
KZ826336.1	139259	146816	PYI08195.1
KZ826336.1	153866	154723	PYI08196.1
KZ826336.1	154790	156795	PYI08197.1
KZ826336.1	158015	160772	PYI08198.1
KZ826336.1	161580	163317	PYI08199.1
KZ826336.1	163437	164368	PYI08200.1
KZ826336.1	164525	165496	PYI08201.1
KZ826336.1	165803	166288	PYI08202.1
KZ826336.1	166150	167855	PYI08203.1
KZ826336.1	168931	171082	PYI08204.1
KZ826336.1	171426	173445	PYI08205.1
KZ826336.1	173854	175087	PYI08206.1
KZ826336.1	176692	178610	PYI08207.1
KZ826336.1	180800	182213	PYI08208.1
KZ826336.1	182495	185794	PYI08209.1
KZ826336.1	185949	187231	PYI08210.1
KZ826336.1	187223	188995	PYI08211.1
KZ826336.1	189486	192777	PYI08212.1
KZ826336.1	194040	194497	PYI08213.1
KZ826336.1	197254	200535	PYI08214.1
KZ826336.1	200958	202230	PYI08215.1
KZ826336.1	202223	205620	PYI08216.1
KZ826336.1	206563	208305	PYI08217.1
KZ826336.1	208473	211073	PYI08218.1
KZ826336.1	212352	214651	PYI08219.1
KZ826336.1	214283	214969	PYI08220.1
KZ826336.1	218291	219394	PYI08221.1
KZ826336.1	219589	220288	PYI08222.1
KZ826336.1	220462	222276	PYI08223.1
KZ826336.1	222911	224169	PYI08224.1
KZ826336.1	225477	227800	PYI08225.1
KZ826336.1	228642	231881	PYI08226.1
KZ826336.1	232181	232868	PYI08227.1
KZ826336.1	236017	237808	PYI08228.1
KZ826336.1	237975	239439	PYI08229.1
KZ826336.1	239859	241740	PYI08230.1
KZ826336.1	243191	243631	PYI08231.1
KZ826336.1	243680	245061	PYI08232.1
KZ826336.1	245045	245860	PYI08233.1
KZ826336.1	245583	248973	PYI08234.1
KZ826336.1	249125	251028	PYI08235.1
KZ826336.1	251192	252168	PYI08236.1
KZ826336.1	252213	252890	PYI08237.1
KZ826336.1	253119	255019	PYI08238.1
KZ826336.1	255182	256916	PYI08239.1
KZ826336.1	257278	260463	PYI08240.1
KZ826336.1	263137	263660	PYI08241.1
KZ826336.1	264777	268184	PYI08242.1
KZ826336.1	268649	274441	PYI08243.1
KZ826336.1	275281	276429	PYI08244.1
KZ826336.1	282911	283458	PYI08245.1
KZ826336.1	285552	286291	PYI08246.1
KZ826336.1	289836	291120	PYI08247.1
KZ826336.1	292810	293452	PYI08248.1
KZ826336.1	294336	295418	PYI08249.1
KZ826336.1	295835	300268	PYI08250.1
KZ826336.1	301159	302601	PYI08251.1
KZ826336.1	302897	303711	PYI08252.1
KZ826336.1	307917	308645	PYI08253.1
KZ826336.1	308645	309208	PYI08254.1
KZ826336.1	311597	314587	PYI08255.1
KZ826336.1	315287	317324	PYI08256.1
KZ826336.1	317452	318673	PYI08257.1
KZ826336.1	319192	319840	PYI08258.1
KZ826336.1	323364	325976	PYI08259.1
KZ826336.1	326907	327988	PYI08260.1
KZ826336.1	328748	330560	PYI08261.1
KZ826336.1	330329	330677	PYI08262.1
KZ826336.1	332140	332514	PYI08263.1
KZ826336.1	334190	336171	PYI08264.1
KZ826336.1	336805	339119	PYI08265.1
KZ826336.1	339280	341551	PYI08266.1
KZ826336.1	341741	344439	PYI08267.1
KZ826336.1	344617	346810	PYI08268.1
KZ826336.1	346938	347995	PYI08269.1
KZ826336.1	348726	350948	PYI08270.1
KZ826336.1	351081	351987	PYI08271.1
KZ826336.1	352316	353286	PYI08272.1
KZ826336.1	353217	355171	PYI08273.1
KZ826336.1	355449	357048	PYI08274.1
KZ826336.1	357103	359064	PYI08275.1
KZ826336.1	360712	362883	PYI08276.1
KZ826336.1	363730	365569	PYI08277.1
KZ826336.1	366015	367293	PYI08278.1
KZ826336.1	367533	369054	PYI08279.1
KZ826336.1	369779	371431	PYI08280.1
KZ826336.1	372123	373266	PYI08281.1
KZ826336.1	373502	374501	PYI08282.1
KZ826336.1	374832	378133	PYI08283.1
KZ826336.1	378421	393184	PYI08284.1
KZ826336.1	393294	394838	PYI08285.1
KZ826336.1	395143	396646	PYI08286.1
KZ826336.1	396187	398209	PYI08287.1
KZ826336.1	398355	399202	PYI08288.1
KZ826336.1	399834	401447	PYI08289.1
KZ826337.1	3382	6296	PYI08004.1
KZ826337.1	6610	8682	PYI08005.1
KZ826337.1	8677	11354	PYI08006.1
KZ826337.1	11966	14184	PYI08007.1
KZ826337.1	14382	15361	PYI08008.1
KZ826337.1	15682	16853	PYI08009.1
KZ826337.1	17328	18690	PYI08010.1
KZ826337.1	19358	20282	PYI08011.1
KZ826337.1	20342	20995	PYI08012.1
KZ826337.1	20994	22878	PYI08013.1
KZ826337.1	29025	33234	PYI08014.1
KZ826337.1	33234	33996	PYI08015.1
KZ826337.1	34382	36447	PYI08016.1
KZ826337.1	36722	41974	PYI08017.1
KZ826337.1	42456	44147	PYI08018.1
KZ826337.1	44330	47226	PYI08019.1
KZ826337.1	47222	48715	PYI08020.1
KZ826337.1	54090	59145	PYI08021.1
KZ826337.1	60012	61340	PYI08022.1
KZ826337.1	62131	64263	PYI08023.1
KZ826337.1	64304	67283	PYI08024.1
KZ826337.1	69603	70065	PYI08025.1
KZ826337.1	70796	72095	PYI08026.1
KZ826337.1	74176	75496	PYI08027.1
KZ826337.1	75809	77945	PYI08028.1
KZ826337.1	78128	79994	PYI08029.1
KZ826337.1	80394	81032	PYI08030.1
KZ826337.1	81305	83010	PYI08031.1
KZ826337.1	83120	84307	PYI08032.1
KZ826337.1	84581	86265	PYI08033.1
KZ826337.1	88673	90459	PYI08034.1
KZ826337.1	90633	94653	PYI08035.1
KZ826337.1	95286	101648	PYI08036.1
KZ826337.1	103277	103913	PYI08037.1
KZ826337.1	105298	107195	PYI08038.1
KZ826337.1	108808	109782	PYI08039.1
KZ826337.1	110159	112807	PYI08040.1
KZ826337.1	113756	115017	PYI08041.1
KZ826337.1	116048	117052	PYI08042.1
KZ826337.1	117675	119556	PYI08043.1
KZ826337.1	119835	121036	PYI08044.1
KZ826337.1	121343	122212	PYI08045.1
KZ826337.1	123574	125352	PYI08046.1
KZ826337.1	126023	128699	PYI08047.1
KZ826337.1	129914	131475	PYI08048.1
KZ826337.1	131979	134269	PYI08049.1
KZ826337.1	136204	138351	PYI08050.1
KZ826337.1	138351	138756	PYI08051.1
KZ826337.1	138507	140194	PYI08052.1
KZ826337.1	141566	143007	PYI08053.1
KZ826337.1	143668	145959	PYI08054.1
KZ826337.1	146186	151706	PYI08055.1
KZ826337.1	153019	153621	PYI08056.1
KZ826337.1	153786	155192	PYI08057.1
KZ826337.1	155638	158517	PYI08058.1
KZ826337.1	159527	161490	PYI08059.1
KZ826337.1	170401	171799	PYI08060.1
KZ826337.1	172739	174710	PYI08061.1
KZ826337.1	175458	177176	PYI08062.1
KZ826337.1	180980	189015	PYI08063.1
KZ826337.1	189395	190976	PYI08064.1
KZ826337.1	191565	192784	PYI08065.1
KZ826337.1	193581	196227	PYI08066.1
KZ826337.1	196593	198431	PYI08067.1
KZ826337.1	199000	200945	PYI08068.1
KZ826337.1	200993	203291	PYI08069.1
KZ826337.1	203601	204864	PYI08070.1
KZ826337.1	204933	206237	PYI08071.1
KZ826337.1	207237	208460	PYI08072.1
KZ826337.1	208649	210649	PYI08073.1
KZ826337.1	211395	212676	PYI08074.1
KZ826337.1	212746	214100	PYI08075.1
KZ826337.1	214316	216073	PYI08076.1
KZ826337.1	216519	218178	PYI08077.1
KZ826337.1	218261	218978	PYI08078.1
KZ826337.1	219762	224504	PYI08079.1
KZ826337.1	224972	227658	PYI08080.1
KZ826337.1	227846	230517	PYI08081.1
KZ826337.1	231226	232026	PYI08082.1
KZ826337.1	234080	235463	PYI08083.1
KZ826337.1	236203	238677	PYI08084.1
KZ826337.1	238906	241272	PYI08085.1
KZ826337.1	242658	243461	PYI08086.1
KZ826337.1	244112	246758	PYI08087.1
KZ826337.1	247653	250037	PYI08088.1
KZ826337.1	250029	253043	PYI08089.1
KZ826337.1	253193	253532	PYI08090.1
KZ826337.1	253985	256156	PYI08091.1
KZ826337.1	256551	258216	PYI08092.1
KZ826337.1	258940	261018	PYI08093.1
KZ826337.1	261068	262479	PYI08094.1
KZ826337.1	262710	263889	PYI08095.1
KZ826337.1	264157	264610	PYI08096.1
KZ826337.1	265253	266652	PYI08097.1
KZ826337.1	266648	267546	PYI08098.1
KZ826337.1	268054	270239	PYI08099.1
KZ826337.1	270413	272260	PYI08100.1
KZ826337.1	272487	273501	PYI08101.1
KZ826337.1	274478	276672	PYI08102.1
KZ826337.1	277146	281087	PYI08103.1
KZ826337.1	282131	284588	PYI08104.1
KZ826337.1	285892	288083	PYI08105.1
KZ826337.1	288374	291274	PYI08106.1
KZ826337.1	291235	293182	PYI08107.1
KZ826337.1	293283	296095	PYI08108.1
KZ826337.1	296247	297110	PYI08109.1
KZ826337.1	297417	298061	PYI08110.1
KZ826337.1	298197	299743	PYI08111.1
KZ826337.1	300188	300827	PYI08112.1
KZ826337.1	301153	301585	PYI08113.1
KZ826337.1	302063	305246	PYI08114.1
KZ826337.1	306077	307448	PYI08115.1
KZ826337.1	307887	311059	PYI08116.1
KZ826337.1	311485	314379	PYI08117.1
KZ826337.1	315090	318514	PYI08118.1
KZ826337.1	318729	323279	PYI08119.1
KZ826337.1	323514	326898	PYI08120.1
KZ826337.1	326850	328355	PYI08121.1
KZ826337.1	328981	330472	PYI08122.1
KZ826337.1	331347	335108	PYI08123.1
KZ826337.1	335303	336763	PYI08124.1
KZ826337.1	337633	339786	PYI08125.1
KZ826337.1	339786	341676	PYI08126.1
KZ826337.1	341675	343331	PYI08127.1
KZ826337.1	343547	349314	PYI08128.1
KZ826337.1	350264	353138	PYI08129.1
KZ826337.1	354135	356040	PYI08130.1
KZ826337.1	356859	357614	PYI08131.1
KZ826337.1	357649	359697	PYI08132.1
KZ826337.1	360850	363357	PYI08133.1
KZ826337.1	364068	366878	PYI08134.1
KZ826337.1	366791	369367	PYI08135.1
KZ826337.1	369368	371198	PYI08136.1
KZ826337.1	371603	375359	PYI08137.1
KZ826337.1	375564	377405	PYI08138.1
KZ826337.1	377529	379346	PYI08139.1
KZ826337.1	379301	379919	PYI08140.1
KZ826337.1	379631	383799	PYI08141.1
KZ826337.1	384140	387817	PYI08142.1
KZ826337.1	388099	390469	PYI08143.1
KZ826337.1	391328	392913	PYI08144.1
KZ826337.1	393049	394109	PYI08145.1
KZ826337.1	394415	396095	PYI08146.1
KZ826337.1	396488	396995	PYI08147.1
KZ826338.1	1630	2467	PYI07873.1
KZ826338.1	3242	4459	PYI07874.1
KZ826338.1	5235	7133	PYI07875.1
KZ826338.1	8451	11097	PYI07876.1
KZ826338.1	20627	21566	PYI07877.1
KZ826338.1	22104	24450	PYI07878.1
KZ826338.1	27302	27734	PYI07879.1
KZ826338.1	29293	30757	PYI07880.1
KZ826338.1	30997	32633	PYI07881.1
KZ826338.1	33021	34221	PYI07882.1
KZ826338.1	34283	37731	PYI07883.1
KZ826338.1	37983	38615	PYI07884.1
KZ826338.1	38948	40302	PYI07885.1
KZ826338.1	40754	43822	PYI07886.1
KZ826338.1	50577	52200	PYI07887.1
KZ826338.1	53651	54079	PYI07888.1
KZ826338.1	57164	58164	PYI07889.1
KZ826338.1	58104	59242	PYI07890.1
KZ826338.1	59334	60543	PYI07891.1
KZ826338.1	60583	67669	PYI07892.1
KZ826338.1	67765	69008	PYI07893.1
KZ826338.1	68982	70168	PYI07894.1
KZ826338.1	70666	74908	PYI07895.1
KZ826338.1	76245	78800	PYI07896.1
KZ826338.1	79046	80531	PYI07897.1
KZ826338.1	81337	83290	PYI07898.1
KZ826338.1	83997	84397	PYI07899.1
KZ826338.1	86210	87628	PYI07900.1
KZ826338.1	88002	89484	PYI07901.1
KZ826338.1	90046	90925	PYI07902.1
KZ826338.1	91108	91584	PYI07903.1
KZ826338.1	94243	96023	PYI07904.1
KZ826338.1	96095	96538	PYI07905.1
KZ826338.1	96754	98725	PYI07906.1
KZ826338.1	100202	102667	PYI07907.1
KZ826338.1	105501	107595	PYI07908.1
KZ826338.1	107941	109032	PYI07909.1
KZ826338.1	108452	110144	PYI07910.1
KZ826338.1	111065	111614	PYI07911.1
KZ826338.1	111900	113258	PYI07912.1
KZ826338.1	113697	115767	PYI07913.1
KZ826338.1	116906	118732	PYI07914.1
KZ826338.1	138798	140373	PYI07915.1
KZ826338.1	140367	140818	PYI07916.1
KZ826338.1	146746	148790	PYI07917.1
KZ826338.1	152586	154601	PYI07918.1
KZ826338.1	159333	159912	PYI07919.1
KZ826338.1	159992	160453	PYI07920.1
KZ826338.1	162204	162573	PYI07921.1
KZ826338.1	163395	164550	PYI07922.1
KZ826338.1	164688	166284	PYI07923.1
KZ826338.1	167143	169235	PYI07924.1
KZ826338.1	169594	170812	PYI07925.1
KZ826338.1	171603	172429	PYI07926.1
KZ826338.1	172902	174571	PYI07927.1
KZ826338.1	174945	176175	PYI07928.1
KZ826338.1	176458	180374	PYI07929.1
KZ826338.1	181316	182086	PYI07930.1
KZ826338.1	182701	183549	PYI07931.1
KZ826338.1	183321	183904	PYI07932.1
KZ826338.1	185286	187164	PYI07933.1
KZ826338.1	187781	191121	PYI07934.1
KZ826338.1	191687	193773	PYI07935.1
KZ826338.1	193743	195563	PYI07936.1
KZ826338.1	196310	198482	PYI07937.1
KZ826338.1	198490	200046	PYI07938.1
KZ826338.1	202729	206346	PYI07939.1
KZ826338.1	207248	209280	PYI07940.1
KZ826338.1	213098	214308	PYI07941.1
KZ826338.1	216131	218744	PYI07942.1
KZ826338.1	220460	220819	PYI07943.1
KZ826338.1	220930	223070	PYI07944.1
KZ826338.1	225162	227544	PYI07945.1
KZ826338.1	228700	230055	PYI07946.1
KZ826338.1	232037	233606	PYI07947.1
KZ826338.1	233967	236296	PYI07948.1
KZ826338.1	236586	237977	PYI07949.1
KZ826338.1	237827	240697	PYI07950.1
KZ826338.1	240839	243656	PYI07951.1
KZ826338.1	244269	245675	PYI07952.1
KZ826338.1	245818	247096	PYI07953.1
KZ826338.1	246805	248217	PYI07954.1
KZ826338.1	249964	251082	PYI07955.1
KZ826338.1	254329	256141	PYI07956.1
KZ826338.1	257323	258269	PYI07957.1
KZ826338.1	258998	260749	PYI07958.1
KZ826338.1	262416	264418	PYI07959.1
KZ826338.1	265156	266079	PYI07960.1
KZ826338.1	266135	267494	PYI07961.1
KZ826338.1	268547	269997	PYI07962.1
KZ826338.1	270527	272222	PYI07963.1
KZ826338.1	277860	279501	PYI07964.1
KZ826338.1	280925	281552	PYI07965.1
KZ826338.1	283257	283604	PYI07966.1
KZ826338.1	286194	287871	PYI07967.1
KZ826338.1	288151	289903	PYI07968.1
KZ826338.1	290481	291732	PYI07969.1
KZ826338.1	293362	297373	PYI07970.1
KZ826338.1	297972	301263	PYI07971.1
KZ826338.1	302204	304054	PYI07972.1
KZ826338.1	305182	306499	PYI07973.1
KZ826338.1	307102	308264	PYI07974.1
KZ826338.1	308493	310051	PYI07975.1
KZ826338.1	313170	314421	PYI07976.1
KZ826338.1	315101	316537	PYI07977.1
KZ826338.1	324208	327556	PYI07978.1
KZ826338.1	327787	330940	PYI07979.1
KZ826338.1	331109	331442	PYI07980.1
KZ826338.1	331154	333179	PYI07981.1
KZ826338.1	336167	338181	PYI07982.1
KZ826338.1	339428	340751	PYI07983.1
KZ826338.1	340969	343017	PYI07984.1
KZ826338.1	343286	346466	PYI07985.1
KZ826338.1	346694	348426	PYI07986.1
KZ826338.1	348640	349885	PYI07987.1
KZ826338.1	354951	356837	PYI07988.1
KZ826338.1	357638	358745	PYI07989.1
KZ826338.1	359893	361732	PYI07990.1
KZ826338.1	362237	364142	PYI07991.1
KZ826338.1	367503	371251	PYI07992.1
KZ826338.1	372342	374239	PYI07993.1
KZ826338.1	375547	380046	PYI07994.1
KZ826338.1	380065	380873	PYI07995.1
KZ826338.1	381023	382305	PYI07996.1
KZ826338.1	382167	383101	PYI07997.1
KZ826338.1	383448	384938	PYI07998.1
KZ826338.1	385959	390615	PYI07999.1
KZ826338.1	390793	391877	PYI08000.1
KZ826338.1	392114	392427	PYI08001.1
KZ826338.1	395012	395378	PYI08002.1
KZ826338.1	396307	396727	PYI08003.1
KZ826339.1	10	746	PYI07716.1
KZ826339.1	2004	3495	PYI07717.1
KZ826339.1	3527	3834	PYI07718.1
KZ826339.1	4415	6078	PYI07719.1
KZ826339.1	6554	7646	PYI07720.1
KZ826339.1	7606	10045	PYI07721.1
KZ826339.1	10433	12389	PYI07722.1
KZ826339.1	13124	13568	PYI07723.1
KZ826339.1	15103	17199	PYI07724.1
KZ826339.1	24287	25199	PYI07725.1
KZ826339.1	25574	27115	PYI07726.1
KZ826339.1	27945	30207	PYI07727.1
KZ826339.1	30689	32150	PYI07728.1
KZ826339.1	32688	34003	PYI07729.1
KZ826339.1	36431	39186	PYI07730.1
KZ826339.1	41352	42635	PYI07731.1
KZ826339.1	43133	45069	PYI07732.1
KZ826339.1	45585	46051	PYI07733.1
KZ826339.1	46484	47789	PYI07734.1
KZ826339.1	48523	50418	PYI07735.1
KZ826339.1	50706	52250	PYI07736.1
KZ826339.1	53550	54899	PYI07737.1
KZ826339.1	55785	57673	PYI07738.1
KZ826339.1	57947	59136	PYI07739.1
KZ826339.1	61081	63337	PYI07740.1
KZ826339.1	64040	65514	PYI07741.1
KZ826339.1	66186	67500	PYI07742.1
KZ826339.1	68313	69583	PYI07743.1
KZ826339.1	69606	70351	PYI07744.1
KZ826339.1	70980	72892	PYI07745.1
KZ826339.1	74735	76027	PYI07746.1
KZ826339.1	77114	77771	PYI07747.1
KZ826339.1	78142	79271	PYI07748.1
KZ826339.1	79851	80694	PYI07749.1
KZ826339.1	81370	81819	PYI07750.1
KZ826339.1	82819	85155	PYI07751.1
KZ826339.1	85291	85934	PYI07752.1
KZ826339.1	86191	87650	PYI07753.1
KZ826339.1	87731	88567	PYI07754.1
KZ826339.1	90786	92643	PYI07755.1
KZ826339.1	93054	93492	PYI07756.1
KZ826339.1	94799	97228	PYI07757.1
KZ826339.1	97949	100015	PYI07758.1
KZ826339.1	100345	101663	PYI07759.1
KZ826339.1	101958	104365	PYI07760.1
KZ826339.1	104421	105354	PYI07761.1
KZ826339.1	105920	108092	PYI07762.1
KZ826339.1	109074	113557	PYI07763.1
KZ826339.1	114105	115098	PYI07764.1
KZ826339.1	115186	117097	PYI07765.1
KZ826339.1	117516	118902	PYI07766.1
KZ826339.1	119363	120555	PYI07767.1
KZ826339.1	120727	121447	PYI07768.1
KZ826339.1	122437	124372	PYI07769.1
KZ826339.1	125829	132005	PYI07770.1
KZ826339.1	131725	132785	PYI07771.1
KZ826339.1	133491	134678	PYI07772.1
KZ826339.1	135202	135856	PYI07773.1
KZ826339.1	136323	140272	PYI07774.1
KZ826339.1	141087	143711	PYI07775.1
KZ826339.1	143885	144919	PYI07776.1
KZ826339.1	145546	148427	PYI07777.1
KZ826339.1	149324	150567	PYI07778.1
KZ826339.1	153452	156362	PYI07779.1
KZ826339.1	157821	161373	PYI07780.1
KZ826339.1	161802	163600	PYI07781.1
KZ826339.1	163616	164737	PYI07782.1
KZ826339.1	164851	166302	PYI07783.1
KZ826339.1	166911	168050	PYI07784.1
KZ826339.1	168282	169852	PYI07785.1
KZ826339.1	170870	172441	PYI07786.1
KZ826339.1	172572	174324	PYI07787.1
KZ826339.1	174470	175517	PYI07788.1
KZ826339.1	176288	177196	PYI07789.1
KZ826339.1	178417	181036	PYI07790.1
KZ826339.1	194085	194343	PYI07791.1
KZ826339.1	205459	206685	PYI07792.1
KZ826339.1	207068	208232	PYI07793.1
KZ826339.1	208799	210470	PYI07794.1
KZ826339.1	211774	212879	PYI07795.1
KZ826339.1	213239	215296	PYI07796.1
KZ826339.1	216214	217011	PYI07797.1
KZ826339.1	217978	218590	PYI07798.1
KZ826339.1	219304	220708	PYI07799.1
KZ826339.1	222333	224095	PYI07800.1
KZ826339.1	225530	226621	PYI07801.1
KZ826339.1	226921	228915	PYI07802.1
KZ826339.1	229349	229869	PYI07803.1
KZ826339.1	229869	232623	PYI07804.1
KZ826339.1	233523	234966	PYI07805.1
KZ826339.1	235804	236521	PYI07806.1
KZ826339.1	236910	239238	PYI07807.1
KZ826339.1	240235	240917	PYI07808.1
KZ826339.1	243426	244376	PYI07809.1
KZ826339.1	245757	246692	PYI07810.1
KZ826339.1	246730	249006	PYI07811.1
KZ826339.1	250629	251780	PYI07812.1
KZ826339.1	252474	253640	PYI07813.1
KZ826339.1	255400	256813	PYI07814.1
KZ826339.1	257604	261040	PYI07815.1
KZ826339.1	262056	262836	PYI07816.1
KZ826339.1	263432	267503	PYI07817.1
KZ826339.1	267660	268943	PYI07818.1
KZ826339.1	270167	271608	PYI07819.1
KZ826339.1	271875	272330	PYI07820.1
KZ826339.1	273026	274123	PYI07821.1
KZ826339.1	274256	276070	PYI07822.1
KZ826339.1	277232	278609	PYI07823.1
KZ826339.1	279667	282332	PYI07824.1
KZ826339.1	282933	283464	PYI07825.1
KZ826339.1	283513	285850	PYI07826.1
KZ826339.1	286253	286862	PYI07827.1
KZ826339.1	286862	288585	PYI07828.1
KZ826339.1	288558	289423	PYI07829.1
KZ826339.1	289537	291493	PYI07830.1
KZ826339.1	291704	293452	PYI07831.1
KZ826339.1	293632	296497	PYI07832.1
KZ826339.1	297374	302233	PYI07833.1
KZ826339.1	302700	305116	PYI07834.1
KZ826339.1	307589	309035	PYI07835.1
KZ826339.1	309924	310808	PYI07836.1
KZ826339.1	312068	313412	PYI07837.1
KZ826339.1	313420	314418	PYI07838.1
KZ826339.1	318409	320877	PYI07839.1
KZ826339.1	322736	323731	PYI07840.1
KZ826339.1	323797	325109	PYI07841.1
KZ826339.1	325153	326121	PYI07842.1
KZ826339.1	326115	330539	PYI07843.1
KZ826339.1	330692	333723	PYI07844.1
KZ826339.1	334405	338788	PYI07845.1
KZ826339.1	338678	339745	PYI07846.1
KZ826339.1	339884	341286	PYI07847.1
KZ826339.1	341408	344481	PYI07848.1
KZ826339.1	344441	346086	PYI07849.1
KZ826339.1	346261	347800	PYI07850.1
KZ826339.1	347825	348473	PYI07851.1
KZ826339.1	349145	351378	PYI07852.1
KZ826339.1	351714	352194	PYI07853.1
KZ826339.1	353313	354508	PYI07854.1
KZ826339.1	355119	356460	PYI07855.1
KZ826339.1	356443	357652	PYI07856.1
KZ826339.1	357806	361484	PYI07857.1
KZ826339.1	361926	365802	PYI07858.1
KZ826339.1	366450	368047	PYI07859.1
KZ826339.1	368169	369932	PYI07860.1
KZ826339.1	370349	372837	PYI07861.1
KZ826339.1	372451	374531	PYI07862.1
KZ826339.1	374806	375454	PYI07863.1
KZ826339.1	376420	380481	PYI07864.1
KZ826339.1	380534	381577	PYI07865.1
KZ826339.1	381695	383237	PYI07866.1
KZ826339.1	383245	383807	PYI07867.1
KZ826339.1	383859	386860	PYI07868.1
KZ826339.1	386802	389309	PYI07869.1
KZ826339.1	390373	392086	PYI07870.1
KZ826339.1	392253	394277	PYI07871.1
KZ826339.1	394364	394856	PYI07872.1
KZ826340.1	709	2553	PYI07580.1
KZ826340.1	2921	6281	PYI07581.1
KZ826340.1	6409	8473	PYI07582.1
KZ826340.1	8811	11461	PYI07583.1
KZ826340.1	11664	12936	PYI07584.1
KZ826340.1	12991	14445	PYI07585.1
KZ826340.1	16089	17297	PYI07586.1
KZ826340.1	20032	26681	PYI07587.1
KZ826340.1	26948	27712	PYI07588.1
KZ826340.1	27868	28857	PYI07589.1
KZ826340.1	28869	29673	PYI07590.1
KZ826340.1	29683	30403	PYI07591.1
KZ826340.1	31068	32270	PYI07592.1
KZ826340.1	32148	34919	PYI07593.1
KZ826340.1	35165	40430	PYI07594.1
KZ826340.1	42821	44270	PYI07595.1
KZ826340.1	44519	45381	PYI07596.1
KZ826340.1	48042	48337	PYI07597.1
KZ826340.1	49004	49431	PYI07598.1
KZ826340.1	49701	50385	PYI07599.1
KZ826340.1	50871	51395	PYI07600.1
KZ826340.1	57400	59680	PYI07601.1
KZ826340.1	60644	63440	PYI07602.1
KZ826340.1	63518	65881	PYI07603.1
KZ826340.1	66666	68112	PYI07604.1
KZ826340.1	68613	71009	PYI07605.1
KZ826340.1	71962	73366	PYI07606.1
KZ826340.1	73542	74319	PYI07607.1
KZ826340.1	74715	75809	PYI07608.1
KZ826340.1	76382	77167	PYI07609.1
KZ826340.1	80675	81673	PYI07610.1
KZ826340.1	81696	84449	PYI07611.1
KZ826340.1	84855	86550	PYI07612.1
KZ826340.1	90331	90811	PYI07613.1
KZ826340.1	93541	96280	PYI07614.1
KZ826340.1	97395	98605	PYI07615.1
KZ826340.1	98811	99994	PYI07616.1
KZ826340.1	101009	101939	PYI07617.1
KZ826340.1	103442	104310	PYI07618.1
KZ826340.1	104003	106540	PYI07619.1
KZ826340.1	107457	109155	PYI07620.1
KZ826340.1	109889	110671	PYI07621.1
KZ826340.1	112152	112944	PYI07622.1
KZ826340.1	112682	113428	PYI07623.1
KZ826340.1	114426	117050	PYI07624.1
KZ826340.1	116899	117303	PYI07625.1
KZ826340.1	116934	118515	PYI07626.1
KZ826340.1	121603	123019	PYI07627.1
KZ826340.1	123220	124868	PYI07628.1
KZ826340.1	125526	126713	PYI07629.1
KZ826340.1	129036	129927	PYI07630.1
KZ826340.1	130160	130875	PYI07631.1
KZ826340.1	131161	131679	PYI07632.1
KZ826340.1	131904	136575	PYI07633.1
KZ826340.1	137052	138576	PYI07634.1
KZ826340.1	139421	139963	PYI07635.1
KZ826340.1	139963	141482	PYI07636.1
KZ826340.1	141548	142356	PYI07637.1
KZ826340.1	142467	149560	PYI07638.1
KZ826340.1	149945	151874	PYI07639.1
KZ826340.1	152008	155199	PYI07640.1
KZ826340.1	155826	156928	PYI07641.1
KZ826340.1	156937	159812	PYI07642.1
KZ826340.1	160214	161423	PYI07643.1
KZ826340.1	161414	163418	PYI07644.1
KZ826340.1	163480	166414	PYI07645.1
KZ826340.1	166417	168060	PYI07646.1
KZ826340.1	168215	171634	PYI07647.1
KZ826340.1	174964	176276	PYI07648.1
KZ826340.1	177728	178150	PYI07649.1
KZ826340.1	179624	180074	PYI07650.1
KZ826340.1	180259	182082	PYI07651.1
KZ826340.1	182261	184949	PYI07652.1
KZ826340.1	184983	187048	PYI07653.1
KZ826340.1	187197	188889	PYI07654.1
KZ826340.1	189573	192857	PYI07655.1
KZ826340.1	193978	194762	PYI07656.1
KZ826340.1	196852	198605	PYI07657.1
KZ826340.1	201157	202838	PYI07658.1
KZ826340.1	203052	204593	PYI07659.1
KZ826340.1	204981	206104	PYI07660.1
KZ826340.1	206108	214131	PYI07661.1
KZ826340.1	214542	215631	PYI07662.1
KZ826340.1	216049	218102	PYI07663.1
KZ826340.1	218284	220782	PYI07664.1
KZ826340.1	220912	222182	PYI07665.1
KZ826340.1	222122	227691	PYI07666.1
KZ826340.1	227856	229108	PYI07667.1
KZ826340.1	230390	231812	PYI07668.1
KZ826340.1	232210	233033	PYI07669.1
KZ826340.1	235402	236592	PYI07670.1
KZ826340.1	238904	241466	PYI07671.1
KZ826340.1	241957	243387	PYI07672.1
KZ826340.1	244627	246977	PYI07673.1
KZ826340.1	247408	248551	PYI07674.1
KZ826340.1	248827	253026	PYI07675.1
KZ826340.1	253701	254752	PYI07676.1
KZ826340.1	254983	257738	PYI07677.1
KZ826340.1	257941	258676	PYI07678.1
KZ826340.1	259264	261788	PYI07679.1
KZ826340.1	263191	264889	PYI07680.1
KZ826340.1	266747	269968	PYI07681.1
KZ826340.1	270656	273588	PYI07682.1
KZ826340.1	273816	277148	PYI07683.1
KZ826340.1	278262	279321	PYI07684.1
KZ826340.1	279511	281653	PYI07685.1
KZ826340.1	283050	284595	PYI07686.1
KZ826340.1	287181	288320	PYI07687.1
KZ826340.1	289257	290274	PYI07688.1
KZ826340.1	291339	294297	PYI07689.1
KZ826340.1	294673	295593	PYI07690.1
KZ826340.1	295768	296698	PYI07691.1
KZ826340.1	296877	297651	PYI07692.1
KZ826340.1	297766	298445	PYI07693.1
KZ826340.1	299186	300440	PYI07694.1
KZ826340.1	300608	301439	PYI07695.1
KZ826340.1	301640	302654	PYI07696.1
KZ826340.1	302934	303400	PYI07697.1
KZ826340.1	303622	304386	PYI07698.1
KZ826340.1	306547	307989	PYI07699.1
KZ826340.1	308786	310482	PYI07700.1
KZ826340.1	310850	311452	PYI07701.1
KZ826340.1	311226	312528	PYI07702.1
KZ826340.1	312526	313437	PYI07703.1
KZ826340.1	314123	315463	PYI07704.1
KZ826340.1	317128	320454	PYI07705.1
KZ826340.1	321372	322287	PYI07706.1
KZ826340.1	322761	324032	PYI07707.1
KZ826340.1	324525	332163	PYI07708.1
KZ826340.1	379571	379893	PYI07709.1
KZ826340.1	380366	380660	PYI07710.1
KZ826340.1	380673	381960	PYI07711.1
KZ826340.1	382902	385001	PYI07712.1
KZ826340.1	385402	386946	PYI07713.1
KZ826340.1	390001	390961	PYI07714.1
KZ826340.1	392357	393873	PYI07715.1
KZ826341.1	997	1395	PYI07444.1
KZ826341.1	1395	1848	PYI07445.1
KZ826341.1	5396	8814	PYI07446.1
KZ826341.1	9099	10352	PYI07447.1
KZ826341.1	10396	12325	PYI07448.1
KZ826341.1	14900	17887	PYI07449.1
KZ826341.1	17893	18276	PYI07450.1
KZ826341.1	18981	20143	PYI07451.1
KZ826341.1	20548	21719	PYI07452.1
KZ826341.1	22433	23674	PYI07453.1
KZ826341.1	23672	25360	PYI07454.1
KZ826341.1	26384	27898	PYI07455.1
KZ826341.1	30554	31598	PYI07456.1
KZ826341.1	31615	32420	PYI07457.1
KZ826341.1	32420	34101	PYI07458.1
KZ826341.1	37791	38327	PYI07459.1
KZ826341.1	38211	38634	PYI07460.1
KZ826341.1	39238	40340	PYI07461.1
KZ826341.1	41213	43411	PYI07462.1
KZ826341.1	43838	48333	PYI07463.1
KZ826341.1	48851	49892	PYI07464.1
KZ826341.1	49914	52130	PYI07465.1
KZ826341.1	52244	53258	PYI07466.1
KZ826341.1	53416	58306	PYI07467.1
KZ826341.1	58509	59688	PYI07468.1
KZ826341.1	59782	61660	PYI07469.1
KZ826341.1	62660	65779	PYI07470.1
KZ826341.1	69943	71181	PYI07471.1
KZ826341.1	71967	73001	PYI07472.1
KZ826341.1	73097	75614	PYI07473.1
KZ826341.1	75771	76652	PYI07474.1
KZ826341.1	76655	82964	PYI07475.1
KZ826341.1	83223	84860	PYI07476.1
KZ826341.1	85411	86297	PYI07477.1
KZ826341.1	87512	89515	PYI07478.1
KZ826341.1	95375	97025	PYI07479.1
KZ826341.1	97653	98327	PYI07480.1
KZ826341.1	99743	100874	PYI07481.1
KZ826341.1	100941	102128	PYI07482.1
KZ826341.1	102758	103396	PYI07483.1
KZ826341.1	103240	104599	PYI07484.1
KZ826341.1	104704	105372	PYI07485.1
KZ826341.1	105742	108770	PYI07486.1
KZ826341.1	110154	111005	PYI07487.1
KZ826341.1	110915	112457	PYI07488.1
KZ826341.1	112685	116244	PYI07489.1
KZ826341.1	117663	119826	PYI07490.1
KZ826341.1	120063	123650	PYI07491.1
KZ826341.1	127127	127658	PYI07492.1
KZ826341.1	129115	132405	PYI07493.1
KZ826341.1	132781	134192	PYI07494.1
KZ826341.1	134743	136786	PYI07495.1
KZ826341.1	137430	139051	PYI07496.1
KZ826341.1	154490	155846	PYI07497.1
KZ826341.1	164504	166361	PYI07498.1
KZ826341.1	167129	169133	PYI07499.1
KZ826341.1	169307	172784	PYI07500.1
KZ826341.1	174393	176378	PYI07501.1
KZ826341.1	176589	178664	PYI07502.1
KZ826341.1	178819	180129	PYI07503.1
KZ826341.1	179989	180884	PYI07504.1
KZ826341.1	181101	188245	PYI07505.1
KZ826341.1	188475	190770	PYI07506.1
KZ826341.1	191063	192115	PYI07507.1
KZ826341.1	193400	195315	PYI07508.1
KZ826341.1	195522	199822	PYI07509.1
KZ826341.1	199898	201986	PYI07510.1
KZ826341.1	202076	203145	PYI07511.1
KZ826341.1	203105	205301	PYI07512.1
KZ826341.1	205458	206547	PYI07513.1
KZ826341.1	207325	209090	PYI07514.1
KZ826341.1	209294	211383	PYI07515.1
KZ826341.1	211523	213068	PYI07516.1
KZ826341.1	213087	214617	PYI07517.1
KZ826341.1	214933	216428	PYI07518.1
KZ826341.1	215827	218297	PYI07519.1
KZ826341.1	218651	219180	PYI07520.1
KZ826341.1	219867	222977	PYI07521.1
KZ826341.1	224753	225892	PYI07522.1
KZ826341.1	227213	228309	PYI07523.1
KZ826341.1	228362	232707	PYI07524.1
KZ826341.1	233315	234198	PYI07525.1
KZ826341.1	234493	234984	PYI07526.1
KZ826341.1	236924	238944	PYI07527.1
KZ826341.1	240765	241815	PYI07528.1
KZ826341.1	243304	245630	PYI07529.1
KZ826341.1	247863	249314	PYI07530.1
KZ826341.1	249681	250925	PYI07531.1
KZ826341.1	256099	257601	PYI07532.1
KZ826341.1	258944	261316	PYI07533.1
KZ826341.1	264052	264404	PYI07534.1
KZ826341.1	265299	267255	PYI07535.1
KZ826341.1	269343	270549	PYI07536.1
KZ826341.1	270549	270995	PYI07537.1
KZ826341.1	274020	274530	PYI07538.1
KZ826341.1	274873	276083	PYI07539.1
KZ826341.1	276961	278615	PYI07540.1
KZ826341.1	279263	281175	PYI07541.1
KZ826341.1	281470	283557	PYI07542.1
KZ826341.1	283713	284280	PYI07543.1
KZ826341.1	285610	287456	PYI07544.1
KZ826341.1	287680	288634	PYI07545.1
KZ826341.1	289128	290912	PYI07546.1
KZ826341.1	291692	293638	PYI07547.1
KZ826341.1	295479	299255	PYI07548.1
KZ826341.1	299769	300954	PYI07549.1
KZ826341.1	306820	307658	PYI07550.1
KZ826341.1	307984	309617	PYI07551.1
KZ826341.1	310018	329862	PYI07552.1
KZ826341.1	329987	331557	PYI07553.1
KZ826341.1	332000	333460	PYI07554.1
KZ826341.1	333814	335539	PYI07555.1
KZ826341.1	335856	338203	PYI07556.1
KZ826341.1	338005	338881	PYI07557.1
KZ826341.1	339044	341013	PYI07558.1
KZ826341.1	342362	343810	PYI07559.1
KZ826341.1	345240	346697	PYI07560.1
KZ826341.1	348789	350472	PYI07561.1
KZ826341.1	350674	352261	PYI07562.1
KZ826341.1	354137	355957	PYI07563.1
KZ826341.1	356028	358914	PYI07564.1
KZ826341.1	361909	362717	PYI07565.1
KZ826341.1	362656	364702	PYI07566.1
KZ826341.1	365990	368477	PYI07567.1
KZ826341.1	369609	370528	PYI07568.1
KZ826341.1	370811	372406	PYI07569.1
KZ826341.1	372091	373658	PYI07570.1
KZ826341.1	374089	376213	PYI07571.1
KZ826341.1	377545	379398	PYI07572.1
KZ826341.1	379966	381411	PYI07573.1
KZ826341.1	382071	384657	PYI07574.1
KZ826341.1	384896	385770	PYI07575.1
KZ826341.1	385931	387421	PYI07576.1
KZ826341.1	387387	389175	PYI07577.1
KZ826341.1	389551	391260	PYI07578.1
KZ826341.1	392399	393326	PYI07579.1
KZ826342.1	15	878	PYI07328.1
KZ826342.1	1114	4536	PYI07329.1
KZ826342.1	7131	7826	PYI07330.1
KZ826342.1	8536	10136	PYI07331.1
KZ826342.1	10672	11761	PYI07332.1
KZ826342.1	11825	13986	PYI07333.1
KZ826342.1	16588	19788	PYI07334.1
KZ826342.1	20023	22274	PYI07335.1
KZ826342.1	22594	24609	PYI07336.1
KZ826342.1	25210	25899	PYI07337.1
KZ826342.1	25990	27220	PYI07338.1
KZ826342.1	27616	28363	PYI07339.1
KZ826342.1	28768	30602	PYI07340.1
KZ826342.1	30794	32417	PYI07341.1
KZ826342.1	33887	34896	PYI07342.1
KZ826342.1	35421	37020	PYI07343.1
KZ826342.1	37097	38790	PYI07344.1
KZ826342.1	41243	42518	PYI07345.1
KZ826342.1	45495	46162	PYI07346.1
KZ826342.1	47241	48730	PYI07347.1
KZ826342.1	50356	51162	PYI07348.1
KZ826342.1	51191	52233	PYI07349.1
KZ826342.1	52973	54693	PYI07350.1
KZ826342.1	55947	57119	PYI07351.1
KZ826342.1	58549	59983	PYI07352.1
KZ826342.1	61122	61491	PYI07353.1
KZ826342.1	63344	63965	PYI07354.1
KZ826342.1	67263	68560	PYI07355.1
KZ826342.1	74157	75906	PYI07356.1
KZ826342.1	76145	78935	PYI07357.1
KZ826342.1	80133	80990	PYI07358.1
KZ826342.1	84859	85788	PYI07359.1
KZ826342.1	86056	87092	PYI07360.1
KZ826342.1	87383	89552	PYI07361.1
KZ826342.1	89686	91029	PYI07362.1
KZ826342.1	92183	93003	PYI07363.1
KZ826342.1	94818	96900	PYI07364.1
KZ826342.1	99507	101374	PYI07365.1
KZ826342.1	101878	103135	PYI07366.1
KZ826342.1	103360	105569	PYI07367.1
KZ826342.1	106138	107391	PYI07368.1
KZ826342.1	107829	110102	PYI07369.1
KZ826342.1	111978	113725	PYI07370.1
KZ826342.1	114343	116423	PYI07371.1
KZ826342.1	116796	117337	PYI07372.1
KZ826342.1	117552	118486	PYI07373.1
KZ826342.1	119724	122894	PYI07374.1
KZ826342.1	123557	124154	PYI07375.1
KZ826342.1	125897	127268	PYI07376.1
KZ826342.1	127619	128290	PYI07377.1
KZ826342.1	128805	129885	PYI07378.1
KZ826342.1	130899	132864	PYI07379.1
KZ826342.1	140641	142525	PYI07380.1
KZ826342.1	142744	143870	PYI07381.1
KZ826342.1	144109	147677	PYI07382.1
KZ826342.1	148898	150100	PYI07383.1
KZ826342.1	150894	152015	PYI07384.1
KZ826342.1	152166	152918	PYI07385.1
KZ826342.1	153016	154554	PYI07386.1
KZ826342.1	154788	156744	PYI07387.1
KZ826342.1	159288	160737	PYI07388.1
KZ826342.1	161069	161492	PYI07389.1
KZ826342.1	161982	163804	PYI07390.1
KZ826342.1	164620	165279	PYI07391.1
KZ826342.1	166061	168015	PYI07392.1
KZ826342.1	168470	170402	PYI07393.1
KZ826342.1	171134	173378	PYI07394.1
KZ826342.1	173648	175742	PYI07395.1
KZ826342.1	175520	176015	PYI07396.1
KZ826342.1	176235	177177	PYI07397.1
KZ826342.1	177225	179429	PYI07398.1
KZ826342.1	181126	182099	PYI07399.1
KZ826342.1	182609	183310	PYI07400.1
KZ826342.1	184535	185539	PYI07401.1
KZ826342.1	188309	189273	PYI07402.1
KZ826342.1	189364	191432	PYI07403.1
KZ826342.1	191748	192450	PYI07404.1
KZ826342.1	193041	194900	PYI07405.1
KZ826342.1	196500	197291	PYI07406.1
KZ826342.1	196797	199692	PYI07407.1
KZ826342.1	199855	206210	PYI07408.1
KZ826342.1	210320	211649	PYI07409.1
KZ826342.1	212487	214194	PYI07410.1
KZ826342.1	214495	215716	PYI07411.1
KZ826342.1	215952	217278	PYI07412.1
KZ826342.1	217560	219594	PYI07413.1
KZ826342.1	219634	226965	PYI07414.1
KZ826342.1	227826	228523	PYI07415.1
KZ826342.1	228591	231485	PYI07416.1
KZ826342.1	232201	233114	PYI07417.1
KZ826342.1	233860	235518	PYI07418.1
KZ826342.1	236612	238167	PYI07419.1
KZ826342.1	238876	239726	PYI07420.1
KZ826342.1	239898	241126	PYI07421.1
KZ826342.1	242645	245387	PYI07422.1
KZ826342.1	247329	248403	PYI07423.1
KZ826342.1	247801	251309	PYI07424.1
KZ826342.1	252345	254440	PYI07425.1
KZ826342.1	259811	260964	PYI07426.1
KZ826342.1	260844	262510	PYI07427.1
KZ826342.1	263101	263587	PYI07428.1
KZ826342.1	263876	265764	PYI07429.1
KZ826342.1	265987	267236	PYI07430.1
KZ826342.1	267450	272439	PYI07431.1
KZ826342.1	273225	274631	PYI07432.1
KZ826342.1	275608	278628	PYI07433.1
KZ826342.1	279219	280835	PYI07434.1
KZ826342.1	281028	281927	PYI07435.1
KZ826342.1	283647	286396	PYI07436.1
KZ826342.1	286668	289490	PYI07437.1
KZ826342.1	289660	291475	PYI07438.1
KZ826342.1	291495	294567	PYI07439.1
KZ826342.1	295237	297973	PYI07440.1
KZ826342.1	298812	302407	PYI07441.1
KZ826342.1	302491	304930	PYI07442.1
KZ826342.1	378116	378269	PYI07443.1
KZ826343.1	45	1038	PYI07179.1
KZ826343.1	1088	2767	PYI07180.1
KZ826343.1	2896	4657	PYI07181.1
KZ826343.1	5829	9283	PYI07182.1
KZ826343.1	9474	10874	PYI07183.1
KZ826343.1	11699	12467	PYI07184.1
KZ826343.1	12299	13767	PYI07185.1
KZ826343.1	15369	16107	PYI07186.1
KZ826343.1	17581	20608	PYI07187.1
KZ826343.1	20898	22259	PYI07188.1
KZ826343.1	22178	23588	PYI07189.1
KZ826343.1	23615	26357	PYI07190.1
KZ826343.1	26674	27119	PYI07191.1
KZ826343.1	28764	29274	PYI07192.1
KZ826343.1	30080	31427	PYI07193.1
KZ826343.1	31737	34372	PYI07194.1
KZ826343.1	34883	37362	PYI07195.1
KZ826343.1	38788	39670	PYI07196.1
KZ826343.1	41151	41376	PYI07197.1
KZ826343.1	41894	42788	PYI07198.1
KZ826343.1	44406	45548	PYI07199.1
KZ826343.1	45901	47289	PYI07200.1
KZ826343.1	47279	49742	PYI07201.1
KZ826343.1	50690	52508	PYI07202.1
KZ826343.1	52488	55074	PYI07203.1
KZ826343.1	56405	59744	PYI07204.1
KZ826343.1	59744	60640	PYI07205.1
KZ826343.1	61068	62557	PYI07206.1
KZ826343.1	63700	65057	PYI07207.1
KZ826343.1	67158	69487	PYI07208.1
KZ826343.1	70938	72537	PYI07209.1
KZ826343.1	74200	76340	PYI07210.1
KZ826343.1	77409	78379	PYI07211.1
KZ826343.1	79833	81225	PYI07212.1
KZ826343.1	86434	88095	PYI07213.1
KZ826343.1	89574	92673	PYI07214.1
KZ826343.1	92806	93528	PYI07215.1
KZ826343.1	95580	101465	PYI07216.1
KZ826343.1	102460	108359	PYI07217.1
KZ826343.1	108573	109469	PYI07218.1
KZ826343.1	109916	111894	PYI07219.1
KZ826343.1	113115	114577	PYI07220.1
KZ826343.1	117434	122591	PYI07221.1
KZ826343.1	123024	124267	PYI07222.1
KZ826343.1	124362	125771	PYI07223.1
KZ826343.1	125941	127056	PYI07224.1
KZ826343.1	127788	128208	PYI07225.1
KZ826343.1	128923	132194	PYI07226.1
KZ826343.1	132656	134685	PYI07227.1
KZ826343.1	135342	137182	PYI07228.1
KZ826343.1	137807	138224	PYI07229.1
KZ826343.1	139269	142733	PYI07230.1
KZ826343.1	143541	145419	PYI07231.1
KZ826343.1	147516	148465	PYI07232.1
KZ826343.1	149500	150972	PYI07233.1
KZ826343.1	151789	152763	PYI07234.1
KZ826343.1	154633	156795	PYI07235.1
KZ826343.1	156986	159267	PYI07236.1
KZ826343.1	160033	161406	PYI07237.1
KZ826343.1	161525	162522	PYI07238.1
KZ826343.1	163316	165616	PYI07239.1
KZ826343.1	166310	168608	PYI07240.1
KZ826343.1	169039	169784	PYI07241.1
KZ826343.1	170008	171838	PYI07242.1
KZ826343.1	172572	173060	PYI07243.1
KZ826343.1	173991	174629	PYI07244.1
KZ826343.1	176683	178782	PYI07245.1
KZ826343.1	179735	182086	PYI07246.1
KZ826343.1	182322	182958	PYI07247.1
KZ826343.1	185359	186173	PYI07248.1
KZ826343.1	188521	189915	PYI07249.1
KZ826343.1	190721	195799	PYI07250.1
KZ826343.1	195800	198852	PYI07251.1
KZ826343.1	199155	200212	PYI07252.1
KZ826343.1	200632	202962	PYI07253.1
KZ826343.1	203870	204881	PYI07254.1
KZ826343.1	205727	207177	PYI07255.1
KZ826343.1	207283	209095	PYI07256.1
KZ826343.1	209268	212058	PYI07257.1
KZ826343.1	212637	213189	PYI07258.1
KZ826343.1	213379	214316	PYI07259.1
KZ826343.1	214782	215525	PYI07260.1
KZ826343.1	215769	217284	PYI07261.1
KZ826343.1	218121	219337	PYI07262.1
KZ826343.1	219473	220670	PYI07263.1
KZ826343.1	221148	225275	PYI07264.1
KZ826343.1	226415	228003	PYI07265.1
KZ826343.1	228044	230940	PYI07266.1
KZ826343.1	233492	234665	PYI07267.1
KZ826343.1	236573	237771	PYI07268.1
KZ826343.1	237232	237751	PYI07269.1
KZ826343.1	238384	240383	PYI07270.1
KZ826343.1	241548	246335	PYI07271.1
KZ826343.1	246521	247786	PYI07272.1
KZ826343.1	247994	250475	PYI07273.1
KZ826343.1	250105	251199	PYI07274.1
KZ826343.1	251396	253657	PYI07275.1
KZ826343.1	255169	257487	PYI07276.1
KZ826343.1	257736	260141	PYI07277.1
KZ826343.1	261115	263506	PYI07278.1
KZ826343.1	263458	264846	PYI07279.1
KZ826343.1	266231	268976	PYI07280.1
KZ826343.1	270207	271380	PYI07281.1
KZ826343.1	272064	273650	PYI07282.1
KZ826343.1	273870	276347	PYI07283.1
KZ826343.1	276501	278263	PYI07284.1
KZ826343.1	278565	281691	PYI07285.1
KZ826343.1	282063	283239	PYI07286.1
KZ826343.1	283245	284086	PYI07287.1
KZ826343.1	285417	288444	PYI07288.1
KZ826343.1	289005	290105	PYI07289.1
KZ826343.1	291039	293063	PYI07290.1
KZ826343.1	296466	297555	PYI07291.1
KZ826343.1	297694	299199	PYI07292.1
KZ826343.1	299778	302486	PYI07293.1
KZ826343.1	303602	304463	PYI07294.1
KZ826343.1	308357	311078	PYI07295.1
KZ826343.1	313488	314679	PYI07296.1
KZ826343.1	315378	317256	PYI07297.1
KZ826343.1	317670	320230	PYI07298.1
KZ826343.1	322371	322778	PYI07299.1
KZ826343.1	324033	325970	PYI07300.1
KZ826343.1	326131	328537	PYI07301.1
KZ826343.1	330831	331838	PYI07302.1
KZ826343.1	331828	334974	PYI07303.1
KZ826343.1	337822	340311	PYI07304.1
KZ826343.1	340542	341920	PYI07305.1
KZ826343.1	342106	345499	PYI07306.1
KZ826343.1	345636	346797	PYI07307.1
KZ826343.1	346980	348216	PYI07308.1
KZ826343.1	348700	349555	PYI07309.1
KZ826343.1	349732	350841	PYI07310.1
KZ826343.1	350936	352393	PYI07311.1
KZ826343.1	353050	354567	PYI07312.1
KZ826343.1	355341	356696	PYI07313.1
KZ826343.1	356919	358809	PYI07314.1
KZ826343.1	358959	360822	PYI07315.1
KZ826343.1	361821	363000	PYI07316.1
KZ826343.1	363924	365256	PYI07317.1
KZ826343.1	367017	368642	PYI07318.1
KZ826343.1	370308	370657	PYI07319.1
KZ826343.1	370959	372089	PYI07320.1
KZ826343.1	371934	372938	PYI07321.1
KZ826343.1	373081	373960	PYI07322.1
KZ826343.1	377112	378290	PYI07323.1
KZ826343.1	379150	381671	PYI07324.1
KZ826343.1	382568	384161	PYI07325.1
KZ826343.1	384716	385766	PYI07326.1
KZ826343.1	385924	386680	PYI07327.1
KZ826344.1	319	1739	PYI07050.1
KZ826344.1	1968	3591	PYI07051.1
KZ826344.1	3839	5887	PYI07052.1
KZ826344.1	6557	7070	PYI07053.1
KZ826344.1	10956	15574	PYI07054.1
KZ826344.1	15799	21176	PYI07055.1
KZ826344.1	21310	22949	PYI07056.1
KZ826344.1	23241	24210	PYI07057.1
KZ826344.1	24466	26289	PYI07058.1
KZ826344.1	27359	29733	PYI07059.1
KZ826344.1	29941	32274	PYI07060.1
KZ826344.1	33688	35570	PYI07061.1
KZ826344.1	42419	44110	PYI07062.1
KZ826344.1	45284	46271	PYI07063.1
KZ826344.1	46592	47727	PYI07064.1
KZ826344.1	47840	49016	PYI07065.1
KZ826344.1	50192	51433	PYI07066.1
KZ826344.1	52239	54423	PYI07067.1
KZ826344.1	54938	55253	PYI07068.1
KZ826344.1	56318	57375	PYI07069.1
KZ826344.1	57368	59258	PYI07070.1
KZ826344.1	59942	62007	PYI07071.1
KZ826344.1	62766	64761	PYI07072.1
KZ826344.1	65568	67327	PYI07073.1
KZ826344.1	68423	75943	PYI07074.1
KZ826344.1	76279	78383	PYI07075.1
KZ826344.1	79050	79528	PYI07076.1
KZ826344.1	79914	81066	PYI07077.1
KZ826344.1	82452	84051	PYI07078.1
KZ826344.1	84428	86487	PYI07079.1
KZ826344.1	86706	87824	PYI07080.1
KZ826344.1	88284	91038	PYI07081.1
KZ826344.1	94583	95577	PYI07082.1
KZ826344.1	96444	96879	PYI07083.1
KZ826344.1	97427	99050	PYI07084.1
KZ826344.1	99785	100937	PYI07085.1
KZ826344.1	101137	102888	PYI07086.1
KZ826344.1	107400	109217	PYI07087.1
KZ826344.1	109541	111451	PYI07088.1
KZ826344.1	111858	114890	PYI07089.1
KZ826344.1	115053	115783	PYI07090.1
KZ826344.1	116242	117531	PYI07091.1
KZ826344.1	117520	120090	PYI07092.1
KZ826344.1	121659	122638	PYI07093.1
KZ826344.1	122917	124063	PYI07094.1
KZ826344.1	124292	126561	PYI07095.1
KZ826344.1	127390	129744	PYI07096.1
KZ826344.1	130325	130645	PYI07097.1
KZ826344.1	130908	133303	PYI07098.1
KZ826344.1	135935	138636	PYI07099.1
KZ826344.1	139863	142311	PYI07100.1
KZ826344.1	142600	143190	PYI07101.1
KZ826344.1	143374	145471	PYI07102.1
KZ826344.1	146614	148622	PYI07103.1
KZ826344.1	149175	150795	PYI07104.1
KZ826344.1	151254	152793	PYI07105.1
KZ826344.1	153930	154915	PYI07106.1
KZ826344.1	157547	160115	PYI07107.1
KZ826344.1	160349	162336	PYI07108.1
KZ826344.1	201878	202506	PYI07109.1
KZ826344.1	202547	203657	PYI07110.1
KZ826344.1	203996	206611	PYI07111.1
KZ826344.1	208892	210228	PYI07112.1
KZ826344.1	210145	211484	PYI07113.1
KZ826344.1	211631	214862	PYI07114.1
KZ826344.1	216463	219542	PYI07115.1
KZ826344.1	219542	220393	PYI07116.1
KZ826344.1	220012	222885	PYI07117.1
KZ826344.1	223215	224144	PYI07118.1
KZ826344.1	224106	227744	PYI07119.1
KZ826344.1	228208	230158	PYI07120.1
KZ826344.1	230920	233135	PYI07121.1
KZ826344.1	234572	235891	PYI07122.1
KZ826344.1	235846	236914	PYI07123.1
KZ826344.1	237048	238762	PYI07124.1
KZ826344.1	238389	240265	PYI07125.1
KZ826344.1	240414	241621	PYI07126.1
KZ826344.1	241941	242186	PYI07127.1
KZ826344.1	245041	246808	PYI07128.1
KZ826344.1	247159	248282	PYI07129.1
KZ826344.1	253557	254601	PYI07130.1
KZ826344.1	257654	258611	PYI07131.1
KZ826344.1	258730	260063	PYI07132.1
KZ826344.1	260655	262396	PYI07133.1
KZ826344.1	262575	264215	PYI07134.1
KZ826344.1	264500	267914	PYI07135.1
KZ826344.1	267894	269996	PYI07136.1
KZ826344.1	271008	271995	PYI07137.1
KZ826344.1	273522	274408	PYI07138.1
KZ826344.1	275791	276076	PYI07139.1
KZ826344.1	276949	277392	PYI07140.1
KZ826344.1	277951	281015	PYI07141.1
KZ826344.1	281691	282159	PYI07142.1
KZ826344.1	282159	283545	PYI07143.1
KZ826344.1	285217	286237	PYI07144.1
KZ826344.1	287324	288167	PYI07145.1
KZ826344.1	289656	290263	PYI07146.1
KZ826344.1	291451	292817	PYI07147.1
KZ826344.1	293038	295405	PYI07148.1
KZ826344.1	295416	307913	PYI07149.1
KZ826344.1	308061	310667	PYI07150.1
KZ826344.1	310754	313737	PYI07151.1
KZ826344.1	314430	317018	PYI07152.1
KZ826344.1	318788	319835	PYI07153.1
KZ826344.1	322754	323111	PYI07154.1
KZ826344.1	326301	328385	PYI07155.1
KZ826344.1	328915	332473	PYI07156.1
KZ826344.1	332611	334789	PYI07157.1
KZ826344.1	336012	338101	PYI07158.1
KZ826344.1	339105	340278	PYI07159.1
KZ826344.1	340529	341015	PYI07160.1
KZ826344.1	341473	343347	PYI07161.1
KZ826344.1	343663	345609	PYI07162.1
KZ826344.1	345616	346581	PYI07163.1
KZ826344.1	346731	350462	PYI07164.1
KZ826344.1	350922	352030	PYI07165.1
KZ826344.1	352094	353405	PYI07166.1
KZ826344.1	354139	355749	PYI07167.1
KZ826344.1	355592	356218	PYI07168.1
KZ826344.1	356466	357688	PYI07169.1
KZ826344.1	358257	359162	PYI07170.1
KZ826344.1	360396	362306	PYI07171.1
KZ826344.1	363428	365149	PYI07172.1
KZ826344.1	365792	367544	PYI07173.1
KZ826344.1	368373	369216	PYI07174.1
KZ826344.1	369453	370736	PYI07175.1
KZ826344.1	371239	372377	PYI07176.1
KZ826344.1	373196	374705	PYI07177.1
KZ826344.1	375577	376538	PYI07178.1
KZ826345.1	7716	9515	PYI06936.1
KZ826345.1	10152	11595	PYI06937.1
KZ826345.1	15247	16659	PYI06938.1
KZ826345.1	17545	18547	PYI06939.1
KZ826345.1	19000	20106	PYI06940.1
KZ826345.1	20334	22593	PYI06941.1
KZ826345.1	22755	24027	PYI06942.1
KZ826345.1	24646	25846	PYI06943.1
KZ826345.1	26281	27719	PYI06944.1
KZ826345.1	29051	31166	PYI06945.1
KZ826345.1	31226	32973	PYI06946.1
KZ826345.1	33088	35239	PYI06947.1
KZ826345.1	35433	37022	PYI06948.1
KZ826345.1	37713	39153	PYI06949.1
KZ826345.1	39765	40362	PYI06950.1
KZ826345.1	41373	43664	PYI06951.1
KZ826345.1	43835	45696	PYI06952.1
KZ826345.1	45343	47048	PYI06953.1
KZ826345.1	47886	49303	PYI06954.1
KZ826345.1	49269	50458	PYI06955.1
KZ826345.1	51612	52748	PYI06956.1
KZ826345.1	53781	55651	PYI06957.1
KZ826345.1	55835	57025	PYI06958.1
KZ826345.1	58265	58880	PYI06959.1
KZ826345.1	59998	60909	PYI06960.1
KZ826345.1	61572	62404	PYI06961.1
KZ826345.1	62673	64144	PYI06962.1
KZ826345.1	64639	65581	PYI06963.1
KZ826345.1	65903	68579	PYI06964.1
KZ826345.1	68882	69422	PYI06965.1
KZ826345.1	70040	71733	PYI06966.1
KZ826345.1	73368	75225	PYI06967.1
KZ826345.1	75612	76502	PYI06968.1
KZ826345.1	77407	78585	PYI06969.1
KZ826345.1	79724	80647	PYI06970.1
KZ826345.1	80749	82199	PYI06971.1
KZ826345.1	82527	84045	PYI06972.1
KZ826345.1	85341	86088	PYI06973.1
KZ826345.1	87290	88433	PYI06974.1
KZ826345.1	88923	89839	PYI06975.1
KZ826345.1	90127	91897	PYI06976.1
KZ826345.1	92230	93032	PYI06977.1
KZ826345.1	93833	95203	PYI06978.1
KZ826345.1	134179	134332	PYI06979.1
KZ826345.1	139434	141273	PYI06980.1
KZ826345.1	142906	149195	PYI06981.1
KZ826345.1	149971	151055	PYI06982.1
KZ826345.1	152137	153496	PYI06983.1
KZ826345.1	156682	157299	PYI06984.1
KZ826345.1	158014	159120	PYI06985.1
KZ826345.1	159517	160515	PYI06986.1
KZ826345.1	160941	162921	PYI06987.1
KZ826345.1	163402	164391	PYI06988.1
KZ826345.1	164625	165505	PYI06989.1
KZ826345.1	165972	166899	PYI06990.1
KZ826345.1	167113	168342	PYI06991.1
KZ826345.1	168994	171060	PYI06992.1
KZ826345.1	172369	174650	PYI06993.1
KZ826345.1	174849	176918	PYI06994.1
KZ826345.1	177561	178848	PYI06995.1
KZ826345.1	180009	180851	PYI06996.1
KZ826345.1	181317	183376	PYI06997.1
KZ826345.1	185361	186577	PYI06998.1
KZ826345.1	187902	189181	PYI06999.1
KZ826345.1	189389	199162	PYI07000.1
KZ826345.1	207142	207787	PYI07001.1
KZ826345.1	208600	209559	PYI07002.1
KZ826345.1	209858	214125	PYI07003.1
KZ826345.1	215305	216374	PYI07004.1
KZ826345.1	216440	217098	PYI07005.1
KZ826345.1	217794	218783	PYI07006.1
KZ826345.1	219195	222237	PYI07007.1
KZ826345.1	224663	226715	PYI07008.1
KZ826345.1	227121	228396	PYI07009.1
KZ826345.1	230526	231298	PYI07010.1
KZ826345.1	231858	232134	PYI07011.1
KZ826345.1	232652	234447	PYI07012.1
KZ826345.1	235562	236168	PYI07013.1
KZ826345.1	236189	236507	PYI07014.1
KZ826345.1	237286	239258	PYI07015.1
KZ826345.1	239562	243610	PYI07016.1
KZ826345.1	244340	245111	PYI07017.1
KZ826345.1	245315	246791	PYI07018.1
KZ826345.1	247598	251776	PYI07019.1
KZ826345.1	253867	255610	PYI07020.1
KZ826345.1	256773	258780	PYI07021.1
KZ826345.1	259511	261160	PYI07022.1
KZ826345.1	261434	262997	PYI07023.1
KZ826345.1	263169	265438	PYI07024.1
KZ826345.1	266056	273188	PYI07025.1
KZ826345.1	274066	276233	PYI07026.1
KZ826345.1	277285	280029	PYI07027.1
KZ826345.1	280276	281570	PYI07028.1
KZ826345.1	283355	285310	PYI07029.1
KZ826345.1	285678	287579	PYI07030.1
KZ826345.1	289115	289910	PYI07031.1
KZ826345.1	290600	292122	PYI07032.1
KZ826345.1	292295	292791	PYI07033.1
KZ826345.1	294588	298199	PYI07034.1
KZ826345.1	300792	302421	PYI07035.1
KZ826345.1	302421	304345	PYI07036.1
KZ826345.1	304545	306090	PYI07037.1
KZ826345.1	306491	308633	PYI07038.1
KZ826345.1	308605	309414	PYI07039.1
KZ826345.1	309785	310810	PYI07040.1
KZ826345.1	311065	312197	PYI07041.1
KZ826345.1	312147	313057	PYI07042.1
KZ826345.1	314151	319198	PYI07043.1
KZ826345.1	320175	321285	PYI07044.1
KZ826345.1	328916	334969	PYI07045.1
KZ826345.1	335302	336337	PYI07046.1
KZ826345.1	338198	339544	PYI07047.1
KZ826345.1	341176	342337	PYI07048.1
KZ826345.1	353098	353251	PYI07049.1
KZ826346.1	199	5725	PYI06803.1
KZ826346.1	6189	8122	PYI06804.1
KZ826346.1	8485	10619	PYI06805.1
KZ826346.1	10851	11331	PYI06806.1
KZ826346.1	11802	13337	PYI06807.1
KZ826346.1	13738	15425	PYI06808.1
KZ826346.1	15571	23339	PYI06809.1
KZ826346.1	23600	25433	PYI06810.1
KZ826346.1	27235	27893	PYI06811.1
KZ826346.1	27836	30333	PYI06812.1
KZ826346.1	36376	41646	PYI06813.1
KZ826346.1	45966	49841	PYI06814.1
KZ826346.1	49839	50273	PYI06815.1
KZ826346.1	50331	53874	PYI06816.1
KZ826346.1	53796	54290	PYI06817.1
KZ826346.1	54420	58174	PYI06818.1
KZ826346.1	58679	63357	PYI06819.1
KZ826346.1	63509	64448	PYI06820.1
KZ826346.1	65228	65835	PYI06821.1
KZ826346.1	66947	69217	PYI06822.1
KZ826346.1	69481	70588	PYI06823.1
KZ826346.1	72240	73274	PYI06824.1
KZ826346.1	73480	73812	PYI06825.1
KZ826346.1	74116	76934	PYI06826.1
KZ826346.1	77040	80047	PYI06827.1
KZ826346.1	81138	83014	PYI06828.1
KZ826346.1	83272	86949	PYI06829.1
KZ826346.1	90161	91403	PYI06830.1
KZ826346.1	91740	93215	PYI06831.1
KZ826346.1	93513	94334	PYI06832.1
KZ826346.1	95435	96160	PYI06833.1
KZ826346.1	97315	99359	PYI06834.1
KZ826346.1	99525	99834	PYI06835.1
KZ826346.1	100242	102482	PYI06836.1
KZ826346.1	104947	108475	PYI06837.1
KZ826346.1	108799	109701	PYI06838.1
KZ826346.1	110075	113181	PYI06839.1
KZ826346.1	113490	114948	PYI06840.1
KZ826346.1	115828	116153	PYI06841.1
KZ826346.1	116657	117964	PYI06842.1
KZ826346.1	117995	119355	PYI06843.1
KZ826346.1	120168	122874	PYI06844.1
KZ826346.1	127551	128464	PYI06845.1
KZ826346.1	128982	130587	PYI06846.1
KZ826346.1	130777	131431	PYI06847.1
KZ826346.1	131898	132938	PYI06848.1
KZ826346.1	135586	137629	PYI06849.1
KZ826346.1	137870	139290	PYI06850.1
KZ826346.1	139515	140640	PYI06851.1
KZ826346.1	142129	144441	PYI06852.1
KZ826346.1	145307	146884	PYI06853.1
KZ826346.1	147222	149248	PYI06854.1
KZ826346.1	149478	150929	PYI06855.1
KZ826346.1	151788	153503	PYI06856.1
KZ826346.1	154002	155998	PYI06857.1
KZ826346.1	154042	154382	PYI06858.1
KZ826346.1	156221	158298	PYI06859.1
KZ826346.1	158534	160463	PYI06860.1
KZ826346.1	160784	162296	PYI06861.1
KZ826346.1	162428	164001	PYI06862.1
KZ826346.1	164386	165890	PYI06863.1
KZ826346.1	166060	166741	PYI06864.1
KZ826346.1	166740	170594	PYI06865.1
KZ826346.1	173020	173708	PYI06866.1
KZ826346.1	179721	180429	PYI06867.1
KZ826346.1	181587	183191	PYI06868.1
KZ826346.1	183191	186207	PYI06869.1
KZ826346.1	186441	188034	PYI06870.1
KZ826346.1	188853	189802	PYI06871.1
KZ826346.1	189988	191363	PYI06872.1
KZ826346.1	191616	193613	PYI06873.1
KZ826346.1	194566	199845	PYI06874.1
KZ826346.1	199982	204796	PYI06875.1
KZ826346.1	204912	205730	PYI06876.1
KZ826346.1	205978	208418	PYI06877.1
KZ826346.1	208632	209853	PYI06878.1
KZ826346.1	209764	210904	PYI06879.1
KZ826346.1	211322	212871	PYI06880.1
KZ826346.1	213001	214980	PYI06881.1
KZ826346.1	215340	216537	PYI06882.1
KZ826346.1	217537	218768	PYI06883.1
KZ826346.1	219044	220737	PYI06884.1
KZ826346.1	224219	225463	PYI06885.1
KZ826346.1	226218	227628	PYI06886.1
KZ826346.1	228070	228700	PYI06887.1
KZ826346.1	230693	233006	PYI06888.1
KZ826346.1	233625	239543	PYI06889.1
KZ826346.1	239706	242284	PYI06890.1
KZ826346.1	242327	244158	PYI06891.1
KZ826346.1	244007	245630	PYI06892.1
KZ826346.1	245668	248105	PYI06893.1
KZ826346.1	249970	250943	PYI06894.1
KZ826346.1	251974	252823	PYI06895.1
KZ826346.1	257993	258767	PYI06896.1
KZ826346.1	258932	260307	PYI06897.1
KZ826346.1	260664	262739	PYI06898.1
KZ826346.1	264587	266122	PYI06899.1
KZ826346.1	266400	268070	PYI06900.1
KZ826346.1	268864	269800	PYI06901.1
KZ826346.1	269960	271470	PYI06902.1
KZ826346.1	272348	275382	PYI06903.1
KZ826346.1	275477	277347	PYI06904.1
KZ826346.1	277645	278985	PYI06905.1
KZ826346.1	279274	281181	PYI06906.1
KZ826346.1	281083	282153	PYI06907.1
KZ826346.1	282653	285692	PYI06908.1
KZ826346.1	285992	289526	PYI06909.1
KZ826346.1	289797	292284	PYI06910.1
KZ826346.1	296198	298039	PYI06911.1
KZ826346.1	299789	303562	PYI06912.1
KZ826346.1	303284	306185	PYI06913.1
KZ826346.1	306343	310646	PYI06914.1
KZ826346.1	312946	314194	PYI06915.1
KZ826346.1	314545	315772	PYI06916.1
KZ826346.1	315900	317092	PYI06917.1
KZ826346.1	317441	318871	PYI06918.1
KZ826346.1	318997	319686	PYI06919.1
KZ826346.1	320316	320966	PYI06920.1
KZ826346.1	321470	323204	PYI06921.1
KZ826346.1	325027	328981	PYI06922.1
KZ826346.1	329878	333496	PYI06923.1
KZ826346.1	333657	336625	PYI06924.1
KZ826346.1	336778	338239	PYI06925.1
KZ826346.1	338210	339907	PYI06926.1
KZ826346.1	340201	343707	PYI06927.1
KZ826346.1	343668	344670	PYI06928.1
KZ826346.1	344873	348245	PYI06929.1
KZ826346.1	359302	361399	PYI06930.1
KZ826346.1	361777	363106	PYI06931.1
KZ826346.1	363003	363717	PYI06932.1
KZ826346.1	363858	365528	PYI06933.1
KZ826346.1	365461	366707	PYI06934.1
KZ826346.1	368437	370645	PYI06935.1
KZ826347.1	140	3155	PYI06676.1
KZ826347.1	3889	4306	PYI06677.1
KZ826347.1	5070	5433	PYI06678.1
KZ826347.1	5746	7390	PYI06679.1
KZ826347.1	7809	8346	PYI06680.1
KZ826347.1	10047	15610	PYI06681.1
KZ826347.1	17267	18473	PYI06682.1
KZ826347.1	18986	19595	PYI06683.1
KZ826347.1	19710	20978	PYI06684.1
KZ826347.1	21150	23141	PYI06685.1
KZ826347.1	23436	25601	PYI06686.1
KZ826347.1	25821	26517	PYI06687.1
KZ826347.1	26920	28019	PYI06688.1
KZ826347.1	28082	28998	PYI06689.1
KZ826347.1	31310	31921	PYI06690.1
KZ826347.1	32684	34423	PYI06691.1
KZ826347.1	34993	37636	PYI06692.1
KZ826347.1	37739	38357	PYI06693.1
KZ826347.1	38543	44636	PYI06694.1
KZ826347.1	46083	47678	PYI06695.1
KZ826347.1	48088	49377	PYI06696.1
KZ826347.1	49617	50667	PYI06697.1
KZ826347.1	50632	52667	PYI06698.1
KZ826347.1	71604	72688	PYI06699.1
KZ826347.1	73108	74258	PYI06700.1
KZ826347.1	75551	76872	PYI06701.1
KZ826347.1	77275	78016	PYI06702.1
KZ826347.1	78848	79400	PYI06703.1
KZ826347.1	80039	80765	PYI06704.1
KZ826347.1	81312	81687	PYI06705.1
KZ826347.1	84166	85754	PYI06706.1
KZ826347.1	86293	87246	PYI06707.1
KZ826347.1	87326	89533	PYI06708.1
KZ826347.1	90228	91342	PYI06709.1
KZ826347.1	94418	95596	PYI06710.1
KZ826347.1	95926	96996	PYI06711.1
KZ826347.1	99226	99924	PYI06712.1
KZ826347.1	100603	101024	PYI06713.1
KZ826347.1	101816	103591	PYI06714.1
KZ826347.1	103828	105591	PYI06715.1
KZ826347.1	106319	108190	PYI06716.1
KZ826347.1	109826	111892	PYI06717.1
KZ826347.1	112023	114490	PYI06718.1
KZ826347.1	114695	117222	PYI06719.1
KZ826347.1	119177	120464	PYI06720.1
KZ826347.1	121612	125381	PYI06721.1
KZ826347.1	125470	127910	PYI06722.1
KZ826347.1	128066	128541	PYI06723.1
KZ826347.1	128526	129930	PYI06724.1
KZ826347.1	131108	132306	PYI06725.1
KZ826347.1	132433	133970	PYI06726.1
KZ826347.1	134807	135952	PYI06727.1
KZ826347.1	137320	142543	PYI06728.1
KZ826347.1	142797	144113	PYI06729.1
KZ826347.1	144452	149374	PYI06730.1
KZ826347.1	149163	150093	PYI06731.1
KZ826347.1	150413	153293	PYI06732.1
KZ826347.1	153908	155231	PYI06733.1
KZ826347.1	175660	176272	PYI06734.1
KZ826347.1	176319	177630	PYI06735.1
KZ826347.1	177750	178407	PYI06736.1
KZ826347.1	178343	178805	PYI06737.1
KZ826347.1	178987	180289	PYI06738.1
KZ826347.1	180378	181880	PYI06739.1
KZ826347.1	183021	186167	PYI06740.1
KZ826347.1	186418	188090	PYI06741.1
KZ826347.1	190606	191286	PYI06742.1
KZ826347.1	191254	192595	PYI06743.1
KZ826347.1	193047	193823	PYI06744.1
KZ826347.1	194247	194409	PYI06745.1
KZ826347.1	194976	196870	PYI06746.1
KZ826347.1	200305	201775	PYI06747.1
KZ826347.1	202197	203122	PYI06748.1
KZ826347.1	203413	205492	PYI06749.1
KZ826347.1	205741	207273	PYI06750.1
KZ826347.1	209292	212044	PYI06751.1
KZ826347.1	212342	217894	PYI06752.1
KZ826347.1	218001	220637	PYI06753.1
KZ826347.1	221317	222519	PYI06754.1
KZ826347.1	226636	227584	PYI06755.1
KZ826347.1	229607	230156	PYI06756.1
KZ826347.1	230347	231431	PYI06757.1
KZ826347.1	231930	233322	PYI06758.1
KZ826347.1	234496	235486	PYI06759.1
KZ826347.1	235805	238887	PYI06760.1
KZ826347.1	239930	241130	PYI06761.1
KZ826347.1	241183	242306	PYI06762.1
KZ826347.1	243701	247362	PYI06763.1
KZ826347.1	251592	252426	PYI06764.1
KZ826347.1	252263	253250	PYI06765.1
KZ826347.1	254513	257341	PYI06766.1
KZ826347.1	258224	260099	PYI06767.1
KZ826347.1	259862	261275	PYI06768.1
KZ826347.1	261873	265416	PYI06769.1
KZ826347.1	267833	269172	PYI06770.1
KZ826347.1	269979	271747	PYI06771.1
KZ826347.1	272050	273570	PYI06772.1
KZ826347.1	275333	276539	PYI06773.1
KZ826347.1	278179	281843	PYI06774.1
KZ826347.1	283294	284327	PYI06775.1
KZ826347.1	284524	285298	PYI06776.1
KZ826347.1	288366	288851	PYI06777.1
KZ826347.1	288851	291493	PYI06778.1
KZ826347.1	291610	293968	PYI06779.1
KZ826347.1	294067	296441	PYI06780.1
KZ826347.1	296684	299028	PYI06781.1
KZ826347.1	299372	304949	PYI06782.1
KZ826347.1	304975	306329	PYI06783.1
KZ826347.1	307940	309258	PYI06784.1
KZ826347.1	309538	311238	PYI06785.1
KZ826347.1	311545	315955	PYI06786.1
KZ826347.1	317129	319101	PYI06787.1
KZ826347.1	319524	321900	PYI06788.1
KZ826347.1	321989	323008	PYI06789.1
KZ826347.1	323161	325238	PYI06790.1
KZ826347.1	325547	326474	PYI06791.1
KZ826347.1	326670	327854	PYI06792.1
KZ826347.1	327994	332481	PYI06793.1
KZ826347.1	332978	335539	PYI06794.1
KZ826347.1	338293	339750	PYI06795.1
KZ826347.1	339501	342305	PYI06796.1
KZ826347.1	342865	345364	PYI06797.1
KZ826347.1	346406	346817	PYI06798.1
KZ826347.1	347596	348485	PYI06799.1
KZ826347.1	348612	349564	PYI06800.1
KZ826347.1	350322	353675	PYI06801.1
KZ826347.1	355802	356230	PYI06802.1
KZ826348.1	17	1877	PYI06530.1
KZ826348.1	2041	2959	PYI06531.1
KZ826348.1	3187	5379	PYI06532.1
KZ826348.1	6184	7167	PYI06533.1
KZ826348.1	7106	7890	PYI06534.1
KZ826348.1	8331	11497	PYI06535.1
KZ826348.1	11615	13774	PYI06536.1
KZ826348.1	13903	16663	PYI06537.1
KZ826348.1	17194	19524	PYI06538.1
KZ826348.1	19671	21543	PYI06539.1
KZ826348.1	21662	23780	PYI06540.1
KZ826348.1	24129	26956	PYI06541.1
KZ826348.1	27090	28426	PYI06542.1
KZ826348.1	29026	35523	PYI06543.1
KZ826348.1	35764	36727	PYI06544.1
KZ826348.1	37118	38648	PYI06545.1
KZ826348.1	38639	40479	PYI06546.1
KZ826348.1	40498	42017	PYI06547.1
KZ826348.1	42461	43059	PYI06548.1
KZ826348.1	43145	43993	PYI06549.1
KZ826348.1	44426	45878	PYI06550.1
KZ826348.1	46244	47339	PYI06551.1
KZ826348.1	47917	49069	PYI06552.1
KZ826348.1	49247	51266	PYI06553.1
KZ826348.1	51330	53546	PYI06554.1
KZ826348.1	54800	55929	PYI06555.1
KZ826348.1	55890	57864	PYI06556.1
KZ826348.1	58091	59320	PYI06557.1
KZ826348.1	59574	60466	PYI06558.1
KZ826348.1	61609	63660	PYI06559.1
KZ826348.1	63799	64791	PYI06560.1
KZ826348.1	65590	66096	PYI06561.1
KZ826348.1	66482	67162	PYI06562.1
KZ826348.1	67241	67787	PYI06563.1
KZ826348.1	68098	70671	PYI06564.1
KZ826348.1	70656	72372	PYI06565.1
KZ826348.1	72331	73978	PYI06566.1
KZ826348.1	74210	76717	PYI06567.1
KZ826348.1	77365	78985	PYI06568.1
KZ826348.1	79411	79854	PYI06569.1
KZ826348.1	80023	82298	PYI06570.1
KZ826348.1	82495	83767	PYI06571.1
KZ826348.1	83688	84870	PYI06572.1
KZ826348.1	85207	89609	PYI06573.1
KZ826348.1	89579	92341	PYI06574.1
KZ826348.1	92498	93771	PYI06575.1
KZ826348.1	93963	95431	PYI06576.1
KZ826348.1	95587	96618	PYI06577.1
KZ826348.1	97240	98333	PYI06578.1
KZ826348.1	99155	101322	PYI06579.1
KZ826348.1	101458	105776	PYI06580.1
KZ826348.1	108110	113586	PYI06581.1
KZ826348.1	115277	115535	PYI06582.1
KZ826348.1	117225	119632	PYI06583.1
KZ826348.1	120590	121954	PYI06584.1
KZ826348.1	124625	126598	PYI06585.1
KZ826348.1	126628	130101	PYI06586.1
KZ826348.1	131759	133921	PYI06587.1
KZ826348.1	136088	137319	PYI06588.1
KZ826348.1	137558	138428	PYI06589.1
KZ826348.1	138445	140134	PYI06590.1
KZ826348.1	140340	143224	PYI06591.1
KZ826348.1	144071	147356	PYI06592.1
KZ826348.1	147995	148904	PYI06593.1
KZ826348.1	149031	150051	PYI06594.1
KZ826348.1	149871	151793	PYI06595.1
KZ826348.1	151940	154191	PYI06596.1
KZ826348.1	154563	156348	PYI06597.1
KZ826348.1	156618	162134	PYI06598.1
KZ826348.1	162259	164181	PYI06599.1
KZ826348.1	164171	167613	PYI06600.1
KZ826348.1	167766	170831	PYI06601.1
KZ826348.1	171046	173033	PYI06602.1
KZ826348.1	173208	174340	PYI06603.1
KZ826348.1	174499	176831	PYI06604.1
KZ826348.1	177953	179540	PYI06605.1
KZ826348.1	181420	182676	PYI06606.1
KZ826348.1	185042	186473	PYI06607.1
KZ826348.1	186843	190521	PYI06608.1
KZ826348.1	191206	192724	PYI06609.1
KZ826348.1	192992	194523	PYI06610.1
KZ826348.1	194625	196459	PYI06611.1
KZ826348.1	196554	197831	PYI06612.1
KZ826348.1	199485	202802	PYI06613.1
KZ826348.1	202945	204786	PYI06614.1
KZ826348.1	205726	206177	PYI06615.1
KZ826348.1	206340	207468	PYI06616.1
KZ826348.1	207597	209657	PYI06617.1
KZ826348.1	209728	212631	PYI06618.1
KZ826348.1	213681	216509	PYI06619.1
KZ826348.1	216969	218175	PYI06620.1
KZ826348.1	218417	221951	PYI06621.1
KZ826348.1	222474	223662	PYI06622.1
KZ826348.1	224074	224815	PYI06623.1
KZ826348.1	224798	226179	PYI06624.1
KZ826348.1	225917	227048	PYI06625.1
KZ826348.1	228059	229876	PYI06626.1
KZ826348.1	229940	231477	PYI06627.1
KZ826348.1	233039	235215	PYI06628.1
KZ826348.1	235077	236062	PYI06629.1
KZ826348.1	237441	238204	PYI06630.1
KZ826348.1	240706	244167	PYI06631.1
KZ826348.1	244771	246048	PYI06632.1
KZ826348.1	246179	248967	PYI06633.1
KZ826348.1	249163	251007	PYI06634.1
KZ826348.1	251199	253854	PYI06635.1
KZ826348.1	254313	255636	PYI06636.1
KZ826348.1	255840	259385	PYI06637.1
KZ826348.1	259738	261505	PYI06638.1
KZ826348.1	262105	262609	PYI06639.1
KZ826348.1	262783	263786	PYI06640.1
KZ826348.1	265574	269507	PYI06641.1
KZ826348.1	269701	270453	PYI06642.1
KZ826348.1	270454	275125	PYI06643.1
KZ826348.1	275089	276744	PYI06644.1
KZ826348.1	276834	277988	PYI06645.1
KZ826348.1	277811	279116	PYI06646.1
KZ826348.1	279287	281608	PYI06647.1
KZ826348.1	282521	284566	PYI06648.1
KZ826348.1	291507	293570	PYI06649.1
KZ826348.1	296349	297178	PYI06650.1
KZ826348.1	298120	300252	PYI06651.1
KZ826348.1	300701	302336	PYI06652.1
KZ826348.1	302309	304013	PYI06653.1
KZ826348.1	306608	308117	PYI06654.1
KZ826348.1	311642	312825	PYI06655.1
KZ826348.1	313786	314655	PYI06656.1
KZ826348.1	315312	316935	PYI06657.1
KZ826348.1	317843	320088	PYI06658.1
KZ826348.1	320638	323246	PYI06659.1
KZ826348.1	323427	325362	PYI06660.1
KZ826348.1	325720	327563	PYI06661.1
KZ826348.1	328598	329695	PYI06662.1
KZ826348.1	330312	333086	PYI06663.1
KZ826348.1	333471	335073	PYI06664.1
KZ826348.1	335254	336346	PYI06665.1
KZ826348.1	336836	338698	PYI06666.1
KZ826348.1	338853	340699	PYI06667.1
KZ826348.1	341375	342626	PYI06668.1
KZ826348.1	344246	345670	PYI06669.1
KZ826348.1	346009	348124	PYI06670.1
KZ826348.1	348577	349977	PYI06671.1
KZ826348.1	350431	352163	PYI06672.1
KZ826348.1	352934	353613	PYI06673.1
KZ826348.1	354348	355784	PYI06674.1
KZ826348.1	356657	358675	PYI06675.1
KZ826349.1	286	4408	PYI06414.1
KZ826349.1	4392	5819	PYI06415.1
KZ826349.1	5920	7549	PYI06416.1
KZ826349.1	9320	11633	PYI06417.1
KZ826349.1	19372	22849	PYI06418.1
KZ826349.1	23421	24290	PYI06419.1
KZ826349.1	24229	25479	PYI06420.1
KZ826349.1	25769	26797	PYI06421.1
KZ826349.1	26784	28266	PYI06422.1
KZ826349.1	29036	29916	PYI06423.1
KZ826349.1	29982	33429	PYI06424.1
KZ826349.1	35166	37317	PYI06425.1
KZ826349.1	36988	38454	PYI06426.1
KZ826349.1	39931	43362	PYI06427.1
KZ826349.1	43362	44432	PYI06428.1
KZ826349.1	44572	47221	PYI06429.1
KZ826349.1	47378	49339	PYI06430.1
KZ826349.1	50145	57654	PYI06431.1
KZ826349.1	58264	60757	PYI06432.1
KZ826349.1	62866	63104	PYI06433.1
KZ826349.1	64921	66253	PYI06434.1
KZ826349.1	67553	71762	PYI06435.1
KZ826349.1	73102	74592	PYI06436.1
KZ826349.1	75578	77534	PYI06437.1
KZ826349.1	78262	80681	PYI06438.1
KZ826349.1	81025	82368	PYI06439.1
KZ826349.1	82520	84557	PYI06440.1
KZ826349.1	85178	86999	PYI06441.1
KZ826349.1	87420	89871	PYI06442.1
KZ826349.1	91656	94405	PYI06443.1
KZ826349.1	94782	96754	PYI06444.1
KZ826349.1	96884	97626	PYI06445.1
KZ826349.1	99224	100054	PYI06446.1
KZ826349.1	100258	101291	PYI06447.1
KZ826349.1	101821	102763	PYI06448.1
KZ826349.1	102923	107579	PYI06449.1
KZ826349.1	107861	110351	PYI06450.1
KZ826349.1	110734	115587	PYI06451.1
KZ826349.1	115939	116636	PYI06452.1
KZ826349.1	118447	120206	PYI06453.1
KZ826349.1	120238	122066	PYI06454.1
KZ826349.1	122394	123715	PYI06455.1
KZ826349.1	123971	125922	PYI06456.1
KZ826349.1	126515	134010	PYI06457.1
KZ826349.1	135110	136877	PYI06458.1
KZ826349.1	140475	142080	PYI06459.1
KZ826349.1	142682	148701	PYI06460.1
KZ826349.1	149100	152235	PYI06461.1
KZ826349.1	152971	154221	PYI06462.1
KZ826349.1	157687	162447	PYI06463.1
KZ826349.1	163147	164365	PYI06464.1
KZ826349.1	164681	166683	PYI06465.1
KZ826349.1	167017	168299	PYI06466.1
KZ826349.1	170381	170867	PYI06467.1
KZ826349.1	171508	172977	PYI06468.1
KZ826349.1	173216	174537	PYI06469.1
KZ826349.1	174729	176379	PYI06470.1
KZ826349.1	177874	180920	PYI06471.1
KZ826349.1	181147	183197	PYI06472.1
KZ826349.1	183246	186952	PYI06473.1
KZ826349.1	186703	187562	PYI06474.1
KZ826349.1	189357	192344	PYI06475.1
KZ826349.1	194135	197475	PYI06476.1
KZ826349.1	197779	198975	PYI06477.1
KZ826349.1	199723	202470	PYI06478.1
KZ826349.1	202629	202959	PYI06479.1
KZ826349.1	207775	208810	PYI06480.1
KZ826349.1	213530	214291	PYI06481.1
KZ826349.1	215828	216362	PYI06482.1
KZ826349.1	217364	219568	PYI06483.1
KZ826349.1	219496	221107	PYI06484.1
KZ826349.1	221725	223743	PYI06485.1
KZ826349.1	223938	226885	PYI06486.1
KZ826349.1	228275	237953	PYI06487.1
KZ826349.1	238795	240363	PYI06488.1
KZ826349.1	245043	246941	PYI06489.1
KZ826349.1	247250	249887	PYI06490.1
KZ826349.1	250029	251092	PYI06491.1
KZ826349.1	251241	252892	PYI06492.1
KZ826349.1	257235	260965	PYI06493.1
KZ826349.1	260496	261382	PYI06494.1
KZ826349.1	261670	262355	PYI06495.1
KZ826349.1	262415	263399	PYI06496.1
KZ826349.1	265757	266621	PYI06497.1
KZ826349.1	267362	267861	PYI06498.1
KZ826349.1	268789	269669	PYI06499.1
KZ826349.1	269978	272097	PYI06500.1
KZ826349.1	272228	273464	PYI06501.1
KZ826349.1	273856	275617	PYI06502.1
KZ826349.1	276853	279184	PYI06503.1
KZ826349.1	279617	283537	PYI06504.1
KZ826349.1	284011	287783	PYI06505.1
KZ826349.1	288018	291422	PYI06506.1
KZ826349.1	293439	294799	PYI06507.1
KZ826349.1	295509	296469	PYI06508.1
KZ826349.1	296448	297546	PYI06509.1
KZ826349.1	297714	299755	PYI06510.1
KZ826349.1	299654	301943	PYI06511.1
KZ826349.1	301543	303608	PYI06512.1
KZ826349.1	306737	307224	PYI06513.1
KZ826349.1	309962	311319	PYI06514.1
KZ826349.1	313097	313838	PYI06515.1
KZ826349.1	315280	315748	PYI06516.1
KZ826349.1	316357	317439	PYI06517.1
KZ826349.1	317949	319066	PYI06518.1
KZ826349.1	320142	321339	PYI06519.1
KZ826349.1	321362	323434	PYI06520.1
KZ826349.1	324795	327066	PYI06521.1
KZ826349.1	329746	330060	PYI06522.1
KZ826349.1	330789	333057	PYI06523.1
KZ826349.1	333684	333967	PYI06524.1
KZ826349.1	334423	335269	PYI06525.1
KZ826349.1	337093	337976	PYI06526.1
KZ826349.1	342407	343212	PYI06527.1
KZ826349.1	349221	350052	PYI06528.1
KZ826349.1	352845	353878	PYI06529.1
KZ826350.1	2613	4941	PYI06291.1
KZ826350.1	6557	8847	PYI06292.1
KZ826350.1	9556	17172	PYI06293.1
KZ826350.1	17250	19513	PYI06294.1
KZ826350.1	19370	21813	PYI06295.1
KZ826350.1	21783	23293	PYI06296.1
KZ826350.1	23458	24957	PYI06297.1
KZ826350.1	25019	25945	PYI06298.1
KZ826350.1	26431	27482	PYI06299.1
KZ826350.1	27601	29300	PYI06300.1
KZ826350.1	33837	42055	PYI06301.1
KZ826350.1	68732	69583	PYI06302.1
KZ826350.1	69726	71481	PYI06303.1
KZ826350.1	71937	74880	PYI06304.1
KZ826350.1	75865	77312	PYI06305.1
KZ826350.1	79632	80713	PYI06306.1
KZ826350.1	84396	85134	PYI06307.1
KZ826350.1	85579	91101	PYI06308.1
KZ826350.1	92171	92819	PYI06309.1
KZ826350.1	93442	96340	PYI06310.1
KZ826350.1	96127	96985	PYI06311.1
KZ826350.1	98261	102135	PYI06312.1
KZ826350.1	102548	104462	PYI06313.1
KZ826350.1	104896	107309	PYI06314.1
KZ826350.1	107601	109760	PYI06315.1
KZ826350.1	109940	110930	PYI06316.1
KZ826350.1	111237	112656	PYI06317.1
KZ826350.1	112829	115644	PYI06318.1
KZ826350.1	117190	117986	PYI06319.1
KZ826350.1	118468	120478	PYI06320.1
KZ826350.1	120409	122037	PYI06321.1
KZ826350.1	124018	127170	PYI06322.1
KZ826350.1	127276	127978	PYI06323.1
KZ826350.1	128535	130080	PYI06324.1
KZ826350.1	130793	131894	PYI06325.1
KZ826350.1	132017	133979	PYI06326.1
KZ826350.1	135246	136185	PYI06327.1
KZ826350.1	136272	136828	PYI06328.1
KZ826350.1	140576	142610	PYI06329.1
KZ826350.1	142600	146346	PYI06330.1
KZ826350.1	146926	147416	PYI06331.1
KZ826350.1	147583	149520	PYI06332.1
KZ826350.1	149628	151506	PYI06333.1
KZ826350.1	153480	155394	PYI06334.1
KZ826350.1	155838	157789	PYI06335.1
KZ826350.1	157964	158696	PYI06336.1
KZ826350.1	159349	161408	PYI06337.1
KZ826350.1	161919	163366	PYI06338.1
KZ826350.1	163453	164423	PYI06339.1
KZ826350.1	164743	166969	PYI06340.1
KZ826350.1	170832	172470	PYI06341.1
KZ826350.1	173277	174151	PYI06342.1
KZ826350.1	174354	176052	PYI06343.1
KZ826350.1	177921	180052	PYI06344.1
KZ826350.1	180241	184998	PYI06345.1
KZ826350.1	184940	185878	PYI06346.1
KZ826350.1	185997	187516	PYI06347.1
KZ826350.1	187530	188595	PYI06348.1
KZ826350.1	188804	190641	PYI06349.1
KZ826350.1	191294	192632	PYI06350.1
KZ826350.1	195224	196329	PYI06351.1
KZ826350.1	196251	197758	PYI06352.1
KZ826350.1	200163	203912	PYI06353.1
KZ826350.1	204145	204995	PYI06354.1
KZ826350.1	205211	207554	PYI06355.1
KZ826350.1	208231	209433	PYI06356.1
KZ826350.1	209534	211090	PYI06357.1
KZ826350.1	211234	215384	PYI06358.1
KZ826350.1	216603	218433	PYI06359.1
KZ826350.1	224825	226265	PYI06360.1
KZ826350.1	226793	228301	PYI06361.1
KZ826350.1	228709	231398	PYI06362.1
KZ826350.1	232288	233857	PYI06363.1
KZ826350.1	234271	236578	PYI06364.1
KZ826350.1	236812	238670	PYI06365.1
KZ826350.1	239631	242780	PYI06366.1
KZ826350.1	242915	244360	PYI06367.1
KZ826350.1	244538	247257	PYI06368.1
KZ826350.1	247921	249965	PYI06369.1
KZ826350.1	249999	251052	PYI06370.1
KZ826350.1	251766	252092	PYI06371.1
KZ826350.1	252545	255185	PYI06372.1
KZ826350.1	255259	256412	PYI06373.1
KZ826350.1	256715	258642	PYI06374.1
KZ826350.1	259427	261066	PYI06375.1
KZ826350.1	262640	264121	PYI06376.1
KZ826350.1	264723	266424	PYI06377.1
KZ826350.1	266640	269423	PYI06378.1
KZ826350.1	269533	270413	PYI06379.1
KZ826350.1	270323	272172	PYI06380.1
KZ826350.1	272353	273731	PYI06381.1
KZ826350.1	274333	276892	PYI06382.1
KZ826350.1	276986	279171	PYI06383.1
KZ826350.1	279677	284843	PYI06384.1
KZ826350.1	286565	287064	PYI06385.1
KZ826350.1	287076	287658	PYI06386.1
KZ826350.1	287926	290491	PYI06387.1
KZ826350.1	291558	293130	PYI06388.1
KZ826350.1	294561	295087	PYI06389.1
KZ826350.1	295049	296923	PYI06390.1
KZ826350.1	297577	298135	PYI06391.1
KZ826350.1	298253	299656	PYI06392.1
KZ826350.1	299861	301981	PYI06393.1
KZ826350.1	302452	304144	PYI06394.1
KZ826350.1	305637	307496	PYI06395.1
KZ826350.1	308667	309853	PYI06396.1
KZ826350.1	309851	311063	PYI06397.1
KZ826350.1	310917	312228	PYI06398.1
KZ826350.1	312192	312540	PYI06399.1
KZ826350.1	313598	314396	PYI06400.1
KZ826350.1	314584	315859	PYI06401.1
KZ826350.1	316369	317868	PYI06402.1
KZ826350.1	318478	320152	PYI06403.1
KZ826350.1	320260	322397	PYI06404.1
KZ826350.1	323533	325596	PYI06405.1
KZ826350.1	325179	327413	PYI06406.1
KZ826350.1	332598	333697	PYI06407.1
KZ826350.1	336559	337642	PYI06408.1
KZ826350.1	337952	345407	PYI06409.1
KZ826350.1	345622	347671	PYI06410.1
KZ826350.1	347725	351440	PYI06411.1
KZ826350.1	351576	353296	PYI06412.1
KZ826350.1	352997	354351	PYI06413.1
KZ826351.1	0	681	PYI06172.1
KZ826351.1	817	3943	PYI06173.1
KZ826351.1	4097	11103	PYI06174.1
KZ826351.1	12045	13173	PYI06175.1
KZ826351.1	13441	14744	PYI06176.1
KZ826351.1	15981	18177	PYI06177.1
KZ826351.1	18391	19371	PYI06178.1
KZ826351.1	20168	22121	PYI06179.1
KZ826351.1	22656	25371	PYI06180.1
KZ826351.1	25517	27135	PYI06181.1
KZ826351.1	27982	30449	PYI06182.1
KZ826351.1	30993	32037	PYI06183.1
KZ826351.1	32655	37348	PYI06184.1
KZ826351.1	38093	43009	PYI06185.1
KZ826351.1	45668	46253	PYI06186.1
KZ826351.1	46240	48733	PYI06187.1
KZ826351.1	49072	50122	PYI06188.1
KZ826351.1	52629	53538	PYI06189.1
KZ826351.1	53735	54509	PYI06190.1
KZ826351.1	58269	60671	PYI06191.1
KZ826351.1	63933	65187	PYI06192.1
KZ826351.1	65907	66776	PYI06193.1
KZ826351.1	68081	69880	PYI06194.1
KZ826351.1	71554	72537	PYI06195.1
KZ826351.1	72824	74840	PYI06196.1
KZ826351.1	75423	77186	PYI06197.1
KZ826351.1	78574	80749	PYI06198.1
KZ826351.1	82428	84441	PYI06199.1
KZ826351.1	86862	91232	PYI06200.1
KZ826351.1	92310	95977	PYI06201.1
KZ826351.1	97333	99374	PYI06202.1
KZ826351.1	99829	101164	PYI06203.1
KZ826351.1	101224	104165	PYI06204.1
KZ826351.1	104469	105808	PYI06205.1
KZ826351.1	106679	107718	PYI06206.1
KZ826351.1	108466	110348	PYI06207.1
KZ826351.1	111301	113127	PYI06208.1
KZ826351.1	113485	115055	PYI06209.1
KZ826351.1	115696	117866	PYI06210.1
KZ826351.1	118080	118953	PYI06211.1
KZ826351.1	118843	120019	PYI06212.1
KZ826351.1	120081	122881	PYI06213.1
KZ826351.1	122916	124036	PYI06214.1
KZ826351.1	125392	126777	PYI06215.1
KZ826351.1	127542	129083	PYI06216.1
KZ826351.1	129462	132610	PYI06217.1
KZ826351.1	134735	137167	PYI06218.1
KZ826351.1	138387	140204	PYI06219.1
KZ826351.1	140355	141824	PYI06220.1
KZ826351.1	142599	144073	PYI06221.1
KZ826351.1	144991	145824	PYI06222.1
KZ826351.1	147978	149401	PYI06223.1
KZ826351.1	151010	153637	PYI06224.1
KZ826351.1	153811	155274	PYI06225.1
KZ826351.1	155619	157428	PYI06226.1
KZ826351.1	157623	159218	PYI06227.1
KZ826351.1	159305	160252	PYI06228.1
KZ826351.1	161408	162078	PYI06229.1
KZ826351.1	164766	166555	PYI06230.1
KZ826351.1	168500	172736	PYI06231.1
KZ826351.1	174972	175939	PYI06232.1
KZ826351.1	175920	177472	PYI06233.1
KZ826351.1	179341	179717	PYI06234.1
KZ826351.1	180653	182140	PYI06235.1
KZ826351.1	182109	183971	PYI06236.1
KZ826351.1	184148	185374	PYI06237.1
KZ826351.1	185476	186984	PYI06238.1
KZ826351.1	187100	187854	PYI06239.1
KZ826351.1	188724	189724	PYI06240.1
KZ826351.1	191458	192170	PYI06241.1
KZ826351.1	197701	199089	PYI06242.1
KZ826351.1	199916	202963	PYI06243.1
KZ826351.1	202969	203781	PYI06244.1
KZ826351.1	205136	210141	PYI06245.1
KZ826351.1	210530	211796	PYI06246.1
KZ826351.1	211962	214730	PYI06247.1
KZ826351.1	214871	217442	PYI06248.1
KZ826351.1	217363	218718	PYI06249.1
KZ826351.1	218902	221987	PYI06250.1
KZ826351.1	222094	224063	PYI06251.1
KZ826351.1	225457	228084	PYI06252.1
KZ826351.1	228139	229837	PYI06253.1
KZ826351.1	230173	231486	PYI06254.1
KZ826351.1	231484	232845	PYI06255.1
KZ826351.1	231498	231831	PYI06256.1
KZ826351.1	234079	236892	PYI06257.1
KZ826351.1	237962	239582	PYI06258.1
KZ826351.1	239780	240707	PYI06259.1
KZ826351.1	242774	244611	PYI06260.1
KZ826351.1	245208	247816	PYI06261.1
KZ826351.1	252698	256114	PYI06262.1
KZ826351.1	257337	259533	PYI06263.1
KZ826351.1	259944	261685	PYI06264.1
KZ826351.1	264246	266198	PYI06265.1
KZ826351.1	266201	268657	PYI06266.1
KZ826351.1	269377	271400	PYI06267.1
KZ826351.1	271352	273435	PYI06268.1
KZ826351.1	274907	278454	PYI06269.1
KZ826351.1	283189	285504	PYI06270.1
KZ826351.1	285821	290959	PYI06271.1
KZ826351.1	291167	293473	PYI06272.1
KZ826351.1	293383	294582	PYI06273.1
KZ826351.1	294727	296763	PYI06274.1
KZ826351.1	296918	299042	PYI06275.1
KZ826351.1	299189	301126	PYI06276.1
KZ826351.1	301261	304599	PYI06277.1
KZ826351.1	304781	305441	PYI06278.1
KZ826351.1	307894	311517	PYI06279.1
KZ826351.1	311908	312130	PYI06280.1
KZ826351.1	312341	313514	PYI06281.1
KZ826351.1	313722	314634	PYI06282.1
KZ826351.1	314885	317479	PYI06283.1
KZ826351.1	318563	319068	PYI06284.1
KZ826351.1	319342	322232	PYI06285.1
KZ826351.1	324339	326103	PYI06286.1
KZ826351.1	327115	327694	PYI06287.1
KZ826351.1	327729	330643	PYI06288.1
KZ826351.1	330479	331473	PYI06289.1
KZ826351.1	331257	332328	PYI06290.1
KZ826352.1	3896	4761	PYI06042.1
KZ826352.1	6515	7261	PYI06043.1
KZ826352.1	7276	8624	PYI06044.1
KZ826352.1	8854	9587	PYI06045.1
KZ826352.1	10671	11499	PYI06046.1
KZ826352.1	14749	15601	PYI06047.1
KZ826352.1	15710	17015	PYI06048.1
KZ826352.1	17818	18738	PYI06049.1
KZ826352.1	18926	20789	PYI06050.1
KZ826352.1	22109	22451	PYI06051.1
KZ826352.1	22689	24429	PYI06052.1
KZ826352.1	24624	25570	PYI06053.1
KZ826352.1	26111	27128	PYI06054.1
KZ826352.1	27473	28727	PYI06055.1
KZ826352.1	28930	30533	PYI06056.1
KZ826352.1	31288	32286	PYI06057.1
KZ826352.1	32814	35223	PYI06058.1
KZ826352.1	35788	36829	PYI06059.1
KZ826352.1	37157	38855	PYI06060.1
KZ826352.1	39104	40253	PYI06061.1
KZ826352.1	40484	42207	PYI06062.1
KZ826352.1	42932	44934	PYI06063.1
KZ826352.1	45248	46809	PYI06064.1
KZ826352.1	47311	47887	PYI06065.1
KZ826352.1	48060	49754	PYI06066.1
KZ826352.1	50480	51282	PYI06067.1
KZ826352.1	51298	52301	PYI06068.1
KZ826352.1	52151	54836	PYI06069.1
KZ826352.1	57628	61687	PYI06070.1
KZ826352.1	63332	65951	PYI06071.1
KZ826352.1	65965	66505	PYI06072.1
KZ826352.1	67676	69070	PYI06073.1
KZ826352.1	69229	71714	PYI06074.1
KZ826352.1	73384	75441	PYI06075.1
KZ826352.1	80282	81311	PYI06076.1
KZ826352.1	81484	84230	PYI06077.1
KZ826352.1	84897	85293	PYI06078.1
KZ826352.1	86837	88014	PYI06079.1
KZ826352.1	88501	92622	PYI06080.1
KZ826352.1	92781	93930	PYI06081.1
KZ826352.1	94008	95453	PYI06082.1
KZ826352.1	95786	96500	PYI06083.1
KZ826352.1	97432	101693	PYI06084.1
KZ826352.1	104793	106435	PYI06085.1
KZ826352.1	108950	111576	PYI06086.1
KZ826352.1	111979	113172	PYI06087.1
KZ826352.1	113346	119709	PYI06088.1
KZ826352.1	119862	121432	PYI06089.1
KZ826352.1	121322	122777	PYI06090.1
KZ826352.1	123692	124957	PYI06091.1
KZ826352.1	125386	129787	PYI06092.1
KZ826352.1	131310	132487	PYI06093.1
KZ826352.1	133282	135435	PYI06094.1
KZ826352.1	135878	137922	PYI06095.1
KZ826352.1	138096	142313	PYI06096.1
KZ826352.1	142321	144009	PYI06097.1
KZ826352.1	145503	146420	PYI06098.1
KZ826352.1	149886	151080	PYI06099.1
KZ826352.1	151695	153870	PYI06100.1
KZ826352.1	154630	156096	PYI06101.1
KZ826352.1	156777	158485	PYI06102.1
KZ826352.1	163576	163953	PYI06103.1
KZ826352.1	164828	167640	PYI06104.1
KZ826352.1	168044	170074	PYI06105.1
KZ826352.1	169879	170619	PYI06106.1
KZ826352.1	170155	172234	PYI06107.1
KZ826352.1	172234	173974	PYI06108.1
KZ826352.1	174977	176461	PYI06109.1
KZ826352.1	176800	178630	PYI06110.1
KZ826352.1	178768	180814	PYI06111.1
KZ826352.1	180814	181723	PYI06112.1
KZ826352.1	182364	183556	PYI06113.1
KZ826352.1	186349	186954	PYI06114.1
KZ826352.1	188125	189553	PYI06115.1
KZ826352.1	189736	193068	PYI06116.1
KZ826352.1	193203	194571	PYI06117.1
KZ826352.1	194758	196883	PYI06118.1
KZ826352.1	196863	198208	PYI06119.1
KZ826352.1	198316	199292	PYI06120.1
KZ826352.1	199267	199977	PYI06121.1
KZ826352.1	200354	202431	PYI06122.1
KZ826352.1	202605	203134	PYI06123.1
KZ826352.1	208140	209560	PYI06124.1
KZ826352.1	210124	211987	PYI06125.1
KZ826352.1	212772	216705	PYI06126.1
KZ826352.1	216883	217845	PYI06127.1
KZ826352.1	219531	220535	PYI06128.1
KZ826352.1	221463	222240	PYI06129.1
KZ826352.1	222087	222522	PYI06130.1
KZ826352.1	224226	226955	PYI06131.1
KZ826352.1	227038	228150	PYI06132.1
KZ826352.1	228287	229234	PYI06133.1
KZ826352.1	229780	231870	PYI06134.1
KZ826352.1	232363	234378	PYI06135.1
KZ826352.1	234238	235234	PYI06136.1
KZ826352.1	236683	237673	PYI06137.1
KZ826352.1	240674	241148	PYI06138.1
KZ826352.1	242448	243573	PYI06139.1
KZ826352.1	246361	253649	PYI06140.1
KZ826352.1	254433	255974	PYI06141.1
KZ826352.1	257219	258357	PYI06142.1
KZ826352.1	259434	260506	PYI06143.1
KZ826352.1	260646	263810	PYI06144.1
KZ826352.1	264608	266113	PYI06145.1
KZ826352.1	266498	269661	PYI06146.1
KZ826352.1	270243	271865	PYI06147.1
KZ826352.1	277898	279242	PYI06148.1
KZ826352.1	280231	288074	PYI06149.1
KZ826352.1	291799	293424	PYI06150.1
KZ826352.1	294406	295805	PYI06151.1
KZ826352.1	297482	303164	PYI06152.1
KZ826352.1	304352	305120	PYI06153.1
KZ826352.1	305461	308800	PYI06154.1
KZ826352.1	308862	310017	PYI06155.1
KZ826352.1	310336	312206	PYI06156.1
KZ826352.1	312544	314463	PYI06157.1
KZ826352.1	314356	315291	PYI06158.1
KZ826352.1	315173	317253	PYI06159.1
KZ826352.1	317920	321478	PYI06160.1
KZ826352.1	322680	324137	PYI06161.1
KZ826352.1	325814	326418	PYI06162.1
KZ826352.1	327894	328728	PYI06163.1
KZ826352.1	328955	330942	PYI06164.1
KZ826352.1	331345	331677	PYI06165.1
KZ826352.1	333020	334352	PYI06166.1
KZ826352.1	335944	336503	PYI06167.1
KZ826352.1	338784	339096	PYI06168.1
KZ826352.1	340548	343123	PYI06169.1
KZ826352.1	343387	346117	PYI06170.1
KZ826352.1	347878	348871	PYI06171.1
KZ826353.1	2530	3226	PYI05956.1
KZ826353.1	3692	5453	PYI05957.1
KZ826353.1	7300	8368	PYI05958.1
KZ826353.1	29053	30237	PYI05959.1
KZ826353.1	30456	32217	PYI05960.1
KZ826353.1	32933	34477	PYI05961.1
KZ826353.1	35236	38130	PYI05962.1
KZ826353.1	39785	41108	PYI05963.1
KZ826353.1	55464	56374	PYI05964.1
KZ826353.1	66816	68050	PYI05965.1
KZ826353.1	68024	69167	PYI05966.1
KZ826353.1	70504	70874	PYI05967.1
KZ826353.1	73677	74745	PYI05968.1
KZ826353.1	91368	92448	PYI05969.1
KZ826353.1	93643	94954	PYI05970.1
KZ826353.1	95607	96735	PYI05971.1
KZ826353.1	96727	98285	PYI05972.1
KZ826353.1	98807	100883	PYI05973.1
KZ826353.1	101027	102132	PYI05974.1
KZ826353.1	103648	109421	PYI05975.1
KZ826353.1	110146	111896	PYI05976.1
KZ826353.1	115958	117986	PYI05977.1
KZ826353.1	119015	120657	PYI05978.1
KZ826353.1	120841	122818	PYI05979.1
KZ826353.1	122898	124097	PYI05980.1
KZ826353.1	124878	126491	PYI05981.1
KZ826353.1	126843	130225	PYI05982.1
KZ826353.1	130376	133038	PYI05983.1
KZ826353.1	133185	134530	PYI05984.1
KZ826353.1	134629	136837	PYI05985.1
KZ826353.1	138231	140167	PYI05986.1
KZ826353.1	140522	141724	PYI05987.1
KZ826353.1	142647	145728	PYI05988.1
KZ826353.1	148193	149148	PYI05989.1
KZ826353.1	149189	152949	PYI05990.1
KZ826353.1	153284	155637	PYI05991.1
KZ826353.1	155928	157146	PYI05992.1
KZ826353.1	158736	159685	PYI05993.1
KZ826353.1	161100	162584	PYI05994.1
KZ826353.1	162829	165347	PYI05995.1
KZ826353.1	166616	169408	PYI05996.1
KZ826353.1	170120	182505	PYI05997.1
KZ826353.1	182481	183816	PYI05998.1
KZ826353.1	184009	186653	PYI05999.1
KZ826353.1	186794	188215	PYI06000.1
KZ826353.1	188315	188716	PYI06001.1
KZ826353.1	191486	192949	PYI06002.1
KZ826353.1	194445	196061	PYI06003.1
KZ826353.1	201578	202612	PYI06004.1
KZ826353.1	205877	206791	PYI06005.1
KZ826353.1	207313	208731	PYI06006.1
KZ826353.1	208737	211791	PYI06007.1
KZ826353.1	211924	212660	PYI06008.1
KZ826353.1	213262	215061	PYI06009.1
KZ826353.1	216475	221004	PYI06010.1
KZ826353.1	221514	224438	PYI06011.1
KZ826353.1	224585	226170	PYI06012.1
KZ826353.1	226664	227890	PYI06013.1
KZ826353.1	229461	230604	PYI06014.1
KZ826353.1	232351	233054	PYI06015.1
KZ826353.1	233390	234034	PYI06016.1
KZ826353.1	235442	237173	PYI06017.1
KZ826353.1	240024	243542	PYI06018.1
KZ826353.1	250898	255592	PYI06019.1
KZ826353.1	257319	259993	PYI06020.1
KZ826353.1	260566	262382	PYI06021.1
KZ826353.1	262469	263051	PYI06022.1
KZ826353.1	263051	263566	PYI06023.1
KZ826353.1	270154	272420	PYI06024.1
KZ826353.1	272808	273688	PYI06025.1
KZ826353.1	274375	276845	PYI06026.1
KZ826353.1	277036	277528	PYI06027.1
KZ826353.1	279130	280992	PYI06028.1
KZ826353.1	284761	285290	PYI06029.1
KZ826353.1	296227	298444	PYI06030.1
KZ826353.1	306460	308048	PYI06031.1
KZ826353.1	308804	309471	PYI06032.1
KZ826353.1	309478	313084	PYI06033.1
KZ826353.1	313315	314358	PYI06034.1
KZ826353.1	314543	316417	PYI06035.1
KZ826353.1	316990	318627	PYI06036.1
KZ826353.1	324416	326155	PYI06037.1
KZ826353.1	326208	328076	PYI06038.1
KZ826353.1	328200	332584	PYI06039.1
KZ826353.1	332771	335518	PYI06040.1
KZ826353.1	338580	338916	PYI06041.1
KZ826354.1	1723	1991	PYI05822.1
KZ826354.1	2573	5559	PYI05823.1
KZ826354.1	6798	8474	PYI05824.1
KZ826354.1	8239	10466	PYI05825.1
KZ826354.1	15057	17275	PYI05826.1
KZ826354.1	18867	22206	PYI05827.1
KZ826354.1	22644	27055	PYI05828.1
KZ826354.1	27554	31137	PYI05829.1
KZ826354.1	32274	32881	PYI05830.1
KZ826354.1	33126	34293	PYI05831.1
KZ826354.1	34804	35761	PYI05832.1
KZ826354.1	37144	38877	PYI05833.1
KZ826354.1	39944	44027	PYI05834.1
KZ826354.1	44519	46086	PYI05835.1
KZ826354.1	46128	47605	PYI05836.1
KZ826354.1	48086	48681	PYI05837.1
KZ826354.1	48909	50597	PYI05838.1
KZ826354.1	50753	52274	PYI05839.1
KZ826354.1	53355	53845	PYI05840.1
KZ826354.1	53984	56895	PYI05841.1
KZ826354.1	57176	61130	PYI05842.1
KZ826354.1	63259	64984	PYI05843.1
KZ826354.1	65142	67238	PYI05844.1
KZ826354.1	68015	68918	PYI05845.1
KZ826354.1	70019	71249	PYI05846.1
KZ826354.1	72520	73592	PYI05847.1
KZ826354.1	74010	76171	PYI05848.1
KZ826354.1	76506	77505	PYI05849.1
KZ826354.1	81714	88626	PYI05850.1
KZ826354.1	89017	90364	PYI05851.1
KZ826354.1	91267	92461	PYI05852.1
KZ826354.1	93326	94597	PYI05853.1
KZ826354.1	95350	97114	PYI05854.1
KZ826354.1	97238	99244	PYI05855.1
KZ826354.1	99349	107127	PYI05856.1
KZ826354.1	108625	109262	PYI05857.1
KZ826354.1	109348	111009	PYI05858.1
KZ826354.1	111178	112867	PYI05859.1
KZ826354.1	113038	114064	PYI05860.1
KZ826354.1	113567	115284	PYI05861.1
KZ826354.1	115848	119834	PYI05862.1
KZ826354.1	120217	121843	PYI05863.1
KZ826354.1	121982	124593	PYI05864.1
KZ826354.1	124850	125904	PYI05865.1
KZ826354.1	126076	128161	PYI05866.1
KZ826354.1	128121	129541	PYI05867.1
KZ826354.1	129551	130191	PYI05868.1
KZ826354.1	130272	131841	PYI05869.1
KZ826354.1	132181	133591	PYI05870.1
KZ826354.1	132274	132579	PYI05871.1
KZ826354.1	133796	135621	PYI05872.1
KZ826354.1	135228	136729	PYI05873.1
KZ826354.1	137129	138095	PYI05874.1
KZ826354.1	139114	142022	PYI05875.1
KZ826354.1	143384	144679	PYI05876.1
KZ826354.1	146356	147424	PYI05877.1
KZ826354.1	147280	148299	PYI05878.1
KZ826354.1	150302	152882	PYI05879.1
KZ826354.1	153325	153825	PYI05880.1
KZ826354.1	153898	156204	PYI05881.1
KZ826354.1	157278	158348	PYI05882.1
KZ826354.1	158298	160787	PYI05883.1
KZ826354.1	161290	162527	PYI05884.1
KZ826354.1	162561	163856	PYI05885.1
KZ826354.1	164131	166661	PYI05886.1
KZ826354.1	167051	168286	PYI05887.1
KZ826354.1	168808	169787	PYI05888.1
KZ826354.1	169716	170356	PYI05889.1
KZ826354.1	170914	172627	PYI05890.1
KZ826354.1	172365	173789	PYI05891.1
KZ826354.1	173731	176142	PYI05892.1
KZ826354.1	176380	177584	PYI05893.1
KZ826354.1	178915	179983	PYI05894.1
KZ826354.1	181447	182749	PYI05895.1
KZ826354.1	184483	186952	PYI05896.1
KZ826354.1	187575	188015	PYI05897.1
KZ826354.1	188311	189361	PYI05898.1
KZ826354.1	189349	190379	PYI05899.1
KZ826354.1	190873	193354	PYI05900.1
KZ826354.1	193924	195862	PYI05901.1
KZ826354.1	196136	197551	PYI05902.1
KZ826354.1	198516	199594	PYI05903.1
KZ826354.1	200895	202972	PYI05904.1
KZ826354.1	203078	206530	PYI05905.1
KZ826354.1	207510	211246	PYI05906.1
KZ826354.1	213245	215473	PYI05907.1
KZ826354.1	218273	220474	PYI05908.1
KZ826354.1	220540	221568	PYI05909.1
KZ826354.1	222452	223890	PYI05910.1
KZ826354.1	225424	226779	PYI05911.1
KZ826354.1	227033	227782	PYI05912.1
KZ826354.1	227955	229786	PYI05913.1
KZ826354.1	230087	233010	PYI05914.1
KZ826354.1	233930	234930	PYI05915.1
KZ826354.1	234946	237021	PYI05916.1
KZ826354.1	237039	238678	PYI05917.1
KZ826354.1	239137	241641	PYI05918.1
KZ826354.1	242774	244502	PYI05919.1
KZ826354.1	245156	245993	PYI05920.1
KZ826354.1	246152	247143	PYI05921.1
KZ826354.1	248943	252263	PYI05922.1
KZ826354.1	253377	261452	PYI05923.1
KZ826354.1	261638	263059	PYI05924.1
KZ826354.1	263199	265803	PYI05925.1
KZ826354.1	266165	268205	PYI05926.1
KZ826354.1	268169	269436	PYI05927.1
KZ826354.1	269744	271360	PYI05928.1
KZ826354.1	271593	274404	PYI05929.1
KZ826354.1	275165	275733	PYI05930.1
KZ826354.1	275904	276754	PYI05931.1
KZ826354.1	276935	281348	PYI05932.1
KZ826354.1	281418	285031	PYI05933.1
KZ826354.1	285783	286268	PYI05934.1
KZ826354.1	286268	288323	PYI05935.1
KZ826354.1	292306	293716	PYI05936.1
KZ826354.1	293896	295458	PYI05937.1
KZ826354.1	296385	298010	PYI05938.1
KZ826354.1	300573	303167	PYI05939.1
KZ826354.1	305029	306178	PYI05940.1
KZ826354.1	306817	308059	PYI05941.1
KZ826354.1	308736	311323	PYI05942.1
KZ826354.1	312043	313164	PYI05943.1
KZ826354.1	313678	314257	PYI05944.1
KZ826354.1	314170	316201	PYI05945.1
KZ826354.1	317099	320218	PYI05946.1
KZ826354.1	321734	324076	PYI05947.1
KZ826354.1	324454	326735	PYI05948.1
KZ826354.1	326738	327368	PYI05949.1
KZ826354.1	327346	328849	PYI05950.1
KZ826354.1	329228	330805	PYI05951.1
KZ826354.1	331256	333437	PYI05952.1
KZ826354.1	334328	335360	PYI05953.1
KZ826354.1	337793	338468	PYI05954.1
KZ826354.1	338399	340132	PYI05955.1
KZ826355.1	127	4023	PYI05715.1
KZ826355.1	7135	8362	PYI05716.1
KZ826355.1	9523	12435	PYI05717.1
KZ826355.1	12025	13059	PYI05718.1
KZ826355.1	13479	17748	PYI05719.1
KZ826355.1	18969	19272	PYI05720.1
KZ826355.1	19262	22260	PYI05721.1
KZ826355.1	25914	28451	PYI05722.1
KZ826355.1	30100	30914	PYI05723.1
KZ826355.1	33331	34627	PYI05724.1
KZ826355.1	39193	39382	PYI05725.1
KZ826355.1	40548	40851	PYI05726.1
KZ826355.1	40840	42403	PYI05727.1
KZ826355.1	43747	44976	PYI05728.1
KZ826355.1	45398	47119	PYI05729.1
KZ826355.1	46788	48453	PYI05730.1
KZ826355.1	48167	49517	PYI05731.1
KZ826355.1	49590	52391	PYI05732.1
KZ826355.1	52886	54936	PYI05733.1
KZ826355.1	55089	56522	PYI05734.1
KZ826355.1	56680	57593	PYI05735.1
KZ826355.1	57759	59215	PYI05736.1
KZ826355.1	59554	61414	PYI05737.1
KZ826355.1	63295	64957	PYI05738.1
KZ826355.1	65325	66928	PYI05739.1
KZ826355.1	67893	68094	PYI05740.1
KZ826355.1	75963	76959	PYI05741.1
KZ826355.1	77065	79073	PYI05742.1
KZ826355.1	79462	82152	PYI05743.1
KZ826355.1	82283	84083	PYI05744.1
KZ826355.1	84270	85442	PYI05745.1
KZ826355.1	85526	86093	PYI05746.1
KZ826355.1	86417	90694	PYI05747.1
KZ826355.1	91005	95260	PYI05748.1
KZ826355.1	95685	99633	PYI05749.1
KZ826355.1	99993	101488	PYI05750.1
KZ826355.1	101630	103611	PYI05751.1
KZ826355.1	103727	104283	PYI05752.1
KZ826355.1	104489	105964	PYI05753.1
KZ826355.1	108316	112228	PYI05754.1
KZ826355.1	112533	115237	PYI05755.1
KZ826355.1	115474	118216	PYI05756.1
KZ826355.1	118389	120977	PYI05757.1
KZ826355.1	121718	123061	PYI05758.1
KZ826355.1	123485	125406	PYI05759.1
KZ826355.1	126914	127972	PYI05760.1
KZ826355.1	131169	132307	PYI05761.1
KZ826355.1	132639	134284	PYI05762.1
KZ826355.1	134453	135569	PYI05763.1
KZ826355.1	140222	142937	PYI05764.1
KZ826355.1	143164	145218	PYI05765.1
KZ826355.1	146040	146606	PYI05766.1
KZ826355.1	149028	151088	PYI05767.1
KZ826355.1	152346	160325	PYI05768.1
KZ826355.1	160566	165244	PYI05769.1
KZ826355.1	165489	167089	PYI05770.1
KZ826355.1	168477	169700	PYI05771.1
KZ826355.1	170346	171822	PYI05772.1
KZ826355.1	171944	175584	PYI05773.1
KZ826355.1	177579	178873	PYI05774.1
KZ826355.1	180389	180912	PYI05775.1
KZ826355.1	180912	182681	PYI05776.1
KZ826355.1	187036	190299	PYI05777.1
KZ826355.1	190471	195626	PYI05778.1
KZ826355.1	195921	197286	PYI05779.1
KZ826355.1	198213	199644	PYI05780.1
KZ826355.1	200405	203138	PYI05781.1
KZ826355.1	203072	203853	PYI05782.1
KZ826355.1	206604	208865	PYI05783.1
KZ826355.1	209795	211606	PYI05784.1
KZ826355.1	216674	217596	PYI05785.1
KZ826355.1	217787	218237	PYI05786.1
KZ826355.1	218799	221025	PYI05787.1
KZ826355.1	220975	222316	PYI05788.1
KZ826355.1	223412	226944	PYI05789.1
KZ826355.1	227109	228431	PYI05790.1
KZ826355.1	229122	231733	PYI05791.1
KZ826355.1	232594	235471	PYI05792.1
KZ826355.1	236689	238404	PYI05793.1
KZ826355.1	240615	240905	PYI05794.1
KZ826355.1	242891	244756	PYI05795.1
KZ826355.1	248284	250318	PYI05796.1
KZ826355.1	252356	253853	PYI05797.1
KZ826355.1	254469	254917	PYI05798.1
KZ826355.1	256270	258233	PYI05799.1
KZ826355.1	259423	260685	PYI05800.1
KZ826355.1	261316	262514	PYI05801.1
KZ826355.1	262964	263420	PYI05802.1
KZ826355.1	265107	267256	PYI05803.1
KZ826355.1	268985	271952	PYI05804.1
KZ826355.1	277434	278580	PYI05805.1
KZ826355.1	279457	280507	PYI05806.1
KZ826355.1	281808	282357	PYI05807.1
KZ826355.1	283845	285584	PYI05808.1
KZ826355.1	286571	287667	PYI05809.1
KZ826355.1	287716	288557	PYI05810.1
KZ826355.1	288418	288676	PYI05811.1
KZ826355.1	296091	297126	PYI05812.1
KZ826355.1	297126	297915	PYI05813.1
KZ826355.1	299640	300092	PYI05814.1
KZ826355.1	304952	306478	PYI05815.1
KZ826355.1	307351	309028	PYI05816.1
KZ826355.1	310792	311891	PYI05817.1
KZ826355.1	312242	314180	PYI05818.1
KZ826355.1	314631	316016	PYI05819.1
KZ826355.1	316345	317249	PYI05820.1
KZ826355.1	317674	318674	PYI05821.1
KZ826356.1	48	910	PYI05611.1
KZ826356.1	1263	2952	PYI05612.1
KZ826356.1	4525	6403	PYI05613.1
KZ826356.1	6565	8877	PYI05614.1
KZ826356.1	10399	12206	PYI05615.1
KZ826356.1	12513	14239	PYI05616.1
KZ826356.1	14777	15447	PYI05617.1
KZ826356.1	16122	17115	PYI05618.1
KZ826356.1	18056	18572	PYI05619.1
KZ826356.1	21738	22539	PYI05620.1
KZ826356.1	46738	48154	PYI05621.1
KZ826356.1	48545	51013	PYI05622.1
KZ826356.1	53896	56647	PYI05623.1
KZ826356.1	56668	59371	PYI05624.1
KZ826356.1	59806	60523	PYI05625.1
KZ826356.1	62101	62497	PYI05626.1
KZ826356.1	63747	63987	PYI05627.1
KZ826356.1	65325	66334	PYI05628.1
KZ826356.1	66724	67633	PYI05629.1
KZ826356.1	67811	68737	PYI05630.1
KZ826356.1	69099	71194	PYI05631.1
KZ826356.1	71248	73028	PYI05632.1
KZ826356.1	73053	73496	PYI05633.1
KZ826356.1	73820	75066	PYI05634.1
KZ826356.1	75067	79153	PYI05635.1
KZ826356.1	79521	84490	PYI05636.1
KZ826356.1	84722	86716	PYI05637.1
KZ826356.1	87515	89545	PYI05638.1
KZ826356.1	89669	92086	PYI05639.1
KZ826356.1	93018	94034	PYI05640.1
KZ826356.1	94362	95664	PYI05641.1
KZ826356.1	95921	97365	PYI05642.1
KZ826356.1	98975	100146	PYI05643.1
KZ826356.1	107633	109780	PYI05644.1
KZ826356.1	113043	114684	PYI05645.1
KZ826356.1	115078	115584	PYI05646.1
KZ826356.1	115799	118276	PYI05647.1
KZ826356.1	120356	122100	PYI05648.1
KZ826356.1	122772	124621	PYI05649.1
KZ826356.1	125351	126749	PYI05650.1
KZ826356.1	126545	127316	PYI05651.1
KZ826356.1	127507	128774	PYI05652.1
KZ826356.1	128904	133066	PYI05653.1
KZ826356.1	138451	142011	PYI05654.1
KZ826356.1	143305	144975	PYI05655.1
KZ826356.1	145610	149092	PYI05656.1
KZ826356.1	149509	152130	PYI05657.1
KZ826356.1	153934	156497	PYI05658.1
KZ826356.1	156505	158975	PYI05659.1
KZ826356.1	160324	162357	PYI05660.1
KZ826356.1	163423	163777	PYI05661.1
KZ826356.1	164540	165402	PYI05662.1
KZ826356.1	165298	167489	PYI05663.1
KZ826356.1	168069	170784	PYI05664.1
KZ826356.1	173290	175341	PYI05665.1
KZ826356.1	176498	182122	PYI05666.1
KZ826356.1	182183	184175	PYI05667.1
KZ826356.1	184836	186584	PYI05668.1
KZ826356.1	186749	188181	PYI05669.1
KZ826356.1	189553	190194	PYI05670.1
KZ826356.1	191272	193397	PYI05671.1
KZ826356.1	193537	195027	PYI05672.1
KZ826356.1	195757	196749	PYI05673.1
KZ826356.1	198755	200682	PYI05674.1
KZ826356.1	201729	205477	PYI05675.1
KZ826356.1	206313	209158	PYI05676.1
KZ826356.1	209288	212154	PYI05677.1
KZ826356.1	212126	212567	PYI05678.1
KZ826356.1	213023	215390	PYI05679.1
KZ826356.1	217844	223470	PYI05680.1
KZ826356.1	223734	224807	PYI05681.1
KZ826356.1	226063	228077	PYI05682.1
KZ826356.1	228759	230487	PYI05683.1
KZ826356.1	230559	232074	PYI05684.1
KZ826356.1	232478	234557	PYI05685.1
KZ826356.1	234557	237454	PYI05686.1
KZ826356.1	237762	238497	PYI05687.1
KZ826356.1	238490	241074	PYI05688.1
KZ826356.1	241267	245665	PYI05689.1
KZ826356.1	246592	247805	PYI05690.1
KZ826356.1	247380	248355	PYI05691.1
KZ826356.1	248282	249378	PYI05692.1
KZ826356.1	252270	256246	PYI05693.1
KZ826356.1	256694	258983	PYI05694.1
KZ826356.1	259060	260008	PYI05695.1
KZ826356.1	260586	262089	PYI05696.1
KZ826356.1	262422	264235	PYI05697.1
KZ826356.1	265204	265778	PYI05698.1
KZ826356.1	265913	266916	PYI05699.1
KZ826356.1	267087	268788	PYI05700.1
KZ826356.1	268797	269639	PYI05701.1
KZ826356.1	269478	271556	PYI05702.1
KZ826356.1	271968	276121	PYI05703.1
KZ826356.1	276536	278807	PYI05704.1
KZ826356.1	278961	280486	PYI05705.1
KZ826356.1	280625	282027	PYI05706.1
KZ826356.1	283973	285259	PYI05707.1
KZ826356.1	286554	292860	PYI05708.1
KZ826356.1	293397	294927	PYI05709.1
KZ826356.1	295151	296279	PYI05710.1
KZ826356.1	297348	299560	PYI05711.1
KZ826356.1	302785	304369	PYI05712.1
KZ826356.1	305126	307019	PYI05713.1
KZ826356.1	312150	313566	PYI05714.1
KZ826357.1	636	2518	PYI05498.1
KZ826357.1	3049	4334	PYI05499.1
KZ826357.1	6547	7535	PYI05500.1
KZ826357.1	8245	9944	PYI05501.1
KZ826357.1	10610	11265	PYI05502.1
KZ826357.1	11326	12880	PYI05503.1
KZ826357.1	14361	16376	PYI05504.1
KZ826357.1	16509	18897	PYI05505.1
KZ826357.1	19528	20362	PYI05506.1
KZ826357.1	22481	23806	PYI05507.1
KZ826357.1	30841	31455	PYI05508.1
KZ826357.1	36554	38225	PYI05509.1
KZ826357.1	39198	40966	PYI05510.1
KZ826357.1	41299	42249	PYI05511.1
KZ826357.1	42800	44627	PYI05512.1
KZ826357.1	44531	46480	PYI05513.1
KZ826357.1	47450	49152	PYI05514.1
KZ826357.1	49492	55785	PYI05515.1
KZ826357.1	55768	56790	PYI05516.1
KZ826357.1	56923	59007	PYI05517.1
KZ826357.1	59434	60421	PYI05518.1
KZ826357.1	61643	62905	PYI05519.1
KZ826357.1	64730	66181	PYI05520.1
KZ826357.1	66465	67332	PYI05521.1
KZ826357.1	68890	70772	PYI05522.1
KZ826357.1	70957	73850	PYI05523.1
KZ826357.1	74189	75773	PYI05524.1
KZ826357.1	78370	79565	PYI05525.1
KZ826357.1	84304	85801	PYI05526.1
KZ826357.1	86059	86775	PYI05527.1
KZ826357.1	86470	89768	PYI05528.1
KZ826357.1	90032	92025	PYI05529.1
KZ826357.1	92643	94371	PYI05530.1
KZ826357.1	94496	96445	PYI05531.1
KZ826357.1	96865	98605	PYI05532.1
KZ826357.1	100341	100920	PYI05533.1
KZ826357.1	103245	104445	PYI05534.1
KZ826357.1	105464	107390	PYI05535.1
KZ826357.1	107578	109728	PYI05536.1
KZ826357.1	110084	111779	PYI05537.1
KZ826357.1	112715	114753	PYI05538.1
KZ826357.1	114665	116581	PYI05539.1
KZ826357.1	117421	119610	PYI05540.1
KZ826357.1	120121	121901	PYI05541.1
KZ826357.1	122233	124390	PYI05542.1
KZ826357.1	125162	127143	PYI05543.1
KZ826357.1	127385	128094	PYI05544.1
KZ826357.1	128664	133019	PYI05545.1
KZ826357.1	133137	134340	PYI05546.1
KZ826357.1	134326	135570	PYI05547.1
KZ826357.1	135470	138395	PYI05548.1
KZ826357.1	138556	140690	PYI05549.1
KZ826357.1	140842	142691	PYI05550.1
KZ826357.1	144061	146424	PYI05551.1
KZ826357.1	146351	147758	PYI05552.1
KZ826357.1	148037	149849	PYI05553.1
KZ826357.1	150755	152401	PYI05554.1
KZ826357.1	155421	155825	PYI05555.1
KZ826357.1	156092	157279	PYI05556.1
KZ826357.1	157045	157356	PYI05557.1
KZ826357.1	161069	163369	PYI05558.1
KZ826357.1	163471	165708	PYI05559.1
KZ826357.1	165862	167215	PYI05560.1
KZ826357.1	168473	169881	PYI05561.1
KZ826357.1	170682	171531	PYI05562.1
KZ826357.1	173474	177187	PYI05563.1
KZ826357.1	178987	179747	PYI05564.1
KZ826357.1	180605	182030	PYI05565.1
KZ826357.1	182032	185008	PYI05566.1
KZ826357.1	185691	187472	PYI05567.1
KZ826357.1	188485	189358	PYI05568.1
KZ826357.1	189228	192445	PYI05569.1
KZ826357.1	192785	194482	PYI05570.1
KZ826357.1	194721	195927	PYI05571.1
KZ826357.1	197214	198572	PYI05572.1
KZ826357.1	199686	200685	PYI05573.1
KZ826357.1	200863	201456	PYI05574.1
KZ826357.1	201638	202906	PYI05575.1
KZ826357.1	203916	205292	PYI05576.1
KZ826357.1	205521	207989	PYI05577.1
KZ826357.1	208750	209828	PYI05578.1
KZ826357.1	215197	218199	PYI05579.1
KZ826357.1	218461	222371	PYI05580.1
KZ826357.1	222337	223786	PYI05581.1
KZ826357.1	224302	226356	PYI05582.1
KZ826357.1	228884	229386	PYI05583.1
KZ826357.1	230131	231484	PYI05584.1
KZ826357.1	231613	234702	PYI05585.1
KZ826357.1	235016	236858	PYI05586.1
KZ826357.1	238041	238654	PYI05587.1
KZ826357.1	238406	243757	PYI05588.1
KZ826357.1	244747	247302	PYI05589.1
KZ826357.1	248923	250375	PYI05590.1
KZ826357.1	251686	254117	PYI05591.1
KZ826357.1	255331	257085	PYI05592.1
KZ826357.1	257634	259579	PYI05593.1
KZ826357.1	260347	262111	PYI05594.1
KZ826357.1	262493	264216	PYI05595.1
KZ826357.1	264704	265403	PYI05596.1
KZ826357.1	267041	268393	PYI05597.1
KZ826357.1	270691	271685	PYI05598.1
KZ826357.1	273339	276176	PYI05599.1
KZ826357.1	277360	278298	PYI05600.1
KZ826357.1	278828	280640	PYI05601.1
KZ826357.1	281504	282130	PYI05602.1
KZ826357.1	283545	286591	PYI05603.1
KZ826357.1	288880	290355	PYI05604.1
KZ826357.1	290670	293175	PYI05605.1
KZ826357.1	293683	295333	PYI05606.1
KZ826357.1	295636	300348	PYI05607.1
KZ826357.1	305198	307373	PYI05608.1
KZ826357.1	307330	309205	PYI05609.1
KZ826357.1	309877	310441	PYI05610.1
KZ826358.1	900	2808	PYI05373.1
KZ826358.1	3222	4071	PYI05374.1
KZ826358.1	5130	9159	PYI05375.1
KZ826358.1	9522	14057	PYI05376.1
KZ826358.1	15625	16676	PYI05377.1
KZ826358.1	17546	18910	PYI05378.1
KZ826358.1	19510	22470	PYI05379.1
KZ826358.1	24721	26153	PYI05380.1
KZ826358.1	29231	30425	PYI05381.1
KZ826358.1	30471	32332	PYI05382.1
KZ826358.1	32639	33773	PYI05383.1
KZ826358.1	35289	36988	PYI05384.1
KZ826358.1	37082	38997	PYI05385.1
KZ826358.1	39517	40438	PYI05386.1
KZ826358.1	44925	46546	PYI05387.1
KZ826358.1	46584	49453	PYI05388.1
KZ826358.1	50230	51139	PYI05389.1
KZ826358.1	51554	52150	PYI05390.1
KZ826358.1	52558	54822	PYI05391.1
KZ826358.1	55333	56536	PYI05392.1
KZ826358.1	56700	59350	PYI05393.1
KZ826358.1	59801	61092	PYI05394.1
KZ826358.1	61225	62621	PYI05395.1
KZ826358.1	62584	64081	PYI05396.1
KZ826358.1	64985	67968	PYI05397.1
KZ826358.1	68162	70311	PYI05398.1
KZ826358.1	70550	72950	PYI05399.1
KZ826358.1	73082	74356	PYI05400.1
KZ826358.1	74514	75739	PYI05401.1
KZ826358.1	77983	80122	PYI05402.1
KZ826358.1	79860	81504	PYI05403.1
KZ826358.1	82056	82482	PYI05404.1
KZ826358.1	84342	85872	PYI05405.1
KZ826358.1	86111	87378	PYI05406.1
KZ826358.1	87218	90182	PYI05407.1
KZ826358.1	90435	93713	PYI05408.1
KZ826358.1	93957	97701	PYI05409.1
KZ826358.1	97901	103343	PYI05410.1
KZ826358.1	104235	107794	PYI05411.1
KZ826358.1	108570	109620	PYI05412.1
KZ826358.1	109792	110940	PYI05413.1
KZ826358.1	111502	113255	PYI05414.1
KZ826358.1	113988	114698	PYI05415.1
KZ826358.1	114825	115892	PYI05416.1
KZ826358.1	116002	118947	PYI05417.1
KZ826358.1	119233	120364	PYI05418.1
KZ826358.1	120402	120905	PYI05419.1
KZ826358.1	126090	128830	PYI05420.1
KZ826358.1	128939	130591	PYI05421.1
KZ826358.1	130658	132014	PYI05422.1
KZ826358.1	136834	137983	PYI05423.1
KZ826358.1	138210	140238	PYI05424.1
KZ826358.1	140606	144078	PYI05425.1
KZ826358.1	144929	145272	PYI05426.1
KZ826358.1	145548	146728	PYI05427.1
KZ826358.1	146778	147870	PYI05428.1
KZ826358.1	148275	150738	PYI05429.1
KZ826358.1	150928	151985	PYI05430.1
KZ826358.1	152366	153679	PYI05431.1
KZ826358.1	154344	155293	PYI05432.1
KZ826358.1	155979	159090	PYI05433.1
KZ826358.1	159181	160837	PYI05434.1
KZ826358.1	160905	163219	PYI05435.1
KZ826358.1	164971	167197	PYI05436.1
KZ826358.1	168563	170419	PYI05437.1
KZ826358.1	170480	171962	PYI05438.1
KZ826358.1	172138	175321	PYI05439.1
KZ826358.1	175332	176806	PYI05440.1
KZ826358.1	177502	178452	PYI05441.1
KZ826358.1	178752	182514	PYI05442.1
KZ826358.1	186249	187843	PYI05443.1
KZ826358.1	188096	189855	PYI05444.1
KZ826358.1	190810	191313	PYI05445.1
KZ826358.1	192093	193161	PYI05446.1
KZ826358.1	193322	196967	PYI05447.1
KZ826358.1	197561	199411	PYI05448.1
KZ826358.1	199972	201431	PYI05449.1
KZ826358.1	201656	202969	PYI05450.1
KZ826358.1	202964	205127	PYI05451.1
KZ826358.1	205627	206618	PYI05452.1
KZ826358.1	208934	210844	PYI05453.1
KZ826358.1	213336	219117	PYI05454.1
KZ826358.1	219207	219910	PYI05455.1
KZ826358.1	220772	221797	PYI05456.1
KZ826358.1	221942	224099	PYI05457.1
KZ826358.1	225711	228571	PYI05458.1
KZ826358.1	228900	231415	PYI05459.1
KZ826358.1	231532	233069	PYI05460.1
KZ826358.1	233069	236474	PYI05461.1
KZ826358.1	236502	237711	PYI05462.1
KZ826358.1	237737	238574	PYI05463.1
KZ826358.1	239614	240709	PYI05464.1
KZ826358.1	241071	241929	PYI05465.1
KZ826358.1	242132	242468	PYI05466.1
KZ826358.1	243861	244856	PYI05467.1
KZ826358.1	245126	247041	PYI05468.1
KZ826358.1	247061	248308	PYI05469.1
KZ826358.1	248463	252424	PYI05470.1
KZ826358.1	252497	253670	PYI05471.1
KZ826358.1	253812	255991	PYI05472.1
KZ826358.1	256131	256814	PYI05473.1
KZ826358.1	257435	258624	PYI05474.1
KZ826358.1	259742	261287	PYI05475.1
KZ826358.1	261945	263078	PYI05476.1
KZ826358.1	262928	264408	PYI05477.1
KZ826358.1	264584	266753	PYI05478.1
KZ826358.1	267194	269626	PYI05479.1
KZ826358.1	270102	272032	PYI05480.1
KZ826358.1	273306	274222	PYI05481.1
KZ826358.1	274002	275523	PYI05482.1
KZ826358.1	276435	277107	PYI05483.1
KZ826358.1	277674	278705	PYI05484.1
KZ826358.1	280563	281314	PYI05485.1
KZ826358.1	281329	283128	PYI05486.1
KZ826358.1	284444	286909	PYI05487.1
KZ826358.1	287531	289731	PYI05488.1
KZ826358.1	290207	291067	PYI05489.1
KZ826358.1	291646	292668	PYI05490.1
KZ826358.1	293666	294990	PYI05491.1
KZ826358.1	295442	296741	PYI05492.1
KZ826358.1	296497	297085	PYI05493.1
KZ826358.1	297234	301249	PYI05494.1
KZ826358.1	301326	302691	PYI05495.1
KZ826358.1	303107	305319	PYI05496.1
KZ826358.1	305583	306659	PYI05497.1
KZ826359.1	0	849	PYI05267.1
KZ826359.1	1889	9701	PYI05268.1
KZ826359.1	10622	14378	PYI05269.1
KZ826359.1	14378	15963	PYI05270.1
KZ826359.1	15888	17116	PYI05271.1
KZ826359.1	17310	18725	PYI05272.1
KZ826359.1	19181	20371	PYI05273.1
KZ826359.1	20324	22226	PYI05274.1
KZ826359.1	22576	24225	PYI05275.1
KZ826359.1	24267	26353	PYI05276.1
KZ826359.1	26560	28679	PYI05277.1
KZ826359.1	30047	31525	PYI05278.1
KZ826359.1	31833	32953	PYI05279.1
KZ826359.1	33213	34616	PYI05280.1
KZ826359.1	35014	36761	PYI05281.1
KZ826359.1	37913	39004	PYI05282.1
KZ826359.1	40063	41862	PYI05283.1
KZ826359.1	42641	53137	PYI05284.1
KZ826359.1	55216	56216	PYI05285.1
KZ826359.1	56396	57367	PYI05286.1
KZ826359.1	58195	59832	PYI05287.1
KZ826359.1	60245	62155	PYI05288.1
KZ826359.1	63082	64759	PYI05289.1
KZ826359.1	66090	67776	PYI05290.1
KZ826359.1	67795	68877	PYI05291.1
KZ826359.1	70210	73122	PYI05292.1
KZ826359.1	73425	75028	PYI05293.1
KZ826359.1	75199	77271	PYI05294.1
KZ826359.1	77971	80653	PYI05295.1
KZ826359.1	80675	81997	PYI05296.1
KZ826359.1	82145	83072	PYI05297.1
KZ826359.1	86354	86985	PYI05298.1
KZ826359.1	86954	89083	PYI05299.1
KZ826359.1	89083	89788	PYI05300.1
KZ826359.1	90295	92128	PYI05301.1
KZ826359.1	92033	92865	PYI05302.1
KZ826359.1	92306	95784	PYI05303.1
KZ826359.1	96828	98007	PYI05304.1
KZ826359.1	98844	100315	PYI05305.1
KZ826359.1	103158	103869	PYI05306.1
KZ826359.1	104058	107047	PYI05307.1
KZ826359.1	108775	111421	PYI05308.1
KZ826359.1	111799	113929	PYI05309.1
KZ826359.1	113959	115841	PYI05310.1
KZ826359.1	117064	118937	PYI05311.1
KZ826359.1	119091	123124	PYI05312.1
KZ826359.1	127448	129769	PYI05313.1
KZ826359.1	130871	133611	PYI05314.1
KZ826359.1	133741	134860	PYI05315.1
KZ826359.1	135624	136929	PYI05316.1
KZ826359.1	138273	139325	PYI05317.1
KZ826359.1	144080	145281	PYI05318.1
KZ826359.1	145549	146514	PYI05319.1
KZ826359.1	148764	150140	PYI05320.1
KZ826359.1	151237	152278	PYI05321.1
KZ826359.1	152474	153549	PYI05322.1
KZ826359.1	154204	155893	PYI05323.1
KZ826359.1	156933	158695	PYI05324.1
KZ826359.1	161479	162502	PYI05325.1
KZ826359.1	162987	164342	PYI05326.1
KZ826359.1	164815	167449	PYI05327.1
KZ826359.1	167634	169389	PYI05328.1
KZ826359.1	175661	177784	PYI05329.1
KZ826359.1	178103	182778	PYI05330.1
KZ826359.1	183035	184214	PYI05331.1
KZ826359.1	184716	185533	PYI05332.1
KZ826359.1	185803	187472	PYI05333.1
KZ826359.1	187613	191399	PYI05334.1
KZ826359.1	192259	193201	PYI05335.1
KZ826359.1	194311	195299	PYI05336.1
KZ826359.1	198345	200506	PYI05337.1
KZ826359.1	200359	201225	PYI05338.1
KZ826359.1	202408	204229	PYI05339.1
KZ826359.1	204441	206047	PYI05340.1
KZ826359.1	206297	208763	PYI05341.1
KZ826359.1	209354	209759	PYI05342.1
KZ826359.1	212914	214000	PYI05343.1
KZ826359.1	214326	216334	PYI05344.1
KZ826359.1	217795	218625	PYI05345.1
KZ826359.1	219874	220719	PYI05346.1
KZ826359.1	221019	223124	PYI05347.1
KZ826359.1	223400	224259	PYI05348.1
KZ826359.1	224547	233526	PYI05349.1
KZ826359.1	234071	235429	PYI05350.1
KZ826359.1	235606	237712	PYI05351.1
KZ826359.1	239660	243227	PYI05352.1
KZ826359.1	245375	246718	PYI05353.1
KZ826359.1	247968	249726	PYI05354.1
KZ826359.1	250227	258865	PYI05355.1
KZ826359.1	258756	259490	PYI05356.1
KZ826359.1	259527	261887	PYI05357.1
KZ826359.1	262167	265331	PYI05358.1
KZ826359.1	265614	266456	PYI05359.1
KZ826359.1	266117	267011	PYI05360.1
KZ826359.1	267898	270683	PYI05361.1
KZ826359.1	271985	273926	PYI05362.1
KZ826359.1	275528	276253	PYI05363.1
KZ826359.1	276928	278246	PYI05364.1
KZ826359.1	280718	282332	PYI05365.1
KZ826359.1	282663	283407	PYI05366.1
KZ826359.1	283566	287424	PYI05367.1
KZ826359.1	287952	290557	PYI05368.1
KZ826359.1	290563	291945	PYI05369.1
KZ826359.1	292190	294141	PYI05370.1
KZ826359.1	294113	295514	PYI05371.1
KZ826359.1	295688	299110	PYI05372.1
KZ826360.1	1312	3661	PYI05155.1
KZ826360.1	4165	5162	PYI05156.1
KZ826360.1	5677	6676	PYI05157.1
KZ826360.1	7395	8075	PYI05158.1
KZ826360.1	8523	10288	PYI05159.1
KZ826360.1	12049	13045	PYI05160.1
KZ826360.1	16143	17609	PYI05161.1
KZ826360.1	20981	21908	PYI05162.1
KZ826360.1	22423	24463	PYI05163.1
KZ826360.1	29348	29786	PYI05164.1
KZ826360.1	30484	33456	PYI05165.1
KZ826360.1	34478	36914	PYI05166.1
KZ826360.1	36914	38888	PYI05167.1
KZ826360.1	39284	40565	PYI05168.1
KZ826360.1	46416	47052	PYI05169.1
KZ826360.1	47058	48001	PYI05170.1
KZ826360.1	49894	51287	PYI05171.1
KZ826360.1	52252	53311	PYI05172.1
KZ826360.1	53967	60333	PYI05173.1
KZ826360.1	63442	65394	PYI05174.1
KZ826360.1	66352	68396	PYI05175.1
KZ826360.1	70141	71164	PYI05176.1
KZ826360.1	74103	74709	PYI05177.1
KZ826360.1	75745	76165	PYI05178.1
KZ826360.1	76341	77341	PYI05179.1
KZ826360.1	78344	79593	PYI05180.1
KZ826360.1	80327	81970	PYI05181.1
KZ826360.1	82253	83780	PYI05182.1
KZ826360.1	85832	89005	PYI05183.1
KZ826360.1	89225	91278	PYI05184.1
KZ826360.1	91407	92311	PYI05185.1
KZ826360.1	92576	94085	PYI05186.1
KZ826360.1	94269	95873	PYI05187.1
KZ826360.1	96283	97338	PYI05188.1
KZ826360.1	97890	98700	PYI05189.1
KZ826360.1	98762	98942	PYI05190.1
KZ826360.1	99601	100758	PYI05191.1
KZ826360.1	106579	113849	PYI05192.1
KZ826360.1	113888	114196	PYI05193.1
KZ826360.1	116050	117015	PYI05194.1
KZ826360.1	117605	118828	PYI05195.1
KZ826360.1	120223	121490	PYI05196.1
KZ826360.1	122600	124463	PYI05197.1
KZ826360.1	125069	125645	PYI05198.1
KZ826360.1	126725	127532	PYI05199.1
KZ826360.1	128768	129339	PYI05200.1
KZ826360.1	129604	129959	PYI05201.1
KZ826360.1	131054	134040	PYI05202.1
KZ826360.1	134821	135989	PYI05203.1
KZ826360.1	137921	139403	PYI05204.1
KZ826360.1	140331	142554	PYI05205.1
KZ826360.1	143006	144617	PYI05206.1
KZ826360.1	147167	148951	PYI05207.1
KZ826360.1	149793	151526	PYI05208.1
KZ826360.1	152139	153768	PYI05209.1
KZ826360.1	156813	159076	PYI05210.1
KZ826360.1	159511	160585	PYI05211.1
KZ826360.1	161353	163991	PYI05212.1
KZ826360.1	164110	164941	PYI05213.1
KZ826360.1	165033	167750	PYI05214.1
KZ826360.1	168143	169808	PYI05215.1
KZ826360.1	170280	171898	PYI05216.1
KZ826360.1	171978	173340	PYI05217.1
KZ826360.1	179499	180059	PYI05218.1
KZ826360.1	181066	182771	PYI05219.1
KZ826360.1	184714	185970	PYI05220.1
KZ826360.1	186639	187347	PYI05221.1
KZ826360.1	188570	189576	PYI05222.1
KZ826360.1	191568	192400	PYI05223.1
KZ826360.1	193634	198666	PYI05224.1
KZ826360.1	203832	204799	PYI05225.1
KZ826360.1	210000	211510	PYI05226.1
KZ826360.1	213336	215350	PYI05227.1
KZ826360.1	215948	217166	PYI05228.1
KZ826360.1	217584	220134	PYI05229.1
KZ826360.1	223132	223707	PYI05230.1
KZ826360.1	225383	227447	PYI05231.1
KZ826360.1	228536	230019	PYI05232.1
KZ826360.1	229939	231515	PYI05233.1
KZ826360.1	231660	233413	PYI05234.1
KZ826360.1	235300	236197	PYI05235.1
KZ826360.1	236346	238254	PYI05236.1
KZ826360.1	238217	240031	PYI05237.1
KZ826360.1	240905	244242	PYI05238.1
KZ826360.1	244242	245099	PYI05239.1
KZ826360.1	245059	246059	PYI05240.1
KZ826360.1	246185	247642	PYI05241.1
KZ826360.1	247790	250104	PYI05242.1
KZ826360.1	251805	254578	PYI05243.1
KZ826360.1	254923	256762	PYI05244.1
KZ826360.1	256793	258294	PYI05245.1
KZ826360.1	258479	260698	PYI05246.1
KZ826360.1	261083	261758	PYI05247.1
KZ826360.1	262145	264359	PYI05248.1
KZ826360.1	264799	266147	PYI05249.1
KZ826360.1	266199	266696	PYI05250.1
KZ826360.1	267259	267876	PYI05251.1
KZ826360.1	268575	269287	PYI05252.1
KZ826360.1	269433	270271	PYI05253.1
KZ826360.1	270867	271729	PYI05254.1
KZ826360.1	271711	273334	PYI05255.1
KZ826360.1	273504	275572	PYI05256.1
KZ826360.1	278965	281307	PYI05257.1
KZ826360.1	281442	282740	PYI05258.1
KZ826360.1	283187	285127	PYI05259.1
KZ826360.1	285547	287507	PYI05260.1
KZ826360.1	288632	289511	PYI05261.1
KZ826360.1	291645	291852	PYI05262.1
KZ826360.1	291960	293113	PYI05263.1
KZ826360.1	294749	294950	PYI05264.1
KZ826360.1	295471	297703	PYI05265.1
KZ826360.1	298501	299564	PYI05266.1
KZ826361.1	542	2532	PYI05057.1
KZ826361.1	3309	4315	PYI05058.1
KZ826361.1	3924	5813	PYI05059.1
KZ826361.1	6013	9700	PYI05060.1
KZ826361.1	10084	13554	PYI05061.1
KZ826361.1	14025	16676	PYI05062.1
KZ826361.1	17082	19750	PYI05063.1
KZ826361.1	22161	25824	PYI05064.1
KZ826361.1	26690	30602	PYI05065.1
KZ826361.1	30633	32211	PYI05066.1
KZ826361.1	32347	33666	PYI05067.1
KZ826361.1	33770	35273	PYI05068.1
KZ826361.1	36576	43505	PYI05069.1
KZ826361.1	43718	45011	PYI05070.1
KZ826361.1	45166	45924	PYI05071.1
KZ826361.1	46154	47392	PYI05072.1
KZ826361.1	47923	53449	PYI05073.1
KZ826361.1	53660	54649	PYI05074.1
KZ826361.1	55235	57483	PYI05075.1
KZ826361.1	60320	61139	PYI05076.1
KZ826361.1	61626	62624	PYI05077.1
KZ826361.1	64414	66235	PYI05078.1
KZ826361.1	66911	68164	PYI05079.1
KZ826361.1	70604	73288	PYI05080.1
KZ826361.1	73481	75515	PYI05081.1
KZ826361.1	75516	77298	PYI05082.1
KZ826361.1	78028	82094	PYI05083.1
KZ826361.1	82159	84540	PYI05084.1
KZ826361.1	84854	86474	PYI05085.1
KZ826361.1	87743	88094	PYI05086.1
KZ826361.1	88573	91351	PYI05087.1
KZ826361.1	92866	95693	PYI05088.1
KZ826361.1	95675	96826	PYI05089.1
KZ826361.1	97282	98205	PYI05090.1
KZ826361.1	100032	100452	PYI05091.1
KZ826361.1	100847	102476	PYI05092.1
KZ826361.1	104895	105996	PYI05093.1
KZ826361.1	107060	108167	PYI05094.1
KZ826361.1	108572	108877	PYI05095.1
KZ826361.1	110854	112271	PYI05096.1
KZ826361.1	113823	116781	PYI05097.1
KZ826361.1	117484	119482	PYI05098.1
KZ826361.1	119676	120477	PYI05099.1
KZ826361.1	120904	122431	PYI05100.1
KZ826361.1	122857	123419	PYI05101.1
KZ826361.1	123821	125202	PYI05102.1
KZ826361.1	125757	127341	PYI05103.1
KZ826361.1	127834	129959	PYI05104.1
KZ826361.1	130532	131009	PYI05105.1
KZ826361.1	131242	132143	PYI05106.1
KZ826361.1	132684	135109	PYI05107.1
KZ826361.1	135761	138589	PYI05108.1
KZ826361.1	138788	139701	PYI05109.1
KZ826361.1	139955	141716	PYI05110.1
KZ826361.1	142048	146164	PYI05111.1
KZ826361.1	146779	148474	PYI05112.1
KZ826361.1	148749	149128	PYI05113.1
KZ826361.1	149484	151446	PYI05114.1
KZ826361.1	151850	153156	PYI05115.1
KZ826361.1	161543	162137	PYI05116.1
KZ826361.1	164539	166512	PYI05117.1
KZ826361.1	166931	168262	PYI05118.1
KZ826361.1	169522	170827	PYI05119.1
KZ826361.1	172571	173834	PYI05120.1
KZ826361.1	174732	176025	PYI05121.1
KZ826361.1	176551	178451	PYI05122.1
KZ826361.1	178742	180767	PYI05123.1
KZ826361.1	180862	182103	PYI05124.1
KZ826361.1	182621	184226	PYI05125.1
KZ826361.1	185426	186320	PYI05126.1
KZ826361.1	186504	187455	PYI05127.1
KZ826361.1	187903	190345	PYI05128.1
KZ826361.1	192330	196800	PYI05129.1
KZ826361.1	196889	197168	PYI05130.1
KZ826361.1	198928	200146	PYI05131.1
KZ826361.1	217899	218253	PYI05132.1
KZ826361.1	219051	219873	PYI05133.1
KZ826361.1	220484	221246	PYI05134.1
KZ826361.1	221822	222128	PYI05135.1
KZ826361.1	223231	226254	PYI05136.1
KZ826361.1	226929	228520	PYI05137.1
KZ826361.1	228623	228857	PYI05138.1
KZ826361.1	232237	233155	PYI05139.1
KZ826361.1	233195	234105	PYI05140.1
KZ826361.1	236615	237365	PYI05141.1
KZ826361.1	248030	249056	PYI05142.1
KZ826361.1	251205	252490	PYI05143.1
KZ826361.1	253175	255260	PYI05144.1
KZ826361.1	256565	257754	PYI05145.1
KZ826361.1	258353	259018	PYI05146.1
KZ826361.1	260116	260609	PYI05147.1
KZ826361.1	264397	267269	PYI05148.1
KZ826361.1	268836	269397	PYI05149.1
KZ826361.1	270396	270579	PYI05150.1
KZ826361.1	272018	275568	PYI05151.1
KZ826361.1	276081	277527	PYI05152.1
KZ826361.1	277644	279008	PYI05153.1
KZ826361.1	279348	289516	PYI05154.1
KZ826362.1	33	593	PYI04958.1
KZ826362.1	573	4525	PYI04959.1
KZ826362.1	4788	8780	PYI04960.1
KZ826362.1	9888	11656	PYI04961.1
KZ826362.1	11820	13195	PYI04962.1
KZ826362.1	13354	14551	PYI04963.1
KZ826362.1	14394	16764	PYI04964.1
KZ826362.1	16978	18233	PYI04965.1
KZ826362.1	18388	22584	PYI04966.1
KZ826362.1	23446	24265	PYI04967.1
KZ826362.1	24424	27261	PYI04968.1
KZ826362.1	27692	28697	PYI04969.1
KZ826362.1	29326	31188	PYI04970.1
KZ826362.1	30794	31011	PYI04971.1
KZ826362.1	31509	33010	PYI04972.1
KZ826362.1	34351	34966	PYI04973.1
KZ826362.1	35516	37434	PYI04974.1
KZ826362.1	38901	40176	PYI04975.1
KZ826362.1	40791	44871	PYI04976.1
KZ826362.1	45565	47814	PYI04977.1
KZ826362.1	48932	53148	PYI04978.1
KZ826362.1	54474	55621	PYI04979.1
KZ826362.1	55574	58945	PYI04980.1
KZ826362.1	59604	60418	PYI04981.1
KZ826362.1	60395	63633	PYI04982.1
KZ826362.1	67717	69619	PYI04983.1
KZ826362.1	69261	69662	PYI04984.1
KZ826362.1	69797	75070	PYI04985.1
KZ826362.1	75684	76419	PYI04986.1
KZ826362.1	77319	78413	PYI04987.1
KZ826362.1	80125	81007	PYI04988.1
KZ826362.1	83636	84470	PYI04989.1
KZ826362.1	84679	85935	PYI04990.1
KZ826362.1	87730	94093	PYI04991.1
KZ826362.1	96032	101200	PYI04992.1
KZ826362.1	102357	104058	PYI04993.1
KZ826362.1	105041	106762	PYI04994.1
KZ826362.1	106804	108611	PYI04995.1
KZ826362.1	108449	110704	PYI04996.1
KZ826362.1	111082	113117	PYI04997.1
KZ826362.1	113468	114260	PYI04998.1
KZ826362.1	114432	116052	PYI04999.1
KZ826362.1	116130	117334	PYI05000.1
KZ826362.1	117893	119644	PYI05001.1
KZ826362.1	120152	122219	PYI05002.1
KZ826362.1	127129	128351	PYI05003.1
KZ826362.1	129250	131051	PYI05004.1
KZ826362.1	132118	133186	PYI05005.1
KZ826362.1	133846	134877	PYI05006.1
KZ826362.1	134919	136569	PYI05007.1
KZ826362.1	136782	137124	PYI05008.1
KZ826362.1	137443	140805	PYI05009.1
KZ826362.1	141732	142677	PYI05010.1
KZ826362.1	142982	144325	PYI05011.1
KZ826362.1	144016	146545	PYI05012.1
KZ826362.1	146857	147941	PYI05013.1
KZ826362.1	149394	150533	PYI05014.1
KZ826362.1	152279	152779	PYI05015.1
KZ826362.1	155442	158589	PYI05016.1
KZ826362.1	159143	160449	PYI05017.1
KZ826362.1	161062	165634	PYI05018.1
KZ826362.1	165866	166265	PYI05019.1
KZ826362.1	167059	168373	PYI05020.1
KZ826362.1	168675	169900	PYI05021.1
KZ826362.1	169825	171795	PYI05022.1
KZ826362.1	172269	175016	PYI05023.1
KZ826362.1	175102	178355	PYI05024.1
KZ826362.1	180045	182954	PYI05025.1
KZ826362.1	182944	186187	PYI05026.1
KZ826362.1	186552	188427	PYI05027.1
KZ826362.1	189595	190894	PYI05028.1
KZ826362.1	192144	192953	PYI05029.1
KZ826362.1	193491	195631	PYI05030.1
KZ826362.1	195945	196925	PYI05031.1
KZ826362.1	197842	199699	PYI05032.1
KZ826362.1	226495	227255	PYI05033.1
KZ826362.1	228516	229159	PYI05034.1
KZ826362.1	229159	232188	PYI05035.1
KZ826362.1	231961	232778	PYI05036.1
KZ826362.1	232934	235339	PYI05037.1
KZ826362.1	235533	236917	PYI05038.1
KZ826362.1	236989	242702	PYI05039.1
KZ826362.1	247212	249490	PYI05040.1
KZ826362.1	250297	252058	PYI05041.1
KZ826362.1	252192	253182	PYI05042.1
KZ826362.1	253301	254637	PYI05043.1
KZ826362.1	254953	257438	PYI05044.1
KZ826362.1	257409	258214	PYI05045.1
KZ826362.1	258423	261265	PYI05046.1
KZ826362.1	261459	262405	PYI05047.1
KZ826362.1	262737	263443	PYI05048.1
KZ826362.1	263970	266297	PYI05049.1
KZ826362.1	267601	268829	PYI05050.1
KZ826362.1	268607	269795	PYI05051.1
KZ826362.1	273313	274934	PYI05052.1
KZ826362.1	276394	281128	PYI05053.1
KZ826362.1	281386	281730	PYI05054.1
KZ826362.1	283957	290467	PYI05055.1
KZ826362.1	291599	292702	PYI05056.1
KZ826363.1	374	2041	PYI04846.1
KZ826363.1	2101	4159	PYI04847.1
KZ826363.1	4362	6271	PYI04848.1
KZ826363.1	6441	7380	PYI04849.1
KZ826363.1	7456	9303	PYI04850.1
KZ826363.1	9437	11104	PYI04851.1
KZ826363.1	11118	13414	PYI04852.1
KZ826363.1	13716	15060	PYI04853.1
KZ826363.1	15559	17303	PYI04854.1
KZ826363.1	17617	21106	PYI04855.1
KZ826363.1	21340	23189	PYI04856.1
KZ826363.1	24343	24937	PYI04857.1
KZ826363.1	26182	27252	PYI04858.1
KZ826363.1	27428	28380	PYI04859.1
KZ826363.1	32356	32585	PYI04860.1
KZ826363.1	37671	40536	PYI04861.1
KZ826363.1	44175	46978	PYI04862.1
KZ826363.1	51318	53648	PYI04863.1
KZ826363.1	54703	55906	PYI04864.1
KZ826363.1	56132	56675	PYI04865.1
KZ826363.1	56745	58819	PYI04866.1
KZ826363.1	60893	62359	PYI04867.1
KZ826363.1	62582	70657	PYI04868.1
KZ826363.1	71674	72368	PYI04869.1
KZ826363.1	73043	75496	PYI04870.1
KZ826363.1	76108	76833	PYI04871.1
KZ826363.1	76927	77881	PYI04872.1
KZ826363.1	78263	79949	PYI04873.1
KZ826363.1	80311	81641	PYI04874.1
KZ826363.1	82284	84601	PYI04875.1
KZ826363.1	85653	86835	PYI04876.1
KZ826363.1	87007	87961	PYI04877.1
KZ826363.1	88107	89059	PYI04878.1
KZ826363.1	89100	92428	PYI04879.1
KZ826363.1	92643	94346	PYI04880.1
KZ826363.1	94395	97307	PYI04881.1
KZ826363.1	97549	100001	PYI04882.1
KZ826363.1	100475	103126	PYI04883.1
KZ826363.1	103302	104696	PYI04884.1
KZ826363.1	104727	105250	PYI04885.1
KZ826363.1	105923	107105	PYI04886.1
KZ826363.1	109230	112155	PYI04887.1
KZ826363.1	112616	113150	PYI04888.1
KZ826363.1	114442	115718	PYI04889.1
KZ826363.1	115944	116901	PYI04890.1
KZ826363.1	117708	118997	PYI04891.1
KZ826363.1	120278	123128	PYI04892.1
KZ826363.1	124146	125663	PYI04893.1
KZ826363.1	126133	128531	PYI04894.1
KZ826363.1	131554	132987	PYI04895.1
KZ826363.1	134700	137352	PYI04896.1
KZ826363.1	137559	139019	PYI04897.1
KZ826363.1	139126	140631	PYI04898.1
KZ826363.1	141583	143670	PYI04899.1
KZ826363.1	145998	147765	PYI04900.1
KZ826363.1	147880	149073	PYI04901.1
KZ826363.1	149073	152237	PYI04902.1
KZ826363.1	152243	153643	PYI04903.1
KZ826363.1	154062	156945	PYI04904.1
KZ826363.1	157310	161501	PYI04905.1
KZ826363.1	161259	163140	PYI04906.1
KZ826363.1	163256	165097	PYI04907.1
KZ826363.1	165576	166777	PYI04908.1
KZ826363.1	166685	168599	PYI04909.1
KZ826363.1	168692	171165	PYI04910.1
KZ826363.1	171383	173636	PYI04911.1
KZ826363.1	173657	175265	PYI04912.1
KZ826363.1	175488	177648	PYI04913.1
KZ826363.1	178200	180955	PYI04914.1
KZ826363.1	180956	181749	PYI04915.1
KZ826363.1	183828	184939	PYI04916.1
KZ826363.1	185253	186254	PYI04917.1
KZ826363.1	186254	190212	PYI04918.1
KZ826363.1	193782	194016	PYI04919.1
KZ826363.1	197750	198584	PYI04920.1
KZ826363.1	199115	202476	PYI04921.1
KZ826363.1	202457	204320	PYI04922.1
KZ826363.1	204591	206053	PYI04923.1
KZ826363.1	206632	209386	PYI04924.1
KZ826363.1	209498	212496	PYI04925.1
KZ826363.1	212639	213996	PYI04926.1
KZ826363.1	214484	215883	PYI04927.1
KZ826363.1	215659	217297	PYI04928.1
KZ826363.1	217476	220133	PYI04929.1
KZ826363.1	221906	222865	PYI04930.1
KZ826363.1	226691	227991	PYI04931.1
KZ826363.1	228345	230360	PYI04932.1
KZ826363.1	230017	230402	PYI04933.1
KZ826363.1	233222	234788	PYI04934.1
KZ826363.1	237986	238401	PYI04935.1
KZ826363.1	239624	240552	PYI04936.1
KZ826363.1	242502	243441	PYI04937.1
KZ826363.1	243802	245335	PYI04938.1
KZ826363.1	245996	248114	PYI04939.1
KZ826363.1	248265	248776	PYI04940.1
KZ826363.1	248862	249285	PYI04941.1
KZ826363.1	249209	249834	PYI04942.1
KZ826363.1	250365	251689	PYI04943.1
KZ826363.1	251875	254623	PYI04944.1
KZ826363.1	254897	257248	PYI04945.1
KZ826363.1	258467	259260	PYI04946.1
KZ826363.1	259903	261333	PYI04947.1
KZ826363.1	261394	264480	PYI04948.1
KZ826363.1	264883	266568	PYI04949.1
KZ826363.1	267840	269386	PYI04950.1
KZ826363.1	269764	271116	PYI04951.1
KZ826363.1	271311	273381	PYI04952.1
KZ826363.1	274304	275309	PYI04953.1
KZ826363.1	275237	278861	PYI04954.1
KZ826363.1	279114	281635	PYI04955.1
KZ826363.1	281351	282040	PYI04956.1
KZ826363.1	282040	285023	PYI04957.1
KZ826364.1	340	1785	PYI04817.1
KZ826364.1	2243	4544	PYI04818.1
KZ826364.1	4477	6152	PYI04819.1
KZ826364.1	6276	9930	PYI04820.1
KZ826364.1	10150	13106	PYI04821.1
KZ826364.1	13132	14032	PYI04822.1
KZ826364.1	14655	17779	PYI04823.1
KZ826364.1	18252	18617	PYI04824.1
KZ826364.1	18970	22486	PYI04825.1
KZ826364.1	22590	23642	PYI04826.1
KZ826364.1	23544	25979	PYI04827.1
KZ826364.1	26290	28362	PYI04828.1
KZ826364.1	28291	29366	PYI04829.1
KZ826364.1	29458	31723	PYI04830.1
KZ826364.1	31852	33221	PYI04831.1
KZ826364.1	35401	35663	PYI04832.1
KZ826364.1	36450	37037	PYI04833.1
KZ826364.1	39133	40842	PYI04834.1
KZ826364.1	41337	43977	PYI04835.1
KZ826364.1	44547	44706	PYI04836.1
KZ826364.1	46677	49011	PYI04837.1
KZ826364.1	49575	50249	PYI04838.1
KZ826364.1	53371	54253	PYI04839.1
KZ826364.1	54682	57023	PYI04840.1
KZ826364.1	57014	58216	PYI04841.1
KZ826364.1	58713	63048	PYI04842.1
KZ826364.1	64107	64493	PYI04843.1
KZ826364.1	65654	67856	PYI04844.1
KZ826364.1	68198	69842	PYI04845.1
KZ826365.1	2511	3462	PYI04715.1
KZ826365.1	10662	12055	PYI04716.1
KZ826365.1	12464	13239	PYI04717.1
KZ826365.1	15256	17128	PYI04718.1
KZ826365.1	18269	19259	PYI04719.1
KZ826365.1	20056	20485	PYI04720.1
KZ826365.1	21340	22744	PYI04721.1
KZ826365.1	23790	25167	PYI04722.1
KZ826365.1	27758	29625	PYI04723.1
KZ826365.1	30010	30451	PYI04724.1
KZ826365.1	31977	32354	PYI04725.1
KZ826365.1	33278	34304	PYI04726.1
KZ826365.1	34670	35817	PYI04727.1
KZ826365.1	35845	37125	PYI04728.1
KZ826365.1	39259	41265	PYI04729.1
KZ826365.1	41746	42564	PYI04730.1
KZ826365.1	42775	44094	PYI04731.1
KZ826365.1	44689	46273	PYI04732.1
KZ826365.1	47027	48789	PYI04733.1
KZ826365.1	50391	52016	PYI04734.1
KZ826365.1	52467	54488	PYI04735.1
KZ826365.1	55029	57309	PYI04736.1
KZ826365.1	57536	59272	PYI04737.1
KZ826365.1	59958	61352	PYI04738.1
KZ826365.1	61477	62511	PYI04739.1
KZ826365.1	62921	63731	PYI04740.1
KZ826365.1	64068	68017	PYI04741.1
KZ826365.1	68095	69253	PYI04742.1
KZ826365.1	69507	70807	PYI04743.1
KZ826365.1	71137	72057	PYI04744.1
KZ826365.1	73511	74740	PYI04745.1
KZ826365.1	74762	75940	PYI04746.1
KZ826365.1	76493	78518	PYI04747.1
KZ826365.1	83311	84493	PYI04748.1
KZ826365.1	85594	88086	PYI04749.1
KZ826365.1	88171	90015	PYI04750.1
KZ826365.1	90220	91685	PYI04751.1
KZ826365.1	92613	94023	PYI04752.1
KZ826365.1	94378	96045	PYI04753.1
KZ826365.1	96380	97540	PYI04754.1
KZ826365.1	97510	98464	PYI04755.1
KZ826365.1	98635	99604	PYI04756.1
KZ826365.1	102550	103301	PYI04757.1
KZ826365.1	103883	106241	PYI04758.1
KZ826365.1	106788	108007	PYI04759.1
KZ826365.1	108418	109893	PYI04760.1
KZ826365.1	110862	112854	PYI04761.1
KZ826365.1	113851	115523	PYI04762.1
KZ826365.1	116142	117587	PYI04763.1
KZ826365.1	117607	119870	PYI04764.1
KZ826365.1	120372	121124	PYI04765.1
KZ826365.1	121369	123949	PYI04766.1
KZ826365.1	123867	125837	PYI04767.1
KZ826365.1	126681	127911	PYI04768.1
KZ826365.1	129326	130600	PYI04769.1
KZ826365.1	131628	132252	PYI04770.1
KZ826365.1	133129	135190	PYI04771.1
KZ826365.1	135908	136332	PYI04772.1
KZ826365.1	136808	138016	PYI04773.1
KZ826365.1	138121	139141	PYI04774.1
KZ826365.1	139423	139917	PYI04775.1
KZ826365.1	140420	141513	PYI04776.1
KZ826365.1	142492	143077	PYI04777.1
KZ826365.1	176048	177928	PYI04778.1
KZ826365.1	177928	179076	PYI04779.1
KZ826365.1	179513	180271	PYI04780.1
KZ826365.1	182132	182630	PYI04781.1
KZ826365.1	182869	185059	PYI04782.1
KZ826365.1	186443	187264	PYI04783.1
KZ826365.1	188604	189823	PYI04784.1
KZ826365.1	191539	193683	PYI04785.1
KZ826365.1	191743	191959	PYI04786.1
KZ826365.1	196847	197555	PYI04787.1
KZ826365.1	198074	199415	PYI04788.1
KZ826365.1	200019	201465	PYI04789.1
KZ826365.1	202146	203675	PYI04790.1
KZ826365.1	204678	206335	PYI04791.1
KZ826365.1	206522	208219	PYI04792.1
KZ826365.1	210294	212820	PYI04793.1
KZ826365.1	213303	215204	PYI04794.1
KZ826365.1	215461	217888	PYI04795.1
KZ826365.1	218528	219952	PYI04796.1
KZ826365.1	220752	222057	PYI04797.1
KZ826365.1	222785	225075	PYI04798.1
KZ826365.1	226292	228586	PYI04799.1
KZ826365.1	228895	232357	PYI04800.1
KZ826365.1	233314	233968	PYI04801.1
KZ826365.1	238110	239178	PYI04802.1
KZ826365.1	240071	240509	PYI04803.1
KZ826365.1	240963	241529	PYI04804.1
KZ826365.1	241099	243007	PYI04805.1
KZ826365.1	243690	245195	PYI04806.1
KZ826365.1	245254	246700	PYI04807.1
KZ826365.1	246926	248823	PYI04808.1
KZ826365.1	248986	250474	PYI04809.1
KZ826365.1	250819	251571	PYI04810.1
KZ826365.1	252830	255018	PYI04811.1
KZ826365.1	255100	256598	PYI04812.1
KZ826365.1	260356	261093	PYI04813.1
KZ826365.1	263569	265778	PYI04814.1
KZ826365.1	272201	276099	PYI04815.1
KZ826365.1	276975	280494	PYI04816.1
KZ826366.1	7468	8800	PYI04602.1
KZ826366.1	10351	12448	PYI04603.1
KZ826366.1	13821	15864	PYI04604.1
KZ826366.1	18439	20261	PYI04605.1
KZ826366.1	20791	21766	PYI04606.1
KZ826366.1	22181	23430	PYI04607.1
KZ826366.1	24953	26118	PYI04608.1
KZ826366.1	27274	28252	PYI04609.1
KZ826366.1	28341	30179	PYI04610.1
KZ826366.1	30917	31852	PYI04611.1
KZ826366.1	32282	35025	PYI04612.1
KZ826366.1	35923	37854	PYI04613.1
KZ826366.1	38532	40154	PYI04614.1
KZ826366.1	40544	42401	PYI04615.1
KZ826366.1	43955	45442	PYI04616.1
KZ826366.1	48838	50217	PYI04617.1
KZ826366.1	53818	54738	PYI04618.1
KZ826366.1	54935	56129	PYI04619.1
KZ826366.1	56777	57681	PYI04620.1
KZ826366.1	59020	59419	PYI04621.1
KZ826366.1	60258	61207	PYI04622.1
KZ826366.1	61845	63609	PYI04623.1
KZ826366.1	63540	63870	PYI04624.1
KZ826366.1	64346	65828	PYI04625.1
KZ826366.1	66592	69474	PYI04626.1
KZ826366.1	69623	70748	PYI04627.1
KZ826366.1	71238	72932	PYI04628.1
KZ826366.1	73808	75133	PYI04629.1
KZ826366.1	75166	77620	PYI04630.1
KZ826366.1	77856	78453	PYI04631.1
KZ826366.1	78854	80972	PYI04632.1
KZ826366.1	82231	84115	PYI04633.1
KZ826366.1	84323	85718	PYI04634.1
KZ826366.1	86011	86781	PYI04635.1
KZ826366.1	87858	89563	PYI04636.1
KZ826366.1	90317	93630	PYI04637.1
KZ826366.1	94589	95647	PYI04638.1
KZ826366.1	96180	98483	PYI04639.1
KZ826366.1	101610	102357	PYI04640.1
KZ826366.1	102655	103531	PYI04641.1
KZ826366.1	105065	106366	PYI04642.1
KZ826366.1	107699	109290	PYI04643.1
KZ826366.1	110147	111983	PYI04644.1
KZ826366.1	113573	115337	PYI04645.1
KZ826366.1	115684	117256	PYI04646.1
KZ826366.1	117360	118083	PYI04647.1
KZ826366.1	118719	121022	PYI04648.1
KZ826366.1	121733	122376	PYI04649.1
KZ826366.1	124143	124926	PYI04650.1
KZ826366.1	125529	127226	PYI04651.1
KZ826366.1	127725	129541	PYI04652.1
KZ826366.1	130210	131912	PYI04653.1
KZ826366.1	132226	133795	PYI04654.1
KZ826366.1	134086	135389	PYI04655.1
KZ826366.1	135709	136977	PYI04656.1
KZ826366.1	137303	139532	PYI04657.1
KZ826366.1	139866	141540	PYI04658.1
KZ826366.1	143162	144301	PYI04659.1
KZ826366.1	144258	146077	PYI04660.1
KZ826366.1	147783	148590	PYI04661.1
KZ826366.1	149035	151018	PYI04662.1
KZ826366.1	153478	153991	PYI04663.1
KZ826366.1	153754	155195	PYI04664.1
KZ826366.1	155533	156464	PYI04665.1
KZ826366.1	157537	158942	PYI04666.1
KZ826366.1	159634	160658	PYI04667.1
KZ826366.1	161402	161948	PYI04668.1
KZ826366.1	162417	164364	PYI04669.1
KZ826366.1	166518	168402	PYI04670.1
KZ826366.1	169525	171271	PYI04671.1
KZ826366.1	176400	177684	PYI04672.1
KZ826366.1	178261	180915	PYI04673.1
KZ826366.1	181580	183325	PYI04674.1
KZ826366.1	183667	184663	PYI04675.1
KZ826366.1	185240	186834	PYI04676.1
KZ826366.1	187147	192849	PYI04677.1
KZ826366.1	193231	195258	PYI04678.1
KZ826366.1	199561	202240	PYI04679.1
KZ826366.1	202300	203836	PYI04680.1
KZ826366.1	204147	210570	PYI04681.1
KZ826366.1	213362	215770	PYI04682.1
KZ826366.1	215943	217926	PYI04683.1
KZ826366.1	218623	220544	PYI04684.1
KZ826366.1	220779	223434	PYI04685.1
KZ826366.1	224742	225633	PYI04686.1
KZ826366.1	226107	227902	PYI04687.1
KZ826366.1	228647	230508	PYI04688.1
KZ826366.1	230638	231528	PYI04689.1
KZ826366.1	231707	233102	PYI04690.1
KZ826366.1	234077	235284	PYI04691.1
KZ826366.1	235582	239614	PYI04692.1
KZ826366.1	239592	241298	PYI04693.1
KZ826366.1	241351	242236	PYI04694.1
KZ826366.1	242884	243401	PYI04695.1
KZ826366.1	243428	245072	PYI04696.1
KZ826366.1	245999	246669	PYI04697.1
KZ826366.1	246943	247688	PYI04698.1
KZ826366.1	247847	248205	PYI04699.1
KZ826366.1	248206	249034	PYI04700.1
KZ826366.1	249304	250371	PYI04701.1
KZ826366.1	250720	252048	PYI04702.1
KZ826366.1	252697	254504	PYI04703.1
KZ826366.1	254897	257019	PYI04704.1
KZ826366.1	257449	258191	PYI04705.1
KZ826366.1	258642	259299	PYI04706.1
KZ826366.1	259527	262791	PYI04707.1
KZ826366.1	262618	264191	PYI04708.1
KZ826366.1	264379	264805	PYI04709.1
KZ826366.1	267196	267955	PYI04710.1
KZ826366.1	269366	270303	PYI04711.1
KZ826366.1	270516	271730	PYI04712.1
KZ826366.1	272006	273370	PYI04713.1
KZ826366.1	273318	275519	PYI04714.1
KZ826367.1	395	2489	PYI04501.1
KZ826367.1	4718	5572	PYI04502.1
KZ826367.1	9415	9721	PYI04503.1
KZ826367.1	15900	16690	PYI04504.1
KZ826367.1	17570	20165	PYI04505.1
KZ826367.1	23232	24215	PYI04506.1
KZ826367.1	24563	27529	PYI04507.1
KZ826367.1	27574	30217	PYI04508.1
KZ826367.1	30356	31844	PYI04509.1
KZ826367.1	32103	33541	PYI04510.1
KZ826367.1	33912	35417	PYI04511.1
KZ826367.1	36202	37623	PYI04512.1
KZ826367.1	38433	39959	PYI04513.1
KZ826367.1	41476	43204	PYI04514.1
KZ826367.1	43626	46315	PYI04515.1
KZ826367.1	47666	48490	PYI04516.1
KZ826367.1	49297	54184	PYI04517.1
KZ826367.1	54503	55943	PYI04518.1
KZ826367.1	56305	57544	PYI04519.1
KZ826367.1	58517	59466	PYI04520.1
KZ826367.1	60060	61837	PYI04521.1
KZ826367.1	63808	64879	PYI04522.1
KZ826367.1	65812	69229	PYI04523.1
KZ826367.1	69993	72295	PYI04524.1
KZ826367.1	74101	75068	PYI04525.1
KZ826367.1	75573	76356	PYI04526.1
KZ826367.1	76509	78181	PYI04527.1
KZ826367.1	80350	81273	PYI04528.1
KZ826367.1	81273	82335	PYI04529.1
KZ826367.1	82486	83340	PYI04530.1
KZ826367.1	83642	84976	PYI04531.1
KZ826367.1	85031	86285	PYI04532.1
KZ826367.1	87444	88600	PYI04533.1
KZ826367.1	88718	90867	PYI04534.1
KZ826367.1	91360	92614	PYI04535.1
KZ826367.1	93208	94118	PYI04536.1
KZ826367.1	97907	100183	PYI04537.1
KZ826367.1	104148	107010	PYI04538.1
KZ826367.1	112086	113411	PYI04539.1
KZ826367.1	115169	116528	PYI04540.1
KZ826367.1	116512	117725	PYI04541.1
KZ826367.1	118229	119309	PYI04542.1
KZ826367.1	120385	122187	PYI04543.1
KZ826367.1	122215	124701	PYI04544.1
KZ826367.1	125151	127677	PYI04545.1
KZ826367.1	134589	135868	PYI04546.1
KZ826367.1	136267	136642	PYI04547.1
KZ826367.1	137615	139397	PYI04548.1
KZ826367.1	142218	143747	PYI04549.1
KZ826367.1	144554	145307	PYI04550.1
KZ826367.1	146303	147883	PYI04551.1
KZ826367.1	148994	152656	PYI04552.1
KZ826367.1	154382	155337	PYI04553.1
KZ826367.1	156458	157388	PYI04554.1
KZ826367.1	157905	159491	PYI04555.1
KZ826367.1	163664	165890	PYI04556.1
KZ826367.1	166009	167620	PYI04557.1
KZ826367.1	167754	174137	PYI04558.1
KZ826367.1	174908	175582	PYI04559.1
KZ826367.1	179687	180924	PYI04560.1
KZ826367.1	182452	184136	PYI04561.1
KZ826367.1	184967	186561	PYI04562.1
KZ826367.1	187838	189754	PYI04563.1
KZ826367.1	189813	191235	PYI04564.1
KZ826367.1	191982	193951	PYI04565.1
KZ826367.1	195294	197262	PYI04566.1
KZ826367.1	198497	201111	PYI04567.1
KZ826367.1	201111	201577	PYI04568.1
KZ826367.1	201840	204522	PYI04569.1
KZ826367.1	204515	206260	PYI04570.1
KZ826367.1	206220	207390	PYI04571.1
KZ826367.1	207513	208375	PYI04572.1
KZ826367.1	208662	209392	PYI04573.1
KZ826367.1	209853	211329	PYI04574.1
KZ826367.1	212552	215289	PYI04575.1
KZ826367.1	220699	222118	PYI04576.1
KZ826367.1	224132	225214	PYI04577.1
KZ826367.1	225583	227007	PYI04578.1
KZ826367.1	226739	227189	PYI04579.1
KZ826367.1	227282	229199	PYI04580.1
KZ826367.1	229417	231643	PYI04581.1
KZ826367.1	232068	235718	PYI04582.1
KZ826367.1	236067	241201	PYI04583.1
KZ826367.1	242449	243196	PYI04584.1
KZ826367.1	243416	246214	PYI04585.1
KZ826367.1	246643	248380	PYI04586.1
KZ826367.1	248520	249286	PYI04587.1
KZ826367.1	249509	251675	PYI04588.1
KZ826367.1	252057	253285	PYI04589.1
KZ826367.1	254221	256049	PYI04590.1
KZ826367.1	257148	257469	PYI04591.1
KZ826367.1	259695	262520	PYI04592.1
KZ826367.1	265643	266579	PYI04593.1
KZ826367.1	267157	269153	PYI04594.1
KZ826367.1	268907	269310	PYI04595.1
KZ826367.1	269310	271700	PYI04596.1
KZ826367.1	271619	273383	PYI04597.1
KZ826367.1	273624	275477	PYI04598.1
KZ826367.1	275781	276923	PYI04599.1
KZ826367.1	277024	278504	PYI04600.1
KZ826367.1	278414	279218	PYI04601.1
KZ826368.1	161139	162931	PYI04463.1
KZ826368.1	165390	168267	PYI04464.1
KZ826368.1	169305	170071	PYI04465.1
KZ826368.1	170519	173422	PYI04466.1
KZ826368.1	173621	174751	PYI04467.1
KZ826368.1	176877	179333	PYI04468.1
KZ826368.1	180312	181592	PYI04469.1
KZ826368.1	182178	183464	PYI04470.1
KZ826368.1	184014	186584	PYI04471.1
KZ826368.1	187434	188739	PYI04472.1
KZ826368.1	196714	198939	PYI04473.1
KZ826368.1	200025	201431	PYI04474.1
KZ826368.1	201536	205908	PYI04475.1
KZ826368.1	206050	207680	PYI04476.1
KZ826368.1	208253	209522	PYI04477.1
KZ826368.1	210141	211370	PYI04478.1
KZ826368.1	211715	213986	PYI04479.1
KZ826368.1	215140	216465	PYI04480.1
KZ826368.1	217237	218523	PYI04481.1
KZ826368.1	225107	226073	PYI04482.1
KZ826368.1	227084	232703	PYI04483.1
KZ826368.1	232892	233964	PYI04484.1
KZ826368.1	234235	239131	PYI04485.1
KZ826368.1	239135	240136	PYI04486.1
KZ826368.1	240269	242326	PYI04487.1
KZ826368.1	246227	247353	PYI04488.1
KZ826368.1	247417	248176	PYI04489.1
KZ826368.1	248821	252278	PYI04490.1
KZ826368.1	252965	254034	PYI04491.1
KZ826368.1	254202	254424	PYI04492.1
KZ826368.1	256087	257417	PYI04493.1
KZ826368.1	257645	258901	PYI04494.1
KZ826368.1	261177	264120	PYI04495.1
KZ826368.1	265074	267245	PYI04496.1
KZ826368.1	267869	269709	PYI04497.1
KZ826368.1	271024	272769	PYI04498.1
KZ826368.1	272769	273743	PYI04499.1
KZ826368.1	278244	279513	PYI04500.1
KZ826369.1	46	1565	PYI04386.1
KZ826369.1	1824	3928	PYI04387.1
KZ826369.1	5913	7178	PYI04388.1
KZ826369.1	7660	8083	PYI04389.1
KZ826369.1	12364	12833	PYI04390.1
KZ826369.1	13426	14665	PYI04391.1
KZ826369.1	16639	18936	PYI04392.1
KZ826369.1	20592	21064	PYI04393.1
KZ826369.1	22457	24070	PYI04394.1
KZ826369.1	24374	32266	PYI04395.1
KZ826369.1	32615	36902	PYI04396.1
KZ826369.1	37571	38857	PYI04397.1
KZ826369.1	39419	40526	PYI04398.1
KZ826369.1	42032	43061	PYI04399.1
KZ826369.1	43679	44484	PYI04400.1
KZ826369.1	44484	45310	PYI04401.1
KZ826369.1	46026	46734	PYI04402.1
KZ826369.1	46096	47400	PYI04403.1
KZ826369.1	47319	48741	PYI04404.1
KZ826369.1	48767	51016	PYI04405.1
KZ826369.1	51457	52540	PYI04406.1
KZ826369.1	53393	55598	PYI04407.1
KZ826369.1	55654	56488	PYI04408.1
KZ826369.1	60878	61937	PYI04409.1
KZ826369.1	62227	65312	PYI04410.1
KZ826369.1	66227	67360	PYI04411.1
KZ826369.1	67676	75863	PYI04412.1
KZ826369.1	76035	80952	PYI04413.1
KZ826369.1	82396	83283	PYI04414.1
KZ826369.1	85767	88388	PYI04415.1
KZ826369.1	88902	89871	PYI04416.1
KZ826369.1	90496	92088	PYI04417.1
KZ826369.1	93942	96749	PYI04418.1
KZ826369.1	97144	98493	PYI04419.1
KZ826369.1	98419	98925	PYI04420.1
KZ826369.1	98949	100461	PYI04421.1
KZ826369.1	100623	102284	PYI04422.1
KZ826369.1	102166	102600	PYI04423.1
KZ826369.1	102587	104618	PYI04424.1
KZ826369.1	108142	108658	PYI04425.1
KZ826369.1	110209	111097	PYI04426.1
KZ826369.1	122884	123256	PYI04427.1
KZ826369.1	129669	130140	PYI04428.1
KZ826369.1	131202	133219	PYI04429.1
KZ826369.1	133623	134377	PYI04430.1
KZ826369.1	135199	136427	PYI04431.1
KZ826369.1	137616	139193	PYI04432.1
KZ826369.1	141302	142357	PYI04433.1
KZ826369.1	143970	144914	PYI04434.1
KZ826369.1	145655	146497	PYI04435.1
KZ826369.1	147227	148274	PYI04436.1
KZ826369.1	148920	150078	PYI04437.1
KZ826369.1	150234	151241	PYI04438.1
KZ826369.1	153969	158589	PYI04439.1
KZ826369.1	159496	161531	PYI04440.1
KZ826369.1	162011	162625	PYI04441.1
KZ826369.1	163201	163948	PYI04442.1
KZ826369.1	165248	165824	PYI04443.1
KZ826369.1	168452	169714	PYI04444.1
KZ826369.1	169512	172793	PYI04445.1
KZ826369.1	205395	206979	PYI04446.1
KZ826369.1	208551	210273	PYI04447.1
KZ826369.1	210953	212073	PYI04448.1
KZ826369.1	218611	219807	PYI04449.1
KZ826369.1	248988	250110	PYI04450.1
KZ826369.1	251686	253238	PYI04451.1
KZ826369.1	254630	256082	PYI04452.1
KZ826369.1	255885	256748	PYI04453.1
KZ826369.1	256748	257274	PYI04454.1
KZ826369.1	258090	259269	PYI04455.1
KZ826369.1	259631	261146	PYI04456.1
KZ826369.1	261457	261906	PYI04457.1
KZ826369.1	262389	262917	PYI04458.1
KZ826369.1	263833	264903	PYI04459.1
KZ826369.1	266138	268029	PYI04460.1
KZ826369.1	268728	270468	PYI04461.1
KZ826369.1	271205	274101	PYI04462.1
KZ826370.1	474	2033	PYI04292.1
KZ826370.1	2291	3486	PYI04293.1
KZ826370.1	3620	5539	PYI04294.1
KZ826370.1	5593	6548	PYI04295.1
KZ826370.1	7012	9562	PYI04296.1
KZ826370.1	12994	14546	PYI04297.1
KZ826370.1	15262	16265	PYI04298.1
KZ826370.1	19042	20427	PYI04299.1
KZ826370.1	20845	21765	PYI04300.1
KZ826370.1	22167	22777	PYI04301.1
KZ826370.1	24002	25338	PYI04302.1
KZ826370.1	26838	28357	PYI04303.1
KZ826370.1	29229	30310	PYI04304.1
KZ826370.1	30503	31940	PYI04305.1
KZ826370.1	33565	33888	PYI04306.1
KZ826370.1	34107	34629	PYI04307.1
KZ826370.1	35293	36237	PYI04308.1
KZ826370.1	36585	38036	PYI04309.1
KZ826370.1	38546	39845	PYI04310.1
KZ826370.1	41435	43358	PYI04311.1
KZ826370.1	44773	46784	PYI04312.1
KZ826370.1	49626	52750	PYI04313.1
KZ826370.1	53479	56334	PYI04314.1
KZ826370.1	56800	58407	PYI04315.1
KZ826370.1	58658	60466	PYI04316.1
KZ826370.1	62020	65317	PYI04317.1
KZ826370.1	66124	67194	PYI04318.1
KZ826370.1	68492	70539	PYI04319.1
KZ826370.1	74471	75618	PYI04320.1
KZ826370.1	77795	81161	PYI04321.1
KZ826370.1	81718	83360	PYI04322.1
KZ826370.1	84209	85310	PYI04323.1
KZ826370.1	85838	89104	PYI04324.1
KZ826370.1	89220	93097	PYI04325.1
KZ826370.1	93650	96347	PYI04326.1
KZ826370.1	96694	98331	PYI04327.1
KZ826370.1	98411	99748	PYI04328.1
KZ826370.1	100022	102214	PYI04329.1
KZ826370.1	104387	105288	PYI04330.1
KZ826370.1	105395	107456	PYI04331.1
KZ826370.1	107376	110384	PYI04332.1
KZ826370.1	110552	112467	PYI04333.1
KZ826370.1	117501	118795	PYI04334.1
KZ826370.1	119028	120650	PYI04335.1
KZ826370.1	121371	125253	PYI04336.1
KZ826370.1	127671	129543	PYI04337.1
KZ826370.1	129759	130089	PYI04338.1
KZ826370.1	129781	132062	PYI04339.1
KZ826370.1	133345	136093	PYI04340.1
KZ826370.1	138474	140674	PYI04341.1
KZ826370.1	141840	146134	PYI04342.1
KZ826370.1	146382	147479	PYI04343.1
KZ826370.1	148857	151583	PYI04344.1
KZ826370.1	152355	157527	PYI04345.1
KZ826370.1	158013	160269	PYI04346.1
KZ826370.1	162665	164640	PYI04347.1
KZ826370.1	165220	166326	PYI04348.1
KZ826370.1	166956	168694	PYI04349.1
KZ826370.1	170523	172244	PYI04350.1
KZ826370.1	172406	173982	PYI04351.1
KZ826370.1	174091	174921	PYI04352.1
KZ826370.1	174809	176361	PYI04353.1
KZ826370.1	176672	177885	PYI04354.1
KZ826370.1	180281	181640	PYI04355.1
KZ826370.1	181765	183500	PYI04356.1
KZ826370.1	183950	187476	PYI04357.1
KZ826370.1	187606	188369	PYI04358.1
KZ826370.1	189011	189881	PYI04359.1
KZ826370.1	189880	190821	PYI04360.1
KZ826370.1	191140	191920	PYI04361.1
KZ826370.1	194644	199807	PYI04362.1
KZ826370.1	201550	204552	PYI04363.1
KZ826370.1	204461	206782	PYI04364.1
KZ826370.1	206694	207879	PYI04365.1
KZ826370.1	208298	210405	PYI04366.1
KZ826370.1	210812	211747	PYI04367.1
KZ826370.1	213187	215044	PYI04368.1
KZ826370.1	215382	216498	PYI04369.1
KZ826370.1	216472	217366	PYI04370.1
KZ826370.1	218136	221349	PYI04371.1
KZ826370.1	221803	222397	PYI04372.1
KZ826370.1	222541	223474	PYI04373.1
KZ826370.1	225521	227556	PYI04374.1
KZ826370.1	229382	232595	PYI04375.1
KZ826370.1	237240	240023	PYI04376.1
KZ826370.1	241587	244393	PYI04377.1
KZ826370.1	245434	249039	PYI04378.1
KZ826370.1	253546	253946	PYI04379.1
KZ826370.1	257680	259062	PYI04380.1
KZ826370.1	260025	261916	PYI04381.1
KZ826370.1	261982	264148	PYI04382.1
KZ826370.1	264318	265602	PYI04383.1
KZ826370.1	268838	271297	PYI04384.1
KZ826370.1	272706	273911	PYI04385.1
KZ826371.1	1977	2644	PYI04208.1
KZ826371.1	6911	7386	PYI04209.1
KZ826371.1	9689	11385	PYI04210.1
KZ826371.1	11637	13827	PYI04211.1
KZ826371.1	13958	16021	PYI04212.1
KZ826371.1	16761	19453	PYI04213.1
KZ826371.1	19613	21529	PYI04214.1
KZ826371.1	22629	23982	PYI04215.1
KZ826371.1	24291	25607	PYI04216.1
KZ826371.1	25810	27140	PYI04217.1
KZ826371.1	27141	30709	PYI04218.1
KZ826371.1	31776	33628	PYI04219.1
KZ826371.1	34025	35564	PYI04220.1
KZ826371.1	36151	41286	PYI04221.1
KZ826371.1	41571	42893	PYI04222.1
KZ826371.1	43288	44889	PYI04223.1
KZ826371.1	46412	50306	PYI04224.1
KZ826371.1	51115	54164	PYI04225.1
KZ826371.1	54737	57919	PYI04226.1
KZ826371.1	58428	58943	PYI04227.1
KZ826371.1	58969	61559	PYI04228.1
KZ826371.1	62195	62992	PYI04229.1
KZ826371.1	66352	69001	PYI04230.1
KZ826371.1	69892	71594	PYI04231.1
KZ826371.1	72123	73286	PYI04232.1
KZ826371.1	73954	75895	PYI04233.1
KZ826371.1	75692	76671	PYI04234.1
KZ826371.1	76626	77322	PYI04235.1
KZ826371.1	77299	77904	PYI04236.1
KZ826371.1	78760	81270	PYI04237.1
KZ826371.1	81617	82941	PYI04238.1
KZ826371.1	82823	84644	PYI04239.1
KZ826371.1	84661	87589	PYI04240.1
KZ826371.1	87874	89435	PYI04241.1
KZ826371.1	89754	90269	PYI04242.1
KZ826371.1	90850	92651	PYI04243.1
KZ826371.1	93228	95072	PYI04244.1
KZ826371.1	95084	96686	PYI04245.1
KZ826371.1	96805	99853	PYI04246.1
KZ826371.1	100058	102054	PYI04247.1
KZ826371.1	102413	107109	PYI04248.1
KZ826371.1	107396	108038	PYI04249.1
KZ826371.1	108272	109750	PYI04250.1
KZ826371.1	109847	117134	PYI04251.1
KZ826371.1	120769	121676	PYI04252.1
KZ826371.1	122950	124631	PYI04253.1
KZ826371.1	124679	126008	PYI04254.1
KZ826371.1	126524	127057	PYI04255.1
KZ826371.1	128395	130764	PYI04256.1
KZ826371.1	131063	131641	PYI04257.1
KZ826371.1	131910	133665	PYI04258.1
KZ826371.1	134204	134742	PYI04259.1
KZ826371.1	135784	137352	PYI04260.1
KZ826371.1	137476	140789	PYI04261.1
KZ826371.1	141123	141723	PYI04262.1
KZ826371.1	142621	145509	PYI04263.1
KZ826371.1	145658	147092	PYI04264.1
KZ826371.1	158904	160549	PYI04265.1
KZ826371.1	160717	162472	PYI04266.1
KZ826371.1	162270	163590	PYI04267.1
KZ826371.1	163830	165468	PYI04268.1
KZ826371.1	175135	176557	PYI04269.1
KZ826371.1	176474	177772	PYI04270.1
KZ826371.1	178252	179576	PYI04271.1
KZ826371.1	179500	182145	PYI04272.1
KZ826371.1	182102	183662	PYI04273.1
KZ826371.1	183838	185210	PYI04274.1
KZ826371.1	185680	188225	PYI04275.1
KZ826371.1	188243	189995	PYI04276.1
KZ826371.1	190456	191114	PYI04277.1
KZ826371.1	190931	191556	PYI04278.1
KZ826371.1	191658	192479	PYI04279.1
KZ826371.1	192859	194992	PYI04280.1
KZ826371.1	195646	196713	PYI04281.1
KZ826371.1	197837	200629	PYI04282.1
KZ826371.1	200630	203500	PYI04283.1
KZ826371.1	204119	205692	PYI04284.1
KZ826371.1	205642	208811	PYI04285.1
KZ826371.1	209868	212126	PYI04286.1
KZ826371.1	212775	215227	PYI04287.1
KZ826371.1	215619	219506	PYI04288.1
KZ826371.1	219509	220545	PYI04289.1
KZ826371.1	220543	222513	PYI04290.1
KZ826371.1	223348	224530	PYI04291.1
KZ826372.1	3107	4893	PYI04122.1
KZ826372.1	7003	7793	PYI04123.1
KZ826372.1	12592	13245	PYI04124.1
KZ826372.1	12951	13361	PYI04125.1
KZ826372.1	15188	18924	PYI04126.1
KZ826372.1	19133	20842	PYI04127.1
KZ826372.1	21911	23652	PYI04128.1
KZ826372.1	30667	31203	PYI04129.1
KZ826372.1	32048	34971	PYI04130.1
KZ826372.1	34954	35788	PYI04131.1
KZ826372.1	37174	39320	PYI04132.1
KZ826372.1	39214	42994	PYI04133.1
KZ826372.1	44099	46123	PYI04134.1
KZ826372.1	47115	48548	PYI04135.1
KZ826372.1	49797	51090	PYI04136.1
KZ826372.1	51226	53607	PYI04137.1
KZ826372.1	55122	56114	PYI04138.1
KZ826372.1	56150	57811	PYI04139.1
KZ826372.1	62076	64420	PYI04140.1
KZ826372.1	65020	66312	PYI04141.1
KZ826372.1	66649	67832	PYI04142.1
KZ826372.1	68324	70823	PYI04143.1
KZ826372.1	73281	75339	PYI04144.1
KZ826372.1	75850	78960	PYI04145.1
KZ826372.1	79006	81000	PYI04146.1
KZ826372.1	81923	87190	PYI04147.1
KZ826372.1	87740	88636	PYI04148.1
KZ826372.1	89674	91278	PYI04149.1
KZ826372.1	91252	91641	PYI04150.1
KZ826372.1	91406	93471	PYI04151.1
KZ826372.1	94730	99090	PYI04152.1
KZ826372.1	99410	101891	PYI04153.1
KZ826372.1	104531	106363	PYI04154.1
KZ826372.1	106345	107473	PYI04155.1
KZ826372.1	109647	110841	PYI04156.1
KZ826372.1	112014	114412	PYI04157.1
KZ826372.1	114314	115760	PYI04158.1
KZ826372.1	118765	120064	PYI04159.1
KZ826372.1	120449	121699	PYI04160.1
KZ826372.1	123924	126874	PYI04161.1
KZ826372.1	127150	129662	PYI04162.1
KZ826372.1	130329	132266	PYI04163.1
KZ826372.1	132774	135626	PYI04164.1
KZ826372.1	136021	137207	PYI04165.1
KZ826372.1	137144	138541	PYI04166.1
KZ826372.1	140138	142039	PYI04167.1
KZ826372.1	142319	143889	PYI04168.1
KZ826372.1	144009	144722	PYI04169.1
KZ826372.1	144972	146179	PYI04170.1
KZ826372.1	146343	147712	PYI04171.1
KZ826372.1	147923	151113	PYI04172.1
KZ826372.1	153781	157924	PYI04173.1
KZ826372.1	158511	160224	PYI04174.1
KZ826372.1	160588	162551	PYI04175.1
KZ826372.1	172470	173124	PYI04176.1
KZ826372.1	175364	177505	PYI04177.1
KZ826372.1	179228	182505	PYI04178.1
KZ826372.1	183771	187010	PYI04179.1
KZ826372.1	187321	189248	PYI04180.1
KZ826372.1	189713	190672	PYI04181.1
KZ826372.1	190686	191755	PYI04182.1
KZ826372.1	191946	192997	PYI04183.1
KZ826372.1	193733	194608	PYI04184.1
KZ826372.1	196882	198595	PYI04185.1
KZ826372.1	199972	200580	PYI04186.1
KZ826372.1	202375	203519	PYI04187.1
KZ826372.1	204504	206410	PYI04188.1
KZ826372.1	206624	209048	PYI04189.1
KZ826372.1	209686	211391	PYI04190.1
KZ826372.1	212354	213313	PYI04191.1
KZ826372.1	213693	216162	PYI04192.1
KZ826372.1	216361	219447	PYI04193.1
KZ826372.1	220715	223996	PYI04194.1
KZ826372.1	224928	225968	PYI04195.1
KZ826372.1	226293	227672	PYI04196.1
KZ826372.1	227713	230146	PYI04197.1
KZ826372.1	229866	230260	PYI04198.1
KZ826372.1	230266	232134	PYI04199.1
KZ826372.1	232306	233889	PYI04200.1
KZ826372.1	234046	235589	PYI04201.1
KZ826372.1	235753	237485	PYI04202.1
KZ826372.1	237964	239974	PYI04203.1
KZ826372.1	240292	242485	PYI04204.1
KZ826372.1	243757	246167	PYI04205.1
KZ826372.1	246399	248421	PYI04206.1
KZ826372.1	249721	250352	PYI04207.1
KZ826373.1	883	1288	PYI04026.1
KZ826373.1	1701	10881	PYI04027.1
KZ826373.1	10831	11507	PYI04028.1
KZ826373.1	11790	13890	PYI04029.1
KZ826373.1	14054	20283	PYI04030.1
KZ826373.1	20522	23076	PYI04031.1
KZ826373.1	23246	24445	PYI04032.1
KZ826373.1	25478	26446	PYI04033.1
KZ826373.1	29425	30105	PYI04034.1
KZ826373.1	33703	34711	PYI04035.1
KZ826373.1	37006	39233	PYI04036.1
KZ826373.1	39493	40481	PYI04037.1
KZ826373.1	42575	44085	PYI04038.1
KZ826373.1	46255	46977	PYI04039.1
KZ826373.1	47111	48393	PYI04040.1
KZ826373.1	53616	54555	PYI04041.1
KZ826373.1	55150	56986	PYI04042.1
KZ826373.1	57818	60597	PYI04043.1
KZ826373.1	62653	63111	PYI04044.1
KZ826373.1	65343	66184	PYI04045.1
KZ826373.1	66326	67316	PYI04046.1
KZ826373.1	67385	68012	PYI04047.1
KZ826373.1	70483	72719	PYI04048.1
KZ826373.1	73202	75293	PYI04049.1
KZ826373.1	75876	77848	PYI04050.1
KZ826373.1	80485	81405	PYI04051.1
KZ826373.1	82929	84442	PYI04052.1
KZ826373.1	85158	85894	PYI04053.1
KZ826373.1	85873	87272	PYI04054.1
KZ826373.1	87592	89883	PYI04055.1
KZ826373.1	90782	93147	PYI04056.1
KZ826373.1	94276	97682	PYI04057.1
KZ826373.1	98401	100968	PYI04058.1
KZ826373.1	101638	105753	PYI04059.1
KZ826373.1	105875	107545	PYI04060.1
KZ826373.1	108314	109610	PYI04061.1
KZ826373.1	109828	114407	PYI04062.1
KZ826373.1	114819	116160	PYI04063.1
KZ826373.1	116559	117243	PYI04064.1
KZ826373.1	117243	119830	PYI04065.1
KZ826373.1	120786	122113	PYI04066.1
KZ826373.1	124043	124894	PYI04067.1
KZ826373.1	126797	127577	PYI04068.1
KZ826373.1	128709	129672	PYI04069.1
KZ826373.1	131517	133745	PYI04070.1
KZ826373.1	133892	134786	PYI04071.1
KZ826373.1	134792	135886	PYI04072.1
KZ826373.1	136035	137783	PYI04073.1
KZ826373.1	137825	139985	PYI04074.1
KZ826373.1	140972	143019	PYI04075.1
KZ826373.1	142997	147913	PYI04076.1
KZ826373.1	148100	150558	PYI04077.1
KZ826373.1	151066	153293	PYI04078.1
KZ826373.1	153544	157659	PYI04079.1
KZ826373.1	158191	159163	PYI04080.1
KZ826373.1	159353	160251	PYI04081.1
KZ826373.1	160532	161726	PYI04082.1
KZ826373.1	161700	162795	PYI04083.1
KZ826373.1	164555	164992	PYI04084.1
KZ826373.1	165066	165483	PYI04085.1
KZ826373.1	165755	166742	PYI04086.1
KZ826373.1	167833	170082	PYI04087.1
KZ826373.1	170355	171891	PYI04088.1
KZ826373.1	171873	174026	PYI04089.1
KZ826373.1	173844	174835	PYI04090.1
KZ826373.1	175023	177472	PYI04091.1
KZ826373.1	178758	179917	PYI04092.1
KZ826373.1	180630	182698	PYI04093.1
KZ826373.1	182933	184281	PYI04094.1
KZ826373.1	184401	185536	PYI04095.1
KZ826373.1	186922	188930	PYI04096.1
KZ826373.1	189724	191517	PYI04097.1
KZ826373.1	191807	193007	PYI04098.1
KZ826373.1	194236	197086	PYI04099.1
KZ826373.1	197412	202902	PYI04100.1
KZ826373.1	203814	205048	PYI04101.1
KZ826373.1	206635	207401	PYI04102.1
KZ826373.1	207442	208075	PYI04103.1
KZ826373.1	208075	209351	PYI04104.1
KZ826373.1	210423	211623	PYI04105.1
KZ826373.1	211703	212135	PYI04106.1
KZ826373.1	213338	216643	PYI04107.1
KZ826373.1	217914	220597	PYI04108.1
KZ826373.1	221350	222103	PYI04109.1
KZ826373.1	224018	227567	PYI04110.1
KZ826373.1	227952	228542	PYI04111.1
KZ826373.1	228878	230914	PYI04112.1
KZ826373.1	230956	234126	PYI04113.1
KZ826373.1	234414	235629	PYI04114.1
KZ826373.1	237373	239061	PYI04115.1
KZ826373.1	239283	240362	PYI04116.1
KZ826373.1	240355	241967	PYI04117.1
KZ826373.1	242094	244467	PYI04118.1
KZ826373.1	244847	247006	PYI04119.1
KZ826373.1	247758	249538	PYI04120.1
KZ826373.1	249650	250492	PYI04121.1
KZ826374.1	13097	13877	PYI03927.1
KZ826374.1	14013	16093	PYI03928.1
KZ826374.1	16458	21109	PYI03929.1
KZ826374.1	22321	29475	PYI03930.1
KZ826374.1	29818	31643	PYI03931.1
KZ826374.1	34654	35425	PYI03932.1
KZ826374.1	35758	36678	PYI03933.1
KZ826374.1	37911	38365	PYI03934.1
KZ826374.1	39432	40848	PYI03935.1
KZ826374.1	41586	42925	PYI03936.1
KZ826374.1	44398	46310	PYI03937.1
KZ826374.1	47742	48969	PYI03938.1
KZ826374.1	49503	51573	PYI03939.1
KZ826374.1	55660	57134	PYI03940.1
KZ826374.1	57619	59386	PYI03941.1
KZ826374.1	60551	61567	PYI03942.1
KZ826374.1	62154	63954	PYI03943.1
KZ826374.1	64406	66552	PYI03944.1
KZ826374.1	66403	67820	PYI03945.1
KZ826374.1	68399	73821	PYI03946.1
KZ826374.1	74481	77753	PYI03947.1
KZ826374.1	77933	79649	PYI03948.1
KZ826374.1	79924	81708	PYI03949.1
KZ826374.1	81577	83358	PYI03950.1
KZ826374.1	83827	84695	PYI03951.1
KZ826374.1	85290	85882	PYI03952.1
KZ826374.1	86019	87005	PYI03953.1
KZ826374.1	87147	88737	PYI03954.1
KZ826374.1	89444	90467	PYI03955.1
KZ826374.1	92809	93447	PYI03956.1
KZ826374.1	94007	95009	PYI03957.1
KZ826374.1	95225	95504	PYI03958.1
KZ826374.1	97920	99063	PYI03959.1
KZ826374.1	100732	101464	PYI03960.1
KZ826374.1	102210	104163	PYI03961.1
KZ826374.1	104415	105826	PYI03962.1
KZ826374.1	106147	107629	PYI03963.1
KZ826374.1	107499	108746	PYI03964.1
KZ826374.1	109170	110187	PYI03965.1
KZ826374.1	109991	110418	PYI03966.1
KZ826374.1	111879	112198	PYI03967.1
KZ826374.1	111884	113788	PYI03968.1
KZ826374.1	114152	115929	PYI03969.1
KZ826374.1	115679	118001	PYI03970.1
KZ826374.1	118122	119718	PYI03971.1
KZ826374.1	124087	124936	PYI03972.1
KZ826374.1	124959	125973	PYI03973.1
KZ826374.1	126159	127501	PYI03974.1
KZ826374.1	128000	129555	PYI03975.1
KZ826374.1	129976	130860	PYI03976.1
KZ826374.1	132157	133488	PYI03977.1
KZ826374.1	133949	135856	PYI03978.1
KZ826374.1	137734	138525	PYI03979.1
KZ826374.1	139056	140619	PYI03980.1
KZ826374.1	140804	141717	PYI03981.1
KZ826374.1	142492	144082	PYI03982.1
KZ826374.1	144651	146838	PYI03983.1
KZ826374.1	146935	147766	PYI03984.1
KZ826374.1	148146	149852	PYI03985.1
KZ826374.1	151233	152262	PYI03986.1
KZ826374.1	152788	154846	PYI03987.1
KZ826374.1	154848	156477	PYI03988.1
KZ826374.1	157664	161575	PYI03989.1
KZ826374.1	162166	163006	PYI03990.1
KZ826374.1	164184	167238	PYI03991.1
KZ826374.1	167674	169466	PYI03992.1
KZ826374.1	169962	170924	PYI03993.1
KZ826374.1	171456	173036	PYI03994.1
KZ826374.1	173105	175140	PYI03995.1
KZ826374.1	175348	175706	PYI03996.1
KZ826374.1	176201	181147	PYI03997.1
KZ826374.1	181677	183205	PYI03998.1
KZ826374.1	183231	184284	PYI03999.1
KZ826374.1	184593	185251	PYI04000.1
KZ826374.1	186347	187760	PYI04001.1
KZ826374.1	188727	189612	PYI04002.1
KZ826374.1	190005	192419	PYI04003.1
KZ826374.1	192474	193776	PYI04004.1
KZ826374.1	193902	195973	PYI04005.1
KZ826374.1	196200	197271	PYI04006.1
KZ826374.1	204024	204852	PYI04007.1
KZ826374.1	204953	205378	PYI04008.1
KZ826374.1	205658	207562	PYI04009.1
KZ826374.1	212864	213211	PYI04010.1
KZ826374.1	213143	214476	PYI04011.1
KZ826374.1	214529	214993	PYI04012.1
KZ826374.1	215328	216749	PYI04013.1
KZ826374.1	217068	219081	PYI04014.1
KZ826374.1	219563	220785	PYI04015.1
KZ826374.1	222290	224322	PYI04016.1
KZ826374.1	224346	225825	PYI04017.1
KZ826374.1	226669	234322	PYI04018.1
KZ826374.1	234904	236049	PYI04019.1
KZ826374.1	236566	237671	PYI04020.1
KZ826374.1	238214	239143	PYI04021.1
KZ826374.1	241588	242437	PYI04022.1
KZ826374.1	242460	243474	PYI04023.1
KZ826374.1	243660	245002	PYI04024.1
KZ826374.1	245501	247056	PYI04025.1
KZ826375.1	876	1838	PYI03844.1
KZ826375.1	5464	7182	PYI03845.1
KZ826375.1	7860	9594	PYI03846.1
KZ826375.1	9604	12038	PYI03847.1
KZ826375.1	12600	13520	PYI03848.1
KZ826375.1	13426	15540	PYI03849.1
KZ826375.1	16484	19590	PYI03850.1
KZ826375.1	20152	20481	PYI03851.1
KZ826375.1	20555	24013	PYI03852.1
KZ826375.1	25502	27376	PYI03853.1
KZ826375.1	28535	34521	PYI03854.1
KZ826375.1	35528	37219	PYI03855.1
KZ826375.1	38699	40191	PYI03856.1
KZ826375.1	40326	42515	PYI03857.1
KZ826375.1	44361	52378	PYI03858.1
KZ826375.1	53997	55120	PYI03859.1
KZ826375.1	55449	57205	PYI03860.1
KZ826375.1	59738	60757	PYI03861.1
KZ826375.1	61009	62777	PYI03862.1
KZ826375.1	63263	64947	PYI03863.1
KZ826375.1	65104	67284	PYI03864.1
KZ826375.1	68882	69938	PYI03865.1
KZ826375.1	74594	76930	PYI03866.1
KZ826375.1	85585	87020	PYI03867.1
KZ826375.1	87909	88944	PYI03868.1
KZ826375.1	89115	91258	PYI03869.1
KZ826375.1	91202	92144	PYI03870.1
KZ826375.1	93858	95074	PYI03871.1
KZ826375.1	95904	97472	PYI03872.1
KZ826375.1	98418	102723	PYI03873.1
KZ826375.1	102884	106740	PYI03874.1
KZ826375.1	107153	107689	PYI03875.1
KZ826375.1	107825	109048	PYI03876.1
KZ826375.1	109150	110182	PYI03877.1
KZ826375.1	110174	111828	PYI03878.1
KZ826375.1	112318	114855	PYI03879.1
KZ826375.1	115875	116628	PYI03880.1
KZ826375.1	117246	118283	PYI03881.1
KZ826375.1	119216	121087	PYI03882.1
KZ826375.1	122173	125545	PYI03883.1
KZ826375.1	127665	130542	PYI03884.1
KZ826375.1	131072	132236	PYI03885.1
KZ826375.1	132470	134513	PYI03886.1
KZ826375.1	134691	137038	PYI03887.1
KZ826375.1	136951	140817	PYI03888.1
KZ826375.1	141332	143047	PYI03889.1
KZ826375.1	143046	145345	PYI03890.1
KZ826375.1	145568	147259	PYI03891.1
KZ826375.1	150317	151091	PYI03892.1
KZ826375.1	153996	155359	PYI03893.1
KZ826375.1	155520	156486	PYI03894.1
KZ826375.1	158703	160148	PYI03895.1
KZ826375.1	160801	162724	PYI03896.1
KZ826375.1	164125	164947	PYI03897.1
KZ826375.1	166879	167941	PYI03898.1
KZ826375.1	169091	169797	PYI03899.1
KZ826375.1	170436	171957	PYI03900.1
KZ826375.1	172924	173717	PYI03901.1
KZ826375.1	174044	174695	PYI03902.1
KZ826375.1	174869	176615	PYI03903.1
KZ826375.1	177466	179378	PYI03904.1
KZ826375.1	180013	181278	PYI03905.1
KZ826375.1	181740	183580	PYI03906.1
KZ826375.1	183920	185135	PYI03907.1
KZ826375.1	186424	186749	PYI03908.1
KZ826375.1	187026	187628	PYI03909.1
KZ826375.1	196527	199391	PYI03910.1
KZ826375.1	199543	200651	PYI03911.1
KZ826375.1	201199	202892	PYI03912.1
KZ826375.1	206012	209807	PYI03913.1
KZ826375.1	209925	210953	PYI03914.1
KZ826375.1	210678	215115	PYI03915.1
KZ826375.1	215485	217724	PYI03916.1
KZ826375.1	218030	219617	PYI03917.1
KZ826375.1	220430	222847	PYI03918.1
KZ826375.1	223519	224462	PYI03919.1
KZ826375.1	226334	227033	PYI03920.1
KZ826375.1	227827	229756	PYI03921.1
KZ826375.1	230160	231792	PYI03922.1
KZ826375.1	232731	233549	PYI03923.1
KZ826375.1	234356	236079	PYI03924.1
KZ826375.1	236609	239506	PYI03925.1
KZ826375.1	240412	244734	PYI03926.1
KZ826376.1	2516	3420	PYI03755.1
KZ826376.1	3563	5351	PYI03756.1
KZ826376.1	7210	8320	PYI03757.1
KZ826376.1	8757	10309	PYI03758.1
KZ826376.1	10707	11224	PYI03759.1
KZ826376.1	12265	14010	PYI03760.1
KZ826376.1	14011	15224	PYI03761.1
KZ826376.1	16421	17625	PYI03762.1
KZ826376.1	17899	18448	PYI03763.1
KZ826376.1	18445	21661	PYI03764.1
KZ826376.1	21778	23227	PYI03765.1
KZ826376.1	24686	25177	PYI03766.1
KZ826376.1	25293	26496	PYI03767.1
KZ826376.1	27209	29061	PYI03768.1
KZ826376.1	29473	31336	PYI03769.1
KZ826376.1	31700	33054	PYI03770.1
KZ826376.1	32994	33727	PYI03771.1
KZ826376.1	33916	35931	PYI03772.1
KZ826376.1	38033	39583	PYI03773.1
KZ826376.1	39715	42625	PYI03774.1
KZ826376.1	42883	44533	PYI03775.1
KZ826376.1	44654	48208	PYI03776.1
KZ826376.1	48307	49497	PYI03777.1
KZ826376.1	49727	52098	PYI03778.1
KZ826376.1	52524	57560	PYI03779.1
KZ826376.1	58240	61189	PYI03780.1
KZ826376.1	62181	64135	PYI03781.1
KZ826376.1	64230	70781	PYI03782.1
KZ826376.1	78400	84532	PYI03783.1
KZ826376.1	84932	86207	PYI03784.1
KZ826376.1	86283	88011	PYI03785.1
KZ826376.1	88120	89650	PYI03786.1
KZ826376.1	89640	91558	PYI03787.1
KZ826376.1	91989	95217	PYI03788.1
KZ826376.1	95310	96761	PYI03789.1
KZ826376.1	97570	98076	PYI03790.1
KZ826376.1	98465	99770	PYI03791.1
KZ826376.1	101275	103154	PYI03792.1
KZ826376.1	104450	107396	PYI03793.1
KZ826376.1	108705	110402	PYI03794.1
KZ826376.1	111466	112603	PYI03795.1
KZ826376.1	113827	114298	PYI03796.1
KZ826376.1	115089	116166	PYI03797.1
KZ826376.1	116551	117231	PYI03798.1
KZ826376.1	117445	119641	PYI03799.1
KZ826376.1	121136	122919	PYI03800.1
KZ826376.1	126527	127250	PYI03801.1
KZ826376.1	127223	129990	PYI03802.1
KZ826376.1	130263	133343	PYI03803.1
KZ826376.1	133550	134458	PYI03804.1
KZ826376.1	135211	135944	PYI03805.1
KZ826376.1	136383	137752	PYI03806.1
KZ826376.1	138240	139835	PYI03807.1
KZ826376.1	140064	141404	PYI03808.1
KZ826376.1	141768	143108	PYI03809.1
KZ826376.1	143409	144942	PYI03810.1
KZ826376.1	146565	147984	PYI03811.1
KZ826376.1	148142	151960	PYI03812.1
KZ826376.1	152173	154084	PYI03813.1
KZ826376.1	154967	155951	PYI03814.1
KZ826376.1	155993	158097	PYI03815.1
KZ826376.1	158738	166745	PYI03816.1
KZ826376.1	169520	171611	PYI03817.1
KZ826376.1	171753	173650	PYI03818.1
KZ826376.1	174503	178726	PYI03819.1
KZ826376.1	179546	181080	PYI03820.1
KZ826376.1	181090	182742	PYI03821.1
KZ826376.1	183001	185016	PYI03822.1
KZ826376.1	185559	188728	PYI03823.1
KZ826376.1	189453	189822	PYI03824.1
KZ826376.1	190335	191455	PYI03825.1
KZ826376.1	191475	194283	PYI03826.1
KZ826376.1	194525	196378	PYI03827.1
KZ826376.1	196614	204787	PYI03828.1
KZ826376.1	205358	205995	PYI03829.1
KZ826376.1	206971	208730	PYI03830.1
KZ826376.1	212244	214384	PYI03831.1
KZ826376.1	215153	216089	PYI03832.1
KZ826376.1	220168	221940	PYI03833.1
KZ826376.1	223047	223582	PYI03834.1
KZ826376.1	224823	226349	PYI03835.1
KZ826376.1	227357	228056	PYI03836.1
KZ826376.1	227839	228799	PYI03837.1
KZ826376.1	229882	230986	PYI03838.1
KZ826376.1	231831	234901	PYI03839.1
KZ826376.1	235223	237646	PYI03840.1
KZ826376.1	237648	238452	PYI03841.1
KZ826376.1	239231	239958	PYI03842.1
KZ826376.1	242150	243260	PYI03843.1
KZ826377.1	4006	7541	PYI03673.1
KZ826377.1	7812	10048	PYI03674.1
KZ826377.1	10285	11435	PYI03675.1
KZ826377.1	11645	12341	PYI03676.1
KZ826377.1	12887	15761	PYI03677.1
KZ826377.1	16962	18363	PYI03678.1
KZ826377.1	18011	19435	PYI03679.1
KZ826377.1	20226	21468	PYI03680.1
KZ826377.1	25472	27025	PYI03681.1
KZ826377.1	27804	30142	PYI03682.1
KZ826377.1	30935	31232	PYI03683.1
KZ826377.1	31516	33232	PYI03684.1
KZ826377.1	34369	39126	PYI03685.1
KZ826377.1	39465	41519	PYI03686.1
KZ826377.1	41793	49282	PYI03687.1
KZ826377.1	49935	50838	PYI03688.1
KZ826377.1	51157	52283	PYI03689.1
KZ826377.1	52029	52425	PYI03690.1
KZ826377.1	52457	54890	PYI03691.1
KZ826377.1	54887	57032	PYI03692.1
KZ826377.1	57271	62270	PYI03693.1
KZ826377.1	63543	64971	PYI03694.1
KZ826377.1	66050	66263	PYI03695.1
KZ826377.1	66456	67079	PYI03696.1
KZ826377.1	68717	70050	PYI03697.1
KZ826377.1	70677	73122	PYI03698.1
KZ826377.1	75038	77334	PYI03699.1
KZ826377.1	77944	79047	PYI03700.1
KZ826377.1	80433	81834	PYI03701.1
KZ826377.1	87485	88804	PYI03702.1
KZ826377.1	89847	90597	PYI03703.1
KZ826377.1	91192	92403	PYI03704.1
KZ826377.1	92542	93170	PYI03705.1
KZ826377.1	93348	95436	PYI03706.1
KZ826377.1	96265	98650	PYI03707.1
KZ826377.1	100951	103906	PYI03708.1
KZ826377.1	105909	106458	PYI03709.1
KZ826377.1	108369	110064	PYI03710.1
KZ826377.1	110402	111879	PYI03711.1
KZ826377.1	113110	115223	PYI03712.1
KZ826377.1	115281	118468	PYI03713.1
KZ826377.1	118468	121214	PYI03714.1
KZ826377.1	122237	123979	PYI03715.1
KZ826377.1	124501	125599	PYI03716.1
KZ826377.1	127493	129802	PYI03717.1
KZ826377.1	130383	131812	PYI03718.1
KZ826377.1	132713	133637	PYI03719.1
KZ826377.1	137537	138161	PYI03720.1
KZ826377.1	142018	142243	PYI03721.1
KZ826377.1	143111	145440	PYI03722.1
KZ826377.1	146255	148937	PYI03723.1
KZ826377.1	151291	154304	PYI03724.1
KZ826377.1	155560	156391	PYI03725.1
KZ826377.1	157013	160222	PYI03726.1
KZ826377.1	162159	165398	PYI03727.1
KZ826377.1	167391	170187	PYI03728.1
KZ826377.1	170998	173592	PYI03729.1
KZ826377.1	174589	177366	PYI03730.1
KZ826377.1	177795	183636	PYI03731.1
KZ826377.1	183779	184798	PYI03732.1
KZ826377.1	184845	187914	PYI03733.1
KZ826377.1	188624	189469	PYI03734.1
KZ826377.1	189608	189959	PYI03735.1
KZ826377.1	190338	191904	PYI03736.1
KZ826377.1	192815	195297	PYI03737.1
KZ826377.1	195534	197084	PYI03738.1
KZ826377.1	197346	198453	PYI03739.1
KZ826377.1	198706	200488	PYI03740.1
KZ826377.1	202107	203801	PYI03741.1
KZ826377.1	204749	205842	PYI03742.1
KZ826377.1	207041	208971	PYI03743.1
KZ826377.1	209110	210681	PYI03744.1
KZ826377.1	210591	211753	PYI03745.1
KZ826377.1	211893	214524	PYI03746.1
KZ826377.1	214707	219382	PYI03747.1
KZ826377.1	223139	224441	PYI03748.1
KZ826377.1	224702	225787	PYI03749.1
KZ826377.1	226106	231797	PYI03750.1
KZ826377.1	232416	234427	PYI03751.1
KZ826377.1	234814	235902	PYI03752.1
KZ826377.1	236113	240586	PYI03753.1
KZ826377.1	240235	241542	PYI03754.1
KZ826378.1	1850	2798	PYI03602.1
KZ826378.1	10827	13079	PYI03603.1
KZ826378.1	17944	18286	PYI03604.1
KZ826378.1	20751	25872	PYI03605.1
KZ826378.1	30504	31379	PYI03606.1
KZ826378.1	31585	34585	PYI03607.1
KZ826378.1	34729	36784	PYI03608.1
KZ826378.1	37422	38665	PYI03609.1
KZ826378.1	38784	39903	PYI03610.1
KZ826378.1	39988	41745	PYI03611.1
KZ826378.1	42210	45086	PYI03612.1
KZ826378.1	45221	46860	PYI03613.1
KZ826378.1	47256	48839	PYI03614.1
KZ826378.1	51327	52786	PYI03615.1
KZ826378.1	53949	57281	PYI03616.1
KZ826378.1	57961	59487	PYI03617.1
KZ826378.1	59787	61589	PYI03618.1
KZ826378.1	61801	63596	PYI03619.1
KZ826378.1	63786	65408	PYI03620.1
KZ826378.1	65550	69442	PYI03621.1
KZ826378.1	70499	74273	PYI03622.1
KZ826378.1	74750	75324	PYI03623.1
KZ826378.1	75749	77824	PYI03624.1
KZ826378.1	77868	79618	PYI03625.1
KZ826378.1	80291	85505	PYI03626.1
KZ826378.1	86832	87982	PYI03627.1
KZ826378.1	87637	91689	PYI03628.1
KZ826378.1	94246	94577	PYI03629.1
KZ826378.1	97366	102928	PYI03630.1
KZ826378.1	104611	105381	PYI03631.1
KZ826378.1	107539	107858	PYI03632.1
KZ826378.1	108256	111333	PYI03633.1
KZ826378.1	111820	112920	PYI03634.1
KZ826378.1	113766	114178	PYI03635.1
KZ826378.1	115944	119448	PYI03636.1
KZ826378.1	120618	122132	PYI03637.1
KZ826378.1	122475	123516	PYI03638.1
KZ826378.1	123528	125351	PYI03639.1
KZ826378.1	125101	126130	PYI03640.1
KZ826378.1	126330	127060	PYI03641.1
KZ826378.1	127041	128149	PYI03642.1
KZ826378.1	128300	130212	PYI03643.1
KZ826378.1	131364	133329	PYI03644.1
KZ826378.1	134478	135109	PYI03645.1
KZ826378.1	137510	141491	PYI03646.1
KZ826378.1	141491	141928	PYI03647.1
KZ826378.1	142131	144209	PYI03648.1
KZ826378.1	144788	147383	PYI03649.1
KZ826378.1	147494	150485	PYI03650.1
KZ826378.1	150714	151113	PYI03651.1
KZ826378.1	152550	154379	PYI03652.1
KZ826378.1	156303	156869	PYI03653.1
KZ826378.1	156765	158345	PYI03654.1
KZ826378.1	159138	160202	PYI03655.1
KZ826378.1	160457	162224	PYI03656.1
KZ826378.1	165669	168827	PYI03657.1
KZ826378.1	169346	171844	PYI03658.1
KZ826378.1	171973	172571	PYI03659.1
KZ826378.1	173059	174902	PYI03660.1
KZ826378.1	176107	180030	PYI03661.1
KZ826378.1	180337	181977	PYI03662.1
KZ826378.1	182616	185022	PYI03663.1
KZ826378.1	188025	188604	PYI03664.1
KZ826378.1	190760	193588	PYI03665.1
KZ826378.1	195561	196131	PYI03666.1
KZ826378.1	196254	197529	PYI03667.1
KZ826378.1	199360	200452	PYI03668.1
KZ826378.1	201224	203339	PYI03669.1
KZ826378.1	204327	205059	PYI03670.1
KZ826378.1	212734	215915	PYI03671.1
KZ826378.1	216296	217516	PYI03672.1
KZ826379.1	464	2324	PYI03518.1
KZ826379.1	3487	3882	PYI03519.1
KZ826379.1	4616	5103	PYI03520.1
KZ826379.1	6170	8946	PYI03521.1
KZ826379.1	10704	12537	PYI03522.1
KZ826379.1	13170	14426	PYI03523.1
KZ826379.1	14844	16139	PYI03524.1
KZ826379.1	16563	22762	PYI03525.1
KZ826379.1	23821	25556	PYI03526.1
KZ826379.1	26703	28586	PYI03527.1
KZ826379.1	29276	31654	PYI03528.1
KZ826379.1	32106	34058	PYI03529.1
KZ826379.1	34680	35737	PYI03530.1
KZ826379.1	36683	37706	PYI03531.1
KZ826379.1	37943	38967	PYI03532.1
KZ826379.1	40822	42271	PYI03533.1
KZ826379.1	47674	49761	PYI03534.1
KZ826379.1	50344	51157	PYI03535.1
KZ826379.1	51774	53388	PYI03536.1
KZ826379.1	53651	55102	PYI03537.1
KZ826379.1	55962	58505	PYI03538.1
KZ826379.1	58711	60059	PYI03539.1
KZ826379.1	60249	61485	PYI03540.1
KZ826379.1	61702	62165	PYI03541.1
KZ826379.1	62136	64696	PYI03542.1
KZ826379.1	65497	67300	PYI03543.1
KZ826379.1	67404	68478	PYI03544.1
KZ826379.1	69734	71061	PYI03545.1
KZ826379.1	72179	73188	PYI03546.1
KZ826379.1	74037	75230	PYI03547.1
KZ826379.1	76473	78075	PYI03548.1
KZ826379.1	79133	80265	PYI03549.1
KZ826379.1	81818	86376	PYI03550.1
KZ826379.1	86597	88772	PYI03551.1
KZ826379.1	89099	89991	PYI03552.1
KZ826379.1	90565	91910	PYI03553.1
KZ826379.1	95296	95648	PYI03554.1
KZ826379.1	95721	98462	PYI03555.1
KZ826379.1	98973	100692	PYI03556.1
KZ826379.1	101347	102199	PYI03557.1
KZ826379.1	102472	103444	PYI03558.1
KZ826379.1	104824	105391	PYI03559.1
KZ826379.1	106406	107613	PYI03560.1
KZ826379.1	108488	110476	PYI03561.1
KZ826379.1	112721	114964	PYI03562.1
KZ826379.1	115946	117282	PYI03563.1
KZ826379.1	118081	118520	PYI03564.1
KZ826379.1	120541	121190	PYI03565.1
KZ826379.1	121919	122322	PYI03566.1
KZ826379.1	122932	124226	PYI03567.1
KZ826379.1	127181	127499	PYI03568.1
KZ826379.1	127830	128943	PYI03569.1
KZ826379.1	129390	131800	PYI03570.1
KZ826379.1	134314	135521	PYI03571.1
KZ826379.1	135719	140941	PYI03572.1
KZ826379.1	141585	143085	PYI03573.1
KZ826379.1	144286	145955	PYI03574.1
KZ826379.1	146369	147084	PYI03575.1
KZ826379.1	148374	149572	PYI03576.1
KZ826379.1	151920	154056	PYI03577.1
KZ826379.1	155304	155756	PYI03578.1
KZ826379.1	156880	157997	PYI03579.1
KZ826379.1	158225	159887	PYI03580.1
KZ826379.1	160345	162548	PYI03581.1
KZ826379.1	164208	165763	PYI03582.1
KZ826379.1	166359	168174	PYI03583.1
KZ826379.1	168882	170080	PYI03584.1
KZ826379.1	170574	171172	PYI03585.1
KZ826379.1	175360	176155	PYI03586.1
KZ826379.1	178488	181436	PYI03587.1
KZ826379.1	184023	184476	PYI03588.1
KZ826379.1	184963	187059	PYI03589.1
KZ826379.1	190235	192194	PYI03590.1
KZ826379.1	192475	194620	PYI03591.1
KZ826379.1	195600	198963	PYI03592.1
KZ826379.1	200209	200514	PYI03593.1
KZ826379.1	200658	201604	PYI03594.1
KZ826379.1	203552	203976	PYI03595.1
KZ826379.1	206125	207019	PYI03596.1
KZ826379.1	208149	210118	PYI03597.1
KZ826379.1	210831	212032	PYI03598.1
KZ826379.1	214009	220332	PYI03599.1
KZ826379.1	222303	223664	PYI03600.1
KZ826379.1	224148	225929	PYI03601.1
KZ826380.1	44	1351	PYI03429.1
KZ826380.1	1496	4407	PYI03430.1
KZ826380.1	5453	6804	PYI03431.1
KZ826380.1	7219	7453	PYI03432.1
KZ826380.1	8299	11231	PYI03433.1
KZ826380.1	11605	14172	PYI03434.1
KZ826380.1	15819	18109	PYI03435.1
KZ826380.1	18569	20988	PYI03436.1
KZ826380.1	24071	25152	PYI03437.1
KZ826380.1	25736	26537	PYI03438.1
KZ826380.1	26897	28553	PYI03439.1
KZ826380.1	29334	29861	PYI03440.1
KZ826380.1	30305	32091	PYI03441.1
KZ826380.1	34384	34827	PYI03442.1
KZ826380.1	34566	35396	PYI03443.1
KZ826380.1	36284	37410	PYI03444.1
KZ826380.1	38359	40287	PYI03445.1
KZ826380.1	41010	42206	PYI03446.1
KZ826380.1	42329	43149	PYI03447.1
KZ826380.1	43102	44133	PYI03448.1
KZ826380.1	44833	48039	PYI03449.1
KZ826380.1	47976	48795	PYI03450.1
KZ826380.1	50418	51649	PYI03451.1
KZ826380.1	55487	56560	PYI03452.1
KZ826380.1	58035	60892	PYI03453.1
KZ826380.1	62049	64656	PYI03454.1
KZ826380.1	66280	68507	PYI03455.1
KZ826380.1	69639	71280	PYI03456.1
KZ826380.1	72201	74671	PYI03457.1
KZ826380.1	75200	75812	PYI03458.1
KZ826380.1	79660	81957	PYI03459.1
KZ826380.1	82251	84342	PYI03460.1
KZ826380.1	85018	86674	PYI03461.1
KZ826380.1	86755	87607	PYI03462.1
KZ826380.1	88438	90884	PYI03463.1
KZ826380.1	91644	92503	PYI03464.1
KZ826380.1	94540	97392	PYI03465.1
KZ826380.1	98973	99480	PYI03466.1
KZ826380.1	100838	102910	PYI03467.1
KZ826380.1	102847	103806	PYI03468.1
KZ826380.1	103996	106462	PYI03469.1
KZ826380.1	106982	107589	PYI03470.1
KZ826380.1	108133	109865	PYI03471.1
KZ826380.1	110309	111608	PYI03472.1
KZ826380.1	115741	117504	PYI03473.1
KZ826380.1	117635	118933	PYI03474.1
KZ826380.1	118862	119928	PYI03475.1
KZ826380.1	120035	121550	PYI03476.1
KZ826380.1	122067	123621	PYI03477.1
KZ826380.1	123742	128648	PYI03478.1
KZ826380.1	128809	130008	PYI03479.1
KZ826380.1	130440	132105	PYI03480.1
KZ826380.1	132588	133429	PYI03481.1
KZ826380.1	134584	135234	PYI03482.1
KZ826380.1	135625	138242	PYI03483.1
KZ826380.1	138206	140014	PYI03484.1
KZ826380.1	141005	142364	PYI03485.1
KZ826380.1	142900	145296	PYI03486.1
KZ826380.1	145798	146557	PYI03487.1
KZ826380.1	147068	150512	PYI03488.1
KZ826380.1	150865	151147	PYI03489.1
KZ826380.1	152179	154296	PYI03490.1
KZ826380.1	155488	156536	PYI03491.1
KZ826380.1	157497	159671	PYI03492.1
KZ826380.1	159671	161995	PYI03493.1
KZ826380.1	167560	168402	PYI03494.1
KZ826380.1	168402	171257	PYI03495.1
KZ826380.1	171210	171790	PYI03496.1
KZ826380.1	172301	172643	PYI03497.1
KZ826380.1	172715	174228	PYI03498.1
KZ826380.1	174687	176757	PYI03499.1
KZ826380.1	177154	177861	PYI03500.1
KZ826380.1	177860	178424	PYI03501.1
KZ826380.1	178989	180232	PYI03502.1
KZ826380.1	181273	182469	PYI03503.1
KZ826380.1	183246	185454	PYI03504.1
KZ826380.1	186062	188224	PYI03505.1
KZ826380.1	189478	190511	PYI03506.1
KZ826380.1	190506	190756	PYI03507.1
KZ826380.1	196806	197445	PYI03508.1
KZ826380.1	198271	198554	PYI03509.1
KZ826380.1	203862	204882	PYI03510.1
KZ826380.1	204973	205485	PYI03511.1
KZ826380.1	205817	210837	PYI03512.1
KZ826380.1	211078	211457	PYI03513.1
KZ826380.1	212139	215915	PYI03514.1
KZ826380.1	216061	217737	PYI03515.1
KZ826380.1	218327	224557	PYI03516.1
KZ826380.1	224609	227284	PYI03517.1
KZ826381.1	679	2705	PYI03346.1
KZ826381.1	3116	3919	PYI03347.1
KZ826381.1	4483	4764	PYI03348.1
KZ826381.1	5685	8303	PYI03349.1
KZ826381.1	13209	21063	PYI03350.1
KZ826381.1	21160	22036	PYI03351.1
KZ826381.1	22371	23772	PYI03352.1
KZ826381.1	25071	25753	PYI03353.1
KZ826381.1	25823	27612	PYI03354.1
KZ826381.1	27612	28218	PYI03355.1
KZ826381.1	28302	29392	PYI03356.1
KZ826381.1	30086	31609	PYI03357.1
KZ826381.1	32226	32550	PYI03358.1
KZ826381.1	33604	34933	PYI03359.1
KZ826381.1	36036	37032	PYI03360.1
KZ826381.1	37650	38500	PYI03361.1
KZ826381.1	39235	41784	PYI03362.1
KZ826381.1	41625	42539	PYI03363.1
KZ826381.1	43452	45323	PYI03364.1
KZ826381.1	45259	47748	PYI03365.1
KZ826381.1	49463	51501	PYI03366.1
KZ826381.1	51628	53575	PYI03367.1
KZ826381.1	54892	58560	PYI03368.1
KZ826381.1	59046	60951	PYI03369.1
KZ826381.1	62493	64657	PYI03370.1
KZ826381.1	65966	66923	PYI03371.1
KZ826381.1	72805	73402	PYI03372.1
KZ826381.1	74053	75209	PYI03373.1
KZ826381.1	85871	88529	PYI03374.1
KZ826381.1	91372	93289	PYI03375.1
KZ826381.1	95919	97369	PYI03376.1
KZ826381.1	97591	99562	PYI03377.1
KZ826381.1	100621	102182	PYI03378.1
KZ826381.1	102390	103779	PYI03379.1
KZ826381.1	105497	106862	PYI03380.1
KZ826381.1	106995	108909	PYI03381.1
KZ826381.1	109007	110574	PYI03382.1
KZ826381.1	110589	112410	PYI03383.1
KZ826381.1	112551	115383	PYI03384.1
KZ826381.1	115524	117179	PYI03385.1
KZ826381.1	117279	119079	PYI03386.1
KZ826381.1	119188	121774	PYI03387.1
KZ826381.1	123177	125267	PYI03388.1
KZ826381.1	125402	126718	PYI03389.1
KZ826381.1	127162	127929	PYI03390.1
KZ826381.1	128885	129994	PYI03391.1
KZ826381.1	132205	133243	PYI03392.1
KZ826381.1	133044	135104	PYI03393.1
KZ826381.1	135332	138260	PYI03394.1
KZ826381.1	138243	139125	PYI03395.1
KZ826381.1	139627	142366	PYI03396.1
KZ826381.1	142296	144032	PYI03397.1
KZ826381.1	144205	146133	PYI03398.1
KZ826381.1	148548	149873	PYI03399.1
KZ826381.1	150297	152257	PYI03400.1
KZ826381.1	152325	153905	PYI03401.1
KZ826381.1	154051	155454	PYI03402.1
KZ826381.1	155698	156758	PYI03403.1
KZ826381.1	157070	158495	PYI03404.1
KZ826381.1	158633	160825	PYI03405.1
KZ826381.1	165332	165777	PYI03406.1
KZ826381.1	166288	167809	PYI03407.1
KZ826381.1	168558	169688	PYI03408.1
KZ826381.1	169881	172121	PYI03409.1
KZ826381.1	172263	173731	PYI03410.1
KZ826381.1	173949	176270	PYI03411.1
KZ826381.1	177696	178721	PYI03412.1
KZ826381.1	180666	183136	PYI03413.1
KZ826381.1	184447	185481	PYI03414.1
KZ826381.1	187598	188756	PYI03415.1
KZ826381.1	192346	193946	PYI03416.1
KZ826381.1	193875	194909	PYI03417.1
KZ826381.1	195168	197471	PYI03418.1
KZ826381.1	198491	199606	PYI03419.1
KZ826381.1	201847	202626	PYI03420.1
KZ826381.1	202878	204344	PYI03421.1
KZ826381.1	204438	204861	PYI03422.1
KZ826381.1	205526	207013	PYI03423.1
KZ826381.1	208242	212597	PYI03424.1
KZ826381.1	213942	214597	PYI03425.1
KZ826381.1	216640	218092	PYI03426.1
KZ826381.1	218668	223395	PYI03427.1
KZ826381.1	223872	224671	PYI03428.1
KZ826382.1	14	2419	PYI03261.1
KZ826382.1	2579	4298	PYI03262.1
KZ826382.1	4621	5696	PYI03263.1
KZ826382.1	6012	7411	PYI03264.1
KZ826382.1	7433	8243	PYI03265.1
KZ826382.1	8569	10318	PYI03266.1
KZ826382.1	10379	11803	PYI03267.1
KZ826382.1	12160	13201	PYI03268.1
KZ826382.1	13345	14319	PYI03269.1
KZ826382.1	17826	19996	PYI03270.1
KZ826382.1	21700	23843	PYI03271.1
KZ826382.1	24207	25980	PYI03272.1
KZ826382.1	26367	27639	PYI03273.1
KZ826382.1	27896	28266	PYI03274.1
KZ826382.1	28180	29247	PYI03275.1
KZ826382.1	29369	31319	PYI03276.1
KZ826382.1	32557	33539	PYI03277.1
KZ826382.1	33487	37530	PYI03278.1
KZ826382.1	37685	39155	PYI03279.1
KZ826382.1	41523	48534	PYI03280.1
KZ826382.1	48681	50066	PYI03281.1
KZ826382.1	50268	51646	PYI03282.1
KZ826382.1	52091	53068	PYI03283.1
KZ826382.1	53140	54941	PYI03284.1
KZ826382.1	55103	56739	PYI03285.1
KZ826382.1	57499	58969	PYI03286.1
KZ826382.1	59450	60679	PYI03287.1
KZ826382.1	61756	62855	PYI03288.1
KZ826382.1	62875	64782	PYI03289.1
KZ826382.1	65112	66959	PYI03290.1
KZ826382.1	67683	69609	PYI03291.1
KZ826382.1	69872	70267	PYI03292.1
KZ826382.1	70887	72163	PYI03293.1
KZ826382.1	72400	76994	PYI03294.1
KZ826382.1	77156	78396	PYI03295.1
KZ826382.1	78396	80379	PYI03296.1
KZ826382.1	82120	85783	PYI03297.1
KZ826382.1	85887	88739	PYI03298.1
KZ826382.1	89639	90220	PYI03299.1
KZ826382.1	92057	96156	PYI03300.1
KZ826382.1	96388	98119	PYI03301.1
KZ826382.1	99895	102227	PYI03302.1
KZ826382.1	107687	110287	PYI03303.1
KZ826382.1	110480	111309	PYI03304.1
KZ826382.1	111854	112598	PYI03305.1
KZ826382.1	113951	115443	PYI03306.1
KZ826382.1	115688	116936	PYI03307.1
KZ826382.1	117256	118709	PYI03308.1
KZ826382.1	118926	119762	PYI03309.1
KZ826382.1	119960	121315	PYI03310.1
KZ826382.1	121125	124132	PYI03311.1
KZ826382.1	124731	126292	PYI03312.1
KZ826382.1	128213	129307	PYI03313.1
KZ826382.1	131285	132183	PYI03314.1
KZ826382.1	132183	133213	PYI03315.1
KZ826382.1	133655	135143	PYI03316.1
KZ826382.1	136218	137681	PYI03317.1
KZ826382.1	138005	139297	PYI03318.1
KZ826382.1	139566	141502	PYI03319.1
KZ826382.1	141534	143441	PYI03320.1
KZ826382.1	144272	144944	PYI03321.1
KZ826382.1	145343	146881	PYI03322.1
KZ826382.1	147325	151604	PYI03323.1
KZ826382.1	151936	153478	PYI03324.1
KZ826382.1	154218	155707	PYI03325.1
KZ826382.1	155680	157429	PYI03326.1
KZ826382.1	158876	161419	PYI03327.1
KZ826382.1	162292	164144	PYI03328.1
KZ826382.1	164271	166337	PYI03329.1
KZ826382.1	166933	169504	PYI03330.1
KZ826382.1	171944	176015	PYI03331.1
KZ826382.1	178516	182516	PYI03332.1
KZ826382.1	184328	187516	PYI03333.1
KZ826382.1	187747	190319	PYI03334.1
KZ826382.1	190371	191513	PYI03335.1
KZ826382.1	191556	193490	PYI03336.1
KZ826382.1	194523	195803	PYI03337.1
KZ826382.1	196179	198670	PYI03338.1
KZ826382.1	198858	200527	PYI03339.1
KZ826382.1	200629	201906	PYI03340.1
KZ826382.1	202416	203516	PYI03341.1
KZ826382.1	204936	205993	PYI03342.1
KZ826382.1	206057	207218	PYI03343.1
KZ826382.1	210554	214140	PYI03344.1
KZ826382.1	215088	217358	PYI03345.1
KZ826383.1	1309	3409	PYI03188.1
KZ826383.1	3995	9214	PYI03189.1
KZ826383.1	9619	10672	PYI03190.1
KZ826383.1	12112	12936	PYI03191.1
KZ826383.1	13800	14252	PYI03192.1
KZ826383.1	15513	16397	PYI03193.1
KZ826383.1	16887	18807	PYI03194.1
KZ826383.1	19008	23357	PYI03195.1
KZ826383.1	23819	25259	PYI03196.1
KZ826383.1	25446	27309	PYI03197.1
KZ826383.1	27767	28528	PYI03198.1
KZ826383.1	28679	31088	PYI03199.1
KZ826383.1	31618	32428	PYI03200.1
KZ826383.1	32587	34045	PYI03201.1
KZ826383.1	35740	37475	PYI03202.1
KZ826383.1	37475	38917	PYI03203.1
KZ826383.1	39551	42447	PYI03204.1
KZ826383.1	42635	43613	PYI03205.1
KZ826383.1	45595	48049	PYI03206.1
KZ826383.1	48783	50367	PYI03207.1
KZ826383.1	50689	51809	PYI03208.1
KZ826383.1	52390	53874	PYI03209.1
KZ826383.1	54147	56685	PYI03210.1
KZ826383.1	56947	57769	PYI03211.1
KZ826383.1	58583	60200	PYI03212.1
KZ826383.1	60604	62604	PYI03213.1
KZ826383.1	63306	64113	PYI03214.1
KZ826383.1	64973	66364	PYI03215.1
KZ826383.1	66826	71413	PYI03216.1
KZ826383.1	71702	72361	PYI03217.1
KZ826383.1	115818	116660	PYI03218.1
KZ826383.1	117027	117672	PYI03219.1
KZ826383.1	122279	123527	PYI03220.1
KZ826383.1	123323	124480	PYI03221.1
KZ826383.1	125213	126434	PYI03222.1
KZ826383.1	126650	127565	PYI03223.1
KZ826383.1	128413	129223	PYI03224.1
KZ826383.1	129415	129805	PYI03225.1
KZ826383.1	129595	130398	PYI03226.1
KZ826383.1	131864	132519	PYI03227.1
KZ826383.1	134010	134695	PYI03228.1
KZ826383.1	136017	140773	PYI03229.1
KZ826383.1	141831	142724	PYI03230.1
KZ826383.1	143305	145964	PYI03231.1
KZ826383.1	146065	146630	PYI03232.1
KZ826383.1	147526	149950	PYI03233.1
KZ826383.1	151199	152900	PYI03234.1
KZ826383.1	153272	154029	PYI03235.1
KZ826383.1	154730	155374	PYI03236.1
KZ826383.1	155375	157369	PYI03237.1
KZ826383.1	157667	158557	PYI03238.1
KZ826383.1	158557	162091	PYI03239.1
KZ826383.1	163806	165355	PYI03240.1
KZ826383.1	165791	166694	PYI03241.1
KZ826383.1	167176	167613	PYI03242.1
KZ826383.1	167734	169276	PYI03243.1
KZ826383.1	169904	171299	PYI03244.1
KZ826383.1	171984	173635	PYI03245.1
KZ826383.1	173868	174887	PYI03246.1
KZ826383.1	175645	177239	PYI03247.1
KZ826383.1	177215	179403	PYI03248.1
KZ826383.1	180298	182224	PYI03249.1
KZ826383.1	183083	185595	PYI03250.1
KZ826383.1	186586	188326	PYI03251.1
KZ826383.1	192169	192946	PYI03252.1
KZ826383.1	194710	196417	PYI03253.1
KZ826383.1	196722	197837	PYI03254.1
KZ826383.1	198323	200892	PYI03255.1
KZ826383.1	201195	203110	PYI03256.1
KZ826383.1	205845	206715	PYI03257.1
KZ826383.1	207732	209840	PYI03258.1
KZ826383.1	210143	211489	PYI03259.1
KZ826383.1	212558	213904	PYI03260.1
KZ826384.1	858	1358	PYI03101.1
KZ826384.1	1577	4256	PYI03102.1
KZ826384.1	5956	6554	PYI03103.1
KZ826384.1	6913	9224	PYI03104.1
KZ826384.1	9522	11018	PYI03105.1
KZ826384.1	11892	14612	PYI03106.1
KZ826384.1	16153	17148	PYI03107.1
KZ826384.1	17331	18480	PYI03108.1
KZ826384.1	19647	19974	PYI03109.1
KZ826384.1	20715	22860	PYI03110.1
KZ826384.1	23774	24292	PYI03111.1
KZ826384.1	24541	24828	PYI03112.1
KZ826384.1	25906	26458	PYI03113.1
KZ826384.1	27216	28782	PYI03114.1
KZ826384.1	29535	31981	PYI03115.1
KZ826384.1	32155	33883	PYI03116.1
KZ826384.1	34250	34827	PYI03117.1
KZ826384.1	35021	37751	PYI03118.1
KZ826384.1	38043	39557	PYI03119.1
KZ826384.1	40053	41092	PYI03120.1
KZ826384.1	41204	41990	PYI03121.1
KZ826384.1	43533	44048	PYI03122.1
KZ826384.1	45166	46841	PYI03123.1
KZ826384.1	47913	48726	PYI03124.1
KZ826384.1	49039	49408	PYI03125.1
KZ826384.1	50510	51554	PYI03126.1
KZ826384.1	52698	53976	PYI03127.1
KZ826384.1	55452	57438	PYI03128.1
KZ826384.1	58135	59850	PYI03129.1
KZ826384.1	60195	61545	PYI03130.1
KZ826384.1	62091	63479	PYI03131.1
KZ826384.1	65074	66370	PYI03132.1
KZ826384.1	66657	67271	PYI03133.1
KZ826384.1	69785	70264	PYI03134.1
KZ826384.1	71208	72049	PYI03135.1
KZ826384.1	74758	75662	PYI03136.1
KZ826384.1	75909	77158	PYI03137.1
KZ826384.1	77599	78511	PYI03138.1
KZ826384.1	78989	80085	PYI03139.1
KZ826384.1	82547	83625	PYI03140.1
KZ826384.1	84534	86162	PYI03141.1
KZ826384.1	87185	87564	PYI03142.1
KZ826384.1	88684	89054	PYI03143.1
KZ826384.1	89015	90425	PYI03144.1
KZ826384.1	90968	92565	PYI03145.1
KZ826384.1	94476	97478	PYI03146.1
KZ826384.1	99524	100622	PYI03147.1
KZ826384.1	102514	104251	PYI03148.1
KZ826384.1	107743	110382	PYI03149.1
KZ826384.1	110946	112765	PYI03150.1
KZ826384.1	113442	114581	PYI03151.1
KZ826384.1	114552	115777	PYI03152.1
KZ826384.1	116045	116390	PYI03153.1
KZ826384.1	118630	120028	PYI03154.1
KZ826384.1	123282	124856	PYI03155.1
KZ826384.1	127570	128784	PYI03156.1
KZ826384.1	129255	131276	PYI03157.1
KZ826384.1	131638	132457	PYI03158.1
KZ826384.1	133005	134692	PYI03159.1
KZ826384.1	135113	136756	PYI03160.1
KZ826384.1	136870	139278	PYI03161.1
KZ826384.1	139989	141185	PYI03162.1
KZ826384.1	141340	142824	PYI03163.1
KZ826384.1	145308	147945	PYI03164.1
KZ826384.1	148239	148641	PYI03165.1
KZ826384.1	148666	149308	PYI03166.1
KZ826384.1	152038	152617	PYI03167.1
KZ826384.1	153632	155213	PYI03168.1
KZ826384.1	155782	157493	PYI03169.1
KZ826384.1	159220	161462	PYI03170.1
KZ826384.1	161556	162827	PYI03171.1
KZ826384.1	162817	164857	PYI03172.1
KZ826384.1	173268	174197	PYI03173.1
KZ826384.1	175274	176296	PYI03174.1
KZ826384.1	177312	179301	PYI03175.1
KZ826384.1	179707	180271	PYI03176.1
KZ826384.1	180846	182195	PYI03177.1
KZ826384.1	182430	183000	PYI03178.1
KZ826384.1	183258	184354	PYI03179.1
KZ826384.1	185379	187311	PYI03180.1
KZ826384.1	191503	193680	PYI03181.1
KZ826384.1	194663	195149	PYI03182.1
KZ826384.1	195837	198668	PYI03183.1
KZ826384.1	200542	202363	PYI03184.1
KZ826384.1	202524	206009	PYI03185.1
KZ826384.1	206431	210882	PYI03186.1
KZ826384.1	211277	212591	PYI03187.1
KZ826385.1	73	314	PYI03023.1
KZ826385.1	565	2288	PYI03024.1
KZ826385.1	3314	6005	PYI03025.1
KZ826385.1	7622	9247	PYI03026.1
KZ826385.1	9492	10866	PYI03027.1
KZ826385.1	11823	13735	PYI03028.1
KZ826385.1	15270	16864	PYI03029.1
KZ826385.1	16858	18351	PYI03030.1
KZ826385.1	18528	19718	PYI03031.1
KZ826385.1	19578	22365	PYI03032.1
KZ826385.1	27189	27709	PYI03033.1
KZ826385.1	28633	32560	PYI03034.1
KZ826385.1	32965	36398	PYI03035.1
KZ826385.1	36876	38203	PYI03036.1
KZ826385.1	38969	42404	PYI03037.1
KZ826385.1	43108	44857	PYI03038.1
KZ826385.1	49020	52285	PYI03039.1
KZ826385.1	52620	53642	PYI03040.1
KZ826385.1	53995	55715	PYI03041.1
KZ826385.1	56449	58920	PYI03042.1
KZ826385.1	59405	60986	PYI03043.1
KZ826385.1	61211	62523	PYI03044.1
KZ826385.1	62626	64970	PYI03045.1
KZ826385.1	65450	67325	PYI03046.1
KZ826385.1	68096	69843	PYI03047.1
KZ826385.1	70400	70771	PYI03048.1
KZ826385.1	70966	72114	PYI03049.1
KZ826385.1	72006	72476	PYI03050.1
KZ826385.1	74914	76452	PYI03051.1
KZ826385.1	78644	83274	PYI03052.1
KZ826385.1	84755	86113	PYI03053.1
KZ826385.1	86225	88281	PYI03054.1
KZ826385.1	88232	90542	PYI03055.1
KZ826385.1	91395	92832	PYI03056.1
KZ826385.1	93777	95372	PYI03057.1
KZ826385.1	96144	97244	PYI03058.1
KZ826385.1	97029	98679	PYI03059.1
KZ826385.1	99271	101690	PYI03060.1
KZ826385.1	103645	106258	PYI03061.1
KZ826385.1	106491	108537	PYI03062.1
KZ826385.1	109538	110997	PYI03063.1
KZ826385.1	111417	113646	PYI03064.1
KZ826385.1	114089	116104	PYI03065.1
KZ826385.1	116921	118922	PYI03066.1
KZ826385.1	121337	123352	PYI03067.1
KZ826385.1	123392	127341	PYI03068.1
KZ826385.1	127549	129417	PYI03069.1
KZ826385.1	130200	131130	PYI03070.1
KZ826385.1	131974	133251	PYI03071.1
KZ826385.1	133932	135220	PYI03072.1
KZ826385.1	135415	138415	PYI03073.1
KZ826385.1	140447	141044	PYI03074.1
KZ826385.1	141425	142980	PYI03075.1
KZ826385.1	143868	146462	PYI03076.1
KZ826385.1	147787	148901	PYI03077.1
KZ826385.1	148983	150150	PYI03078.1
KZ826385.1	150749	153126	PYI03079.1
KZ826385.1	153502	155082	PYI03080.1
KZ826385.1	156804	158115	PYI03081.1
KZ826385.1	158875	160240	PYI03082.1
KZ826385.1	160452	165366	PYI03083.1
KZ826385.1	166182	168623	PYI03084.1
KZ826385.1	168846	169980	PYI03085.1
KZ826385.1	171483	172561	PYI03086.1
KZ826385.1	172650	174141	PYI03087.1
KZ826385.1	176909	179232	PYI03088.1
KZ826385.1	180208	181322	PYI03089.1
KZ826385.1	181741	182880	PYI03090.1
KZ826385.1	184228	186435	PYI03091.1
KZ826385.1	186446	187795	PYI03092.1
KZ826385.1	187881	189063	PYI03093.1
KZ826385.1	190034	196209	PYI03094.1
KZ826385.1	196523	198696	PYI03095.1
KZ826385.1	200365	201525	PYI03096.1
KZ826385.1	201808	203148	PYI03097.1
KZ826385.1	203744	204593	PYI03098.1
KZ826385.1	204849	205397	PYI03099.1
KZ826385.1	205558	208695	PYI03100.1
KZ826386.1	411	1571	PYI02957.1
KZ826386.1	1650	3758	PYI02958.1
KZ826386.1	4008	4823	PYI02959.1
KZ826386.1	5416	7517	PYI02960.1
KZ826386.1	7746	9305	PYI02961.1
KZ826386.1	9966	11797	PYI02962.1
KZ826386.1	11921	13070	PYI02963.1
KZ826386.1	13505	17940	PYI02964.1
KZ826386.1	21532	23465	PYI02965.1
KZ826386.1	25243	26921	PYI02966.1
KZ826386.1	27349	28471	PYI02967.1
KZ826386.1	28896	31967	PYI02968.1
KZ826386.1	32741	34421	PYI02969.1
KZ826386.1	39418	40287	PYI02970.1
KZ826386.1	46845	48662	PYI02971.1
KZ826386.1	50920	52019	PYI02972.1
KZ826386.1	54349	54676	PYI02973.1
KZ826386.1	56315	57285	PYI02974.1
KZ826386.1	57565	60250	PYI02975.1
KZ826386.1	60920	61880	PYI02976.1
KZ826386.1	62482	63659	PYI02977.1
KZ826386.1	63807	65497	PYI02978.1
KZ826386.1	66437	67947	PYI02979.1
KZ826386.1	68246	70417	PYI02980.1
KZ826386.1	72120	72800	PYI02981.1
KZ826386.1	74737	77173	PYI02982.1
KZ826386.1	77173	77811	PYI02983.1
KZ826386.1	78563	79235	PYI02984.1
KZ826386.1	81628	82246	PYI02985.1
KZ826386.1	84835	85802	PYI02986.1
KZ826386.1	88139	90740	PYI02987.1
KZ826386.1	92207	92725	PYI02988.1
KZ826386.1	93191	93745	PYI02989.1
KZ826386.1	94355	101296	PYI02990.1
KZ826386.1	101925	106946	PYI02991.1
KZ826386.1	109962	112923	PYI02992.1
KZ826386.1	112955	114276	PYI02993.1
KZ826386.1	114624	116607	PYI02994.1
KZ826386.1	118169	119076	PYI02995.1
KZ826386.1	122874	124839	PYI02996.1
KZ826386.1	129931	131097	PYI02997.1
KZ826386.1	131781	133739	PYI02998.1
KZ826386.1	134206	134766	PYI02999.1
KZ826386.1	134906	135506	PYI03000.1
KZ826386.1	135771	137151	PYI03001.1
KZ826386.1	138053	139593	PYI03002.1
KZ826386.1	140309	141731	PYI03003.1
KZ826386.1	143570	145549	PYI03004.1
KZ826386.1	145844	147782	PYI03005.1
KZ826386.1	148167	149221	PYI03006.1
KZ826386.1	149594	151763	PYI03007.1
KZ826386.1	152455	153986	PYI03008.1
KZ826386.1	155699	156990	PYI03009.1
KZ826386.1	157040	159960	PYI03010.1
KZ826386.1	160195	161196	PYI03011.1
KZ826386.1	162853	165394	PYI03012.1
KZ826386.1	165943	167204	PYI03013.1
KZ826386.1	168193	172217	PYI03014.1
KZ826386.1	174738	176729	PYI03015.1
KZ826386.1	183206	183518	PYI03016.1
KZ826386.1	189402	192274	PYI03017.1
KZ826386.1	193526	194769	PYI03018.1
KZ826386.1	195338	197252	PYI03019.1
KZ826386.1	198074	199402	PYI03020.1
KZ826386.1	199755	201858	PYI03021.1
KZ826386.1	201973	203138	PYI03022.1
KZ826387.1	1890	2567	PYI02891.1
KZ826387.1	2401	2684	PYI02892.1
KZ826387.1	3877	5927	PYI02893.1
KZ826387.1	6051	6597	PYI02894.1
KZ826387.1	7265	8514	PYI02895.1
KZ826387.1	8846	9362	PYI02896.1
KZ826387.1	10900	13389	PYI02897.1
KZ826387.1	13778	15731	PYI02898.1
KZ826387.1	16177	17183	PYI02899.1
KZ826387.1	17378	20251	PYI02900.1
KZ826387.1	21180	22638	PYI02901.1
KZ826387.1	23667	24983	PYI02902.1
KZ826387.1	24753	26848	PYI02903.1
KZ826387.1	27051	28281	PYI02904.1
KZ826387.1	28356	31824	PYI02905.1
KZ826387.1	32333	34459	PYI02906.1
KZ826387.1	34811	36218	PYI02907.1
KZ826387.1	37705	39193	PYI02908.1
KZ826387.1	39670	41100	PYI02909.1
KZ826387.1	40760	42392	PYI02910.1
KZ826387.1	44075	44585	PYI02911.1
KZ826387.1	46120	51378	PYI02912.1
KZ826387.1	51944	54686	PYI02913.1
KZ826387.1	55980	61366	PYI02914.1
KZ826387.1	62314	62777	PYI02915.1
KZ826387.1	63371	63746	PYI02916.1
KZ826387.1	65445	66663	PYI02917.1
KZ826387.1	67486	68068	PYI02918.1
KZ826387.1	68854	69877	PYI02919.1
KZ826387.1	70264	71608	PYI02920.1
KZ826387.1	72036	73165	PYI02921.1
KZ826387.1	76696	77779	PYI02922.1
KZ826387.1	81821	83082	PYI02923.1
KZ826387.1	83464	85284	PYI02924.1
KZ826387.1	85481	87021	PYI02925.1
KZ826387.1	87984	88727	PYI02926.1
KZ826387.1	88746	89830	PYI02927.1
KZ826387.1	89947	91427	PYI02928.1
KZ826387.1	91743	93078	PYI02929.1
KZ826387.1	93796	94789	PYI02930.1
KZ826387.1	95518	96648	PYI02931.1
KZ826387.1	97812	98687	PYI02932.1
KZ826387.1	98527	100289	PYI02933.1
KZ826387.1	130276	130591	PYI02934.1
KZ826387.1	131312	132547	PYI02935.1
KZ826387.1	132628	134039	PYI02936.1
KZ826387.1	134274	135144	PYI02937.1
KZ826387.1	135470	138843	PYI02938.1
KZ826387.1	140604	141639	PYI02939.1
KZ826387.1	141696	142250	PYI02940.1
KZ826387.1	142423	143323	PYI02941.1
KZ826387.1	143022	144778	PYI02942.1
KZ826387.1	148266	149817	PYI02943.1
KZ826387.1	150281	151688	PYI02944.1
KZ826387.1	152412	153389	PYI02945.1
KZ826387.1	153531	155034	PYI02946.1
KZ826387.1	155245	160726	PYI02947.1
KZ826387.1	162375	164253	PYI02948.1
KZ826387.1	166151	167531	PYI02949.1
KZ826387.1	168191	170489	PYI02950.1
KZ826387.1	170749	172187	PYI02951.1
KZ826387.1	172228	174080	PYI02952.1
KZ826387.1	177849	179963	PYI02953.1
KZ826387.1	180873	181774	PYI02954.1
KZ826387.1	182049	188119	PYI02955.1
KZ826387.1	188938	190467	PYI02956.1
KZ826388.1	622	1354	PYI02820.1
KZ826388.1	3182	6240	PYI02821.1
KZ826388.1	8127	20897	PYI02822.1
KZ826388.1	21785	23570	PYI02823.1
KZ826388.1	24101	25911	PYI02824.1
KZ826388.1	25877	28414	PYI02825.1
KZ826388.1	28106	28627	PYI02826.1
KZ826388.1	28940	32373	PYI02827.1
KZ826388.1	33409	34765	PYI02828.1
KZ826388.1	35898	38521	PYI02829.1
KZ826388.1	38491	40284	PYI02830.1
KZ826388.1	40672	42129	PYI02831.1
KZ826388.1	43312	44728	PYI02832.1
KZ826388.1	52304	56509	PYI02833.1
KZ826388.1	57333	59915	PYI02834.1
KZ826388.1	70926	72194	PYI02835.1
KZ826388.1	73208	74964	PYI02836.1
KZ826388.1	75326	77223	PYI02837.1
KZ826388.1	78033	79883	PYI02838.1
KZ826388.1	79883	80702	PYI02839.1
KZ826388.1	80911	81801	PYI02840.1
KZ826388.1	82764	83325	PYI02841.1
KZ826388.1	83675	84561	PYI02842.1
KZ826388.1	86677	88080	PYI02843.1
KZ826388.1	88246	89165	PYI02844.1
KZ826388.1	89216	91193	PYI02845.1
KZ826388.1	91552	92898	PYI02846.1
KZ826388.1	93547	95298	PYI02847.1
KZ826388.1	95984	97219	PYI02848.1
KZ826388.1	98752	99644	PYI02849.1
KZ826388.1	100354	101657	PYI02850.1
KZ826388.1	102829	103522	PYI02851.1
KZ826388.1	103848	105597	PYI02852.1
KZ826388.1	106085	107244	PYI02853.1
KZ826388.1	107597	111024	PYI02854.1
KZ826388.1	112051	113853	PYI02855.1
KZ826388.1	114003	115959	PYI02856.1
KZ826388.1	117515	119654	PYI02857.1
KZ826388.1	120926	121291	PYI02858.1
KZ826388.1	124023	126978	PYI02859.1
KZ826388.1	126657	126993	PYI02860.1
KZ826388.1	128829	130339	PYI02861.1
KZ826388.1	131386	133233	PYI02862.1
KZ826388.1	133765	136624	PYI02863.1
KZ826388.1	137292	139579	PYI02864.1
KZ826388.1	139274	140077	PYI02865.1
KZ826388.1	140799	141993	PYI02866.1
KZ826388.1	142716	143919	PYI02867.1
KZ826388.1	144984	147255	PYI02868.1
KZ826388.1	150086	151106	PYI02869.1
KZ826388.1	151268	153023	PYI02870.1
KZ826388.1	153117	154619	PYI02871.1
KZ826388.1	154954	156132	PYI02872.1
KZ826388.1	156432	159424	PYI02873.1
KZ826388.1	159556	160397	PYI02874.1
KZ826388.1	160523	161927	PYI02875.1
KZ826388.1	162015	166499	PYI02876.1
KZ826388.1	166480	167468	PYI02877.1
KZ826388.1	168289	169798	PYI02878.1
KZ826388.1	169914	172700	PYI02879.1
KZ826388.1	173445	175619	PYI02880.1
KZ826388.1	176170	177981	PYI02881.1
KZ826388.1	179216	179667	PYI02882.1
KZ826388.1	179788	180704	PYI02883.1
KZ826388.1	181429	182665	PYI02884.1
KZ826388.1	183800	185024	PYI02885.1
KZ826388.1	185211	185595	PYI02886.1
KZ826388.1	186588	187358	PYI02887.1
KZ826388.1	190845	192224	PYI02888.1
KZ826388.1	192745	193721	PYI02889.1
KZ826388.1	193995	194442	PYI02890.1
KZ826389.1	1653	2413	PYI02749.1
KZ826389.1	3880	8009	PYI02750.1
KZ826389.1	8009	9156	PYI02751.1
KZ826389.1	9153	10439	PYI02752.1
KZ826389.1	10868	13559	PYI02753.1
KZ826389.1	14383	16762	PYI02754.1
KZ826389.1	16905	18692	PYI02755.1
KZ826389.1	20128	21791	PYI02756.1
KZ826389.1	24100	24595	PYI02757.1
KZ826389.1	25332	26289	PYI02758.1
KZ826389.1	27210	28798	PYI02759.1
KZ826389.1	28942	30581	PYI02760.1
KZ826389.1	30698	32585	PYI02761.1
KZ826389.1	33341	34142	PYI02762.1
KZ826389.1	35476	36157	PYI02763.1
KZ826389.1	36463	36760	PYI02764.1
KZ826389.1	37004	38695	PYI02765.1
KZ826389.1	39051	40382	PYI02766.1
KZ826389.1	40948	43322	PYI02767.1
KZ826389.1	44566	45951	PYI02768.1
KZ826389.1	48876	50297	PYI02769.1
KZ826389.1	50488	51519	PYI02770.1
KZ826389.1	52335	61993	PYI02771.1
KZ826389.1	62031	63979	PYI02772.1
KZ826389.1	64105	64834	PYI02773.1
KZ826389.1	65158	66859	PYI02774.1
KZ826389.1	67918	69346	PYI02775.1
KZ826389.1	69696	71482	PYI02776.1
KZ826389.1	71636	77537	PYI02777.1
KZ826389.1	77968	79363	PYI02778.1
KZ826389.1	79543	83373	PYI02779.1
KZ826389.1	83639	84450	PYI02780.1
KZ826389.1	84450	85545	PYI02781.1
KZ826389.1	86597	88659	PYI02782.1
KZ826389.1	89345	91657	PYI02783.1
KZ826389.1	91692	93542	PYI02784.1
KZ826389.1	95298	97403	PYI02785.1
KZ826389.1	97645	98022	PYI02786.1
KZ826389.1	98929	99410	PYI02787.1
KZ826389.1	101688	103066	PYI02788.1
KZ826389.1	105789	109887	PYI02789.1
KZ826389.1	110511	112724	PYI02790.1
KZ826389.1	113177	115505	PYI02791.1
KZ826389.1	116232	116980	PYI02792.1
KZ826389.1	117321	118627	PYI02793.1
KZ826389.1	119317	119668	PYI02794.1
KZ826389.1	121864	123068	PYI02795.1
KZ826389.1	123032	125394	PYI02796.1
KZ826389.1	125740	126636	PYI02797.1
KZ826389.1	127837	128769	PYI02798.1
KZ826389.1	129618	130216	PYI02799.1
KZ826389.1	131169	132215	PYI02800.1
KZ826389.1	132778	133942	PYI02801.1
KZ826389.1	135015	138851	PYI02802.1
KZ826389.1	139596	141177	PYI02803.1
KZ826389.1	142765	144269	PYI02804.1
KZ826389.1	144408	145902	PYI02805.1
KZ826389.1	146477	147615	PYI02806.1
KZ826389.1	150837	152133	PYI02807.1
KZ826389.1	152133	154008	PYI02808.1
KZ826389.1	155265	156654	PYI02809.1
KZ826389.1	157482	159037	PYI02810.1
KZ826389.1	160109	166220	PYI02811.1
KZ826389.1	166725	167727	PYI02812.1
KZ826389.1	168218	169810	PYI02813.1
KZ826389.1	170897	172717	PYI02814.1
KZ826389.1	173530	175532	PYI02815.1
KZ826389.1	184008	184748	PYI02816.1
KZ826389.1	185789	186698	PYI02817.1
KZ826389.1	188030	190173	PYI02818.1
KZ826389.1	190201	191988	PYI02819.1
KZ826390.1	801	4523	PYI02686.1
KZ826390.1	5074	6736	PYI02687.1
KZ826390.1	9746	10865	PYI02688.1
KZ826390.1	11302	11810	PYI02689.1
KZ826390.1	12444	14694	PYI02690.1
KZ826390.1	15508	16536	PYI02691.1
KZ826390.1	16987	18036	PYI02692.1
KZ826390.1	18700	20246	PYI02693.1
KZ826390.1	20930	23000	PYI02694.1
KZ826390.1	22864	24616	PYI02695.1
KZ826390.1	24705	26861	PYI02696.1
KZ826390.1	27406	29288	PYI02697.1
KZ826390.1	29464	31037	PYI02698.1
KZ826390.1	32141	38748	PYI02699.1
KZ826390.1	39587	41695	PYI02700.1
KZ826390.1	41809	43954	PYI02701.1
KZ826390.1	44566	45738	PYI02702.1
KZ826390.1	46579	48930	PYI02703.1
KZ826390.1	49435	50450	PYI02704.1
KZ826390.1	50621	52691	PYI02705.1
KZ826390.1	53065	54288	PYI02706.1
KZ826390.1	55521	56085	PYI02707.1
KZ826390.1	56359	57113	PYI02708.1
KZ826390.1	57954	58737	PYI02709.1
KZ826390.1	58872	60306	PYI02710.1
KZ826390.1	61561	62703	PYI02711.1
KZ826390.1	62904	63852	PYI02712.1
KZ826390.1	64517	66478	PYI02713.1
KZ826390.1	66515	68636	PYI02714.1
KZ826390.1	69037	69424	PYI02715.1
KZ826390.1	69487	70804	PYI02716.1
KZ826390.1	71281	72423	PYI02717.1
KZ826390.1	73096	75620	PYI02718.1
KZ826390.1	76538	77673	PYI02719.1
KZ826390.1	80492	92945	PYI02720.1
KZ826390.1	94312	96520	PYI02721.1
KZ826390.1	96852	98415	PYI02722.1
KZ826390.1	99620	100709	PYI02723.1
KZ826390.1	101233	102140	PYI02724.1
KZ826390.1	102712	107512	PYI02725.1
KZ826390.1	108235	109523	PYI02726.1
KZ826390.1	110327	111733	PYI02727.1
KZ826390.1	113021	114254	PYI02728.1
KZ826390.1	116676	117354	PYI02729.1
KZ826390.1	118659	123562	PYI02730.1
KZ826390.1	125509	127072	PYI02731.1
KZ826390.1	127496	128183	PYI02732.1
KZ826390.1	129955	130804	PYI02733.1
KZ826390.1	131584	138361	PYI02734.1
KZ826390.1	144531	144850	PYI02735.1
KZ826390.1	147117	147795	PYI02736.1
KZ826390.1	148190	149410	PYI02737.1
KZ826390.1	150043	152083	PYI02738.1
KZ826390.1	153061	162621	PYI02739.1
KZ826390.1	163618	164986	PYI02740.1
KZ826390.1	165544	166944	PYI02741.1
KZ826390.1	168305	169749	PYI02742.1
KZ826390.1	171453	172799	PYI02743.1
KZ826390.1	173548	174396	PYI02744.1
KZ826390.1	174540	176281	PYI02745.1
KZ826390.1	176725	178756	PYI02746.1
KZ826390.1	180089	180953	PYI02747.1
KZ826390.1	181594	182793	PYI02748.1
KZ826391.1	54	589	PYI02640.1
KZ826391.1	1236	3568	PYI02641.1
KZ826391.1	4452	5016	PYI02642.1
KZ826391.1	11040	16851	PYI02643.1
KZ826391.1	17603	19302	PYI02644.1
KZ826391.1	20109	21680	PYI02645.1
KZ826391.1	22560	25467	PYI02646.1
KZ826391.1	25877	29036	PYI02647.1
KZ826391.1	30474	33889	PYI02648.1
KZ826391.1	37471	41301	PYI02649.1
KZ826391.1	41914	43833	PYI02650.1
KZ826391.1	43973	45473	PYI02651.1
KZ826391.1	45452	46578	PYI02652.1
KZ826391.1	48041	48644	PYI02653.1
KZ826391.1	49448	51363	PYI02654.1
KZ826391.1	52816	55768	PYI02655.1
KZ826391.1	58480	59419	PYI02656.1
KZ826391.1	59775	64385	PYI02657.1
KZ826391.1	65251	67082	PYI02658.1
KZ826391.1	67012	67763	PYI02659.1
KZ826391.1	67939	69566	PYI02660.1
KZ826391.1	69701	72280	PYI02661.1
KZ826391.1	75080	77121	PYI02662.1
KZ826391.1	79902	94694	PYI02663.1
KZ826391.1	95435	96743	PYI02664.1
KZ826391.1	100015	100476	PYI02665.1
KZ826391.1	100164	100816	PYI02666.1
KZ826391.1	103486	104784	PYI02667.1
KZ826391.1	105447	107258	PYI02668.1
KZ826391.1	108114	110763	PYI02669.1
KZ826391.1	112689	113997	PYI02670.1
KZ826391.1	114713	115538	PYI02671.1
KZ826391.1	116145	117015	PYI02672.1
KZ826391.1	133429	133996	PYI02673.1
KZ826391.1	135951	137360	PYI02674.1
KZ826391.1	138883	139789	PYI02675.1
KZ826391.1	141699	143302	PYI02676.1
KZ826391.1	143963	145667	PYI02677.1
KZ826391.1	146035	147286	PYI02678.1
KZ826391.1	147980	150300	PYI02679.1
KZ826391.1	151100	159366	PYI02680.1
KZ826391.1	159575	160638	PYI02681.1
KZ826391.1	160981	162007	PYI02682.1
KZ826391.1	163027	164413	PYI02683.1
KZ826391.1	182964	184386	PYI02684.1
KZ826391.1	185320	186032	PYI02685.1
KZ826392.1	13	259	PYI02568.1
KZ826392.1	1460	2135	PYI02569.1
KZ826392.1	2648	2890	PYI02570.1
KZ826392.1	3689	4360	PYI02571.1
KZ826392.1	5139	6028	PYI02572.1
KZ826392.1	18871	20854	PYI02573.1
KZ826392.1	23027	23264	PYI02574.1
KZ826392.1	23604	25380	PYI02575.1
KZ826392.1	25790	28056	PYI02576.1
KZ826392.1	29156	29817	PYI02577.1
KZ826392.1	30466	31863	PYI02578.1
KZ826392.1	32330	33673	PYI02579.1
KZ826392.1	34105	35017	PYI02580.1
KZ826392.1	35792	36926	PYI02581.1
KZ826392.1	36967	38322	PYI02582.1
KZ826392.1	38770	40481	PYI02583.1
KZ826392.1	41982	44135	PYI02584.1
KZ826392.1	45347	47394	PYI02585.1
KZ826392.1	48757	49390	PYI02586.1
KZ826392.1	49977	50961	PYI02587.1
KZ826392.1	51384	51990	PYI02588.1
KZ826392.1	53132	54771	PYI02589.1
KZ826392.1	55452	56076	PYI02590.1
KZ826392.1	56620	57367	PYI02591.1
KZ826392.1	57475	58965	PYI02592.1
KZ826392.1	58896	60850	PYI02593.1
KZ826392.1	61260	63731	PYI02594.1
KZ826392.1	64913	67906	PYI02595.1
KZ826392.1	69924	70425	PYI02596.1
KZ826392.1	71541	72182	PYI02597.1
KZ826392.1	72930	74039	PYI02598.1
KZ826392.1	75228	77059	PYI02599.1
KZ826392.1	77100	77892	PYI02600.1
KZ826392.1	81302	86082	PYI02601.1
KZ826392.1	88097	89129	PYI02602.1
KZ826392.1	90618	92123	PYI02603.1
KZ826392.1	94527	96294	PYI02604.1
KZ826392.1	97546	98519	PYI02605.1
KZ826392.1	99937	101128	PYI02606.1
KZ826392.1	102022	103990	PYI02607.1
KZ826392.1	104624	105773	PYI02608.1
KZ826392.1	106150	107494	PYI02609.1
KZ826392.1	107679	108738	PYI02610.1
KZ826392.1	110460	112152	PYI02611.1
KZ826392.1	112510	115079	PYI02612.1
KZ826392.1	116129	120335	PYI02613.1
KZ826392.1	123983	124923	PYI02614.1
KZ826392.1	125440	126310	PYI02615.1
KZ826392.1	126603	127891	PYI02616.1
KZ826392.1	130592	131806	PYI02617.1
KZ826392.1	134331	134658	PYI02618.1
KZ826392.1	134854	135932	PYI02619.1
KZ826392.1	136573	137862	PYI02620.1
KZ826392.1	138564	139559	PYI02621.1
KZ826392.1	139755	141057	PYI02622.1
KZ826392.1	141159	142679	PYI02623.1
KZ826392.1	143157	144048	PYI02624.1
KZ826392.1	145385	146532	PYI02625.1
KZ826392.1	148801	152046	PYI02626.1
KZ826392.1	152467	153496	PYI02627.1
KZ826392.1	153875	155993	PYI02628.1
KZ826392.1	156928	157864	PYI02629.1
KZ826392.1	158334	160055	PYI02630.1
KZ826392.1	160911	161480	PYI02631.1
KZ826392.1	161839	163829	PYI02632.1
KZ826392.1	164630	165885	PYI02633.1
KZ826392.1	166033	166276	PYI02634.1
KZ826392.1	169128	170229	PYI02635.1
KZ826392.1	171086	171834	PYI02636.1
KZ826392.1	171952	174113	PYI02637.1
KZ826392.1	174463	182599	PYI02638.1
KZ826392.1	182561	183662	PYI02639.1
KZ826393.1	405	1574	PYI02500.1
KZ826393.1	2422	3196	PYI02501.1
KZ826393.1	3707	4889	PYI02502.1
KZ826393.1	5509	8590	PYI02503.1
KZ826393.1	9394	11459	PYI02504.1
KZ826393.1	13199	14600	PYI02505.1
KZ826393.1	16647	18423	PYI02506.1
KZ826393.1	18762	20752	PYI02507.1
KZ826393.1	21367	23743	PYI02508.1
KZ826393.1	23954	25609	PYI02509.1
KZ826393.1	26131	28161	PYI02510.1
KZ826393.1	29366	30755	PYI02511.1
KZ826393.1	31248	32373	PYI02512.1
KZ826393.1	34107	35555	PYI02513.1
KZ826393.1	36135	38270	PYI02514.1
KZ826393.1	39776	41933	PYI02515.1
KZ826393.1	44143	45139	PYI02516.1
KZ826393.1	45316	46954	PYI02517.1
KZ826393.1	47125	48857	PYI02518.1
KZ826393.1	49270	50071	PYI02519.1
KZ826393.1	51422	55418	PYI02520.1
KZ826393.1	56955	59263	PYI02521.1
KZ826393.1	60981	62955	PYI02522.1
KZ826393.1	63580	65112	PYI02523.1
KZ826393.1	65294	66924	PYI02524.1
KZ826393.1	67087	68264	PYI02525.1
KZ826393.1	68427	69852	PYI02526.1
KZ826393.1	70050	70509	PYI02527.1
KZ826393.1	70204	72285	PYI02528.1
KZ826393.1	72062	73528	PYI02529.1
KZ826393.1	74556	77954	PYI02530.1
KZ826393.1	78113	79833	PYI02531.1
KZ826393.1	80210	80449	PYI02532.1
KZ826393.1	80419	81905	PYI02533.1
KZ826393.1	83086	85304	PYI02534.1
KZ826393.1	85686	88363	PYI02535.1
KZ826393.1	88444	89339	PYI02536.1
KZ826393.1	90670	92083	PYI02537.1
KZ826393.1	93359	95184	PYI02538.1
KZ826393.1	95207	98143	PYI02539.1
KZ826393.1	100413	102763	PYI02540.1
KZ826393.1	103592	109813	PYI02541.1
KZ826393.1	112018	113768	PYI02542.1
KZ826393.1	114244	115454	PYI02543.1
KZ826393.1	116187	117764	PYI02544.1
KZ826393.1	117524	119103	PYI02545.1
KZ826393.1	119162	120134	PYI02546.1
KZ826393.1	120382	121562	PYI02547.1
KZ826393.1	123611	127818	PYI02548.1
KZ826393.1	127927	128671	PYI02549.1
KZ826393.1	128661	134072	PYI02550.1
KZ826393.1	134228	137197	PYI02551.1
KZ826393.1	137361	138514	PYI02552.1
KZ826393.1	138636	139910	PYI02553.1
KZ826393.1	140055	141254	PYI02554.1
KZ826393.1	141132	142635	PYI02555.1
KZ826393.1	143354	147027	PYI02556.1
KZ826393.1	149819	152502	PYI02557.1
KZ826393.1	152604	153333	PYI02558.1
KZ826393.1	155875	156938	PYI02559.1
KZ826393.1	156843	158150	PYI02560.1
KZ826393.1	161377	161718	PYI02561.1
KZ826393.1	166358	166751	PYI02562.1
KZ826393.1	166926	167846	PYI02563.1
KZ826393.1	168920	171095	PYI02564.1
KZ826393.1	171824	172264	PYI02565.1
KZ826393.1	173009	176098	PYI02566.1
KZ826393.1	176791	178947	PYI02567.1
KZ826394.1	350	1700	PYI02448.1
KZ826394.1	2323	3489	PYI02449.1
KZ826394.1	4630	6349	PYI02450.1
KZ826394.1	7157	9502	PYI02451.1
KZ826394.1	10465	12398	PYI02452.1
KZ826394.1	12301	15023	PYI02453.1
KZ826394.1	16144	17519	PYI02454.1
KZ826394.1	18744	19640	PYI02455.1
KZ826394.1	20544	23350	PYI02456.1
KZ826394.1	24136	25815	PYI02457.1
KZ826394.1	26248	28860	PYI02458.1
KZ826394.1	30525	32402	PYI02459.1
KZ826394.1	33805	35514	PYI02460.1
KZ826394.1	35788	39743	PYI02461.1
KZ826394.1	40495	41020	PYI02462.1
KZ826394.1	41305	41722	PYI02463.1
KZ826394.1	42742	43153	PYI02464.1
KZ826394.1	43643	44792	PYI02465.1
KZ826394.1	45641	46807	PYI02466.1
KZ826394.1	46971	47546	PYI02467.1
KZ826394.1	47846	49228	PYI02468.1
KZ826394.1	49271	51349	PYI02469.1
KZ826394.1	51739	53570	PYI02470.1
KZ826394.1	57078	58066	PYI02471.1
KZ826394.1	59716	60553	PYI02472.1
KZ826394.1	63273	64930	PYI02473.1
KZ826394.1	65612	67246	PYI02474.1
KZ826394.1	67575	69397	PYI02475.1
KZ826394.1	69760	85678	PYI02476.1
KZ826394.1	86366	91112	PYI02477.1
KZ826394.1	92950	95012	PYI02478.1
KZ826394.1	95315	100137	PYI02479.1
KZ826394.1	100998	105699	PYI02480.1
KZ826394.1	106019	107276	PYI02481.1
KZ826394.1	107842	109449	PYI02482.1
KZ826394.1	110440	111981	PYI02483.1
KZ826394.1	112407	113628	PYI02484.1
KZ826394.1	113770	115467	PYI02485.1
KZ826394.1	116580	118041	PYI02486.1
KZ826394.1	119679	128066	PYI02487.1
KZ826394.1	128500	130266	PYI02488.1
KZ826394.1	130599	132319	PYI02489.1
KZ826394.1	133775	134184	PYI02490.1
KZ826394.1	135361	135790	PYI02491.1
KZ826394.1	136243	137727	PYI02492.1
KZ826394.1	138333	138665	PYI02493.1
KZ826394.1	139707	144848	PYI02494.1
KZ826394.1	146354	148058	PYI02495.1
KZ826394.1	149346	150405	PYI02496.1
KZ826394.1	151157	152616	PYI02497.1
KZ826394.1	153585	156701	PYI02498.1
KZ826394.1	157272	160031	PYI02499.1
KZ826395.1	0	474	PYI02403.1
KZ826395.1	10378	11253	PYI02404.1
KZ826395.1	11415	13251	PYI02405.1
KZ826395.1	17548	19620	PYI02406.1
KZ826395.1	21597	22269	PYI02407.1
KZ826395.1	22250	22723	PYI02408.1
KZ826395.1	26738	26918	PYI02409.1
KZ826395.1	27403	30923	PYI02410.1
KZ826395.1	38665	39201	PYI02411.1
KZ826395.1	39864	40792	PYI02412.1
KZ826395.1	41007	42258	PYI02413.1
KZ826395.1	42413	45115	PYI02414.1
KZ826395.1	45113	48147	PYI02415.1
KZ826395.1	48359	50204	PYI02416.1
KZ826395.1	50458	51878	PYI02417.1
KZ826395.1	53556	62709	PYI02418.1
KZ826395.1	63269	66809	PYI02419.1
KZ826395.1	68351	69382	PYI02420.1
KZ826395.1	69881	71409	PYI02421.1
KZ826395.1	72881	73770	PYI02422.1
KZ826395.1	73812	73974	PYI02423.1
KZ826395.1	75811	76944	PYI02424.1
KZ826395.1	78073	80450	PYI02425.1
KZ826395.1	80819	82100	PYI02426.1
KZ826395.1	82365	84357	PYI02427.1
KZ826395.1	85247	86621	PYI02428.1
KZ826395.1	86726	88546	PYI02429.1
KZ826395.1	88807	90820	PYI02430.1
KZ826395.1	90820	92263	PYI02431.1
KZ826395.1	92592	94210	PYI02432.1
KZ826395.1	94334	95464	PYI02433.1
KZ826395.1	95830	97040	PYI02434.1
KZ826395.1	97817	100131	PYI02435.1
KZ826395.1	144791	145436	PYI02436.1
KZ826395.1	146878	148365	PYI02437.1
KZ826395.1	148777	149785	PYI02438.1
KZ826395.1	150785	152186	PYI02439.1
KZ826395.1	152874	153806	PYI02440.1
KZ826395.1	154631	158679	PYI02441.1
KZ826395.1	159109	159720	PYI02442.1
KZ826395.1	162712	164736	PYI02443.1
KZ826395.1	165816	167570	PYI02444.1
KZ826395.1	167455	168574	PYI02445.1
KZ826395.1	168657	171330	PYI02446.1
KZ826395.1	171298	172097	PYI02447.1
KZ826396.1	339	1358	PYI02347.1
KZ826396.1	2015	3162	PYI02348.1
KZ826396.1	3854	4685	PYI02349.1
KZ826396.1	5365	6774	PYI02350.1
KZ826396.1	7121	8459	PYI02351.1
KZ826396.1	8289	9780	PYI02352.1
KZ826396.1	10622	11916	PYI02353.1
KZ826396.1	12147	13389	PYI02354.1
KZ826396.1	14158	17446	PYI02355.1
KZ826396.1	17606	19553	PYI02356.1
KZ826396.1	19574	21908	PYI02357.1
KZ826396.1	22266	23601	PYI02358.1
KZ826396.1	23809	27461	PYI02359.1
KZ826396.1	28293	29687	PYI02360.1
KZ826396.1	30356	31987	PYI02361.1
KZ826396.1	33748	35804	PYI02362.1
KZ826396.1	37154	39362	PYI02363.1
KZ826396.1	39179	40222	PYI02364.1
KZ826396.1	40037	41813	PYI02365.1
KZ826396.1	42265	44528	PYI02366.1
KZ826396.1	44679	45990	PYI02367.1
KZ826396.1	46101	47229	PYI02368.1
KZ826396.1	48859	50477	PYI02369.1
KZ826396.1	50661	51082	PYI02370.1
KZ826396.1	52465	53869	PYI02371.1
KZ826396.1	55497	56944	PYI02372.1
KZ826396.1	57748	58783	PYI02373.1
KZ826396.1	59388	64495	PYI02374.1
KZ826396.1	76680	77102	PYI02375.1
KZ826396.1	81290	83374	PYI02376.1
KZ826396.1	85178	93142	PYI02377.1
KZ826396.1	94772	95284	PYI02378.1
KZ826396.1	95862	97342	PYI02379.1
KZ826396.1	98265	105191	PYI02380.1
KZ826396.1	106574	107430	PYI02381.1
KZ826396.1	119509	120481	PYI02382.1
KZ826396.1	120455	121243	PYI02383.1
KZ826396.1	121108	122274	PYI02384.1
KZ826396.1	122373	123812	PYI02385.1
KZ826396.1	124170	124414	PYI02386.1
KZ826396.1	125031	125634	PYI02387.1
KZ826396.1	128307	129790	PYI02388.1
KZ826396.1	131436	132490	PYI02389.1
KZ826396.1	133631	135090	PYI02390.1
KZ826396.1	134875	135616	PYI02391.1
KZ826396.1	135743	136750	PYI02392.1
KZ826396.1	137004	138540	PYI02393.1
KZ826396.1	138786	139887	PYI02394.1
KZ826396.1	140687	142301	PYI02395.1
KZ826396.1	143643	144622	PYI02396.1
KZ826396.1	145239	147525	PYI02397.1
KZ826396.1	148105	149878	PYI02398.1
KZ826396.1	150894	151272	PYI02399.1
KZ826396.1	152512	153652	PYI02400.1
KZ826396.1	154073	155782	PYI02401.1
KZ826396.1	155965	158630	PYI02402.1
KZ826397.1	12	1843	PYI02278.1
KZ826397.1	2210	3660	PYI02279.1
KZ826397.1	4470	5513	PYI02280.1
KZ826397.1	7156	7872	PYI02281.1
KZ826397.1	8579	9561	PYI02282.1
KZ826397.1	9687	12063	PYI02283.1
KZ826397.1	12328	14287	PYI02284.1
KZ826397.1	14814	17851	PYI02285.1
KZ826397.1	18258	19711	PYI02286.1
KZ826397.1	25096	26039	PYI02287.1
KZ826397.1	28307	29891	PYI02288.1
KZ826397.1	30414	32558	PYI02289.1
KZ826397.1	33070	33694	PYI02290.1
KZ826397.1	33445	36047	PYI02291.1
KZ826397.1	36375	37177	PYI02292.1
KZ826397.1	37554	38456	PYI02293.1
KZ826397.1	38656	39714	PYI02294.1
KZ826397.1	39750	41516	PYI02295.1
KZ826397.1	42957	44213	PYI02296.1
KZ826397.1	46181	47138	PYI02297.1
KZ826397.1	48796	50863	PYI02298.1
KZ826397.1	53188	55164	PYI02299.1
KZ826397.1	55696	56788	PYI02300.1
KZ826397.1	57494	58620	PYI02301.1
KZ826397.1	59034	59847	PYI02302.1
KZ826397.1	59906	61020	PYI02303.1
KZ826397.1	61429	62029	PYI02304.1
KZ826397.1	62679	64435	PYI02305.1
KZ826397.1	66672	69777	PYI02306.1
KZ826397.1	70436	73329	PYI02307.1
KZ826397.1	73623	75573	PYI02308.1
KZ826397.1	75650	76538	PYI02309.1
KZ826397.1	76581	78844	PYI02310.1
KZ826397.1	80209	82539	PYI02311.1
KZ826397.1	84096	85863	PYI02312.1
KZ826397.1	86318	88531	PYI02313.1
KZ826397.1	88768	90266	PYI02314.1
KZ826397.1	90641	91312	PYI02315.1
KZ826397.1	91827	93748	PYI02316.1
KZ826397.1	96233	97416	PYI02317.1
KZ826397.1	97830	99265	PYI02318.1
KZ826397.1	100106	101873	PYI02319.1
KZ826397.1	102603	103385	PYI02320.1
KZ826397.1	103708	104041	PYI02321.1
KZ826397.1	104549	105684	PYI02322.1
KZ826397.1	106166	107058	PYI02323.1
KZ826397.1	107206	108490	PYI02324.1
KZ826397.1	109069	112322	PYI02325.1
KZ826397.1	112284	114508	PYI02326.1
KZ826397.1	114917	115845	PYI02327.1
KZ826397.1	116778	118698	PYI02328.1
KZ826397.1	120028	120433	PYI02329.1
KZ826397.1	121349	123676	PYI02330.1
KZ826397.1	124171	126434	PYI02331.1
KZ826397.1	126122	128486	PYI02332.1
KZ826397.1	128894	130001	PYI02333.1
KZ826397.1	129739	130910	PYI02334.1
KZ826397.1	131411	134629	PYI02335.1
KZ826397.1	137554	139468	PYI02336.1
KZ826397.1	139989	140492	PYI02337.1
KZ826397.1	140063	141379	PYI02338.1
KZ826397.1	141641	142704	PYI02339.1
KZ826397.1	142779	143372	PYI02340.1
KZ826397.1	143555	145817	PYI02341.1
KZ826397.1	146171	147327	PYI02342.1
KZ826397.1	147379	149269	PYI02343.1
KZ826397.1	150318	151348	PYI02344.1
KZ826397.1	152912	154928	PYI02345.1
KZ826397.1	155794	157023	PYI02346.1
KZ826398.1	729	3165	PYI02224.1
KZ826398.1	3686	5150	PYI02225.1
KZ826398.1	8039	10647	PYI02226.1
KZ826398.1	10614	12025	PYI02227.1
KZ826398.1	12204	14088	PYI02228.1
KZ826398.1	16684	18336	PYI02229.1
KZ826398.1	18537	19842	PYI02230.1
KZ826398.1	20225	21261	PYI02231.1
KZ826398.1	20680	23329	PYI02232.1
KZ826398.1	23189	24983	PYI02233.1
KZ826398.1	26236	28046	PYI02234.1
KZ826398.1	28143	30665	PYI02235.1
KZ826398.1	30816	32593	PYI02236.1
KZ826398.1	32950	34359	PYI02237.1
KZ826398.1	35959	36855	PYI02238.1
KZ826398.1	36828	38867	PYI02239.1
KZ826398.1	39213	40308	PYI02240.1
KZ826398.1	40810	42113	PYI02241.1
KZ826398.1	42263	43528	PYI02242.1
KZ826398.1	44157	48033	PYI02243.1
KZ826398.1	49265	51541	PYI02244.1
KZ826398.1	51576	53455	PYI02245.1
KZ826398.1	53455	56540	PYI02246.1
KZ826398.1	56748	58927	PYI02247.1
KZ826398.1	58772	60923	PYI02248.1
KZ826398.1	61002	65185	PYI02249.1
KZ826398.1	65308	65775	PYI02250.1
KZ826398.1	66116	67019	PYI02251.1
KZ826398.1	69852	72039	PYI02252.1
KZ826398.1	72925	74474	PYI02253.1
KZ826398.1	75771	76386	PYI02254.1
KZ826398.1	76386	77770	PYI02255.1
KZ826398.1	82684	84567	PYI02256.1
KZ826398.1	85115	87355	PYI02257.1
KZ826398.1	88619	91376	PYI02258.1
KZ826398.1	93259	95617	PYI02259.1
KZ826398.1	100038	101866	PYI02260.1
KZ826398.1	102408	104136	PYI02261.1
KZ826398.1	104460	106230	PYI02262.1
KZ826398.1	106281	107359	PYI02263.1
KZ826398.1	107638	108859	PYI02264.1
KZ826398.1	109583	111706	PYI02265.1
KZ826398.1	111829	115913	PYI02266.1
KZ826398.1	115833	116993	PYI02267.1
KZ826398.1	116923	119082	PYI02268.1
KZ826398.1	119170	120236	PYI02269.1
KZ826398.1	120799	122176	PYI02270.1
KZ826398.1	122757	124386	PYI02271.1
KZ826398.1	124583	126833	PYI02272.1
KZ826398.1	127500	129042	PYI02273.1
KZ826398.1	129349	131138	PYI02274.1
KZ826398.1	131178	134032	PYI02275.1
KZ826398.1	134546	135149	PYI02276.1
KZ826398.1	136054	145688	PYI02277.1
KZ826399.1	3183	4076	PYI02167.1
KZ826399.1	6191	7621	PYI02168.1
KZ826399.1	9024	11575	PYI02169.1
KZ826399.1	13282	15829	PYI02170.1
KZ826399.1	19837	20377	PYI02171.1
KZ826399.1	22821	24415	PYI02172.1
KZ826399.1	25461	27698	PYI02173.1
KZ826399.1	28437	30606	PYI02174.1
KZ826399.1	31176	32533	PYI02175.1
KZ826399.1	32770	34059	PYI02176.1
KZ826399.1	35880	36867	PYI02177.1
KZ826399.1	37165	37675	PYI02178.1
KZ826399.1	37897	38859	PYI02179.1
KZ826399.1	39169	40164	PYI02180.1
KZ826399.1	41191	48313	PYI02181.1
KZ826399.1	49082	50741	PYI02182.1
KZ826399.1	51547	53851	PYI02183.1
KZ826399.1	55443	56013	PYI02184.1
KZ826399.1	59653	61691	PYI02185.1
KZ826399.1	61869	64093	PYI02186.1
KZ826399.1	64076	64962	PYI02187.1
KZ826399.1	65097	67849	PYI02188.1
KZ826399.1	68056	69319	PYI02189.1
KZ826399.1	69440	70371	PYI02190.1
KZ826399.1	70322	71206	PYI02191.1
KZ826399.1	70926	72790	PYI02192.1
KZ826399.1	73444	75896	PYI02193.1
KZ826399.1	76647	77742	PYI02194.1
KZ826399.1	78539	81591	PYI02195.1
KZ826399.1	81741	82469	PYI02196.1
KZ826399.1	82870	85770	PYI02197.1
KZ826399.1	85976	87550	PYI02198.1
KZ826399.1	88317	91594	PYI02199.1
KZ826399.1	91564	92370	PYI02200.1
KZ826399.1	92615	94076	PYI02201.1
KZ826399.1	94330	95190	PYI02202.1
KZ826399.1	95337	96715	PYI02203.1
KZ826399.1	96867	99011	PYI02204.1
KZ826399.1	98831	101545	PYI02205.1
KZ826399.1	102446	103604	PYI02206.1
KZ826399.1	104308	105851	PYI02207.1
KZ826399.1	106091	108282	PYI02208.1
KZ826399.1	108977	110219	PYI02209.1
KZ826399.1	110326	113400	PYI02210.1
KZ826399.1	113670	115543	PYI02211.1
KZ826399.1	116588	117822	PYI02212.1
KZ826399.1	118797	119964	PYI02213.1
KZ826399.1	120949	121974	PYI02214.1
KZ826399.1	122024	123281	PYI02215.1
KZ826399.1	124126	125806	PYI02216.1
KZ826399.1	125897	127850	PYI02217.1
KZ826399.1	127988	129018	PYI02218.1
KZ826399.1	129391	130947	PYI02219.1
KZ826399.1	130959	132518	PYI02220.1
KZ826399.1	134202	138254	PYI02221.1
KZ826399.1	139280	152268	PYI02222.1
KZ826399.1	152546	154055	PYI02223.1
KZ826400.1	193	904	PYI02112.1
KZ826400.1	925	2287	PYI02113.1
KZ826400.1	2818	4228	PYI02114.1
KZ826400.1	4926	6776	PYI02115.1
KZ826400.1	7643	8781	PYI02116.1
KZ826400.1	8783	10802	PYI02117.1
KZ826400.1	10959	13137	PYI02118.1
KZ826400.1	15685	16956	PYI02119.1
KZ826400.1	17104	17649	PYI02120.1
KZ826400.1	19505	21706	PYI02121.1
KZ826400.1	22709	26689	PYI02122.1
KZ826400.1	27292	30209	PYI02123.1
KZ826400.1	30310	32231	PYI02124.1
KZ826400.1	34701	35829	PYI02125.1
KZ826400.1	37108	37862	PYI02126.1
KZ826400.1	38911	42222	PYI02127.1
KZ826400.1	43721	46065	PYI02128.1
KZ826400.1	47137	48027	PYI02129.1
KZ826400.1	48331	53096	PYI02130.1
KZ826400.1	54367	56252	PYI02131.1
KZ826400.1	56331	57362	PYI02132.1
KZ826400.1	58650	62069	PYI02133.1
KZ826400.1	62329	66472	PYI02134.1
KZ826400.1	66703	67368	PYI02135.1
KZ826400.1	70717	72248	PYI02136.1
KZ826400.1	72328	74380	PYI02137.1
KZ826400.1	74545	76133	PYI02138.1
KZ826400.1	77016	78190	PYI02139.1
KZ826400.1	79514	80415	PYI02140.1
KZ826400.1	82694	83159	PYI02141.1
KZ826400.1	84608	87635	PYI02142.1
KZ826400.1	87697	88845	PYI02143.1
KZ826400.1	89139	91449	PYI02144.1
KZ826400.1	92372	93559	PYI02145.1
KZ826400.1	93974	94835	PYI02146.1
KZ826400.1	95319	96176	PYI02147.1
KZ826400.1	97776	98826	PYI02148.1
KZ826400.1	99127	100337	PYI02149.1
KZ826400.1	100370	101603	PYI02150.1
KZ826400.1	102434	104877	PYI02151.1
KZ826400.1	105251	110867	PYI02152.1
KZ826400.1	112278	112825	PYI02153.1
KZ826400.1	113620	116099	PYI02154.1
KZ826400.1	116699	118386	PYI02155.1
KZ826400.1	118512	120119	PYI02156.1
KZ826400.1	120109	122928	PYI02157.1
KZ826400.1	123650	126119	PYI02158.1
KZ826400.1	126281	127194	PYI02159.1
KZ826400.1	128936	129835	PYI02160.1
KZ826400.1	130133	131410	PYI02161.1
KZ826400.1	134668	135115	PYI02162.1
KZ826400.1	143880	145236	PYI02163.1
KZ826400.1	145341	146613	PYI02164.1
KZ826400.1	146896	148484	PYI02165.1
KZ826400.1	148437	149350	PYI02166.1
KZ826401.1	1375	2433	PYI02056.1
KZ826401.1	4606	7293	PYI02057.1
KZ826401.1	7625	10325	PYI02058.1
KZ826401.1	11256	14701	PYI02059.1
KZ826401.1	17161	19425	PYI02060.1
KZ826401.1	20118	20506	PYI02061.1
KZ826401.1	20141	22966	PYI02062.1
KZ826401.1	23283	24746	PYI02063.1
KZ826401.1	25384	26450	PYI02064.1
KZ826401.1	26965	28658	PYI02065.1
KZ826401.1	29024	29537	PYI02066.1
KZ826401.1	31238	32591	PYI02067.1
KZ826401.1	32981	34992	PYI02068.1
KZ826401.1	36909	37383	PYI02069.1
KZ826401.1	37627	38642	PYI02070.1
KZ826401.1	38865	40771	PYI02071.1
KZ826401.1	40611	42643	PYI02072.1
KZ826401.1	46411	46902	PYI02073.1
KZ826401.1	47257	48577	PYI02074.1
KZ826401.1	49377	50109	PYI02075.1
KZ826401.1	51118	51852	PYI02076.1
KZ826401.1	52056	53765	PYI02077.1
KZ826401.1	54150	57886	PYI02078.1
KZ826401.1	58245	58800	PYI02079.1
KZ826401.1	59039	60838	PYI02080.1
KZ826401.1	61477	62611	PYI02081.1
KZ826401.1	63840	64745	PYI02082.1
KZ826401.1	64865	66443	PYI02083.1
KZ826401.1	66741	68071	PYI02084.1
KZ826401.1	69473	71412	PYI02085.1
KZ826401.1	71718	74008	PYI02086.1
KZ826401.1	74281	74926	PYI02087.1
KZ826401.1	75151	77246	PYI02088.1
KZ826401.1	77010	77793	PYI02089.1
KZ826401.1	78178	79525	PYI02090.1
KZ826401.1	79907	82080	PYI02091.1
KZ826401.1	82258	84217	PYI02092.1
KZ826401.1	84341	85283	PYI02093.1
KZ826401.1	85657	87146	PYI02094.1
KZ826401.1	87355	87868	PYI02095.1
KZ826401.1	88051	89713	PYI02096.1
KZ826401.1	92286	95558	PYI02097.1
KZ826401.1	106854	108437	PYI02098.1
KZ826401.1	108553	110392	PYI02099.1
KZ826401.1	110523	111316	PYI02100.1
KZ826401.1	111176	113231	PYI02101.1
KZ826401.1	113373	115114	PYI02102.1
KZ826401.1	118009	119140	PYI02103.1
KZ826401.1	119478	120481	PYI02104.1
KZ826401.1	120911	122459	PYI02105.1
KZ826401.1	127646	129984	PYI02106.1
KZ826401.1	129886	130709	PYI02107.1
KZ826401.1	130176	132346	PYI02108.1
KZ826401.1	139250	141385	PYI02109.1
KZ826401.1	141624	143260	PYI02110.1
KZ826401.1	143867	146524	PYI02111.1
KZ826402.1	539	2480	PYI01995.1
KZ826402.1	2614	5154	PYI01996.1
KZ826402.1	6013	7732	PYI01997.1
KZ826402.1	7926	9129	PYI01998.1
KZ826402.1	9906	11983	PYI01999.1
KZ826402.1	12020	15435	PYI02000.1
KZ826402.1	17789	19337	PYI02001.1
KZ826402.1	19475	21150	PYI02002.1
KZ826402.1	21763	22733	PYI02003.1
KZ826402.1	23596	25673	PYI02004.1
KZ826402.1	26355	26961	PYI02005.1
KZ826402.1	27007	27966	PYI02006.1
KZ826402.1	27706	28324	PYI02007.1
KZ826402.1	29355	30996	PYI02008.1
KZ826402.1	31252	32434	PYI02009.1
KZ826402.1	32972	34829	PYI02010.1
KZ826402.1	35051	35743	PYI02011.1
KZ826402.1	35743	36676	PYI02012.1
KZ826402.1	36702	37986	PYI02013.1
KZ826402.1	38612	39527	PYI02014.1
KZ826402.1	39465	41403	PYI02015.1
KZ826402.1	41656	43370	PYI02016.1
KZ826402.1	43479	47015	PYI02017.1
KZ826402.1	47806	50841	PYI02018.1
KZ826402.1	51839	54370	PYI02019.1
KZ826402.1	54429	56081	PYI02020.1
KZ826402.1	56274	57113	PYI02021.1
KZ826402.1	57316	59077	PYI02022.1
KZ826402.1	58722	59377	PYI02023.1
KZ826402.1	59473	60829	PYI02024.1
KZ826402.1	61176	63471	PYI02025.1
KZ826402.1	63513	64329	PYI02026.1
KZ826402.1	65779	67763	PYI02027.1
KZ826402.1	68231	70423	PYI02028.1
KZ826402.1	70549	71014	PYI02029.1
KZ826402.1	71064	72889	PYI02030.1
KZ826402.1	73194	75468	PYI02031.1
KZ826402.1	76330	77819	PYI02032.1
KZ826402.1	77823	79508	PYI02033.1
KZ826402.1	79508	80786	PYI02034.1
KZ826402.1	80788	83850	PYI02035.1
KZ826402.1	84267	86610	PYI02036.1
KZ826402.1	87374	88790	PYI02037.1
KZ826402.1	89911	91343	PYI02038.1
KZ826402.1	91501	92480	PYI02039.1
KZ826402.1	92812	94732	PYI02040.1
KZ826402.1	95534	96563	PYI02041.1
KZ826402.1	96520	97941	PYI02042.1
KZ826402.1	98277	100503	PYI02043.1
KZ826402.1	100556	102119	PYI02044.1
KZ826402.1	102318	104537	PYI02045.1
KZ826402.1	105477	107631	PYI02046.1
KZ826402.1	108733	110456	PYI02047.1
KZ826402.1	110794	112201	PYI02048.1
KZ826402.1	113357	117006	PYI02049.1
KZ826402.1	117932	118508	PYI02050.1
KZ826402.1	118973	126288	PYI02051.1
KZ826402.1	126416	128993	PYI02052.1
KZ826402.1	130628	131856	PYI02053.1
KZ826402.1	132759	133728	PYI02054.1
KZ826402.1	134039	136308	PYI02055.1
KZ826403.1	1197	3511	PYI01949.1
KZ826403.1	4569	5615	PYI01950.1
KZ826403.1	5847	9419	PYI01951.1
KZ826403.1	9540	12784	PYI01952.1
KZ826403.1	13089	13953	PYI01953.1
KZ826403.1	16066	17043	PYI01954.1
KZ826403.1	18295	21174	PYI01955.1
KZ826403.1	23226	27298	PYI01956.1
KZ826403.1	30389	32092	PYI01957.1
KZ826403.1	33278	34951	PYI01958.1
KZ826403.1	35981	38689	PYI01959.1
KZ826403.1	39408	41326	PYI01960.1
KZ826403.1	41585	48021	PYI01961.1
KZ826403.1	48886	49520	PYI01962.1
KZ826403.1	49609	50924	PYI01963.1
KZ826403.1	51995	54156	PYI01964.1
KZ826403.1	54279	55819	PYI01965.1
KZ826403.1	56091	56738	PYI01966.1
KZ826403.1	57611	59465	PYI01967.1
KZ826403.1	64534	68663	PYI01968.1
KZ826403.1	69240	69390	PYI01969.1
KZ826403.1	69954	71304	PYI01970.1
KZ826403.1	71701	73001	PYI01971.1
KZ826403.1	74017	74898	PYI01972.1
KZ826403.1	75929	78051	PYI01973.1
KZ826403.1	79185	81163	PYI01974.1
KZ826403.1	83046	84209	PYI01975.1
KZ826403.1	84743	87172	PYI01976.1
KZ826403.1	87846	90627	PYI01977.1
KZ826403.1	92666	95451	PYI01978.1
KZ826403.1	96147	99241	PYI01979.1
KZ826403.1	100194	102735	PYI01980.1
KZ826403.1	103607	105353	PYI01981.1
KZ826403.1	106144	107458	PYI01982.1
KZ826403.1	108291	111819	PYI01983.1
KZ826403.1	112256	115258	PYI01984.1
KZ826403.1	115740	117787	PYI01985.1
KZ826403.1	117956	119506	PYI01986.1
KZ826403.1	119508	120834	PYI01987.1
KZ826403.1	121284	123890	PYI01988.1
KZ826403.1	124139	125401	PYI01989.1
KZ826403.1	125604	127492	PYI01990.1
KZ826403.1	127764	130902	PYI01991.1
KZ826403.1	133074	136938	PYI01992.1
KZ826403.1	137395	139681	PYI01993.1
KZ826403.1	139556	142134	PYI01994.1
KZ826404.1	1261	2637	PYI01892.1
KZ826404.1	4483	6040	PYI01893.1
KZ826404.1	7023	8453	PYI01894.1
KZ826404.1	9189	11182	PYI01895.1
KZ826404.1	15406	17245	PYI01896.1
KZ826404.1	19278	20808	PYI01897.1
KZ826404.1	22232	22634	PYI01898.1
KZ826404.1	25940	27129	PYI01899.1
KZ826404.1	29094	30631	PYI01900.1
KZ826404.1	34845	36356	PYI01901.1
KZ826404.1	37230	38312	PYI01902.1
KZ826404.1	38615	39625	PYI01903.1
KZ826404.1	39524	40077	PYI01904.1
KZ826404.1	44112	45267	PYI01905.1
KZ826404.1	48036	48336	PYI01906.1
KZ826404.1	48583	49273	PYI01907.1
KZ826404.1	49454	50535	PYI01908.1
KZ826404.1	51038	52069	PYI01909.1
KZ826404.1	52514	54083	PYI01910.1
KZ826404.1	54623	55871	PYI01911.1
KZ826404.1	56017	56848	PYI01912.1
KZ826404.1	56728	57984	PYI01913.1
KZ826404.1	58299	59204	PYI01914.1
KZ826404.1	59088	60383	PYI01915.1
KZ826404.1	61519	63792	PYI01916.1
KZ826404.1	64022	66920	PYI01917.1
KZ826404.1	67417	69237	PYI01918.1
KZ826404.1	69643	70357	PYI01919.1
KZ826404.1	71445	73384	PYI01920.1
KZ826404.1	80437	82306	PYI01921.1
KZ826404.1	82376	83237	PYI01922.1
KZ826404.1	84663	88760	PYI01923.1
KZ826404.1	89081	90964	PYI01924.1
KZ826404.1	92078	92987	PYI01925.1
KZ826404.1	93177	95323	PYI01926.1
KZ826404.1	95423	96716	PYI01927.1
KZ826404.1	97223	98578	PYI01928.1
KZ826404.1	98760	100321	PYI01929.1
KZ826404.1	100477	101772	PYI01930.1
KZ826404.1	101753	104109	PYI01931.1
KZ826404.1	104292	105809	PYI01932.1
KZ826404.1	106126	110031	PYI01933.1
KZ826404.1	110810	112009	PYI01934.1
KZ826404.1	112340	114857	PYI01935.1
KZ826404.1	116437	119088	PYI01936.1
KZ826404.1	118493	119341	PYI01937.1
KZ826404.1	119342	120059	PYI01938.1
KZ826404.1	121179	122985	PYI01939.1
KZ826404.1	123752	124234	PYI01940.1
KZ826404.1	124615	126311	PYI01941.1
KZ826404.1	126835	127666	PYI01942.1
KZ826404.1	128526	128804	PYI01943.1
KZ826404.1	129562	130687	PYI01944.1
KZ826404.1	132308	134127	PYI01945.1
KZ826404.1	134801	135957	PYI01946.1
KZ826404.1	136681	137743	PYI01947.1
KZ826404.1	139950	140793	PYI01948.1
KZ826405.1	4581	6560	PYI01841.1
KZ826405.1	7195	7837	PYI01842.1
KZ826405.1	8406	10519	PYI01843.1
KZ826405.1	11146	11761	PYI01844.1
KZ826405.1	12441	13756	PYI01845.1
KZ826405.1	14842	17500	PYI01846.1
KZ826405.1	17768	20563	PYI01847.1
KZ826405.1	23403	24267	PYI01848.1
KZ826405.1	24397	25307	PYI01849.1
KZ826405.1	26366	27648	PYI01850.1
KZ826405.1	27650	28154	PYI01851.1
KZ826405.1	28372	34311	PYI01852.1
KZ826405.1	34454	37272	PYI01853.1
KZ826405.1	37192	38986	PYI01854.1
KZ826405.1	39210	41237	PYI01855.1
KZ826405.1	41405	43904	PYI01856.1
KZ826405.1	43916	46746	PYI01857.1
KZ826405.1	46709	47373	PYI01858.1
KZ826405.1	49705	52320	PYI01859.1
KZ826405.1	53312	54547	PYI01860.1
KZ826405.1	56662	59239	PYI01861.1
KZ826405.1	59291	61635	PYI01862.1
KZ826405.1	61832	63597	PYI01863.1
KZ826405.1	67077	69502	PYI01864.1
KZ826405.1	74969	77591	PYI01865.1
KZ826405.1	78167	78794	PYI01866.1
KZ826405.1	81351	82641	PYI01867.1
KZ826405.1	83328	83941	PYI01868.1
KZ826405.1	84179	84733	PYI01869.1
KZ826405.1	84937	86997	PYI01870.1
KZ826405.1	87106	87947	PYI01871.1
KZ826405.1	89021	90674	PYI01872.1
KZ826405.1	92539	94171	PYI01873.1
KZ826405.1	94752	95536	PYI01874.1
KZ826405.1	100430	101664	PYI01875.1
KZ826405.1	102475	103849	PYI01876.1
KZ826405.1	104699	105921	PYI01877.1
KZ826405.1	106070	107943	PYI01878.1
KZ826405.1	108846	110557	PYI01879.1
KZ826405.1	110822	111920	PYI01880.1
KZ826405.1	112814	113873	PYI01881.1
KZ826405.1	115165	117241	PYI01882.1
KZ826405.1	118695	121860	PYI01883.1
KZ826405.1	123269	123683	PYI01884.1
KZ826405.1	123996	124582	PYI01885.1
KZ826405.1	125464	125765	PYI01886.1
KZ826405.1	126366	127771	PYI01887.1
KZ826405.1	128282	129647	PYI01888.1
KZ826405.1	130515	132738	PYI01889.1
KZ826405.1	132853	134653	PYI01890.1
KZ826405.1	134885	136622	PYI01891.1
KZ826406.1	3	716	PYI01800.1
KZ826406.1	1544	3376	PYI01801.1
KZ826406.1	8116	10014	PYI01802.1
KZ826406.1	14886	16352	PYI01803.1
KZ826406.1	16599	17608	PYI01804.1
KZ826406.1	18269	19835	PYI01805.1
KZ826406.1	19873	21938	PYI01806.1
KZ826406.1	23225	24560	PYI01807.1
KZ826406.1	25123	25773	PYI01808.1
KZ826406.1	26359	27739	PYI01809.1
KZ826406.1	28714	33501	PYI01810.1
KZ826406.1	34474	35340	PYI01811.1
KZ826406.1	36358	39532	PYI01812.1
KZ826406.1	39508	40374	PYI01813.1
KZ826406.1	40638	41049	PYI01814.1
KZ826406.1	41112	43353	PYI01815.1
KZ826406.1	44070	45800	PYI01816.1
KZ826406.1	47929	52355	PYI01817.1
KZ826406.1	53086	53951	PYI01818.1
KZ826406.1	54697	56611	PYI01819.1
KZ826406.1	57087	58535	PYI01820.1
KZ826406.1	65485	66727	PYI01821.1
KZ826406.1	67503	67970	PYI01822.1
KZ826406.1	69339	70669	PYI01823.1
KZ826406.1	73142	73862	PYI01824.1
KZ826406.1	80988	82569	PYI01825.1
KZ826406.1	82244	84790	PYI01826.1
KZ826406.1	85415	87820	PYI01827.1
KZ826406.1	88853	90271	PYI01828.1
KZ826406.1	92619	94091	PYI01829.1
KZ826406.1	94077	95039	PYI01830.1
KZ826406.1	96899	101899	PYI01831.1
KZ826406.1	103682	105060	PYI01832.1
KZ826406.1	106458	108026	PYI01833.1
KZ826406.1	112055	114542	PYI01834.1
KZ826406.1	116277	118093	PYI01835.1
KZ826406.1	118441	119693	PYI01836.1
KZ826406.1	124273	126842	PYI01837.1
KZ826406.1	127473	127821	PYI01838.1
KZ826406.1	129576	130095	PYI01839.1
KZ826406.1	130960	132727	PYI01840.1
KZ826407.1	1418	3558	PYI01760.1
KZ826407.1	4144	12835	PYI01761.1
KZ826407.1	13105	13991	PYI01762.1
KZ826407.1	14336	15420	PYI01763.1
KZ826407.1	16814	18571	PYI01764.1
KZ826407.1	19160	21991	PYI01765.1
KZ826407.1	22481	25115	PYI01766.1
KZ826407.1	25372	31734	PYI01767.1
KZ826407.1	31508	32291	PYI01768.1
KZ826407.1	34996	36260	PYI01769.1
KZ826407.1	36541	39216	PYI01770.1
KZ826407.1	39491	40808	PYI01771.1
KZ826407.1	40963	44547	PYI01772.1
KZ826407.1	44718	46687	PYI01773.1
KZ826407.1	46935	49094	PYI01774.1
KZ826407.1	49524	52054	PYI01775.1
KZ826407.1	52223	53636	PYI01776.1
KZ826407.1	60739	63388	PYI01777.1
KZ826407.1	64044	66243	PYI01778.1
KZ826407.1	69672	72070	PYI01779.1
KZ826407.1	75075	77102	PYI01780.1
KZ826407.1	77441	80528	PYI01781.1
KZ826407.1	82271	83877	PYI01782.1
KZ826407.1	84841	86646	PYI01783.1
KZ826407.1	87174	88009	PYI01784.1
KZ826407.1	88244	90879	PYI01785.1
KZ826407.1	97309	98191	PYI01786.1
KZ826407.1	99167	100231	PYI01787.1
KZ826407.1	100179	101725	PYI01788.1
KZ826407.1	102957	105439	PYI01789.1
KZ826407.1	106193	107852	PYI01790.1
KZ826407.1	110839	112487	PYI01791.1
KZ826407.1	112432	114096	PYI01792.1
KZ826407.1	114469	116025	PYI01793.1
KZ826407.1	116562	120885	PYI01794.1
KZ826407.1	121187	122710	PYI01795.1
KZ826407.1	122817	124205	PYI01796.1
KZ826407.1	124724	127655	PYI01797.1
KZ826407.1	127655	129567	PYI01798.1
KZ826407.1	129842	130507	PYI01799.1
KZ826408.1	832	4372	PYI01700.1
KZ826408.1	4865	5339	PYI01701.1
KZ826408.1	5575	7000	PYI01702.1
KZ826408.1	7510	9425	PYI01703.1
KZ826408.1	10406	11929	PYI01704.1
KZ826408.1	12626	14969	PYI01705.1
KZ826408.1	15252	17281	PYI01706.1
KZ826408.1	17434	18395	PYI01707.1
KZ826408.1	18554	19804	PYI01708.1
KZ826408.1	19764	20608	PYI01709.1
KZ826408.1	20741	21776	PYI01710.1
KZ826408.1	22129	24782	PYI01711.1
KZ826408.1	25598	26907	PYI01712.1
KZ826408.1	26748	27928	PYI01713.1
KZ826408.1	27928	30648	PYI01714.1
KZ826408.1	30577	31300	PYI01715.1
KZ826408.1	31342	32451	PYI01716.1
KZ826408.1	32914	34394	PYI01717.1
KZ826408.1	34331	36968	PYI01718.1
KZ826408.1	37845	39091	PYI01719.1
KZ826408.1	39943	41430	PYI01720.1
KZ826408.1	41496	43583	PYI01721.1
KZ826408.1	44310	46194	PYI01722.1
KZ826408.1	47765	49723	PYI01723.1
KZ826408.1	49954	53130	PYI01724.1
KZ826408.1	53130	54324	PYI01725.1
KZ826408.1	54534	55095	PYI01726.1
KZ826408.1	55411	56823	PYI01727.1
KZ826408.1	57110	59546	PYI01728.1
KZ826408.1	59554	60942	PYI01729.1
KZ826408.1	61134	61993	PYI01730.1
KZ826408.1	62178	64633	PYI01731.1
KZ826408.1	64702	67362	PYI01732.1
KZ826408.1	67526	69171	PYI01733.1
KZ826408.1	68912	71031	PYI01734.1
KZ826408.1	71284	73176	PYI01735.1
KZ826408.1	73016	73966	PYI01736.1
KZ826408.1	74343	76314	PYI01737.1
KZ826408.1	76520	78565	PYI01738.1
KZ826408.1	80356	82960	PYI01739.1
KZ826408.1	83603	85687	PYI01740.1
KZ826408.1	86113	88611	PYI01741.1
KZ826408.1	88661	90144	PYI01742.1
KZ826408.1	90661	91789	PYI01743.1
KZ826408.1	92266	92802	PYI01744.1
KZ826408.1	92504	95616	PYI01745.1
KZ826408.1	96411	97426	PYI01746.1
KZ826408.1	97547	102060	PYI01747.1
KZ826408.1	102130	104534	PYI01748.1
KZ826408.1	104840	105967	PYI01749.1
KZ826408.1	106515	110282	PYI01750.1
KZ826408.1	110998	111739	PYI01751.1
KZ826408.1	113971	115749	PYI01752.1
KZ826408.1	115746	118225	PYI01753.1
KZ826408.1	118274	119492	PYI01754.1
KZ826408.1	119456	121480	PYI01755.1
KZ826408.1	121110	122472	PYI01756.1
KZ826408.1	123447	125089	PYI01757.1
KZ826408.1	126372	127577	PYI01758.1
KZ826408.1	127287	127875	PYI01759.1
KZ826409.1	56	1107	PYI01654.1
KZ826409.1	2088	4318	PYI01655.1
KZ826409.1	4340	5154	PYI01656.1
KZ826409.1	5502	8989	PYI01657.1
KZ826409.1	10104	11454	PYI01658.1
KZ826409.1	12051	13374	PYI01659.1
KZ826409.1	13485	15034	PYI01660.1
KZ826409.1	15757	17724	PYI01661.1
KZ826409.1	18665	20112	PYI01662.1
KZ826409.1	20109	21946	PYI01663.1
KZ826409.1	21771	23918	PYI01664.1
KZ826409.1	23942	26116	PYI01665.1
KZ826409.1	27843	28275	PYI01666.1
KZ826409.1	29518	30037	PYI01667.1
KZ826409.1	31011	31749	PYI01668.1
KZ826409.1	31915	33801	PYI01669.1
KZ826409.1	33879	34703	PYI01670.1
KZ826409.1	35688	38078	PYI01671.1
KZ826409.1	38349	40309	PYI01672.1
KZ826409.1	41380	42724	PYI01673.1
KZ826409.1	45975	46466	PYI01674.1
KZ826409.1	49923	54762	PYI01675.1
KZ826409.1	56345	64589	PYI01676.1
KZ826409.1	65040	67091	PYI01677.1
KZ826409.1	70651	73183	PYI01678.1
KZ826409.1	76818	78420	PYI01679.1
KZ826409.1	78502	79486	PYI01680.1
KZ826409.1	80197	81852	PYI01681.1
KZ826409.1	81894	85120	PYI01682.1
KZ826409.1	85929	87301	PYI01683.1
KZ826409.1	87679	89463	PYI01684.1
KZ826409.1	90308	91730	PYI01685.1
KZ826409.1	92063	95145	PYI01686.1
KZ826409.1	96276	97721	PYI01687.1
KZ826409.1	100919	102122	PYI01688.1
KZ826409.1	102638	103665	PYI01689.1
KZ826409.1	104078	104459	PYI01690.1
KZ826409.1	105026	107320	PYI01691.1
KZ826409.1	107330	108230	PYI01692.1
KZ826409.1	109413	111783	PYI01693.1
KZ826409.1	114308	115508	PYI01694.1
KZ826409.1	115823	116749	PYI01695.1
KZ826409.1	117167	118084	PYI01696.1
KZ826409.1	120233	120764	PYI01697.1
KZ826409.1	123018	123864	PYI01698.1
KZ826409.1	125751	126306	PYI01699.1
KZ826410.1	172	770	PYI01605.1
KZ826410.1	2470	5149	PYI01606.1
KZ826410.1	5368	5868	PYI01607.1
KZ826410.1	8845	9403	PYI01608.1
KZ826410.1	9812	11848	PYI01609.1
KZ826410.1	12653	13354	PYI01610.1
KZ826410.1	13653	15881	PYI01611.1
KZ826410.1	16035	17355	PYI01612.1
KZ826410.1	19037	20875	PYI01613.1
KZ826410.1	22469	23706	PYI01614.1
KZ826410.1	23706	25323	PYI01615.1
KZ826410.1	25823	27309	PYI01616.1
KZ826410.1	28002	29917	PYI01617.1
KZ826410.1	30112	31326	PYI01618.1
KZ826410.1	31817	33237	PYI01619.1
KZ826410.1	33536	34406	PYI01620.1
KZ826410.1	34606	35566	PYI01621.1
KZ826410.1	35764	37138	PYI01622.1
KZ826410.1	37565	38348	PYI01623.1
KZ826410.1	39628	41763	PYI01624.1
KZ826410.1	42252	43983	PYI01625.1
KZ826410.1	44588	46039	PYI01626.1
KZ826410.1	46825	48648	PYI01627.1
KZ826410.1	48807	49340	PYI01628.1
KZ826410.1	50206	51487	PYI01629.1
KZ826410.1	52172	53208	PYI01630.1
KZ826410.1	53619	69138	PYI01631.1
KZ826410.1	69563	72151	PYI01632.1
KZ826410.1	74091	75755	PYI01633.1
KZ826410.1	76355	78751	PYI01634.1
KZ826410.1	78691	79467	PYI01635.1
KZ826410.1	80585	81856	PYI01636.1
KZ826410.1	82594	83663	PYI01637.1
KZ826410.1	83744	85556	PYI01638.1
KZ826410.1	86097	87898	PYI01639.1
KZ826410.1	88823	90339	PYI01640.1
KZ826410.1	91837	93257	PYI01641.1
KZ826410.1	93841	95149	PYI01642.1
KZ826410.1	95373	96925	PYI01643.1
KZ826410.1	97149	98244	PYI01644.1
KZ826410.1	98569	101016	PYI01645.1
KZ826410.1	100866	102925	PYI01646.1
KZ826410.1	103600	105160	PYI01647.1
KZ826410.1	105192	105740	PYI01648.1
KZ826410.1	107281	108903	PYI01649.1
KZ826410.1	109459	109894	PYI01650.1
KZ826410.1	110370	112376	PYI01651.1
KZ826410.1	112542	113930	PYI01652.1
KZ826410.1	115272	116559	PYI01653.1
KZ826412.1	138	1342	PYI01555.1
KZ826412.1	1494	2939	PYI01556.1
KZ826412.1	2884	5205	PYI01557.1
KZ826412.1	6859	7571	PYI01558.1
KZ826412.1	9719	11462	PYI01559.1
KZ826412.1	11452	12332	PYI01560.1
KZ826412.1	13779	14839	PYI01561.1
KZ826412.1	15121	16948	PYI01562.1
KZ826412.1	16930	19151	PYI01563.1
KZ826412.1	19111	20957	PYI01564.1
KZ826412.1	21349	23024	PYI01565.1
KZ826412.1	23338	23963	PYI01566.1
KZ826412.1	24335	25394	PYI01567.1
KZ826412.1	26535	28241	PYI01568.1
KZ826412.1	31080	32314	PYI01569.1
KZ826412.1	32163	32658	PYI01570.1
KZ826412.1	32634	33891	PYI01571.1
KZ826412.1	34200	35549	PYI01572.1
KZ826412.1	48630	49816	PYI01573.1
KZ826412.1	50050	50653	PYI01574.1
KZ826412.1	51181	53549	PYI01575.1
KZ826412.1	54629	55045	PYI01576.1
KZ826412.1	56043	56749	PYI01577.1
KZ826412.1	56977	58527	PYI01578.1
KZ826412.1	59295	60425	PYI01579.1
KZ826412.1	60886	62366	PYI01580.1
KZ826412.1	62900	64296	PYI01581.1
KZ826412.1	64593	65729	PYI01582.1
KZ826412.1	66430	67944	PYI01583.1
KZ826412.1	69757	70531	PYI01584.1
KZ826412.1	71693	79334	PYI01585.1
KZ826412.1	80288	82585	PYI01586.1
KZ826412.1	82815	84105	PYI01587.1
KZ826412.1	84623	86802	PYI01588.1
KZ826412.1	87303	88398	PYI01589.1
KZ826412.1	89497	91119	PYI01590.1
KZ826412.1	91403	92483	PYI01591.1
KZ826412.1	92326	92741	PYI01592.1
KZ826412.1	92617	94089	PYI01593.1
KZ826412.1	94513	95353	PYI01594.1
KZ826412.1	98003	100164	PYI01595.1
KZ826412.1	100738	103275	PYI01596.1
KZ826412.1	104023	105090	PYI01597.1
KZ826412.1	105457	106447	PYI01598.1
KZ826412.1	106793	108042	PYI01599.1
KZ826412.1	108346	109495	PYI01600.1
KZ826412.1	111416	112457	PYI01601.1
KZ826412.1	113500	115378	PYI01602.1
KZ826412.1	115310	115899	PYI01603.1
KZ826412.1	116523	117211	PYI01604.1
KZ826413.1	14	304	PYI01520.1
KZ826413.1	2003	10644	PYI01521.1
KZ826413.1	11477	16588	PYI01522.1
KZ826413.1	16947	18163	PYI01523.1
KZ826413.1	19226	25727	PYI01524.1
KZ826413.1	26176	27301	PYI01525.1
KZ826413.1	29290	30770	PYI01526.1
KZ826413.1	31518	33757	PYI01527.1
KZ826413.1	34692	35994	PYI01528.1
KZ826413.1	36030	37268	PYI01529.1
KZ826413.1	37586	39068	PYI01530.1
KZ826413.1	39839	40679	PYI01531.1
KZ826413.1	41119	42667	PYI01532.1
KZ826413.1	44218	45320	PYI01533.1
KZ826413.1	46154	47658	PYI01534.1
KZ826413.1	48233	50149	PYI01535.1
KZ826413.1	50817	55844	PYI01536.1
KZ826413.1	56374	57633	PYI01537.1
KZ826413.1	58044	62704	PYI01538.1
KZ826413.1	64507	66277	PYI01539.1
KZ826413.1	68481	69006	PYI01540.1
KZ826413.1	69661	70922	PYI01541.1
KZ826413.1	72492	74002	PYI01542.1
KZ826413.1	76421	78512	PYI01543.1
KZ826413.1	80937	83727	PYI01544.1
KZ826413.1	84408	85252	PYI01545.1
KZ826413.1	85377	86789	PYI01546.1
KZ826413.1	87551	88686	PYI01547.1
KZ826413.1	90530	91739	PYI01548.1
KZ826413.1	93511	94525	PYI01549.1
KZ826413.1	94982	97019	PYI01550.1
KZ826413.1	97204	98586	PYI01551.1
KZ826413.1	98797	101632	PYI01552.1
KZ826413.1	102287	103136	PYI01553.1
KZ826413.1	105205	114434	PYI01554.1
KZ826414.1	863	5096	PYI01480.1
KZ826414.1	4929	6678	PYI01481.1
KZ826414.1	8312	9662	PYI01482.1
KZ826414.1	12837	14637	PYI01483.1
KZ826414.1	17442	18699	PYI01484.1
KZ826414.1	19483	20787	PYI01485.1
KZ826414.1	22390	30875	PYI01486.1
KZ826414.1	31228	33581	PYI01487.1
KZ826414.1	33839	33995	PYI01488.1
KZ826414.1	34286	36289	PYI01489.1
KZ826414.1	36918	37891	PYI01490.1
KZ826414.1	39067	39523	PYI01491.1
KZ826414.1	39768	42372	PYI01492.1
KZ826414.1	42793	43634	PYI01493.1
KZ826414.1	45505	46761	PYI01494.1
KZ826414.1	46728	47524	PYI01495.1
KZ826414.1	49255	51112	PYI01496.1
KZ826414.1	51322	52426	PYI01497.1
KZ826414.1	53165	54174	PYI01498.1
KZ826414.1	54158	55771	PYI01499.1
KZ826414.1	56168	58203	PYI01500.1
KZ826414.1	58315	59547	PYI01501.1
KZ826414.1	60289	60616	PYI01502.1
KZ826414.1	60917	62894	PYI01503.1
KZ826414.1	63054	63514	PYI01504.1
KZ826414.1	64533	67106	PYI01505.1
KZ826414.1	68090	70182	PYI01506.1
KZ826414.1	70931	72927	PYI01507.1
KZ826414.1	73433	78023	PYI01508.1
KZ826414.1	78854	79535	PYI01509.1
KZ826414.1	84426	85230	PYI01510.1
KZ826414.1	85742	87620	PYI01511.1
KZ826414.1	89635	92031	PYI01512.1
KZ826414.1	92277	93834	PYI01513.1
KZ826414.1	93988	94708	PYI01514.1
KZ826414.1	94960	96527	PYI01515.1
KZ826414.1	97559	100011	PYI01516.1
KZ826414.1	104313	105122	PYI01517.1
KZ826414.1	109179	110242	PYI01518.1
KZ826414.1	110648	111056	PYI01519.1
KZ826415.1	2171	3926	PYI01430.1
KZ826415.1	4228	5731	PYI01431.1
KZ826415.1	6180	6705	PYI01432.1
KZ826415.1	7182	8358	PYI01433.1
KZ826415.1	8825	9951	PYI01434.1
KZ826415.1	11938	12715	PYI01435.1
KZ826415.1	13029	13692	PYI01436.1
KZ826415.1	14313	14991	PYI01437.1
KZ826415.1	15780	17459	PYI01438.1
KZ826415.1	17514	19488	PYI01439.1
KZ826415.1	19751	20898	PYI01440.1
KZ826415.1	21142	22267	PYI01441.1
KZ826415.1	22570	23420	PYI01442.1
KZ826415.1	26187	27899	PYI01443.1
KZ826415.1	28426	29464	PYI01444.1
KZ826415.1	29668	30889	PYI01445.1
KZ826415.1	31225	31966	PYI01446.1
KZ826415.1	32620	33742	PYI01447.1
KZ826415.1	34779	36753	PYI01448.1
KZ826415.1	37107	38919	PYI01449.1
KZ826415.1	39754	41099	PYI01450.1
KZ826415.1	41213	43028	PYI01451.1
KZ826415.1	43886	46922	PYI01452.1
KZ826415.1	47334	49372	PYI01453.1
KZ826415.1	50027	52461	PYI01454.1
KZ826415.1	52853	54679	PYI01455.1
KZ826415.1	56685	60916	PYI01456.1
KZ826415.1	60788	61746	PYI01457.1
KZ826415.1	62151	63187	PYI01458.1
KZ826415.1	63744	65561	PYI01459.1
KZ826415.1	67913	69250	PYI01460.1
KZ826415.1	69546	70346	PYI01461.1
KZ826415.1	70557	71381	PYI01462.1
KZ826415.1	71749	73823	PYI01463.1
KZ826415.1	74201	74994	PYI01464.1
KZ826415.1	75974	77726	PYI01465.1
KZ826415.1	80730	82305	PYI01466.1
KZ826415.1	82518	83269	PYI01467.1
KZ826415.1	83191	84999	PYI01468.1
KZ826415.1	85329	87059	PYI01469.1
KZ826415.1	88591	90298	PYI01470.1
KZ826415.1	91139	93001	PYI01471.1
KZ826415.1	94760	97273	PYI01472.1
KZ826415.1	97561	98277	PYI01473.1
KZ826415.1	98987	100264	PYI01474.1
KZ826415.1	100369	102080	PYI01475.1
KZ826415.1	102276	104180	PYI01476.1
KZ826415.1	104278	105673	PYI01477.1
KZ826415.1	105541	107660	PYI01478.1
KZ826415.1	108456	109011	PYI01479.1
KZ826416.1	193	1442	PYI01384.1
KZ826416.1	1833	3764	PYI01385.1
KZ826416.1	4084	5072	PYI01386.1
KZ826416.1	6866	7779	PYI01387.1
KZ826416.1	8350	9951	PYI01388.1
KZ826416.1	10208	11828	PYI01389.1
KZ826416.1	11927	12975	PYI01390.1
KZ826416.1	12976	15433	PYI01391.1
KZ826416.1	15860	19157	PYI01392.1
KZ826416.1	22198	23289	PYI01393.1
KZ826416.1	23811	26357	PYI01394.1
KZ826416.1	27860	29531	PYI01395.1
KZ826416.1	29933	31195	PYI01396.1
KZ826416.1	31325	33209	PYI01397.1
KZ826416.1	36078	37344	PYI01398.1
KZ826416.1	37557	39346	PYI01399.1
KZ826416.1	39920	40820	PYI01400.1
KZ826416.1	41152	42264	PYI01401.1
KZ826416.1	42215	43643	PYI01402.1
KZ826416.1	44126	46325	PYI01403.1
KZ826416.1	46395	47515	PYI01404.1
KZ826416.1	47797	49096	PYI01405.1
KZ826416.1	49171	50453	PYI01406.1
KZ826416.1	51057	52438	PYI01407.1
KZ826416.1	55110	56670	PYI01408.1
KZ826416.1	57095	58156	PYI01409.1
KZ826416.1	58190	59216	PYI01410.1
KZ826416.1	59534	60394	PYI01411.1
KZ826416.1	61658	63589	PYI01412.1
KZ826416.1	64723	66255	PYI01413.1
KZ826416.1	67626	68842	PYI01414.1
KZ826416.1	69204	71092	PYI01415.1
KZ826416.1	70871	73676	PYI01416.1
KZ826416.1	73760	74462	PYI01417.1
KZ826416.1	74492	75682	PYI01418.1
KZ826416.1	75853	77481	PYI01419.1
KZ826416.1	77810	79667	PYI01420.1
KZ826416.1	79871	80417	PYI01421.1
KZ826416.1	81852	82536	PYI01422.1
KZ826416.1	82696	84246	PYI01423.1
KZ826416.1	84911	86113	PYI01424.1
KZ826416.1	86153	87884	PYI01425.1
KZ826416.1	88134	88873	PYI01426.1
KZ826416.1	88755	90157	PYI01427.1
KZ826416.1	90589	92291	PYI01428.1
KZ826416.1	92445	99938	PYI01429.1
KZ826417.1	410	1108	PYI01361.1
KZ826417.1	1220	3054	PYI01362.1
KZ826417.1	4945	7355	PYI01363.1
KZ826417.1	11217	12698	PYI01364.1
KZ826417.1	13965	15647	PYI01365.1
KZ826417.1	15647	16170	PYI01366.1
KZ826417.1	16091	22215	PYI01367.1
KZ826417.1	23376	27547	PYI01368.1
KZ826417.1	27956	30053	PYI01369.1
KZ826417.1	30484	32963	PYI01370.1
KZ826417.1	33061	34489	PYI01371.1
KZ826417.1	34601	37390	PYI01372.1
KZ826417.1	37430	38342	PYI01373.1
KZ826417.1	38777	40277	PYI01374.1
KZ826417.1	40826	42775	PYI01375.1
KZ826417.1	43793	45876	PYI01376.1
KZ826417.1	46587	48149	PYI01377.1
KZ826417.1	48872	50087	PYI01378.1
KZ826417.1	50380	53453	PYI01379.1
KZ826417.1	53655	60260	PYI01380.1
KZ826417.1	60220	63195	PYI01381.1
KZ826417.1	63510	65206	PYI01382.1
KZ826417.1	65230	66345	PYI01383.1
KZ826418.1	0	4461	PYI01319.1
KZ826418.1	5386	7886	PYI01320.1
KZ826418.1	7577	8057	PYI01321.1
KZ826418.1	8166	9207	PYI01322.1
KZ826418.1	9413	9722	PYI01323.1
KZ826418.1	9702	11036	PYI01324.1
KZ826418.1	11074	12262	PYI01325.1
KZ826418.1	12697	17074	PYI01326.1
KZ826418.1	18364	21329	PYI01327.1
KZ826418.1	23373	23541	PYI01328.1
KZ826418.1	24710	25979	PYI01329.1
KZ826418.1	26315	27689	PYI01330.1
KZ826418.1	27794	28228	PYI01331.1
KZ826418.1	28293	29243	PYI01332.1
KZ826418.1	29884	32275	PYI01333.1
KZ826418.1	34396	36563	PYI01334.1
KZ826418.1	37046	37671	PYI01335.1
KZ826418.1	37603	38432	PYI01336.1
KZ826418.1	38383	40236	PYI01337.1
KZ826418.1	42614	44765	PYI01338.1
KZ826418.1	45049	48718	PYI01339.1
KZ826418.1	48643	50400	PYI01340.1
KZ826418.1	54527	56369	PYI01341.1
KZ826418.1	57141	58094	PYI01342.1
KZ826418.1	67076	67952	PYI01343.1
KZ826418.1	68924	70460	PYI01344.1
KZ826418.1	71618	72990	PYI01345.1
KZ826418.1	73767	74515	PYI01346.1
KZ826418.1	74822	75044	PYI01347.1
KZ826418.1	76969	78979	PYI01348.1
KZ826418.1	79908	82492	PYI01349.1
KZ826418.1	82769	84057	PYI01350.1
KZ826418.1	84021	85847	PYI01351.1
KZ826418.1	85993	88152	PYI01352.1
KZ826418.1	89062	90870	PYI01353.1
KZ826418.1	91637	92766	PYI01354.1
KZ826418.1	95283	97492	PYI01355.1
KZ826418.1	97412	98170	PYI01356.1
KZ826418.1	98156	99858	PYI01357.1
KZ826418.1	100189	100525	PYI01358.1
KZ826418.1	101627	102814	PYI01359.1
KZ826418.1	103824	105408	PYI01360.1
KZ826419.1	581	919	PYI01278.1
KZ826419.1	5067	6221	PYI01279.1
KZ826419.1	6476	7995	PYI01280.1
KZ826419.1	8253	9171	PYI01281.1
KZ826419.1	9306	11158	PYI01282.1
KZ826419.1	11209	12268	PYI01283.1
KZ826419.1	13941	14606	PYI01284.1
KZ826419.1	15528	18293	PYI01285.1
KZ826419.1	18413	22606	PYI01286.1
KZ826419.1	27811	29518	PYI01287.1
KZ826419.1	31217	33007	PYI01288.1
KZ826419.1	32987	33452	PYI01289.1
KZ826419.1	33458	34157	PYI01290.1
KZ826419.1	34434	38618	PYI01291.1
KZ826419.1	39108	39787	PYI01292.1
KZ826419.1	39785	40883	PYI01293.1
KZ826419.1	41107	42252	PYI01294.1
KZ826419.1	42632	43573	PYI01295.1
KZ826419.1	43443	45212	PYI01296.1
KZ826419.1	45228	46608	PYI01297.1
KZ826419.1	46686	48363	PYI01298.1
KZ826419.1	48632	49433	PYI01299.1
KZ826419.1	50350	52210	PYI01300.1
KZ826419.1	52904	53850	PYI01301.1
KZ826419.1	54877	55722	PYI01302.1
KZ826419.1	56218	60549	PYI01303.1
KZ826419.1	60705	61516	PYI01304.1
KZ826419.1	61403	63813	PYI01305.1
KZ826419.1	64699	66061	PYI01306.1
KZ826419.1	66363	68751	PYI01307.1
KZ826419.1	69916	70763	PYI01308.1
KZ826419.1	74656	78338	PYI01309.1
KZ826419.1	80402	82010	PYI01310.1
KZ826419.1	82937	84929	PYI01311.1
KZ826419.1	85746	86824	PYI01312.1
KZ826419.1	90878	92294	PYI01313.1
KZ826419.1	92955	94692	PYI01314.1
KZ826419.1	96318	98872	PYI01315.1
KZ826419.1	100119	101206	PYI01316.1
KZ826419.1	101418	104106	PYI01317.1
KZ826419.1	104198	104897	PYI01318.1
KZ826420.1	643	2785	PYI01256.1
KZ826420.1	3014	5599	PYI01257.1
KZ826420.1	6546	7947	PYI01258.1
KZ826420.1	8214	9577	PYI01259.1
KZ826420.1	11131	13200	PYI01260.1
KZ826420.1	13791	16109	PYI01261.1
KZ826420.1	16141	18272	PYI01262.1
KZ826420.1	18452	20023	PYI01263.1
KZ826420.1	19953	22358	PYI01264.1
KZ826420.1	22482	24175	PYI01265.1
KZ826420.1	24044	25534	PYI01266.1
KZ826420.1	25581	26856	PYI01267.1
KZ826420.1	27036	29433	PYI01268.1
KZ826420.1	29881	35580	PYI01269.1
KZ826420.1	37696	44404	PYI01270.1
KZ826420.1	44424	47223	PYI01271.1
KZ826420.1	49946	51876	PYI01272.1
KZ826420.1	51956	55646	PYI01273.1
KZ826420.1	55848	57707	PYI01274.1
KZ826420.1	58143	61892	PYI01275.1
KZ826420.1	63703	67605	PYI01276.1
KZ826420.1	67195	69367	PYI01277.1
KZ826421.1	1463	2934	PYI01211.1
KZ826421.1	3210	4300	PYI01212.1
KZ826421.1	4773	5748	PYI01213.1
KZ826421.1	6436	7534	PYI01214.1
KZ826421.1	8256	16176	PYI01215.1
KZ826421.1	16463	16811	PYI01216.1
KZ826421.1	17016	22623	PYI01217.1
KZ826421.1	23210	23722	PYI01218.1
KZ826421.1	24255	24894	PYI01219.1
KZ826421.1	25552	27296	PYI01220.1
KZ826421.1	27488	29288	PYI01221.1
KZ826421.1	29145	30143	PYI01222.1
KZ826421.1	30384	32830	PYI01223.1
KZ826421.1	32831	35750	PYI01224.1
KZ826421.1	35950	37214	PYI01225.1
KZ826421.1	37767	38355	PYI01226.1
KZ826421.1	38849	39647	PYI01227.1
KZ826421.1	39904	40766	PYI01228.1
KZ826421.1	41217	43039	PYI01229.1
KZ826421.1	43371	44849	PYI01230.1
KZ826421.1	45240	46913	PYI01231.1
KZ826421.1	48193	49726	PYI01232.1
KZ826421.1	49946	57615	PYI01233.1
KZ826421.1	57926	59171	PYI01234.1
KZ826421.1	59606	60596	PYI01235.1
KZ826421.1	60948	61841	PYI01236.1
KZ826421.1	65067	66900	PYI01237.1
KZ826421.1	67962	68950	PYI01238.1
KZ826421.1	69125	69580	PYI01239.1
KZ826421.1	70554	72183	PYI01240.1
KZ826421.1	72582	74551	PYI01241.1
KZ826421.1	75228	76731	PYI01242.1
KZ826421.1	77151	79183	PYI01243.1
KZ826421.1	79629	80150	PYI01244.1
KZ826421.1	81387	83295	PYI01245.1
KZ826421.1	85587	87132	PYI01246.1
KZ826421.1	88584	89346	PYI01247.1
KZ826421.1	89595	91261	PYI01248.1
KZ826421.1	92296	93966	PYI01249.1
KZ826421.1	94284	94551	PYI01250.1
KZ826421.1	96041	97379	PYI01251.1
KZ826421.1	98561	101233	PYI01252.1
KZ826421.1	101278	102704	PYI01253.1
KZ826421.1	102653	103174	PYI01254.1
KZ826421.1	103315	103913	PYI01255.1
KZ826422.1	4014	5170	PYI01180.1
KZ826422.1	6350	9676	PYI01181.1
KZ826422.1	9780	11241	PYI01182.1
KZ826422.1	20437	21908	PYI01183.1
KZ826422.1	22245	24673	PYI01184.1
KZ826422.1	29709	36615	PYI01185.1
KZ826422.1	36919	38297	PYI01186.1
KZ826422.1	39244	40628	PYI01187.1
KZ826422.1	41697	43103	PYI01188.1
KZ826422.1	43625	44181	PYI01189.1
KZ826422.1	49301	51086	PYI01190.1
KZ826422.1	53665	55502	PYI01191.1
KZ826422.1	55799	57950	PYI01192.1
KZ826422.1	57950	58786	PYI01193.1
KZ826422.1	61924	63380	PYI01194.1
KZ826422.1	63513	65675	PYI01195.1
KZ826422.1	65718	68086	PYI01196.1
KZ826422.1	68346	73305	PYI01197.1
KZ826422.1	73816	75813	PYI01198.1
KZ826422.1	76186	77286	PYI01199.1
KZ826422.1	78085	79259	PYI01200.1
KZ826422.1	79428	80798	PYI01201.1
KZ826422.1	80944	81710	PYI01202.1
KZ826422.1	82009	82738	PYI01203.1
KZ826422.1	83272	86170	PYI01204.1
KZ826422.1	89541	91085	PYI01205.1
KZ826422.1	91763	93993	PYI01206.1
KZ826422.1	95678	97906	PYI01207.1
KZ826422.1	97711	98880	PYI01208.1
KZ826422.1	99687	101704	PYI01209.1
KZ826422.1	101791	102331	PYI01210.1
KZ826423.1	17	1410	PYI01143.1
KZ826423.1	3872	5942	PYI01144.1
KZ826423.1	6886	9178	PYI01145.1
KZ826423.1	10575	14693	PYI01146.1
KZ826423.1	15608	16777	PYI01147.1
KZ826423.1	18220	19392	PYI01148.1
KZ826423.1	19774	21326	PYI01149.1
KZ826423.1	21787	23233	PYI01150.1
KZ826423.1	23535	25430	PYI01151.1
KZ826423.1	26411	28507	PYI01152.1
KZ826423.1	28872	30200	PYI01153.1
KZ826423.1	29884	30468	PYI01154.1
KZ826423.1	31808	34333	PYI01155.1
KZ826423.1	34683	36015	PYI01156.1
KZ826423.1	36500	37968	PYI01157.1
KZ826423.1	38530	40169	PYI01158.1
KZ826423.1	42976	44168	PYI01159.1
KZ826423.1	44867	46632	PYI01160.1
KZ826423.1	47749	48847	PYI01161.1
KZ826423.1	49253	50025	PYI01162.1
KZ826423.1	49768	50029	PYI01163.1
KZ826423.1	50303	51237	PYI01164.1
KZ826423.1	51584	52952	PYI01165.1
KZ826423.1	53993	56629	PYI01166.1
KZ826423.1	56742	57416	PYI01167.1
KZ826423.1	57891	58900	PYI01168.1
KZ826423.1	59230	60421	PYI01169.1
KZ826423.1	60684	61355	PYI01170.1
KZ826423.1	64905	66704	PYI01171.1
KZ826423.1	78000	79171	PYI01172.1
KZ826423.1	79638	81682	PYI01173.1
KZ826423.1	81872	83220	PYI01174.1
KZ826423.1	84289	86172	PYI01175.1
KZ826423.1	86556	88096	PYI01176.1
KZ826423.1	88215	88671	PYI01177.1
KZ826423.1	89890	90625	PYI01178.1
KZ826423.1	90751	92218	PYI01179.1
KZ826424.1	895	2257	PYI01111.1
KZ826424.1	6933	9787	PYI01112.1
KZ826424.1	10280	11286	PYI01113.1
KZ826424.1	11471	12610	PYI01114.1
KZ826424.1	12737	14675	PYI01115.1
KZ826424.1	14962	16572	PYI01116.1
KZ826424.1	17593	18868	PYI01117.1
KZ826424.1	19999	23368	PYI01118.1
KZ826424.1	24510	24957	PYI01119.1
KZ826424.1	24957	27347	PYI01120.1
KZ826424.1	29768	37441	PYI01121.1
KZ826424.1	39407	39887	PYI01122.1
KZ826424.1	40698	43618	PYI01123.1
KZ826424.1	44620	45607	PYI01124.1
KZ826424.1	45801	47458	PYI01125.1
KZ826424.1	47479	49109	PYI01126.1
KZ826424.1	50417	52647	PYI01127.1
KZ826424.1	54071	55140	PYI01128.1
KZ826424.1	57432	59292	PYI01129.1
KZ826424.1	59150	59898	PYI01130.1
KZ826424.1	60013	61173	PYI01131.1
KZ826424.1	65660	67064	PYI01132.1
KZ826424.1	70361	72762	PYI01133.1
KZ826424.1	74798	83540	PYI01134.1
KZ826424.1	84782	86508	PYI01135.1
KZ826424.1	86613	88881	PYI01136.1
KZ826424.1	89235	90038	PYI01137.1
KZ826424.1	90452	91401	PYI01138.1
KZ826424.1	91585	92501	PYI01139.1
KZ826424.1	92493	93388	PYI01140.1
KZ826424.1	93513	94326	PYI01141.1
KZ826424.1	94390	94970	PYI01142.1
KZ826425.1	416	2518	PYI01083.1
KZ826425.1	2503	3776	PYI01084.1
KZ826425.1	4650	6462	PYI01085.1
KZ826425.1	7213	8668	PYI01086.1
KZ826425.1	10380	12669	PYI01087.1
KZ826425.1	12867	15130	PYI01088.1
KZ826425.1	15087	15660	PYI01089.1
KZ826425.1	15787	16304	PYI01090.1
KZ826425.1	15988	17431	PYI01091.1
KZ826425.1	17452	18323	PYI01092.1
KZ826425.1	21135	23374	PYI01093.1
KZ826425.1	24205	25752	PYI01094.1
KZ826425.1	26128	28604	PYI01095.1
KZ826425.1	43254	43419	PYI01096.1
KZ826425.1	55676	57431	PYI01097.1
KZ826425.1	58010	59800	PYI01098.1
KZ826425.1	60651	62890	PYI01099.1
KZ826425.1	66029	67136	PYI01100.1
KZ826425.1	68084	69416	PYI01101.1
KZ826425.1	69300	71967	PYI01102.1
KZ826425.1	72150	72899	PYI01103.1
KZ826425.1	72947	73958	PYI01104.1
KZ826425.1	74827	75873	PYI01105.1
KZ826425.1	77489	78856	PYI01106.1
KZ826425.1	79595	82030	PYI01107.1
KZ826425.1	83828	84086	PYI01108.1
KZ826425.1	86117	88336	PYI01109.1
KZ826425.1	88903	89875	PYI01110.1
KZ826426.1	386	2991	PYI01055.1
KZ826426.1	3622	5866	PYI01056.1
KZ826426.1	5980	7883	PYI01057.1
KZ826426.1	8275	10343	PYI01058.1
KZ826426.1	11827	13872	PYI01059.1
KZ826426.1	14405	16358	PYI01060.1
KZ826426.1	16169	17920	PYI01061.1
KZ826426.1	17970	19751	PYI01062.1
KZ826426.1	19703	21693	PYI01063.1
KZ826426.1	23531	26196	PYI01064.1
KZ826426.1	26801	28691	PYI01065.1
KZ826426.1	29868	30256	PYI01066.1
KZ826426.1	31697	33697	PYI01067.1
KZ826426.1	33325	35167	PYI01068.1
KZ826426.1	35302	38751	PYI01069.1
KZ826426.1	39417	47462	PYI01070.1
KZ826426.1	47416	48430	PYI01071.1
KZ826426.1	48528	51255	PYI01072.1
KZ826426.1	51560	55624	PYI01073.1
KZ826426.1	59116	61007	PYI01074.1
KZ826426.1	61128	63869	PYI01075.1
KZ826426.1	63995	66818	PYI01076.1
KZ826426.1	66855	69068	PYI01077.1
KZ826426.1	69809	70836	PYI01078.1
KZ826426.1	70656	72799	PYI01079.1
KZ826426.1	75623	79000	PYI01080.1
KZ826426.1	79457	82028	PYI01081.1
KZ826426.1	82443	86142	PYI01082.1
KZ826427.1	1723	2347	PYI01023.1
KZ826427.1	2104	4767	PYI01024.1
KZ826427.1	7061	9351	PYI01025.1
KZ826427.1	10343	10949	PYI01026.1
KZ826427.1	12115	12966	PYI01027.1
KZ826427.1	13761	15179	PYI01028.1
KZ826427.1	15352	15875	PYI01029.1
KZ826427.1	17058	18664	PYI01030.1
KZ826427.1	19103	20586	PYI01031.1
KZ826427.1	21964	23605	PYI01032.1
KZ826427.1	23673	25248	PYI01033.1
KZ826427.1	25546	26691	PYI01034.1
KZ826427.1	26675	29697	PYI01035.1
KZ826427.1	30504	32616	PYI01036.1
KZ826427.1	33934	37053	PYI01037.1
KZ826427.1	38888	39563	PYI01038.1
KZ826427.1	39737	40708	PYI01039.1
KZ826427.1	41136	44669	PYI01040.1
KZ826427.1	45156	45817	PYI01041.1
KZ826427.1	47186	48544	PYI01042.1
KZ826427.1	52282	53967	PYI01043.1
KZ826427.1	55202	57053	PYI01044.1
KZ826427.1	57322	58401	PYI01045.1
KZ826427.1	59010	61943	PYI01046.1
KZ826427.1	65269	66072	PYI01047.1
KZ826427.1	67406	69152	PYI01048.1
KZ826427.1	69374	71590	PYI01049.1
KZ826427.1	72272	72880	PYI01050.1
KZ826427.1	72975	74444	PYI01051.1
KZ826427.1	75096	75840	PYI01052.1
KZ826427.1	79628	80604	PYI01053.1
KZ826427.1	80800	88518	PYI01054.1
KZ826428.1	1419	1875	PYI00985.1
KZ826428.1	3117	5079	PYI00986.1
KZ826428.1	5268	6618	PYI00987.1
KZ826428.1	7009	8699	PYI00988.1
KZ826428.1	8887	10106	PYI00989.1
KZ826428.1	9917	11010	PYI00990.1
KZ826428.1	10864	14835	PYI00991.1
KZ826428.1	15309	17054	PYI00992.1
KZ826428.1	19653	20760	PYI00993.1
KZ826428.1	21246	21796	PYI00994.1
KZ826428.1	21945	25277	PYI00995.1
KZ826428.1	25388	26813	PYI00996.1
KZ826428.1	26794	28124	PYI00997.1
KZ826428.1	28230	29361	PYI00998.1
KZ826428.1	29381	30744	PYI00999.1
KZ826428.1	30947	32805	PYI01000.1
KZ826428.1	34474	36703	PYI01001.1
KZ826428.1	37466	38742	PYI01002.1
KZ826428.1	38997	40285	PYI01003.1
KZ826428.1	40461	44872	PYI01004.1
KZ826428.1	45624	47293	PYI01005.1
KZ826428.1	50530	52713	PYI01006.1
KZ826428.1	53637	55938	PYI01007.1
KZ826428.1	56163	58364	PYI01008.1
KZ826428.1	58538	60247	PYI01009.1
KZ826428.1	62062	62930	PYI01010.1
KZ826428.1	63326	64184	PYI01011.1
KZ826428.1	64184	66117	PYI01012.1
KZ826428.1	67279	68736	PYI01013.1
KZ826428.1	69668	73350	PYI01014.1
KZ826428.1	73523	74351	PYI01015.1
KZ826428.1	74727	75877	PYI01016.1
KZ826428.1	75908	77594	PYI01017.1
KZ826428.1	78623	80109	PYI01018.1
KZ826428.1	81748	82713	PYI01019.1
KZ826428.1	83202	85948	PYI01020.1
KZ826428.1	88111	88392	PYI01021.1
KZ826428.1	88147	89406	PYI01022.1
KZ826429.1	859	1749	PYI00956.1
KZ826429.1	8279	8593	PYI00957.1
KZ826429.1	16075	17565	PYI00958.1
KZ826429.1	17883	19423	PYI00959.1
KZ826429.1	19536	20687	PYI00960.1
KZ826429.1	21618	22549	PYI00961.1
KZ826429.1	22657	24412	PYI00962.1
KZ826429.1	24788	27559	PYI00963.1
KZ826429.1	28464	30066	PYI00964.1
KZ826429.1	31353	32698	PYI00965.1
KZ826429.1	33803	34621	PYI00966.1
KZ826429.1	34466	36161	PYI00967.1
KZ826429.1	36073	36537	PYI00968.1
KZ826429.1	41675	43402	PYI00969.1
KZ826429.1	43612	44694	PYI00970.1
KZ826429.1	44729	46541	PYI00971.1
KZ826429.1	46889	48491	PYI00972.1
KZ826429.1	48754	51356	PYI00973.1
KZ826429.1	51949	53219	PYI00974.1
KZ826429.1	53453	55859	PYI00975.1
KZ826429.1	56471	58210	PYI00976.1
KZ826429.1	58211	59474	PYI00977.1
KZ826429.1	64291	64519	PYI00978.1
KZ826429.1	66093	66390	PYI00979.1
KZ826429.1	69328	70472	PYI00980.1
KZ826429.1	70932	72588	PYI00981.1
KZ826429.1	74539	80364	PYI00982.1
KZ826429.1	80928	83922	PYI00983.1
KZ826429.1	84058	84733	PYI00984.1
KZ826430.1	37	1198	PYI00924.1
KZ826430.1	1788	2526	PYI00925.1
KZ826430.1	2749	3607	PYI00926.1
KZ826430.1	3904	5696	PYI00927.1
KZ826430.1	7638	10540	PYI00928.1
KZ826430.1	10490	11714	PYI00929.1
KZ826430.1	11838	12744	PYI00930.1
KZ826430.1	12866	13992	PYI00931.1
KZ826430.1	14151	16693	PYI00932.1
KZ826430.1	16443	16865	PYI00933.1
KZ826430.1	17431	21214	PYI00934.1
KZ826430.1	21435	22874	PYI00935.1
KZ826430.1	22886	24128	PYI00936.1
KZ826430.1	24576	26790	PYI00937.1
KZ826430.1	32476	33959	PYI00938.1
KZ826430.1	34596	36744	PYI00939.1
KZ826430.1	37198	42683	PYI00940.1
KZ826430.1	43371	46217	PYI00941.1
KZ826430.1	46315	47318	PYI00942.1
KZ826430.1	47610	49382	PYI00943.1
KZ826430.1	49819	52091	PYI00944.1
KZ826430.1	52608	55076	PYI00945.1
KZ826430.1	55197	57675	PYI00946.1
KZ826430.1	58841	61462	PYI00947.1
KZ826430.1	62654	64976	PYI00948.1
KZ826430.1	68925	71425	PYI00949.1
KZ826430.1	71565	73041	PYI00950.1
KZ826430.1	73852	75664	PYI00951.1
KZ826430.1	75657	76302	PYI00952.1
KZ826430.1	77905	78489	PYI00953.1
KZ826430.1	79498	80714	PYI00954.1
KZ826430.1	81587	82493	PYI00955.1
KZ826431.1	177	2598	PYI00894.1
KZ826431.1	3301	4894	PYI00895.1
KZ826431.1	4508	6163	PYI00896.1
KZ826431.1	6387	7816	PYI00897.1
KZ826431.1	7788	8856	PYI00898.1
KZ826431.1	9414	10152	PYI00899.1
KZ826431.1	10315	10933	PYI00900.1
KZ826431.1	11885	13210	PYI00901.1
KZ826431.1	13553	15744	PYI00902.1
KZ826431.1	16295	17987	PYI00903.1
KZ826431.1	17868	18612	PYI00904.1
KZ826431.1	19026	21023	PYI00905.1
KZ826431.1	21061	24099	PYI00906.1
KZ826431.1	24301	25242	PYI00907.1
KZ826431.1	25270	26761	PYI00908.1
KZ826431.1	26925	28864	PYI00909.1
KZ826431.1	51087	52083	PYI00910.1
KZ826431.1	53294	54403	PYI00911.1
KZ826431.1	54952	58327	PYI00912.1
KZ826431.1	59860	61379	PYI00913.1
KZ826431.1	61602	62903	PYI00914.1
KZ826431.1	64616	66296	PYI00915.1
KZ826431.1	66951	69477	PYI00916.1
KZ826431.1	70725	72013	PYI00917.1
KZ826431.1	71988	72863	PYI00918.1
KZ826431.1	73759	74921	PYI00919.1
KZ826431.1	75042	76562	PYI00920.1
KZ826431.1	76680	77501	PYI00921.1
KZ826431.1	78478	79255	PYI00922.1
KZ826431.1	80561	84229	PYI00923.1
KZ826432.1	150	366	PYI00862.1
KZ826432.1	1466	1901	PYI00863.1
KZ826432.1	2477	4775	PYI00864.1
KZ826432.1	5024	5180	PYI00865.1
KZ826432.1	9750	10392	PYI00866.1
KZ826432.1	13658	14388	PYI00867.1
KZ826432.1	15296	16190	PYI00868.1
KZ826432.1	17369	18074	PYI00869.1
KZ826432.1	19686	22147	PYI00870.1
KZ826432.1	22332	23216	PYI00871.1
KZ826432.1	24657	25333	PYI00872.1
KZ826432.1	25491	26243	PYI00873.1
KZ826432.1	28724	31469	PYI00874.1
KZ826432.1	32064	32630	PYI00875.1
KZ826432.1	35492	37196	PYI00876.1
KZ826432.1	37431	38769	PYI00877.1
KZ826432.1	41834	43493	PYI00878.1
KZ826432.1	44344	45167	PYI00879.1
KZ826432.1	46312	47610	PYI00880.1
KZ826432.1	48182	49536	PYI00881.1
KZ826432.1	51078	52511	PYI00882.1
KZ826432.1	53567	54668	PYI00883.1
KZ826432.1	55152	56253	PYI00884.1
KZ826432.1	56632	57748	PYI00885.1
KZ826432.1	58897	61087	PYI00886.1
KZ826432.1	61784	62381	PYI00887.1
KZ826432.1	63203	67233	PYI00888.1
KZ826432.1	67956	69880	PYI00889.1
KZ826432.1	70667	73530	PYI00890.1
KZ826432.1	74898	76311	PYI00891.1
KZ826432.1	76644	77773	PYI00892.1
KZ826432.1	79213	80119	PYI00893.1
KZ826433.1	1599	2163	PYI00831.1
KZ826433.1	2877	4276	PYI00832.1
KZ826433.1	4308	5437	PYI00833.1
KZ826433.1	6039	7544	PYI00834.1
KZ826433.1	8122	10140	PYI00835.1
KZ826433.1	10360	12694	PYI00836.1
KZ826433.1	12701	13497	PYI00837.1
KZ826433.1	13619	16344	PYI00838.1
KZ826433.1	17259	19031	PYI00839.1
KZ826433.1	19130	20844	PYI00840.1
KZ826433.1	21232	23615	PYI00841.1
KZ826433.1	25677	27493	PYI00842.1
KZ826433.1	29241	30531	PYI00843.1
KZ826433.1	30575	32746	PYI00844.1
KZ826433.1	35293	37838	PYI00845.1
KZ826433.1	38653	39910	PYI00846.1
KZ826433.1	41062	42409	PYI00847.1
KZ826433.1	43006	43569	PYI00848.1
KZ826433.1	44118	56256	PYI00849.1
KZ826433.1	56373	57713	PYI00850.1
KZ826433.1	58260	59287	PYI00851.1
KZ826433.1	60157	61099	PYI00852.1
KZ826433.1	61985	63730	PYI00853.1
KZ826433.1	64328	64797	PYI00854.1
KZ826433.1	65104	67277	PYI00855.1
KZ826433.1	68038	69015	PYI00856.1
KZ826433.1	69911	71212	PYI00857.1
KZ826433.1	71519	72422	PYI00858.1
KZ826433.1	72698	73600	PYI00859.1
KZ826433.1	74781	76083	PYI00860.1
KZ826433.1	76613	77132	PYI00861.1
KZ826434.1	948	1283	PYI00804.1
KZ826434.1	1283	2236	PYI00805.1
KZ826434.1	17358	21008	PYI00806.1
KZ826434.1	21617	22397	PYI00807.1
KZ826434.1	24028	24862	PYI00808.1
KZ826434.1	24862	27158	PYI00809.1
KZ826434.1	28908	29862	PYI00810.1
KZ826434.1	30851	32409	PYI00811.1
KZ826434.1	32622	34762	PYI00812.1
KZ826434.1	35130	37114	PYI00813.1
KZ826434.1	37357	39013	PYI00814.1
KZ826434.1	40750	41289	PYI00815.1
KZ826434.1	41937	42972	PYI00816.1
KZ826434.1	43991	45999	PYI00817.1
KZ826434.1	46147	46574	PYI00818.1
KZ826434.1	46604	48757	PYI00819.1
KZ826434.1	49249	50819	PYI00820.1
KZ826434.1	51478	56139	PYI00821.1
KZ826434.1	56864	57891	PYI00822.1
KZ826434.1	58791	59679	PYI00823.1
KZ826434.1	59906	61715	PYI00824.1
KZ826434.1	61847	64024	PYI00825.1
KZ826434.1	64162	65293	PYI00826.1
KZ826434.1	65842	67886	PYI00827.1
KZ826434.1	68208	70038	PYI00828.1
KZ826434.1	70249	72774	PYI00829.1
KZ826434.1	74075	76287	PYI00830.1
KZ826435.1	75	920	PYI00777.1
KZ826435.1	1833	2775	PYI00778.1
KZ826435.1	3007	4892	PYI00779.1
KZ826435.1	5724	7597	PYI00780.1
KZ826435.1	7831	8835	PYI00781.1
KZ826435.1	8914	9664	PYI00782.1
KZ826435.1	10783	12612	PYI00783.1
KZ826435.1	13202	14414	PYI00784.1
KZ826435.1	14802	15338	PYI00785.1
KZ826435.1	16405	16945	PYI00786.1
KZ826435.1	18007	19958	PYI00787.1
KZ826435.1	20421	22440	PYI00788.1
KZ826435.1	24082	29889	PYI00789.1
KZ826435.1	30954	32048	PYI00790.1
KZ826435.1	43046	44600	PYI00791.1
KZ826435.1	43973	46223	PYI00792.1
KZ826435.1	46223	46748	PYI00793.1
KZ826435.1	47436	51653	PYI00794.1
KZ826435.1	52302	55902	PYI00795.1
KZ826435.1	56172	56747	PYI00796.1
KZ826435.1	58010	59098	PYI00797.1
KZ826435.1	59506	60996	PYI00798.1
KZ826435.1	62316	64051	PYI00799.1
KZ826435.1	64623	68299	PYI00800.1
KZ826435.1	68444	69631	PYI00801.1
KZ826435.1	69682	70978	PYI00802.1
KZ826435.1	71839	75373	PYI00803.1
KZ826436.1	768	1725	PYI00752.1
KZ826436.1	2757	4339	PYI00753.1
KZ826436.1	5766	6920	PYI00754.1
KZ826436.1	7295	7965	PYI00755.1
KZ826436.1	8378	9919	PYI00756.1
KZ826436.1	10106	15023	PYI00757.1
KZ826436.1	16206	16967	PYI00758.1
KZ826436.1	20556	21160	PYI00759.1
KZ826436.1	21572	24350	PYI00760.1
KZ826436.1	25764	27053	PYI00761.1
KZ826436.1	27803	32349	PYI00762.1
KZ826436.1	33019	35010	PYI00763.1
KZ826436.1	36489	38129	PYI00764.1
KZ826436.1	39983	40958	PYI00765.1
KZ826436.1	42206	43295	PYI00766.1
KZ826436.1	44702	48940	PYI00767.1
KZ826436.1	50655	51907	PYI00768.1
KZ826436.1	52888	55087	PYI00769.1
KZ826436.1	56715	58606	PYI00770.1
KZ826436.1	59524	60031	PYI00771.1
KZ826436.1	62048	63600	PYI00772.1
KZ826436.1	63651	66071	PYI00773.1
KZ826436.1	66585	68207	PYI00774.1
KZ826436.1	68207	69979	PYI00775.1
KZ826436.1	70327	71643	PYI00776.1
KZ826437.1	4005	13662	PYI00742.1
KZ826437.1	14245	15413	PYI00743.1
KZ826437.1	16184	17992	PYI00744.1
KZ826437.1	52940	54164	PYI00745.1
KZ826437.1	55289	56954	PYI00746.1
KZ826437.1	57578	59594	PYI00747.1
KZ826437.1	61322	63172	PYI00748.1
KZ826437.1	63351	65024	PYI00749.1
KZ826437.1	66494	68972	PYI00750.1
KZ826437.1	69631	71518	PYI00751.1
KZ826438.1	4	3040	PYI00729.1
KZ826438.1	3812	4367	PYI00730.1
KZ826438.1	4339	5480	PYI00731.1
KZ826438.1	6282	8557	PYI00732.1
KZ826438.1	9075	14180	PYI00733.1
KZ826438.1	14336	15780	PYI00734.1
KZ826438.1	17308	18345	PYI00735.1
KZ826438.1	18721	20439	PYI00736.1
KZ826438.1	20878	21856	PYI00737.1
KZ826438.1	23801	27827	PYI00738.1
KZ826438.1	31311	32429	PYI00739.1
KZ826438.1	32748	33926	PYI00740.1
KZ826438.1	35522	37128	PYI00741.1
KZ826439.1	2237	3302	PYI00703.1
KZ826439.1	6951	8759	PYI00704.1
KZ826439.1	9992	11222	PYI00705.1
KZ826439.1	12195	13803	PYI00706.1
KZ826439.1	15111	15661	PYI00707.1
KZ826439.1	16421	17494	PYI00708.1
KZ826439.1	21588	23644	PYI00709.1
KZ826439.1	23622	26625	PYI00710.1
KZ826439.1	26625	27109	PYI00711.1
KZ826439.1	27203	29297	PYI00712.1
KZ826439.1	29486	29804	PYI00713.1
KZ826439.1	33036	33659	PYI00714.1
KZ826439.1	33613	36708	PYI00715.1
KZ826439.1	37408	39254	PYI00716.1
KZ826439.1	40091	41263	PYI00717.1
KZ826439.1	41622	43365	PYI00718.1
KZ826439.1	43629	45293	PYI00719.1
KZ826439.1	45506	50630	PYI00720.1
KZ826439.1	50779	53188	PYI00721.1
KZ826439.1	53843	55233	PYI00722.1
KZ826439.1	55719	56282	PYI00723.1
KZ826439.1	56764	58948	PYI00724.1
KZ826439.1	59259	60085	PYI00725.1
KZ826439.1	60612	61881	PYI00726.1
KZ826439.1	63559	64812	PYI00727.1
KZ826439.1	66129	68290	PYI00728.1
KZ826440.1	508	2192	PYI00681.1
KZ826440.1	2449	6528	PYI00682.1
KZ826440.1	6913	8174	PYI00683.1
KZ826440.1	8780	9074	PYI00684.1
KZ826440.1	9120	12498	PYI00685.1
KZ826440.1	12525	14656	PYI00686.1
KZ826440.1	14936	16589	PYI00687.1
KZ826440.1	18469	19137	PYI00688.1
KZ826440.1	19499	20994	PYI00689.1
KZ826440.1	20924	22173	PYI00690.1
KZ826440.1	22776	24009	PYI00691.1
KZ826440.1	24759	26900	PYI00692.1
KZ826440.1	27617	29648	PYI00693.1
KZ826440.1	30484	31389	PYI00694.1
KZ826440.1	31650	32761	PYI00695.1
KZ826440.1	39656	41778	PYI00696.1
KZ826440.1	43343	45005	PYI00697.1
KZ826440.1	45467	47199	PYI00698.1
KZ826440.1	47794	49410	PYI00699.1
KZ826440.1	50520	52110	PYI00700.1
KZ826440.1	54459	55992	PYI00701.1
KZ826440.1	57161	69472	PYI00702.1
KZ826441.1	452	2546	PYI00647.1
KZ826441.1	2678	3844	PYI00648.1
KZ826441.1	3769	6138	PYI00649.1
KZ826441.1	6265	7433	PYI00650.1
KZ826441.1	6563	9828	PYI00651.1
KZ826441.1	10010	11571	PYI00652.1
KZ826441.1	11165	12357	PYI00653.1
KZ826441.1	12357	14233	PYI00654.1
KZ826441.1	15406	18704	PYI00655.1
KZ826441.1	18642	18882	PYI00656.1
KZ826441.1	18884	19115	PYI00657.1
KZ826441.1	20558	21583	PYI00658.1
KZ826441.1	23315	25497	PYI00659.1
KZ826441.1	27106	27992	PYI00660.1
KZ826441.1	28434	30827	PYI00661.1
KZ826441.1	31384	32134	PYI00662.1
KZ826441.1	33536	37094	PYI00663.1
KZ826441.1	37450	38086	PYI00664.1
KZ826441.1	38542	40203	PYI00665.1
KZ826441.1	41101	42144	PYI00666.1
KZ826441.1	42356	43193	PYI00667.1
KZ826441.1	43339	44851	PYI00668.1
KZ826441.1	45460	46756	PYI00669.1
KZ826441.1	46918	48515	PYI00670.1
KZ826441.1	48629	50230	PYI00671.1
KZ826441.1	50521	52831	PYI00672.1
KZ826441.1	53166	53932	PYI00673.1
KZ826441.1	53883	54391	PYI00674.1
KZ826441.1	54572	56783	PYI00675.1
KZ826441.1	56707	57547	PYI00676.1
KZ826441.1	58124	61133	PYI00677.1
KZ826441.1	61876	64793	PYI00678.1
KZ826441.1	66584	66833	PYI00679.1
KZ826441.1	68667	69162	PYI00680.1
KZ826442.1	375	2110	PYI00631.1
KZ826442.1	2517	3550	PYI00632.1
KZ826442.1	4526	5549	PYI00633.1
KZ826442.1	5628	7328	PYI00634.1
KZ826442.1	8719	10550	PYI00635.1
KZ826442.1	10899	11450	PYI00636.1
KZ826442.1	11476	13882	PYI00637.1
KZ826442.1	14879	15440	PYI00638.1
KZ826442.1	33992	34157	PYI00639.1
KZ826442.1	43458	44121	PYI00640.1
KZ826442.1	44766	46320	PYI00641.1
KZ826442.1	46542	47989	PYI00642.1
KZ826442.1	52559	56112	PYI00643.1
KZ826442.1	56603	57302	PYI00644.1
KZ826442.1	59959	61810	PYI00645.1
KZ826442.1	62449	63026	PYI00646.1
KZ826443.1	452	2285	PYI00602.1
KZ826443.1	2229	4404	PYI00603.1
KZ826443.1	4885	5575	PYI00604.1
KZ826443.1	5885	7014	PYI00605.1
KZ826443.1	6917	8468	PYI00606.1
KZ826443.1	9048	11230	PYI00607.1
KZ826443.1	11480	12503	PYI00608.1
KZ826443.1	12687	14198	PYI00609.1
KZ826443.1	15401	15841	PYI00610.1
KZ826443.1	16361	18423	PYI00611.1
KZ826443.1	18760	19918	PYI00612.1
KZ826443.1	20266	22147	PYI00613.1
KZ826443.1	22697	24068	PYI00614.1
KZ826443.1	24493	26023	PYI00615.1
KZ826443.1	26663	28065	PYI00616.1
KZ826443.1	28596	29689	PYI00617.1
KZ826443.1	30414	31851	PYI00618.1
KZ826443.1	32191	33989	PYI00619.1
KZ826443.1	34570	37391	PYI00620.1
KZ826443.1	37146	38003	PYI00621.1
KZ826443.1	38167	39840	PYI00622.1
KZ826443.1	40242	41245	PYI00623.1
KZ826443.1	41680	43337	PYI00624.1
KZ826443.1	44191	45436	PYI00625.1
KZ826443.1	45833	49642	PYI00626.1
KZ826443.1	50977	53723	PYI00627.1
KZ826443.1	54698	56043	PYI00628.1
KZ826443.1	56022	57060	PYI00629.1
KZ826443.1	57706	61580	PYI00630.1
KZ826444.1	402	1428	PYI00574.1
KZ826444.1	1621	3159	PYI00575.1
KZ826444.1	4256	5317	PYI00576.1
KZ826444.1	5257	5829	PYI00577.1
KZ826444.1	6010	7001	PYI00578.1
KZ826444.1	7287	9551	PYI00579.1
KZ826444.1	10007	11014	PYI00580.1
KZ826444.1	11031	11690	PYI00581.1
KZ826444.1	11934	13118	PYI00582.1
KZ826444.1	13426	15235	PYI00583.1
KZ826444.1	15889	17585	PYI00584.1
KZ826444.1	18194	19853	PYI00585.1
KZ826444.1	20770	21943	PYI00586.1
KZ826444.1	22535	23775	PYI00587.1
KZ826444.1	23835	24605	PYI00588.1
KZ826444.1	25176	28519	PYI00589.1
KZ826444.1	28624	31327	PYI00590.1
KZ826444.1	32119	33293	PYI00591.1
KZ826444.1	35432	36548	PYI00592.1
KZ826444.1	37314	38481	PYI00593.1
KZ826444.1	38616	41884	PYI00594.1
KZ826444.1	44050	45565	PYI00595.1
KZ826444.1	46510	47518	PYI00596.1
KZ826444.1	52127	53665	PYI00597.1
KZ826444.1	54456	56022	PYI00598.1
KZ826444.1	56857	57633	PYI00599.1
KZ826444.1	57754	58999	PYI00600.1
KZ826444.1	59608	60602	PYI00601.1
KZ826445.1	253	2676	PYI00554.1
KZ826445.1	2938	4402	PYI00555.1
KZ826445.1	6455	7411	PYI00556.1
KZ826445.1	12416	12771	PYI00557.1
KZ826445.1	15893	16489	PYI00558.1
KZ826445.1	16698	18041	PYI00559.1
KZ826445.1	18041	19172	PYI00560.1
KZ826445.1	19256	20478	PYI00561.1
KZ826445.1	21636	22702	PYI00562.1
KZ826445.1	23239	31624	PYI00563.1
KZ826445.1	32076	32988	PYI00564.1
KZ826445.1	33694	35179	PYI00565.1
KZ826445.1	36181	37097	PYI00566.1
KZ826445.1	38294	40436	PYI00567.1
KZ826445.1	42973	46103	PYI00568.1
KZ826445.1	46320	47396	PYI00569.1
KZ826445.1	47267	48919	PYI00570.1
KZ826445.1	49181	50038	PYI00571.1
KZ826445.1	50136	51063	PYI00572.1
KZ826445.1	51317	53644	PYI00573.1
KZ826446.1	17	1598	PYI00535.1
KZ826446.1	1896	3463	PYI00536.1
KZ826446.1	3800	5065	PYI00537.1
KZ826446.1	5208	6737	PYI00538.1
KZ826446.1	7330	8548	PYI00539.1
KZ826446.1	9274	14424	PYI00540.1
KZ826446.1	14533	16048	PYI00541.1
KZ826446.1	16443	17912	PYI00542.1
KZ826446.1	18257	24682	PYI00543.1
KZ826446.1	25663	26539	PYI00544.1
KZ826446.1	27563	30308	PYI00545.1
KZ826446.1	35006	37600	PYI00546.1
KZ826446.1	38007	38916	PYI00547.1
KZ826446.1	39180	40678	PYI00548.1
KZ826446.1	41100	45342	PYI00549.1
KZ826446.1	45477	46701	PYI00550.1
KZ826446.1	49131	50449	PYI00551.1
KZ826446.1	51149	54291	PYI00552.1
KZ826446.1	55316	56991	PYI00553.1
KZ826447.1	0	1616	PYI00514.1
KZ826447.1	3165	4749	PYI00515.1
KZ826447.1	5190	7461	PYI00516.1
KZ826447.1	9493	11906	PYI00517.1
KZ826447.1	13777	14921	PYI00518.1
KZ826447.1	16853	21335	PYI00519.1
KZ826447.1	21052	22342	PYI00520.1
KZ826447.1	22982	24236	PYI00521.1
KZ826447.1	24626	29571	PYI00522.1
KZ826447.1	30177	31289	PYI00523.1
KZ826447.1	31594	33469	PYI00524.1
KZ826447.1	33665	35062	PYI00525.1
KZ826447.1	36222	37855	PYI00526.1
KZ826447.1	38552	40014	PYI00527.1
KZ826447.1	40999	42341	PYI00528.1
KZ826447.1	43333	44898	PYI00529.1
KZ826447.1	46396	46930	PYI00530.1
KZ826447.1	47122	48044	PYI00531.1
KZ826447.1	48314	48625	PYI00532.1
KZ826447.1	50222	51830	PYI00533.1
KZ826447.1	54910	57050	PYI00534.1
KZ826448.1	1142	3614	PYI00495.1
KZ826448.1	4706	7041	PYI00496.1
KZ826448.1	7061	8613	PYI00497.1
KZ826448.1	8478	9303	PYI00498.1
KZ826448.1	10081	11508	PYI00499.1
KZ826448.1	11728	13182	PYI00500.1
KZ826448.1	13455	14022	PYI00501.1
KZ826448.1	14593	17241	PYI00502.1
KZ826448.1	17343	18085	PYI00503.1
KZ826448.1	19108	20296	PYI00504.1
KZ826448.1	20489	22221	PYI00505.1
KZ826448.1	23126	29978	PYI00506.1
KZ826448.1	31218	32345	PYI00507.1
KZ826448.1	32892	35572	PYI00508.1
KZ826448.1	36196	37965	PYI00509.1
KZ826448.1	40563	41627	PYI00510.1
KZ826448.1	43464	44674	PYI00511.1
KZ826448.1	44763	47655	PYI00512.1
KZ826448.1	50491	51493	PYI00513.1
KZ826449.1	373	4088	PYI00479.1
KZ826449.1	4221	6971	PYI00480.1
KZ826449.1	7034	8893	PYI00481.1
KZ826449.1	9096	9804	PYI00482.1
KZ826449.1	10211	11151	PYI00483.1
KZ826449.1	11806	14251	PYI00484.1
KZ826449.1	16338	18109	PYI00485.1
KZ826449.1	18547	20730	PYI00486.1
KZ826449.1	22111	24567	PYI00487.1
KZ826449.1	24359	26032	PYI00488.1
KZ826449.1	26840	28432	PYI00489.1
KZ826449.1	29119	31320	PYI00490.1
KZ826449.1	31418	32818	PYI00491.1
KZ826449.1	33419	34749	PYI00492.1
KZ826449.1	35771	38229	PYI00493.1
KZ826449.1	38389	41313	PYI00494.1
KZ826450.1	0	1862	PYI00460.1
KZ826450.1	1862	2218	PYI00461.1
KZ826450.1	2204	4638	PYI00462.1
KZ826450.1	5239	6865	PYI00463.1
KZ826450.1	8030	9515	PYI00464.1
KZ826450.1	17754	18498	PYI00465.1
KZ826450.1	18575	19421	PYI00466.1
KZ826450.1	21645	22825	PYI00467.1
KZ826450.1	24782	25608	PYI00468.1
KZ826450.1	26958	28538	PYI00469.1
KZ826450.1	28665	29889	PYI00470.1
KZ826450.1	30020	32900	PYI00471.1
KZ826450.1	33023	34790	PYI00472.1
KZ826450.1	35341	37390	PYI00473.1
KZ826450.1	39445	41088	PYI00474.1
KZ826450.1	41510	43130	PYI00475.1
KZ826450.1	43949	45911	PYI00476.1
KZ826450.1	46006	48504	PYI00477.1
KZ826450.1	49509	50950	PYI00478.1
KZ826451.1	113	816	PYI00437.1
KZ826451.1	1871	2841	PYI00438.1
KZ826451.1	2781	4301	PYI00439.1
KZ826451.1	4586	6453	PYI00440.1
KZ826451.1	6726	8270	PYI00441.1
KZ826451.1	8385	10005	PYI00442.1
KZ826451.1	10550	11526	PYI00443.1
KZ826451.1	11601	13758	PYI00444.1
KZ826451.1	13931	15347	PYI00445.1
KZ826451.1	15315	17412	PYI00446.1
KZ826451.1	17833	22142	PYI00447.1
KZ826451.1	22552	23436	PYI00448.1
KZ826451.1	23824	27319	PYI00449.1
KZ826451.1	27641	28641	PYI00450.1
KZ826451.1	32607	33762	PYI00451.1
KZ826451.1	34320	35598	PYI00452.1
KZ826451.1	35649	37155	PYI00453.1
KZ826451.1	38791	39725	PYI00454.1
KZ826451.1	40650	41958	PYI00455.1
KZ826451.1	42074	42843	PYI00456.1
KZ826451.1	43494	44460	PYI00457.1
KZ826451.1	46214	47234	PYI00458.1
KZ826451.1	48582	50228	PYI00459.1
KZ826452.1	67	610	PYI00419.1
KZ826452.1	1070	2556	PYI00420.1
KZ826452.1	3139	3384	PYI00421.1
KZ826452.1	5948	9308	PYI00422.1
KZ826452.1	14935	16949	PYI00423.1
KZ826452.1	17329	19980	PYI00424.1
KZ826452.1	20150	21128	PYI00425.1
KZ826452.1	21434	22375	PYI00426.1
KZ826452.1	23407	23938	PYI00427.1
KZ826452.1	24005	25025	PYI00428.1
KZ826452.1	25946	27799	PYI00429.1
KZ826452.1	27799	30045	PYI00430.1
KZ826452.1	30484	32293	PYI00431.1
KZ826452.1	34016	35873	PYI00432.1
KZ826452.1	36516	38610	PYI00433.1
KZ826452.1	41122	41530	PYI00434.1
KZ826452.1	42513	45201	PYI00435.1
KZ826452.1	46511	47720	PYI00436.1
KZ826453.1	552	1685	PYI00402.1
KZ826453.1	1908	5969	PYI00403.1
KZ826453.1	7619	8802	PYI00404.1
KZ826453.1	8928	10520	PYI00405.1
KZ826453.1	11455	13115	PYI00406.1
KZ826453.1	16092	17640	PYI00407.1
KZ826453.1	18262	20038	PYI00408.1
KZ826453.1	20948	22989	PYI00409.1
KZ826453.1	23258	25145	PYI00410.1
KZ826453.1	25289	26234	PYI00411.1
KZ826453.1	27357	28742	PYI00412.1
KZ826453.1	28887	34208	PYI00413.1
KZ826453.1	34952	36142	PYI00414.1
KZ826453.1	36509	37945	PYI00415.1
KZ826453.1	37926	39100	PYI00416.1
KZ826453.1	39121	40307	PYI00417.1
KZ826453.1	40513	42712	PYI00418.1
KZ826454.1	1576	3948	PYI00389.1
KZ826454.1	4704	6294	PYI00390.1
KZ826454.1	6392	9709	PYI00391.1
KZ826454.1	9970	12077	PYI00392.1
KZ826454.1	12092	15509	PYI00393.1
KZ826454.1	15992	20769	PYI00394.1
KZ826454.1	21339	24111	PYI00395.1
KZ826454.1	24105	24533	PYI00396.1
KZ826454.1	24324	27333	PYI00397.1
KZ826454.1	28065	29564	PYI00398.1
KZ826454.1	29596	36208	PYI00399.1
KZ826454.1	36512	38560	PYI00400.1
KZ826454.1	40227	42899	PYI00401.1
KZ826455.1	15	746	PYI00374.1
KZ826455.1	1378	3386	PYI00375.1
KZ826455.1	3943	5898	PYI00376.1
KZ826455.1	6337	8454	PYI00377.1
KZ826455.1	10746	11514	PYI00378.1
KZ826455.1	12557	14507	PYI00379.1
KZ826455.1	14721	17024	PYI00380.1
KZ826455.1	19060	20139	PYI00381.1
KZ826455.1	20608	26215	PYI00382.1
KZ826455.1	26941	33295	PYI00383.1
KZ826455.1	33094	34850	PYI00384.1
KZ826455.1	35651	37369	PYI00385.1
KZ826455.1	38334	39819	PYI00386.1
KZ826455.1	40318	40808	PYI00387.1
KZ826455.1	41011	42525	PYI00388.1
KZ826456.1	148	725	PYI00359.1
KZ826456.1	994	2287	PYI00360.1
KZ826456.1	2334	4460	PYI00361.1
KZ826456.1	4480	6337	PYI00362.1
KZ826456.1	6337	8005	PYI00363.1
KZ826456.1	9007	10197	PYI00364.1
KZ826456.1	10465	11975	PYI00365.1
KZ826456.1	13073	15334	PYI00366.1
KZ826456.1	25760	27013	PYI00367.1
KZ826456.1	27369	28032	PYI00368.1
KZ826456.1	28662	30494	PYI00369.1
KZ826456.1	30566	32108	PYI00370.1
KZ826456.1	33097	35911	PYI00371.1
KZ826456.1	35916	36980	PYI00372.1
KZ826456.1	38540	39683	PYI00373.1
KZ826457.1	0	1503	PYI00336.1
KZ826457.1	1565	2988	PYI00337.1
KZ826457.1	3590	5252	PYI00338.1
KZ826457.1	5657	6299	PYI00339.1
KZ826457.1	7093	8476	PYI00340.1
KZ826457.1	8493	9637	PYI00341.1
KZ826457.1	9935	11438	PYI00342.1
KZ826457.1	11641	12260	PYI00343.1
KZ826457.1	12292	13530	PYI00344.1
KZ826457.1	13267	15097	PYI00345.1
KZ826457.1	15650	18172	PYI00346.1
KZ826457.1	19156	20125	PYI00347.1
KZ826457.1	20124	20966	PYI00348.1
KZ826457.1	21127	22864	PYI00349.1
KZ826457.1	23658	24087	PYI00350.1
KZ826457.1	24361	26248	PYI00351.1
KZ826457.1	26853	27009	PYI00352.1
KZ826457.1	27148	28364	PYI00353.1
KZ826457.1	28910	29295	PYI00354.1
KZ826457.1	29286	31496	PYI00355.1
KZ826457.1	34378	36190	PYI00356.1
KZ826457.1	36375	37901	PYI00357.1
KZ826457.1	38293	40123	PYI00358.1
KZ826458.1	28	751	PYI00314.1
KZ826458.1	1355	2122	PYI00315.1
KZ826458.1	3004	4026	PYI00316.1
KZ826458.1	3820	6126	PYI00317.1
KZ826458.1	6402	6660	PYI00318.1
KZ826458.1	6883	8155	PYI00319.1
KZ826458.1	8367	8992	PYI00320.1
KZ826458.1	9166	11625	PYI00321.1
KZ826458.1	11999	14563	PYI00322.1
KZ826458.1	14970	15862	PYI00323.1
KZ826458.1	16174	17938	PYI00324.1
KZ826458.1	18612	20100	PYI00325.1
KZ826458.1	20794	21871	PYI00326.1
KZ826458.1	22791	24683	PYI00327.1
KZ826458.1	24840	26564	PYI00328.1
KZ826458.1	27282	28047	PYI00329.1
KZ826458.1	28621	29643	PYI00330.1
KZ826458.1	30106	32014	PYI00331.1
KZ826458.1	32555	33753	PYI00332.1
KZ826458.1	34157	35639	PYI00333.1
KZ826458.1	36037	36966	PYI00334.1
KZ826458.1	36966	37633	PYI00335.1
KZ826460.1	15	1189	PYI00304.1
KZ826460.1	3230	5595	PYI00305.1
KZ826460.1	6057	6833	PYI00306.1
KZ826460.1	7108	8041	PYI00307.1
KZ826460.1	9053	10911	PYI00308.1
KZ826460.1	11217	13141	PYI00309.1
KZ826460.1	14012	16159	PYI00310.1
KZ826460.1	17977	19429	PYI00311.1
KZ826460.1	24876	26209	PYI00312.1
KZ826460.1	27245	28409	PYI00313.1
KZ826461.1	53	728	PYI00289.1
KZ826461.1	946	2277	PYI00290.1
KZ826461.1	2750	3891	PYI00291.1
KZ826461.1	4206	6544	PYI00292.1
KZ826461.1	6528	7955	PYI00293.1
KZ826461.1	8373	9025	PYI00294.1
KZ826461.1	9125	10964	PYI00295.1
KZ826461.1	11124	13845	PYI00296.1
KZ826461.1	14069	15712	PYI00297.1
KZ826461.1	16362	17866	PYI00298.1
KZ826461.1	18283	19898	PYI00299.1
KZ826461.1	20294	21783	PYI00300.1
KZ826461.1	22027	24406	PYI00301.1
KZ826461.1	26089	26520	PYI00302.1
KZ826461.1	28325	29053	PYI00303.1
KZ826463.1	508	789	PYI00277.1
KZ826463.1	908	1957	PYI00278.1
KZ826463.1	2478	3069	PYI00279.1
KZ826463.1	5510	8449	PYI00280.1
KZ826463.1	9181	11259	PYI00281.1
KZ826463.1	12356	13413	PYI00282.1
KZ826463.1	13601	14900	PYI00283.1
KZ826463.1	16175	17766	PYI00284.1
KZ826463.1	18003	19979	PYI00285.1
KZ826463.1	20427	21465	PYI00286.1
KZ826463.1	21989	24078	PYI00287.1
KZ826463.1	24393	26139	PYI00288.1
KZ826464.1	782	1368	PYI00275.1
KZ826464.1	2423	3905	PYI00276.1
KZ826465.1	26	962	PYI00262.1
KZ826465.1	1137	3073	PYI00263.1
KZ826465.1	3890	5775	PYI00264.1
KZ826465.1	5997	8358	PYI00265.1
KZ826465.1	9248	10020	PYI00266.1
KZ826465.1	10592	12377	PYI00267.1
KZ826465.1	12878	13744	PYI00268.1
KZ826465.1	13830	14731	PYI00269.1
KZ826465.1	15023	15448	PYI00270.1
KZ826465.1	15540	18831	PYI00271.1
KZ826465.1	19115	21383	PYI00272.1
KZ826465.1	21395	23303	PYI00273.1
KZ826465.1	23653	24717	PYI00274.1
KZ826466.1	40	1374	PYI00252.1
KZ826466.1	2043	4560	PYI00253.1
KZ826466.1	6617	7757	PYI00254.1
KZ826466.1	8918	9977	PYI00255.1
KZ826466.1	10501	13442	PYI00256.1
KZ826466.1	15089	15620	PYI00257.1
KZ826466.1	15663	17031	PYI00258.1
KZ826466.1	17504	18197	PYI00259.1
KZ826466.1	20018	20435	PYI00260.1
KZ826466.1	20660	21810	PYI00261.1
KZ826467.1	41	9658	PYI00251.1
KZ826468.1	227	2999	PYI00244.1
KZ826468.1	3468	5127	PYI00245.1
KZ826468.1	5531	6458	PYI00246.1
KZ826468.1	8414	11391	PYI00247.1
KZ826468.1	12097	13100	PYI00248.1
KZ826468.1	13310	14539	PYI00249.1
KZ826468.1	14820	16934	PYI00250.1
KZ826469.1	502	1617	PYI00238.1
KZ826469.1	2181	3059	PYI00239.1
KZ826469.1	3724	5737	PYI00240.1
KZ826469.1	5973	7017	PYI00241.1
KZ826469.1	7301	8150	PYI00242.1
KZ826469.1	9462	10406	PYI00243.1
KZ826470.1	637	2351	PYI00232.1
KZ826470.1	5647	8296	PYI00233.1
KZ826470.1	8696	10908	PYI00234.1
KZ826470.1	12347	15169	PYI00235.1
KZ826470.1	16349	17927	PYI00236.1
KZ826470.1	18958	20729	PYI00237.1
KZ826471.1	110	2260	PYI00223.1
KZ826471.1	2446	3904	PYI00224.1
KZ826471.1	4144	4949	PYI00225.1
KZ826471.1	5572	6142	PYI00226.1
KZ826471.1	6260	7560	PYI00227.1
KZ826471.1	9163	11155	PYI00228.1
KZ826471.1	11492	14341	PYI00229.1
KZ826471.1	16074	18350	PYI00230.1
KZ826471.1	18851	20501	PYI00231.1
KZ826472.1	1005	2999	PYI00218.1
KZ826472.1	4026	5016	PYI00219.1
KZ826472.1	5161	6945	PYI00220.1
KZ826472.1	7512	7773	PYI00221.1
KZ826472.1	10405	12036	PYI00222.1
KZ826473.1	1041	1504	PYI00214.1
KZ826473.1	1890	3031	PYI00215.1
KZ826473.1	3255	3645	PYI00216.1
KZ826473.1	5354	7151	PYI00217.1
KZ826475.1	180	547	PYI00210.1
KZ826475.1	3863	5244	PYI00211.1
KZ826475.1	7692	8657	PYI00212.1
KZ826475.1	8906	9860	PYI00213.1
KZ826477.1	467	2279	PYI00208.1
KZ826477.1	2599	2935	PYI00209.1
KZ826479.1	0	1167	PYI00207.1
KZ826480.1	1	838	PYI00206.1
```
