## Supplementary File 2. BED files and Orthogroup tables for the Eurotiomycetes dataset generated using OrthoFinder and orthoSynAssign for "orthoSynAssign: refine orthogroups using synteny information": GCA_003184645.1.bed

```
KZ825797.1	4484	5962	PYI00013.1
KZ825797.1	6001	7714	PYI00014.1
KZ825797.1	8164	9769	PYI00015.1
KZ825797.1	11278	11635	PYI00016.1
KZ825797.1	12367	14479	PYI00017.1
KZ825797.1	15525	16701	PYI00018.1
KZ825797.1	16970	17519	PYI00019.1
KZ825797.1	17749	19589	PYI00020.1
KZ825797.1	20111	21263	PYI00021.1
KZ825797.1	23519	26278	PYI00022.1
KZ825797.1	26403	29238	PYI00023.1
KZ825797.1	30334	34149	PYI00024.1
KZ825797.1	36003	36916	PYI00025.1
KZ825797.1	37644	38769	PYI00026.1
KZ825797.1	38810	39999	PYI00027.1
KZ825797.1	42396	44980	PYI00028.1
KZ825797.1	44980	46027	PYI00029.1
KZ825797.1	46345	48633	PYI00030.1
KZ825797.1	48809	50748	PYI00031.1
KZ825797.1	52131	53355	PYI00032.1
KZ825797.1	53295	55138	PYI00033.1
KZ825797.1	55907	56958	PYI00034.1
KZ825797.1	58373	60218	PYI00035.1
KZ825797.1	61678	63598	PYI00036.1
KZ825797.1	63475	65393	PYI00037.1
KZ825797.1	66310	78898	PYI00038.1
KZ825797.1	79259	80607	PYI00039.1
KZ825797.1	81494	83017	PYI00040.1
KZ825797.1	83035	85179	PYI00041.1
KZ825797.1	85298	86828	PYI00042.1
KZ825797.1	87999	88494	PYI00043.1
KZ825797.1	89947	91067	PYI00044.1
KZ825797.1	92282	94069	PYI00045.1
KZ825797.1	94676	96923	PYI00046.1
KZ825797.1	98360	99323	PYI00047.1
KZ825797.1	99712	100955	PYI00048.1
KZ825797.1	101311	102337	PYI00049.1
KZ825797.1	102503	103212	PYI00050.1
KZ825797.1	103214	103908	PYI00051.1
KZ825797.1	105257	106533	PYI00052.1
KZ825797.1	106593	107567	PYI00053.1
KZ825797.1	108793	110264	PYI00054.1
KZ825797.1	110326	111523	PYI00055.1
KZ825797.1	111842	113722	PYI00056.1
KZ825797.1	114355	116603	PYI00057.1
KZ825797.1	116563	117402	PYI00058.1
KZ825797.1	118192	119562	PYI00059.1
KZ825797.1	135740	136920	PYI00060.1
KZ825797.1	137465	139241	PYI00061.1
KZ825797.1	139795	141119	PYI00062.1
KZ825797.1	141924	143208	PYI00063.1
KZ825797.1	143453	144732	PYI00064.1
KZ825797.1	145113	146765	PYI00065.1
KZ825797.1	147478	148652	PYI00066.1
KZ825797.1	149545	150504	PYI00067.1
KZ825797.1	152647	153419	PYI00068.1
KZ825797.1	155315	156528	PYI00069.1
KZ825797.1	158707	160129	PYI00070.1
KZ825797.1	161665	162377	PYI00071.1
KZ825797.1	164249	164553	PYI00072.1
KZ825797.1	167971	168274	PYI00073.1
KZ825797.1	171048	172042	PYI00074.1
KZ825797.1	172314	174323	PYI00075.1
KZ825797.1	174279	175401	PYI00076.1
KZ825797.1	175777	177171	PYI00077.1
KZ825797.1	182088	191769	PYI00078.1
KZ825797.1	191897	194215	PYI00079.1
KZ825797.1	195063	196688	PYI00080.1
KZ825797.1	196662	197244	PYI00081.1
KZ825797.1	197282	199555	PYI00082.1
KZ825797.1	199957	201413	PYI00083.1
KZ825797.1	201569	203051	PYI00084.1
KZ825797.1	204492	206472	PYI00085.1
KZ825797.1	208194	209285	PYI00086.1
KZ825797.1	209811	211936	PYI00087.1
KZ825797.1	213603	214366	PYI00088.1
KZ825797.1	215062	216533	PYI00089.1
KZ825797.1	218461	220261	PYI00090.1
KZ825797.1	220805	222545	PYI00091.1
KZ825797.1	222879	224240	PYI00092.1
KZ825797.1	250721	252559	PYI00093.1
KZ825797.1	252766	254905	PYI00094.1
KZ825797.1	254929	256881	PYI00095.1
KZ825797.1	261230	261516	PYI00096.1
KZ825797.1	264202	267144	PYI00097.1
KZ825797.1	267292	268260	PYI00098.1
KZ825797.1	268858	269942	PYI00099.1
KZ825797.1	270662	271637	PYI00100.1
KZ825797.1	273374	274218	PYI00101.1
KZ825797.1	275338	275611	PYI00102.1
KZ825797.1	275944	277042	PYI00103.1
KZ825797.1	277693	279541	PYI00104.1
KZ825797.1	279825	280902	PYI00105.1
KZ825797.1	281382	283579	PYI00106.1
KZ825797.1	284532	286016	PYI00107.1
KZ825797.1	287518	289030	PYI00108.1
KZ825797.1	289597	291327	PYI00109.1
KZ825797.1	294591	295682	PYI00110.1
KZ825797.1	297186	297945	PYI00111.1
KZ825797.1	299966	300296	PYI00112.1
KZ825797.1	300624	301293	PYI00113.1
KZ825797.1	308355	309313	PYI00114.1
KZ825797.1	311428	312093	PYI00115.1
KZ825797.1	311941	312939	PYI00116.1
KZ825797.1	313249	314201	PYI00117.1
KZ825797.1	314180	314584	PYI00118.1
KZ825797.1	315439	319412	PYI00119.1
KZ825797.1	319838	321528	PYI00120.1
KZ825797.1	321404	321872	PYI00121.1
KZ825797.1	321910	323458	PYI00122.1
KZ825797.1	323404	325072	PYI00123.1
KZ825797.1	325277	327190	PYI00124.1
KZ825797.1	365052	365832	PYI00125.1
KZ825797.1	367008	368979	PYI00126.1
KZ825797.1	370667	373888	PYI00127.1
KZ825797.1	373613	374445	PYI00128.1
KZ825797.1	377569	382760	PYI00129.1
KZ825797.1	382845	385974	PYI00130.1
KZ825797.1	387151	387949	PYI00131.1
KZ825797.1	388177	391855	PYI00132.1
KZ825797.1	392117	392750	PYI00133.1
KZ825797.1	393786	397222	PYI00134.1
KZ825797.1	397790	398516	PYI00135.1
KZ825797.1	404893	405916	PYI00136.1
KZ825797.1	406759	410709	PYI00137.1
KZ825797.1	411117	411916	PYI00138.1
KZ825797.1	412334	412953	PYI00139.1
KZ825797.1	415813	416959	PYI00140.1
KZ825797.1	419010	420595	PYI00141.1
KZ825797.1	421309	424295	PYI00142.1
KZ825797.1	424714	426769	PYI00143.1
KZ825797.1	428935	430632	PYI00144.1
KZ825797.1	430632	432052	PYI00145.1
KZ825797.1	432603	433779	PYI00146.1
KZ825797.1	434001	436418	PYI00147.1
KZ825797.1	436717	438247	PYI00148.1
KZ825797.1	439375	445878	PYI00149.1
KZ825797.1	447213	449519	PYI00150.1
KZ825797.1	451346	453646	PYI00151.1
KZ825797.1	457539	458527	PYI00152.1
KZ825797.1	458696	462918	PYI00153.1
KZ825797.1	463011	467236	PYI00154.1
KZ825797.1	468154	469946	PYI00155.1
KZ825797.1	470024	471526	PYI00156.1
KZ825797.1	472049	472498	PYI00157.1
KZ825797.1	473086	475621	PYI00158.1
KZ825797.1	475629	476760	PYI00159.1
KZ825797.1	477222	481424	PYI00160.1
KZ825797.1	515497	516648	PYI00161.1
KZ825797.1	516903	519695	PYI00162.1
KZ825797.1	553310	554657	PYI00163.1
KZ825797.1	555828	557438	PYI00164.1
KZ825797.1	558005	559333	PYI00165.1
KZ825797.1	559990	561820	PYI00166.1
KZ825797.1	562569	563659	PYI00167.1
KZ825797.1	565524	566668	PYI00168.1
KZ825797.1	567690	569446	PYI00169.1
KZ825797.1	570206	572108	PYI00170.1
KZ825797.1	572409	573727	PYI00171.1
KZ825797.1	574548	575792	PYI00172.1
KZ825797.1	576278	577329	PYI00173.1
KZ825797.1	577651	578473	PYI00174.1
KZ825797.1	578823	581787	PYI00175.1
KZ825797.1	582324	583211	PYI00176.1
KZ825797.1	583595	585602	PYI00177.1
KZ825797.1	586580	588076	PYI00178.1
KZ825797.1	588856	590313	PYI00179.1
KZ825797.1	612665	614065	PYI00180.1
KZ825797.1	614720	616634	PYI00181.1
KZ825797.1	616669	618101	PYI00182.1
KZ825797.1	618705	619895	PYI00183.1
KZ825797.1	620671	621195	PYI00184.1
KZ825797.1	622683	623933	PYI00185.1
KZ825797.1	624126	625269	PYI00186.1
KZ825797.1	625956	626793	PYI00187.1
KZ825797.1	627769	628792	PYI00188.1
KZ825797.1	629378	630506	PYI00189.1
KZ825797.1	631417	631738	PYI00190.1
KZ825797.1	632965	634459	PYI00191.1
KZ825797.1	635935	638092	PYI00192.1
KZ825797.1	638301	638646	PYI00193.1
KZ825797.1	638772	639684	PYI00194.1
KZ825797.1	640341	644588	PYI00195.1
KZ825797.1	646170	648705	PYI00196.1
KZ825797.1	649468	651843	PYI00197.1
KZ825797.1	655144	655709	PYI00198.1
KZ825797.1	657352	657970	PYI00199.1
KZ825797.1	658359	660101	PYI00200.1
KZ825797.1	660599	669658	PYI00201.1
KZ825797.1	670988	678741	PYI00202.1
KZ825797.1	679639	681218	PYI00203.1
KZ825797.1	681586	683443	PYI00204.1
KZ825797.1	683720	684842	PYI00205.1
KZ825798.1	463	2054	PYH99828.1
KZ825798.1	2663	4670	PYH99829.1
KZ825798.1	4691	6178	PYH99830.1
KZ825798.1	6561	8519	PYH99831.1
KZ825798.1	9500	10090	PYH99832.1
KZ825798.1	11040	12794	PYH99833.1
KZ825798.1	13129	14229	PYH99834.1
KZ825798.1	14948	16665	PYH99835.1
KZ825798.1	17774	19122	PYH99836.1
KZ825798.1	19442	20493	PYH99837.1
KZ825798.1	20509	22814	PYH99838.1
KZ825798.1	23121	25405	PYH99839.1
KZ825798.1	26171	27992	PYH99840.1
KZ825798.1	28208	29599	PYH99841.1
KZ825798.1	30810	31997	PYH99842.1
KZ825798.1	33319	34474	PYH99843.1
KZ825798.1	34802	36631	PYH99844.1
KZ825798.1	37339	38490	PYH99845.1
KZ825798.1	39859	40364	PYH99846.1
KZ825798.1	42815	45244	PYH99847.1
KZ825798.1	45319	46057	PYH99848.1
KZ825798.1	46508	49174	PYH99849.1
KZ825798.1	50665	52049	PYH99850.1
KZ825798.1	67508	68192	PYH99851.1
KZ825798.1	68453	71946	PYH99852.1
KZ825798.1	72802	74106	PYH99853.1
KZ825798.1	129832	130572	PYH99854.1
KZ825798.1	132107	135864	PYH99855.1
KZ825798.1	136595	138802	PYH99856.1
KZ825798.1	141309	141580	PYH99857.1
KZ825798.1	142221	144710	PYH99858.1
KZ825798.1	145018	146295	PYH99859.1
KZ825798.1	150846	151833	PYH99860.1
KZ825798.1	154225	154704	PYH99861.1
KZ825798.1	154930	155461	PYH99862.1
KZ825798.1	159780	161656	PYH99863.1
KZ825798.1	204788	206663	PYH99864.1
KZ825798.1	231014	231329	PYH99865.1
KZ825798.1	231393	232570	PYH99866.1
KZ825798.1	259208	261466	PYH99867.1
KZ825798.1	263439	265450	PYH99868.1
KZ825798.1	265556	265871	PYH99869.1
KZ825798.1	266997	268857	PYH99870.1
KZ825798.1	268948	269861	PYH99871.1
KZ825798.1	270347	272578	PYH99872.1
KZ825798.1	273019	273789	PYH99873.1
KZ825798.1	274359	275485	PYH99874.1
KZ825798.1	277399	278983	PYH99875.1
KZ825798.1	279744	281293	PYH99876.1
KZ825798.1	281656	283431	PYH99877.1
KZ825798.1	283624	286156	PYH99878.1
KZ825798.1	286550	287556	PYH99879.1
KZ825798.1	287608	289040	PYH99880.1
KZ825798.1	289708	291478	PYH99881.1
KZ825798.1	291657	292837	PYH99882.1
KZ825798.1	293113	294281	PYH99883.1
KZ825798.1	294359	296847	PYH99884.1
KZ825798.1	297713	299438	PYH99885.1
KZ825798.1	299744	301070	PYH99886.1
KZ825798.1	301173	302507	PYH99887.1
KZ825798.1	302774	304357	PYH99888.1
KZ825798.1	304247	306497	PYH99889.1
KZ825798.1	306774	310036	PYH99890.1
KZ825798.1	312172	314515	PYH99891.1
KZ825798.1	314969	317823	PYH99892.1
KZ825798.1	319360	321570	PYH99893.1
KZ825798.1	321780	323520	PYH99894.1
KZ825798.1	324245	325771	PYH99895.1
KZ825798.1	325868	329680	PYH99896.1
KZ825798.1	329944	330436	PYH99897.1
KZ825798.1	330493	332146	PYH99898.1
KZ825798.1	334148	336235	PYH99899.1
KZ825798.1	336430	338461	PYH99900.1
KZ825798.1	339274	340207	PYH99901.1
KZ825798.1	341724	342679	PYH99902.1
KZ825798.1	345461	346006	PYH99903.1
KZ825798.1	346528	347125	PYH99904.1
KZ825798.1	347121	349267	PYH99905.1
KZ825798.1	349852	351120	PYH99906.1
KZ825798.1	351622	355195	PYH99907.1
KZ825798.1	355584	356842	PYH99908.1
KZ825798.1	357532	358718	PYH99909.1
KZ825798.1	360529	362428	PYH99910.1
KZ825798.1	362728	363739	PYH99911.1
KZ825798.1	365115	366258	PYH99912.1
KZ825798.1	373966	375226	PYH99913.1
KZ825798.1	375184	375879	PYH99914.1
KZ825798.1	376203	377363	PYH99915.1
KZ825798.1	377375	379196	PYH99916.1
KZ825798.1	379359	382793	PYH99917.1
KZ825798.1	382830	387842	PYH99918.1
KZ825798.1	388089	390961	PYH99919.1
KZ825798.1	391003	391904	PYH99920.1
KZ825798.1	392131	395704	PYH99921.1
KZ825798.1	396165	400523	PYH99922.1
KZ825798.1	400247	401914	PYH99923.1
KZ825798.1	403362	407370	PYH99924.1
KZ825798.1	407615	409494	PYH99925.1
KZ825798.1	409778	410534	PYH99926.1
KZ825798.1	411697	419744	PYH99927.1
KZ825798.1	420293	422430	PYH99928.1
KZ825798.1	422563	423727	PYH99929.1
KZ825798.1	424231	426587	PYH99930.1
KZ825798.1	426594	430513	PYH99931.1
KZ825798.1	430656	432235	PYH99932.1
KZ825798.1	433226	434922	PYH99933.1
KZ825798.1	435300	436767	PYH99934.1
KZ825798.1	437043	438513	PYH99935.1
KZ825798.1	441252	442257	PYH99936.1
KZ825798.1	443764	444391	PYH99937.1
KZ825798.1	445092	445628	PYH99938.1
KZ825798.1	447449	450475	PYH99939.1
KZ825798.1	451054	453815	PYH99940.1
KZ825798.1	453731	454537	PYH99941.1
KZ825798.1	455468	456051	PYH99942.1
KZ825798.1	456229	458908	PYH99943.1
KZ825798.1	459672	461634	PYH99944.1
KZ825798.1	461731	462853	PYH99945.1
KZ825798.1	463024	464465	PYH99946.1
KZ825798.1	464571	466024	PYH99947.1
KZ825798.1	467420	468436	PYH99948.1
KZ825798.1	469510	471313	PYH99949.1
KZ825798.1	480658	481149	PYH99950.1
KZ825798.1	481975	484980	PYH99951.1
KZ825798.1	485268	486291	PYH99952.1
KZ825798.1	486446	488540	PYH99953.1
KZ825798.1	489844	491243	PYH99954.1
KZ825798.1	491550	492320	PYH99955.1
KZ825798.1	492975	494472	PYH99956.1
KZ825798.1	494556	498029	PYH99957.1
KZ825798.1	498279	499803	PYH99958.1
KZ825798.1	500107	501460	PYH99959.1
KZ825798.1	501834	503063	PYH99960.1
KZ825798.1	503790	504600	PYH99961.1
KZ825798.1	504983	511040	PYH99962.1
KZ825798.1	517084	517577	PYH99963.1
KZ825798.1	518566	525134	PYH99964.1
KZ825798.1	525180	527351	PYH99965.1
KZ825798.1	528187	531235	PYH99966.1
KZ825798.1	531726	536739	PYH99967.1
KZ825798.1	537590	539536	PYH99968.1
KZ825798.1	540357	541189	PYH99969.1
KZ825798.1	541282	544652	PYH99970.1
KZ825798.1	544932	546503	PYH99971.1
KZ825798.1	547239	549231	PYH99972.1
KZ825798.1	550222	551230	PYH99973.1
KZ825798.1	554581	556610	PYH99974.1
KZ825798.1	556736	557472	PYH99975.1
KZ825798.1	557382	563044	PYH99976.1
KZ825798.1	563609	565070	PYH99977.1
KZ825798.1	567415	568829	PYH99978.1
KZ825798.1	568582	568991	PYH99979.1
KZ825798.1	568930	572188	PYH99980.1
KZ825798.1	573435	574945	PYH99981.1
KZ825798.1	574944	576542	PYH99982.1
KZ825798.1	576999	577737	PYH99983.1
KZ825798.1	578329	579372	PYH99984.1
KZ825798.1	580257	584393	PYH99985.1
KZ825798.1	584743	585918	PYH99986.1
KZ825798.1	586126	587914	PYH99987.1
KZ825798.1	588111	589023	PYH99988.1
KZ825798.1	592213	594607	PYH99989.1
KZ825798.1	595729	596808	PYH99990.1
KZ825798.1	597103	598281	PYH99991.1
KZ825798.1	599198	600572	PYH99992.1
KZ825798.1	600697	601527	PYH99993.1
KZ825798.1	601593	602176	PYH99994.1
KZ825798.1	602898	604097	PYH99995.1
KZ825798.1	604924	606291	PYH99996.1
KZ825798.1	606577	608763	PYH99997.1
KZ825798.1	609509	611420	PYH99998.1
KZ825798.1	611776	613959	PYH99999.1
KZ825798.1	614555	617435	PYI00001.1
KZ825798.1	617516	618828	PYI00002.1
KZ825798.1	618918	620289	PYI00003.1
KZ825798.1	620358	622742	PYI00004.1
KZ825798.1	624250	625142	PYI00005.1
KZ825798.1	627473	628812	PYI00006.1
KZ825798.1	631983	632765	PYI00007.1
KZ825798.1	633762	637584	PYI00008.1
KZ825798.1	637397	638711	PYI00009.1
KZ825798.1	638566	639514	PYI00010.1
KZ825798.1	639672	642467	PYI00011.1
KZ825798.1	642806	644544	PYI00012.1
KZ825799.1	42	1064	PYH99731.1
KZ825799.1	1109	2966	PYH99732.1
KZ825799.1	5126	5426	PYH99733.1
KZ825799.1	7559	8253	PYH99734.1
KZ825799.1	8819	10025	PYH99735.1
KZ825799.1	11361	13669	PYH99736.1
KZ825799.1	14394	18863	PYH99737.1
KZ825799.1	19998	21346	PYH99738.1
KZ825799.1	22641	23521	PYH99739.1
KZ825799.1	30692	33301	PYH99740.1
KZ825799.1	85610	87165	PYH99741.1
KZ825799.1	107367	107565	PYH99742.1
KZ825799.1	130049	130199	PYH99743.1
KZ825799.1	131645	133900	PYH99744.1
KZ825799.1	135596	137004	PYH99745.1
KZ825799.1	138420	139462	PYH99746.1
KZ825799.1	141071	149583	PYH99747.1
KZ825799.1	174313	175797	PYH99748.1
KZ825799.1	176509	178501	PYH99749.1
KZ825799.1	181777	181981	PYH99750.1
KZ825799.1	182227	183353	PYH99751.1
KZ825799.1	183410	184497	PYH99752.1
KZ825799.1	184670	184979	PYH99753.1
KZ825799.1	185531	186659	PYH99754.1
KZ825799.1	186651	187375	PYH99755.1
KZ825799.1	186651	187463	PYH99756.1
KZ825799.1	188316	189004	PYH99757.1
KZ825799.1	189209	195241	PYH99758.1
KZ825799.1	196038	197191	PYH99759.1
KZ825799.1	198465	199258	PYH99760.1
KZ825799.1	199257	199730	PYH99761.1
KZ825799.1	199731	201032	PYH99762.1
KZ825799.1	201442	202479	PYH99763.1
KZ825799.1	202479	203899	PYH99764.1
KZ825799.1	286646	287813	PYH99765.1
KZ825799.1	288253	289483	PYH99766.1
KZ825799.1	296921	297332	PYH99767.1
KZ825799.1	297755	298796	PYH99768.1
KZ825799.1	300087	301066	PYH99769.1
KZ825799.1	302195	303239	PYH99770.1
KZ825799.1	304697	306253	PYH99771.1
KZ825799.1	307354	308998	PYH99772.1
KZ825799.1	310249	311452	PYH99773.1
KZ825799.1	311638	312366	PYH99774.1
KZ825799.1	312789	313677	PYH99775.1
KZ825799.1	314141	314565	PYH99776.1
KZ825799.1	316504	316861	PYH99777.1
KZ825799.1	317675	319529	PYH99778.1
KZ825799.1	321039	322532	PYH99779.1
KZ825799.1	323017	323802	PYH99780.1
KZ825799.1	324653	325916	PYH99781.1
KZ825799.1	326901	330013	PYH99782.1
KZ825799.1	332676	336619	PYH99783.1
KZ825799.1	344721	345829	PYH99784.1
KZ825799.1	346344	348035	PYH99785.1
KZ825799.1	352612	352771	PYH99786.1
KZ825799.1	354013	356981	PYH99787.1
KZ825799.1	357586	359329	PYH99788.1
KZ825799.1	359814	362721	PYH99789.1
KZ825799.1	364279	366218	PYH99790.1
KZ825799.1	366854	368612	PYH99791.1
KZ825799.1	368800	369608	PYH99792.1
KZ825799.1	369719	371820	PYH99793.1
KZ825799.1	371985	372573	PYH99794.1
KZ825799.1	375759	377129	PYH99795.1
KZ825799.1	376941	377519	PYH99796.1
KZ825799.1	378024	379445	PYH99797.1
KZ825799.1	379591	380881	PYH99798.1
KZ825799.1	380881	383382	PYH99799.1
KZ825799.1	383526	385522	PYH99800.1
KZ825799.1	385979	387100	PYH99801.1
KZ825799.1	390506	392106	PYH99802.1
KZ825799.1	393012	395222	PYH99803.1
KZ825799.1	396690	399310	PYH99804.1
KZ825799.1	400225	401593	PYH99805.1
KZ825799.1	418932	424320	PYH99806.1
KZ825799.1	429139	430985	PYH99807.1
KZ825799.1	431077	432322	PYH99808.1
KZ825799.1	434601	440632	PYH99809.1
KZ825799.1	442999	444899	PYH99810.1
KZ825799.1	447803	449283	PYH99811.1
KZ825799.1	449344	452701	PYH99812.1
KZ825799.1	452413	454219	PYH99813.1
KZ825799.1	455312	457092	PYH99814.1
KZ825799.1	457090	457643	PYH99815.1
KZ825799.1	457643	458119	PYH99816.1
KZ825799.1	459931	461703	PYH99817.1
KZ825799.1	463119	463993	PYH99818.1
KZ825799.1	464487	466411	PYH99819.1
KZ825799.1	466917	467528	PYH99820.1
KZ825799.1	554136	555181	PYH99821.1
KZ825799.1	555332	561701	PYH99822.1
KZ825799.1	598611	600550	PYH99823.1
KZ825799.1	600410	601159	PYH99824.1
KZ825799.1	601667	603522	PYH99825.1
KZ825799.1	603872	604779	PYH99826.1
KZ825799.1	605514	607238	PYH99827.1
KZ825800.1	1109	1666	PYH99566.1
KZ825800.1	2241	8843	PYH99567.1
KZ825800.1	28635	29011	PYH99568.1
KZ825800.1	29510	31083	PYH99569.1
KZ825800.1	31542	32112	PYH99570.1
KZ825800.1	32158	35082	PYH99571.1
KZ825800.1	36613	39747	PYH99572.1
KZ825800.1	40227	41424	PYH99573.1
KZ825800.1	42329	49565	PYH99574.1
KZ825800.1	49842	50716	PYH99575.1
KZ825800.1	50580	52346	PYH99576.1
KZ825800.1	53859	55265	PYH99577.1
KZ825800.1	55879	60512	PYH99578.1
KZ825800.1	60748	61276	PYH99579.1
KZ825800.1	61570	62171	PYH99580.1
KZ825800.1	62549	63491	PYH99581.1
KZ825800.1	64691	65946	PYH99582.1
KZ825800.1	66573	68278	PYH99583.1
KZ825800.1	68958	69794	PYH99584.1
KZ825800.1	70804	71578	PYH99585.1
KZ825800.1	72629	74040	PYH99586.1
KZ825800.1	74292	76718	PYH99587.1
KZ825800.1	76578	77493	PYH99588.1
KZ825800.1	78012	79180	PYH99589.1
KZ825800.1	79329	79811	PYH99590.1
KZ825800.1	80858	81459	PYH99591.1
KZ825800.1	81369	81763	PYH99592.1
KZ825800.1	82159	83845	PYH99593.1
KZ825800.1	83848	84267	PYH99594.1
KZ825800.1	86743	87332	PYH99595.1
KZ825800.1	90058	92500	PYH99596.1
KZ825800.1	94687	95698	PYH99597.1
KZ825800.1	95471	96193	PYH99598.1
KZ825800.1	96971	97863	PYH99599.1
KZ825800.1	98263	99812	PYH99600.1
KZ825800.1	99958	100784	PYH99601.1
KZ825800.1	100882	103331	PYH99602.1
KZ825800.1	110347	111249	PYH99603.1
KZ825800.1	111249	112695	PYH99604.1
KZ825800.1	113260	116028	PYH99605.1
KZ825800.1	116102	117136	PYH99606.1
KZ825800.1	117343	118189	PYH99607.1
KZ825800.1	121030	122350	PYH99608.1
KZ825800.1	126176	126952	PYH99609.1
KZ825800.1	127058	128477	PYH99610.1
KZ825800.1	129838	132211	PYH99611.1
KZ825800.1	133029	135158	PYH99612.1
KZ825800.1	135686	137850	PYH99613.1
KZ825800.1	138302	139648	PYH99614.1
KZ825800.1	142284	142793	PYH99615.1
KZ825800.1	144095	147893	PYH99616.1
KZ825800.1	149537	152091	PYH99617.1
KZ825800.1	152466	153905	PYH99618.1
KZ825800.1	154800	156262	PYH99619.1
KZ825800.1	157292	158879	PYH99620.1
KZ825800.1	158667	160977	PYH99621.1
KZ825800.1	161185	168951	PYH99622.1
KZ825800.1	170544	171967	PYH99623.1
KZ825800.1	172116	173721	PYH99624.1
KZ825800.1	173991	174731	PYH99625.1
KZ825800.1	174941	176322	PYH99626.1
KZ825800.1	176723	181294	PYH99627.1
KZ825800.1	181499	183245	PYH99628.1
KZ825800.1	183180	185844	PYH99629.1
KZ825800.1	186471	187657	PYH99630.1
KZ825800.1	187627	189796	PYH99631.1
KZ825800.1	191987	193558	PYH99632.1
KZ825800.1	194918	197427	PYH99633.1
KZ825800.1	201628	203424	PYH99634.1
KZ825800.1	203677	205282	PYH99635.1
KZ825800.1	205912	206682	PYH99636.1
KZ825800.1	207100	209781	PYH99637.1
KZ825800.1	212100	212415	PYH99638.1
KZ825800.1	214070	215438	PYH99639.1
KZ825800.1	216212	220997	PYH99640.1
KZ825800.1	220429	221010	PYH99641.1
KZ825800.1	229438	230913	PYH99642.1
KZ825800.1	248780	250007	PYH99643.1
KZ825800.1	249900	251124	PYH99644.1
KZ825800.1	251440	253937	PYH99645.1
KZ825800.1	254161	254914	PYH99646.1
KZ825800.1	255642	259949	PYH99647.1
KZ825800.1	260992	263218	PYH99648.1
KZ825800.1	263250	263972	PYH99649.1
KZ825800.1	264584	265747	PYH99650.1
KZ825800.1	266421	268193	PYH99651.1
KZ825800.1	268308	271358	PYH99652.1
KZ825800.1	271277	273104	PYH99653.1
KZ825800.1	282057	282759	PYH99654.1
KZ825800.1	285318	289021	PYH99655.1
KZ825800.1	289951	291712	PYH99656.1
KZ825800.1	291832	293454	PYH99657.1
KZ825800.1	293184	295575	PYH99658.1
KZ825800.1	295686	297870	PYH99659.1
KZ825800.1	298110	300090	PYH99660.1
KZ825800.1	300588	302418	PYH99661.1
KZ825800.1	303003	304687	PYH99662.1
KZ825800.1	305274	307325	PYH99663.1
KZ825800.1	309837	311313	PYH99664.1
KZ825800.1	312157	314632	PYH99665.1
KZ825800.1	316168	317272	PYH99666.1
KZ825800.1	317576	319216	PYH99667.1
KZ825800.1	319361	321453	PYH99668.1
KZ825800.1	322182	322660	PYH99669.1
KZ825800.1	322295	323466	PYH99670.1
KZ825800.1	329089	329913	PYH99671.1
KZ825800.1	330329	331707	PYH99672.1
KZ825800.1	363806	365432	PYH99673.1
KZ825800.1	365446	366833	PYH99674.1
KZ825800.1	367514	368021	PYH99675.1
KZ825800.1	372029	374630	PYH99676.1
KZ825800.1	375497	377123	PYH99677.1
KZ825800.1	377173	378425	PYH99678.1
KZ825800.1	378649	379678	PYH99679.1
KZ825800.1	380423	381915	PYH99680.1
KZ825800.1	382467	385526	PYH99681.1
KZ825800.1	385948	386470	PYH99682.1
KZ825800.1	387733	391145	PYH99683.1
KZ825800.1	394298	396001	PYH99684.1
KZ825800.1	396248	397096	PYH99685.1
KZ825800.1	397976	398536	PYH99686.1
KZ825800.1	399734	400714	PYH99687.1
KZ825800.1	401013	402555	PYH99688.1
KZ825800.1	402945	404433	PYH99689.1
KZ825800.1	404941	405998	PYH99690.1
KZ825800.1	409395	412422	PYH99691.1
KZ825800.1	412857	414291	PYH99692.1
KZ825800.1	415396	416128	PYH99693.1
KZ825800.1	416127	418378	PYH99694.1
KZ825800.1	419036	421888	PYH99695.1
KZ825800.1	422108	423307	PYH99696.1
KZ825800.1	423481	425964	PYH99697.1
KZ825800.1	427495	429277	PYH99698.1
KZ825800.1	429345	434158	PYH99699.1
KZ825800.1	434138	435068	PYH99700.1
KZ825800.1	435143	438524	PYH99701.1
KZ825800.1	438852	439460	PYH99702.1
KZ825800.1	439455	442831	PYH99703.1
KZ825800.1	451068	451991	PYH99704.1
KZ825800.1	452653	457842	PYH99705.1
KZ825800.1	468856	469815	PYH99706.1
KZ825800.1	470645	471212	PYH99707.1
KZ825800.1	478467	480461	PYH99708.1
KZ825800.1	480521	480926	PYH99709.1
KZ825800.1	483592	486018	PYH99710.1
KZ825800.1	485956	486508	PYH99711.1
KZ825800.1	493377	494082	PYH99712.1
KZ825800.1	494181	495675	PYH99713.1
KZ825800.1	495702	496831	PYH99714.1
KZ825800.1	496959	497569	PYH99715.1
KZ825800.1	497752	500234	PYH99716.1
KZ825800.1	500175	504309	PYH99717.1
KZ825800.1	504462	506809	PYH99718.1
KZ825800.1	506820	508975	PYH99719.1
KZ825800.1	509221	514640	PYH99720.1
KZ825800.1	514696	517482	PYH99721.1
KZ825800.1	517758	523239	PYH99722.1
KZ825800.1	523753	524537	PYH99723.1
KZ825800.1	524663	525845	PYH99724.1
KZ825800.1	526608	527689	PYH99725.1
KZ825800.1	527569	528524	PYH99726.1
KZ825800.1	529029	530056	PYH99727.1
KZ825800.1	534821	536042	PYH99728.1
KZ825800.1	543383	550551	PYH99729.1
KZ825800.1	550361	551905	PYH99730.1
KZ825801.1	496	2015	PYH99486.1
KZ825801.1	2118	5046	PYH99487.1
KZ825801.1	5308	7127	PYH99488.1
KZ825801.1	7828	9716	PYH99489.1
KZ825801.1	12437	13893	PYH99490.1
KZ825801.1	15811	16889	PYH99491.1
KZ825801.1	18405	18981	PYH99492.1
KZ825801.1	19400	21157	PYH99493.1
KZ825801.1	21076	23933	PYH99494.1
KZ825801.1	23797	24823	PYH99495.1
KZ825801.1	24960	25757	PYH99496.1
KZ825801.1	26057	28953	PYH99497.1
KZ825801.1	29327	30053	PYH99498.1
KZ825801.1	31006	33893	PYH99499.1
KZ825801.1	34976	37581	PYH99500.1
KZ825801.1	39780	41236	PYH99501.1
KZ825801.1	41186	42104	PYH99502.1
KZ825801.1	42181	43513	PYH99503.1
KZ825801.1	44183	45088	PYH99504.1
KZ825801.1	46935	48300	PYH99505.1
KZ825801.1	50222	52614	PYH99506.1
KZ825801.1	52802	54157	PYH99507.1
KZ825801.1	55021	56647	PYH99508.1
KZ825801.1	57711	59524	PYH99509.1
KZ825801.1	59437	61286	PYH99510.1
KZ825801.1	61112	62150	PYH99511.1
KZ825801.1	62367	64511	PYH99512.1
KZ825801.1	66572	69826	PYH99513.1
KZ825801.1	100539	101618	PYH99514.1
KZ825801.1	102273	103123	PYH99515.1
KZ825801.1	104477	108742	PYH99516.1
KZ825801.1	109676	110520	PYH99517.1
KZ825801.1	110850	111853	PYH99518.1
KZ825801.1	111853	115131	PYH99519.1
KZ825801.1	115263	115850	PYH99520.1
KZ825801.1	116154	116577	PYH99521.1
KZ825801.1	118727	122644	PYH99522.1
KZ825801.1	122749	124082	PYH99523.1
KZ825801.1	124293	127186	PYH99524.1
KZ825801.1	127349	129934	PYH99525.1
KZ825801.1	129838	131260	PYH99526.1
KZ825801.1	131448	134553	PYH99527.1
KZ825801.1	134702	136444	PYH99528.1
KZ825801.1	137239	138694	PYH99529.1
KZ825801.1	138822	140004	PYH99530.1
KZ825801.1	141702	144492	PYH99531.1
KZ825801.1	145465	147379	PYH99532.1
KZ825801.1	147534	148730	PYH99533.1
KZ825801.1	149495	151630	PYH99534.1
KZ825801.1	151999	154518	PYH99535.1
KZ825801.1	158429	159499	PYH99536.1
KZ825801.1	160568	163618	PYH99537.1
KZ825801.1	164371	166370	PYH99538.1
KZ825801.1	166580	168815	PYH99539.1
KZ825801.1	171108	172694	PYH99540.1
KZ825801.1	172936	175297	PYH99541.1
KZ825801.1	193833	194287	PYH99542.1
KZ825801.1	196839	200071	PYH99543.1
KZ825801.1	205345	207683	PYH99544.1
KZ825801.1	208329	213326	PYH99545.1
KZ825801.1	213498	215842	PYH99546.1
KZ825801.1	215929	216465	PYH99547.1
KZ825801.1	230722	232765	PYH99548.1
KZ825801.1	233328	235352	PYH99549.1
KZ825801.1	235437	237325	PYH99550.1
KZ825801.1	237357	240853	PYH99551.1
KZ825801.1	240754	241667	PYH99552.1
KZ825801.1	259902	263274	PYH99553.1
KZ825801.1	263530	264445	PYH99554.1
KZ825801.1	264213	265821	PYH99555.1
KZ825801.1	265595	266779	PYH99556.1
KZ825801.1	266900	269600	PYH99557.1
KZ825801.1	271514	272397	PYH99558.1
KZ825801.1	271953	272979	PYH99559.1
KZ825801.1	274006	275630	PYH99560.1
KZ825801.1	301230	303269	PYH99561.1
KZ825801.1	304212	305150	PYH99562.1
KZ825801.1	304912	308800	PYH99563.1
KZ825801.1	308814	309324	PYH99564.1
KZ825801.1	407212	408838	PYH99565.1
KZ825802.1	188	777	PYH99410.1
KZ825802.1	853	3780	PYH99411.1
KZ825802.1	4506	10148	PYH99412.1
KZ825802.1	10673	12832	PYH99413.1
KZ825802.1	12567	13213	PYH99414.1
KZ825802.1	13418	14645	PYH99415.1
KZ825802.1	18844	20404	PYH99416.1
KZ825802.1	22235	23403	PYH99417.1
KZ825802.1	22982	24866	PYH99418.1
KZ825802.1	25126	28780	PYH99419.1
KZ825802.1	29180	32223	PYH99420.1
KZ825802.1	32598	33507	PYH99421.1
KZ825802.1	33713	34600	PYH99422.1
KZ825802.1	34966	36217	PYH99423.1
KZ825802.1	36263	38967	PYH99424.1
KZ825802.1	41117	42980	PYH99425.1
KZ825802.1	43614	44155	PYH99426.1
KZ825802.1	44500	45384	PYH99427.1
KZ825802.1	45977	47423	PYH99428.1
KZ825802.1	50411	50573	PYH99429.1
KZ825802.1	57110	59032	PYH99430.1
KZ825802.1	59003	60791	PYH99431.1
KZ825802.1	66498	71448	PYH99432.1
KZ825802.1	72042	74230	PYH99433.1
KZ825802.1	74547	76167	PYH99434.1
KZ825802.1	76417	77468	PYH99435.1
KZ825802.1	77297	86635	PYH99436.1
KZ825802.1	89517	91445	PYH99437.1
KZ825802.1	131402	134230	PYH99438.1
KZ825802.1	134392	135429	PYH99439.1
KZ825802.1	135429	136075	PYH99440.1
KZ825802.1	137655	139144	PYH99441.1
KZ825802.1	141762	145472	PYH99442.1
KZ825802.1	146229	148161	PYH99443.1
KZ825802.1	148829	151010	PYH99444.1
KZ825802.1	151389	152165	PYH99445.1
KZ825802.1	153120	155159	PYH99446.1
KZ825802.1	155569	157255	PYH99447.1
KZ825802.1	168591	168822	PYH99448.1
KZ825802.1	247535	248805	PYH99449.1
KZ825802.1	249394	251824	PYH99450.1
KZ825802.1	299287	299578	PYH99451.1
KZ825802.1	301442	302153	PYH99452.1
KZ825802.1	303293	305540	PYH99453.1
KZ825802.1	306957	309201	PYH99454.1
KZ825802.1	311497	315962	PYH99455.1
KZ825802.1	316139	316529	PYH99456.1
KZ825802.1	316726	319038	PYH99457.1
KZ825802.1	320997	321795	PYH99458.1
KZ825802.1	322784	323957	PYH99459.1
KZ825802.1	325538	327555	PYH99460.1
KZ825802.1	328109	329069	PYH99461.1
KZ825802.1	329336	331226	PYH99462.1
KZ825802.1	331925	335397	PYH99463.1
KZ825802.1	335913	336804	PYH99464.1
KZ825802.1	337504	340354	PYH99465.1
KZ825802.1	343336	347061	PYH99466.1
KZ825802.1	347077	348642	PYH99467.1
KZ825802.1	348866	352127	PYH99468.1
KZ825802.1	352275	355872	PYH99469.1
KZ825802.1	356305	357019	PYH99470.1
KZ825802.1	357752	358922	PYH99471.1
KZ825802.1	363194	365662	PYH99472.1
KZ825802.1	367022	372935	PYH99473.1
KZ825802.1	373154	375641	PYH99474.1
KZ825802.1	375718	377765	PYH99475.1
KZ825802.1	377735	379644	PYH99476.1
KZ825802.1	379833	380792	PYH99477.1
KZ825802.1	380794	384872	PYH99478.1
KZ825802.1	385152	387725	PYH99479.1
KZ825802.1	387758	389489	PYH99480.1
KZ825802.1	389632	390332	PYH99481.1
KZ825802.1	393072	394967	PYH99482.1
KZ825802.1	395245	395870	PYH99483.1
KZ825802.1	396111	397018	PYH99484.1
KZ825802.1	407053	410293	PYH99485.1
KZ825803.1	8	910	PYH99292.1
KZ825803.1	1269	3528	PYH99293.1
KZ825803.1	4126	4462	PYH99294.1
KZ825803.1	6275	8783	PYH99295.1
KZ825803.1	9793	11041	PYH99296.1
KZ825803.1	11214	11966	PYH99297.1
KZ825803.1	11976	13544	PYH99298.1
KZ825803.1	14810	15215	PYH99299.1
KZ825803.1	15448	16735	PYH99300.1
KZ825803.1	16751	18036	PYH99301.1
KZ825803.1	18402	20395	PYH99302.1
KZ825803.1	23546	27511	PYH99303.1
KZ825803.1	27701	28297	PYH99304.1
KZ825803.1	29480	31906	PYH99305.1
KZ825803.1	32586	35940	PYH99306.1
KZ825803.1	36131	38044	PYH99307.1
KZ825803.1	38243	39164	PYH99308.1
KZ825803.1	39772	41398	PYH99309.1
KZ825803.1	42196	43343	PYH99310.1
KZ825803.1	44523	45719	PYH99311.1
KZ825803.1	47037	48212	PYH99312.1
KZ825803.1	48628	49220	PYH99313.1
KZ825803.1	49894	51603	PYH99314.1
KZ825803.1	51999	54861	PYH99315.1
KZ825803.1	54604	55784	PYH99316.1
KZ825803.1	56187	56778	PYH99317.1
KZ825803.1	57623	58821	PYH99318.1
KZ825803.1	60361	61399	PYH99319.1
KZ825803.1	60870	62995	PYH99320.1
KZ825803.1	63592	65509	PYH99321.1
KZ825803.1	70217	70370	PYH99322.1
KZ825803.1	77643	78522	PYH99323.1
KZ825803.1	81072	82251	PYH99324.1
KZ825803.1	82849	84183	PYH99325.1
KZ825803.1	85122	88142	PYH99326.1
KZ825803.1	90773	92630	PYH99327.1
KZ825803.1	93281	95367	PYH99328.1
KZ825803.1	96281	97663	PYH99329.1
KZ825803.1	97807	99781	PYH99330.1
KZ825803.1	100061	102953	PYH99331.1
KZ825803.1	104269	106213	PYH99332.1
KZ825803.1	107238	107788	PYH99333.1
KZ825803.1	107961	108931	PYH99334.1
KZ825803.1	112929	113303	PYH99335.1
KZ825803.1	113055	114075	PYH99336.1
KZ825803.1	121304	122354	PYH99337.1
KZ825803.1	123797	125758	PYH99338.1
KZ825803.1	126597	127848	PYH99339.1
KZ825803.1	128483	130731	PYH99340.1
KZ825803.1	131482	135032	PYH99341.1
KZ825803.1	135276	136465	PYH99342.1
KZ825803.1	137077	137456	PYH99343.1
KZ825803.1	137532	138299	PYH99344.1
KZ825803.1	138587	140386	PYH99345.1
KZ825803.1	141530	143819	PYH99346.1
KZ825803.1	144720	145230	PYH99347.1
KZ825803.1	145223	147901	PYH99348.1
KZ825803.1	148286	150381	PYH99349.1
KZ825803.1	150591	151751	PYH99350.1
KZ825803.1	152445	154771	PYH99351.1
KZ825803.1	155917	157333	PYH99352.1
KZ825803.1	158472	160677	PYH99353.1
KZ825803.1	160705	163259	PYH99354.1
KZ825803.1	164416	164839	PYH99355.1
KZ825803.1	166576	168493	PYH99356.1
KZ825803.1	170241	172175	PYH99357.1
KZ825803.1	173291	173790	PYH99358.1
KZ825803.1	174571	176047	PYH99359.1
KZ825803.1	176406	177235	PYH99360.1
KZ825803.1	177403	179218	PYH99361.1
KZ825803.1	178913	179366	PYH99362.1
KZ825803.1	179905	181686	PYH99363.1
KZ825803.1	182532	183822	PYH99364.1
KZ825803.1	194517	196138	PYH99365.1
KZ825803.1	196869	197779	PYH99366.1
KZ825803.1	197748	198403	PYH99367.1
KZ825803.1	198856	200309	PYH99368.1
KZ825803.1	200662	202128	PYH99369.1
KZ825803.1	202234	203086	PYH99370.1
KZ825803.1	256576	260275	PYH99371.1
KZ825803.1	262222	264528	PYH99372.1
KZ825803.1	265259	266661	PYH99373.1
KZ825803.1	268601	273730	PYH99374.1
KZ825803.1	275607	276908	PYH99375.1
KZ825803.1	277106	279273	PYH99376.1
KZ825803.1	279684	283271	PYH99377.1
KZ825803.1	283404	284516	PYH99378.1
KZ825803.1	285202	286375	PYH99379.1
KZ825803.1	287484	291718	PYH99380.1
KZ825803.1	295081	297310	PYH99381.1
KZ825803.1	299228	301462	PYH99382.1
KZ825803.1	301914	303912	PYH99383.1
KZ825803.1	304562	306367	PYH99384.1
KZ825803.1	306711	308769	PYH99385.1
KZ825803.1	313492	317788	PYH99386.1
KZ825803.1	323515	327242	PYH99387.1
KZ825803.1	327564	328300	PYH99388.1
KZ825803.1	328530	329199	PYH99389.1
KZ825803.1	330159	331240	PYH99390.1
KZ825803.1	332832	335644	PYH99391.1
KZ825803.1	335857	336943	PYH99392.1
KZ825803.1	336696	338392	PYH99393.1
KZ825803.1	338605	340446	PYH99394.1
KZ825803.1	341335	342004	PYH99395.1
KZ825803.1	342084	349254	PYH99396.1
KZ825803.1	351102	354716	PYH99397.1
KZ825803.1	355469	357877	PYH99398.1
KZ825803.1	358054	359542	PYH99399.1
KZ825803.1	359504	359863	PYH99400.1
KZ825803.1	360500	364681	PYH99401.1
KZ825803.1	364853	366902	PYH99402.1
KZ825803.1	368785	372782	PYH99403.1
KZ825803.1	372798	374376	PYH99404.1
KZ825803.1	374975	377869	PYH99405.1
KZ825803.1	379382	380622	PYH99406.1
KZ825803.1	383818	388777	PYH99407.1
KZ825803.1	390046	392341	PYH99408.1
KZ825803.1	392506	393676	PYH99409.1
KZ825804.1	316	4339	PYH99151.1
KZ825804.1	6415	8004	PYH99152.1
KZ825804.1	8724	9703	PYH99153.1
KZ825804.1	10381	11965	PYH99154.1
KZ825804.1	13432	15254	PYH99155.1
KZ825804.1	16057	18745	PYH99156.1
KZ825804.1	18825	20243	PYH99157.1
KZ825804.1	23876	25488	PYH99158.1
KZ825804.1	26258	29085	PYH99159.1
KZ825804.1	29429	30455	PYH99160.1
KZ825804.1	30604	32005	PYH99161.1
KZ825804.1	31865	32295	PYH99162.1
KZ825804.1	33055	35179	PYH99163.1
KZ825804.1	35785	37508	PYH99164.1
KZ825804.1	43740	44266	PYH99165.1
KZ825804.1	47945	49515	PYH99166.1
KZ825804.1	49786	50811	PYH99167.1
KZ825804.1	53035	54935	PYH99168.1
KZ825804.1	55115	56442	PYH99169.1
KZ825804.1	60483	62993	PYH99170.1
KZ825804.1	64815	67787	PYH99171.1
KZ825804.1	67836	69476	PYH99172.1
KZ825804.1	69516	70777	PYH99173.1
KZ825804.1	71441	72362	PYH99174.1
KZ825804.1	72701	75595	PYH99175.1
KZ825804.1	76253	77707	PYH99176.1
KZ825804.1	78222	79622	PYH99177.1
KZ825804.1	79732	80315	PYH99178.1
KZ825804.1	80476	83350	PYH99179.1
KZ825804.1	85932	87134	PYH99180.1
KZ825804.1	91885	93016	PYH99181.1
KZ825804.1	93962	94781	PYH99182.1
KZ825804.1	95052	95853	PYH99183.1
KZ825804.1	96306	96465	PYH99184.1
KZ825804.1	97104	97296	PYH99185.1
KZ825804.1	97231	98641	PYH99186.1
KZ825804.1	100082	102496	PYH99187.1
KZ825804.1	103776	106126	PYH99188.1
KZ825804.1	107671	108275	PYH99189.1
KZ825804.1	108338	109703	PYH99190.1
KZ825804.1	110057	110802	PYH99191.1
KZ825804.1	110967	111440	PYH99192.1
KZ825804.1	112266	113313	PYH99193.1
KZ825804.1	112993	113878	PYH99194.1
KZ825804.1	114253	115378	PYH99195.1
KZ825804.1	115692	116442	PYH99196.1
KZ825804.1	118074	119005	PYH99197.1
KZ825804.1	119276	120904	PYH99198.1
KZ825804.1	127185	127353	PYH99199.1
KZ825804.1	128697	129027	PYH99200.1
KZ825804.1	132101	132290	PYH99201.1
KZ825804.1	133522	136091	PYH99202.1
KZ825804.1	137121	137956	PYH99203.1
KZ825804.1	138369	139536	PYH99204.1
KZ825804.1	139760	143454	PYH99205.1
KZ825804.1	143942	145744	PYH99206.1
KZ825804.1	150341	152543	PYH99207.1
KZ825804.1	153254	154884	PYH99208.1
KZ825804.1	155082	156257	PYH99209.1
KZ825804.1	159834	160381	PYH99210.1
KZ825804.1	161658	163934	PYH99211.1
KZ825804.1	163795	165208	PYH99212.1
KZ825804.1	165617	166742	PYH99213.1
KZ825804.1	167466	168137	PYH99214.1
KZ825804.1	168360	169854	PYH99215.1
KZ825804.1	169760	171092	PYH99216.1
KZ825804.1	172358	175025	PYH99217.1
KZ825804.1	175520	176533	PYH99218.1
KZ825804.1	177516	178080	PYH99219.1
KZ825804.1	179445	182070	PYH99220.1
KZ825804.1	182869	184048	PYH99221.1
KZ825804.1	185199	186407	PYH99222.1
KZ825804.1	186400	187146	PYH99223.1
KZ825804.1	193974	194622	PYH99224.1
KZ825804.1	195778	196743	PYH99225.1
KZ825804.1	197775	198089	PYH99226.1
KZ825804.1	200719	202599	PYH99227.1
KZ825804.1	204420	206754	PYH99228.1
KZ825804.1	207968	211530	PYH99229.1
KZ825804.1	217957	221993	PYH99230.1
KZ825804.1	224874	226577	PYH99231.1
KZ825804.1	228826	231489	PYH99232.1
KZ825804.1	231762	234157	PYH99233.1
KZ825804.1	234488	235493	PYH99234.1
KZ825804.1	236203	238357	PYH99235.1
KZ825804.1	238580	241125	PYH99236.1
KZ825804.1	241681	243417	PYH99237.1
KZ825804.1	243325	244524	PYH99238.1
KZ825804.1	245030	246943	PYH99239.1
KZ825804.1	246936	248860	PYH99240.1
KZ825804.1	248810	252846	PYH99241.1
KZ825804.1	253995	256279	PYH99242.1
KZ825804.1	256975	258131	PYH99243.1
KZ825804.1	258444	261183	PYH99244.1
KZ825804.1	261306	262716	PYH99245.1
KZ825804.1	262861	264667	PYH99246.1
KZ825804.1	266453	268712	PYH99247.1
KZ825804.1	269026	269793	PYH99248.1
KZ825804.1	269407	271135	PYH99249.1
KZ825804.1	271068	272695	PYH99250.1
KZ825804.1	272805	275715	PYH99251.1
KZ825804.1	275692	276399	PYH99252.1
KZ825804.1	278086	279400	PYH99253.1
KZ825804.1	283535	285503	PYH99254.1
KZ825804.1	285858	287278	PYH99255.1
KZ825804.1	288660	291405	PYH99256.1
KZ825804.1	291511	292180	PYH99257.1
KZ825804.1	292102	292789	PYH99258.1
KZ825804.1	292937	294643	PYH99259.1
KZ825804.1	295149	296408	PYH99260.1
KZ825804.1	296580	297651	PYH99261.1
KZ825804.1	298710	300913	PYH99262.1
KZ825804.1	301072	302013	PYH99263.1
KZ825804.1	304567	305238	PYH99264.1
KZ825804.1	306620	308417	PYH99265.1
KZ825804.1	308505	311359	PYH99266.1
KZ825804.1	311883	314092	PYH99267.1
KZ825804.1	314547	317615	PYH99268.1
KZ825804.1	317712	319578	PYH99269.1
KZ825804.1	319848	323315	PYH99270.1
KZ825804.1	323409	324310	PYH99271.1
KZ825804.1	324373	325373	PYH99272.1
KZ825804.1	325704	326961	PYH99273.1
KZ825804.1	328432	330982	PYH99274.1
KZ825804.1	331724	332446	PYH99275.1
KZ825804.1	333324	335320	PYH99276.1
KZ825804.1	335944	338166	PYH99277.1
KZ825804.1	338978	341317	PYH99278.1
KZ825804.1	342203	342926	PYH99279.1
KZ825804.1	344146	347002	PYH99280.1
KZ825804.1	347189	348770	PYH99281.1
KZ825804.1	350717	351710	PYH99282.1
KZ825804.1	351605	353718	PYH99283.1
KZ825804.1	353662	354389	PYH99284.1
KZ825804.1	354869	356036	PYH99285.1
KZ825804.1	357463	359530	PYH99286.1
KZ825804.1	359501	360224	PYH99287.1
KZ825804.1	364176	367956	PYH99288.1
KZ825804.1	372661	375081	PYH99289.1
KZ825804.1	376277	377473	PYH99290.1
KZ825804.1	378521	379626	PYH99291.1
KZ825805.1	851	2307	PYH99031.1
KZ825805.1	15163	15826	PYH99032.1
KZ825805.1	16547	17715	PYH99033.1
KZ825805.1	25843	28413	PYH99034.1
KZ825805.1	29666	30491	PYH99035.1
KZ825805.1	30712	31180	PYH99036.1
KZ825805.1	31452	31719	PYH99037.1
KZ825805.1	38034	38358	PYH99038.1
KZ825805.1	40151	41219	PYH99039.1
KZ825805.1	44052	44733	PYH99040.1
KZ825805.1	45570	45846	PYH99041.1
KZ825805.1	54964	55705	PYH99042.1
KZ825805.1	56213	57203	PYH99043.1
KZ825805.1	57505	59251	PYH99044.1
KZ825805.1	62102	62983	PYH99045.1
KZ825805.1	63351	65414	PYH99046.1
KZ825805.1	65787	67405	PYH99047.1
KZ825805.1	67715	70305	PYH99048.1
KZ825805.1	71080	72547	PYH99049.1
KZ825805.1	72569	74569	PYH99050.1
KZ825805.1	75121	76741	PYH99051.1
KZ825805.1	77299	78398	PYH99052.1
KZ825805.1	79090	81408	PYH99053.1
KZ825805.1	81546	82744	PYH99054.1
KZ825805.1	82687	83761	PYH99055.1
KZ825805.1	84723	85528	PYH99056.1
KZ825805.1	85668	87626	PYH99057.1
KZ825805.1	89093	91202	PYH99058.1
KZ825805.1	91637	92139	PYH99059.1
KZ825805.1	92488	93891	PYH99060.1
KZ825805.1	95132	96849	PYH99061.1
KZ825805.1	97101	97860	PYH99062.1
KZ825805.1	98050	98910	PYH99063.1
KZ825805.1	99219	101169	PYH99064.1
KZ825805.1	102381	104143	PYH99065.1
KZ825805.1	104060	105823	PYH99066.1
KZ825805.1	111105	112948	PYH99067.1
KZ825805.1	114436	115840	PYH99068.1
KZ825805.1	119760	122436	PYH99069.1
KZ825805.1	123071	123456	PYH99070.1
KZ825805.1	123648	124113	PYH99071.1
KZ825805.1	124697	125700	PYH99072.1
KZ825805.1	125850	128243	PYH99073.1
KZ825805.1	130550	132134	PYH99074.1
KZ825805.1	132290	133851	PYH99075.1
KZ825805.1	134372	136480	PYH99076.1
KZ825805.1	136870	138607	PYH99077.1
KZ825805.1	139279	140715	PYH99078.1
KZ825805.1	142327	143138	PYH99079.1
KZ825805.1	143497	145024	PYH99080.1
KZ825805.1	145165	147493	PYH99081.1
KZ825805.1	147517	149401	PYH99082.1
KZ825805.1	149661	152691	PYH99083.1
KZ825805.1	152570	153307	PYH99084.1
KZ825805.1	153818	155214	PYH99085.1
KZ825805.1	155355	157041	PYH99086.1
KZ825805.1	157616	158266	PYH99087.1
KZ825805.1	202617	203550	PYH99088.1
KZ825805.1	203180	204676	PYH99089.1
KZ825805.1	206172	209308	PYH99090.1
KZ825805.1	209824	211187	PYH99091.1
KZ825805.1	211345	213984	PYH99092.1
KZ825805.1	214236	215984	PYH99093.1
KZ825805.1	216183	218508	PYH99094.1
KZ825805.1	218655	219822	PYH99095.1
KZ825805.1	219796	222357	PYH99096.1
KZ825805.1	223313	225260	PYH99097.1
KZ825805.1	225352	228543	PYH99098.1
KZ825805.1	228605	230031	PYH99099.1
KZ825805.1	230056	231546	PYH99100.1
KZ825805.1	231617	232526	PYH99101.1
KZ825805.1	232927	235210	PYH99102.1
KZ825805.1	236064	236832	PYH99103.1
KZ825805.1	236898	238255	PYH99104.1
KZ825805.1	238493	239993	PYH99105.1
KZ825805.1	240100	241546	PYH99106.1
KZ825805.1	242459	244314	PYH99107.1
KZ825805.1	244366	247829	PYH99108.1
KZ825805.1	248069	249467	PYH99109.1
KZ825805.1	250800	251218	PYH99110.1
KZ825805.1	251743	253888	PYH99111.1
KZ825805.1	253946	259758	PYH99112.1
KZ825805.1	260039	260732	PYH99113.1
KZ825805.1	261352	262381	PYH99114.1
KZ825805.1	262899	263956	PYH99115.1
KZ825805.1	264062	265564	PYH99116.1
KZ825805.1	265710	267798	PYH99117.1
KZ825805.1	267934	270315	PYH99118.1
KZ825805.1	270021	271313	PYH99119.1
KZ825805.1	272161	273704	PYH99120.1
KZ825805.1	275121	277049	PYH99121.1
KZ825805.1	277605	279723	PYH99122.1
KZ825805.1	280700	282405	PYH99123.1
KZ825805.1	283008	284628	PYH99124.1
KZ825805.1	288419	290220	PYH99125.1
KZ825805.1	290677	291367	PYH99126.1
KZ825805.1	291613	292929	PYH99127.1
KZ825805.1	293075	296469	PYH99128.1
KZ825805.1	296400	298275	PYH99129.1
KZ825805.1	299323	300556	PYH99130.1
KZ825805.1	301961	305177	PYH99131.1
KZ825805.1	305595	306945	PYH99132.1
KZ825805.1	307055	307850	PYH99133.1
KZ825805.1	307930	310912	PYH99134.1
KZ825805.1	312226	314007	PYH99135.1
KZ825805.1	313898	315571	PYH99136.1
KZ825805.1	316376	317870	PYH99137.1
KZ825805.1	317780	320061	PYH99138.1
KZ825805.1	321330	322417	PYH99139.1
KZ825805.1	325447	326588	PYH99140.1
KZ825805.1	326783	328306	PYH99141.1
KZ825805.1	328626	330062	PYH99142.1
KZ825805.1	331022	332554	PYH99143.1
KZ825805.1	333638	335027	PYH99144.1
KZ825805.1	336100	338923	PYH99145.1
KZ825805.1	345957	347201	PYH99146.1
KZ825805.1	350064	351709	PYH99147.1
KZ825805.1	353974	355102	PYH99148.1
KZ825805.1	357385	359580	PYH99149.1
KZ825805.1	364097	366683	PYH99150.1
KZ825806.1	978	2772	PYH98934.1
KZ825806.1	4747	6463	PYH98935.1
KZ825806.1	8202	8394	PYH98936.1
KZ825806.1	10511	13282	PYH98937.1
KZ825806.1	14182	15215	PYH98938.1
KZ825806.1	15728	16813	PYH98939.1
KZ825806.1	17128	17843	PYH98940.1
KZ825806.1	17588	17795	PYH98941.1
KZ825806.1	31965	33029	PYH98942.1
KZ825806.1	35628	36542	PYH98943.1
KZ825806.1	37412	38171	PYH98944.1
KZ825806.1	53446	54511	PYH98945.1
KZ825806.1	54725	56600	PYH98946.1
KZ825806.1	58016	58729	PYH98947.1
KZ825806.1	59495	60531	PYH98948.1
KZ825806.1	61012	62462	PYH98949.1
KZ825806.1	63368	66606	PYH98950.1
KZ825806.1	66842	69471	PYH98951.1
KZ825806.1	69976	72280	PYH98952.1
KZ825806.1	72564	75029	PYH98953.1
KZ825806.1	74965	77581	PYH98954.1
KZ825806.1	78088	78551	PYH98955.1
KZ825806.1	78551	79918	PYH98956.1
KZ825806.1	80109	84617	PYH98957.1
KZ825806.1	84874	86668	PYH98958.1
KZ825806.1	89130	93221	PYH98959.1
KZ825806.1	96611	100036	PYH98960.1
KZ825806.1	100613	103724	PYH98961.1
KZ825806.1	114448	128618	PYH98962.1
KZ825806.1	129526	131404	PYH98963.1
KZ825806.1	132785	133261	PYH98964.1
KZ825806.1	133410	134222	PYH98965.1
KZ825806.1	134510	136710	PYH98966.1
KZ825806.1	137460	138490	PYH98967.1
KZ825806.1	140161	140873	PYH98968.1
KZ825806.1	143311	143725	PYH98969.1
KZ825806.1	144053	145902	PYH98970.1
KZ825806.1	149186	150251	PYH98971.1
KZ825806.1	150528	154466	PYH98972.1
KZ825806.1	155278	157743	PYH98973.1
KZ825806.1	157955	163335	PYH98974.1
KZ825806.1	163285	164829	PYH98975.1
KZ825806.1	164978	167049	PYH98976.1
KZ825806.1	168350	170471	PYH98977.1
KZ825806.1	171904	173800	PYH98978.1
KZ825806.1	174570	175895	PYH98979.1
KZ825806.1	175802	177228	PYH98980.1
KZ825806.1	177562	179068	PYH98981.1
KZ825806.1	179966	188206	PYH98982.1
KZ825806.1	188344	189936	PYH98983.1
KZ825806.1	190596	191531	PYH98984.1
KZ825806.1	191955	192759	PYH98985.1
KZ825806.1	193414	193944	PYH98986.1
KZ825806.1	194121	195811	PYH98987.1
KZ825806.1	195885	197097	PYH98988.1
KZ825806.1	197097	199281	PYH98989.1
KZ825806.1	199559	201248	PYH98990.1
KZ825806.1	201260	203311	PYH98991.1
KZ825806.1	203847	205415	PYH98992.1
KZ825806.1	205886	207853	PYH98993.1
KZ825806.1	208561	210514	PYH98994.1
KZ825806.1	212472	213262	PYH98995.1
KZ825806.1	215270	218870	PYH98996.1
KZ825806.1	219184	220438	PYH98997.1
KZ825806.1	220670	222777	PYH98998.1
KZ825806.1	222932	224411	PYH98999.1
KZ825806.1	225215	227160	PYH99000.1
KZ825806.1	228136	230319	PYH99001.1
KZ825806.1	231390	233093	PYH99002.1
KZ825806.1	233198	235468	PYH99003.1
KZ825806.1	235651	236924	PYH99004.1
KZ825806.1	240751	241879	PYH99005.1
KZ825806.1	241875	243155	PYH99006.1
KZ825806.1	243666	245328	PYH99007.1
KZ825806.1	245783	247883	PYH99008.1
KZ825806.1	251724	252993	PYH99009.1
KZ825806.1	253978	256998	PYH99010.1
KZ825806.1	257206	259394	PYH99011.1
KZ825806.1	260090	266763	PYH99012.1
KZ825806.1	266886	269244	PYH99013.1
KZ825806.1	269923	272907	PYH99014.1
KZ825806.1	273819	274672	PYH99015.1
KZ825806.1	274634	275326	PYH99016.1
KZ825806.1	276173	276806	PYH99017.1
KZ825806.1	277103	278047	PYH99018.1
KZ825806.1	281077	281688	PYH99019.1
KZ825806.1	281571	282514	PYH99020.1
KZ825806.1	326403	327994	PYH99021.1
KZ825806.1	328523	330734	PYH99022.1
KZ825806.1	332362	333415	PYH99023.1
KZ825806.1	335574	337722	PYH99024.1
KZ825806.1	338637	341096	PYH99025.1
KZ825806.1	341338	342771	PYH99026.1
KZ825806.1	343225	344305	PYH99027.1
KZ825806.1	344743	348626	PYH99028.1
KZ825806.1	349695	351440	PYH99029.1
KZ825806.1	351982	353053	PYH99030.1
KZ825807.1	93	2693	PYH98850.1
KZ825807.1	4860	5330	PYH98851.1
KZ825807.1	6437	7838	PYH98852.1
KZ825807.1	8018	9692	PYH98853.1
KZ825807.1	11121	13533	PYH98854.1
KZ825807.1	13805	15095	PYH98855.1
KZ825807.1	15812	17720	PYH98856.1
KZ825807.1	19648	20449	PYH98857.1
KZ825807.1	23216	23726	PYH98858.1
KZ825807.1	23952	25328	PYH98859.1
KZ825807.1	25353	26034	PYH98860.1
KZ825807.1	25654	26841	PYH98861.1
KZ825807.1	27025	28057	PYH98862.1
KZ825807.1	27773	29982	PYH98863.1
KZ825807.1	30664	32182	PYH98864.1
KZ825807.1	32618	36212	PYH98865.1
KZ825807.1	36837	38161	PYH98866.1
KZ825807.1	38612	39427	PYH98867.1
KZ825807.1	45042	46452	PYH98868.1
KZ825807.1	47319	48650	PYH98869.1
KZ825807.1	48748	49619	PYH98870.1
KZ825807.1	49783	50814	PYH98871.1
KZ825807.1	51372	52149	PYH98872.1
KZ825807.1	51903	52353	PYH98873.1
KZ825807.1	53627	58010	PYH98874.1
KZ825807.1	59236	61846	PYH98875.1
KZ825807.1	62262	65504	PYH98876.1
KZ825807.1	66043	68354	PYH98877.1
KZ825807.1	69737	70459	PYH98878.1
KZ825807.1	70459	71456	PYH98879.1
KZ825807.1	71967	73343	PYH98880.1
KZ825807.1	73577	75194	PYH98881.1
KZ825807.1	75370	76456	PYH98882.1
KZ825807.1	76687	77733	PYH98883.1
KZ825807.1	77853	79115	PYH98884.1
KZ825807.1	79423	80537	PYH98885.1
KZ825807.1	80837	84097	PYH98886.1
KZ825807.1	84305	90133	PYH98887.1
KZ825807.1	90579	95155	PYH98888.1
KZ825807.1	95801	98094	PYH98889.1
KZ825807.1	98224	100677	PYH98890.1
KZ825807.1	101351	103836	PYH98891.1
KZ825807.1	105221	106071	PYH98892.1
KZ825807.1	108055	109758	PYH98893.1
KZ825807.1	111554	113871	PYH98894.1
KZ825807.1	114933	118512	PYH98895.1
KZ825807.1	120544	122006	PYH98896.1
KZ825807.1	123230	124101	PYH98897.1
KZ825807.1	124815	133711	PYH98898.1
KZ825807.1	134855	136765	PYH98899.1
KZ825807.1	138676	140075	PYH98900.1
KZ825807.1	140349	153393	PYH98901.1
KZ825807.1	153611	155122	PYH98902.1
KZ825807.1	155072	156608	PYH98903.1
KZ825807.1	157160	157991	PYH98904.1
KZ825807.1	157936	159640	PYH98905.1
KZ825807.1	159697	161728	PYH98906.1
KZ825807.1	162007	163783	PYH98907.1
KZ825807.1	163731	164637	PYH98908.1
KZ825807.1	164559	171019	PYH98909.1
KZ825807.1	171195	172965	PYH98910.1
KZ825807.1	195689	196240	PYH98911.1
KZ825807.1	196962	198859	PYH98912.1
KZ825807.1	200135	203548	PYH98913.1
KZ825807.1	203928	205407	PYH98914.1
KZ825807.1	206663	209337	PYH98915.1
KZ825807.1	217898	219483	PYH98916.1
KZ825807.1	219669	221182	PYH98917.1
KZ825807.1	221549	222406	PYH98918.1
KZ825807.1	222168	223925	PYH98919.1
KZ825807.1	224002	224814	PYH98920.1
KZ825807.1	225138	225924	PYH98921.1
KZ825807.1	227354	229229	PYH98922.1
KZ825807.1	229361	233228	PYH98923.1
KZ825807.1	233319	237635	PYH98924.1
KZ825807.1	237485	238435	PYH98925.1
KZ825807.1	239569	242669	PYH98926.1
KZ825807.1	247716	250456	PYH98927.1
KZ825807.1	250711	252174	PYH98928.1
KZ825807.1	253123	254110	PYH98929.1
KZ825807.1	254200	255661	PYH98930.1
KZ825807.1	292102	293193	PYH98931.1
KZ825807.1	295645	297350	PYH98932.1
KZ825807.1	343933	346164	PYH98933.1
KZ825808.1	22	1381	PYH98729.1
KZ825808.1	1252	2682	PYH98730.1
KZ825808.1	3870	9486	PYH98731.1
KZ825808.1	10194	11451	PYH98732.1
KZ825808.1	12936	15534	PYH98733.1
KZ825808.1	16372	18027	PYH98734.1
KZ825808.1	18032	19480	PYH98735.1
KZ825808.1	19973	22903	PYH98736.1
KZ825808.1	26239	27157	PYH98737.1
KZ825808.1	27445	28895	PYH98738.1
KZ825808.1	30348	31638	PYH98739.1
KZ825808.1	31803	33097	PYH98740.1
KZ825808.1	33362	35191	PYH98741.1
KZ825808.1	34975	36498	PYH98742.1
KZ825808.1	36278	38619	PYH98743.1
KZ825808.1	38741	39685	PYH98744.1
KZ825808.1	40642	41428	PYH98745.1
KZ825808.1	41583	43469	PYH98746.1
KZ825808.1	42995	44920	PYH98747.1
KZ825808.1	45049	46174	PYH98748.1
KZ825808.1	46446	47271	PYH98749.1
KZ825808.1	48824	51340	PYH98750.1
KZ825808.1	52370	54118	PYH98751.1
KZ825808.1	54916	58214	PYH98752.1
KZ825808.1	58198	59295	PYH98753.1
KZ825808.1	59885	62177	PYH98754.1
KZ825808.1	63161	66014	PYH98755.1
KZ825808.1	67941	70894	PYH98756.1
KZ825808.1	71486	72072	PYH98757.1
KZ825808.1	72405	73803	PYH98758.1
KZ825808.1	75083	75668	PYH98759.1
KZ825808.1	76486	79689	PYH98760.1
KZ825808.1	80236	82263	PYH98761.1
KZ825808.1	82480	85429	PYH98762.1
KZ825808.1	85494	86124	PYH98763.1
KZ825808.1	87995	89301	PYH98764.1
KZ825808.1	90223	92078	PYH98765.1
KZ825808.1	92441	94081	PYH98766.1
KZ825808.1	94737	96756	PYH98767.1
KZ825808.1	97102	97324	PYH98768.1
KZ825808.1	97968	100049	PYH98769.1
KZ825808.1	102794	103430	PYH98770.1
KZ825808.1	103533	105327	PYH98771.1
KZ825808.1	105558	106301	PYH98772.1
KZ825808.1	106459	113987	PYH98773.1
KZ825808.1	116357	118530	PYH98774.1
KZ825808.1	118652	120946	PYH98775.1
KZ825808.1	121423	123279	PYH98776.1
KZ825808.1	123313	124437	PYH98777.1
KZ825808.1	125614	126122	PYH98778.1
KZ825808.1	126742	128521	PYH98779.1
KZ825808.1	129562	130809	PYH98780.1
KZ825808.1	132015	133198	PYH98781.1
KZ825808.1	133434	134426	PYH98782.1
KZ825808.1	134574	136025	PYH98783.1
KZ825808.1	137099	139125	PYH98784.1
KZ825808.1	139771	140725	PYH98785.1
KZ825808.1	142314	142798	PYH98786.1
KZ825808.1	143336	143791	PYH98787.1
KZ825808.1	147053	148896	PYH98788.1
KZ825808.1	150298	152890	PYH98789.1
KZ825808.1	152993	155409	PYH98790.1
KZ825808.1	156797	158231	PYH98791.1
KZ825808.1	158425	159499	PYH98792.1
KZ825808.1	159826	161514	PYH98793.1
KZ825808.1	161646	167203	PYH98794.1
KZ825808.1	167197	171668	PYH98795.1
KZ825808.1	172569	175355	PYH98796.1
KZ825808.1	175389	176284	PYH98797.1
KZ825808.1	176918	179182	PYH98798.1
KZ825808.1	179693	180885	PYH98799.1
KZ825808.1	180993	185454	PYH98800.1
KZ825808.1	186123	187570	PYH98801.1
KZ825808.1	187517	189191	PYH98802.1
KZ825808.1	189376	191928	PYH98803.1
KZ825808.1	192520	194514	PYH98804.1
KZ825808.1	203820	204288	PYH98805.1
KZ825808.1	206426	208321	PYH98806.1
KZ825808.1	217947	218719	PYH98807.1
KZ825808.1	218324	220480	PYH98808.1
KZ825808.1	221103	223937	PYH98809.1
KZ825808.1	223827	226056	PYH98810.1
KZ825808.1	226585	228186	PYH98811.1
KZ825808.1	228464	229594	PYH98812.1
KZ825808.1	229518	231194	PYH98813.1
KZ825808.1	231558	233033	PYH98814.1
KZ825808.1	233090	234217	PYH98815.1
KZ825808.1	235026	235332	PYH98816.1
KZ825808.1	237054	237314	PYH98818.1
KZ825808.1	237054	240238	PYH98817.1
KZ825808.1	240707	241428	PYH98819.1
KZ825808.1	285944	286327	PYH98820.1
KZ825808.1	288739	288955	PYH98821.1
KZ825808.1	289004	292777	PYH98822.1
KZ825808.1	293025	293844	PYH98823.1
KZ825808.1	294428	298976	PYH98824.1
KZ825808.1	299027	299318	PYH98825.1
KZ825808.1	300411	301375	PYH98826.1
KZ825808.1	302429	305051	PYH98827.1
KZ825808.1	304654	305449	PYH98828.1
KZ825808.1	306714	308200	PYH98829.1
KZ825808.1	309880	310394	PYH98830.1
KZ825808.1	310543	311089	PYH98831.1
KZ825808.1	311424	312403	PYH98832.1
KZ825808.1	312711	313629	PYH98833.1
KZ825808.1	313714	314213	PYH98834.1
KZ825808.1	314394	314790	PYH98835.1
KZ825808.1	316738	318187	PYH98836.1
KZ825808.1	331356	331821	PYH98837.1
KZ825808.1	333255	334335	PYH98838.1
KZ825808.1	334465	335739	PYH98839.1
KZ825808.1	336186	337397	PYH98840.1
KZ825808.1	337783	338553	PYH98841.1
KZ825808.1	338586	339751	PYH98842.1
KZ825808.1	339405	339618	PYH98843.1
KZ825808.1	340213	341936	PYH98844.1
KZ825808.1	342818	345097	PYH98845.1
KZ825808.1	345924	347889	PYH98846.1
KZ825808.1	347954	349049	PYH98847.1
KZ825808.1	349794	350945	PYH98848.1
KZ825808.1	351191	351758	PYH98849.1
KZ825809.1	47	317	PYH98617.1
KZ825809.1	1464	2636	PYH98618.1
KZ825809.1	3731	10094	PYH98619.1
KZ825809.1	11713	12562	PYH98620.1
KZ825809.1	12793	15491	PYH98621.1
KZ825809.1	16563	18393	PYH98622.1
KZ825809.1	19240	20228	PYH98623.1
KZ825809.1	21743	23223	PYH98624.1
KZ825809.1	23529	25074	PYH98625.1
KZ825809.1	25836	27940	PYH98626.1
KZ825809.1	28063	29559	PYH98627.1
KZ825809.1	29784	30411	PYH98628.1
KZ825809.1	30215	31582	PYH98629.1
KZ825809.1	31712	32922	PYH98630.1
KZ825809.1	34392	36441	PYH98631.1
KZ825809.1	36597	37374	PYH98632.1
KZ825809.1	37427	38001	PYH98633.1
KZ825809.1	38890	40533	PYH98634.1
KZ825809.1	41188	42473	PYH98635.1
KZ825809.1	42760	44574	PYH98636.1
KZ825809.1	45194	46980	PYH98637.1
KZ825809.1	47284	48409	PYH98638.1
KZ825809.1	50038	51946	PYH98639.1
KZ825809.1	52396	53596	PYH98640.1
KZ825809.1	61767	62256	PYH98641.1
KZ825809.1	96817	97895	PYH98642.1
KZ825809.1	98047	99050	PYH98643.1
KZ825809.1	99788	101839	PYH98644.1
KZ825809.1	103860	104717	PYH98645.1
KZ825809.1	108363	110368	PYH98646.1
KZ825809.1	110423	111529	PYH98647.1
KZ825809.1	112602	112932	PYH98648.1
KZ825809.1	113358	114365	PYH98649.1
KZ825809.1	117351	118963	PYH98650.1
KZ825809.1	118999	119736	PYH98651.1
KZ825809.1	120289	121122	PYH98652.1
KZ825809.1	121350	122846	PYH98653.1
KZ825809.1	123575	126980	PYH98654.1
KZ825809.1	127989	129416	PYH98655.1
KZ825809.1	129665	132804	PYH98656.1
KZ825809.1	133171	135281	PYH98657.1
KZ825809.1	135421	138646	PYH98658.1
KZ825809.1	139260	140534	PYH98659.1
KZ825809.1	143921	145447	PYH98660.1
KZ825809.1	149339	150725	PYH98661.1
KZ825809.1	151460	159718	PYH98662.1
KZ825809.1	162750	164950	PYH98663.1
KZ825809.1	165426	166035	PYH98664.1
KZ825809.1	167305	169063	PYH98665.1
KZ825809.1	170110	170597	PYH98666.1
KZ825809.1	178079	178958	PYH98667.1
KZ825809.1	181051	186775	PYH98668.1
KZ825809.1	188132	188897	PYH98669.1
KZ825809.1	189946	192857	PYH98670.1
KZ825809.1	193105	194276	PYH98671.1
KZ825809.1	194423	196275	PYH98672.1
KZ825809.1	196866	198470	PYH98673.1
KZ825809.1	198732	199411	PYH98674.1
KZ825809.1	199663	201325	PYH98675.1
KZ825809.1	202107	205872	PYH98676.1
KZ825809.1	207036	209070	PYH98677.1
KZ825809.1	209338	210879	PYH98678.1
KZ825809.1	210746	211159	PYH98679.1
KZ825809.1	211159	212339	PYH98680.1
KZ825809.1	212503	214412	PYH98681.1
KZ825809.1	214496	215063	PYH98682.1
KZ825809.1	217664	218960	PYH98683.1
KZ825809.1	220390	221274	PYH98684.1
KZ825809.1	222486	223187	PYH98685.1
KZ825809.1	223810	224504	PYH98686.1
KZ825809.1	224873	227833	PYH98687.1
KZ825809.1	229015	230798	PYH98688.1
KZ825809.1	231437	232673	PYH98689.1
KZ825809.1	241795	243402	PYH98690.1
KZ825809.1	243568	245843	PYH98691.1
KZ825809.1	249985	251468	PYH98692.1
KZ825809.1	252829	254342	PYH98693.1
KZ825809.1	256030	256335	PYH98694.1
KZ825809.1	256712	258438	PYH98695.1
KZ825809.1	258432	259423	PYH98696.1
KZ825809.1	259583	261553	PYH98697.1
KZ825809.1	264642	265799	PYH98698.1
KZ825809.1	266703	268997	PYH98699.1
KZ825809.1	269241	271209	PYH98700.1
KZ825809.1	270932	272316	PYH98701.1
KZ825809.1	272509	275365	PYH98702.1
KZ825809.1	276629	277477	PYH98703.1
KZ825809.1	277561	278853	PYH98704.1
KZ825809.1	280899	281094	PYH98705.1
KZ825809.1	282079	283480	PYH98706.1
KZ825809.1	284395	285950	PYH98707.1
KZ825809.1	287848	289662	PYH98708.1
KZ825809.1	290495	291387	PYH98709.1
KZ825809.1	293969	295124	PYH98710.1
KZ825809.1	296617	298821	PYH98711.1
KZ825809.1	300832	302746	PYH98712.1
KZ825809.1	302726	303336	PYH98713.1
KZ825809.1	304718	306799	PYH98714.1
KZ825809.1	309400	311545	PYH98715.1
KZ825809.1	312165	312906	PYH98716.1
KZ825809.1	313916	315604	PYH98717.1
KZ825809.1	315829	316543	PYH98718.1
KZ825809.1	316958	318132	PYH98719.1
KZ825809.1	320479	323647	PYH98720.1
KZ825809.1	324776	325434	PYH98721.1
KZ825809.1	325571	326644	PYH98722.1
KZ825809.1	328338	330360	PYH98723.1
KZ825809.1	330442	331334	PYH98724.1
KZ825809.1	332885	337447	PYH98725.1
KZ825809.1	337711	339605	PYH98726.1
KZ825809.1	339664	341121	PYH98727.1
KZ825809.1	341350	342328	PYH98728.1
KZ825810.1	1147	1798	PYH98512.1
KZ825810.1	2212	2746	PYH98513.1
KZ825810.1	11950	14110	PYH98514.1
KZ825810.1	17495	22328	PYH98515.1
KZ825810.1	22519	27579	PYH98516.1
KZ825810.1	32405	33944	PYH98517.1
KZ825810.1	34491	35165	PYH98518.1
KZ825810.1	35025	35229	PYH98519.1
KZ825810.1	36978	37574	PYH98520.1
KZ825810.1	38316	40950	PYH98521.1
KZ825810.1	42660	43338	PYH98522.1
KZ825810.1	45799	48115	PYH98523.1
KZ825810.1	48366	50220	PYH98524.1
KZ825810.1	51668	54377	PYH98525.1
KZ825810.1	55348	56787	PYH98526.1
KZ825810.1	57564	60338	PYH98527.1
KZ825810.1	60654	62138	PYH98528.1
KZ825810.1	63083	64816	PYH98529.1
KZ825810.1	67896	69192	PYH98530.1
KZ825810.1	69502	70668	PYH98531.1
KZ825810.1	70695	72453	PYH98532.1
KZ825810.1	72626	74136	PYH98533.1
KZ825810.1	74335	75954	PYH98534.1
KZ825810.1	76436	80324	PYH98535.1
KZ825810.1	81572	85981	PYH98536.1
KZ825810.1	91724	95337	PYH98537.1
KZ825810.1	95602	96104	PYH98538.1
KZ825810.1	96284	97003	PYH98539.1
KZ825810.1	97791	98746	PYH98540.1
KZ825810.1	99036	100676	PYH98541.1
KZ825810.1	100891	101698	PYH98542.1
KZ825810.1	101070	102856	PYH98543.1
KZ825810.1	103080	105308	PYH98544.1
KZ825810.1	106277	108761	PYH98545.1
KZ825810.1	109796	110476	PYH98546.1
KZ825810.1	110443	114091	PYH98547.1
KZ825810.1	114316	116229	PYH98548.1
KZ825810.1	116263	117541	PYH98549.1
KZ825810.1	117707	120860	PYH98550.1
KZ825810.1	120738	124422	PYH98551.1
KZ825810.1	125474	129477	PYH98552.1
KZ825810.1	131578	133322	PYH98553.1
KZ825810.1	133627	134467	PYH98554.1
KZ825810.1	134428	134917	PYH98555.1
KZ825810.1	135291	136025	PYH98556.1
KZ825810.1	136102	137274	PYH98557.1
KZ825810.1	137928	139181	PYH98558.1
KZ825810.1	139654	140496	PYH98559.1
KZ825810.1	140867	142014	PYH98560.1
KZ825810.1	144782	145220	PYH98561.1
KZ825810.1	145230	149360	PYH98562.1
KZ825810.1	149545	152315	PYH98563.1
KZ825810.1	152439	155558	PYH98564.1
KZ825810.1	157769	159663	PYH98565.1
KZ825810.1	163893	166425	PYH98566.1
KZ825810.1	166737	170430	PYH98567.1
KZ825810.1	170738	173403	PYH98568.1
KZ825810.1	173654	174389	PYH98569.1
KZ825810.1	174219	175769	PYH98570.1
KZ825810.1	175745	177055	PYH98571.1
KZ825810.1	177435	179045	PYH98572.1
KZ825810.1	179308	181141	PYH98573.1
KZ825810.1	181215	183322	PYH98574.1
KZ825810.1	183252	186630	PYH98575.1
KZ825810.1	188339	190273	PYH98576.1
KZ825810.1	192081	193103	PYH98577.1
KZ825810.1	193486	194884	PYH98578.1
KZ825810.1	198096	198394	PYH98579.1
KZ825810.1	201159	202791	PYH98580.1
KZ825810.1	203683	204735	PYH98581.1
KZ825810.1	205969	206571	PYH98582.1
KZ825810.1	206970	207960	PYH98583.1
KZ825810.1	209814	210605	PYH98584.1
KZ825810.1	215130	216111	PYH98585.1
KZ825810.1	216413	217777	PYH98586.1
KZ825810.1	217980	220694	PYH98587.1
KZ825810.1	220919	226856	PYH98588.1
KZ825810.1	227539	229989	PYH98589.1
KZ825810.1	231450	232619	PYH98590.1
KZ825810.1	232618	233400	PYH98591.1
KZ825810.1	233057	234331	PYH98592.1
KZ825810.1	235197	236442	PYH98593.1
KZ825810.1	236937	237677	PYH98594.1
KZ825810.1	240632	242286	PYH98595.1
KZ825810.1	242146	243710	PYH98596.1
KZ825810.1	244058	244733	PYH98597.1
KZ825810.1	244807	246301	PYH98598.1
KZ825810.1	246531	248321	PYH98599.1
KZ825810.1	248780	250043	PYH98600.1
KZ825810.1	258172	259714	PYH98601.1
KZ825810.1	264586	265444	PYH98602.1
KZ825810.1	265914	267551	PYH98603.1
KZ825810.1	267184	268486	PYH98604.1
KZ825810.1	269713	270371	PYH98605.1
KZ825810.1	270362	271456	PYH98606.1
KZ825810.1	272755	273739	PYH98607.1
KZ825810.1	274648	274861	PYH98608.1
KZ825810.1	293848	295011	PYH98609.1
KZ825810.1	306476	307205	PYH98610.1
KZ825810.1	306956	307906	PYH98611.1
KZ825810.1	310616	311623	PYH98612.1
KZ825810.1	322899	324680	PYH98613.1
KZ825810.1	325025	325969	PYH98614.1
KZ825810.1	326105	329695	PYH98615.1
KZ825810.1	335570	336978	PYH98616.1
KZ825811.1	20	321	PYH98408.1
KZ825811.1	708	2027	PYH98409.1
KZ825811.1	3798	5467	PYH98410.1
KZ825811.1	6676	14566	PYH98411.1
KZ825811.1	15067	17170	PYH98412.1
KZ825811.1	17290	18625	PYH98413.1
KZ825811.1	18941	20664	PYH98414.1
KZ825811.1	20835	22729	PYH98415.1
KZ825811.1	22823	24138	PYH98416.1
KZ825811.1	24491	25902	PYH98417.1
KZ825811.1	26081	27251	PYH98418.1
KZ825811.1	30903	32236	PYH98419.1
KZ825811.1	35190	35988	PYH98420.1
KZ825811.1	36946	37890	PYH98421.1
KZ825811.1	38119	39814	PYH98422.1
KZ825811.1	40145	42155	PYH98423.1
KZ825811.1	42480	44719	PYH98424.1
KZ825811.1	45009	45707	PYH98425.1
KZ825811.1	45939	46889	PYH98426.1
KZ825811.1	46776	48585	PYH98427.1
KZ825811.1	50249	52271	PYH98428.1
KZ825811.1	52767	55011	PYH98429.1
KZ825811.1	55006	56226	PYH98430.1
KZ825811.1	56307	56679	PYH98431.1
KZ825811.1	57646	58668	PYH98432.1
KZ825811.1	59525	60549	PYH98433.1
KZ825811.1	60016	62469	PYH98434.1
KZ825811.1	62588	64016	PYH98435.1
KZ825811.1	72357	72516	PYH98436.1
KZ825811.1	104522	105094	PYH98437.1
KZ825811.1	106208	106711	PYH98438.1
KZ825811.1	106837	108493	PYH98439.1
KZ825811.1	108883	112312	PYH98440.1
KZ825811.1	113848	115146	PYH98441.1
KZ825811.1	117804	118566	PYH98442.1
KZ825811.1	118661	120699	PYH98443.1
KZ825811.1	121552	123197	PYH98444.1
KZ825811.1	123371	124661	PYH98445.1
KZ825811.1	124881	126208	PYH98446.1
KZ825811.1	126241	127581	PYH98447.1
KZ825811.1	128917	130521	PYH98448.1
KZ825811.1	131474	132025	PYH98449.1
KZ825811.1	132042	138815	PYH98450.1
KZ825811.1	140064	141223	PYH98451.1
KZ825811.1	141414	142861	PYH98452.1
KZ825811.1	143159	144686	PYH98453.1
KZ825811.1	145259	146832	PYH98454.1
KZ825811.1	147107	148624	PYH98455.1
KZ825811.1	148666	149699	PYH98456.1
KZ825811.1	150004	151202	PYH98457.1
KZ825811.1	151484	153000	PYH98458.1
KZ825811.1	156041	157671	PYH98459.1
KZ825811.1	158524	162214	PYH98460.1
KZ825811.1	162748	164056	PYH98461.1
KZ825811.1	163955	164473	PYH98462.1
KZ825811.1	164515	165609	PYH98463.1
KZ825811.1	165756	166842	PYH98464.1
KZ825811.1	166830	167070	PYH98465.1
KZ825811.1	166910	167636	PYH98466.1
KZ825811.1	168373	170423	PYH98467.1
KZ825811.1	170474	171588	PYH98468.1
KZ825811.1	174290	174592	PYH98469.1
KZ825811.1	175190	176506	PYH98470.1
KZ825811.1	177026	177773	PYH98471.1
KZ825811.1	179284	181556	PYH98472.1
KZ825811.1	182105	184304	PYH98473.1
KZ825811.1	185264	189321	PYH98474.1
KZ825811.1	191283	193656	PYH98475.1
KZ825811.1	193789	194553	PYH98476.1
KZ825811.1	195523	197260	PYH98477.1
KZ825811.1	197354	199732	PYH98478.1
KZ825811.1	201917	202779	PYH98479.1
KZ825811.1	203343	204197	PYH98480.1
KZ825811.1	239230	240811	PYH98481.1
KZ825811.1	241354	243845	PYH98482.1
KZ825811.1	244332	244834	PYH98483.1
KZ825811.1	246650	247616	PYH98484.1
KZ825811.1	248588	250537	PYH98485.1
KZ825811.1	250711	255175	PYH98486.1
KZ825811.1	256917	258290	PYH98487.1
KZ825811.1	260322	261721	PYH98488.1
KZ825811.1	262299	262869	PYH98489.1
KZ825811.1	262893	264373	PYH98490.1
KZ825811.1	265216	266548	PYH98491.1
KZ825811.1	267093	270254	PYH98492.1
KZ825811.1	270175	272792	PYH98493.1
KZ825811.1	272947	274222	PYH98494.1
KZ825811.1	274530	275534	PYH98495.1
KZ825811.1	283180	283862	PYH98496.1
KZ825811.1	284204	288758	PYH98497.1
KZ825811.1	294311	295444	PYH98498.1
KZ825811.1	297479	298946	PYH98499.1
KZ825811.1	300286	301286	PYH98500.1
KZ825811.1	301524	302356	PYH98501.1
KZ825811.1	302446	303076	PYH98502.1
KZ825811.1	304749	306596	PYH98503.1
KZ825811.1	307877	308526	PYH98504.1
KZ825811.1	308531	309163	PYH98505.1
KZ825811.1	314793	315743	PYH98506.1
KZ825811.1	316824	317770	PYH98507.1
KZ825811.1	319777	320805	PYH98508.1
KZ825811.1	321981	326012	PYH98509.1
KZ825811.1	327047	327779	PYH98510.1
KZ825811.1	327313	329971	PYH98511.1
KZ825812.1	73239	75212	PYH98339.1
KZ825812.1	75408	76244	PYH98340.1
KZ825812.1	76364	77515	PYH98341.1
KZ825812.1	78334	80292	PYH98342.1
KZ825812.1	80722	82143	PYH98343.1
KZ825812.1	82421	83986	PYH98344.1
KZ825812.1	93846	96871	PYH98345.1
KZ825812.1	98351	99519	PYH98346.1
KZ825812.1	99870	102907	PYH98347.1
KZ825812.1	113259	115403	PYH98348.1
KZ825812.1	117051	120331	PYH98349.1
KZ825812.1	120514	121686	PYH98350.1
KZ825812.1	124567	126082	PYH98351.1
KZ825812.1	126978	130670	PYH98352.1
KZ825812.1	131042	132251	PYH98353.1
KZ825812.1	134995	136699	PYH98354.1
KZ825812.1	137229	140896	PYH98355.1
KZ825812.1	142000	143013	PYH98356.1
KZ825812.1	143307	146255	PYH98357.1
KZ825812.1	147575	150322	PYH98358.1
KZ825812.1	151615	153569	PYH98359.1
KZ825812.1	155152	156573	PYH98360.1
KZ825812.1	157513	160477	PYH98361.1
KZ825812.1	162539	164787	PYH98362.1
KZ825812.1	165856	167461	PYH98363.1
KZ825812.1	168355	170377	PYH98364.1
KZ825812.1	170751	172875	PYH98365.1
KZ825812.1	173479	176163	PYH98366.1
KZ825812.1	192881	195180	PYH98367.1
KZ825812.1	195866	198474	PYH98368.1
KZ825812.1	200375	202709	PYH98369.1
KZ825812.1	203670	204754	PYH98370.1
KZ825812.1	206781	208587	PYH98371.1
KZ825812.1	208669	209448	PYH98372.1
KZ825812.1	210820	212411	PYH98373.1
KZ825812.1	212543	214033	PYH98374.1
KZ825812.1	214318	215554	PYH98375.1
KZ825812.1	221671	223482	PYH98376.1
KZ825812.1	223607	226225	PYH98377.1
KZ825812.1	226345	228324	PYH98378.1
KZ825812.1	228471	228912	PYH98379.1
KZ825812.1	229042	230592	PYH98380.1
KZ825812.1	230678	231542	PYH98381.1
KZ825812.1	231809	236844	PYH98382.1
KZ825812.1	237901	238941	PYH98383.1
KZ825812.1	240027	241904	PYH98384.1
KZ825812.1	242845	243306	PYH98385.1
KZ825812.1	243430	244549	PYH98386.1
KZ825812.1	246927	248682	PYH98387.1
KZ825812.1	248826	250478	PYH98388.1
KZ825812.1	251468	255337	PYH98389.1
KZ825812.1	255627	256207	PYH98390.1
KZ825812.1	257831	258414	PYH98391.1
KZ825812.1	258574	259685	PYH98392.1
KZ825812.1	293070	294588	PYH98393.1
KZ825812.1	294817	295638	PYH98394.1
KZ825812.1	297006	299231	PYH98395.1
KZ825812.1	299221	299674	PYH98396.1
KZ825812.1	299689	301331	PYH98397.1
KZ825812.1	303957	307947	PYH98398.1
KZ825812.1	308347	310084	PYH98399.1
KZ825812.1	310402	311293	PYH98400.1
KZ825812.1	311352	312337	PYH98401.1
KZ825812.1	312651	314718	PYH98402.1
KZ825812.1	315384	317377	PYH98403.1
KZ825812.1	317602	318628	PYH98404.1
KZ825812.1	318678	321178	PYH98405.1
KZ825812.1	322192	325606	PYH98406.1
KZ825812.1	326188	326851	PYH98407.1
KZ825813.1	0	617	PYH98251.1
KZ825813.1	2844	4526	PYH98252.1
KZ825813.1	5025	6695	PYH98253.1
KZ825813.1	6734	8262	PYH98254.1
KZ825813.1	8496	9363	PYH98255.1
KZ825813.1	9511	12305	PYH98256.1
KZ825813.1	13125	14236	PYH98257.1
KZ825813.1	15101	17348	PYH98258.1
KZ825813.1	18484	20836	PYH98259.1
KZ825813.1	21305	22582	PYH98260.1
KZ825813.1	22663	24385	PYH98261.1
KZ825813.1	24665	25821	PYH98262.1
KZ825813.1	27041	29754	PYH98263.1
KZ825813.1	31459	32798	PYH98264.1
KZ825813.1	34319	36289	PYH98265.1
KZ825813.1	36059	37248	PYH98266.1
KZ825813.1	37757	42533	PYH98267.1
KZ825813.1	45481	46968	PYH98268.1
KZ825813.1	47101	47530	PYH98269.1
KZ825813.1	48633	49035	PYH98270.1
KZ825813.1	49178	50451	PYH98271.1
KZ825813.1	50738	53162	PYH98272.1
KZ825813.1	55149	56401	PYH98273.1
KZ825813.1	56769	58736	PYH98274.1
KZ825813.1	59004	59820	PYH98275.1
KZ825813.1	59835	62321	PYH98276.1
KZ825813.1	62460	66686	PYH98277.1
KZ825813.1	67705	69724	PYH98278.1
KZ825813.1	70317	70677	PYH98279.1
KZ825813.1	71257	71897	PYH98280.1
KZ825813.1	72478	75467	PYH98281.1
KZ825813.1	76124	78457	PYH98282.1
KZ825813.1	78232	79710	PYH98283.1
KZ825813.1	80187	81591	PYH98284.1
KZ825813.1	81307	81931	PYH98285.1
KZ825813.1	81918	83650	PYH98286.1
KZ825813.1	83814	86234	PYH98287.1
KZ825813.1	86044	88185	PYH98288.1
KZ825813.1	89500	90121	PYH98289.1
KZ825813.1	90175	92680	PYH98290.1
KZ825813.1	92573	93719	PYH98291.1
KZ825813.1	94121	95644	PYH98292.1
KZ825813.1	96891	100574	PYH98293.1
KZ825813.1	101763	109592	PYH98294.1
KZ825813.1	109733	111289	PYH98295.1
KZ825813.1	111467	114110	PYH98296.1
KZ825813.1	114416	117829	PYH98297.1
KZ825813.1	118402	121218	PYH98298.1
KZ825813.1	121371	124733	PYH98299.1
KZ825813.1	126041	129301	PYH98300.1
KZ825813.1	158186	160219	PYH98301.1
KZ825813.1	163237	166786	PYH98302.1
KZ825813.1	166677	167210	PYH98303.1
KZ825813.1	168437	171103	PYH98304.1
KZ825813.1	171944	173476	PYH98305.1
KZ825813.1	173668	175339	PYH98306.1
KZ825813.1	175957	177097	PYH98307.1
KZ825813.1	178497	179773	PYH98308.1
KZ825813.1	179983	182548	PYH98309.1
KZ825813.1	183765	186763	PYH98310.1
KZ825813.1	186953	188460	PYH98311.1
KZ825813.1	189512	191506	PYH98312.1
KZ825813.1	192597	195944	PYH98313.1
KZ825813.1	197034	199507	PYH98314.1
KZ825813.1	200356	202542	PYH98315.1
KZ825813.1	203248	205084	PYH98316.1
KZ825813.1	205329	206209	PYH98317.1
KZ825813.1	207576	209604	PYH98318.1
KZ825813.1	210992	212989	PYH98319.1
KZ825813.1	216003	217075	PYH98320.1
KZ825813.1	219844	221385	PYH98321.1
KZ825813.1	221500	222239	PYH98322.1
KZ825813.1	224072	225548	PYH98323.1
KZ825813.1	277513	278873	PYH98324.1
KZ825813.1	278697	280616	PYH98325.1
KZ825813.1	280718	281243	PYH98326.1
KZ825813.1	281243	283442	PYH98327.1
KZ825813.1	283789	285680	PYH98328.1
KZ825813.1	287016	288499	PYH98329.1
KZ825813.1	288848	290082	PYH98330.1
KZ825813.1	290197	292604	PYH98331.1
KZ825813.1	293133	296380	PYH98332.1
KZ825813.1	297896	301606	PYH98333.1
KZ825813.1	305380	308551	PYH98334.1
KZ825813.1	309114	309481	PYH98335.1
KZ825813.1	309525	310022	PYH98336.1
KZ825813.1	310911	312499	PYH98337.1
KZ825813.1	314126	315672	PYH98338.1
KZ825814.1	275	540	PYH98161.1
KZ825814.1	827	2117	PYH98162.1
KZ825814.1	2500	3314	PYH98163.1
KZ825814.1	3624	4956	PYH98164.1
KZ825814.1	8004	9286	PYH98165.1
KZ825814.1	10204	12191	PYH98166.1
KZ825814.1	12440	15519	PYH98167.1
KZ825814.1	15655	17595	PYH98168.1
KZ825814.1	17834	19044	PYH98169.1
KZ825814.1	19122	19994	PYH98170.1
KZ825814.1	20122	24552	PYH98171.1
KZ825814.1	25194	36343	PYH98172.1
KZ825814.1	36847	40768	PYH98173.1
KZ825814.1	41324	42740	PYH98174.1
KZ825814.1	42309	42803	PYH98175.1
KZ825814.1	42945	44891	PYH98176.1
KZ825814.1	45144	49134	PYH98177.1
KZ825814.1	49618	52168	PYH98178.1
KZ825814.1	52835	55410	PYH98179.1
KZ825814.1	55803	57907	PYH98180.1
KZ825814.1	58721	60810	PYH98181.1
KZ825814.1	62078	63329	PYH98182.1
KZ825814.1	63668	65675	PYH98183.1
KZ825814.1	66440	67388	PYH98184.1
KZ825814.1	67606	69704	PYH98185.1
KZ825814.1	71017	73712	PYH98186.1
KZ825814.1	73867	75123	PYH98187.1
KZ825814.1	75510	78089	PYH98188.1
KZ825814.1	78947	80373	PYH98189.1
KZ825814.1	81237	81797	PYH98190.1
KZ825814.1	84739	87282	PYH98191.1
KZ825814.1	88517	96228	PYH98192.1
KZ825814.1	96667	101291	PYH98193.1
KZ825814.1	101747	103389	PYH98194.1
KZ825814.1	105010	106395	PYH98195.1
KZ825814.1	107293	108753	PYH98196.1
KZ825814.1	108957	112513	PYH98197.1
KZ825814.1	114839	116719	PYH98198.1
KZ825814.1	118130	118712	PYH98199.1
KZ825814.1	119171	120649	PYH98200.1
KZ825814.1	121434	121988	PYH98201.1
KZ825814.1	125053	125306	PYH98202.1
KZ825814.1	125308	126217	PYH98203.1
KZ825814.1	125942	129733	PYH98204.1
KZ825814.1	129842	135062	PYH98205.1
KZ825814.1	135439	136740	PYH98206.1
KZ825814.1	136720	139851	PYH98207.1
KZ825814.1	140412	143156	PYH98208.1
KZ825814.1	145332	145685	PYH98209.1
KZ825814.1	147134	149690	PYH98210.1
KZ825814.1	151197	152175	PYH98211.1
KZ825814.1	153978	154808	PYH98212.1
KZ825814.1	158712	159610	PYH98213.1
KZ825814.1	161154	163025	PYH98214.1
KZ825814.1	163000	164416	PYH98215.1
KZ825814.1	164603	165032	PYH98216.1
KZ825814.1	165426	169047	PYH98217.1
KZ825814.1	169237	170634	PYH98218.1
KZ825814.1	171221	173992	PYH98219.1
KZ825814.1	174746	178296	PYH98220.1
KZ825814.1	179022	181501	PYH98221.1
KZ825814.1	187978	189662	PYH98222.1
KZ825814.1	189662	190334	PYH98223.1
KZ825814.1	193798	195831	PYH98224.1
KZ825814.1	196737	198200	PYH98225.1
KZ825814.1	198852	200781	PYH98226.1
KZ825814.1	239260	240923	PYH98227.1
KZ825814.1	241205	243197	PYH98228.1
KZ825814.1	244740	245389	PYH98229.1
KZ825814.1	245822	246937	PYH98230.1
KZ825814.1	247878	249820	PYH98231.1
KZ825814.1	250721	251437	PYH98232.1
KZ825814.1	251504	252958	PYH98233.1
KZ825814.1	253550	254335	PYH98234.1
KZ825814.1	255500	256173	PYH98235.1
KZ825814.1	256462	257822	PYH98236.1
KZ825814.1	258726	259185	PYH98237.1
KZ825814.1	261058	263363	PYH98238.1
KZ825814.1	264924	268351	PYH98239.1
KZ825814.1	268737	269470	PYH98240.1
KZ825814.1	275426	276306	PYH98241.1
KZ825814.1	281377	282689	PYH98242.1
KZ825814.1	285143	286168	PYH98243.1
KZ825814.1	286831	287112	PYH98244.1
KZ825814.1	290438	290828	PYH98245.1
KZ825814.1	293445	294359	PYH98246.1
KZ825814.1	295845	296847	PYH98247.1
KZ825814.1	296930	297879	PYH98248.1
KZ825814.1	298854	299866	PYH98249.1
KZ825814.1	303471	304016	PYH98250.1
KZ825815.1	5147	6802	PYH98053.1
KZ825815.1	7583	8631	PYH98054.1
KZ825815.1	8861	11738	PYH98055.1
KZ825815.1	12577	13354	PYH98056.1
KZ825815.1	13326	14346	PYH98057.1
KZ825815.1	14875	15712	PYH98058.1
KZ825815.1	17530	19623	PYH98059.1
KZ825815.1	20309	24334	PYH98060.1
KZ825815.1	25700	27046	PYH98061.1
KZ825815.1	29100	29908	PYH98062.1
KZ825815.1	32597	37993	PYH98063.1
KZ825815.1	38305	40676	PYH98064.1
KZ825815.1	41308	42852	PYH98065.1
KZ825815.1	43249	44917	PYH98066.1
KZ825815.1	45163	46759	PYH98067.1
KZ825815.1	47918	49001	PYH98068.1
KZ825815.1	49871	56534	PYH98069.1
KZ825815.1	56738	57738	PYH98070.1
KZ825815.1	58805	63974	PYH98071.1
KZ825815.1	64059	64548	PYH98072.1
KZ825815.1	64831	73264	PYH98073.1
KZ825815.1	75113	76228	PYH98074.1
KZ825815.1	76360	77438	PYH98075.1
KZ825815.1	81866	82371	PYH98076.1
KZ825815.1	82492	83619	PYH98077.1
KZ825815.1	83911	84249	PYH98078.1
KZ825815.1	84563	86831	PYH98079.1
KZ825815.1	87675	89508	PYH98080.1
KZ825815.1	89540	91660	PYH98081.1
KZ825815.1	91974	93118	PYH98082.1
KZ825815.1	93338	94626	PYH98083.1
KZ825815.1	95209	97270	PYH98084.1
KZ825815.1	97895	99066	PYH98085.1
KZ825815.1	99368	99905	PYH98086.1
KZ825815.1	99695	101732	PYH98087.1
KZ825815.1	102840	104902	PYH98088.1
KZ825815.1	106899	108896	PYH98089.1
KZ825815.1	109243	111535	PYH98090.1
KZ825815.1	111910	114576	PYH98091.1
KZ825815.1	114450	114769	PYH98092.1
KZ825815.1	116895	118141	PYH98093.1
KZ825815.1	118011	119306	PYH98094.1
KZ825815.1	119662	122080	PYH98095.1
KZ825815.1	122525	123831	PYH98096.1
KZ825815.1	124180	126663	PYH98097.1
KZ825815.1	126689	127543	PYH98098.1
KZ825815.1	127706	128171	PYH98099.1
KZ825815.1	128474	130626	PYH98100.1
KZ825815.1	130830	132466	PYH98101.1
KZ825815.1	132919	133934	PYH98102.1
KZ825815.1	134395	135675	PYH98103.1
KZ825815.1	137798	139633	PYH98104.1
KZ825815.1	140373	141007	PYH98105.1
KZ825815.1	144235	146722	PYH98106.1
KZ825815.1	146790	148526	PYH98107.1
KZ825815.1	151174	153211	PYH98108.1
KZ825815.1	154269	156449	PYH98109.1
KZ825815.1	156785	158159	PYH98110.1
KZ825815.1	159429	161684	PYH98111.1
KZ825815.1	162211	163811	PYH98112.1
KZ825815.1	165118	168693	PYH98113.1
KZ825815.1	169031	171262	PYH98114.1
KZ825815.1	171715	175395	PYH98115.1
KZ825815.1	175564	177786	PYH98116.1
KZ825815.1	178046	179001	PYH98117.1
KZ825815.1	179424	181142	PYH98118.1
KZ825815.1	182251	183765	PYH98119.1
KZ825815.1	184371	186081	PYH98120.1
KZ825815.1	186479	187451	PYH98121.1
KZ825815.1	188159	189170	PYH98122.1
KZ825815.1	189867	192243	PYH98123.1
KZ825815.1	192677	195656	PYH98124.1
KZ825815.1	196414	197305	PYH98125.1
KZ825815.1	198033	201582	PYH98126.1
KZ825815.1	201508	202377	PYH98127.1
KZ825815.1	203340	205197	PYH98128.1
KZ825815.1	206306	207857	PYH98129.1
KZ825815.1	208034	210258	PYH98130.1
KZ825815.1	211547	212174	PYH98131.1
KZ825815.1	212366	215422	PYH98132.1
KZ825815.1	216126	216995	PYH98133.1
KZ825815.1	218288	218766	PYH98134.1
KZ825815.1	224639	225097	PYH98135.1
KZ825815.1	226202	227345	PYH98136.1
KZ825815.1	227723	229553	PYH98137.1
KZ825815.1	231162	233974	PYH98138.1
KZ825815.1	234631	236295	PYH98139.1
KZ825815.1	236440	237311	PYH98140.1
KZ825815.1	237758	239021	PYH98141.1
KZ825815.1	239900	242411	PYH98142.1
KZ825815.1	242758	243420	PYH98143.1
KZ825815.1	244066	247148	PYH98144.1
KZ825815.1	247827	248567	PYH98145.1
KZ825815.1	249503	251251	PYH98146.1
KZ825815.1	251557	254011	PYH98147.1
KZ825815.1	254107	255067	PYH98148.1
KZ825815.1	255713	257559	PYH98149.1
KZ825815.1	257840	259269	PYH98150.1
KZ825815.1	259807	260520	PYH98151.1
KZ825815.1	260784	262213	PYH98152.1
KZ825815.1	262795	265269	PYH98153.1
KZ825815.1	265493	266909	PYH98154.1
KZ825815.1	267605	269466	PYH98155.1
KZ825815.1	270610	272812	PYH98156.1
KZ825815.1	273787	275860	PYH98157.1
KZ825815.1	276780	277845	PYH98158.1
KZ825815.1	278917	281348	PYH98159.1
KZ825815.1	281824	283357	PYH98160.1
KZ825816.1	23	401	PYH97951.1
KZ825816.1	1162	2217	PYH97952.1
KZ825816.1	2706	4990	PYH97953.1
KZ825816.1	5588	5916	PYH97954.1
KZ825816.1	7296	7802	PYH97955.1
KZ825816.1	8578	10640	PYH97956.1
KZ825816.1	12280	13568	PYH97957.1
KZ825816.1	16165	18029	PYH97958.1
KZ825816.1	18025	19441	PYH97959.1
KZ825816.1	19711	22509	PYH97960.1
KZ825816.1	22539	23214	PYH97961.1
KZ825816.1	23366	25718	PYH97962.1
KZ825816.1	25608	26866	PYH97963.1
KZ825816.1	27129	29069	PYH97964.1
KZ825816.1	30111	31152	PYH97965.1
KZ825816.1	31747	32566	PYH97966.1
KZ825816.1	32824	33134	PYH97967.1
KZ825816.1	34417	35700	PYH97968.1
KZ825816.1	38422	38797	PYH97969.1
KZ825816.1	49752	50969	PYH97970.1
KZ825816.1	51322	53949	PYH97971.1
KZ825816.1	54529	56175	PYH97972.1
KZ825816.1	56501	58935	PYH97973.1
KZ825816.1	59355	61671	PYH97974.1
KZ825816.1	61982	63448	PYH97975.1
KZ825816.1	63715	65069	PYH97976.1
KZ825816.1	65606	67640	PYH97977.1
KZ825816.1	68450	70025	PYH97978.1
KZ825816.1	70471	72588	PYH97979.1
KZ825816.1	73918	75628	PYH97980.1
KZ825816.1	76065	77266	PYH97981.1
KZ825816.1	77678	79338	PYH97982.1
KZ825816.1	81211	81475	PYH97983.1
KZ825816.1	81506	86865	PYH97984.1
KZ825816.1	87641	89005	PYH97985.1
KZ825816.1	89157	90370	PYH97986.1
KZ825816.1	90216	91678	PYH97987.1
KZ825816.1	91861	93410	PYH97988.1
KZ825816.1	94062	95424	PYH97989.1
KZ825816.1	95850	96865	PYH97990.1
KZ825816.1	100436	102785	PYH97991.1
KZ825816.1	117460	117749	PYH97992.1
KZ825816.1	118789	119965	PYH97993.1
KZ825816.1	120355	121244	PYH97994.1
KZ825816.1	123421	126841	PYH97995.1
KZ825816.1	127678	128404	PYH97996.1
KZ825816.1	131725	132282	PYH97997.1
KZ825816.1	133074	134347	PYH97998.1
KZ825816.1	134363	135596	PYH97999.1
KZ825816.1	136590	137271	PYH98000.1
KZ825816.1	137091	139323	PYH98001.1
KZ825816.1	139896	141566	PYH98002.1
KZ825816.1	143291	144077	PYH98003.1
KZ825816.1	147171	149251	PYH98004.1
KZ825816.1	153592	155224	PYH98005.1
KZ825816.1	158918	160767	PYH98006.1
KZ825816.1	160526	163279	PYH98007.1
KZ825816.1	164932	166664	PYH98008.1
KZ825816.1	167308	168423	PYH98009.1
KZ825816.1	169368	170370	PYH98010.1
KZ825816.1	172159	174092	PYH98011.1
KZ825816.1	174636	175538	PYH98012.1
KZ825816.1	175877	179198	PYH98013.1
KZ825816.1	179739	181696	PYH98014.1
KZ825816.1	182258	183589	PYH98015.1
KZ825816.1	184034	185263	PYH98016.1
KZ825816.1	186371	188282	PYH98017.1
KZ825816.1	188223	188925	PYH98018.1
KZ825816.1	189292	189850	PYH98019.1
KZ825816.1	210294	213634	PYH98020.1
KZ825816.1	215217	216239	PYH98021.1
KZ825816.1	218304	219977	PYH98022.1
KZ825816.1	220000	221170	PYH98023.1
KZ825816.1	221261	222545	PYH98024.1
KZ825816.1	224456	225291	PYH98025.1
KZ825816.1	225655	227238	PYH98026.1
KZ825816.1	227665	228778	PYH98027.1
KZ825816.1	229011	229961	PYH98028.1
KZ825816.1	230445	232178	PYH98029.1
KZ825816.1	232634	233644	PYH98030.1
KZ825816.1	233889	237575	PYH98031.1
KZ825816.1	238778	240505	PYH98032.1
KZ825816.1	240662	242665	PYH98033.1
KZ825816.1	244041	246118	PYH98034.1
KZ825816.1	248348	251715	PYH98035.1
KZ825816.1	252061	253191	PYH98036.1
KZ825816.1	253543	255020	PYH98037.1
KZ825816.1	256369	258587	PYH98038.1
KZ825816.1	259049	261933	PYH98039.1
KZ825816.1	262709	265296	PYH98040.1
KZ825816.1	265877	266180	PYH98041.1
KZ825816.1	266607	267558	PYH98042.1
KZ825816.1	267922	269198	PYH98043.1
KZ825816.1	270688	272417	PYH98044.1
KZ825816.1	274387	275077	PYH98045.1
KZ825816.1	277277	278356	PYH98046.1
KZ825816.1	278581	280552	PYH98047.1
KZ825816.1	280612	282244	PYH98048.1
KZ825816.1	282388	283622	PYH98049.1
KZ825816.1	284029	286874	PYH98050.1
KZ825816.1	287308	289663	PYH98051.1
KZ825816.1	290023	294128	PYH98052.1
KZ825817.1	139	2073	PYH97875.1
KZ825817.1	2685	3830	PYH97876.1
KZ825817.1	3890	5781	PYH97877.1
KZ825817.1	5886	9404	PYH97878.1
KZ825817.1	10714	11666	PYH97879.1
KZ825817.1	15177	17063	PYH97880.1
KZ825817.1	17979	19376	PYH97881.1
KZ825817.1	19974	21609	PYH97882.1
KZ825817.1	21936	22432	PYH97883.1
KZ825817.1	23010	25433	PYH97884.1
KZ825817.1	26140	28192	PYH97885.1
KZ825817.1	28262	29766	PYH97886.1
KZ825817.1	30326	30965	PYH97887.1
KZ825817.1	32459	34127	PYH97888.1
KZ825817.1	34424	36238	PYH97889.1
KZ825817.1	36514	37648	PYH97890.1
KZ825817.1	44359	45013	PYH97891.1
KZ825817.1	49430	51602	PYH97892.1
KZ825817.1	90807	91642	PYH97893.1
KZ825817.1	96826	99673	PYH97894.1
KZ825817.1	99941	101172	PYH97895.1
KZ825817.1	101832	102884	PYH97896.1
KZ825817.1	105588	107955	PYH97897.1
KZ825817.1	107973	109735	PYH97898.1
KZ825817.1	110412	111909	PYH97899.1
KZ825817.1	113303	115380	PYH97900.1
KZ825817.1	115772	117717	PYH97901.1
KZ825817.1	118177	119725	PYH97902.1
KZ825817.1	120739	121654	PYH97903.1
KZ825817.1	122021	123119	PYH97904.1
KZ825817.1	122881	124135	PYH97905.1
KZ825817.1	124208	125984	PYH97906.1
KZ825817.1	129135	129898	PYH97907.1
KZ825817.1	130241	130946	PYH97908.1
KZ825817.1	131781	132730	PYH97909.1
KZ825817.1	132679	133989	PYH97910.1
KZ825817.1	133721	134313	PYH97911.1
KZ825817.1	135290	137776	PYH97912.1
KZ825817.1	138819	139847	PYH97913.1
KZ825817.1	142147	142871	PYH97914.1
KZ825817.1	143204	144307	PYH97915.1
KZ825817.1	144384	146513	PYH97916.1
KZ825817.1	147506	151076	PYH97917.1
KZ825817.1	154801	156488	PYH97918.1
KZ825817.1	156490	159468	PYH97919.1
KZ825817.1	160316	161719	PYH97920.1
KZ825817.1	163758	164690	PYH97921.1
KZ825817.1	165028	166747	PYH97922.1
KZ825817.1	166773	168145	PYH97923.1
KZ825817.1	168439	170165	PYH97924.1
KZ825817.1	170528	171354	PYH97925.1
KZ825817.1	172817	173513	PYH97926.1
KZ825817.1	176589	178152	PYH97927.1
KZ825817.1	178999	181423	PYH97928.1
KZ825817.1	182417	185079	PYH97929.1
KZ825817.1	185868	189564	PYH97930.1
KZ825817.1	189623	190974	PYH97931.1
KZ825817.1	191802	194378	PYH97932.1
KZ825817.1	195290	195863	PYH97933.1
KZ825817.1	196321	196950	PYH97934.1
KZ825817.1	196602	197936	PYH97935.1
KZ825817.1	198159	199333	PYH97936.1
KZ825817.1	199590	202813	PYH97937.1
KZ825817.1	203008	205079	PYH97938.1
KZ825817.1	207315	212902	PYH97939.1
KZ825817.1	213273	213513	PYH97940.1
KZ825817.1	214962	217013	PYH97941.1
KZ825817.1	218267	219295	PYH97942.1
KZ825817.1	219983	223174	PYH97943.1
KZ825817.1	224078	225722	PYH97944.1
KZ825817.1	226724	228593	PYH97945.1
KZ825817.1	229071	231275	PYH97946.1
KZ825817.1	231662	233268	PYH97947.1
KZ825817.1	233445	234839	PYH97948.1
KZ825817.1	238705	239562	PYH97949.1
KZ825817.1	284532	284856	PYH97950.1
KZ825818.1	1207	3101	PYH97785.1
KZ825818.1	3816	4822	PYH97786.1
KZ825818.1	5173	7388	PYH97787.1
KZ825818.1	7394	8041	PYH97788.1
KZ825818.1	7950	8444	PYH97789.1
KZ825818.1	9418	11699	PYH97790.1
KZ825818.1	12247	13703	PYH97791.1
KZ825818.1	14476	15494	PYH97792.1
KZ825818.1	16972	19031	PYH97793.1
KZ825818.1	20507	21194	PYH97794.1
KZ825818.1	25168	25735	PYH97795.1
KZ825818.1	25734	26549	PYH97796.1
KZ825818.1	26733	28419	PYH97797.1
KZ825818.1	28838	30928	PYH97798.1
KZ825818.1	31058	32538	PYH97799.1
KZ825818.1	33062	37171	PYH97800.1
KZ825818.1	37498	41729	PYH97801.1
KZ825818.1	42027	43337	PYH97802.1
KZ825818.1	43618	46741	PYH97803.1
KZ825818.1	48756	52056	PYH97804.1
KZ825818.1	52704	54800	PYH97805.1
KZ825818.1	55662	56209	PYH97806.1
KZ825818.1	55678	57243	PYH97807.1
KZ825818.1	57447	58730	PYH97808.1
KZ825818.1	59540	61959	PYH97809.1
KZ825818.1	62528	64100	PYH97810.1
KZ825818.1	64280	65405	PYH97811.1
KZ825818.1	65498	66745	PYH97812.1
KZ825818.1	66763	67639	PYH97813.1
KZ825818.1	68038	71804	PYH97814.1
KZ825818.1	71833	76119	PYH97815.1
KZ825818.1	77104	78831	PYH97816.1
KZ825818.1	79946	81130	PYH97817.1
KZ825818.1	81320	82252	PYH97818.1
KZ825818.1	82252	83650	PYH97819.1
KZ825818.1	83652	85606	PYH97820.1
KZ825818.1	85780	86711	PYH97821.1
KZ825818.1	87708	89473	PYH97822.1
KZ825818.1	90781	91369	PYH97823.1
KZ825818.1	91492	91792	PYH97824.1
KZ825818.1	96699	97363	PYH97825.1
KZ825818.1	99769	102283	PYH97826.1
KZ825818.1	110740	112366	PYH97827.1
KZ825818.1	112646	114311	PYH97828.1
KZ825818.1	115022	116532	PYH97829.1
KZ825818.1	117012	118171	PYH97830.1
KZ825818.1	120594	122453	PYH97831.1
KZ825818.1	124082	132101	PYH97832.1
KZ825818.1	134306	136792	PYH97833.1
KZ825818.1	136815	138189	PYH97834.1
KZ825818.1	139752	141741	PYH97835.1
KZ825818.1	143035	148403	PYH97836.1
KZ825818.1	148513	149644	PYH97837.1
KZ825818.1	149888	151771	PYH97838.1
KZ825818.1	152677	154574	PYH97839.1
KZ825818.1	155373	155658	PYH97840.1
KZ825818.1	156219	157238	PYH97841.1
KZ825818.1	157973	160867	PYH97842.1
KZ825818.1	161173	161561	PYH97843.1
KZ825818.1	162470	162872	PYH97844.1
KZ825818.1	164711	167282	PYH97845.1
KZ825818.1	170532	171076	PYH97846.1
KZ825818.1	171754	172361	PYH97847.1
KZ825818.1	172301	172538	PYH97848.1
KZ825818.1	174764	175075	PYH97849.1
KZ825818.1	178803	179261	PYH97850.1
KZ825818.1	180958	183732	PYH97851.1
KZ825818.1	183917	185467	PYH97852.1
KZ825818.1	186256	188210	PYH97853.1
KZ825818.1	191763	193724	PYH97854.1
KZ825818.1	194224	195440	PYH97855.1
KZ825818.1	195653	197264	PYH97856.1
KZ825818.1	199245	200300	PYH97857.1
KZ825818.1	200311	202730	PYH97858.1
KZ825818.1	202863	204423	PYH97859.1
KZ825818.1	205905	206950	PYH97860.1
KZ825818.1	207589	209381	PYH97861.1
KZ825818.1	213010	214093	PYH97862.1
KZ825818.1	214933	215891	PYH97863.1
KZ825818.1	216384	218346	PYH97864.1
KZ825818.1	218512	224725	PYH97865.1
KZ825818.1	224598	225233	PYH97866.1
KZ825818.1	225404	227154	PYH97867.1
KZ825818.1	227424	228787	PYH97868.1
KZ825818.1	229124	231389	PYH97869.1
KZ825818.1	232113	233260	PYH97870.1
KZ825818.1	234415	237531	PYH97871.1
KZ825818.1	237669	238588	PYH97872.1
KZ825818.1	238948	240711	PYH97873.1
KZ825818.1	241879	243066	PYH97874.1
KZ825819.1	16380	17172	PYH97762.1
KZ825819.1	17484	20869	PYH97763.1
KZ825819.1	21419	23791	PYH97764.1
KZ825819.1	24248	26252	PYH97765.1
KZ825819.1	26290	27504	PYH97766.1
KZ825819.1	28586	29402	PYH97767.1
KZ825819.1	29648	30717	PYH97768.1
KZ825819.1	50382	52865	PYH97769.1
KZ825819.1	71449	80386	PYH97770.1
KZ825819.1	80279	82049	PYH97771.1
KZ825819.1	82292	85061	PYH97772.1
KZ825819.1	93322	94227	PYH97773.1
KZ825819.1	95187	97435	PYH97774.1
KZ825819.1	214890	219382	PYH97775.1
KZ825819.1	218931	220812	PYH97776.1
KZ825819.1	229760	231751	PYH97777.1
KZ825819.1	232149	235885	PYH97778.1
KZ825819.1	237051	239800	PYH97779.1
KZ825819.1	241146	242249	PYH97780.1
KZ825819.1	251777	255899	PYH97781.1
KZ825819.1	268859	269885	PYH97782.1
KZ825819.1	277693	281424	PYH97783.1
KZ825819.1	281397	284288	PYH97784.1
KZ825820.1	5068	6220	PYH97735.1
KZ825820.1	22197	24207	PYH97736.1
KZ825820.1	24646	26377	PYH97737.1
KZ825820.1	43640	46534	PYH97738.1
KZ825820.1	72228	74581	PYH97739.1
KZ825820.1	81078	82424	PYH97740.1
KZ825820.1	165192	165993	PYH97741.1
KZ825820.1	165958	167615	PYH97742.1
KZ825820.1	168674	173123	PYH97743.1
KZ825820.1	196383	197245	PYH97744.1
KZ825820.1	214695	217081	PYH97745.1
KZ825820.1	217062	217878	PYH97746.1
KZ825820.1	218600	219617	PYH97747.1
KZ825820.1	219705	220640	PYH97748.1
KZ825820.1	221087	222245	PYH97749.1
KZ825820.1	222784	223427	PYH97750.1
KZ825820.1	224469	226276	PYH97751.1
KZ825820.1	226443	227365	PYH97752.1
KZ825820.1	227851	229795	PYH97753.1
KZ825820.1	233100	236055	PYH97754.1
KZ825820.1	236163	236938	PYH97755.1
KZ825820.1	236900	237981	PYH97756.1
KZ825820.1	237841	239238	PYH97757.1
KZ825820.1	239746	241036	PYH97758.1
KZ825820.1	244732	245030	PYH97759.1
KZ825820.1	247217	249029	PYH97760.1
KZ825820.1	258655	264222	PYH97761.1
KZ825821.1	4875	6008	PYH97638.1
KZ825821.1	6159	6753	PYH97639.1
KZ825821.1	8809	9879	PYH97640.1
KZ825821.1	14486	14966	PYH97641.1
KZ825821.1	15016	15336	PYH97642.1
KZ825821.1	16268	17421	PYH97643.1
KZ825821.1	19682	21876	PYH97644.1
KZ825821.1	22504	24827	PYH97645.1
KZ825821.1	25525	26765	PYH97646.1
KZ825821.1	26920	27618	PYH97647.1
KZ825821.1	27618	28759	PYH97648.1
KZ825821.1	28540	29572	PYH97649.1
KZ825821.1	30521	31261	PYH97650.1
KZ825821.1	31516	34035	PYH97651.1
KZ825821.1	34597	35837	PYH97652.1
KZ825821.1	35501	36490	PYH97653.1
KZ825821.1	37286	40025	PYH97654.1
KZ825821.1	40642	42337	PYH97655.1
KZ825821.1	45884	46549	PYH97656.1
KZ825821.1	47072	49369	PYH97657.1
KZ825821.1	49804	51649	PYH97658.1
KZ825821.1	52967	55718	PYH97659.1
KZ825821.1	56450	56698	PYH97660.1
KZ825821.1	57114	60520	PYH97661.1
KZ825821.1	61138	61567	PYH97662.1
KZ825821.1	62139	63140	PYH97663.1
KZ825821.1	63337	65374	PYH97664.1
KZ825821.1	65519	67176	PYH97665.1
KZ825821.1	68020	69676	PYH97666.1
KZ825821.1	69789	72089	PYH97667.1
KZ825821.1	73206	73829	PYH97668.1
KZ825821.1	74628	75899	PYH97669.1
KZ825821.1	76871	77880	PYH97670.1
KZ825821.1	78384	79559	PYH97671.1
KZ825821.1	79977	84743	PYH97672.1
KZ825821.1	85191	87414	PYH97673.1
KZ825821.1	88299	89210	PYH97674.1
KZ825821.1	89716	91829	PYH97675.1
KZ825821.1	91955	92944	PYH97676.1
KZ825821.1	94238	95979	PYH97677.1
KZ825821.1	96182	97926	PYH97678.1
KZ825821.1	98286	101423	PYH97679.1
KZ825821.1	105095	105905	PYH97680.1
KZ825821.1	110724	111687	PYH97681.1
KZ825821.1	113498	113862	PYH97682.1
KZ825821.1	116111	117776	PYH97683.1
KZ825821.1	120326	124452	PYH97684.1
KZ825821.1	125651	126697	PYH97685.1
KZ825821.1	127981	128387	PYH97686.1
KZ825821.1	145095	145982	PYH97687.1
KZ825821.1	146328	149352	PYH97688.1
KZ825821.1	149452	150627	PYH97689.1
KZ825821.1	151422	152518	PYH97690.1
KZ825821.1	153711	154348	PYH97691.1
KZ825821.1	154855	155943	PYH97692.1
KZ825821.1	156918	158251	PYH97693.1
KZ825821.1	157698	158991	PYH97694.1
KZ825821.1	170219	170823	PYH97695.1
KZ825821.1	172249	174845	PYH97696.1
KZ825821.1	176220	178220	PYH97697.1
KZ825821.1	179035	181069	PYH97698.1
KZ825821.1	180676	182226	PYH97699.1
KZ825821.1	182361	184538	PYH97700.1
KZ825821.1	184888	185216	PYH97701.1
KZ825821.1	185124	187000	PYH97702.1
KZ825821.1	188345	188999	PYH97703.1
KZ825821.1	189505	191051	PYH97704.1
KZ825821.1	191542	193092	PYH97705.1
KZ825821.1	193736	195106	PYH97706.1
KZ825821.1	194986	197205	PYH97707.1
KZ825821.1	197261	198296	PYH97708.1
KZ825821.1	199011	201139	PYH97709.1
KZ825821.1	208067	209675	PYH97710.1
KZ825821.1	214070	214984	PYH97711.1
KZ825821.1	216841	218884	PYH97712.1
KZ825821.1	219173	220799	PYH97713.1
KZ825821.1	221428	224009	PYH97714.1
KZ825821.1	224641	225325	PYH97715.1
KZ825821.1	227827	232710	PYH97716.1
KZ825821.1	234579	241193	PYH97717.1
KZ825821.1	245569	247769	PYH97718.1
KZ825821.1	248087	248810	PYH97719.1
KZ825821.1	248780	249522	PYH97720.1
KZ825821.1	249313	250023	PYH97721.1
KZ825821.1	252738	253434	PYH97722.1
KZ825821.1	254888	257320	PYH97723.1
KZ825821.1	259441	259985	PYH97724.1
KZ825821.1	260916	261746	PYH97725.1
KZ825821.1	263037	264577	PYH97726.1
KZ825821.1	265101	266634	PYH97727.1
KZ825821.1	267419	269436	PYH97728.1
KZ825821.1	269343	270855	PYH97729.1
KZ825821.1	271239	271609	PYH97730.1
KZ825821.1	271678	275244	PYH97731.1
KZ825821.1	276926	277592	PYH97732.1
KZ825821.1	277753	280521	PYH97733.1
KZ825821.1	280751	281889	PYH97734.1
KZ825822.1	4041	4498	PYH97553.1
KZ825822.1	4612	7003	PYH97554.1
KZ825822.1	23226	26033	PYH97555.1
KZ825822.1	36022	40227	PYH97556.1
KZ825822.1	39987	41713	PYH97557.1
KZ825822.1	42059	43046	PYH97558.1
KZ825822.1	46002	47928	PYH97559.1
KZ825822.1	48337	50244	PYH97560.1
KZ825822.1	50825	53717	PYH97561.1
KZ825822.1	53862	57273	PYH97562.1
KZ825822.1	57948	59297	PYH97563.1
KZ825822.1	67734	69362	PYH97564.1
KZ825822.1	71039	71494	PYH97565.1
KZ825822.1	73808	75467	PYH97566.1
KZ825822.1	76232	78916	PYH97567.1
KZ825822.1	79545	80587	PYH97568.1
KZ825822.1	80983	81736	PYH97569.1
KZ825822.1	81659	84366	PYH97570.1
KZ825822.1	86007	86890	PYH97571.1
KZ825822.1	86782	87301	PYH97572.1
KZ825822.1	87414	89774	PYH97573.1
KZ825822.1	90391	91399	PYH97574.1
KZ825822.1	92430	95099	PYH97575.1
KZ825822.1	95685	97307	PYH97576.1
KZ825822.1	98556	102269	PYH97577.1
KZ825822.1	102971	105548	PYH97578.1
KZ825822.1	106949	110871	PYH97579.1
KZ825822.1	111854	113114	PYH97580.1
KZ825822.1	113404	114210	PYH97581.1
KZ825822.1	115290	116974	PYH97582.1
KZ825822.1	117142	117812	PYH97583.1
KZ825822.1	119754	120798	PYH97584.1
KZ825822.1	122071	124229	PYH97585.1
KZ825822.1	124583	126227	PYH97586.1
KZ825822.1	127015	128282	PYH97587.1
KZ825822.1	129063	131810	PYH97588.1
KZ825822.1	132887	133954	PYH97589.1
KZ825822.1	134083	135995	PYH97590.1
KZ825822.1	137244	138434	PYH97591.1
KZ825822.1	138730	139979	PYH97592.1
KZ825822.1	140325	143145	PYH97593.1
KZ825822.1	143224	144536	PYH97594.1
KZ825822.1	146135	156848	PYH97595.1
KZ825822.1	159598	160121	PYH97596.1
KZ825822.1	171480	172441	PYH97597.1
KZ825822.1	173137	174108	PYH97598.1
KZ825822.1	176523	177764	PYH97599.1
KZ825822.1	178405	179407	PYH97600.1
KZ825822.1	180543	182859	PYH97601.1
KZ825822.1	184900	186485	PYH97602.1
KZ825822.1	186670	187926	PYH97603.1
KZ825822.1	187947	188965	PYH97604.1
KZ825822.1	190612	195078	PYH97605.1
KZ825822.1	196396	204985	PYH97606.1
KZ825822.1	205203	206096	PYH97607.1
KZ825822.1	207679	210718	PYH97608.1
KZ825822.1	211776	212256	PYH97609.1
KZ825822.1	212152	213207	PYH97610.1
KZ825822.1	219722	219990	PYH97611.1
KZ825822.1	221038	222123	PYH97612.1
KZ825822.1	222102	224283	PYH97613.1
KZ825822.1	224283	224859	PYH97614.1
KZ825822.1	224848	225959	PYH97615.1
KZ825822.1	226551	229328	PYH97616.1
KZ825822.1	229357	230884	PYH97617.1
KZ825822.1	232585	232884	PYH97618.1
KZ825822.1	233851	235449	PYH97619.1
KZ825822.1	235671	236881	PYH97620.1
KZ825822.1	236957	238271	PYH97621.1
KZ825822.1	238901	243782	PYH97622.1
KZ825822.1	245722	246914	PYH97623.1
KZ825822.1	249958	251508	PYH97624.1
KZ825822.1	251804	253702	PYH97625.1
KZ825822.1	253451	254785	PYH97626.1
KZ825822.1	254856	255380	PYH97627.1
KZ825822.1	255021	256878	PYH97628.1
KZ825822.1	257052	258035	PYH97629.1
KZ825822.1	260747	262518	PYH97630.1
KZ825822.1	263085	264035	PYH97631.1
KZ825822.1	265900	267710	PYH97632.1
KZ825822.1	269904	271107	PYH97633.1
KZ825822.1	273866	275042	PYH97634.1
KZ825822.1	275777	277477	PYH97635.1
KZ825822.1	277618	278133	PYH97636.1
KZ825822.1	279133	279464	PYH97637.1
KZ825823.1	1335	2033	PYH97483.1
KZ825823.1	4220	7079	PYH97484.1
KZ825823.1	7286	8077	PYH97485.1
KZ825823.1	7988	8923	PYH97486.1
KZ825823.1	9556	10877	PYH97487.1
KZ825823.1	11130	12340	PYH97488.1
KZ825823.1	14358	16629	PYH97489.1
KZ825823.1	16990	23257	PYH97490.1
KZ825823.1	23449	24730	PYH97491.1
KZ825823.1	24784	28262	PYH97492.1
KZ825823.1	28615	30226	PYH97493.1
KZ825823.1	30604	31432	PYH97494.1
KZ825823.1	32787	34436	PYH97495.1
KZ825823.1	34658	37196	PYH97496.1
KZ825823.1	38228	43041	PYH97497.1
KZ825823.1	43572	46254	PYH97498.1
KZ825823.1	46707	47723	PYH97499.1
KZ825823.1	48232	50087	PYH97500.1
KZ825823.1	51403	53731	PYH97501.1
KZ825823.1	54376	55655	PYH97502.1
KZ825823.1	56183	59152	PYH97503.1
KZ825823.1	61552	64474	PYH97504.1
KZ825823.1	65521	66665	PYH97505.1
KZ825823.1	67314	70256	PYH97506.1
KZ825823.1	71388	73354	PYH97507.1
KZ825823.1	73829	77754	PYH97508.1
KZ825823.1	77754	80183	PYH97509.1
KZ825823.1	80515	82822	PYH97510.1
KZ825823.1	83039	85187	PYH97511.1
KZ825823.1	86488	88172	PYH97512.1
KZ825823.1	168320	169710	PYH97513.1
KZ825823.1	170305	172570	PYH97514.1
KZ825823.1	173885	174446	PYH97515.1
KZ825823.1	174559	175965	PYH97516.1
KZ825823.1	179052	179602	PYH97517.1
KZ825823.1	179692	180172	PYH97518.1
KZ825823.1	180815	181410	PYH97519.1
KZ825823.1	181742	183098	PYH97520.1
KZ825823.1	183270	185816	PYH97521.1
KZ825823.1	186864	188306	PYH97522.1
KZ825823.1	188608	190271	PYH97523.1
KZ825823.1	191524	193254	PYH97524.1
KZ825823.1	193314	195390	PYH97525.1
KZ825823.1	195686	196949	PYH97526.1
KZ825823.1	197260	198216	PYH97527.1
KZ825823.1	198732	203365	PYH97528.1
KZ825823.1	203439	204756	PYH97529.1
KZ825823.1	205106	205986	PYH97530.1
KZ825823.1	205685	206953	PYH97531.1
KZ825823.1	206992	208807	PYH97532.1
KZ825823.1	209245	210083	PYH97533.1
KZ825823.1	210086	215586	PYH97534.1
KZ825823.1	216245	216679	PYH97535.1
KZ825823.1	216835	218293	PYH97536.1
KZ825823.1	220515	222757	PYH97537.1
KZ825823.1	223818	226448	PYH97538.1
KZ825823.1	226893	228133	PYH97539.1
KZ825823.1	228173	230115	PYH97540.1
KZ825823.1	232041	235319	PYH97541.1
KZ825823.1	236476	237382	PYH97542.1
KZ825823.1	240480	242140	PYH97543.1
KZ825823.1	242012	242895	PYH97544.1
KZ825823.1	243075	246420	PYH97545.1
KZ825823.1	247858	252397	PYH97546.1
KZ825823.1	252377	255235	PYH97547.1
KZ825823.1	255189	258619	PYH97548.1
KZ825823.1	258867	262862	PYH97549.1
KZ825823.1	263454	264464	PYH97550.1
KZ825823.1	268924	271291	PYH97551.1
KZ825823.1	271726	274619	PYH97552.1
KZ825824.1	20509	20854	PYH97427.1
KZ825824.1	30226	30835	PYH97428.1
KZ825824.1	30867	31402	PYH97429.1
KZ825824.1	70381	72160	PYH97430.1
KZ825824.1	72312	75170	PYH97431.1
KZ825824.1	75184	77331	PYH97432.1
KZ825824.1	77549	79681	PYH97433.1
KZ825824.1	85298	88332	PYH97434.1
KZ825824.1	88657	91197	PYH97435.1
KZ825824.1	91751	93998	PYH97436.1
KZ825824.1	94257	96418	PYH97437.1
KZ825824.1	96656	99061	PYH97438.1
KZ825824.1	98971	103375	PYH97439.1
KZ825824.1	103713	105325	PYH97440.1
KZ825824.1	106215	109495	PYH97441.1
KZ825824.1	111622	113411	PYH97442.1
KZ825824.1	115560	116456	PYH97443.1
KZ825824.1	117138	118835	PYH97444.1
KZ825824.1	121520	122090	PYH97445.1
KZ825824.1	123076	123528	PYH97446.1
KZ825824.1	123587	126239	PYH97447.1
KZ825824.1	126450	128374	PYH97448.1
KZ825824.1	129023	130133	PYH97449.1
KZ825824.1	130305	133820	PYH97450.1
KZ825824.1	134484	135302	PYH97451.1
KZ825824.1	136128	137025	PYH97452.1
KZ825824.1	137122	138402	PYH97453.1
KZ825824.1	138121	141501	PYH97454.1
KZ825824.1	142358	143214	PYH97455.1
KZ825824.1	143705	144178	PYH97456.1
KZ825824.1	144272	146223	PYH97457.1
KZ825824.1	155496	157976	PYH97458.1
KZ825824.1	158135	162608	PYH97459.1
KZ825824.1	162977	164097	PYH97460.1
KZ825824.1	164324	166199	PYH97461.1
KZ825824.1	166296	167658	PYH97462.1
KZ825824.1	167913	171746	PYH97463.1
KZ825824.1	172052	173160	PYH97464.1
KZ825824.1	173684	174917	PYH97465.1
KZ825824.1	176067	177467	PYH97466.1
KZ825824.1	178333	179647	PYH97467.1
KZ825824.1	179646	182962	PYH97468.1
KZ825824.1	195393	197311	PYH97469.1
KZ825824.1	197952	199065	PYH97470.1
KZ825824.1	199671	202093	PYH97471.1
KZ825824.1	202537	204164	PYH97472.1
KZ825824.1	204930	206971	PYH97473.1
KZ825824.1	208072	210078	PYH97474.1
KZ825824.1	209980	212306	PYH97475.1
KZ825824.1	212439	214070	PYH97476.1
KZ825824.1	226632	228688	PYH97477.1
KZ825824.1	229623	231294	PYH97478.1
KZ825824.1	231468	231907	PYH97479.1
KZ825824.1	232852	238099	PYH97480.1
KZ825824.1	238377	241773	PYH97481.1
KZ825824.1	241888	245408	PYH97482.1
KZ825825.1	3037	4434	PYH97350.1
KZ825825.1	3955	4720	PYH97351.1
KZ825825.1	6129	8282	PYH97352.1
KZ825825.1	8789	10961	PYH97353.1
KZ825825.1	13321	14256	PYH97354.1
KZ825825.1	14359	15325	PYH97355.1
KZ825825.1	16319	20435	PYH97356.1
KZ825825.1	21007	23070	PYH97357.1
KZ825825.1	22990	25080	PYH97358.1
KZ825825.1	25295	27956	PYH97359.1
KZ825825.1	28114	30144	PYH97360.1
KZ825825.1	30317	32564	PYH97361.1
KZ825825.1	32484	33485	PYH97362.1
KZ825825.1	33748	37625	PYH97363.1
KZ825825.1	38645	39997	PYH97364.1
KZ825825.1	40280	41256	PYH97365.1
KZ825825.1	42060	42973	PYH97366.1
KZ825825.1	43440	45505	PYH97367.1
KZ825825.1	45517	46255	PYH97368.1
KZ825825.1	46608	47414	PYH97369.1
KZ825825.1	47716	49866	PYH97370.1
KZ825825.1	49903	51553	PYH97371.1
KZ825825.1	51703	53934	PYH97372.1
KZ825825.1	54471	56696	PYH97373.1
KZ825825.1	57350	59571	PYH97374.1
KZ825825.1	59587	62242	PYH97375.1
KZ825825.1	63012	64411	PYH97376.1
KZ825825.1	65141	66575	PYH97377.1
KZ825825.1	70002	73078	PYH97378.1
KZ825825.1	73322	75723	PYH97379.1
KZ825825.1	78350	80115	PYH97380.1
KZ825825.1	80401	82847	PYH97381.1
KZ825825.1	83167	83817	PYH97382.1
KZ825825.1	88398	90764	PYH97383.1
KZ825825.1	91105	98174	PYH97384.1
KZ825825.1	102444	103931	PYH97385.1
KZ825825.1	104485	106445	PYH97386.1
KZ825825.1	106528	107706	PYH97387.1
KZ825825.1	107949	111566	PYH97388.1
KZ825825.1	111582	112340	PYH97389.1
KZ825825.1	112817	113342	PYH97390.1
KZ825825.1	113209	114431	PYH97391.1
KZ825825.1	122269	123166	PYH97392.1
KZ825825.1	123120	125372	PYH97393.1
KZ825825.1	143458	145307	PYH97394.1
KZ825825.1	145822	148374	PYH97395.1
KZ825825.1	149076	149932	PYH97396.1
KZ825825.1	150158	153096	PYH97397.1
KZ825825.1	155829	157652	PYH97398.1
KZ825825.1	158202	161153	PYH97399.1
KZ825825.1	162696	163469	PYH97400.1
KZ825825.1	163142	167660	PYH97401.1
KZ825825.1	173826	175714	PYH97402.1
KZ825825.1	177657	178137	PYH97403.1
KZ825825.1	178136	178736	PYH97404.1
KZ825825.1	181307	183014	PYH97405.1
KZ825825.1	183446	185054	PYH97406.1
KZ825825.1	186220	186636	PYH97407.1
KZ825825.1	186851	188339	PYH97408.1
KZ825825.1	190012	190865	PYH97409.1
KZ825825.1	191857	193255	PYH97410.1
KZ825825.1	193547	196520	PYH97411.1
KZ825825.1	196807	201423	PYH97412.1
KZ825825.1	202907	204968	PYH97413.1
KZ825825.1	205604	208633	PYH97414.1
KZ825825.1	208901	210160	PYH97415.1
KZ825825.1	210523	211628	PYH97416.1
KZ825825.1	214125	215223	PYH97417.1
KZ825825.1	215598	216613	PYH97418.1
KZ825825.1	218646	218949	PYH97419.1
KZ825825.1	220645	222377	PYH97420.1
KZ825825.1	223685	225425	PYH97421.1
KZ825825.1	243710	245540	PYH97422.1
KZ825825.1	245885	248687	PYH97423.1
KZ825825.1	248859	250244	PYH97424.1
KZ825825.1	250259	262650	PYH97425.1
KZ825825.1	263595	265619	PYH97426.1
KZ825826.1	11459	12790	PYH97253.1
KZ825826.1	13109	13812	PYH97254.1
KZ825826.1	13838	16218	PYH97255.1
KZ825826.1	16317	18929	PYH97256.1
KZ825826.1	19408	21287	PYH97257.1
KZ825826.1	21428	23060	PYH97258.1
KZ825826.1	23737	25145	PYH97259.1
KZ825826.1	25753	28142	PYH97260.1
KZ825826.1	31351	33752	PYH97261.1
KZ825826.1	36579	37241	PYH97262.1
KZ825826.1	38282	39904	PYH97263.1
KZ825826.1	39996	41402	PYH97264.1
KZ825826.1	41688	42900	PYH97265.1
KZ825826.1	43384	51865	PYH97266.1
KZ825826.1	52384	53492	PYH97267.1
KZ825826.1	54431	55346	PYH97268.1
KZ825826.1	55768	57612	PYH97269.1
KZ825826.1	58590	61760	PYH97270.1
KZ825826.1	61946	63780	PYH97271.1
KZ825826.1	63998	65806	PYH97272.1
KZ825826.1	65975	67057	PYH97273.1
KZ825826.1	67367	68875	PYH97274.1
KZ825826.1	70101	70857	PYH97275.1
KZ825826.1	70902	72656	PYH97276.1
KZ825826.1	73918	76118	PYH97277.1
KZ825826.1	76290	76989	PYH97278.1
KZ825826.1	77143	77971	PYH97279.1
KZ825826.1	80114	82400	PYH97280.1
KZ825826.1	83052	84084	PYH97281.1
KZ825826.1	84240	86031	PYH97282.1
KZ825826.1	86913	87884	PYH97283.1
KZ825826.1	88994	92132	PYH97284.1
KZ825826.1	93490	94246	PYH97285.1
KZ825826.1	94583	95964	PYH97286.1
KZ825826.1	96674	97529	PYH97287.1
KZ825826.1	98007	99496	PYH97288.1
KZ825826.1	100293	101457	PYH97289.1
KZ825826.1	102509	104711	PYH97290.1
KZ825826.1	104994	106512	PYH97291.1
KZ825826.1	106276	107477	PYH97292.1
KZ825826.1	109427	111420	PYH97293.1
KZ825826.1	111260	111813	PYH97294.1
KZ825826.1	112733	113248	PYH97295.1
KZ825826.1	114368	116683	PYH97296.1
KZ825826.1	116962	118318	PYH97297.1
KZ825826.1	118110	118831	PYH97298.1
KZ825826.1	120193	122083	PYH97299.1
KZ825826.1	123256	125289	PYH97300.1
KZ825826.1	125771	128241	PYH97301.1
KZ825826.1	128498	129300	PYH97302.1
KZ825826.1	131358	133707	PYH97303.1
KZ825826.1	134378	135742	PYH97304.1
KZ825826.1	136508	138749	PYH97305.1
KZ825826.1	138908	140539	PYH97306.1
KZ825826.1	140089	141649	PYH97307.1
KZ825826.1	142834	143749	PYH97308.1
KZ825826.1	143994	145409	PYH97309.1
KZ825826.1	145920	147560	PYH97310.1
KZ825826.1	147584	150314	PYH97311.1
KZ825826.1	150638	151644	PYH97312.1
KZ825826.1	152248	153585	PYH97313.1
KZ825826.1	158037	160307	PYH97314.1
KZ825826.1	162106	163669	PYH97315.1
KZ825826.1	163984	165487	PYH97316.1
KZ825826.1	165684	167669	PYH97317.1
KZ825826.1	167796	168603	PYH97318.1
KZ825826.1	171723	172985	PYH97319.1
KZ825826.1	173275	175829	PYH97320.1
KZ825826.1	177235	181908	PYH97321.1
KZ825826.1	183599	185200	PYH97322.1
KZ825826.1	185722	187886	PYH97323.1
KZ825826.1	190462	191350	PYH97324.1
KZ825826.1	192045	194232	PYH97325.1
KZ825826.1	194304	196839	PYH97326.1
KZ825826.1	197188	199576	PYH97327.1
KZ825826.1	200269	201095	PYH97328.1
KZ825826.1	201158	203547	PYH97329.1
KZ825826.1	203786	205459	PYH97330.1
KZ825826.1	207270	210036	PYH97331.1
KZ825826.1	212602	216335	PYH97332.1
KZ825826.1	216335	218106	PYH97333.1
KZ825826.1	218270	220317	PYH97334.1
KZ825826.1	222083	223857	PYH97335.1
KZ825826.1	223857	224532	PYH97336.1
KZ825826.1	225348	226268	PYH97337.1
KZ825826.1	227446	229089	PYH97338.1
KZ825826.1	229282	231395	PYH97339.1
KZ825826.1	231557	234158	PYH97340.1
KZ825826.1	234855	236478	PYH97341.1
KZ825826.1	239303	241033	PYH97342.1
KZ825826.1	243703	244599	PYH97343.1
KZ825826.1	245424	247842	PYH97344.1
KZ825826.1	248753	250134	PYH97345.1
KZ825826.1	253493	254469	PYH97346.1
KZ825826.1	257371	260285	PYH97347.1
KZ825826.1	260805	262064	PYH97348.1
KZ825826.1	263113	265148	PYH97349.1
KZ825827.1	4429	5826	PYH97200.1
KZ825827.1	5816	6991	PYH97201.1
KZ825827.1	7129	7993	PYH97202.1
KZ825827.1	9474	11232	PYH97203.1
KZ825827.1	16035	17499	PYH97204.1
KZ825827.1	18140	20269	PYH97205.1
KZ825827.1	20687	21827	PYH97206.1
KZ825827.1	22174	22827	PYH97207.1
KZ825827.1	23167	25715	PYH97208.1
KZ825827.1	25413	25932	PYH97209.1
KZ825827.1	27720	29234	PYH97210.1
KZ825827.1	30841	33371	PYH97211.1
KZ825827.1	36695	42092	PYH97212.1
KZ825827.1	42525	44699	PYH97213.1
KZ825827.1	44833	47411	PYH97214.1
KZ825827.1	48155	51556	PYH97215.1
KZ825827.1	53179	55623	PYH97216.1
KZ825827.1	57172	57976	PYH97217.1
KZ825827.1	58221	58732	PYH97218.1
KZ825827.1	61287	62540	PYH97219.1
KZ825827.1	63022	65403	PYH97220.1
KZ825827.1	65926	67263	PYH97221.1
KZ825827.1	69627	72342	PYH97222.1
KZ825827.1	73114	75383	PYH97223.1
KZ825827.1	76012	79432	PYH97224.1
KZ825827.1	80518	86445	PYH97225.1
KZ825827.1	88246	89044	PYH97226.1
KZ825827.1	89227	92437	PYH97227.1
KZ825827.1	92476	93629	PYH97228.1
KZ825827.1	94409	95044	PYH97229.1
KZ825827.1	95044	97060	PYH97230.1
KZ825827.1	126188	126778	PYH97231.1
KZ825827.1	163854	165062	PYH97232.1
KZ825827.1	165269	166078	PYH97233.1
KZ825827.1	166356	167016	PYH97234.1
KZ825827.1	167171	168524	PYH97235.1
KZ825827.1	169667	173567	PYH97236.1
KZ825827.1	223467	223884	PYH97237.1
KZ825827.1	226602	227398	PYH97238.1
KZ825827.1	227417	228011	PYH97239.1
KZ825827.1	228011	228776	PYH97240.1
KZ825827.1	231867	232176	PYH97241.1
KZ825827.1	232467	233253	PYH97242.1
KZ825827.1	232594	233760	PYH97243.1
KZ825827.1	233704	234813	PYH97244.1
KZ825827.1	234788	235224	PYH97245.1
KZ825827.1	238161	238978	PYH97246.1
KZ825827.1	238815	240085	PYH97247.1
KZ825827.1	245963	246592	PYH97248.1
KZ825827.1	247292	248238	PYH97249.1
KZ825827.1	248503	249647	PYH97250.1
KZ825827.1	250636	252502	PYH97251.1
KZ825827.1	252928	258340	PYH97252.1
KZ825828.1	200	2020	PYH97120.1
KZ825828.1	3222	4009	PYH97121.1
KZ825828.1	4038	5199	PYH97122.1
KZ825828.1	6468	9765	PYH97123.1
KZ825828.1	10136	11643	PYH97124.1
KZ825828.1	13506	14672	PYH97125.1
KZ825828.1	14500	15387	PYH97126.1
KZ825828.1	16432	20321	PYH97127.1
KZ825828.1	20834	22349	PYH97128.1
KZ825828.1	24100	25840	PYH97129.1
KZ825828.1	25512	26071	PYH97130.1
KZ825828.1	27460	28211	PYH97131.1
KZ825828.1	28599	29977	PYH97132.1
KZ825828.1	30055	31261	PYH97133.1
KZ825828.1	31757	34053	PYH97134.1
KZ825828.1	35741	37717	PYH97135.1
KZ825828.1	39459	41567	PYH97136.1
KZ825828.1	42423	45655	PYH97137.1
KZ825828.1	47314	48896	PYH97138.1
KZ825828.1	49796	51398	PYH97139.1
KZ825828.1	51555	52541	PYH97140.1
KZ825828.1	52886	54388	PYH97141.1
KZ825828.1	58677	60993	PYH97142.1
KZ825828.1	61125	61707	PYH97143.1
KZ825828.1	66348	67348	PYH97144.1
KZ825828.1	70982	71968	PYH97145.1
KZ825828.1	72961	75510	PYH97146.1
KZ825828.1	75278	77488	PYH97147.1
KZ825828.1	77900	78674	PYH97148.1
KZ825828.1	81189	83217	PYH97149.1
KZ825828.1	84814	90003	PYH97150.1
KZ825828.1	90483	91499	PYH97151.1
KZ825828.1	93133	94335	PYH97152.1
KZ825828.1	94588	95895	PYH97153.1
KZ825828.1	96473	97337	PYH97154.1
KZ825828.1	131937	133514	PYH97155.1
KZ825828.1	134475	135235	PYH97156.1
KZ825828.1	136289	138272	PYH97157.1
KZ825828.1	138727	139854	PYH97158.1
KZ825828.1	140037	141618	PYH97159.1
KZ825828.1	143253	144762	PYH97160.1
KZ825828.1	145200	145989	PYH97161.1
KZ825828.1	147467	148540	PYH97162.1
KZ825828.1	148803	149697	PYH97163.1
KZ825828.1	149408	150098	PYH97164.1
KZ825828.1	150514	151774	PYH97165.1
KZ825828.1	152818	153128	PYH97166.1
KZ825828.1	153207	154869	PYH97167.1
KZ825828.1	155591	157786	PYH97168.1
KZ825828.1	159149	161386	PYH97169.1
KZ825828.1	164440	166267	PYH97170.1
KZ825828.1	166875	167804	PYH97171.1
KZ825828.1	168343	169216	PYH97172.1
KZ825828.1	169991	171266	PYH97173.1
KZ825828.1	173741	177888	PYH97174.1
KZ825828.1	177888	178396	PYH97175.1
KZ825828.1	180236	180950	PYH97176.1
KZ825828.1	183542	184428	PYH97177.1
KZ825828.1	186064	190970	PYH97178.1
KZ825828.1	191700	203689	PYH97179.1
KZ825828.1	204113	205683	PYH97180.1
KZ825828.1	206580	207983	PYH97181.1
KZ825828.1	208088	209083	PYH97182.1
KZ825828.1	209472	209972	PYH97183.1
KZ825828.1	209933	210576	PYH97184.1
KZ825828.1	212699	216241	PYH97185.1
KZ825828.1	216309	218090	PYH97186.1
KZ825828.1	218862	220803	PYH97187.1
KZ825828.1	223471	226702	PYH97188.1
KZ825828.1	228539	229294	PYH97189.1
KZ825828.1	230017	231323	PYH97190.1
KZ825828.1	232237	233999	PYH97191.1
KZ825828.1	234545	235726	PYH97192.1
KZ825828.1	238048	239495	PYH97193.1
KZ825828.1	240117	241182	PYH97194.1
KZ825828.1	241605	242251	PYH97195.1
KZ825828.1	242637	244153	PYH97196.1
KZ825828.1	244436	246812	PYH97197.1
KZ825828.1	246543	247513	PYH97198.1
KZ825828.1	248427	251123	PYH97199.1
KZ825829.1	2203	2620	PYH97015.1
KZ825829.1	6307	8227	PYH97016.1
KZ825829.1	8783	13883	PYH97017.1
KZ825829.1	13875	14953	PYH97018.1
KZ825829.1	15247	17635	PYH97019.1
KZ825829.1	18721	19651	PYH97020.1
KZ825829.1	20271	24775	PYH97021.1
KZ825829.1	25480	26053	PYH97022.1
KZ825829.1	26353	27153	PYH97023.1
KZ825829.1	27515	28272	PYH97024.1
KZ825829.1	28480	30239	PYH97025.1
KZ825829.1	30467	31517	PYH97026.1
KZ825829.1	31658	32829	PYH97027.1
KZ825829.1	33030	37420	PYH97028.1
KZ825829.1	39567	41427	PYH97029.1
KZ825829.1	41567	44045	PYH97030.1
KZ825829.1	45131	46393	PYH97031.1
KZ825829.1	46546	49340	PYH97032.1
KZ825829.1	50008	51463	PYH97033.1
KZ825829.1	58512	60216	PYH97034.1
KZ825829.1	62018	66597	PYH97035.1
KZ825829.1	67013	68312	PYH97036.1
KZ825829.1	68394	70943	PYH97037.1
KZ825829.1	70860	71800	PYH97038.1
KZ825829.1	72090	74293	PYH97039.1
KZ825829.1	74299	76369	PYH97040.1
KZ825829.1	76857	79371	PYH97041.1
KZ825829.1	80380	82848	PYH97042.1
KZ825829.1	84511	85241	PYH97043.1
KZ825829.1	86586	87821	PYH97044.1
KZ825829.1	88320	89904	PYH97045.1
KZ825829.1	90312	91782	PYH97046.1
KZ825829.1	92607	92917	PYH97047.1
KZ825829.1	92998	93616	PYH97048.1
KZ825829.1	94005	94871	PYH97049.1
KZ825829.1	95946	98002	PYH97050.1
KZ825829.1	98255	98846	PYH97051.1
KZ825829.1	99355	100773	PYH97052.1
KZ825829.1	102955	104225	PYH97053.1
KZ825829.1	104976	105794	PYH97054.1
KZ825829.1	105890	106427	PYH97055.1
KZ825829.1	108442	109830	PYH97056.1
KZ825829.1	110558	111244	PYH97057.1
KZ825829.1	113265	113999	PYH97058.1
KZ825829.1	115005	116941	PYH97059.1
KZ825829.1	117116	119163	PYH97060.1
KZ825829.1	119566	121900	PYH97061.1
KZ825829.1	122733	124300	PYH97062.1
KZ825829.1	125190	125684	PYH97063.1
KZ825829.1	125867	128004	PYH97064.1
KZ825829.1	128255	130541	PYH97065.1
KZ825829.1	128399	128675	PYH97066.1
KZ825829.1	130804	133028	PYH97067.1
KZ825829.1	133214	135137	PYH97068.1
KZ825829.1	135909	138248	PYH97069.1
KZ825829.1	139160	140257	PYH97070.1
KZ825829.1	140439	152363	PYH97071.1
KZ825829.1	154424	155738	PYH97072.1
KZ825829.1	156527	158267	PYH97073.1
KZ825829.1	157859	160238	PYH97074.1
KZ825829.1	160767	162169	PYH97075.1
KZ825829.1	162467	162827	PYH97076.1
KZ825829.1	162610	163545	PYH97077.1
KZ825829.1	163777	164981	PYH97078.1
KZ825829.1	165446	166428	PYH97079.1
KZ825829.1	167026	169532	PYH97080.1
KZ825829.1	169676	170852	PYH97081.1
KZ825829.1	171501	173283	PYH97082.1
KZ825829.1	174494	175062	PYH97083.1
KZ825829.1	175139	176725	PYH97084.1
KZ825829.1	177303	179433	PYH97085.1
KZ825829.1	181352	181948	PYH97086.1
KZ825829.1	183208	184876	PYH97087.1
KZ825829.1	185053	186798	PYH97088.1
KZ825829.1	186753	187229	PYH97089.1
KZ825829.1	187121	189281	PYH97090.1
KZ825829.1	189027	189426	PYH97091.1
KZ825829.1	189461	190205	PYH97092.1
KZ825829.1	190348	193090	PYH97093.1
KZ825829.1	193150	194774	PYH97094.1
KZ825829.1	194941	195585	PYH97095.1
KZ825829.1	196157	197114	PYH97096.1
KZ825829.1	197848	199808	PYH97097.1
KZ825829.1	200524	202364	PYH97098.1
KZ825829.1	203033	204378	PYH97099.1
KZ825829.1	206426	208722	PYH97100.1
KZ825829.1	209331	213272	PYH97101.1
KZ825829.1	213653	216194	PYH97102.1
KZ825829.1	216370	217358	PYH97103.1
KZ825829.1	217509	218201	PYH97104.1
KZ825829.1	219820	223623	PYH97105.1
KZ825829.1	223840	225011	PYH97106.1
KZ825829.1	225554	226554	PYH97107.1
KZ825829.1	228094	229724	PYH97108.1
KZ825829.1	229854	231320	PYH97109.1
KZ825829.1	232472	233275	PYH97110.1
KZ825829.1	234419	235154	PYH97111.1
KZ825829.1	235221	236008	PYH97112.1
KZ825829.1	237502	237995	PYH97113.1
KZ825829.1	238300	239697	PYH97114.1
KZ825829.1	239835	240138	PYH97115.1
KZ825829.1	241810	244210	PYH97116.1
KZ825829.1	245673	246135	PYH97117.1
KZ825829.1	246930	248890	PYH97118.1
KZ825829.1	248776	249196	PYH97119.1
KZ825830.1	170	1641	PYH96978.1
KZ825830.1	3025	3643	PYH96979.1
KZ825830.1	3746	4974	PYH96980.1
KZ825830.1	5094	8605	PYH96981.1
KZ825830.1	9388	10594	PYH96982.1
KZ825830.1	10769	11899	PYH96983.1
KZ825830.1	11449	11939	PYH96984.1
KZ825830.1	12034	12729	PYH96985.1
KZ825830.1	12729	15136	PYH96986.1
KZ825830.1	18270	21112	PYH96987.1
KZ825830.1	21855	24635	PYH96988.1
KZ825830.1	25524	28863	PYH96989.1
KZ825830.1	29130	33866	PYH96990.1
KZ825830.1	34365	36032	PYH96991.1
KZ825830.1	36655	39850	PYH96992.1
KZ825830.1	42024	44531	PYH96993.1
KZ825830.1	44795	48867	PYH96994.1
KZ825830.1	49245	51433	PYH96995.1
KZ825830.1	52900	56873	PYH96996.1
KZ825830.1	75795	76330	PYH96997.1
KZ825830.1	80508	80828	PYH96998.1
KZ825830.1	80994	82876	PYH96999.1
KZ825830.1	84144	85811	PYH97000.1
KZ825830.1	91380	98178	PYH97001.1
KZ825830.1	99226	102058	PYH97002.1
KZ825830.1	122309	124039	PYH97003.1
KZ825830.1	124321	125411	PYH97004.1
KZ825830.1	125684	127009	PYH97005.1
KZ825830.1	129734	133209	PYH97006.1
KZ825830.1	133777	135242	PYH97007.1
KZ825830.1	136606	137967	PYH97008.1
KZ825830.1	155871	158442	PYH97009.1
KZ825830.1	158492	162702	PYH97010.1
KZ825830.1	163397	164716	PYH97011.1
KZ825830.1	176702	180112	PYH97012.1
KZ825830.1	180320	180612	PYH97013.1
KZ825830.1	248889	249069	PYH97014.1
KZ825831.1	55	1075	PYH96902.1
KZ825831.1	1784	3382	PYH96903.1
KZ825831.1	5458	6997	PYH96904.1
KZ825831.1	8534	10060	PYH96905.1
KZ825831.1	9940	10678	PYH96906.1
KZ825831.1	10712	11237	PYH96907.1
KZ825831.1	11737	14079	PYH96908.1
KZ825831.1	14032	15353	PYH96909.1
KZ825831.1	15556	17230	PYH96910.1
KZ825831.1	18222	20026	PYH96911.1
KZ825831.1	20081	21293	PYH96912.1
KZ825831.1	56993	57424	PYH96913.1
KZ825831.1	57680	58288	PYH96914.1
KZ825831.1	58788	60813	PYH96915.1
KZ825831.1	63169	66367	PYH96916.1
KZ825831.1	66718	67725	PYH96917.1
KZ825831.1	68151	69353	PYH96918.1
KZ825831.1	70234	71416	PYH96919.1
KZ825831.1	72208	72975	PYH96920.1
KZ825831.1	73377	74071	PYH96921.1
KZ825831.1	75241	75775	PYH96922.1
KZ825831.1	77694	80281	PYH96923.1
KZ825831.1	80939	83246	PYH96924.1
KZ825831.1	85497	87330	PYH96925.1
KZ825831.1	88603	90076	PYH96926.1
KZ825831.1	90870	92559	PYH96927.1
KZ825831.1	92680	93114	PYH96928.1
KZ825831.1	93299	94619	PYH96929.1
KZ825831.1	96394	98736	PYH96930.1
KZ825831.1	98956	99856	PYH96931.1
KZ825831.1	99692	100607	PYH96932.1
KZ825831.1	102344	103350	PYH96933.1
KZ825831.1	103509	105468	PYH96934.1
KZ825831.1	106134	106634	PYH96935.1
KZ825831.1	106575	107227	PYH96936.1
KZ825831.1	107662	108487	PYH96937.1
KZ825831.1	108670	109628	PYH96938.1
KZ825831.1	109674	112089	PYH96939.1
KZ825831.1	112340	113485	PYH96940.1
KZ825831.1	114386	115353	PYH96941.1
KZ825831.1	120219	120499	PYH96942.1
KZ825831.1	121250	122587	PYH96943.1
KZ825831.1	125727	129319	PYH96944.1
KZ825831.1	131028	133905	PYH96945.1
KZ825831.1	134321	140990	PYH96946.1
KZ825831.1	145309	148627	PYH96947.1
KZ825831.1	165970	168617	PYH96948.1
KZ825831.1	168916	171658	PYH96949.1
KZ825831.1	176117	176892	PYH96950.1
KZ825831.1	177496	179992	PYH96951.1
KZ825831.1	180383	181584	PYH96952.1
KZ825831.1	184864	185777	PYH96953.1
KZ825831.1	185947	186214	PYH96954.1
KZ825831.1	186654	187277	PYH96955.1
KZ825831.1	189144	190773	PYH96956.1
KZ825831.1	194477	195088	PYH96957.1
KZ825831.1	196022	197074	PYH96958.1
KZ825831.1	197722	199018	PYH96959.1
KZ825831.1	198983	201953	PYH96960.1
KZ825831.1	203071	203566	PYH96961.1
KZ825831.1	203889	205023	PYH96962.1
KZ825831.1	205276	207625	PYH96963.1
KZ825831.1	207901	208260	PYH96964.1
KZ825831.1	208399	209788	PYH96965.1
KZ825831.1	210260	212429	PYH96966.1
KZ825831.1	212561	213734	PYH96967.1
KZ825831.1	214289	215956	PYH96968.1
KZ825831.1	216933	219859	PYH96969.1
KZ825831.1	222757	226460	PYH96970.1
KZ825831.1	230583	231935	PYH96971.1
KZ825831.1	231910	232363	PYH96972.1
KZ825831.1	234479	235195	PYH96973.1
KZ825831.1	235333	239167	PYH96974.1
KZ825831.1	239472	241129	PYH96975.1
KZ825831.1	241049	242663	PYH96976.1
KZ825831.1	245388	247001	PYH96977.1
KZ825832.1	22	1348	PYH96846.1
KZ825832.1	1780	2942	PYH96847.1
KZ825832.1	3747	5070	PYH96848.1
KZ825832.1	5070	5899	PYH96849.1
KZ825832.1	7440	9504	PYH96850.1
KZ825832.1	13431	14266	PYH96851.1
KZ825832.1	14423	17093	PYH96852.1
KZ825832.1	18320	19688	PYH96853.1
KZ825832.1	20243	20993	PYH96854.1
KZ825832.1	23215	24082	PYH96855.1
KZ825832.1	24036	25147	PYH96856.1
KZ825832.1	25264	29167	PYH96857.1
KZ825832.1	29868	31068	PYH96858.1
KZ825832.1	30659	31379	PYH96859.1
KZ825832.1	32256	34495	PYH96860.1
KZ825832.1	34531	35130	PYH96861.1
KZ825832.1	36035	38031	PYH96862.1
KZ825832.1	38175	40647	PYH96863.1
KZ825832.1	43028	44420	PYH96864.1
KZ825832.1	50827	51172	PYH96865.1
KZ825832.1	55105	55285	PYH96866.1
KZ825832.1	63218	63380	PYH96867.1
KZ825832.1	66392	67071	PYH96868.1
KZ825832.1	74686	75204	PYH96869.1
KZ825832.1	76412	76847	PYH96870.1
KZ825832.1	77706	78984	PYH96871.1
KZ825832.1	80406	81147	PYH96872.1
KZ825832.1	90336	99988	PYH96873.1
KZ825832.1	107790	108078	PYH96874.1
KZ825832.1	119508	122763	PYH96875.1
KZ825832.1	123382	123892	PYH96876.1
KZ825832.1	125189	126742	PYH96877.1
KZ825832.1	127353	128185	PYH96878.1
KZ825832.1	133332	134078	PYH96879.1
KZ825832.1	153382	153547	PYH96880.1
KZ825832.1	164085	165086	PYH96881.1
KZ825832.1	166170	167466	PYH96882.1
KZ825832.1	167642	168373	PYH96883.1
KZ825832.1	178227	182992	PYH96884.1
KZ825832.1	186178	188250	PYH96885.1
KZ825832.1	188524	188805	PYH96886.1
KZ825832.1	189242	190724	PYH96887.1
KZ825832.1	192788	195170	PYH96888.1
KZ825832.1	195857	199862	PYH96889.1
KZ825832.1	200220	202647	PYH96890.1
KZ825832.1	203751	205206	PYH96891.1
KZ825832.1	205872	207378	PYH96892.1
KZ825832.1	207785	208803	PYH96893.1
KZ825832.1	210213	212531	PYH96894.1
KZ825832.1	214257	215159	PYH96895.1
KZ825832.1	215965	217500	PYH96896.1
KZ825832.1	219179	220409	PYH96897.1
KZ825832.1	221577	228083	PYH96898.1
KZ825832.1	233618	235204	PYH96899.1
KZ825832.1	239785	242189	PYH96900.1
KZ825832.1	243312	244091	PYH96901.1
KZ825833.1	242	2762	PYH96751.1
KZ825833.1	3107	3974	PYH96752.1
KZ825833.1	4372	5579	PYH96753.1
KZ825833.1	9796	10810	PYH96754.1
KZ825833.1	13489	15493	PYH96755.1
KZ825833.1	16502	18709	PYH96756.1
KZ825833.1	22658	22993	PYH96757.1
KZ825833.1	22667	25036	PYH96758.1
KZ825833.1	25276	26763	PYH96759.1
KZ825833.1	26863	29086	PYH96760.1
KZ825833.1	29335	30396	PYH96761.1
KZ825833.1	30803	32314	PYH96762.1
KZ825833.1	32539	34597	PYH96763.1
KZ825833.1	34442	35050	PYH96764.1
KZ825833.1	35693	36788	PYH96765.1
KZ825833.1	37304	38004	PYH96766.1
KZ825833.1	39910	42133	PYH96767.1
KZ825833.1	42391	43392	PYH96768.1
KZ825833.1	43711	45258	PYH96769.1
KZ825833.1	45347	46835	PYH96770.1
KZ825833.1	47697	49509	PYH96771.1
KZ825833.1	49688	51877	PYH96772.1
KZ825833.1	53941	54771	PYH96773.1
KZ825833.1	58175	59059	PYH96774.1
KZ825833.1	60221	62044	PYH96775.1
KZ825833.1	62286	64034	PYH96776.1
KZ825833.1	64145	66776	PYH96777.1
KZ825833.1	67341	68151	PYH96778.1
KZ825833.1	68393	71312	PYH96779.1
KZ825833.1	71701	73749	PYH96780.1
KZ825833.1	73780	74794	PYH96781.1
KZ825833.1	77054	78645	PYH96782.1
KZ825833.1	78807	80188	PYH96783.1
KZ825833.1	80573	81905	PYH96784.1
KZ825833.1	81949	84593	PYH96785.1
KZ825833.1	85907	88112	PYH96786.1
KZ825833.1	87923	88488	PYH96787.1
KZ825833.1	88633	90669	PYH96788.1
KZ825833.1	90640	92286	PYH96789.1
KZ825833.1	92442	95321	PYH96790.1
KZ825833.1	95455	97294	PYH96791.1
KZ825833.1	97464	98728	PYH96792.1
KZ825833.1	98973	100931	PYH96793.1
KZ825833.1	100820	102581	PYH96794.1
KZ825833.1	103932	105136	PYH96795.1
KZ825833.1	105629	107152	PYH96796.1
KZ825833.1	108256	110423	PYH96797.1
KZ825833.1	110603	112206	PYH96798.1
KZ825833.1	113359	115284	PYH96799.1
KZ825833.1	118708	120817	PYH96800.1
KZ825833.1	123267	123672	PYH96801.1
KZ825833.1	128482	128972	PYH96802.1
KZ825833.1	133451	135451	PYH96803.1
KZ825833.1	136380	137163	PYH96804.1
KZ825833.1	137163	138003	PYH96805.1
KZ825833.1	143373	144101	PYH96806.1
KZ825833.1	144673	147134	PYH96807.1
KZ825833.1	148687	151428	PYH96808.1
KZ825833.1	151658	155364	PYH96809.1
KZ825833.1	155277	156081	PYH96810.1
KZ825833.1	156130	156377	PYH96811.1
KZ825833.1	156865	159048	PYH96812.1
KZ825833.1	159549	160968	PYH96813.1
KZ825833.1	163029	165637	PYH96814.1
KZ825833.1	165610	167301	PYH96815.1
KZ825833.1	167119	168005	PYH96816.1
KZ825833.1	168773	171882	PYH96817.1
KZ825833.1	172379	172619	PYH96818.1
KZ825833.1	173364	174548	PYH96819.1
KZ825833.1	174337	179946	PYH96820.1
KZ825833.1	181341	182151	PYH96821.1
KZ825833.1	182928	184688	PYH96822.1
KZ825833.1	185582	186163	PYH96823.1
KZ825833.1	189784	192182	PYH96824.1
KZ825833.1	192709	193468	PYH96825.1
KZ825833.1	193615	194341	PYH96826.1
KZ825833.1	194240	194961	PYH96827.1
KZ825833.1	195041	196739	PYH96828.1
KZ825833.1	196759	198090	PYH96829.1
KZ825833.1	197992	198602	PYH96830.1
KZ825833.1	198421	201465	PYH96831.1
KZ825833.1	202623	202923	PYH96832.1
KZ825833.1	202954	204117	PYH96833.1
KZ825833.1	205036	207565	PYH96834.1
KZ825833.1	208951	209883	PYH96835.1
KZ825833.1	209842	210556	PYH96836.1
KZ825833.1	211910	213715	PYH96837.1
KZ825833.1	213271	214584	PYH96838.1
KZ825833.1	216674	217272	PYH96839.1
KZ825833.1	224528	225901	PYH96840.1
KZ825833.1	225807	226707	PYH96841.1
KZ825833.1	227026	227257	PYH96842.1
KZ825833.1	227841	228416	PYH96843.1
KZ825833.1	229252	230923	PYH96844.1
KZ825833.1	233863	234868	PYH96845.1
KZ825834.1	14	2592	PYH96668.1
KZ825834.1	8858	10622	PYH96669.1
KZ825834.1	11327	15708	PYH96670.1
KZ825834.1	26324	27914	PYH96671.1
KZ825834.1	28096	28475	PYH96672.1
KZ825834.1	28704	29867	PYH96673.1
KZ825834.1	30086	31815	PYH96674.1
KZ825834.1	32045	32495	PYH96675.1
KZ825834.1	41883	43283	PYH96676.1
KZ825834.1	43388	44254	PYH96677.1
KZ825834.1	45587	46245	PYH96678.1
KZ825834.1	46545	47284	PYH96679.1
KZ825834.1	48401	49778	PYH96680.1
KZ825834.1	50536	52901	PYH96681.1
KZ825834.1	54491	55761	PYH96682.1
KZ825834.1	57064	59361	PYH96683.1
KZ825834.1	59504	60944	PYH96684.1
KZ825834.1	62167	67513	PYH96685.1
KZ825834.1	68519	70477	PYH96686.1
KZ825834.1	71228	73780	PYH96687.1
KZ825834.1	74109	75533	PYH96688.1
KZ825834.1	75245	76021	PYH96689.1
KZ825834.1	76110	76820	PYH96690.1
KZ825834.1	77144	78210	PYH96691.1
KZ825834.1	78245	79621	PYH96692.1
KZ825834.1	80806	84888	PYH96693.1
KZ825834.1	85439	87971	PYH96694.1
KZ825834.1	88581	91174	PYH96695.1
KZ825834.1	91757	94912	PYH96696.1
KZ825834.1	95311	95839	PYH96697.1
KZ825834.1	96621	97678	PYH96698.1
KZ825834.1	98997	100224	PYH96699.1
KZ825834.1	100265	101655	PYH96700.1
KZ825834.1	101900	102880	PYH96701.1
KZ825834.1	105589	108197	PYH96702.1
KZ825834.1	108406	110076	PYH96703.1
KZ825834.1	109959	110843	PYH96704.1
KZ825834.1	111164	112298	PYH96705.1
KZ825834.1	112445	113945	PYH96706.1
KZ825834.1	114317	117459	PYH96707.1
KZ825834.1	117229	117794	PYH96708.1
KZ825834.1	119746	121156	PYH96709.1
KZ825834.1	121783	123607	PYH96710.1
KZ825834.1	124334	124664	PYH96711.1
KZ825834.1	125117	125945	PYH96712.1
KZ825834.1	126178	127918	PYH96713.1
KZ825834.1	128034	128640	PYH96714.1
KZ825834.1	131045	135454	PYH96715.1
KZ825834.1	135858	140098	PYH96716.1
KZ825834.1	141076	141574	PYH96717.1
KZ825834.1	145614	146644	PYH96718.1
KZ825834.1	153764	154277	PYH96719.1
KZ825834.1	155903	158003	PYH96720.1
KZ825834.1	159715	163446	PYH96721.1
KZ825834.1	166929	167127	PYH96722.1
KZ825834.1	174490	177866	PYH96723.1
KZ825834.1	178257	180406	PYH96724.1
KZ825834.1	181032	181965	PYH96725.1
KZ825834.1	182061	183321	PYH96726.1
KZ825834.1	183611	184832	PYH96727.1
KZ825834.1	185051	186218	PYH96728.1
KZ825834.1	188187	190878	PYH96729.1
KZ825834.1	191285	192903	PYH96730.1
KZ825834.1	193644	194984	PYH96731.1
KZ825834.1	196217	198392	PYH96732.1
KZ825834.1	198567	200988	PYH96733.1
KZ825834.1	202614	203418	PYH96734.1
KZ825834.1	206105	208131	PYH96735.1
KZ825834.1	208476	211402	PYH96736.1
KZ825834.1	211392	212301	PYH96737.1
KZ825834.1	212984	216398	PYH96738.1
KZ825834.1	217529	218305	PYH96739.1
KZ825834.1	218477	220193	PYH96740.1
KZ825834.1	220194	222568	PYH96741.1
KZ825834.1	222642	224494	PYH96742.1
KZ825834.1	225806	226358	PYH96743.1
KZ825834.1	227008	228689	PYH96744.1
KZ825834.1	229090	230295	PYH96745.1
KZ825834.1	231032	233125	PYH96746.1
KZ825834.1	233625	234075	PYH96747.1
KZ825834.1	234170	235494	PYH96748.1
KZ825834.1	235541	237836	PYH96749.1
KZ825834.1	238932	240282	PYH96750.1
KZ825835.1	1476	3500	PYH96578.1
KZ825835.1	5340	7892	PYH96579.1
KZ825835.1	7892	9700	PYH96580.1
KZ825835.1	9686	12011	PYH96581.1
KZ825835.1	12347	15659	PYH96582.1
KZ825835.1	15251	15882	PYH96583.1
KZ825835.1	18431	20796	PYH96584.1
KZ825835.1	23307	24988	PYH96585.1
KZ825835.1	26732	28866	PYH96586.1
KZ825835.1	29504	33029	PYH96587.1
KZ825835.1	33395	35219	PYH96588.1
KZ825835.1	35617	38694	PYH96589.1
KZ825835.1	39178	40114	PYH96590.1
KZ825835.1	41516	47339	PYH96591.1
KZ825835.1	47625	51217	PYH96592.1
KZ825835.1	51363	52078	PYH96593.1
KZ825835.1	52432	54733	PYH96594.1
KZ825835.1	55161	59785	PYH96595.1
KZ825835.1	64325	65540	PYH96596.1
KZ825835.1	66317	67754	PYH96597.1
KZ825835.1	67938	69326	PYH96598.1
KZ825835.1	69459	71112	PYH96599.1
KZ825835.1	71144	73284	PYH96600.1
KZ825835.1	75130	77853	PYH96601.1
KZ825835.1	77923	79485	PYH96602.1
KZ825835.1	79611	80002	PYH96603.1
KZ825835.1	80134	81947	PYH96604.1
KZ825835.1	82464	83068	PYH96605.1
KZ825835.1	83778	85107	PYH96606.1
KZ825835.1	87817	88566	PYH96607.1
KZ825835.1	89935	90686	PYH96608.1
KZ825835.1	91675	92294	PYH96609.1
KZ825835.1	93045	95793	PYH96610.1
KZ825835.1	97631	99295	PYH96611.1
KZ825835.1	99847	109379	PYH96612.1
KZ825835.1	110135	112206	PYH96613.1
KZ825835.1	112725	114190	PYH96614.1
KZ825835.1	115624	116611	PYH96615.1
KZ825835.1	117475	118685	PYH96616.1
KZ825835.1	119154	120829	PYH96617.1
KZ825835.1	121364	122547	PYH96618.1
KZ825835.1	122588	123518	PYH96619.1
KZ825835.1	123938	125773	PYH96620.1
KZ825835.1	126003	127186	PYH96621.1
KZ825835.1	127317	128564	PYH96622.1
KZ825835.1	133178	134833	PYH96623.1
KZ825835.1	135532	137239	PYH96624.1
KZ825835.1	138306	140220	PYH96625.1
KZ825835.1	140373	141296	PYH96626.1
KZ825835.1	141483	142719	PYH96627.1
KZ825835.1	143376	144723	PYH96628.1
KZ825835.1	144894	146282	PYH96629.1
KZ825835.1	146677	148994	PYH96630.1
KZ825835.1	149673	151421	PYH96631.1
KZ825835.1	152865	154874	PYH96632.1
KZ825835.1	156854	159650	PYH96633.1
KZ825835.1	159911	160902	PYH96634.1
KZ825835.1	160858	162224	PYH96635.1
KZ825835.1	162341	163712	PYH96636.1
KZ825835.1	163672	165072	PYH96637.1
KZ825835.1	165268	167276	PYH96638.1
KZ825835.1	167519	169651	PYH96639.1
KZ825835.1	169714	171683	PYH96640.1
KZ825835.1	172503	174459	PYH96641.1
KZ825835.1	175115	176751	PYH96642.1
KZ825835.1	177263	178917	PYH96643.1
KZ825835.1	179118	181224	PYH96644.1
KZ825835.1	181734	184308	PYH96645.1
KZ825835.1	185440	187295	PYH96646.1
KZ825835.1	187302	190217	PYH96647.1
KZ825835.1	190710	191221	PYH96648.1
KZ825835.1	192326	195125	PYH96649.1
KZ825835.1	196380	200800	PYH96650.1
KZ825835.1	200912	202583	PYH96651.1
KZ825835.1	203036	205668	PYH96652.1
KZ825835.1	205784	206346	PYH96653.1
KZ825835.1	206332	206737	PYH96654.1
KZ825835.1	207387	208096	PYH96655.1
KZ825835.1	208358	208831	PYH96656.1
KZ825835.1	209412	210193	PYH96657.1
KZ825835.1	211481	212804	PYH96658.1
KZ825835.1	212490	214982	PYH96659.1
KZ825835.1	215249	217561	PYH96660.1
KZ825835.1	218352	219592	PYH96661.1
KZ825835.1	224298	224661	PYH96662.1
KZ825835.1	227581	229482	PYH96663.1
KZ825835.1	230280	231835	PYH96664.1
KZ825835.1	232393	234276	PYH96665.1
KZ825835.1	236660	238033	PYH96666.1
KZ825835.1	238146	238624	PYH96667.1
KZ825836.1	88	558	PYH96489.1
KZ825836.1	1816	2991	PYH96490.1
KZ825836.1	3753	5671	PYH96491.1
KZ825836.1	5744	6305	PYH96492.1
KZ825836.1	6394	7299	PYH96493.1
KZ825836.1	7392	10506	PYH96494.1
KZ825836.1	10749	12338	PYH96495.1
KZ825836.1	13086	14787	PYH96496.1
KZ825836.1	15092	17459	PYH96497.1
KZ825836.1	18182	19649	PYH96498.1
KZ825836.1	19992	21431	PYH96499.1
KZ825836.1	21863	23205	PYH96500.1
KZ825836.1	23462	25753	PYH96501.1
KZ825836.1	26084	27184	PYH96502.1
KZ825836.1	27492	29256	PYH96503.1
KZ825836.1	29766	31539	PYH96504.1
KZ825836.1	32060	33337	PYH96505.1
KZ825836.1	34042	35973	PYH96506.1
KZ825836.1	36545	37600	PYH96507.1
KZ825836.1	38678	39716	PYH96508.1
KZ825836.1	39927	40915	PYH96509.1
KZ825836.1	43709	48490	PYH96510.1
KZ825836.1	53241	55020	PYH96511.1
KZ825836.1	55936	57925	PYH96512.1
KZ825836.1	58427	59351	PYH96513.1
KZ825836.1	61282	62198	PYH96514.1
KZ825836.1	66377	69875	PYH96515.1
KZ825836.1	70064	71296	PYH96516.1
KZ825836.1	71244	73181	PYH96517.1
KZ825836.1	73486	74029	PYH96518.1
KZ825836.1	74048	75076	PYH96519.1
KZ825836.1	75281	77494	PYH96520.1
KZ825836.1	77674	80289	PYH96521.1
KZ825836.1	80193	81205	PYH96522.1
KZ825836.1	83312	83872	PYH96523.1
KZ825836.1	86418	87579	PYH96524.1
KZ825836.1	91411	93269	PYH96525.1
KZ825836.1	93628	94055	PYH96526.1
KZ825836.1	94055	98659	PYH96527.1
KZ825836.1	98810	99853	PYH96528.1
KZ825836.1	99662	101236	PYH96529.1
KZ825836.1	101095	102244	PYH96530.1
KZ825836.1	101939	103162	PYH96531.1
KZ825836.1	103133	106571	PYH96532.1
KZ825836.1	109584	110774	PYH96533.1
KZ825836.1	110774	114644	PYH96534.1
KZ825836.1	114394	115194	PYH96535.1
KZ825836.1	115174	115748	PYH96536.1
KZ825836.1	116041	116647	PYH96537.1
KZ825836.1	118468	119012	PYH96538.1
KZ825836.1	121327	122918	PYH96539.1
KZ825836.1	124458	126304	PYH96540.1
KZ825836.1	126427	129127	PYH96541.1
KZ825836.1	129702	131155	PYH96542.1
KZ825836.1	131620	132241	PYH96543.1
KZ825836.1	132835	134309	PYH96544.1
KZ825836.1	134284	136687	PYH96545.1
KZ825836.1	136192	137979	PYH96546.1
KZ825836.1	138281	139209	PYH96547.1
KZ825836.1	140370	141624	PYH96548.1
KZ825836.1	141705	143402	PYH96549.1
KZ825836.1	143785	145953	PYH96550.1
KZ825836.1	146297	148237	PYH96551.1
KZ825836.1	148444	149633	PYH96552.1
KZ825836.1	149634	151972	PYH96553.1
KZ825836.1	152488	153408	PYH96554.1
KZ825836.1	154408	156002	PYH96555.1
KZ825836.1	156076	157118	PYH96556.1
KZ825836.1	157706	159897	PYH96557.1
KZ825836.1	160162	161748	PYH96558.1
KZ825836.1	175603	176239	PYH96559.1
KZ825836.1	178074	179036	PYH96560.1
KZ825836.1	179759	181889	PYH96561.1
KZ825836.1	182266	182677	PYH96562.1
KZ825836.1	183388	183718	PYH96563.1
KZ825836.1	188659	190316	PYH96564.1
KZ825836.1	190851	192769	PYH96565.1
KZ825836.1	193106	193950	PYH96566.1
KZ825836.1	194415	195719	PYH96567.1
KZ825836.1	198244	199922	PYH96568.1
KZ825836.1	201976	209818	PYH96569.1
KZ825836.1	212291	213650	PYH96570.1
KZ825836.1	216030	217606	PYH96571.1
KZ825836.1	219907	222525	PYH96572.1
KZ825836.1	222855	225095	PYH96573.1
KZ825836.1	225116	225801	PYH96574.1
KZ825836.1	228300	230250	PYH96575.1
KZ825836.1	230230	232141	PYH96576.1
KZ825836.1	233863	234296	PYH96577.1
KZ825837.1	380	740	PYH96416.1
KZ825837.1	5309	8078	PYH96417.1
KZ825837.1	11211	12915	PYH96418.1
KZ825837.1	17113	19128	PYH96419.1
KZ825837.1	19345	23124	PYH96420.1
KZ825837.1	23200	25397	PYH96421.1
KZ825837.1	25621	27779	PYH96422.1
KZ825837.1	28047	29396	PYH96423.1
KZ825837.1	29474	31343	PYH96424.1
KZ825837.1	31631	33907	PYH96425.1
KZ825837.1	34193	38812	PYH96426.1
KZ825837.1	39350	40537	PYH96427.1
KZ825837.1	40751	41827	PYH96428.1
KZ825837.1	42371	43215	PYH96429.1
KZ825837.1	43282	43968	PYH96430.1
KZ825837.1	43807	45208	PYH96431.1
KZ825837.1	46841	47834	PYH96432.1
KZ825837.1	48862	49975	PYH96433.1
KZ825837.1	50162	51311	PYH96434.1
KZ825837.1	51054	53454	PYH96435.1
KZ825837.1	53453	54460	PYH96436.1
KZ825837.1	54460	55985	PYH96437.1
KZ825837.1	56646	59739	PYH96438.1
KZ825837.1	60246	62209	PYH96439.1
KZ825837.1	63442	65761	PYH96440.1
KZ825837.1	65883	69408	PYH96441.1
KZ825837.1	73777	76015	PYH96442.1
KZ825837.1	76724	78076	PYH96443.1
KZ825837.1	80222	81325	PYH96444.1
KZ825837.1	82131	84232	PYH96445.1
KZ825837.1	84982	85939	PYH96446.1
KZ825837.1	87650	88849	PYH96447.1
KZ825837.1	90893	91703	PYH96448.1
KZ825837.1	93380	96083	PYH96449.1
KZ825837.1	98903	100562	PYH96450.1
KZ825837.1	100786	103666	PYH96451.1
KZ825837.1	105612	108759	PYH96452.1
KZ825837.1	109606	111284	PYH96453.1
KZ825837.1	111126	113652	PYH96454.1
KZ825837.1	118232	120169	PYH96455.1
KZ825837.1	120148	122673	PYH96456.1
KZ825837.1	122487	124719	PYH96457.1
KZ825837.1	125059	125827	PYH96458.1
KZ825837.1	126040	127126	PYH96459.1
KZ825837.1	127397	128785	PYH96460.1
KZ825837.1	129009	129492	PYH96461.1
KZ825837.1	129492	131206	PYH96462.1
KZ825837.1	131490	133118	PYH96463.1
KZ825837.1	133525	133876	PYH96464.1
KZ825837.1	134237	134955	PYH96465.1
KZ825837.1	135234	138365	PYH96466.1
KZ825837.1	138898	140676	PYH96467.1
KZ825837.1	140907	144797	PYH96468.1
KZ825837.1	145484	150233	PYH96469.1
KZ825837.1	149769	150233	PYH96470.1
KZ825837.1	150352	153998	PYH96471.1
KZ825837.1	154387	158343	PYH96472.1
KZ825837.1	158556	160953	PYH96473.1
KZ825837.1	161745	162315	PYH96474.1
KZ825837.1	163157	163834	PYH96475.1
KZ825837.1	164467	165772	PYH96476.1
KZ825837.1	165869	167983	PYH96477.1
KZ825837.1	168192	169409	PYH96478.1
KZ825837.1	171049	171885	PYH96479.1
KZ825837.1	172315	173713	PYH96480.1
KZ825837.1	174481	176241	PYH96481.1
KZ825837.1	177025	179168	PYH96482.1
KZ825837.1	197279	198357	PYH96483.1
KZ825837.1	200291	203476	PYH96484.1
KZ825837.1	203571	203948	PYH96485.1
KZ825837.1	223731	224697	PYH96486.1
KZ825837.1	225348	226337	PYH96487.1
KZ825837.1	226780	227826	PYH96488.1
KZ825838.1	124	475	PYH96337.1
KZ825838.1	828	4496	PYH96338.1
KZ825838.1	5157	5537	PYH96339.1
KZ825838.1	6390	6882	PYH96340.1
KZ825838.1	6882	7807	PYH96341.1
KZ825838.1	8231	9997	PYH96342.1
KZ825838.1	10808	12097	PYH96343.1
KZ825838.1	14982	15519	PYH96344.1
KZ825838.1	17495	17795	PYH96345.1
KZ825838.1	20742	23468	PYH96346.1
KZ825838.1	24686	25672	PYH96347.1
KZ825838.1	27014	30929	PYH96348.1
KZ825838.1	33056	34639	PYH96349.1
KZ825838.1	34910	36354	PYH96350.1
KZ825838.1	36243	38057	PYH96351.1
KZ825838.1	38736	41523	PYH96352.1
KZ825838.1	41675	45116	PYH96353.1
KZ825838.1	46951	49972	PYH96354.1
KZ825838.1	50113	53277	PYH96355.1
KZ825838.1	53609	55426	PYH96356.1
KZ825838.1	56843	58210	PYH96357.1
KZ825838.1	59025	60344	PYH96358.1
KZ825838.1	60574	62691	PYH96359.1
KZ825838.1	62681	64420	PYH96360.1
KZ825838.1	65001	67162	PYH96361.1
KZ825838.1	68636	68786	PYH96362.1
KZ825838.1	69379	71950	PYH96363.1
KZ825838.1	71910	72858	PYH96364.1
KZ825838.1	73065	75221	PYH96365.1
KZ825838.1	75631	77229	PYH96366.1
KZ825838.1	76919	82918	PYH96367.1
KZ825838.1	84678	85794	PYH96368.1
KZ825838.1	88123	92945	PYH96369.1
KZ825838.1	93167	93920	PYH96370.1
KZ825838.1	94094	95420	PYH96371.1
KZ825838.1	95657	98253	PYH96372.1
KZ825838.1	98985	102135	PYH96373.1
KZ825838.1	102410	103073	PYH96374.1
KZ825838.1	103604	104869	PYH96375.1
KZ825838.1	104852	107333	PYH96376.1
KZ825838.1	108300	108610	PYH96377.1
KZ825838.1	108680	109691	PYH96378.1
KZ825838.1	109806	110970	PYH96379.1
KZ825838.1	114583	115765	PYH96380.1
KZ825838.1	117254	121840	PYH96381.1
KZ825838.1	125004	129391	PYH96382.1
KZ825838.1	129903	130879	PYH96383.1
KZ825838.1	131070	134463	PYH96384.1
KZ825838.1	134588	135834	PYH96385.1
KZ825838.1	136018	136673	PYH96386.1
KZ825838.1	144207	146952	PYH96387.1
KZ825838.1	147173	148555	PYH96388.1
KZ825838.1	149579	150176	PYH96389.1
KZ825838.1	150818	152106	PYH96390.1
KZ825838.1	152730	153996	PYH96391.1
KZ825838.1	155413	157986	PYH96392.1
KZ825838.1	164446	166761	PYH96393.1
KZ825838.1	168042	172098	PYH96394.1
KZ825838.1	173157	175315	PYH96395.1
KZ825838.1	175898	176424	PYH96396.1
KZ825838.1	176684	178980	PYH96397.1
KZ825838.1	179460	182124	PYH96398.1
KZ825838.1	186679	188559	PYH96399.1
KZ825838.1	188817	189873	PYH96400.1
KZ825838.1	190686	191985	PYH96401.1
KZ825838.1	191999	193047	PYH96402.1
KZ825838.1	194825	196280	PYH96403.1
KZ825838.1	197700	200710	PYH96404.1
KZ825838.1	200889	203826	PYH96405.1
KZ825838.1	204112	206188	PYH96406.1
KZ825838.1	206643	210730	PYH96407.1
KZ825838.1	211963	212799	PYH96408.1
KZ825838.1	215962	217556	PYH96409.1
KZ825838.1	218506	220456	PYH96410.1
KZ825838.1	220599	221709	PYH96411.1
KZ825838.1	222511	223388	PYH96412.1
KZ825838.1	223432	225595	PYH96413.1
KZ825838.1	225740	226692	PYH96414.1
KZ825838.1	226879	228725	PYH96415.1
KZ825839.1	553	4273	PYH96270.1
KZ825839.1	6387	9831	PYH96271.1
KZ825839.1	11758	14531	PYH96272.1
KZ825839.1	18165	20720	PYH96273.1
KZ825839.1	21873	22911	PYH96274.1
KZ825839.1	22881	24420	PYH96275.1
KZ825839.1	24618	27011	PYH96276.1
KZ825839.1	27255	30728	PYH96277.1
KZ825839.1	33372	36116	PYH96278.1
KZ825839.1	36640	39351	PYH96279.1
KZ825839.1	39600	41977	PYH96280.1
KZ825839.1	42276	45587	PYH96281.1
KZ825839.1	45760	47306	PYH96282.1
KZ825839.1	47487	48739	PYH96283.1
KZ825839.1	48811	52088	PYH96284.1
KZ825839.1	52568	53875	PYH96285.1
KZ825839.1	54032	60067	PYH96286.1
KZ825839.1	60353	73970	PYH96287.1
KZ825839.1	73979	75284	PYH96288.1
KZ825839.1	75445	77345	PYH96289.1
KZ825839.1	77504	78338	PYH96290.1
KZ825839.1	78482	78983	PYH96291.1
KZ825839.1	81836	91270	PYH96292.1
KZ825839.1	91679	94238	PYH96293.1
KZ825839.1	94178	99405	PYH96294.1
KZ825839.1	101250	106580	PYH96295.1
KZ825839.1	107035	110323	PYH96296.1
KZ825839.1	110517	111973	PYH96297.1
KZ825839.1	112101	117463	PYH96298.1
KZ825839.1	118372	119220	PYH96299.1
KZ825839.1	121158	123136	PYH96300.1
KZ825839.1	123813	128095	PYH96301.1
KZ825839.1	128282	129197	PYH96302.1
KZ825839.1	129852	131652	PYH96303.1
KZ825839.1	132121	132836	PYH96304.1
KZ825839.1	132643	134344	PYH96305.1
KZ825839.1	134497	135483	PYH96306.1
KZ825839.1	135679	137461	PYH96307.1
KZ825839.1	138394	141384	PYH96308.1
KZ825839.1	144148	145867	PYH96309.1
KZ825839.1	147306	152407	PYH96310.1
KZ825839.1	152436	156212	PYH96311.1
KZ825839.1	157662	159168	PYH96312.1
KZ825839.1	160794	163986	PYH96313.1
KZ825839.1	164527	167737	PYH96314.1
KZ825839.1	168033	171014	PYH96315.1
KZ825839.1	170669	171448	PYH96316.1
KZ825839.1	171203	173426	PYH96317.1
KZ825839.1	173206	174483	PYH96318.1
KZ825839.1	174654	176163	PYH96319.1
KZ825839.1	176468	178773	PYH96320.1
KZ825839.1	179381	180693	PYH96321.1
KZ825839.1	184110	186330	PYH96322.1
KZ825839.1	187376	190616	PYH96323.1
KZ825839.1	190935	194513	PYH96324.1
KZ825839.1	196935	198096	PYH96325.1
KZ825839.1	198932	199280	PYH96326.1
KZ825839.1	200755	202790	PYH96327.1
KZ825839.1	203086	203416	PYH96328.1
KZ825839.1	204747	205484	PYH96329.1
KZ825839.1	207472	208037	PYH96330.1
KZ825839.1	208037	208476	PYH96331.1
KZ825839.1	209065	211422	PYH96332.1
KZ825839.1	211746	213649	PYH96333.1
KZ825839.1	213914	215424	PYH96334.1
KZ825839.1	222262	222756	PYH96335.1
KZ825839.1	222909	223420	PYH96336.1
KZ825840.1	47280	47855	PYH96209.1
KZ825840.1	48190	49401	PYH96210.1
KZ825840.1	49699	52129	PYH96211.1
KZ825840.1	52050	53497	PYH96212.1
KZ825840.1	53534	53915	PYH96213.1
KZ825840.1	58110	60243	PYH96214.1
KZ825840.1	60806	62238	PYH96215.1
KZ825840.1	63575	66446	PYH96216.1
KZ825840.1	67259	70229	PYH96217.1
KZ825840.1	71391	71730	PYH96218.1
KZ825840.1	73408	73933	PYH96219.1
KZ825840.1	78385	80550	PYH96220.1
KZ825840.1	81280	83532	PYH96221.1
KZ825840.1	84372	86507	PYH96222.1
KZ825840.1	87532	88543	PYH96223.1
KZ825840.1	88613	89131	PYH96224.1
KZ825840.1	89792	92214	PYH96225.1
KZ825840.1	92449	94719	PYH96226.1
KZ825840.1	94953	95584	PYH96227.1
KZ825840.1	95717	98617	PYH96228.1
KZ825840.1	98518	100248	PYH96229.1
KZ825840.1	100468	101478	PYH96230.1
KZ825840.1	101991	103912	PYH96231.1
KZ825840.1	104511	107493	PYH96232.1
KZ825840.1	109730	112698	PYH96233.1
KZ825840.1	112846	113888	PYH96234.1
KZ825840.1	114023	116387	PYH96235.1
KZ825840.1	117448	118890	PYH96236.1
KZ825840.1	119769	122877	PYH96237.1
KZ825840.1	123023	123913	PYH96238.1
KZ825840.1	124605	125921	PYH96239.1
KZ825840.1	126438	128330	PYH96240.1
KZ825840.1	129059	130946	PYH96241.1
KZ825840.1	130875	133672	PYH96242.1
KZ825840.1	134684	135619	PYH96243.1
KZ825840.1	136166	137459	PYH96244.1
KZ825840.1	137900	140557	PYH96245.1
KZ825840.1	141063	143184	PYH96246.1
KZ825840.1	143935	145194	PYH96247.1
KZ825840.1	146247	147527	PYH96248.1
KZ825840.1	147428	148765	PYH96249.1
KZ825840.1	148939	149474	PYH96250.1
KZ825840.1	149474	151481	PYH96251.1
KZ825840.1	151375	153331	PYH96252.1
KZ825840.1	153503	154437	PYH96253.1
KZ825840.1	154922	156434	PYH96254.1
KZ825840.1	156460	157950	PYH96255.1
KZ825840.1	159525	163575	PYH96256.1
KZ825840.1	164584	177323	PYH96257.1
KZ825840.1	177814	179507	PYH96258.1
KZ825840.1	181286	181971	PYH96259.1
KZ825840.1	181666	183146	PYH96260.1
KZ825840.1	185227	191352	PYH96261.1
KZ825840.1	192460	196208	PYH96262.1
KZ825840.1	196457	197899	PYH96263.1
KZ825840.1	197832	200247	PYH96264.1
KZ825840.1	201688	203693	PYH96265.1
KZ825840.1	212281	216102	PYH96266.1
KZ825840.1	216632	217192	PYH96267.1
KZ825840.1	217311	218516	PYH96268.1
KZ825840.1	219028	219798	PYH96269.1
KZ825841.1	3762	7373	PYH96178.1
KZ825841.1	36170	37274	PYH96179.1
KZ825841.1	37289	38997	PYH96180.1
KZ825841.1	39128	41349	PYH96181.1
KZ825841.1	41507	43099	PYH96182.1
KZ825841.1	43257	45481	PYH96183.1
KZ825841.1	45571	47428	PYH96184.1
KZ825841.1	48220	50420	PYH96185.1
KZ825841.1	51198	53892	PYH96186.1
KZ825841.1	89132	91127	PYH96187.1
KZ825841.1	91110	92615	PYH96188.1
KZ825841.1	96475	96703	PYH96189.1
KZ825841.1	154577	157631	PYH96190.1
KZ825841.1	160635	161703	PYH96191.1
KZ825841.1	162166	163822	PYH96192.1
KZ825841.1	164410	164662	PYH96193.1
KZ825841.1	166571	167039	PYH96194.1
KZ825841.1	167958	169420	PYH96195.1
KZ825841.1	177347	183261	PYH96196.1
KZ825841.1	184073	185281	PYH96197.1
KZ825841.1	185544	188255	PYH96198.1
KZ825841.1	188756	190595	PYH96199.1
KZ825841.1	190910	191738	PYH96200.1
KZ825841.1	192444	194158	PYH96201.1
KZ825841.1	194909	203981	PYH96202.1
KZ825841.1	205083	205973	PYH96203.1
KZ825841.1	206139	207552	PYH96204.1
KZ825841.1	210101	212239	PYH96205.1
KZ825841.1	213692	215558	PYH96206.1
KZ825841.1	216092	217552	PYH96207.1
KZ825841.1	217689	219538	PYH96208.1
KZ825842.1	616	1927	PYH96101.1
KZ825842.1	4728	7503	PYH96102.1
KZ825842.1	8602	10324	PYH96103.1
KZ825842.1	12570	13400	PYH96104.1
KZ825842.1	13573	17615	PYH96105.1
KZ825842.1	18687	20357	PYH96106.1
KZ825842.1	21946	26445	PYH96107.1
KZ825842.1	26408	27433	PYH96108.1
KZ825842.1	27573	28625	PYH96109.1
KZ825842.1	28757	29697	PYH96110.1
KZ825842.1	29012	29713	PYH96111.1
KZ825842.1	29921	31861	PYH96112.1
KZ825842.1	32594	37150	PYH96113.1
KZ825842.1	37337	38450	PYH96114.1
KZ825842.1	42077	42452	PYH96115.1
KZ825842.1	43697	44777	PYH96116.1
KZ825842.1	44788	46722	PYH96117.1
KZ825842.1	47356	49588	PYH96118.1
KZ825842.1	53228	53523	PYH96119.1
KZ825842.1	54070	55190	PYH96120.1
KZ825842.1	55081	57956	PYH96121.1
KZ825842.1	58059	59188	PYH96122.1
KZ825842.1	59838	61781	PYH96123.1
KZ825842.1	62238	66504	PYH96124.1
KZ825842.1	66496	69660	PYH96125.1
KZ825842.1	69942	71647	PYH96126.1
KZ825842.1	76595	78235	PYH96127.1
KZ825842.1	78360	79678	PYH96128.1
KZ825842.1	80259	80664	PYH96129.1
KZ825842.1	81562	84005	PYH96130.1
KZ825842.1	84693	91642	PYH96131.1
KZ825842.1	91950	92894	PYH96132.1
KZ825842.1	96354	100743	PYH96133.1
KZ825842.1	100749	102366	PYH96134.1
KZ825842.1	113518	115078	PYH96135.1
KZ825842.1	115136	121360	PYH96136.1
KZ825842.1	121099	121306	PYH96137.1
KZ825842.1	124182	125524	PYH96138.1
KZ825842.1	125572	126297	PYH96139.1
KZ825842.1	126849	128761	PYH96140.1
KZ825842.1	129348	129837	PYH96141.1
KZ825842.1	130068	130998	PYH96142.1
KZ825842.1	131396	134668	PYH96143.1
KZ825842.1	134901	136374	PYH96144.1
KZ825842.1	136594	138215	PYH96145.1
KZ825842.1	139327	140679	PYH96146.1
KZ825842.1	141278	142797	PYH96147.1
KZ825842.1	143175	144034	PYH96148.1
KZ825842.1	144134	147569	PYH96149.1
KZ825842.1	147901	148415	PYH96150.1
KZ825842.1	149866	152237	PYH96151.1
KZ825842.1	152372	153566	PYH96152.1
KZ825842.1	153439	154707	PYH96153.1
KZ825842.1	154643	154911	PYH96154.1
KZ825842.1	155217	156432	PYH96155.1
KZ825842.1	156590	160045	PYH96156.1
KZ825842.1	160023	161194	PYH96157.1
KZ825842.1	161332	163317	PYH96158.1
KZ825842.1	170076	172012	PYH96159.1
KZ825842.1	172182	173824	PYH96160.1
KZ825842.1	173980	176105	PYH96161.1
KZ825842.1	176035	176394	PYH96162.1
KZ825842.1	177058	178974	PYH96163.1
KZ825842.1	179431	181126	PYH96164.1
KZ825842.1	181499	182119	PYH96165.1
KZ825842.1	182666	184757	PYH96166.1
KZ825842.1	185226	186206	PYH96167.1
KZ825842.1	186448	187514	PYH96168.1
KZ825842.1	187571	194087	PYH96169.1
KZ825842.1	194858	195527	PYH96170.1
KZ825842.1	195612	196968	PYH96171.1
KZ825842.1	200413	201982	PYH96172.1
KZ825842.1	203141	205367	PYH96173.1
KZ825842.1	205550	207454	PYH96174.1
KZ825842.1	208973	210566	PYH96175.1
KZ825842.1	211164	213559	PYH96176.1
KZ825842.1	214329	215219	PYH96177.1
KZ825843.1	10	802	PYH96033.1
KZ825843.1	1200	4046	PYH96034.1
KZ825843.1	9075	9909	PYH96035.1
KZ825843.1	11682	13455	PYH96036.1
KZ825843.1	15285	17124	PYH96037.1
KZ825843.1	17375	18667	PYH96038.1
KZ825843.1	19448	21574	PYH96039.1
KZ825843.1	21471	22804	PYH96040.1
KZ825843.1	22936	25162	PYH96041.1
KZ825843.1	27085	28703	PYH96042.1
KZ825843.1	28800	32589	PYH96043.1
KZ825843.1	33057	36414	PYH96044.1
KZ825843.1	37292	40021	PYH96045.1
KZ825843.1	40131	43548	PYH96046.1
KZ825843.1	46046	49641	PYH96047.1
KZ825843.1	50713	54438	PYH96048.1
KZ825843.1	54598	56333	PYH96049.1
KZ825843.1	56520	58027	PYH96050.1
KZ825843.1	58016	59606	PYH96051.1
KZ825843.1	60968	67783	PYH96052.1
KZ825843.1	68576	69936	PYH96053.1
KZ825843.1	70087	70992	PYH96054.1
KZ825843.1	71153	72359	PYH96055.1
KZ825843.1	72824	74548	PYH96056.1
KZ825843.1	74849	78764	PYH96057.1
KZ825843.1	78932	80018	PYH96058.1
KZ825843.1	80491	83270	PYH96059.1
KZ825843.1	85825	86710	PYH96060.1
KZ825843.1	87228	88189	PYH96061.1
KZ825843.1	91902	93729	PYH96062.1
KZ825843.1	94445	95953	PYH96063.1
KZ825843.1	96610	97768	PYH96064.1
KZ825843.1	99218	100756	PYH96065.1
KZ825843.1	101249	103410	PYH96066.1
KZ825843.1	104372	107148	PYH96067.1
KZ825843.1	107605	109408	PYH96068.1
KZ825843.1	109854	111285	PYH96069.1
KZ825843.1	111383	111884	PYH96070.1
KZ825843.1	112157	116363	PYH96071.1
KZ825843.1	116312	118716	PYH96072.1
KZ825843.1	119823	120565	PYH96073.1
KZ825843.1	122056	122641	PYH96074.1
KZ825843.1	122836	126069	PYH96075.1
KZ825843.1	127647	130081	PYH96076.1
KZ825843.1	132168	133968	PYH96077.1
KZ825843.1	135346	136440	PYH96078.1
KZ825843.1	136815	139011	PYH96079.1
KZ825843.1	141204	142816	PYH96080.1
KZ825843.1	143354	145168	PYH96081.1
KZ825843.1	150980	152780	PYH96082.1
KZ825843.1	154158	155252	PYH96083.1
KZ825843.1	155627	157823	PYH96084.1
KZ825843.1	160240	161482	PYH96085.1
KZ825843.1	162166	163980	PYH96086.1
KZ825843.1	165617	167861	PYH96087.1
KZ825843.1	171931	173210	PYH96088.1
KZ825843.1	174245	174946	PYH96089.1
KZ825843.1	175895	177534	PYH96090.1
KZ825843.1	179833	184819	PYH96091.1
KZ825843.1	187965	188550	PYH96092.1
KZ825843.1	188550	190086	PYH96093.1
KZ825843.1	191038	192585	PYH96094.1
KZ825843.1	194150	195928	PYH96095.1
KZ825843.1	197349	199729	PYH96096.1
KZ825843.1	199486	201118	PYH96097.1
KZ825843.1	202537	205959	PYH96098.1
KZ825843.1	206305	208974	PYH96099.1
KZ825843.1	209414	210605	PYH96100.1
KZ825844.1	1765	2770	PYH95978.1
KZ825844.1	6165	6950	PYH95979.1
KZ825844.1	7748	8259	PYH95980.1
KZ825844.1	17228	19765	PYH95981.1
KZ825844.1	20226	20685	PYH95982.1
KZ825844.1	22601	24056	PYH95983.1
KZ825844.1	24349	25924	PYH95984.1
KZ825844.1	26071	26970	PYH95985.1
KZ825844.1	27328	27983	PYH95986.1
KZ825844.1	28101	36484	PYH95987.1
KZ825844.1	36494	36925	PYH95988.1
KZ825844.1	36841	38363	PYH95989.1
KZ825844.1	38625	40380	PYH95990.1
KZ825844.1	40965	42645	PYH95991.1
KZ825844.1	43043	45584	PYH95992.1
KZ825844.1	46840	54454	PYH95993.1
KZ825844.1	62449	64450	PYH95994.1
KZ825844.1	64465	65022	PYH95995.1
KZ825844.1	66351	68427	PYH95996.1
KZ825844.1	69850	71888	PYH95997.1
KZ825844.1	72132	72873	PYH95998.1
KZ825844.1	73183	74448	PYH95999.1
KZ825844.1	74997	76824	PYH96000.1
KZ825844.1	77615	79646	PYH96001.1
KZ825844.1	79177	80071	PYH96002.1
KZ825844.1	80176	82858	PYH96003.1
KZ825844.1	83281	83667	PYH96004.1
KZ825844.1	84081	84908	PYH96005.1
KZ825844.1	85125	87055	PYH96006.1
KZ825844.1	87563	89656	PYH96007.1
KZ825844.1	89825	91400	PYH96008.1
KZ825844.1	91867	92169	PYH96009.1
KZ825844.1	93162	95042	PYH96010.1
KZ825844.1	96543	97530	PYH96011.1
KZ825844.1	97267	98839	PYH96012.1
KZ825844.1	99335	102328	PYH96013.1
KZ825844.1	102686	103958	PYH96014.1
KZ825844.1	104083	105628	PYH96015.1
KZ825844.1	106374	109855	PYH96016.1
KZ825844.1	142964	143535	PYH96017.1
KZ825844.1	147252	151113	PYH96018.1
KZ825844.1	151304	152277	PYH96019.1
KZ825844.1	152541	156262	PYH96020.1
KZ825844.1	162297	162864	PYH96021.1
KZ825844.1	163906	164590	PYH96022.1
KZ825844.1	164886	166472	PYH96023.1
KZ825844.1	167041	168351	PYH96024.1
KZ825844.1	191485	193580	PYH96025.1
KZ825844.1	194027	195277	PYH96026.1
KZ825844.1	195499	196744	PYH96027.1
KZ825844.1	198226	199267	PYH96028.1
KZ825844.1	199802	200306	PYH96029.1
KZ825844.1	201107	202726	PYH96030.1
KZ825844.1	202250	202853	PYH96031.1
KZ825844.1	203992	204400	PYH96032.1
KZ825845.1	1015	1365	PYH95921.1
KZ825845.1	3161	5002	PYH95922.1
KZ825845.1	5278	6143	PYH95923.1
KZ825845.1	6918	7641	PYH95924.1
KZ825845.1	7978	8257	PYH95925.1
KZ825845.1	39246	41779	PYH95926.1
KZ825845.1	42590	43693	PYH95927.1
KZ825845.1	44372	51338	PYH95928.1
KZ825845.1	52332	53758	PYH95929.1
KZ825845.1	54234	55605	PYH95930.1
KZ825845.1	55840	57673	PYH95931.1
KZ825845.1	57886	59395	PYH95932.1
KZ825845.1	59562	61858	PYH95933.1
KZ825845.1	62006	65518	PYH95934.1
KZ825845.1	65689	68508	PYH95935.1
KZ825845.1	68731	69930	PYH95936.1
KZ825845.1	70914	72220	PYH95937.1
KZ825845.1	75799	77693	PYH95938.1
KZ825845.1	78468	79394	PYH95939.1
KZ825845.1	81755	82916	PYH95940.1
KZ825845.1	83793	84251	PYH95941.1
KZ825845.1	85040	87284	PYH95942.1
KZ825845.1	87940	92333	PYH95943.1
KZ825845.1	94819	95227	PYH95944.1
KZ825845.1	96286	97933	PYH95945.1
KZ825845.1	98938	100546	PYH95946.1
KZ825845.1	101406	108143	PYH95947.1
KZ825845.1	109707	111562	PYH95948.1
KZ825845.1	113705	115014	PYH95949.1
KZ825845.1	115198	116325	PYH95950.1
KZ825845.1	116278	117379	PYH95951.1
KZ825845.1	128886	129589	PYH95952.1
KZ825845.1	129676	132029	PYH95953.1
KZ825845.1	134144	135489	PYH95954.1
KZ825845.1	135647	136282	PYH95955.1
KZ825845.1	136467	137906	PYH95956.1
KZ825845.1	138474	139653	PYH95957.1
KZ825845.1	149361	149943	PYH95958.1
KZ825845.1	150398	152105	PYH95959.1
KZ825845.1	163583	164328	PYH95960.1
KZ825845.1	164917	167576	PYH95961.1
KZ825845.1	168168	171346	PYH95962.1
KZ825845.1	172853	174742	PYH95963.1
KZ825845.1	174761	176044	PYH95964.1
KZ825845.1	177205	179003	PYH95965.1
KZ825845.1	180570	181059	PYH95966.1
KZ825845.1	181163	184261	PYH95967.1
KZ825845.1	185218	188239	PYH95968.1
KZ825845.1	189513	191112	PYH95969.1
KZ825845.1	191678	192928	PYH95970.1
KZ825845.1	193543	196259	PYH95971.1
KZ825845.1	197672	199246	PYH95972.1
KZ825845.1	198865	199358	PYH95973.1
KZ825845.1	199091	200391	PYH95974.1
KZ825845.1	202398	204522	PYH95975.1
KZ825845.1	205998	208253	PYH95976.1
KZ825845.1	208235	209945	PYH95977.1
KZ825846.1	5726	8112	PYH95888.1
KZ825846.1	41103	42075	PYH95889.1
KZ825846.1	42106	42922	PYH95890.1
KZ825846.1	43059	45011	PYH95891.1
KZ825846.1	44700	45637	PYH95892.1
KZ825846.1	49068	50365	PYH95893.1
KZ825846.1	52557	54200	PYH95894.1
KZ825846.1	54452	56066	PYH95895.1
KZ825846.1	56679	57864	PYH95896.1
KZ825846.1	57977	58589	PYH95897.1
KZ825846.1	59801	60688	PYH95898.1
KZ825846.1	60681	62514	PYH95899.1
KZ825846.1	86251	88372	PYH95900.1
KZ825846.1	112616	113338	PYH95901.1
KZ825846.1	113692	115098	PYH95902.1
KZ825846.1	116541	117213	PYH95903.1
KZ825846.1	121815	124203	PYH95904.1
KZ825846.1	137772	138966	PYH95905.1
KZ825846.1	141756	143834	PYH95906.1
KZ825846.1	144410	145080	PYH95907.1
KZ825846.1	145764	146771	PYH95908.1
KZ825846.1	148420	150462	PYH95909.1
KZ825846.1	152316	155028	PYH95910.1
KZ825846.1	155613	156971	PYH95911.1
KZ825846.1	157335	158388	PYH95912.1
KZ825846.1	158532	160152	PYH95913.1
KZ825846.1	161273	161819	PYH95914.1
KZ825846.1	161960	164068	PYH95915.1
KZ825846.1	165101	166274	PYH95916.1
KZ825846.1	166608	169228	PYH95917.1
KZ825846.1	170060	174974	PYH95918.1
KZ825846.1	175424	176807	PYH95919.1
KZ825846.1	176698	178093	PYH95920.1
KZ825847.1	1796	2626	PYH95815.1
KZ825847.1	3328	5571	PYH95816.1
KZ825847.1	5814	8188	PYH95817.1
KZ825847.1	8751	11228	PYH95818.1
KZ825847.1	11431	13431	PYH95819.1
KZ825847.1	13594	14713	PYH95820.1
KZ825847.1	14858	16117	PYH95821.1
KZ825847.1	16381	16846	PYH95822.1
KZ825847.1	17137	18329	PYH95823.1
KZ825847.1	18626	21957	PYH95824.1
KZ825847.1	22469	23827	PYH95825.1
KZ825847.1	23803	24802	PYH95826.1
KZ825847.1	24816	27373	PYH95827.1
KZ825847.1	27405	28116	PYH95828.1
KZ825847.1	28190	29592	PYH95829.1
KZ825847.1	30183	31344	PYH95830.1
KZ825847.1	31675	34106	PYH95831.1
KZ825847.1	35445	36856	PYH95832.1
KZ825847.1	37906	39085	PYH95833.1
KZ825847.1	40571	42435	PYH95834.1
KZ825847.1	43080	43988	PYH95835.1
KZ825847.1	43881	45750	PYH95836.1
KZ825847.1	48328	50090	PYH95837.1
KZ825847.1	50342	53373	PYH95838.1
KZ825847.1	53401	54642	PYH95839.1
KZ825847.1	54859	55766	PYH95840.1
KZ825847.1	55712	57563	PYH95841.1
KZ825847.1	57934	60369	PYH95842.1
KZ825847.1	60478	61874	PYH95843.1
KZ825847.1	61796	62847	PYH95844.1
KZ825847.1	62992	65461	PYH95845.1
KZ825847.1	65959	68503	PYH95846.1
KZ825847.1	68669	70449	PYH95847.1
KZ825847.1	70209	72070	PYH95848.1
KZ825847.1	72762	73760	PYH95849.1
KZ825847.1	74474	74957	PYH95850.1
KZ825847.1	75166	77746	PYH95851.1
KZ825847.1	78654	79914	PYH95852.1
KZ825847.1	80947	83568	PYH95853.1
KZ825847.1	83411	84102	PYH95854.1
KZ825847.1	84285	86359	PYH95855.1
KZ825847.1	86579	88798	PYH95856.1
KZ825847.1	89286	90590	PYH95857.1
KZ825847.1	90814	92349	PYH95858.1
KZ825847.1	92726	96160	PYH95859.1
KZ825847.1	97630	98105	PYH95860.1
KZ825847.1	98246	102853	PYH95861.1
KZ825847.1	103047	105391	PYH95862.1
KZ825847.1	105466	106954	PYH95863.1
KZ825847.1	107752	111701	PYH95864.1
KZ825847.1	112387	113153	PYH95865.1
KZ825847.1	115920	117099	PYH95866.1
KZ825847.1	117275	119730	PYH95867.1
KZ825847.1	119957	120518	PYH95868.1
KZ825847.1	120978	122390	PYH95869.1
KZ825847.1	123198	125059	PYH95870.1
KZ825847.1	126393	127056	PYH95871.1
KZ825847.1	128352	132088	PYH95872.1
KZ825847.1	132029	133739	PYH95873.1
KZ825847.1	133870	137509	PYH95874.1
KZ825847.1	157957	160791	PYH95875.1
KZ825847.1	161170	161855	PYH95876.1
KZ825847.1	162557	165927	PYH95877.1
KZ825847.1	166262	166831	PYH95878.1
KZ825847.1	166815	170388	PYH95879.1
KZ825847.1	170518	171531	PYH95880.1
KZ825847.1	171670	173859	PYH95881.1
KZ825847.1	174376	176224	PYH95882.1
KZ825847.1	176354	177312	PYH95883.1
KZ825847.1	177813	179764	PYH95884.1
KZ825847.1	180057	181353	PYH95885.1
KZ825847.1	194334	197653	PYH95886.1
KZ825847.1	201118	203433	PYH95887.1
KZ825848.1	186	3152	PYH95733.1
KZ825848.1	5461	5953	PYH95734.1
KZ825848.1	5677	8413	PYH95735.1
KZ825848.1	8827	11267	PYH95736.1
KZ825848.1	13131	14074	PYH95737.1
KZ825848.1	14104	15472	PYH95738.1
KZ825848.1	15856	16903	PYH95739.1
KZ825848.1	17229	18471	PYH95740.1
KZ825848.1	18574	21134	PYH95741.1
KZ825848.1	21581	22580	PYH95742.1
KZ825848.1	22535	23755	PYH95743.1
KZ825848.1	26382	28656	PYH95744.1
KZ825848.1	28831	31306	PYH95745.1
KZ825848.1	31704	33368	PYH95746.1
KZ825848.1	33775	36477	PYH95747.1
KZ825848.1	40203	43100	PYH95748.1
KZ825848.1	44390	45974	PYH95749.1
KZ825848.1	47009	47895	PYH95750.1
KZ825848.1	47915	49469	PYH95751.1
KZ825848.1	54383	55105	PYH95752.1
KZ825848.1	56865	59230	PYH95753.1
KZ825848.1	59776	61249	PYH95754.1
KZ825848.1	61581	62194	PYH95755.1
KZ825848.1	62507	64448	PYH95756.1
KZ825848.1	64823	67455	PYH95757.1
KZ825848.1	67135	67904	PYH95758.1
KZ825848.1	68074	70520	PYH95759.1
KZ825848.1	70603	71764	PYH95760.1
KZ825848.1	72539	73758	PYH95761.1
KZ825848.1	75340	83538	PYH95762.1
KZ825848.1	83436	84142	PYH95763.1
KZ825848.1	83954	86143	PYH95764.1
KZ825848.1	86370	88470	PYH95765.1
KZ825848.1	89203	93897	PYH95766.1
KZ825848.1	94740	96941	PYH95767.1
KZ825848.1	97025	101589	PYH95768.1
KZ825848.1	101946	102595	PYH95769.1
KZ825848.1	102569	103524	PYH95770.1
KZ825848.1	103810	104998	PYH95771.1
KZ825848.1	105263	106034	PYH95772.1
KZ825848.1	106280	107313	PYH95773.1
KZ825848.1	108149	108528	PYH95774.1
KZ825848.1	108329	109105	PYH95775.1
KZ825848.1	109230	112345	PYH95776.1
KZ825848.1	112448	113390	PYH95777.1
KZ825848.1	113118	114381	PYH95778.1
KZ825848.1	114786	115785	PYH95779.1
KZ825848.1	115873	116285	PYH95780.1
KZ825848.1	116345	117282	PYH95781.1
KZ825848.1	118220	120849	PYH95782.1
KZ825848.1	121699	122567	PYH95783.1
KZ825848.1	122569	125835	PYH95784.1
KZ825848.1	126456	131485	PYH95785.1
KZ825848.1	132269	136846	PYH95786.1
KZ825848.1	137635	145393	PYH95787.1
KZ825848.1	147869	149499	PYH95788.1
KZ825848.1	149466	150093	PYH95789.1
KZ825848.1	153735	155960	PYH95790.1
KZ825848.1	159930	160990	PYH95791.1
KZ825848.1	161727	163707	PYH95792.1
KZ825848.1	163724	164546	PYH95793.1
KZ825848.1	164836	166165	PYH95794.1
KZ825848.1	166477	168452	PYH95795.1
KZ825848.1	168503	169067	PYH95796.1
KZ825848.1	169628	172016	PYH95797.1
KZ825848.1	172248	173167	PYH95798.1
KZ825848.1	173535	174108	PYH95799.1
KZ825848.1	174818	175540	PYH95800.1
KZ825848.1	176232	177151	PYH95801.1
KZ825848.1	177925	178787	PYH95802.1
KZ825848.1	179690	180407	PYH95803.1
KZ825848.1	180775	182354	PYH95804.1
KZ825848.1	182771	183829	PYH95805.1
KZ825848.1	183829	184959	PYH95806.1
KZ825848.1	186221	186932	PYH95807.1
KZ825848.1	187207	191578	PYH95808.1
KZ825848.1	192668	193562	PYH95809.1
KZ825848.1	193757	194396	PYH95810.1
KZ825848.1	195588	197861	PYH95811.1
KZ825848.1	198968	200876	PYH95812.1
KZ825848.1	201542	205992	PYH95813.1
KZ825848.1	207564	208503	PYH95814.1
KZ825849.1	172	2421	PYH95652.1
KZ825849.1	3065	4264	PYH95653.1
KZ825849.1	4382	5803	PYH95654.1
KZ825849.1	5804	7511	PYH95655.1
KZ825849.1	8558	10695	PYH95656.1
KZ825849.1	10675	13755	PYH95657.1
KZ825849.1	13931	15686	PYH95658.1
KZ825849.1	16627	17288	PYH95659.1
KZ825849.1	18528	19178	PYH95660.1
KZ825849.1	20030	21766	PYH95661.1
KZ825849.1	24160	26022	PYH95662.1
KZ825849.1	26876	27179	PYH95663.1
KZ825849.1	27272	28190	PYH95664.1
KZ825849.1	28477	29943	PYH95665.1
KZ825849.1	30416	37494	PYH95666.1
KZ825849.1	37800	40055	PYH95667.1
KZ825849.1	40689	42561	PYH95668.1
KZ825849.1	42844	44244	PYH95669.1
KZ825849.1	45475	45863	PYH95670.1
KZ825849.1	46130	47916	PYH95671.1
KZ825849.1	48038	50168	PYH95672.1
KZ825849.1	54764	56309	PYH95673.1
KZ825849.1	59267	61248	PYH95674.1
KZ825849.1	62606	67069	PYH95675.1
KZ825849.1	67129	69496	PYH95676.1
KZ825849.1	70485	71488	PYH95677.1
KZ825849.1	72699	74166	PYH95678.1
KZ825849.1	74311	74683	PYH95679.1
KZ825849.1	74955	76372	PYH95680.1
KZ825849.1	76953	77566	PYH95681.1
KZ825849.1	82222	82947	PYH95682.1
KZ825849.1	82947	84564	PYH95683.1
KZ825849.1	84833	86041	PYH95684.1
KZ825849.1	86142	86776	PYH95685.1
KZ825849.1	88860	89842	PYH95686.1
KZ825849.1	90475	91859	PYH95687.1
KZ825849.1	92638	93922	PYH95688.1
KZ825849.1	95209	96450	PYH95689.1
KZ825849.1	96677	98228	PYH95690.1
KZ825849.1	99196	100773	PYH95691.1
KZ825849.1	101499	102918	PYH95692.1
KZ825849.1	103422	106020	PYH95693.1
KZ825849.1	106382	107620	PYH95694.1
KZ825849.1	107621	108628	PYH95695.1
KZ825849.1	109115	114642	PYH95696.1
KZ825849.1	124563	126946	PYH95697.1
KZ825849.1	128192	129851	PYH95698.1
KZ825849.1	130361	131968	PYH95699.1
KZ825849.1	135105	137619	PYH95700.1
KZ825849.1	138148	140071	PYH95701.1
KZ825849.1	140714	142017	PYH95702.1
KZ825849.1	142099	142509	PYH95703.1
KZ825849.1	142804	144029	PYH95704.1
KZ825849.1	145761	147585	PYH95705.1
KZ825849.1	147962	148922	PYH95706.1
KZ825849.1	149563	150159	PYH95707.1
KZ825849.1	150341	152009	PYH95708.1
KZ825849.1	152664	153791	PYH95709.1
KZ825849.1	153968	155399	PYH95710.1
KZ825849.1	155434	157088	PYH95711.1
KZ825849.1	157374	157764	PYH95712.1
KZ825849.1	159105	160853	PYH95713.1
KZ825849.1	160908	162275	PYH95714.1
KZ825849.1	162609	163390	PYH95715.1
KZ825849.1	164374	166185	PYH95716.1
KZ825849.1	166781	167939	PYH95717.1
KZ825849.1	168798	170067	PYH95718.1
KZ825849.1	171216	172714	PYH95719.1
KZ825849.1	174701	175508	PYH95720.1
KZ825849.1	176167	177973	PYH95721.1
KZ825849.1	179208	181743	PYH95722.1
KZ825849.1	182915	185475	PYH95723.1
KZ825849.1	188913	190097	PYH95724.1
KZ825849.1	190099	191792	PYH95725.1
KZ825849.1	192778	194835	PYH95726.1
KZ825849.1	194751	195364	PYH95727.1
KZ825849.1	197584	198816	PYH95728.1
KZ825849.1	200897	201542	PYH95729.1
KZ825849.1	201971	202890	PYH95730.1
KZ825849.1	205477	206176	PYH95731.1
KZ825849.1	207225	207879	PYH95732.1
KZ825850.1	8579	9409	PYH95578.1
KZ825850.1	12416	14404	PYH95579.1
KZ825850.1	14765	16529	PYH95580.1
KZ825850.1	16685	17991	PYH95581.1
KZ825850.1	19370	20880	PYH95582.1
KZ825850.1	22669	24892	PYH95583.1
KZ825850.1	26825	27303	PYH95584.1
KZ825850.1	27817	28663	PYH95585.1
KZ825850.1	31863	32824	PYH95586.1
KZ825850.1	32905	34631	PYH95587.1
KZ825850.1	35212	35548	PYH95588.1
KZ825850.1	37078	38508	PYH95589.1
KZ825850.1	38763	41939	PYH95590.1
KZ825850.1	41796	43409	PYH95591.1
KZ825850.1	43814	45016	PYH95592.1
KZ825850.1	45534	47079	PYH95593.1
KZ825850.1	47632	48442	PYH95594.1
KZ825850.1	48764	50701	PYH95595.1
KZ825850.1	50961	51875	PYH95596.1
KZ825850.1	52954	53585	PYH95597.1
KZ825850.1	54610	56282	PYH95598.1
KZ825850.1	57361	58713	PYH95599.1
KZ825850.1	60150	61264	PYH95600.1
KZ825850.1	61949	63045	PYH95601.1
KZ825850.1	63801	65332	PYH95602.1
KZ825850.1	65953	67194	PYH95603.1
KZ825850.1	67932	68370	PYH95604.1
KZ825850.1	69649	71056	PYH95605.1
KZ825850.1	73136	74527	PYH95606.1
KZ825850.1	75246	75745	PYH95607.1
KZ825850.1	77487	79403	PYH95608.1
KZ825850.1	82225	83008	PYH95609.1
KZ825850.1	84052	85192	PYH95610.1
KZ825850.1	85930	87965	PYH95611.1
KZ825850.1	88084	88668	PYH95612.1
KZ825850.1	89479	89791	PYH95613.1
KZ825850.1	89852	91242	PYH95614.1
KZ825850.1	91998	92717	PYH95615.1
KZ825850.1	93447	95253	PYH95616.1
KZ825850.1	95184	95928	PYH95617.1
KZ825850.1	96200	96407	PYH95618.1
KZ825850.1	98286	99244	PYH95619.1
KZ825850.1	99353	100001	PYH95620.1
KZ825850.1	100539	100973	PYH95621.1
KZ825850.1	105032	105630	PYH95622.1
KZ825850.1	106179	108227	PYH95623.1
KZ825850.1	108723	109921	PYH95624.1
KZ825850.1	110290	111993	PYH95625.1
KZ825850.1	111760	113837	PYH95626.1
KZ825850.1	114554	115751	PYH95627.1
KZ825850.1	116012	118573	PYH95628.1
KZ825850.1	118840	120108	PYH95629.1
KZ825850.1	120275	122037	PYH95630.1
KZ825850.1	122391	124547	PYH95631.1
KZ825850.1	125108	127287	PYH95632.1
KZ825850.1	127394	129091	PYH95633.1
KZ825850.1	129361	131262	PYH95634.1
KZ825850.1	132761	133407	PYH95635.1
KZ825850.1	133407	134230	PYH95636.1
KZ825850.1	135443	136135	PYH95637.1
KZ825850.1	136235	138212	PYH95638.1
KZ825850.1	138594	140831	PYH95639.1
KZ825850.1	141014	143546	PYH95640.1
KZ825850.1	163648	164429	PYH95641.1
KZ825850.1	164582	166511	PYH95642.1
KZ825850.1	183448	184953	PYH95643.1
KZ825850.1	185314	186342	PYH95644.1
KZ825850.1	186704	187854	PYH95645.1
KZ825850.1	188713	189993	PYH95646.1
KZ825850.1	190321	192314	PYH95647.1
KZ825850.1	194302	196395	PYH95648.1
KZ825850.1	197625	199406	PYH95649.1
KZ825850.1	200046	201847	PYH95650.1
KZ825850.1	201899	204622	PYH95651.1
KZ825851.1	318	1841	PYH95522.1
KZ825851.1	1987	2809	PYH95523.1
KZ825851.1	4472	7708	PYH95524.1
KZ825851.1	8357	9616	PYH95525.1
KZ825851.1	10153	12525	PYH95526.1
KZ825851.1	12525	13242	PYH95527.1
KZ825851.1	16210	20185	PYH95528.1
KZ825851.1	22918	25464	PYH95529.1
KZ825851.1	25623	27547	PYH95530.1
KZ825851.1	28220	29395	PYH95531.1
KZ825851.1	29602	31629	PYH95532.1
KZ825851.1	32207	33752	PYH95533.1
KZ825851.1	33691	34360	PYH95534.1
KZ825851.1	35314	36080	PYH95535.1
KZ825851.1	36206	38978	PYH95536.1
KZ825851.1	45526	48166	PYH95537.1
KZ825851.1	48166	48786	PYH95538.1
KZ825851.1	48886	50360	PYH95539.1
KZ825851.1	50487	51591	PYH95540.1
KZ825851.1	55302	57256	PYH95541.1
KZ825851.1	58573	62203	PYH95542.1
KZ825851.1	63560	64411	PYH95543.1
KZ825851.1	64459	65580	PYH95544.1
KZ825851.1	65823	68974	PYH95545.1
KZ825851.1	69277	70956	PYH95546.1
KZ825851.1	71201	73656	PYH95547.1
KZ825851.1	73764	74909	PYH95548.1
KZ825851.1	75406	76361	PYH95549.1
KZ825851.1	77056	79871	PYH95550.1
KZ825851.1	79781	83202	PYH95551.1
KZ825851.1	83464	87172	PYH95552.1
KZ825851.1	87317	89053	PYH95553.1
KZ825851.1	88766	89230	PYH95554.1
KZ825851.1	89230	92523	PYH95555.1
KZ825851.1	92910	94269	PYH95556.1
KZ825851.1	94652	96198	PYH95557.1
KZ825851.1	96441	97010	PYH95558.1
KZ825851.1	99678	101137	PYH95559.1
KZ825851.1	102672	107760	PYH95560.1
KZ825851.1	109479	109777	PYH95561.1
KZ825851.1	109988	110699	PYH95562.1
KZ825851.1	112050	116613	PYH95563.1
KZ825851.1	118659	121345	PYH95564.1
KZ825851.1	122784	124285	PYH95565.1
KZ825851.1	124683	126640	PYH95566.1
KZ825851.1	127632	128268	PYH95567.1
KZ825851.1	148963	149161	PYH95568.1
KZ825851.1	168590	178999	PYH95569.1
KZ825851.1	179949	181392	PYH95570.1
KZ825851.1	183808	185700	PYH95571.1
KZ825851.1	185870	187106	PYH95572.1
KZ825851.1	187873	190908	PYH95573.1
KZ825851.1	192411	193549	PYH95574.1
KZ825851.1	195066	197540	PYH95575.1
KZ825851.1	197670	199931	PYH95576.1
KZ825851.1	200738	200916	PYH95577.1
KZ825852.1	1499	7833	PYH95457.1
KZ825852.1	8485	10606	PYH95458.1
KZ825852.1	12955	14549	PYH95459.1
KZ825852.1	15790	16223	PYH95460.1
KZ825852.1	17016	18894	PYH95461.1
KZ825852.1	18934	20740	PYH95462.1
KZ825852.1	21481	23539	PYH95463.1
KZ825852.1	23868	26217	PYH95464.1
KZ825852.1	26419	27369	PYH95465.1
KZ825852.1	28177	29880	PYH95466.1
KZ825852.1	30306	32763	PYH95467.1
KZ825852.1	33415	35594	PYH95468.1
KZ825852.1	36321	37130	PYH95469.1
KZ825852.1	68160	69037	PYH95470.1
KZ825852.1	70993	72097	PYH95471.1
KZ825852.1	72562	75144	PYH95472.1
KZ825852.1	75183	76631	PYH95473.1
KZ825852.1	77591	79968	PYH95474.1
KZ825852.1	80282	82149	PYH95475.1
KZ825852.1	83006	84059	PYH95476.1
KZ825852.1	84560	85373	PYH95477.1
KZ825852.1	85430	86620	PYH95478.1
KZ825852.1	88189	89678	PYH95479.1
KZ825852.1	91041	91966	PYH95480.1
KZ825852.1	92761	95358	PYH95481.1
KZ825852.1	95845	97968	PYH95482.1
KZ825852.1	98304	106654	PYH95483.1
KZ825852.1	108148	109417	PYH95484.1
KZ825852.1	109920	110942	PYH95485.1
KZ825852.1	111461	112870	PYH95486.1
KZ825852.1	115514	116511	PYH95487.1
KZ825852.1	117647	118609	PYH95488.1
KZ825852.1	119263	120232	PYH95489.1
KZ825852.1	121527	121981	PYH95490.1
KZ825852.1	122739	124061	PYH95491.1
KZ825852.1	124837	126207	PYH95492.1
KZ825852.1	128514	129500	PYH95493.1
KZ825852.1	131125	132604	PYH95494.1
KZ825852.1	135934	138053	PYH95495.1
KZ825852.1	138408	139607	PYH95496.1
KZ825852.1	139883	141916	PYH95497.1
KZ825852.1	142326	143582	PYH95498.1
KZ825852.1	144296	145550	PYH95499.1
KZ825852.1	145757	147789	PYH95500.1
KZ825852.1	148483	150189	PYH95501.1
KZ825852.1	153787	155557	PYH95502.1
KZ825852.1	157953	159289	PYH95503.1
KZ825852.1	159722	160168	PYH95504.1
KZ825852.1	160506	162196	PYH95505.1
KZ825852.1	162770	165310	PYH95506.1
KZ825852.1	166395	167762	PYH95507.1
KZ825852.1	169214	169915	PYH95508.1
KZ825852.1	169980	171081	PYH95509.1
KZ825852.1	170796	171848	PYH95510.1
KZ825852.1	173205	173945	PYH95511.1
KZ825852.1	174930	176450	PYH95512.1
KZ825852.1	179103	180765	PYH95513.1
KZ825852.1	181848	184414	PYH95514.1
KZ825852.1	185882	187336	PYH95515.1
KZ825852.1	187238	188369	PYH95516.1
KZ825852.1	189093	190262	PYH95517.1
KZ825852.1	191223	192836	PYH95518.1
KZ825852.1	195381	196224	PYH95519.1
KZ825852.1	196977	197777	PYH95520.1
KZ825852.1	197880	199365	PYH95521.1
KZ825853.1	525	2670	PYH95409.1
KZ825853.1	2791	5607	PYH95410.1
KZ825853.1	5828	8208	PYH95411.1
KZ825853.1	8228	10753	PYH95412.1
KZ825853.1	12587	14940	PYH95413.1
KZ825853.1	16253	18401	PYH95414.1
KZ825853.1	22028	22437	PYH95415.1
KZ825853.1	22813	25297	PYH95416.1
KZ825853.1	25622	26913	PYH95417.1
KZ825853.1	29257	29744	PYH95418.1
KZ825853.1	31967	32123	PYH95419.1
KZ825853.1	36125	36332	PYH95420.1
KZ825853.1	39693	39989	PYH95421.1
KZ825853.1	44440	47725	PYH95422.1
KZ825853.1	54652	56240	PYH95423.1
KZ825853.1	56534	57814	PYH95424.1
KZ825853.1	58039	59913	PYH95425.1
KZ825853.1	60994	61951	PYH95426.1
KZ825853.1	64062	64968	PYH95427.1
KZ825853.1	65475	67377	PYH95428.1
KZ825853.1	67608	69880	PYH95429.1
KZ825853.1	70521	72350	PYH95430.1
KZ825853.1	74349	76557	PYH95431.1
KZ825853.1	77185	78766	PYH95432.1
KZ825853.1	79332	80040	PYH95433.1
KZ825853.1	81679	82098	PYH95434.1
KZ825853.1	83156	86060	PYH95435.1
KZ825853.1	87017	88226	PYH95436.1
KZ825853.1	92187	94427	PYH95437.1
KZ825853.1	94639	103589	PYH95438.1
KZ825853.1	138406	139712	PYH95439.1
KZ825853.1	141530	143154	PYH95440.1
KZ825853.1	144231	147030	PYH95441.1
KZ825853.1	147539	150001	PYH95442.1
KZ825853.1	151044	157197	PYH95443.1
KZ825853.1	158791	159540	PYH95444.1
KZ825853.1	160837	162136	PYH95445.1
KZ825853.1	162493	165169	PYH95446.1
KZ825853.1	165879	166752	PYH95447.1
KZ825853.1	169156	172813	PYH95448.1
KZ825853.1	173182	175184	PYH95449.1
KZ825853.1	175295	177702	PYH95450.1
KZ825853.1	178308	180919	PYH95451.1
KZ825853.1	181196	182376	PYH95452.1
KZ825853.1	182716	183864	PYH95453.1
KZ825853.1	186007	189549	PYH95454.1
KZ825853.1	189772	192664	PYH95455.1
KZ825853.1	193481	194249	PYH95456.1
KZ825854.1	3829	5646	PYH95358.1
KZ825854.1	5581	7336	PYH95359.1
KZ825854.1	18624	21537	PYH95360.1
KZ825854.1	21520	22588	PYH95361.1
KZ825854.1	23356	24342	PYH95362.1
KZ825854.1	24529	26158	PYH95363.1
KZ825854.1	26018	27217	PYH95364.1
KZ825854.1	27333	29164	PYH95365.1
KZ825854.1	29471	30662	PYH95366.1
KZ825854.1	31199	32291	PYH95367.1
KZ825854.1	33355	35358	PYH95368.1
KZ825854.1	36680	38237	PYH95369.1
KZ825854.1	50421	52160	PYH95370.1
KZ825854.1	52881	54191	PYH95371.1
KZ825854.1	55136	56605	PYH95372.1
KZ825854.1	60823	62910	PYH95373.1
KZ825854.1	72320	75847	PYH95374.1
KZ825854.1	80689	81072	PYH95375.1
KZ825854.1	81364	85663	PYH95376.1
KZ825854.1	86379	87151	PYH95377.1
KZ825854.1	89810	90617	PYH95378.1
KZ825854.1	90931	92432	PYH95379.1
KZ825854.1	92716	94022	PYH95380.1
KZ825854.1	98197	98991	PYH95381.1
KZ825854.1	100030	100583	PYH95382.1
KZ825854.1	100324	103189	PYH95383.1
KZ825854.1	103506	105036	PYH95384.1
KZ825854.1	106482	108636	PYH95385.1
KZ825854.1	108909	110244	PYH95386.1
KZ825854.1	110520	111227	PYH95387.1
KZ825854.1	111954	117510	PYH95388.1
KZ825854.1	117523	118872	PYH95389.1
KZ825854.1	119640	121613	PYH95390.1
KZ825854.1	123826	124675	PYH95391.1
KZ825854.1	126262	127247	PYH95392.1
KZ825854.1	130635	136936	PYH95393.1
KZ825854.1	137880	141424	PYH95394.1
KZ825854.1	141913	144085	PYH95395.1
KZ825854.1	144664	147009	PYH95396.1
KZ825854.1	147689	152558	PYH95397.1
KZ825854.1	152936	163345	PYH95398.1
KZ825854.1	164840	166599	PYH95399.1
KZ825854.1	167990	168803	PYH95400.1
KZ825854.1	168974	171100	PYH95401.1
KZ825854.1	171095	171924	PYH95402.1
KZ825854.1	172727	173192	PYH95403.1
KZ825854.1	175960	176989	PYH95404.1
KZ825854.1	177900	179490	PYH95405.1
KZ825854.1	181355	182489	PYH95406.1
KZ825854.1	183787	184838	PYH95407.1
KZ825854.1	186535	190210	PYH95408.1
KZ825855.1	2445	3456	PYH95286.1
KZ825855.1	3560	3900	PYH95287.1
KZ825855.1	4463	8307	PYH95288.1
KZ825855.1	8512	10293	PYH95289.1
KZ825855.1	11421	13064	PYH95290.1
KZ825855.1	13107	20169	PYH95291.1
KZ825855.1	27239	27955	PYH95292.1
KZ825855.1	28346	30422	PYH95293.1
KZ825855.1	30355	33010	PYH95294.1
KZ825855.1	33196	34989	PYH95295.1
KZ825855.1	35004	36487	PYH95296.1
KZ825855.1	40080	41629	PYH95297.1
KZ825855.1	43249	45165	PYH95298.1
KZ825855.1	45498	47396	PYH95299.1
KZ825855.1	49948	50769	PYH95300.1
KZ825855.1	50609	51413	PYH95301.1
KZ825855.1	54296	55284	PYH95302.1
KZ825855.1	55814	56665	PYH95303.1
KZ825855.1	60467	61168	PYH95304.1
KZ825855.1	61511	62881	PYH95305.1
KZ825855.1	62760	63422	PYH95306.1
KZ825855.1	63954	64280	PYH95307.1
KZ825855.1	63963	65615	PYH95308.1
KZ825855.1	65633	67209	PYH95309.1
KZ825855.1	67231	69649	PYH95310.1
KZ825855.1	70835	73569	PYH95311.1
KZ825855.1	73601	74086	PYH95312.1
KZ825855.1	74540	75276	PYH95313.1
KZ825855.1	75138	75846	PYH95314.1
KZ825855.1	75726	76686	PYH95315.1
KZ825855.1	76352	77138	PYH95316.1
KZ825855.1	77719	82175	PYH95317.1
KZ825855.1	84066	86064	PYH95318.1
KZ825855.1	87524	89344	PYH95319.1
KZ825855.1	89404	91570	PYH95320.1
KZ825855.1	91766	94727	PYH95321.1
KZ825855.1	96271	99311	PYH95322.1
KZ825855.1	99518	100237	PYH95323.1
KZ825855.1	103719	105018	PYH95324.1
KZ825855.1	106162	107990	PYH95325.1
KZ825855.1	109241	112252	PYH95326.1
KZ825855.1	112728	114631	PYH95327.1
KZ825855.1	115220	115773	PYH95328.1
KZ825855.1	115773	117911	PYH95329.1
KZ825855.1	122264	122812	PYH95330.1
KZ825855.1	123030	124447	PYH95331.1
KZ825855.1	124434	127245	PYH95332.1
KZ825855.1	127934	130123	PYH95333.1
KZ825855.1	130116	132100	PYH95334.1
KZ825855.1	132284	135223	PYH95335.1
KZ825855.1	136493	137879	PYH95336.1
KZ825855.1	137611	139734	PYH95337.1
KZ825855.1	141027	141994	PYH95338.1
KZ825855.1	143162	145921	PYH95339.1
KZ825855.1	146226	147432	PYH95340.1
KZ825855.1	147355	148616	PYH95341.1
KZ825855.1	150091	151980	PYH95342.1
KZ825855.1	159603	162355	PYH95343.1
KZ825855.1	163277	164961	PYH95344.1
KZ825855.1	165005	165573	PYH95345.1
KZ825855.1	166642	167425	PYH95346.1
KZ825855.1	169162	170437	PYH95347.1
KZ825855.1	172170	172622	PYH95348.1
KZ825855.1	172860	174535	PYH95349.1
KZ825855.1	175059	176248	PYH95350.1
KZ825855.1	177725	179876	PYH95351.1
KZ825855.1	180238	182317	PYH95352.1
KZ825855.1	182382	184128	PYH95353.1
KZ825855.1	184351	186279	PYH95354.1
KZ825855.1	186219	187012	PYH95355.1
KZ825855.1	188041	189211	PYH95356.1
KZ825855.1	189674	190502	PYH95357.1
KZ825856.1	2484	3293	PYH95231.1
KZ825856.1	7413	8401	PYH95232.1
KZ825856.1	9441	11199	PYH95233.1
KZ825856.1	13580	14334	PYH95234.1
KZ825856.1	15171	16781	PYH95235.1
KZ825856.1	20313	24900	PYH95236.1
KZ825856.1	33950	36065	PYH95237.1
KZ825856.1	37815	38115	PYH95238.1
KZ825856.1	38643	40396	PYH95239.1
KZ825856.1	40875	44052	PYH95240.1
KZ825856.1	44129	45962	PYH95241.1
KZ825856.1	46057	48006	PYH95242.1
KZ825856.1	50371	52054	PYH95243.1
KZ825856.1	52870	53759	PYH95244.1
KZ825856.1	54479	56616	PYH95245.1
KZ825856.1	57133	59280	PYH95246.1
KZ825856.1	60509	61955	PYH95247.1
KZ825856.1	63620	64839	PYH95248.1
KZ825856.1	66018	66596	PYH95249.1
KZ825856.1	66669	68610	PYH95250.1
KZ825856.1	68784	71141	PYH95251.1
KZ825856.1	71067	72495	PYH95252.1
KZ825856.1	73753	77321	PYH95253.1
KZ825856.1	78175	79294	PYH95254.1
KZ825856.1	80878	81337	PYH95255.1
KZ825856.1	82237	83322	PYH95256.1
KZ825856.1	82804	83992	PYH95257.1
KZ825856.1	84020	85308	PYH95258.1
KZ825856.1	89790	91891	PYH95259.1
KZ825856.1	92944	94560	PYH95260.1
KZ825856.1	94857	95698	PYH95261.1
KZ825856.1	95867	97483	PYH95262.1
KZ825856.1	97620	99775	PYH95263.1
KZ825856.1	99766	101970	PYH95264.1
KZ825856.1	103744	104229	PYH95265.1
KZ825856.1	104485	106280	PYH95266.1
KZ825856.1	144193	146137	PYH95267.1
KZ825856.1	148161	150502	PYH95268.1
KZ825856.1	150776	151130	PYH95269.1
KZ825856.1	151201	154188	PYH95270.1
KZ825856.1	154709	155652	PYH95271.1
KZ825856.1	155735	157393	PYH95272.1
KZ825856.1	161331	163296	PYH95273.1
KZ825856.1	163443	167587	PYH95274.1
KZ825856.1	167364	167745	PYH95275.1
KZ825856.1	167584	169170	PYH95276.1
KZ825856.1	169338	170823	PYH95277.1
KZ825856.1	170818	171906	PYH95278.1
KZ825856.1	172419	174536	PYH95279.1
KZ825856.1	175772	176933	PYH95280.1
KZ825856.1	178043	179165	PYH95281.1
KZ825856.1	180096	180644	PYH95282.1
KZ825856.1	181671	182370	PYH95283.1
KZ825856.1	183229	185171	PYH95284.1
KZ825856.1	186461	188851	PYH95285.1
KZ825857.1	15766	17801	PYH95189.1
KZ825857.1	17984	19817	PYH95190.1
KZ825857.1	20071	22250	PYH95191.1
KZ825857.1	22776	24552	PYH95192.1
KZ825857.1	24668	25728	PYH95193.1
KZ825857.1	26108	26645	PYH95194.1
KZ825857.1	26761	27674	PYH95195.1
KZ825857.1	27796	30162	PYH95196.1
KZ825857.1	30047	31478	PYH95197.1
KZ825857.1	50834	51721	PYH95198.1
KZ825857.1	51788	53806	PYH95199.1
KZ825857.1	55016	56694	PYH95200.1
KZ825857.1	56673	58098	PYH95201.1
KZ825857.1	59616	61310	PYH95202.1
KZ825857.1	62405	67092	PYH95203.1
KZ825857.1	77018	78381	PYH95204.1
KZ825857.1	78526	79084	PYH95205.1
KZ825857.1	79322	80253	PYH95206.1
KZ825857.1	80820	83413	PYH95207.1
KZ825857.1	98749	102445	PYH95208.1
KZ825857.1	102296	106644	PYH95209.1
KZ825857.1	106911	108807	PYH95210.1
KZ825857.1	109758	111754	PYH95211.1
KZ825857.1	112158	116361	PYH95212.1
KZ825857.1	117137	119118	PYH95213.1
KZ825857.1	119053	120418	PYH95214.1
KZ825857.1	136369	139943	PYH95215.1
KZ825857.1	140636	142481	PYH95216.1
KZ825857.1	143583	144320	PYH95217.1
KZ825857.1	145184	148126	PYH95218.1
KZ825857.1	149404	152890	PYH95219.1
KZ825857.1	153108	154254	PYH95220.1
KZ825857.1	154746	156205	PYH95221.1
KZ825857.1	157341	163306	PYH95222.1
KZ825857.1	163592	165125	PYH95223.1
KZ825857.1	167185	170169	PYH95224.1
KZ825857.1	171182	172859	PYH95225.1
KZ825857.1	172958	174145	PYH95226.1
KZ825857.1	174320	175895	PYH95227.1
KZ825857.1	176658	181715	PYH95228.1
KZ825857.1	181803	183322	PYH95229.1
KZ825857.1	186856	187953	PYH95230.1
KZ825858.1	50	2139	PYH95120.1
KZ825858.1	2229	5454	PYH95121.1
KZ825858.1	5842	8150	PYH95122.1
KZ825858.1	8420	9640	PYH95123.1
KZ825858.1	12189	12731	PYH95124.1
KZ825858.1	12798	15987	PYH95125.1
KZ825858.1	16389	17424	PYH95126.1
KZ825858.1	19399	20657	PYH95127.1
KZ825858.1	21287	22750	PYH95128.1
KZ825858.1	22662	23406	PYH95129.1
KZ825858.1	23171	25013	PYH95130.1
KZ825858.1	25562	30646	PYH95131.1
KZ825858.1	30692	33185	PYH95132.1
KZ825858.1	34203	35077	PYH95133.1
KZ825858.1	35732	36404	PYH95134.1
KZ825858.1	37126	39298	PYH95135.1
KZ825858.1	39562	40581	PYH95136.1
KZ825858.1	40803	42590	PYH95137.1
KZ825858.1	45279	45951	PYH95138.1
KZ825858.1	45951	46417	PYH95139.1
KZ825858.1	47494	48831	PYH95140.1
KZ825858.1	51280	52623	PYH95141.1
KZ825858.1	54082	54933	PYH95142.1
KZ825858.1	56861	58092	PYH95143.1
KZ825858.1	59753	61188	PYH95144.1
KZ825858.1	61986	62930	PYH95145.1
KZ825858.1	64052	65355	PYH95146.1
KZ825858.1	65527	68111	PYH95147.1
KZ825858.1	68409	69937	PYH95148.1
KZ825858.1	71364	73003	PYH95149.1
KZ825858.1	73458	77617	PYH95150.1
KZ825858.1	78117	79302	PYH95151.1
KZ825858.1	79373	81057	PYH95152.1
KZ825858.1	81523	84166	PYH95153.1
KZ825858.1	85054	85861	PYH95154.1
KZ825858.1	87095	88935	PYH95155.1
KZ825858.1	89344	91327	PYH95156.1
KZ825858.1	91648	94042	PYH95157.1
KZ825858.1	94740	96858	PYH95158.1
KZ825858.1	97422	99277	PYH95159.1
KZ825858.1	99893	100755	PYH95160.1
KZ825858.1	101660	103171	PYH95161.1
KZ825858.1	106937	108660	PYH95162.1
KZ825858.1	109181	109934	PYH95163.1
KZ825858.1	110613	112483	PYH95164.1
KZ825858.1	112481	114464	PYH95165.1
KZ825858.1	114797	116415	PYH95166.1
KZ825858.1	116616	117866	PYH95167.1
KZ825858.1	120574	121530	PYH95168.1
KZ825858.1	121604	123318	PYH95169.1
KZ825858.1	128294	129310	PYH95170.1
KZ825858.1	133396	135463	PYH95171.1
KZ825858.1	136252	138746	PYH95172.1
KZ825858.1	138966	140096	PYH95173.1
KZ825858.1	139996	141246	PYH95174.1
KZ825858.1	141370	143020	PYH95175.1
KZ825858.1	143100	147697	PYH95176.1
KZ825858.1	147964	148395	PYH95177.1
KZ825858.1	148691	152679	PYH95178.1
KZ825858.1	154708	155735	PYH95179.1
KZ825858.1	157384	158672	PYH95180.1
KZ825858.1	159611	163086	PYH95181.1
KZ825858.1	162962	164330	PYH95182.1
KZ825858.1	165010	167027	PYH95183.1
KZ825858.1	168017	170023	PYH95184.1
KZ825858.1	170261	172935	PYH95185.1
KZ825858.1	173270	174512	PYH95186.1
KZ825858.1	175549	178936	PYH95187.1
KZ825858.1	180020	180485	PYH95188.1
KZ825859.1	243	3678	PYH95081.1
KZ825859.1	4428	4842	PYH95082.1
KZ825859.1	5484	7519	PYH95083.1
KZ825859.1	8556	10268	PYH95084.1
KZ825859.1	11034	11956	PYH95085.1
KZ825859.1	12457	15059	PYH95086.1
KZ825859.1	15019	15813	PYH95087.1
KZ825859.1	16114	16744	PYH95088.1
KZ825859.1	18559	19359	PYH95089.1
KZ825859.1	19359	20010	PYH95090.1
KZ825859.1	21546	22953	PYH95091.1
KZ825859.1	23641	24448	PYH95092.1
KZ825859.1	24447	26136	PYH95093.1
KZ825859.1	46086	46656	PYH95094.1
KZ825859.1	47354	49716	PYH95095.1
KZ825859.1	51126	52611	PYH95096.1
KZ825859.1	55498	57120	PYH95097.1
KZ825859.1	57252	58919	PYH95098.1
KZ825859.1	78208	81184	PYH95099.1
KZ825859.1	82274	83327	PYH95100.1
KZ825859.1	87374	87872	PYH95101.1
KZ825859.1	89169	90458	PYH95102.1
KZ825859.1	90908	91828	PYH95103.1
KZ825859.1	113564	113936	PYH95104.1
KZ825859.1	114792	117001	PYH95105.1
KZ825859.1	121280	122264	PYH95106.1
KZ825859.1	145604	154395	PYH95107.1
KZ825859.1	155905	156904	PYH95108.1
KZ825859.1	157119	157525	PYH95109.1
KZ825859.1	158227	158651	PYH95110.1
KZ825859.1	158712	159951	PYH95111.1
KZ825859.1	159831	161261	PYH95112.1
KZ825859.1	161508	162335	PYH95113.1
KZ825859.1	163152	163837	PYH95114.1
KZ825859.1	164201	166163	PYH95115.1
KZ825859.1	166876	168594	PYH95116.1
KZ825859.1	169965	171344	PYH95117.1
KZ825859.1	173391	176001	PYH95118.1
KZ825859.1	177034	177829	PYH95119.1
KZ825860.1	605	2953	PYH95055.1
KZ825860.1	3285	4762	PYH95056.1
KZ825860.1	4763	6431	PYH95057.1
KZ825860.1	6511	7251	PYH95058.1
KZ825860.1	9537	11195	PYH95059.1
KZ825860.1	11742	13243	PYH95060.1
KZ825860.1	14193	16713	PYH95061.1
KZ825860.1	17284	21472	PYH95062.1
KZ825860.1	21561	23553	PYH95063.1
KZ825860.1	25131	25834	PYH95064.1
KZ825860.1	26020	29822	PYH95065.1
KZ825860.1	31718	33755	PYH95066.1
KZ825860.1	35253	35975	PYH95067.1
KZ825860.1	36177	36886	PYH95068.1
KZ825860.1	38026	38707	PYH95069.1
KZ825860.1	39134	40415	PYH95070.1
KZ825860.1	112761	115432	PYH95071.1
KZ825860.1	116072	117249	PYH95072.1
KZ825860.1	117420	118910	PYH95073.1
KZ825860.1	123293	124230	PYH95074.1
KZ825860.1	163645	164754	PYH95075.1
KZ825860.1	166088	168213	PYH95076.1
KZ825860.1	168256	169083	PYH95077.1
KZ825860.1	171405	172454	PYH95078.1
KZ825860.1	175380	176220	PYH95079.1
KZ825860.1	176380	177047	PYH95080.1
KZ825861.1	48	1250	PYH94988.1
KZ825861.1	1376	2233	PYH94989.1
KZ825861.1	2253	4425	PYH94990.1
KZ825861.1	5810	7036	PYH94991.1
KZ825861.1	7226	8115	PYH94992.1
KZ825861.1	9795	10484	PYH94993.1
KZ825861.1	10488	17146	PYH94994.1
KZ825861.1	18195	20776	PYH94995.1
KZ825861.1	21399	21813	PYH94996.1
KZ825861.1	22166	26465	PYH94997.1
KZ825861.1	26442	28135	PYH94998.1
KZ825861.1	28305	31190	PYH94999.1
KZ825861.1	31594	33084	PYH95000.1
KZ825861.1	33498	36092	PYH95001.1
KZ825861.1	36460	39448	PYH95002.1
KZ825861.1	39606	41092	PYH95003.1
KZ825861.1	41644	49489	PYH95004.1
KZ825861.1	50449	51463	PYH95005.1
KZ825861.1	51896	54257	PYH95006.1
KZ825861.1	56822	57883	PYH95007.1
KZ825861.1	58655	59310	PYH95008.1
KZ825861.1	63046	65109	PYH95009.1
KZ825861.1	65676	66075	PYH95010.1
KZ825861.1	66462	70952	PYH95011.1
KZ825861.1	71134	72749	PYH95012.1
KZ825861.1	72679	74395	PYH95013.1
KZ825861.1	74964	77030	PYH95014.1
KZ825861.1	77436	78404	PYH95015.1
KZ825861.1	78644	83168	PYH95016.1
KZ825861.1	85561	86919	PYH95017.1
KZ825861.1	86726	88019	PYH95018.1
KZ825861.1	88902	90735	PYH95019.1
KZ825861.1	91633	92828	PYH95020.1
KZ825861.1	92771	94222	PYH95021.1
KZ825861.1	94801	95386	PYH95022.1
KZ825861.1	95723	100204	PYH95023.1
KZ825861.1	100563	102798	PYH95024.1
KZ825861.1	104340	105006	PYH95025.1
KZ825861.1	104929	106721	PYH95026.1
KZ825861.1	106887	108055	PYH95027.1
KZ825861.1	108702	109848	PYH95028.1
KZ825861.1	115061	117460	PYH95029.1
KZ825861.1	117781	118756	PYH95030.1
KZ825861.1	119053	120647	PYH95031.1
KZ825861.1	121173	123456	PYH95032.1
KZ825861.1	124861	127152	PYH95033.1
KZ825861.1	127382	129203	PYH95034.1
KZ825861.1	129496	130525	PYH95035.1
KZ825861.1	132045	133814	PYH95036.1
KZ825861.1	134014	135633	PYH95037.1
KZ825861.1	136058	136853	PYH95038.1
KZ825861.1	137070	141000	PYH95039.1
KZ825861.1	141000	142791	PYH95040.1
KZ825861.1	148808	149350	PYH95041.1
KZ825861.1	149232	150197	PYH95042.1
KZ825861.1	151133	153589	PYH95043.1
KZ825861.1	155389	155913	PYH95044.1
KZ825861.1	156100	157031	PYH95045.1
KZ825861.1	157964	158662	PYH95046.1
KZ825861.1	158880	161948	PYH95047.1
KZ825861.1	164382	165908	PYH95048.1
KZ825861.1	165766	166167	PYH95049.1
KZ825861.1	165943	167854	PYH95050.1
KZ825861.1	170440	171256	PYH95051.1
KZ825861.1	173454	175594	PYH95052.1
KZ825861.1	176006	177778	PYH95053.1
KZ825861.1	177967	178306	PYH95054.1
KZ825862.1	761	2102	PYH94933.1
KZ825862.1	2019	2552	PYH94934.1
KZ825862.1	5813	6711	PYH94935.1
KZ825862.1	6956	7723	PYH94936.1
KZ825862.1	10951	12598	PYH94937.1
KZ825862.1	16063	16540	PYH94938.1
KZ825862.1	16568	17389	PYH94939.1
KZ825862.1	17727	18444	PYH94940.1
KZ825862.1	19588	20754	PYH94941.1
KZ825862.1	20778	22458	PYH94942.1
KZ825862.1	22928	25143	PYH94943.1
KZ825862.1	25349	27476	PYH94944.1
KZ825862.1	27937	28468	PYH94945.1
KZ825862.1	28609	31290	PYH94946.1
KZ825862.1	31509	32641	PYH94947.1
KZ825862.1	33326	34755	PYH94948.1
KZ825862.1	35392	36980	PYH94949.1
KZ825862.1	37401	41559	PYH94950.1
KZ825862.1	42953	44008	PYH94951.1
KZ825862.1	46870	47637	PYH94952.1
KZ825862.1	47569	50246	PYH94953.1
KZ825862.1	50223	50709	PYH94954.1
KZ825862.1	50960	52780	PYH94955.1
KZ825862.1	52705	54901	PYH94956.1
KZ825862.1	55408	59337	PYH94957.1
KZ825862.1	59738	61410	PYH94958.1
KZ825862.1	62283	63226	PYH94959.1
KZ825862.1	63001	63541	PYH94960.1
KZ825862.1	64772	66364	PYH94961.1
KZ825862.1	69040	71266	PYH94962.1
KZ825862.1	71701	73135	PYH94963.1
KZ825862.1	73205	75230	PYH94964.1
KZ825862.1	75953	77417	PYH94965.1
KZ825862.1	77543	78960	PYH94966.1
KZ825862.1	79212	81214	PYH94967.1
KZ825862.1	81625	85194	PYH94968.1
KZ825862.1	85054	86390	PYH94969.1
KZ825862.1	86416	88504	PYH94970.1
KZ825862.1	89690	92126	PYH94971.1
KZ825862.1	92149	94276	PYH94972.1
KZ825862.1	94624	95237	PYH94973.1
KZ825862.1	95557	96231	PYH94974.1
KZ825862.1	95821	96672	PYH94975.1
KZ825862.1	96836	99521	PYH94976.1
KZ825862.1	106159	108420	PYH94977.1
KZ825862.1	117805	119619	PYH94978.1
KZ825862.1	153032	154095	PYH94979.1
KZ825862.1	153784	154950	PYH94980.1
KZ825862.1	154988	160466	PYH94981.1
KZ825862.1	161377	162879	PYH94982.1
KZ825862.1	164204	169421	PYH94983.1
KZ825862.1	169408	169946	PYH94984.1
KZ825862.1	170405	172981	PYH94985.1
KZ825862.1	173550	175514	PYH94986.1
KZ825862.1	175699	177704	PYH94987.1
KZ825863.1	645	1472	PYH94885.1
KZ825863.1	3091	5031	PYH94886.1
KZ825863.1	38241	39684	PYH94887.1
KZ825863.1	39915	40869	PYH94888.1
KZ825863.1	42297	43389	PYH94889.1
KZ825863.1	43899	45129	PYH94890.1
KZ825863.1	45940	47543	PYH94891.1
KZ825863.1	51140	51763	PYH94892.1
KZ825863.1	52044	53054	PYH94893.1
KZ825863.1	53501	54784	PYH94894.1
KZ825863.1	55403	63828	PYH94895.1
KZ825863.1	66672	69257	PYH94896.1
KZ825863.1	70220	73914	PYH94897.1
KZ825863.1	74895	76694	PYH94898.1
KZ825863.1	77484	78381	PYH94899.1
KZ825863.1	79097	80141	PYH94900.1
KZ825863.1	80263	83026	PYH94901.1
KZ825863.1	83629	85970	PYH94902.1
KZ825863.1	85987	88509	PYH94903.1
KZ825863.1	89378	91759	PYH94904.1
KZ825863.1	94139	95810	PYH94905.1
KZ825863.1	103729	105086	PYH94906.1
KZ825863.1	105167	106569	PYH94907.1
KZ825863.1	106860	108021	PYH94908.1
KZ825863.1	108467	110112	PYH94909.1
KZ825863.1	110157	112119	PYH94910.1
KZ825863.1	112439	114186	PYH94911.1
KZ825863.1	114823	116487	PYH94912.1
KZ825863.1	118023	119968	PYH94913.1
KZ825863.1	120221	122826	PYH94914.1
KZ825863.1	123899	125350	PYH94915.1
KZ825863.1	125594	126101	PYH94916.1
KZ825863.1	126537	127944	PYH94917.1
KZ825863.1	129579	132694	PYH94918.1
KZ825863.1	133061	135715	PYH94919.1
KZ825863.1	135829	137128	PYH94920.1
KZ825863.1	137493	138961	PYH94921.1
KZ825863.1	139714	141332	PYH94922.1
KZ825863.1	142170	147184	PYH94923.1
KZ825863.1	147638	148995	PYH94924.1
KZ825863.1	149293	154224	PYH94925.1
KZ825863.1	154710	158438	PYH94926.1
KZ825863.1	163703	165309	PYH94927.1
KZ825863.1	165366	166174	PYH94928.1
KZ825863.1	166193	170552	PYH94929.1
KZ825863.1	170882	172156	PYH94930.1
KZ825863.1	172636	173217	PYH94931.1
KZ825863.1	174008	177419	PYH94932.1
KZ825864.1	2962	5030	PYH94819.1
KZ825864.1	6057	7356	PYH94820.1
KZ825864.1	8366	10668	PYH94821.1
KZ825864.1	12247	17407	PYH94822.1
KZ825864.1	17967	19337	PYH94823.1
KZ825864.1	19960	21315	PYH94824.1
KZ825864.1	21590	22688	PYH94825.1
KZ825864.1	23316	24442	PYH94826.1
KZ825864.1	24678	27010	PYH94827.1
KZ825864.1	28476	29208	PYH94828.1
KZ825864.1	29498	31378	PYH94829.1
KZ825864.1	34043	35545	PYH94830.1
KZ825864.1	35476	37190	PYH94831.1
KZ825864.1	37959	38512	PYH94832.1
KZ825864.1	40031	40924	PYH94833.1
KZ825864.1	41876	44234	PYH94834.1
KZ825864.1	44853	46258	PYH94835.1
KZ825864.1	46603	47545	PYH94836.1
KZ825864.1	48426	50990	PYH94837.1
KZ825864.1	51426	52416	PYH94838.1
KZ825864.1	53719	55614	PYH94839.1
KZ825864.1	56030	59604	PYH94840.1
KZ825864.1	59664	61499	PYH94841.1
KZ825864.1	62678	68086	PYH94842.1
KZ825864.1	68312	69746	PYH94843.1
KZ825864.1	70161	72419	PYH94844.1
KZ825864.1	72200	74102	PYH94845.1
KZ825864.1	76887	78230	PYH94846.1
KZ825864.1	78935	80222	PYH94847.1
KZ825864.1	81329	82371	PYH94848.1
KZ825864.1	82845	87979	PYH94849.1
KZ825864.1	89813	90806	PYH94850.1
KZ825864.1	90917	93431	PYH94851.1
KZ825864.1	93616	95552	PYH94852.1
KZ825864.1	95513	96402	PYH94853.1
KZ825864.1	97125	98284	PYH94854.1
KZ825864.1	98869	101354	PYH94855.1
KZ825864.1	101665	103387	PYH94856.1
KZ825864.1	103695	105802	PYH94857.1
KZ825864.1	105811	107625	PYH94858.1
KZ825864.1	107677	108793	PYH94859.1
KZ825864.1	109686	112477	PYH94860.1
KZ825864.1	112853	114428	PYH94861.1
KZ825864.1	114666	115323	PYH94862.1
KZ825864.1	115975	117865	PYH94863.1
KZ825864.1	118405	120115	PYH94864.1
KZ825864.1	121262	122360	PYH94865.1
KZ825864.1	122946	125009	PYH94866.1
KZ825864.1	125493	126654	PYH94867.1
KZ825864.1	127174	128458	PYH94868.1
KZ825864.1	128592	129962	PYH94869.1
KZ825864.1	129772	130415	PYH94870.1
KZ825864.1	130783	132064	PYH94871.1
KZ825864.1	132071	134058	PYH94872.1
KZ825864.1	134604	136276	PYH94873.1
KZ825864.1	136203	137952	PYH94874.1
KZ825864.1	138886	140344	PYH94875.1
KZ825864.1	144379	145344	PYH94876.1
KZ825864.1	145885	146459	PYH94877.1
KZ825864.1	147166	149642	PYH94878.1
KZ825864.1	154817	155325	PYH94879.1
KZ825864.1	156784	157746	PYH94880.1
KZ825864.1	160102	162060	PYH94881.1
KZ825864.1	170425	170817	PYH94882.1
KZ825864.1	173519	175006	PYH94883.1
KZ825864.1	175006	176050	PYH94884.1
KZ825865.1	21	1766	PYH94761.1
KZ825865.1	2231	4072	PYH94762.1
KZ825865.1	4264	6056	PYH94763.1
KZ825865.1	6707	7538	PYH94764.1
KZ825865.1	10018	10523	PYH94765.1
KZ825865.1	11993	12308	PYH94766.1
KZ825865.1	16886	17456	PYH94767.1
KZ825865.1	20113	21233	PYH94768.1
KZ825865.1	21767	24140	PYH94769.1
KZ825865.1	24675	25810	PYH94770.1
KZ825865.1	26575	28215	PYH94771.1
KZ825865.1	31650	33962	PYH94772.1
KZ825865.1	35568	36559	PYH94773.1
KZ825865.1	36394	40651	PYH94774.1
KZ825865.1	41233	43555	PYH94775.1
KZ825865.1	44602	47118	PYH94776.1
KZ825865.1	47543	48875	PYH94777.1
KZ825865.1	50603	51727	PYH94778.1
KZ825865.1	52167	53541	PYH94779.1
KZ825865.1	54221	56285	PYH94780.1
KZ825865.1	56727	57541	PYH94781.1
KZ825865.1	58254	60348	PYH94782.1
KZ825865.1	60943	63813	PYH94783.1
KZ825865.1	63980	64843	PYH94784.1
KZ825865.1	64533	69631	PYH94785.1
KZ825865.1	72350	76283	PYH94786.1
KZ825865.1	77017	78243	PYH94787.1
KZ825865.1	78415	79899	PYH94788.1
KZ825865.1	80340	81672	PYH94789.1
KZ825865.1	82569	87803	PYH94790.1
KZ825865.1	87942	89349	PYH94791.1
KZ825865.1	89890	91933	PYH94792.1
KZ825865.1	92725	94903	PYH94793.1
KZ825865.1	94853	96961	PYH94794.1
KZ825865.1	97518	98474	PYH94795.1
KZ825865.1	98328	101628	PYH94796.1
KZ825865.1	102073	117782	PYH94797.1
KZ825865.1	118526	118838	PYH94798.1
KZ825865.1	119372	121590	PYH94799.1
KZ825865.1	122862	124881	PYH94800.1
KZ825865.1	125533	127909	PYH94801.1
KZ825865.1	128721	129451	PYH94802.1
KZ825865.1	129722	131160	PYH94803.1
KZ825865.1	133986	134312	PYH94804.1
KZ825865.1	136550	137886	PYH94805.1
KZ825865.1	139760	140539	PYH94806.1
KZ825865.1	140759	142544	PYH94807.1
KZ825865.1	144115	146344	PYH94808.1
KZ825865.1	147118	147760	PYH94809.1
KZ825865.1	148426	150465	PYH94810.1
KZ825865.1	151078	152743	PYH94811.1
KZ825865.1	154003	156179	PYH94812.1
KZ825865.1	157130	157730	PYH94813.1
KZ825865.1	157833	159802	PYH94814.1
KZ825865.1	161502	162414	PYH94815.1
KZ825865.1	162673	166741	PYH94816.1
KZ825865.1	168460	172241	PYH94817.1
KZ825865.1	172933	175024	PYH94818.1
KZ825866.1	1201	1904	PYH94705.1
KZ825866.1	1904	2434	PYH94706.1
KZ825866.1	2776	9848	PYH94707.1
KZ825866.1	10336	11540	PYH94708.1
KZ825866.1	11513	12593	PYH94709.1
KZ825866.1	13657	17008	PYH94710.1
KZ825866.1	17418	19133	PYH94711.1
KZ825866.1	20413	22619	PYH94712.1
KZ825866.1	23077	24267	PYH94713.1
KZ825866.1	24669	28399	PYH94714.1
KZ825866.1	29524	32112	PYH94715.1
KZ825866.1	32334	33478	PYH94716.1
KZ825866.1	34397	38144	PYH94717.1
KZ825866.1	38941	39353	PYH94718.1
KZ825866.1	40427	43276	PYH94719.1
KZ825866.1	48620	51243	PYH94720.1
KZ825866.1	51895	54145	PYH94721.1
KZ825866.1	54398	59275	PYH94722.1
KZ825866.1	59337	59768	PYH94723.1
KZ825866.1	60182	62381	PYH94724.1
KZ825866.1	62913	63962	PYH94725.1
KZ825866.1	64461	65157	PYH94726.1
KZ825866.1	72005	73390	PYH94727.1
KZ825866.1	73553	75100	PYH94728.1
KZ825866.1	75243	77640	PYH94729.1
KZ825866.1	77840	79990	PYH94730.1
KZ825866.1	80862	81543	PYH94731.1
KZ825866.1	83516	85459	PYH94732.1
KZ825866.1	86718	88597	PYH94733.1
KZ825866.1	88613	90548	PYH94734.1
KZ825866.1	91120	93115	PYH94735.1
KZ825866.1	93145	95369	PYH94736.1
KZ825866.1	96635	98114	PYH94737.1
KZ825866.1	99750	103624	PYH94738.1
KZ825866.1	105501	107309	PYH94739.1
KZ825866.1	107859	108668	PYH94740.1
KZ825866.1	110250	111720	PYH94741.1
KZ825866.1	112680	119233	PYH94742.1
KZ825866.1	120030	122365	PYH94743.1
KZ825866.1	123723	128865	PYH94744.1
KZ825866.1	128772	129952	PYH94745.1
KZ825866.1	131191	132117	PYH94746.1
KZ825866.1	134721	136496	PYH94747.1
KZ825866.1	137031	138365	PYH94748.1
KZ825866.1	139700	141603	PYH94749.1
KZ825866.1	141554	142546	PYH94750.1
KZ825866.1	143633	146176	PYH94751.1
KZ825866.1	147122	151428	PYH94752.1
KZ825866.1	152927	153780	PYH94753.1
KZ825866.1	153940	156313	PYH94754.1
KZ825866.1	160495	163773	PYH94755.1
KZ825866.1	164274	164959	PYH94756.1
KZ825866.1	164754	166194	PYH94757.1
KZ825866.1	166443	167648	PYH94758.1
KZ825866.1	168520	171459	PYH94759.1
KZ825866.1	171994	172761	PYH94760.1
KZ825867.1	3588	6283	PYH94648.1
KZ825867.1	6285	8296	PYH94649.1
KZ825867.1	9588	12111	PYH94650.1
KZ825867.1	11548	12781	PYH94651.1
KZ825867.1	12681	14493	PYH94652.1
KZ825867.1	14172	18447	PYH94653.1
KZ825867.1	18728	19764	PYH94654.1
KZ825867.1	24299	25284	PYH94655.1
KZ825867.1	25642	27079	PYH94656.1
KZ825867.1	27441	29249	PYH94657.1
KZ825867.1	31894	33348	PYH94658.1
KZ825867.1	33613	36225	PYH94659.1
KZ825867.1	36738	37281	PYH94660.1
KZ825867.1	37588	38650	PYH94661.1
KZ825867.1	39134	40144	PYH94662.1
KZ825867.1	40369	41283	PYH94663.1
KZ825867.1	42081	43386	PYH94664.1
KZ825867.1	43826	44834	PYH94665.1
KZ825867.1	45202	45972	PYH94666.1
KZ825867.1	46252	47220	PYH94667.1
KZ825867.1	47440	49154	PYH94668.1
KZ825867.1	49750	51002	PYH94669.1
KZ825867.1	52073	54219	PYH94670.1
KZ825867.1	54940	56779	PYH94671.1
KZ825867.1	57069	59497	PYH94672.1
KZ825867.1	60492	61581	PYH94673.1
KZ825867.1	62561	63155	PYH94674.1
KZ825867.1	89900	91179	PYH94675.1
KZ825867.1	98614	100487	PYH94676.1
KZ825867.1	101327	101888	PYH94677.1
KZ825867.1	101901	102602	PYH94678.1
KZ825867.1	104937	105789	PYH94679.1
KZ825867.1	107046	108757	PYH94680.1
KZ825867.1	112251	112705	PYH94681.1
KZ825867.1	112704	113058	PYH94682.1
KZ825867.1	113871	115865	PYH94683.1
KZ825867.1	116483	117367	PYH94684.1
KZ825867.1	117983	120716	PYH94685.1
KZ825867.1	121386	122528	PYH94686.1
KZ825867.1	123101	124945	PYH94687.1
KZ825867.1	125140	126158	PYH94688.1
KZ825867.1	126916	128621	PYH94689.1
KZ825867.1	128707	129706	PYH94690.1
KZ825867.1	130038	131468	PYH94691.1
KZ825867.1	131663	134018	PYH94692.1
KZ825867.1	134221	135017	PYH94693.1
KZ825867.1	135918	136895	PYH94694.1
KZ825867.1	141804	142492	PYH94695.1
KZ825867.1	145058	146004	PYH94696.1
KZ825867.1	146754	148603	PYH94697.1
KZ825867.1	153481	153850	PYH94698.1
KZ825867.1	159527	160822	PYH94699.1
KZ825867.1	160822	161640	PYH94700.1
KZ825867.1	162088	163685	PYH94701.1
KZ825867.1	164614	165151	PYH94702.1
KZ825867.1	166266	169189	PYH94703.1
KZ825867.1	169697	170459	PYH94704.1
KZ825868.1	7	3173	PYH94582.1
KZ825868.1	4000	4490	PYH94583.1
KZ825868.1	4371	5296	PYH94584.1
KZ825868.1	5298	5954	PYH94585.1
KZ825868.1	6455	7369	PYH94586.1
KZ825868.1	8504	10250	PYH94587.1
KZ825868.1	10356	11219	PYH94588.1
KZ825868.1	10779	12027	PYH94589.1
KZ825868.1	14608	15148	PYH94590.1
KZ825868.1	18554	20194	PYH94591.1
KZ825868.1	20422	22623	PYH94592.1
KZ825868.1	23229	24619	PYH94593.1
KZ825868.1	24754	26704	PYH94594.1
KZ825868.1	29045	29351	PYH94595.1
KZ825868.1	30813	33085	PYH94596.1
KZ825868.1	32980	34747	PYH94597.1
KZ825868.1	34746	35955	PYH94598.1
KZ825868.1	36390	37200	PYH94599.1
KZ825868.1	37337	38691	PYH94600.1
KZ825868.1	38835	39706	PYH94601.1
KZ825868.1	39678	40953	PYH94602.1
KZ825868.1	41131	42633	PYH94603.1
KZ825868.1	43437	44931	PYH94604.1
KZ825868.1	45824	47568	PYH94605.1
KZ825868.1	47983	49501	PYH94606.1
KZ825868.1	49597	51444	PYH94607.1
KZ825868.1	51752	54566	PYH94608.1
KZ825868.1	55904	57058	PYH94609.1
KZ825868.1	57317	60392	PYH94610.1
KZ825868.1	62504	63302	PYH94611.1
KZ825868.1	63955	65269	PYH94612.1
KZ825868.1	68015	69130	PYH94613.1
KZ825868.1	69130	71098	PYH94614.1
KZ825868.1	71357	73769	PYH94615.1
KZ825868.1	74056	76058	PYH94616.1
KZ825868.1	76333	78038	PYH94617.1
KZ825868.1	78911	81780	PYH94618.1
KZ825868.1	83125	84407	PYH94619.1
KZ825868.1	85963	88641	PYH94620.1
KZ825868.1	89716	90479	PYH94621.1
KZ825868.1	91125	92364	PYH94622.1
KZ825868.1	95067	95570	PYH94623.1
KZ825868.1	97026	98298	PYH94624.1
KZ825868.1	98415	101421	PYH94625.1
KZ825868.1	102046	107528	PYH94626.1
KZ825868.1	108450	110542	PYH94627.1
KZ825868.1	110779	113087	PYH94628.1
KZ825868.1	113863	116408	PYH94629.1
KZ825868.1	116605	118067	PYH94630.1
KZ825868.1	118229	123617	PYH94631.1
KZ825868.1	123933	125166	PYH94632.1
KZ825868.1	129969	130293	PYH94633.1
KZ825868.1	132864	133773	PYH94634.1
KZ825868.1	133938	134793	PYH94635.1
KZ825868.1	136753	139020	PYH94636.1
KZ825868.1	139720	141795	PYH94637.1
KZ825868.1	143149	145254	PYH94638.1
KZ825868.1	145396	146962	PYH94639.1
KZ825868.1	146963	151679	PYH94640.1
KZ825868.1	152256	153169	PYH94641.1
KZ825868.1	154297	156050	PYH94642.1
KZ825868.1	156177	158610	PYH94643.1
KZ825868.1	160899	161959	PYH94644.1
KZ825868.1	162675	163425	PYH94645.1
KZ825868.1	163729	167734	PYH94646.1
KZ825868.1	168540	168807	PYH94647.1
KZ825869.1	818	1909	PYH94514.1
KZ825869.1	2012	3699	PYH94515.1
KZ825869.1	4529	5423	PYH94516.1
KZ825869.1	5498	6356	PYH94517.1
KZ825869.1	9962	10178	PYH94518.1
KZ825869.1	18499	19462	PYH94519.1
KZ825869.1	26778	29370	PYH94520.1
KZ825869.1	29692	30842	PYH94521.1
KZ825869.1	31256	33499	PYH94522.1
KZ825869.1	34836	36869	PYH94523.1
KZ825869.1	37435	38698	PYH94524.1
KZ825869.1	40463	40940	PYH94525.1
KZ825869.1	42772	44350	PYH94526.1
KZ825869.1	44914	45607	PYH94527.1
KZ825869.1	46016	47034	PYH94528.1
KZ825869.1	47577	48823	PYH94529.1
KZ825869.1	48624	50705	PYH94530.1
KZ825869.1	51257	52829	PYH94531.1
KZ825869.1	56366	57664	PYH94532.1
KZ825869.1	58237	58851	PYH94533.1
KZ825869.1	59957	63633	PYH94534.1
KZ825869.1	63816	71113	PYH94535.1
KZ825869.1	72454	74572	PYH94536.1
KZ825869.1	75473	77137	PYH94537.1
KZ825869.1	79593	81391	PYH94538.1
KZ825869.1	83111	85259	PYH94539.1
KZ825869.1	85386	86674	PYH94540.1
KZ825869.1	87027	88888	PYH94541.1
KZ825869.1	88911	91042	PYH94542.1
KZ825869.1	91922	92492	PYH94543.1
KZ825869.1	93529	94186	PYH94544.1
KZ825869.1	95699	97218	PYH94545.1
KZ825869.1	97534	98544	PYH94546.1
KZ825869.1	98597	99376	PYH94547.1
KZ825869.1	104469	105365	PYH94548.1
KZ825869.1	105775	106450	PYH94549.1
KZ825869.1	106973	108705	PYH94550.1
KZ825869.1	109176	109781	PYH94551.1
KZ825869.1	109909	110507	PYH94552.1
KZ825869.1	110678	111531	PYH94553.1
KZ825869.1	112936	113878	PYH94554.1
KZ825869.1	113827	115165	PYH94555.1
KZ825869.1	115301	118624	PYH94556.1
KZ825869.1	118898	119917	PYH94557.1
KZ825869.1	120074	120910	PYH94558.1
KZ825869.1	120319	121304	PYH94559.1
KZ825869.1	122227	123842	PYH94560.1
KZ825869.1	123702	125213	PYH94561.1
KZ825869.1	126161	128197	PYH94562.1
KZ825869.1	128241	130078	PYH94563.1
KZ825869.1	130412	131985	PYH94564.1
KZ825869.1	133028	134322	PYH94565.1
KZ825869.1	134793	136332	PYH94566.1
KZ825869.1	137113	137647	PYH94567.1
KZ825869.1	138397	139577	PYH94568.1
KZ825869.1	139943	141747	PYH94569.1
KZ825869.1	142309	143488	PYH94570.1
KZ825869.1	143546	146041	PYH94571.1
KZ825869.1	146834	148115	PYH94572.1
KZ825869.1	148500	149388	PYH94573.1
KZ825869.1	149785	151576	PYH94574.1
KZ825869.1	152260	153439	PYH94575.1
KZ825869.1	154039	155337	PYH94576.1
KZ825869.1	155376	156890	PYH94577.1
KZ825869.1	157796	158460	PYH94578.1
KZ825869.1	159016	160100	PYH94579.1
KZ825869.1	160655	161376	PYH94580.1
KZ825869.1	166037	167058	PYH94581.1
KZ825870.1	1	460	PYH94451.1
KZ825870.1	1000	5657	PYH94452.1
KZ825870.1	5368	6126	PYH94453.1
KZ825870.1	8715	10844	PYH94454.1
KZ825870.1	11410	12732	PYH94455.1
KZ825870.1	13041	13667	PYH94456.1
KZ825870.1	17830	18434	PYH94457.1
KZ825870.1	19514	20239	PYH94458.1
KZ825870.1	22366	22949	PYH94459.1
KZ825870.1	23183	25280	PYH94460.1
KZ825870.1	41073	42193	PYH94461.1
KZ825870.1	42312	43554	PYH94462.1
KZ825870.1	44398	47219	PYH94463.1
KZ825870.1	47921	50520	PYH94464.1
KZ825870.1	50710	52587	PYH94465.1
KZ825870.1	54338	55799	PYH94466.1
KZ825870.1	56293	57861	PYH94467.1
KZ825870.1	58070	59120	PYH94468.1
KZ825870.1	60927	62361	PYH94469.1
KZ825870.1	63306	64319	PYH94470.1
KZ825870.1	64765	68780	PYH94471.1
KZ825870.1	72057	72755	PYH94472.1
KZ825870.1	73014	73801	PYH94473.1
KZ825870.1	74457	74889	PYH94474.1
KZ825870.1	74893	75328	PYH94475.1
KZ825870.1	75874	77103	PYH94476.1
KZ825870.1	77712	78210	PYH94477.1
KZ825870.1	81054	82678	PYH94478.1
KZ825870.1	84594	85515	PYH94479.1
KZ825870.1	85898	87240	PYH94480.1
KZ825870.1	88147	90184	PYH94481.1
KZ825870.1	91336	92701	PYH94482.1
KZ825870.1	92979	95388	PYH94483.1
KZ825870.1	96100	97484	PYH94484.1
KZ825870.1	97981	99685	PYH94485.1
KZ825870.1	100207	100987	PYH94486.1
KZ825870.1	102304	103027	PYH94487.1
KZ825870.1	104177	104886	PYH94488.1
KZ825870.1	106129	108178	PYH94489.1
KZ825870.1	108967	109908	PYH94490.1
KZ825870.1	110047	110929	PYH94491.1
KZ825870.1	111216	111687	PYH94492.1
KZ825870.1	112769	113851	PYH94493.1
KZ825870.1	114224	115308	PYH94494.1
KZ825870.1	117410	118734	PYH94495.1
KZ825870.1	118923	119244	PYH94496.1
KZ825870.1	119875	120980	PYH94497.1
KZ825870.1	121816	122378	PYH94498.1
KZ825870.1	122420	123961	PYH94499.1
KZ825870.1	123476	124007	PYH94500.1
KZ825870.1	125207	128556	PYH94501.1
KZ825870.1	129657	130209	PYH94502.1
KZ825870.1	130549	132529	PYH94503.1
KZ825870.1	133320	134759	PYH94504.1
KZ825870.1	137659	138078	PYH94505.1
KZ825870.1	138616	139579	PYH94506.1
KZ825870.1	142684	144146	PYH94507.1
KZ825870.1	144167	144912	PYH94508.1
KZ825870.1	145411	146103	PYH94509.1
KZ825870.1	146405	150537	PYH94510.1
KZ825870.1	150846	153044	PYH94511.1
KZ825870.1	153179	153682	PYH94512.1
KZ825870.1	154443	154920	PYH94513.1
KZ825871.1	32067	32217	PYH94408.1
KZ825871.1	32073	35177	PYH94409.1
KZ825871.1	35521	36563	PYH94410.1
KZ825871.1	36322	37882	PYH94411.1
KZ825871.1	38590	39733	PYH94412.1
KZ825871.1	40419	40746	PYH94413.1
KZ825871.1	41903	43625	PYH94414.1
KZ825871.1	44254	45224	PYH94415.1
KZ825871.1	45437	46558	PYH94416.1
KZ825871.1	46860	51593	PYH94417.1
KZ825871.1	52401	55071	PYH94418.1
KZ825871.1	55193	56491	PYH94419.1
KZ825871.1	56223	57433	PYH94420.1
KZ825871.1	57545	58830	PYH94421.1
KZ825871.1	59112	60375	PYH94422.1
KZ825871.1	60416	61431	PYH94423.1
KZ825871.1	61776	62209	PYH94424.1
KZ825871.1	64505	66650	PYH94425.1
KZ825871.1	69130	70130	PYH94426.1
KZ825871.1	70220	70919	PYH94427.1
KZ825871.1	71179	72831	PYH94428.1
KZ825871.1	87925	89533	PYH94429.1
KZ825871.1	90077	94538	PYH94430.1
KZ825871.1	95165	97854	PYH94431.1
KZ825871.1	100244	106357	PYH94432.1
KZ825871.1	112732	122419	PYH94433.1
KZ825871.1	122768	125130	PYH94434.1
KZ825871.1	126782	129753	PYH94435.1
KZ825871.1	130267	131293	PYH94436.1
KZ825871.1	131363	133010	PYH94437.1
KZ825871.1	134342	134867	PYH94438.1
KZ825871.1	134893	136084	PYH94439.1
KZ825871.1	136784	138598	PYH94440.1
KZ825871.1	138723	139956	PYH94441.1
KZ825871.1	140651	143644	PYH94442.1
KZ825871.1	143731	143943	PYH94443.1
KZ825871.1	144540	145985	PYH94444.1
KZ825871.1	145969	148447	PYH94445.1
KZ825871.1	149676	150835	PYH94446.1
KZ825871.1	150765	151837	PYH94447.1
KZ825871.1	152126	153696	PYH94448.1
KZ825871.1	156058	159739	PYH94449.1
KZ825871.1	159911	161913	PYH94450.1
KZ825872.1	2374	2587	PYH94384.1
KZ825872.1	25769	26366	PYH94385.1
KZ825872.1	77300	79174	PYH94386.1
KZ825872.1	79692	81578	PYH94387.1
KZ825872.1	82614	83359	PYH94388.1
KZ825872.1	85029	86104	PYH94389.1
KZ825872.1	87445	88946	PYH94390.1
KZ825872.1	100848	102198	PYH94391.1
KZ825872.1	103583	105878	PYH94392.1
KZ825872.1	106331	109110	PYH94393.1
KZ825872.1	115519	116947	PYH94394.1
KZ825872.1	128651	129731	PYH94395.1
KZ825872.1	130074	131614	PYH94396.1
KZ825872.1	132073	132528	PYH94397.1
KZ825872.1	133642	134805	PYH94398.1
KZ825872.1	135139	137050	PYH94399.1
KZ825872.1	140354	141450	PYH94400.1
KZ825872.1	141742	142783	PYH94401.1
KZ825872.1	144713	149398	PYH94402.1
KZ825872.1	149977	151504	PYH94403.1
KZ825872.1	152712	154467	PYH94404.1
KZ825872.1	154758	157027	PYH94405.1
KZ825872.1	157300	158333	PYH94406.1
KZ825872.1	159068	160157	PYH94407.1
KZ825873.1	399	1145	PYH94320.1
KZ825873.1	2000	3690	PYH94321.1
KZ825873.1	4526	6288	PYH94322.1
KZ825873.1	7240	9057	PYH94323.1
KZ825873.1	10801	11923	PYH94324.1
KZ825873.1	13129	15743	PYH94325.1
KZ825873.1	16297	18315	PYH94326.1
KZ825873.1	18737	20656	PYH94327.1
KZ825873.1	20648	21959	PYH94328.1
KZ825873.1	23655	24820	PYH94329.1
KZ825873.1	25682	26135	PYH94330.1
KZ825873.1	27154	27469	PYH94331.1
KZ825873.1	28490	29903	PYH94332.1
KZ825873.1	31235	32597	PYH94333.1
KZ825873.1	32996	34087	PYH94334.1
KZ825873.1	34007	35547	PYH94335.1
KZ825873.1	35654	37107	PYH94336.1
KZ825873.1	37517	39472	PYH94337.1
KZ825873.1	40423	41717	PYH94338.1
KZ825873.1	41971	42793	PYH94339.1
KZ825873.1	43207	44751	PYH94340.1
KZ825873.1	46015	48759	PYH94341.1
KZ825873.1	49097	49352	PYH94342.1
KZ825873.1	50716	52116	PYH94343.1
KZ825873.1	56878	58802	PYH94344.1
KZ825873.1	59042	60864	PYH94345.1
KZ825873.1	76314	77669	PYH94346.1
KZ825873.1	77940	79703	PYH94347.1
KZ825873.1	79697	80677	PYH94348.1
KZ825873.1	80387	80967	PYH94349.1
KZ825873.1	81554	82208	PYH94350.1
KZ825873.1	82153	83023	PYH94351.1
KZ825873.1	83495	84357	PYH94352.1
KZ825873.1	85062	87400	PYH94353.1
KZ825873.1	87997	89657	PYH94354.1
KZ825873.1	91752	93325	PYH94355.1
KZ825873.1	94106	95505	PYH94356.1
KZ825873.1	96681	97377	PYH94357.1
KZ825873.1	97679	99469	PYH94358.1
KZ825873.1	100016	100804	PYH94359.1
KZ825873.1	104766	111615	PYH94360.1
KZ825873.1	112325	113138	PYH94361.1
KZ825873.1	115214	116312	PYH94362.1
KZ825873.1	116673	118608	PYH94363.1
KZ825873.1	119263	121123	PYH94364.1
KZ825873.1	120991	121951	PYH94365.1
KZ825873.1	121661	124488	PYH94366.1
KZ825873.1	124936	126765	PYH94367.1
KZ825873.1	126844	128374	PYH94368.1
KZ825873.1	129658	130394	PYH94369.1
KZ825873.1	131415	132640	PYH94370.1
KZ825873.1	133020	134051	PYH94371.1
KZ825873.1	139562	140730	PYH94372.1
KZ825873.1	141480	142998	PYH94373.1
KZ825873.1	143925	144800	PYH94374.1
KZ825873.1	145025	145727	PYH94375.1
KZ825873.1	146183	147414	PYH94376.1
KZ825873.1	149583	149790	PYH94377.1
KZ825873.1	151485	152478	PYH94378.1
KZ825873.1	152588	153882	PYH94379.1
KZ825873.1	154335	155587	PYH94380.1
KZ825873.1	155776	156828	PYH94381.1
KZ825873.1	157412	159047	PYH94382.1
KZ825873.1	159133	161391	PYH94383.1
KZ825874.1	11	4042	PYH94282.1
KZ825874.1	4404	5103	PYH94283.1
KZ825874.1	5301	6883	PYH94284.1
KZ825874.1	6941	12615	PYH94285.1
KZ825874.1	14534	15598	PYH94286.1
KZ825874.1	16049	17004	PYH94287.1
KZ825874.1	18280	19182	PYH94288.1
KZ825874.1	19962	22320	PYH94289.1
KZ825874.1	23496	24872	PYH94290.1
KZ825874.1	26844	28245	PYH94291.1
KZ825874.1	31506	33437	PYH94292.1
KZ825874.1	34637	36548	PYH94293.1
KZ825874.1	37251	39198	PYH94294.1
KZ825874.1	38863	39511	PYH94295.1
KZ825874.1	40056	41230	PYH94296.1
KZ825874.1	43152	45053	PYH94297.1
KZ825874.1	45024	47063	PYH94298.1
KZ825874.1	47901	49228	PYH94299.1
KZ825874.1	68851	69064	PYH94300.1
KZ825874.1	80341	80679	PYH94301.1
KZ825874.1	87767	88781	PYH94302.1
KZ825874.1	89281	90406	PYH94303.1
KZ825874.1	91013	92189	PYH94304.1
KZ825874.1	92785	93368	PYH94305.1
KZ825874.1	104111	106037	PYH94306.1
KZ825874.1	106143	106722	PYH94307.1
KZ825874.1	106695	108910	PYH94308.1
KZ825874.1	109209	110039	PYH94309.1
KZ825874.1	112337	116633	PYH94310.1
KZ825874.1	116958	117967	PYH94311.1
KZ825874.1	118613	119397	PYH94312.1
KZ825874.1	119437	121465	PYH94313.1
KZ825874.1	123445	124026	PYH94314.1
KZ825874.1	131590	139576	PYH94315.1
KZ825874.1	139534	141517	PYH94316.1
KZ825874.1	142127	142937	PYH94317.1
KZ825874.1	143721	145183	PYH94318.1
KZ825874.1	145694	147660	PYH94319.1
KZ825875.1	317	2443	PYH94226.1
KZ825875.1	2664	5698	PYH94227.1
KZ825875.1	5951	8224	PYH94228.1
KZ825875.1	8694	12558	PYH94229.1
KZ825875.1	14600	16972	PYH94230.1
KZ825875.1	19532	20141	PYH94231.1
KZ825875.1	20681	25961	PYH94232.1
KZ825875.1	27029	32444	PYH94233.1
KZ825875.1	32636	36360	PYH94234.1
KZ825875.1	36280	37281	PYH94235.1
KZ825875.1	39352	39666	PYH94236.1
KZ825875.1	40039	41258	PYH94237.1
KZ825875.1	41338	42380	PYH94238.1
KZ825875.1	42657	45309	PYH94239.1
KZ825875.1	45537	47302	PYH94240.1
KZ825875.1	47508	53979	PYH94241.1
KZ825875.1	54241	55224	PYH94242.1
KZ825875.1	55494	57869	PYH94243.1
KZ825875.1	59702	62117	PYH94244.1
KZ825875.1	62232	63853	PYH94245.1
KZ825875.1	63944	65623	PYH94246.1
KZ825875.1	65661	66838	PYH94247.1
KZ825875.1	66515	68269	PYH94248.1
KZ825875.1	69285	70795	PYH94249.1
KZ825875.1	70887	72337	PYH94250.1
KZ825875.1	72481	75525	PYH94251.1
KZ825875.1	75052	76332	PYH94252.1
KZ825875.1	76780	80070	PYH94253.1
KZ825875.1	80069	82637	PYH94254.1
KZ825875.1	83661	84503	PYH94255.1
KZ825875.1	84612	88024	PYH94256.1
KZ825875.1	88323	89750	PYH94257.1
KZ825875.1	89956	91330	PYH94258.1
KZ825875.1	92423	94577	PYH94259.1
KZ825875.1	95036	99393	PYH94260.1
KZ825875.1	100743	105930	PYH94261.1
KZ825875.1	106551	108311	PYH94262.1
KZ825875.1	111186	115681	PYH94263.1
KZ825875.1	116029	119410	PYH94264.1
KZ825875.1	120137	121349	PYH94265.1
KZ825875.1	121774	123360	PYH94266.1
KZ825875.1	123944	125478	PYH94267.1
KZ825875.1	127395	127682	PYH94268.1
KZ825875.1	129363	131522	PYH94269.1
KZ825875.1	133357	137746	PYH94270.1
KZ825875.1	137884	140337	PYH94271.1
KZ825875.1	141098	143375	PYH94272.1
KZ825875.1	143756	144843	PYH94273.1
KZ825875.1	146264	147017	PYH94274.1
KZ825875.1	147489	148691	PYH94275.1
KZ825875.1	148863	150157	PYH94276.1
KZ825875.1	150407	151897	PYH94277.1
KZ825875.1	151949	152636	PYH94278.1
KZ825875.1	153210	155536	PYH94279.1
KZ825875.1	155952	157586	PYH94280.1
KZ825875.1	157709	160170	PYH94281.1
KZ825876.1	4424	4614	PYH94172.1
KZ825876.1	6937	8824	PYH94173.1
KZ825876.1	9184	13306	PYH94174.1
KZ825876.1	15461	16329	PYH94175.1
KZ825876.1	16398	18122	PYH94176.1
KZ825876.1	18466	21062	PYH94177.1
KZ825876.1	21126	24435	PYH94178.1
KZ825876.1	24592	26740	PYH94179.1
KZ825876.1	26430	27895	PYH94180.1
KZ825876.1	28008	30175	PYH94181.1
KZ825876.1	30797	31674	PYH94182.1
KZ825876.1	32275	34722	PYH94183.1
KZ825876.1	36254	38642	PYH94184.1
KZ825876.1	39896	40534	PYH94185.1
KZ825876.1	40302	41578	PYH94186.1
KZ825876.1	41755	42115	PYH94187.1
KZ825876.1	42875	45239	PYH94188.1
KZ825876.1	45665	47228	PYH94189.1
KZ825876.1	47586	48525	PYH94190.1
KZ825876.1	48505	50567	PYH94191.1
KZ825876.1	50646	51018	PYH94192.1
KZ825876.1	51225	55262	PYH94193.1
KZ825876.1	55035	56788	PYH94194.1
KZ825876.1	57049	58348	PYH94195.1
KZ825876.1	58794	59481	PYH94196.1
KZ825876.1	59708	61452	PYH94197.1
KZ825876.1	62335	65214	PYH94198.1
KZ825876.1	65149	66411	PYH94199.1
KZ825876.1	67912	70273	PYH94200.1
KZ825876.1	71875	72922	PYH94201.1
KZ825876.1	73917	74495	PYH94202.1
KZ825876.1	74848	77393	PYH94203.1
KZ825876.1	78096	80347	PYH94204.1
KZ825876.1	81375	83063	PYH94205.1
KZ825876.1	83720	84150	PYH94206.1
KZ825876.1	85035	87975	PYH94207.1
KZ825876.1	88632	89623	PYH94208.1
KZ825876.1	90181	94187	PYH94209.1
KZ825876.1	94678	96708	PYH94210.1
KZ825876.1	97011	98160	PYH94211.1
KZ825876.1	98710	101709	PYH94212.1
KZ825876.1	102018	105374	PYH94213.1
KZ825876.1	106465	116498	PYH94214.1
KZ825876.1	117067	119325	PYH94215.1
KZ825876.1	119824	120183	PYH94216.1
KZ825876.1	120249	122138	PYH94217.1
KZ825876.1	124102	127384	PYH94218.1
KZ825876.1	129232	129802	PYH94219.1
KZ825876.1	132335	135187	PYH94220.1
KZ825876.1	135718	136712	PYH94221.1
KZ825876.1	137036	138883	PYH94222.1
KZ825876.1	139607	144290	PYH94223.1
KZ825876.1	144699	150592	PYH94224.1
KZ825876.1	153920	160093	PYH94225.1
KZ825877.1	94	2552	PYH94149.1
KZ825877.1	2650	3550	PYH94150.1
KZ825877.1	3550	5761	PYH94151.1
KZ825877.1	6485	6940	PYH94152.1
KZ825877.1	6940	10712	PYH94153.1
KZ825877.1	16972	22374	PYH94154.1
KZ825877.1	22604	23005	PYH94155.1
KZ825877.1	23324	24206	PYH94156.1
KZ825877.1	25358	27190	PYH94157.1
KZ825877.1	28464	31892	PYH94158.1
KZ825877.1	31823	33843	PYH94159.1
KZ825877.1	36011	37247	PYH94160.1
KZ825877.1	37315	39566	PYH94161.1
KZ825877.1	39935	40872	PYH94162.1
KZ825877.1	42640	44188	PYH94163.1
KZ825877.1	81868	82420	PYH94164.1
KZ825877.1	82953	84695	PYH94165.1
KZ825877.1	85040	85673	PYH94166.1
KZ825877.1	85818	87481	PYH94167.1
KZ825877.1	89036	89929	PYH94168.1
KZ825877.1	90424	91103	PYH94169.1
KZ825877.1	94192	96531	PYH94170.1
KZ825877.1	97601	98957	PYH94171.1
KZ825878.1	414	2277	PYH94137.1
KZ825878.1	2277	2663	PYH94138.1
KZ825878.1	3027	6426	PYH94139.1
KZ825878.1	9032	9203	PYH94140.1
KZ825878.1	20878	23371	PYH94141.1
KZ825878.1	25328	26009	PYH94142.1
KZ825878.1	26823	28297	PYH94143.1
KZ825878.1	28562	29274	PYH94144.1
KZ825878.1	29577	30397	PYH94145.1
KZ825878.1	36636	39573	PYH94146.1
KZ825878.1	46032	54030	PYH94147.1
KZ825878.1	158428	159019	PYH94148.1
KZ825879.1	902	1291	PYH94078.1
KZ825879.1	1506	4268	PYH94079.1
KZ825879.1	4763	5596	PYH94080.1
KZ825879.1	6026	7913	PYH94081.1
KZ825879.1	7985	9929	PYH94082.1
KZ825879.1	10140	12018	PYH94083.1
KZ825879.1	12143	13471	PYH94084.1
KZ825879.1	13949	15121	PYH94085.1
KZ825879.1	15239	15544	PYH94086.1
KZ825879.1	16427	20311	PYH94087.1
KZ825879.1	20482	23008	PYH94088.1
KZ825879.1	22944	24400	PYH94089.1
KZ825879.1	25464	26735	PYH94090.1
KZ825879.1	26967	27585	PYH94091.1
KZ825879.1	28046	30352	PYH94092.1
KZ825879.1	30321	33369	PYH94093.1
KZ825879.1	35164	37429	PYH94094.1
KZ825879.1	37628	38154	PYH94095.1
KZ825879.1	38319	41728	PYH94096.1
KZ825879.1	41430	42286	PYH94097.1
KZ825879.1	43090	45082	PYH94098.1
KZ825879.1	45162	45538	PYH94099.1
KZ825879.1	47557	48827	PYH94100.1
KZ825879.1	49644	50909	PYH94101.1
KZ825879.1	51307	52973	PYH94102.1
KZ825879.1	53223	54274	PYH94103.1
KZ825879.1	54044	55519	PYH94104.1
KZ825879.1	55736	56909	PYH94105.1
KZ825879.1	58817	63422	PYH94106.1
KZ825879.1	63617	64176	PYH94107.1
KZ825879.1	64746	66712	PYH94108.1
KZ825879.1	66972	69858	PYH94109.1
KZ825879.1	70031	73032	PYH94110.1
KZ825879.1	73216	74423	PYH94111.1
KZ825879.1	74552	75790	PYH94112.1
KZ825879.1	75971	77059	PYH94113.1
KZ825879.1	77057	78860	PYH94114.1
KZ825879.1	78651	79230	PYH94115.1
KZ825879.1	79120	83427	PYH94116.1
KZ825879.1	85865	88615	PYH94117.1
KZ825879.1	92333	93358	PYH94118.1
KZ825879.1	93442	94773	PYH94119.1
KZ825879.1	95915	98178	PYH94120.1
KZ825879.1	98449	100679	PYH94121.1
KZ825879.1	103929	104258	PYH94122.1
KZ825879.1	109958	110243	PYH94123.1
KZ825879.1	111064	111369	PYH94124.1
KZ825879.1	111532	113680	PYH94125.1
KZ825879.1	115973	119128	PYH94126.1
KZ825879.1	119806	121660	PYH94127.1
KZ825879.1	127629	128768	PYH94128.1
KZ825879.1	134160	134900	PYH94129.1
KZ825879.1	139615	140309	PYH94130.1
KZ825879.1	142003	142621	PYH94131.1
KZ825879.1	145570	147714	PYH94132.1
KZ825879.1	149283	151285	PYH94133.1
KZ825879.1	151526	152536	PYH94134.1
KZ825879.1	153469	153973	PYH94135.1
KZ825879.1	154928	157766	PYH94136.1
KZ825880.1	3	1077	PYH94010.1
KZ825880.1	1537	5319	PYH94011.1
KZ825880.1	7523	8137	PYH94012.1
KZ825880.1	8639	10112	PYH94013.1
KZ825880.1	10294	11155	PYH94014.1
KZ825880.1	11432	11831	PYH94015.1
KZ825880.1	12001	12656	PYH94016.1
KZ825880.1	13211	15171	PYH94017.1
KZ825880.1	17055	18803	PYH94018.1
KZ825880.1	20916	21922	PYH94019.1
KZ825880.1	22074	23481	PYH94020.1
KZ825880.1	24950	26867	PYH94021.1
KZ825880.1	27702	28814	PYH94022.1
KZ825880.1	28902	30283	PYH94023.1
KZ825880.1	30831	32620	PYH94024.1
KZ825880.1	32644	33866	PYH94025.1
KZ825880.1	34270	35581	PYH94026.1
KZ825880.1	35943	38438	PYH94027.1
KZ825880.1	39361	39904	PYH94028.1
KZ825880.1	40606	41024	PYH94029.1
KZ825880.1	41140	42873	PYH94030.1
KZ825880.1	43771	45519	PYH94031.1
KZ825880.1	46699	47708	PYH94032.1
KZ825880.1	49178	50817	PYH94033.1
KZ825880.1	51367	52827	PYH94034.1
KZ825880.1	57233	57661	PYH94035.1
KZ825880.1	58490	59229	PYH94036.1
KZ825880.1	59679	60090	PYH94037.1
KZ825880.1	67306	68563	PYH94038.1
KZ825880.1	70140	70798	PYH94039.1
KZ825880.1	71946	73128	PYH94040.1
KZ825880.1	72922	74327	PYH94041.1
KZ825880.1	75181	78156	PYH94042.1
KZ825880.1	78766	79891	PYH94043.1
KZ825880.1	81103	81638	PYH94044.1
KZ825880.1	81940	82921	PYH94045.1
KZ825880.1	84213	85572	PYH94046.1
KZ825880.1	86090	86794	PYH94047.1
KZ825880.1	87128	101117	PYH94048.1
KZ825880.1	101207	102780	PYH94049.1
KZ825880.1	104279	104863	PYH94050.1
KZ825880.1	105809	106832	PYH94051.1
KZ825880.1	108160	109057	PYH94052.1
KZ825880.1	109058	110546	PYH94053.1
KZ825880.1	111644	112681	PYH94054.1
KZ825880.1	112900	114706	PYH94055.1
KZ825880.1	115029	116719	PYH94056.1
KZ825880.1	116757	117900	PYH94057.1
KZ825880.1	118289	121482	PYH94058.1
KZ825880.1	122983	124254	PYH94059.1
KZ825880.1	125840	127594	PYH94060.1
KZ825880.1	128253	128859	PYH94061.1
KZ825880.1	129396	129811	PYH94062.1
KZ825880.1	130263	130816	PYH94063.1
KZ825880.1	132256	134174	PYH94064.1
KZ825880.1	134433	135046	PYH94065.1
KZ825880.1	135196	136386	PYH94066.1
KZ825880.1	138596	139419	PYH94067.1
KZ825880.1	139552	140896	PYH94068.1
KZ825880.1	141466	142329	PYH94069.1
KZ825880.1	142202	143516	PYH94070.1
KZ825880.1	143162	144873	PYH94071.1
KZ825880.1	145213	146611	PYH94072.1
KZ825880.1	147873	148632	PYH94073.1
KZ825880.1	149188	152922	PYH94074.1
KZ825880.1	153774	155921	PYH94075.1
KZ825880.1	156025	157586	PYH94076.1
KZ825880.1	158367	158957	PYH94077.1
KZ825881.1	4014	5249	PYH93970.1
KZ825881.1	8412	9338	PYH93971.1
KZ825881.1	13371	15285	PYH93972.1
KZ825881.1	16227	17457	PYH93973.1
KZ825881.1	17662	18969	PYH93974.1
KZ825881.1	20125	21999	PYH93975.1
KZ825881.1	24370	24987	PYH93976.1
KZ825881.1	25899	28722	PYH93977.1
KZ825881.1	70447	71438	PYH93978.1
KZ825881.1	71581	73183	PYH93979.1
KZ825881.1	73548	77693	PYH93980.1
KZ825881.1	78419	79987	PYH93981.1
KZ825881.1	80518	85509	PYH93982.1
KZ825881.1	89327	91308	PYH93983.1
KZ825881.1	91448	92931	PYH93984.1
KZ825881.1	93162	94909	PYH93985.1
KZ825881.1	95181	96045	PYH93986.1
KZ825881.1	96193	98724	PYH93987.1
KZ825881.1	98883	100266	PYH93988.1
KZ825881.1	101525	102809	PYH93989.1
KZ825881.1	103058	104531	PYH93990.1
KZ825881.1	106611	107640	PYH93991.1
KZ825881.1	108416	109910	PYH93992.1
KZ825881.1	112848	113439	PYH93993.1
KZ825881.1	113482	114727	PYH93994.1
KZ825881.1	115245	115737	PYH93995.1
KZ825881.1	116576	117736	PYH93996.1
KZ825881.1	117463	118124	PYH93997.1
KZ825881.1	118822	120050	PYH93998.1
KZ825881.1	120634	121855	PYH93999.1
KZ825881.1	122054	123126	PYH94000.1
KZ825881.1	123517	124231	PYH94001.1
KZ825881.1	127518	129910	PYH94002.1
KZ825881.1	130795	130981	PYH94003.1
KZ825881.1	131504	133676	PYH94004.1
KZ825881.1	134241	139835	PYH94005.1
KZ825881.1	141149	146956	PYH94006.1
KZ825881.1	146967	148821	PYH94007.1
KZ825881.1	153003	154675	PYH94008.1
KZ825881.1	155786	157755	PYH94009.1
KZ825882.1	2251	4441	PYH93914.1
KZ825882.1	5170	5938	PYH93915.1
KZ825882.1	6049	7146	PYH93916.1
KZ825882.1	7468	8514	PYH93917.1
KZ825882.1	9273	9993	PYH93918.1
KZ825882.1	10082	11564	PYH93919.1
KZ825882.1	11785	13024	PYH93920.1
KZ825882.1	13064	14704	PYH93921.1
KZ825882.1	14702	15571	PYH93922.1
KZ825882.1	16233	17737	PYH93923.1
KZ825882.1	19181	22503	PYH93924.1
KZ825882.1	23336	24809	PYH93925.1
KZ825882.1	25441	27470	PYH93926.1
KZ825882.1	27591	29868	PYH93927.1
KZ825882.1	30422	31930	PYH93928.1
KZ825882.1	31611	33823	PYH93929.1
KZ825882.1	34030	35797	PYH93930.1
KZ825882.1	35457	37757	PYH93931.1
KZ825882.1	40909	43780	PYH93932.1
KZ825882.1	44937	51555	PYH93933.1
KZ825882.1	51456	51771	PYH93934.1
KZ825882.1	52896	54141	PYH93935.1
KZ825882.1	56883	59441	PYH93936.1
KZ825882.1	59840	60346	PYH93937.1
KZ825882.1	60576	62068	PYH93938.1
KZ825882.1	62695	64804	PYH93939.1
KZ825882.1	67994	72386	PYH93940.1
KZ825882.1	73209	75056	PYH93941.1
KZ825882.1	75341	76391	PYH93942.1
KZ825882.1	76716	77777	PYH93943.1
KZ825882.1	79123	79896	PYH93944.1
KZ825882.1	80446	82089	PYH93945.1
KZ825882.1	84059	85876	PYH93946.1
KZ825882.1	85957	86757	PYH93947.1
KZ825882.1	89233	94139	PYH93948.1
KZ825882.1	95493	97682	PYH93949.1
KZ825882.1	98353	100522	PYH93950.1
KZ825882.1	102622	103173	PYH93951.1
KZ825882.1	103901	104443	PYH93952.1
KZ825882.1	104254	105739	PYH93953.1
KZ825882.1	106658	109270	PYH93954.1
KZ825882.1	110056	110579	PYH93955.1
KZ825882.1	110717	111708	PYH93956.1
KZ825882.1	115362	116045	PYH93957.1
KZ825882.1	118175	119621	PYH93958.1
KZ825882.1	120089	121852	PYH93959.1
KZ825882.1	123177	124320	PYH93960.1
KZ825882.1	124744	125809	PYH93961.1
KZ825882.1	127295	137190	PYH93962.1
KZ825882.1	138338	140973	PYH93963.1
KZ825882.1	143711	146026	PYH93964.1
KZ825882.1	146991	147434	PYH93965.1
KZ825882.1	149717	150855	PYH93966.1
KZ825882.1	151488	152835	PYH93967.1
KZ825882.1	152651	154251	PYH93968.1
KZ825882.1	154568	155349	PYH93969.1
KZ825883.1	51	1019	PYH93869.1
KZ825883.1	34661	36289	PYH93870.1
KZ825883.1	36721	38178	PYH93871.1
KZ825883.1	40441	41455	PYH93872.1
KZ825883.1	46886	47285	PYH93873.1
KZ825883.1	47754	49571	PYH93874.1
KZ825883.1	50146	50643	PYH93875.1
KZ825883.1	50890	52341	PYH93876.1
KZ825883.1	52711	53224	PYH93877.1
KZ825883.1	53295	54232	PYH93878.1
KZ825883.1	55414	58492	PYH93879.1
KZ825883.1	58842	59968	PYH93880.1
KZ825883.1	60009	61991	PYH93881.1
KZ825883.1	62708	64271	PYH93882.1
KZ825883.1	64501	68819	PYH93883.1
KZ825883.1	69256	72085	PYH93884.1
KZ825883.1	75459	79381	PYH93885.1
KZ825883.1	80233	81258	PYH93886.1
KZ825883.1	81427	84733	PYH93887.1
KZ825883.1	86787	89637	PYH93888.1
KZ825883.1	90996	91585	PYH93889.1
KZ825883.1	92704	94974	PYH93890.1
KZ825883.1	95189	100696	PYH93891.1
KZ825883.1	101706	102387	PYH93892.1
KZ825883.1	103247	105433	PYH93893.1
KZ825883.1	107972	108965	PYH93894.1
KZ825883.1	109972	111415	PYH93895.1
KZ825883.1	111782	118316	PYH93896.1
KZ825883.1	119767	124881	PYH93897.1
KZ825883.1	126313	128119	PYH93898.1
KZ825883.1	129895	131553	PYH93899.1
KZ825883.1	131777	133490	PYH93900.1
KZ825883.1	134005	136636	PYH93901.1
KZ825883.1	136794	138846	PYH93902.1
KZ825883.1	139367	140212	PYH93903.1
KZ825883.1	140316	142175	PYH93904.1
KZ825883.1	142176	143268	PYH93905.1
KZ825883.1	143268	144246	PYH93906.1
KZ825883.1	144005	146115	PYH93907.1
KZ825883.1	146265	146558	PYH93908.1
KZ825883.1	146803	147662	PYH93909.1
KZ825883.1	147903	149151	PYH93910.1
KZ825883.1	150401	151482	PYH93911.1
KZ825883.1	152037	153206	PYH93912.1
KZ825883.1	153364	154903	PYH93913.1
KZ825884.1	5731	8528	PYH93821.1
KZ825884.1	8890	9457	PYH93822.1
KZ825884.1	11776	12422	PYH93823.1
KZ825884.1	13342	16297	PYH93824.1
KZ825884.1	17776	18931	PYH93825.1
KZ825884.1	19171	20791	PYH93826.1
KZ825884.1	21132	23386	PYH93827.1
KZ825884.1	26070	29634	PYH93828.1
KZ825884.1	30335	36695	PYH93829.1
KZ825884.1	37032	38540	PYH93830.1
KZ825884.1	39043	40637	PYH93831.1
KZ825884.1	41056	47296	PYH93832.1
KZ825884.1	48839	50091	PYH93833.1
KZ825884.1	50188	51940	PYH93834.1
KZ825884.1	52485	53735	PYH93835.1
KZ825884.1	54479	56002	PYH93836.1
KZ825884.1	56288	58291	PYH93837.1
KZ825884.1	60056	61485	PYH93838.1
KZ825884.1	62552	64188	PYH93839.1
KZ825884.1	65275	66362	PYH93840.1
KZ825884.1	66440	68125	PYH93841.1
KZ825884.1	68550	69776	PYH93842.1
KZ825884.1	69893	70944	PYH93843.1
KZ825884.1	70884	72307	PYH93844.1
KZ825884.1	73979	75507	PYH93845.1
KZ825884.1	76026	76775	PYH93846.1
KZ825884.1	78896	80563	PYH93847.1
KZ825884.1	81906	84443	PYH93848.1
KZ825884.1	84497	92857	PYH93849.1
KZ825884.1	93097	94243	PYH93850.1
KZ825884.1	95662	97176	PYH93851.1
KZ825884.1	98074	99233	PYH93852.1
KZ825884.1	99827	101209	PYH93853.1
KZ825884.1	101771	103242	PYH93854.1
KZ825884.1	103940	105564	PYH93855.1
KZ825884.1	105632	106375	PYH93856.1
KZ825884.1	108390	109653	PYH93857.1
KZ825884.1	111628	112624	PYH93858.1
KZ825884.1	113780	114296	PYH93859.1
KZ825884.1	115534	116743	PYH93860.1
KZ825884.1	118539	120720	PYH93861.1
KZ825884.1	121102	121963	PYH93862.1
KZ825884.1	124493	124799	PYH93863.1
KZ825884.1	125109	126389	PYH93864.1
KZ825884.1	143930	147115	PYH93865.1
KZ825884.1	147270	150195	PYH93866.1
KZ825884.1	151943	152149	PYH93867.1
KZ825884.1	152372	154011	PYH93868.1
KZ825885.1	1686	6196	PYH93776.1
KZ825885.1	6147	7052	PYH93777.1
KZ825885.1	7065	8319	PYH93778.1
KZ825885.1	8186	11095	PYH93779.1
KZ825885.1	12869	15278	PYH93780.1
KZ825885.1	19205	24068	PYH93781.1
KZ825885.1	24981	27992	PYH93782.1
KZ825885.1	28158	30063	PYH93783.1
KZ825885.1	30261	32263	PYH93784.1
KZ825885.1	33233	34811	PYH93785.1
KZ825885.1	36364	38325	PYH93786.1
KZ825885.1	39614	40254	PYH93787.1
KZ825885.1	41141	43404	PYH93788.1
KZ825885.1	44643	46034	PYH93789.1
KZ825885.1	50686	52880	PYH93790.1
KZ825885.1	53446	55338	PYH93791.1
KZ825885.1	55222	57702	PYH93792.1
KZ825885.1	58223	61093	PYH93793.1
KZ825885.1	62453	63586	PYH93794.1
KZ825885.1	66369	67985	PYH93795.1
KZ825885.1	68616	70386	PYH93796.1
KZ825885.1	76600	78006	PYH93797.1
KZ825885.1	79044	79524	PYH93798.1
KZ825885.1	81827	84614	PYH93799.1
KZ825885.1	86370	95472	PYH93800.1
KZ825885.1	95779	99257	PYH93801.1
KZ825885.1	99488	100847	PYH93802.1
KZ825885.1	102475	109572	PYH93803.1
KZ825885.1	109952	110716	PYH93804.1
KZ825885.1	112684	113522	PYH93805.1
KZ825885.1	113739	115995	PYH93806.1
KZ825885.1	118320	121520	PYH93807.1
KZ825885.1	122890	124060	PYH93808.1
KZ825885.1	124629	125657	PYH93809.1
KZ825885.1	126414	128204	PYH93810.1
KZ825885.1	128507	130456	PYH93811.1
KZ825885.1	130978	131743	PYH93812.1
KZ825885.1	131942	133538	PYH93813.1
KZ825885.1	133575	135884	PYH93814.1
KZ825885.1	138971	139832	PYH93815.1
KZ825885.1	141355	143355	PYH93816.1
KZ825885.1	148958	150860	PYH93817.1
KZ825885.1	151086	152088	PYH93818.1
KZ825885.1	152256	153242	PYH93819.1
KZ825885.1	153242	154545	PYH93820.1
KZ825886.1	3343	3873	PYH93716.1
KZ825886.1	4955	7301	PYH93717.1
KZ825886.1	7853	9861	PYH93718.1
KZ825886.1	10523	11611	PYH93719.1
KZ825886.1	14339	15585	PYH93720.1
KZ825886.1	15437	16606	PYH93721.1
KZ825886.1	16634	18348	PYH93722.1
KZ825886.1	18729	22315	PYH93723.1
KZ825886.1	23541	24702	PYH93724.1
KZ825886.1	25493	27937	PYH93725.1
KZ825886.1	29926	32705	PYH93726.1
KZ825886.1	32355	34835	PYH93727.1
KZ825886.1	35044	36315	PYH93728.1
KZ825886.1	36939	40485	PYH93729.1
KZ825886.1	42010	43417	PYH93730.1
KZ825886.1	43543	45537	PYH93731.1
KZ825886.1	46039	46832	PYH93732.1
KZ825886.1	47492	49212	PYH93733.1
KZ825886.1	49928	53488	PYH93734.1
KZ825886.1	54292	55410	PYH93735.1
KZ825886.1	57905	59179	PYH93736.1
KZ825886.1	59331	60001	PYH93737.1
KZ825886.1	60902	63360	PYH93738.1
KZ825886.1	64024	66323	PYH93739.1
KZ825886.1	66562	67557	PYH93740.1
KZ825886.1	67789	69903	PYH93741.1
KZ825886.1	70007	73091	PYH93742.1
KZ825886.1	73373	76765	PYH93743.1
KZ825886.1	76755	78805	PYH93744.1
KZ825886.1	78985	84406	PYH93745.1
KZ825886.1	84887	86723	PYH93746.1
KZ825886.1	87153	89388	PYH93747.1
KZ825886.1	89547	91496	PYH93748.1
KZ825886.1	91646	92285	PYH93749.1
KZ825886.1	92471	93540	PYH93750.1
KZ825886.1	93179	93696	PYH93751.1
KZ825886.1	94052	97329	PYH93752.1
KZ825886.1	97473	98152	PYH93753.1
KZ825886.1	98224	101118	PYH93754.1
KZ825886.1	101270	102997	PYH93755.1
KZ825886.1	103017	103797	PYH93756.1
KZ825886.1	104158	105137	PYH93757.1
KZ825886.1	108014	114750	PYH93758.1
KZ825886.1	115641	116557	PYH93759.1
KZ825886.1	116745	118061	PYH93760.1
KZ825886.1	118779	121368	PYH93761.1
KZ825886.1	122920	123546	PYH93762.1
KZ825886.1	123676	129540	PYH93763.1
KZ825886.1	131411	131936	PYH93764.1
KZ825886.1	131712	136040	PYH93765.1
KZ825886.1	135725	136078	PYH93766.1
KZ825886.1	136000	138266	PYH93767.1
KZ825886.1	139200	139980	PYH93768.1
KZ825886.1	139879	140329	PYH93769.1
KZ825886.1	140938	142082	PYH93770.1
KZ825886.1	142416	143405	PYH93771.1
KZ825886.1	143917	145132	PYH93772.1
KZ825886.1	145353	148169	PYH93773.1
KZ825886.1	148418	152671	PYH93774.1
KZ825886.1	152557	154014	PYH93775.1
KZ825887.1	101	410	PYH93673.1
KZ825887.1	1713	3517	PYH93674.1
KZ825887.1	3830	4965	PYH93675.1
KZ825887.1	5078	6515	PYH93676.1
KZ825887.1	6562	7295	PYH93677.1
KZ825887.1	8075	9810	PYH93678.1
KZ825887.1	10477	13746	PYH93679.1
KZ825887.1	13919	15721	PYH93680.1
KZ825887.1	15581	16451	PYH93681.1
KZ825887.1	26378	26724	PYH93682.1
KZ825887.1	27277	29048	PYH93683.1
KZ825887.1	30142	31543	PYH93684.1
KZ825887.1	31395	33195	PYH93685.1
KZ825887.1	33405	34591	PYH93686.1
KZ825887.1	34776	38663	PYH93687.1
KZ825887.1	39480	40280	PYH93688.1
KZ825887.1	41346	43404	PYH93689.1
KZ825887.1	45768	46458	PYH93690.1
KZ825887.1	46830	55665	PYH93691.1
KZ825887.1	55946	65291	PYH93692.1
KZ825887.1	65471	67310	PYH93693.1
KZ825887.1	67351	71110	PYH93694.1
KZ825887.1	71585	72198	PYH93695.1
KZ825887.1	72846	75460	PYH93696.1
KZ825887.1	75350	76983	PYH93697.1
KZ825887.1	77145	81161	PYH93698.1
KZ825887.1	81192	83291	PYH93699.1
KZ825887.1	83679	86167	PYH93700.1
KZ825887.1	86504	87343	PYH93701.1
KZ825887.1	87872	89675	PYH93702.1
KZ825887.1	90379	91356	PYH93703.1
KZ825887.1	92095	92668	PYH93704.1
KZ825887.1	93415	94028	PYH93705.1
KZ825887.1	94010	96068	PYH93706.1
KZ825887.1	96522	97623	PYH93707.1
KZ825887.1	104042	105024	PYH93708.1
KZ825887.1	105024	106816	PYH93709.1
KZ825887.1	107612	109485	PYH93710.1
KZ825887.1	111711	113455	PYH93711.1
KZ825887.1	114006	114669	PYH93712.1
KZ825887.1	132044	133143	PYH93713.1
KZ825887.1	133155	133824	PYH93714.1
KZ825887.1	134009	134250	PYH93715.1
KZ825888.1	690	2107	PYH93624.1
KZ825888.1	3991	9853	PYH93625.1
KZ825888.1	15613	22913	PYH93626.1
KZ825888.1	27014	28131	PYH93627.1
KZ825888.1	28266	28766	PYH93628.1
KZ825888.1	30528	31918	PYH93629.1
KZ825888.1	32224	33385	PYH93630.1
KZ825888.1	34787	35288	PYH93631.1
KZ825888.1	35842	37340	PYH93632.1
KZ825888.1	38264	39458	PYH93633.1
KZ825888.1	39672	41311	PYH93634.1
KZ825888.1	42044	43940	PYH93635.1
KZ825888.1	44159	44834	PYH93636.1
KZ825888.1	45001	47341	PYH93637.1
KZ825888.1	48798	51388	PYH93638.1
KZ825888.1	52949	53914	PYH93639.1
KZ825888.1	53914	55060	PYH93640.1
KZ825888.1	55060	56164	PYH93641.1
KZ825888.1	57532	59908	PYH93642.1
KZ825888.1	64343	65851	PYH93643.1
KZ825888.1	66477	66722	PYH93644.1
KZ825888.1	67234	68860	PYH93645.1
KZ825888.1	69575	71563	PYH93646.1
KZ825888.1	72652	75469	PYH93647.1
KZ825888.1	77668	80731	PYH93648.1
KZ825888.1	80771	83048	PYH93649.1
KZ825888.1	83494	85942	PYH93650.1
KZ825888.1	86090	87113	PYH93651.1
KZ825888.1	88165	90359	PYH93652.1
KZ825888.1	92347	93289	PYH93653.1
KZ825888.1	94661	95631	PYH93654.1
KZ825888.1	96556	99003	PYH93655.1
KZ825888.1	99389	105920	PYH93656.1
KZ825888.1	105860	108864	PYH93657.1
KZ825888.1	109162	110858	PYH93658.1
KZ825888.1	111071	112161	PYH93659.1
KZ825888.1	114784	115492	PYH93660.1
KZ825888.1	116942	119732	PYH93661.1
KZ825888.1	124929	127020	PYH93662.1
KZ825888.1	127356	128901	PYH93663.1
KZ825888.1	129302	131370	PYH93664.1
KZ825888.1	132004	133993	PYH93665.1
KZ825888.1	133997	136219	PYH93666.1
KZ825888.1	136662	137664	PYH93667.1
KZ825888.1	137736	139931	PYH93668.1
KZ825888.1	139987	140581	PYH93669.1
KZ825888.1	141053	144882	PYH93670.1
KZ825888.1	145309	147121	PYH93671.1
KZ825888.1	148364	148919	PYH93672.1
KZ825889.1	19207	20129	PYH93600.1
KZ825889.1	27516	28253	PYH93601.1
KZ825889.1	28676	29121	PYH93602.1
KZ825889.1	30982	31835	PYH93603.1
KZ825889.1	32780	33188	PYH93604.1
KZ825889.1	33188	35661	PYH93605.1
KZ825889.1	35990	36824	PYH93606.1
KZ825889.1	39654	41642	PYH93607.1
KZ825889.1	49410	50363	PYH93608.1
KZ825889.1	49472	50110	PYH93609.1
KZ825889.1	52037	53199	PYH93610.1
KZ825889.1	53386	54866	PYH93611.1
KZ825889.1	55252	56676	PYH93612.1
KZ825889.1	57012	58885	PYH93613.1
KZ825889.1	60077	62954	PYH93614.1
KZ825889.1	105986	107746	PYH93615.1
KZ825889.1	111517	111899	PYH93616.1
KZ825889.1	114702	117090	PYH93617.1
KZ825889.1	120901	121842	PYH93618.1
KZ825889.1	134235	136479	PYH93619.1
KZ825889.1	137525	139937	PYH93620.1
KZ825889.1	140044	140348	PYH93621.1
KZ825889.1	141930	147226	PYH93622.1
KZ825889.1	147187	148160	PYH93623.1
KZ825890.1	12	1140	PYH93573.1
KZ825890.1	1508	2686	PYH93574.1
KZ825890.1	3263	5158	PYH93575.1
KZ825890.1	5262	9117	PYH93576.1
KZ825890.1	9221	9951	PYH93577.1
KZ825890.1	10139	11774	PYH93578.1
KZ825890.1	12767	13571	PYH93579.1
KZ825890.1	14241	14643	PYH93580.1
KZ825890.1	15319	19263	PYH93581.1
KZ825890.1	20275	21050	PYH93582.1
KZ825890.1	21902	24930	PYH93583.1
KZ825890.1	26345	28505	PYH93584.1
KZ825890.1	33584	34447	PYH93585.1
KZ825890.1	34232	36129	PYH93586.1
KZ825890.1	36303	37294	PYH93587.1
KZ825890.1	37438	39232	PYH93588.1
KZ825890.1	39499	40842	PYH93589.1
KZ825890.1	41204	45724	PYH93590.1
KZ825890.1	56848	59380	PYH93591.1
KZ825890.1	76023	77349	PYH93592.1
KZ825890.1	77793	80807	PYH93593.1
KZ825890.1	86138	88840	PYH93594.1
KZ825890.1	90242	91536	PYH93595.1
KZ825890.1	91778	94763	PYH93596.1
KZ825890.1	95280	97868	PYH93597.1
KZ825890.1	109771	113427	PYH93598.1
KZ825890.1	113534	115040	PYH93599.1
KZ825891.1	4986	5426	PYH93515.1
KZ825891.1	6129	7001	PYH93516.1
KZ825891.1	6842	7570	PYH93517.1
KZ825891.1	7364	8963	PYH93518.1
KZ825891.1	12814	15105	PYH93519.1
KZ825891.1	15150	15548	PYH93520.1
KZ825891.1	15734	17980	PYH93521.1
KZ825891.1	18906	20802	PYH93522.1
KZ825891.1	23580	24814	PYH93523.1
KZ825891.1	26210	29573	PYH93524.1
KZ825891.1	29686	31202	PYH93525.1
KZ825891.1	32054	32832	PYH93526.1
KZ825891.1	32465	34119	PYH93527.1
KZ825891.1	34502	37041	PYH93528.1
KZ825891.1	37391	39331	PYH93529.1
KZ825891.1	39975	40515	PYH93530.1
KZ825891.1	40611	43002	PYH93531.1
KZ825891.1	44234	48019	PYH93532.1
KZ825891.1	48857	51160	PYH93533.1
KZ825891.1	52115	56229	PYH93534.1
KZ825891.1	56374	58037	PYH93535.1
KZ825891.1	58191	62805	PYH93536.1
KZ825891.1	63171	63526	PYH93537.1
KZ825891.1	64704	65781	PYH93538.1
KZ825891.1	66955	69688	PYH93539.1
KZ825891.1	70476	71801	PYH93540.1
KZ825891.1	72460	73824	PYH93541.1
KZ825891.1	74682	75756	PYH93542.1
KZ825891.1	77617	78403	PYH93543.1
KZ825891.1	79166	81098	PYH93544.1
KZ825891.1	82651	84445	PYH93545.1
KZ825891.1	85177	86377	PYH93546.1
KZ825891.1	86020	87161	PYH93547.1
KZ825891.1	87299	89129	PYH93548.1
KZ825891.1	89100	91532	PYH93549.1
KZ825891.1	91714	92148	PYH93550.1
KZ825891.1	92340	94530	PYH93551.1
KZ825891.1	94687	98251	PYH93552.1
KZ825891.1	98641	100952	PYH93553.1
KZ825891.1	101629	103875	PYH93554.1
KZ825891.1	104106	108232	PYH93555.1
KZ825891.1	108673	109585	PYH93556.1
KZ825891.1	110025	110947	PYH93557.1
KZ825891.1	111183	112682	PYH93558.1
KZ825891.1	112739	113816	PYH93559.1
KZ825891.1	114978	117498	PYH93560.1
KZ825891.1	117639	119349	PYH93561.1
KZ825891.1	119445	121460	PYH93562.1
KZ825891.1	121264	122909	PYH93563.1
KZ825891.1	123116	124047	PYH93564.1
KZ825891.1	124214	126312	PYH93565.1
KZ825891.1	128488	129132	PYH93566.1
KZ825891.1	129491	130683	PYH93567.1
KZ825891.1	130906	131562	PYH93568.1
KZ825891.1	134788	136708	PYH93569.1
KZ825891.1	136754	138520	PYH93570.1
KZ825891.1	138753	139174	PYH93571.1
KZ825891.1	139758	141851	PYH93572.1
KZ825892.1	855	2248	PYH93453.1
KZ825892.1	2808	3844	PYH93454.1
KZ825892.1	6249	8226	PYH93455.1
KZ825892.1	8205	8546	PYH93456.1
KZ825892.1	9161	10996	PYH93457.1
KZ825892.1	11374	12181	PYH93458.1
KZ825892.1	12579	16732	PYH93459.1
KZ825892.1	16875	19006	PYH93460.1
KZ825892.1	19680	21399	PYH93461.1
KZ825892.1	22976	23612	PYH93462.1
KZ825892.1	25270	27537	PYH93463.1
KZ825892.1	27657	28273	PYH93464.1
KZ825892.1	28261	29449	PYH93465.1
KZ825892.1	29619	31399	PYH93466.1
KZ825892.1	31960	34860	PYH93467.1
KZ825892.1	35116	39450	PYH93468.1
KZ825892.1	41363	43065	PYH93469.1
KZ825892.1	42909	43609	PYH93470.1
KZ825892.1	44024	44469	PYH93471.1
KZ825892.1	44469	45957	PYH93472.1
KZ825892.1	46475	47929	PYH93473.1
KZ825892.1	48029	49061	PYH93474.1
KZ825892.1	49547	51074	PYH93475.1
KZ825892.1	51636	54467	PYH93476.1
KZ825892.1	55417	57658	PYH93477.1
KZ825892.1	58407	60694	PYH93478.1
KZ825892.1	60980	63283	PYH93479.1
KZ825892.1	63726	66956	PYH93480.1
KZ825892.1	67996	70279	PYH93481.1
KZ825892.1	73293	74084	PYH93482.1
KZ825892.1	75544	76429	PYH93483.1
KZ825892.1	77367	78255	PYH93484.1
KZ825892.1	78435	79995	PYH93485.1
KZ825892.1	80294	82485	PYH93486.1
KZ825892.1	82634	84212	PYH93487.1
KZ825892.1	84269	85789	PYH93488.1
KZ825892.1	86015	87226	PYH93489.1
KZ825892.1	87049	87991	PYH93490.1
KZ825892.1	88307	90266	PYH93491.1
KZ825892.1	91099	93346	PYH93492.1
KZ825892.1	93434	96033	PYH93493.1
KZ825892.1	96621	98820	PYH93494.1
KZ825892.1	98806	101217	PYH93495.1
KZ825892.1	101559	102601	PYH93496.1
KZ825892.1	102924	104503	PYH93497.1
KZ825892.1	105316	107498	PYH93498.1
KZ825892.1	107744	109049	PYH93499.1
KZ825892.1	112576	114571	PYH93500.1
KZ825892.1	114679	116275	PYH93501.1
KZ825892.1	116133	117685	PYH93502.1
KZ825892.1	117850	119490	PYH93503.1
KZ825892.1	119650	121346	PYH93504.1
KZ825892.1	121626	123019	PYH93505.1
KZ825892.1	125605	126961	PYH93506.1
KZ825892.1	127695	128947	PYH93507.1
KZ825892.1	129109	130683	PYH93508.1
KZ825892.1	130438	132822	PYH93509.1
KZ825892.1	135964	137271	PYH93510.1
KZ825892.1	138017	139914	PYH93511.1
KZ825892.1	140269	141179	PYH93512.1
KZ825892.1	142120	144590	PYH93513.1
KZ825892.1	145747	146069	PYH93514.1
KZ825893.1	113	4643	PYH93400.1
KZ825893.1	5847	7371	PYH93401.1
KZ825893.1	7292	7940	PYH93402.1
KZ825893.1	8000	9715	PYH93403.1
KZ825893.1	9860	11131	PYH93404.1
KZ825893.1	13155	15252	PYH93405.1
KZ825893.1	16863	19462	PYH93406.1
KZ825893.1	19649	21078	PYH93407.1
KZ825893.1	21428	22914	PYH93408.1
KZ825893.1	23788	25393	PYH93409.1
KZ825893.1	26227	28547	PYH93410.1
KZ825893.1	29044	30840	PYH93411.1
KZ825893.1	31717	33564	PYH93412.1
KZ825893.1	34414	36593	PYH93413.1
KZ825893.1	37037	37797	PYH93414.1
KZ825893.1	38793	40190	PYH93415.1
KZ825893.1	44634	46238	PYH93416.1
KZ825893.1	46428	48659	PYH93417.1
KZ825893.1	50243	51728	PYH93418.1
KZ825893.1	51419	51762	PYH93419.1
KZ825893.1	52552	54491	PYH93420.1
KZ825893.1	54651	55827	PYH93421.1
KZ825893.1	56373	58652	PYH93422.1
KZ825893.1	60218	60937	PYH93423.1
KZ825893.1	60829	61132	PYH93424.1
KZ825893.1	61276	62270	PYH93425.1
KZ825893.1	62303	63244	PYH93426.1
KZ825893.1	64824	66513	PYH93427.1
KZ825893.1	69029	73324	PYH93428.1
KZ825893.1	73888	75095	PYH93429.1
KZ825893.1	75078	75970	PYH93430.1
KZ825893.1	76297	78652	PYH93431.1
KZ825893.1	78521	80665	PYH93432.1
KZ825893.1	81122	83431	PYH93433.1
KZ825893.1	83689	84846	PYH93434.1
KZ825893.1	89750	90514	PYH93435.1
KZ825893.1	91082	93410	PYH93436.1
KZ825893.1	93749	96746	PYH93437.1
KZ825893.1	97232	98012	PYH93438.1
KZ825893.1	99045	99862	PYH93439.1
KZ825893.1	100332	102104	PYH93440.1
KZ825893.1	103265	104639	PYH93441.1
KZ825893.1	104984	107175	PYH93442.1
KZ825893.1	108126	108758	PYH93443.1
KZ825893.1	110029	112670	PYH93444.1
KZ825893.1	113577	115842	PYH93445.1
KZ825893.1	117174	117627	PYH93446.1
KZ825893.1	117754	119682	PYH93447.1
KZ825893.1	119872	127417	PYH93448.1
KZ825893.1	128312	130954	PYH93449.1
KZ825893.1	133499	135918	PYH93450.1
KZ825893.1	138587	140796	PYH93451.1
KZ825893.1	142315	143783	PYH93452.1
KZ825894.1	632	1534	PYH93355.1
KZ825894.1	2882	3481	PYH93356.1
KZ825894.1	6274	9046	PYH93357.1
KZ825894.1	10158	11296	PYH93358.1
KZ825894.1	14195	15695	PYH93359.1
KZ825894.1	17388	17989	PYH93360.1
KZ825894.1	18001	19305	PYH93361.1
KZ825894.1	21164	22124	PYH93362.1
KZ825894.1	23561	27040	PYH93363.1
KZ825894.1	28667	30177	PYH93364.1
KZ825894.1	30277	31149	PYH93365.1
KZ825894.1	31465	32120	PYH93366.1
KZ825894.1	34224	35367	PYH93367.1
KZ825894.1	35630	36956	PYH93368.1
KZ825894.1	38537	39616	PYH93369.1
KZ825894.1	41722	43997	PYH93370.1
KZ825894.1	44133	46615	PYH93371.1
KZ825894.1	47639	49664	PYH93372.1
KZ825894.1	50807	51986	PYH93373.1
KZ825894.1	57142	59283	PYH93374.1
KZ825894.1	59720	61385	PYH93375.1
KZ825894.1	62674	63268	PYH93376.1
KZ825894.1	63394	65499	PYH93377.1
KZ825894.1	66741	67834	PYH93378.1
KZ825894.1	68163	69251	PYH93379.1
KZ825894.1	69578	71512	PYH93380.1
KZ825894.1	71704	73098	PYH93381.1
KZ825894.1	73413	74513	PYH93382.1
KZ825894.1	74567	81218	PYH93383.1
KZ825894.1	81698	83730	PYH93384.1
KZ825894.1	84105	84841	PYH93385.1
KZ825894.1	103342	110630	PYH93386.1
KZ825894.1	111621	112463	PYH93387.1
KZ825894.1	113940	116797	PYH93388.1
KZ825894.1	117230	118335	PYH93389.1
KZ825894.1	118839	120392	PYH93390.1
KZ825894.1	121913	124900	PYH93391.1
KZ825894.1	125280	127155	PYH93392.1
KZ825894.1	129067	129367	PYH93393.1
KZ825894.1	131762	133376	PYH93394.1
KZ825894.1	133698	134867	PYH93395.1
KZ825894.1	135058	137961	PYH93396.1
KZ825894.1	138624	139737	PYH93397.1
KZ825894.1	141034	142470	PYH93398.1
KZ825894.1	143154	144022	PYH93399.1
KZ825895.1	0	2443	PYH93305.1
KZ825895.1	2606	5974	PYH93306.1
KZ825895.1	6330	7587	PYH93307.1
KZ825895.1	7760	8700	PYH93308.1
KZ825895.1	9310	10698	PYH93309.1
KZ825895.1	11491	14157	PYH93310.1
KZ825895.1	15689	18398	PYH93311.1
KZ825895.1	18589	21061	PYH93312.1
KZ825895.1	21485	22429	PYH93313.1
KZ825895.1	22833	26249	PYH93314.1
KZ825895.1	26398	31344	PYH93315.1
KZ825895.1	38067	39523	PYH93316.1
KZ825895.1	39625	41634	PYH93317.1
KZ825895.1	43067	43976	PYH93318.1
KZ825895.1	44402	46318	PYH93319.1
KZ825895.1	46570	48777	PYH93320.1
KZ825895.1	50201	52106	PYH93321.1
KZ825895.1	53433	54597	PYH93322.1
KZ825895.1	55517	58026	PYH93323.1
KZ825895.1	59168	67610	PYH93324.1
KZ825895.1	67858	69150	PYH93325.1
KZ825895.1	69644	70228	PYH93326.1
KZ825895.1	72832	74215	PYH93327.1
KZ825895.1	74391	76520	PYH93328.1
KZ825895.1	76764	77991	PYH93329.1
KZ825895.1	79806	83118	PYH93330.1
KZ825895.1	83587	85269	PYH93331.1
KZ825895.1	85500	87154	PYH93332.1
KZ825895.1	87005	88495	PYH93333.1
KZ825895.1	88827	89139	PYH93334.1
KZ825895.1	90296	91072	PYH93335.1
KZ825895.1	92046	93620	PYH93336.1
KZ825895.1	93568	94697	PYH93337.1
KZ825895.1	95406	96818	PYH93338.1
KZ825895.1	97740	98766	PYH93339.1
KZ825895.1	100349	101957	PYH93340.1
KZ825895.1	102018	103564	PYH93341.1
KZ825895.1	103762	110081	PYH93342.1
KZ825895.1	110423	111167	PYH93343.1
KZ825895.1	111694	114954	PYH93344.1
KZ825895.1	117712	119375	PYH93345.1
KZ825895.1	120106	122569	PYH93346.1
KZ825895.1	124394	128430	PYH93347.1
KZ825895.1	129563	129923	PYH93348.1
KZ825895.1	130645	131963	PYH93349.1
KZ825895.1	131933	136064	PYH93350.1
KZ825895.1	136301	138091	PYH93351.1
KZ825895.1	139160	140146	PYH93352.1
KZ825895.1	139734	140651	PYH93353.1
KZ825895.1	140966	143789	PYH93354.1
KZ825896.1	489	4715	PYH93260.1
KZ825896.1	5363	6234	PYH93261.1
KZ825896.1	7525	9897	PYH93262.1
KZ825896.1	10403	10894	PYH93263.1
KZ825896.1	13724	14883	PYH93264.1
KZ825896.1	14772	15285	PYH93265.1
KZ825896.1	15365	16388	PYH93266.1
KZ825896.1	16849	17770	PYH93267.1
KZ825896.1	18549	20058	PYH93268.1
KZ825896.1	23097	25209	PYH93269.1
KZ825896.1	26251	28313	PYH93270.1
KZ825896.1	29257	32286	PYH93271.1
KZ825896.1	34068	36133	PYH93272.1
KZ825896.1	36129	37962	PYH93273.1
KZ825896.1	38295	42140	PYH93274.1
KZ825896.1	42454	43938	PYH93275.1
KZ825896.1	45240	50423	PYH93276.1
KZ825896.1	51508	53016	PYH93277.1
KZ825896.1	53243	56074	PYH93278.1
KZ825896.1	57259	62444	PYH93279.1
KZ825896.1	62388	65202	PYH93280.1
KZ825896.1	65345	67198	PYH93281.1
KZ825896.1	67670	69678	PYH93282.1
KZ825896.1	69628	72550	PYH93283.1
KZ825896.1	72681	75566	PYH93284.1
KZ825896.1	76482	78286	PYH93285.1
KZ825896.1	79202	80127	PYH93286.1
KZ825896.1	80717	81143	PYH93287.1
KZ825896.1	82728	85871	PYH93288.1
KZ825896.1	89714	90190	PYH93289.1
KZ825896.1	94589	97169	PYH93290.1
KZ825896.1	101890	103180	PYH93291.1
KZ825896.1	103195	107723	PYH93292.1
KZ825896.1	107877	109310	PYH93293.1
KZ825896.1	109662	111751	PYH93294.1
KZ825896.1	112317	115144	PYH93295.1
KZ825896.1	116509	117267	PYH93296.1
KZ825896.1	117252	119196	PYH93297.1
KZ825896.1	121592	122842	PYH93298.1
KZ825896.1	124720	127522	PYH93299.1
KZ825896.1	127824	131447	PYH93300.1
KZ825896.1	132297	134281	PYH93301.1
KZ825896.1	136752	138300	PYH93302.1
KZ825896.1	140602	141351	PYH93303.1
KZ825896.1	141661	143378	PYH93304.1
KZ825897.1	3	1802	PYH93210.1
KZ825897.1	4215	5968	PYH93211.1
KZ825897.1	7171	8044	PYH93212.1
KZ825897.1	8245	9664	PYH93213.1
KZ825897.1	11617	13519	PYH93214.1
KZ825897.1	14511	15743	PYH93215.1
KZ825897.1	16882	17281	PYH93216.1
KZ825897.1	25159	27233	PYH93217.1
KZ825897.1	27785	29388	PYH93218.1
KZ825897.1	32223	33676	PYH93219.1
KZ825897.1	33820	34693	PYH93220.1
KZ825897.1	34343	36321	PYH93221.1
KZ825897.1	43353	44803	PYH93222.1
KZ825897.1	45274	46716	PYH93223.1
KZ825897.1	47578	49284	PYH93224.1
KZ825897.1	49724	52268	PYH93225.1
KZ825897.1	52590	53620	PYH93226.1
KZ825897.1	53560	56269	PYH93227.1
KZ825897.1	56781	57311	PYH93228.1
KZ825897.1	57558	58660	PYH93229.1
KZ825897.1	59122	61471	PYH93230.1
KZ825897.1	63534	64812	PYH93231.1
KZ825897.1	65553	66194	PYH93232.1
KZ825897.1	67132	68144	PYH93233.1
KZ825897.1	69639	71182	PYH93234.1
KZ825897.1	72919	73923	PYH93235.1
KZ825897.1	75987	81014	PYH93236.1
KZ825897.1	83343	84016	PYH93237.1
KZ825897.1	84405	86370	PYH93238.1
KZ825897.1	87844	90029	PYH93239.1
KZ825897.1	92047	92756	PYH93240.1
KZ825897.1	95480	96403	PYH93241.1
KZ825897.1	96403	98376	PYH93242.1
KZ825897.1	100699	102399	PYH93243.1
KZ825897.1	102891	104532	PYH93244.1
KZ825897.1	106391	108120	PYH93245.1
KZ825897.1	109875	111101	PYH93246.1
KZ825897.1	111332	112910	PYH93247.1
KZ825897.1	113133	114894	PYH93248.1
KZ825897.1	115605	117075	PYH93249.1
KZ825897.1	117207	119106	PYH93250.1
KZ825897.1	119193	120104	PYH93251.1
KZ825897.1	120237	121307	PYH93252.1
KZ825897.1	121323	122890	PYH93253.1
KZ825897.1	124135	125990	PYH93254.1
KZ825897.1	126984	129017	PYH93255.1
KZ825897.1	130615	132348	PYH93256.1
KZ825897.1	132528	135511	PYH93257.1
KZ825897.1	135713	137700	PYH93258.1
KZ825897.1	137768	138311	PYH93259.1
KZ825898.1	27	687	PYH93166.1
KZ825898.1	1220	1958	PYH93167.1
KZ825898.1	2696	3537	PYH93168.1
KZ825898.1	4350	7076	PYH93169.1
KZ825898.1	8093	13300	PYH93170.1
KZ825898.1	13306	14227	PYH93171.1
KZ825898.1	14461	16168	PYH93172.1
KZ825898.1	16692	17133	PYH93173.1
KZ825898.1	16825	18326	PYH93174.1
KZ825898.1	21954	23905	PYH93175.1
KZ825898.1	24213	26450	PYH93176.1
KZ825898.1	28071	33608	PYH93177.1
KZ825898.1	35521	36171	PYH93178.1
KZ825898.1	40904	41509	PYH93179.1
KZ825898.1	47293	47671	PYH93180.1
KZ825898.1	48077	48731	PYH93181.1
KZ825898.1	50498	52653	PYH93182.1
KZ825898.1	52653	53118	PYH93183.1
KZ825898.1	54029	58009	PYH93184.1
KZ825898.1	59061	62575	PYH93185.1
KZ825898.1	64137	64830	PYH93186.1
KZ825898.1	64522	65597	PYH93187.1
KZ825898.1	66382	67871	PYH93188.1
KZ825898.1	69494	71468	PYH93189.1
KZ825898.1	71585	75043	PYH93190.1
KZ825898.1	75612	76939	PYH93191.1
KZ825898.1	77020	78637	PYH93192.1
KZ825898.1	79246	82976	PYH93193.1
KZ825898.1	85468	87182	PYH93194.1
KZ825898.1	87768	88787	PYH93195.1
KZ825898.1	89178	91697	PYH93196.1
KZ825898.1	93298	93936	PYH93197.1
KZ825898.1	98437	101868	PYH93198.1
KZ825898.1	103554	104029	PYH93199.1
KZ825898.1	104162	105660	PYH93200.1
KZ825898.1	106058	109266	PYH93201.1
KZ825898.1	109573	111811	PYH93202.1
KZ825898.1	112844	114387	PYH93203.1
KZ825898.1	114833	115837	PYH93204.1
KZ825898.1	116188	118871	PYH93205.1
KZ825898.1	119796	120863	PYH93206.1
KZ825898.1	127181	132232	PYH93207.1
KZ825898.1	133064	134828	PYH93208.1
KZ825898.1	135812	137046	PYH93209.1
KZ825899.1	842	2048	PYH93111.1
KZ825899.1	3058	4147	PYH93112.1
KZ825899.1	4998	6051	PYH93113.1
KZ825899.1	8046	8420	PYH93114.1
KZ825899.1	8382	8951	PYH93115.1
KZ825899.1	11219	12537	PYH93116.1
KZ825899.1	12690	14146	PYH93117.1
KZ825899.1	16470	21244	PYH93118.1
KZ825899.1	22075	23752	PYH93119.1
KZ825899.1	25426	26998	PYH93120.1
KZ825899.1	28486	31311	PYH93121.1
KZ825899.1	31357	35518	PYH93122.1
KZ825899.1	35706	36096	PYH93123.1
KZ825899.1	36348	37664	PYH93124.1
KZ825899.1	39958	41233	PYH93125.1
KZ825899.1	42428	44105	PYH93126.1
KZ825899.1	46092	47894	PYH93127.1
KZ825899.1	48234	49459	PYH93128.1
KZ825899.1	49933	50412	PYH93129.1
KZ825899.1	50567	51631	PYH93130.1
KZ825899.1	52014	54457	PYH93131.1
KZ825899.1	55144	55577	PYH93132.1
KZ825899.1	56440	57734	PYH93133.1
KZ825899.1	58883	60226	PYH93134.1
KZ825899.1	60476	61563	PYH93135.1
KZ825899.1	61768	63611	PYH93136.1
KZ825899.1	63692	65396	PYH93137.1
KZ825899.1	66838	67714	PYH93138.1
KZ825899.1	67734	71196	PYH93139.1
KZ825899.1	72169	73619	PYH93140.1
KZ825899.1	73956	75572	PYH93141.1
KZ825899.1	75735	77262	PYH93142.1
KZ825899.1	78120	79385	PYH93143.1
KZ825899.1	80563	83010	PYH93144.1
KZ825899.1	83045	84709	PYH93145.1
KZ825899.1	84968	85798	PYH93146.1
KZ825899.1	86042	87238	PYH93147.1
KZ825899.1	87493	88646	PYH93148.1
KZ825899.1	89510	89837	PYH93149.1
KZ825899.1	93921	95946	PYH93150.1
KZ825899.1	97379	99563	PYH93151.1
KZ825899.1	100685	101990	PYH93152.1
KZ825899.1	101862	103940	PYH93153.1
KZ825899.1	103743	105753	PYH93154.1
KZ825899.1	106336	108341	PYH93155.1
KZ825899.1	110346	110746	PYH93156.1
KZ825899.1	111612	112420	PYH93157.1
KZ825899.1	113596	114345	PYH93158.1
KZ825899.1	114591	116570	PYH93159.1
KZ825899.1	116547	117404	PYH93160.1
KZ825899.1	118138	121091	PYH93161.1
KZ825899.1	121309	124018	PYH93162.1
KZ825899.1	124452	126866	PYH93163.1
KZ825899.1	128634	129895	PYH93164.1
KZ825899.1	131000	133228	PYH93165.1
KZ825900.1	2409	2650	PYH93070.1
KZ825900.1	2884	5266	PYH93071.1
KZ825900.1	5326	5923	PYH93072.1
KZ825900.1	6258	8202	PYH93073.1
KZ825900.1	9960	10632	PYH93074.1
KZ825900.1	14942	16728	PYH93075.1
KZ825900.1	16774	18345	PYH93076.1
KZ825900.1	18390	19098	PYH93077.1
KZ825900.1	19383	21353	PYH93078.1
KZ825900.1	22397	24238	PYH93079.1
KZ825900.1	25145	26461	PYH93080.1
KZ825900.1	27259	29026	PYH93081.1
KZ825900.1	30134	34153	PYH93082.1
KZ825900.1	35892	37480	PYH93083.1
KZ825900.1	38634	39255	PYH93084.1
KZ825900.1	41252	42731	PYH93085.1
KZ825900.1	43761	45082	PYH93086.1
KZ825900.1	53627	54438	PYH93087.1
KZ825900.1	54643	55166	PYH93088.1
KZ825900.1	56859	58878	PYH93089.1
KZ825900.1	59523	61675	PYH93090.1
KZ825900.1	61965	64412	PYH93091.1
KZ825900.1	65627	67856	PYH93092.1
KZ825900.1	69087	70432	PYH93093.1
KZ825900.1	71224	71705	PYH93094.1
KZ825900.1	72836	74002	PYH93095.1
KZ825900.1	74482	76420	PYH93096.1
KZ825900.1	76678	77974	PYH93097.1
KZ825900.1	78311	79545	PYH93098.1
KZ825900.1	79804	84220	PYH93099.1
KZ825900.1	84767	85964	PYH93100.1
KZ825900.1	86257	87110	PYH93101.1
KZ825900.1	87152	88931	PYH93102.1
KZ825900.1	89545	90966	PYH93103.1
KZ825900.1	91083	93962	PYH93104.1
KZ825900.1	95216	97515	PYH93105.1
KZ825900.1	104965	105181	PYH93106.1
KZ825900.1	122562	122963	PYH93107.1
KZ825900.1	122754	123932	PYH93108.1
KZ825900.1	123997	124906	PYH93109.1
KZ825900.1	129159	130684	PYH93110.1
KZ825901.1	47	1316	PYH93022.1
KZ825901.1	1394	2564	PYH93023.1
KZ825901.1	3779	5637	PYH93024.1
KZ825901.1	5605	6384	PYH93025.1
KZ825901.1	6619	8943	PYH93026.1
KZ825901.1	9138	11346	PYH93027.1
KZ825901.1	11873	12932	PYH93028.1
KZ825901.1	12947	14038	PYH93029.1
KZ825901.1	14176	16609	PYH93030.1
KZ825901.1	17090	19130	PYH93031.1
KZ825901.1	19372	20584	PYH93032.1
KZ825901.1	22010	22804	PYH93033.1
KZ825901.1	23802	24806	PYH93034.1
KZ825901.1	24677	26929	PYH93035.1
KZ825901.1	27081	28354	PYH93036.1
KZ825901.1	28328	31884	PYH93037.1
KZ825901.1	32436	33664	PYH93038.1
KZ825901.1	33663	35605	PYH93039.1
KZ825901.1	35813	37214	PYH93040.1
KZ825901.1	38188	38791	PYH93041.1
KZ825901.1	39964	41070	PYH93042.1
KZ825901.1	41213	41888	PYH93043.1
KZ825901.1	42097	42931	PYH93044.1
KZ825901.1	43460	44546	PYH93045.1
KZ825901.1	44690	48089	PYH93046.1
KZ825901.1	48379	49784	PYH93047.1
KZ825901.1	49861	52586	PYH93048.1
KZ825901.1	52689	53582	PYH93049.1
KZ825901.1	54700	55669	PYH93050.1
KZ825901.1	55719	62161	PYH93051.1
KZ825901.1	77056	78040	PYH93052.1
KZ825901.1	79239	80635	PYH93053.1
KZ825901.1	81267	82291	PYH93054.1
KZ825901.1	82549	84082	PYH93055.1
KZ825901.1	84966	85340	PYH93056.1
KZ825901.1	85672	87678	PYH93057.1
KZ825901.1	88209	91345	PYH93058.1
KZ825901.1	92703	93521	PYH93059.1
KZ825901.1	93205	93731	PYH93060.1
KZ825901.1	94925	95425	PYH93061.1
KZ825901.1	96325	97299	PYH93062.1
KZ825901.1	97503	98641	PYH93063.1
KZ825901.1	113044	118999	PYH93064.1
KZ825901.1	119580	120536	PYH93065.1
KZ825901.1	121058	122560	PYH93066.1
KZ825901.1	122549	125554	PYH93067.1
KZ825901.1	125690	127240	PYH93068.1
KZ825901.1	129449	131504	PYH93069.1
KZ825902.1	0	1915	PYH92988.1
KZ825902.1	2859	5868	PYH92989.1
KZ825902.1	5711	6892	PYH92990.1
KZ825902.1	40787	45304	PYH92991.1
KZ825902.1	45641	47745	PYH92992.1
KZ825902.1	48513	50019	PYH92993.1
KZ825902.1	50742	51046	PYH92994.1
KZ825902.1	51828	52563	PYH92995.1
KZ825902.1	55042	56261	PYH92996.1
KZ825902.1	56807	59093	PYH92997.1
KZ825902.1	60041	60583	PYH92998.1
KZ825902.1	61437	62047	PYH92999.1
KZ825902.1	62787	64290	PYH93000.1
KZ825902.1	64856	71517	PYH93001.1
KZ825902.1	71710	74813	PYH93002.1
KZ825902.1	75625	77324	PYH93003.1
KZ825902.1	80235	80473	PYH93004.1
KZ825902.1	80711	85436	PYH93005.1
KZ825902.1	86074	87524	PYH93006.1
KZ825902.1	88111	90319	PYH93007.1
KZ825902.1	90019	90912	PYH93008.1
KZ825902.1	90537	91379	PYH93009.1
KZ825902.1	91764	92778	PYH93010.1
KZ825902.1	93326	94429	PYH93011.1
KZ825902.1	95037	96919	PYH93012.1
KZ825902.1	98553	101622	PYH93013.1
KZ825902.1	101870	103938	PYH93014.1
KZ825902.1	104444	107243	PYH93015.1
KZ825902.1	109147	109974	PYH93016.1
KZ825902.1	110852	113855	PYH93017.1
KZ825902.1	115603	117692	PYH93018.1
KZ825902.1	117889	120806	PYH93019.1
KZ825902.1	122782	124638	PYH93020.1
KZ825902.1	124614	125049	PYH93021.1
KZ825903.1	438	1739	PYH92935.1
KZ825903.1	3373	4667	PYH92936.1
KZ825903.1	6044	7436	PYH92937.1
KZ825903.1	7627	8157	PYH92938.1
KZ825903.1	9073	11568	PYH92939.1
KZ825903.1	12070	14676	PYH92940.1
KZ825903.1	15270	17147	PYH92941.1
KZ825903.1	17508	20424	PYH92942.1
KZ825903.1	22713	23949	PYH92943.1
KZ825903.1	24180	25374	PYH92944.1
KZ825903.1	25941	27785	PYH92945.1
KZ825903.1	28934	30511	PYH92946.1
KZ825903.1	31229	32120	PYH92947.1
KZ825903.1	32906	34393	PYH92948.1
KZ825903.1	35891	37631	PYH92949.1
KZ825903.1	38621	40370	PYH92950.1
KZ825903.1	41344	43199	PYH92951.1
KZ825903.1	44048	45340	PYH92952.1
KZ825903.1	45740	46330	PYH92953.1
KZ825903.1	46141	48934	PYH92954.1
KZ825903.1	49271	51773	PYH92955.1
KZ825903.1	52468	53679	PYH92956.1
KZ825903.1	53799	56084	PYH92957.1
KZ825903.1	56804	58784	PYH92958.1
KZ825903.1	59514	62371	PYH92959.1
KZ825903.1	62814	64156	PYH92960.1
KZ825903.1	64307	65537	PYH92961.1
KZ825903.1	65711	66562	PYH92962.1
KZ825903.1	66791	68589	PYH92963.1
KZ825903.1	68700	71634	PYH92964.1
KZ825903.1	72080	74027	PYH92965.1
KZ825903.1	74138	75595	PYH92966.1
KZ825903.1	75770	77904	PYH92967.1
KZ825903.1	79187	79982	PYH92968.1
KZ825903.1	80327	82551	PYH92969.1
KZ825903.1	83071	86750	PYH92970.1
KZ825903.1	87406	88914	PYH92971.1
KZ825903.1	89242	92233	PYH92972.1
KZ825903.1	92844	94897	PYH92973.1
KZ825903.1	98062	99148	PYH92974.1
KZ825903.1	101818	102389	PYH92975.1
KZ825903.1	102390	103521	PYH92976.1
KZ825903.1	103762	104751	PYH92977.1
KZ825903.1	105104	105695	PYH92978.1
KZ825903.1	105721	106211	PYH92979.1
KZ825903.1	112350	114147	PYH92980.1
KZ825903.1	114378	115488	PYH92981.1
KZ825903.1	116032	117473	PYH92982.1
KZ825903.1	118213	120297	PYH92983.1
KZ825903.1	121836	123539	PYH92984.1
KZ825903.1	125372	126409	PYH92985.1
KZ825903.1	127170	128953	PYH92986.1
KZ825903.1	130580	131876	PYH92987.1
KZ825904.1	173	1397	PYH92902.1
KZ825904.1	1793	3214	PYH92903.1
KZ825904.1	3280	3978	PYH92904.1
KZ825904.1	4957	6116	PYH92905.1
KZ825904.1	6205	7537	PYH92906.1
KZ825904.1	7940	9638	PYH92907.1
KZ825904.1	10145	11302	PYH92908.1
KZ825904.1	11518	12778	PYH92909.1
KZ825904.1	24757	25466	PYH92910.1
KZ825904.1	31745	31943	PYH92911.1
KZ825904.1	55984	57809	PYH92912.1
KZ825904.1	58543	66617	PYH92913.1
KZ825904.1	67671	69639	PYH92914.1
KZ825904.1	69748	73283	PYH92915.1
KZ825904.1	73973	74951	PYH92916.1
KZ825904.1	76123	78153	PYH92917.1
KZ825904.1	78866	85269	PYH92918.1
KZ825904.1	87003	87794	PYH92919.1
KZ825904.1	90507	92016	PYH92920.1
KZ825904.1	93412	94826	PYH92921.1
KZ825904.1	95480	97362	PYH92922.1
KZ825904.1	97596	100580	PYH92923.1
KZ825904.1	102518	106937	PYH92924.1
KZ825904.1	107911	110305	PYH92925.1
KZ825904.1	111696	113467	PYH92926.1
KZ825904.1	113949	116378	PYH92927.1
KZ825904.1	117988	119695	PYH92928.1
KZ825904.1	119794	120874	PYH92929.1
KZ825904.1	120930	123298	PYH92930.1
KZ825904.1	123499	126001	PYH92931.1
KZ825904.1	126544	128218	PYH92932.1
KZ825904.1	128762	130688	PYH92933.1
KZ825904.1	131413	132064	PYH92934.1
KZ825905.1	1465	3150	PYH92848.1
KZ825905.1	3511	5031	PYH92849.1
KZ825905.1	5587	7722	PYH92850.1
KZ825905.1	7862	10948	PYH92851.1
KZ825905.1	11750	14265	PYH92852.1
KZ825905.1	15077	15627	PYH92853.1
KZ825905.1	15694	17858	PYH92854.1
KZ825905.1	18114	19609	PYH92855.1
KZ825905.1	20856	21256	PYH92856.1
KZ825905.1	21341	22708	PYH92857.1
KZ825905.1	23154	23788	PYH92858.1
KZ825905.1	24448	26070	PYH92859.1
KZ825905.1	27617	28117	PYH92860.1
KZ825905.1	28832	32562	PYH92861.1
KZ825905.1	32578	33698	PYH92862.1
KZ825905.1	34012	34998	PYH92863.1
KZ825905.1	36227	36766	PYH92864.1
KZ825905.1	38366	38782	PYH92865.1
KZ825905.1	39449	41957	PYH92866.1
KZ825905.1	42388	43154	PYH92867.1
KZ825905.1	42916	49333	PYH92868.1
KZ825905.1	51386	54858	PYH92869.1
KZ825905.1	54573	54812	PYH92870.1
KZ825905.1	56028	58271	PYH92871.1
KZ825905.1	59383	62638	PYH92872.1
KZ825905.1	63295	65906	PYH92873.1
KZ825905.1	66059	68987	PYH92874.1
KZ825905.1	69205	70024	PYH92875.1
KZ825905.1	70155	73083	PYH92876.1
KZ825905.1	73697	75234	PYH92877.1
KZ825905.1	77279	78853	PYH92878.1
KZ825905.1	79272	80828	PYH92879.1
KZ825905.1	81853	83517	PYH92880.1
KZ825905.1	83782	84973	PYH92881.1
KZ825905.1	84972	85611	PYH92882.1
KZ825905.1	85586	86661	PYH92883.1
KZ825905.1	86805	87855	PYH92884.1
KZ825905.1	88742	89682	PYH92885.1
KZ825905.1	90100	92733	PYH92886.1
KZ825905.1	96431	98243	PYH92887.1
KZ825905.1	98471	99982	PYH92888.1
KZ825905.1	99996	101137	PYH92889.1
KZ825905.1	101265	103908	PYH92890.1
KZ825905.1	104085	106582	PYH92891.1
KZ825905.1	106701	108656	PYH92892.1
KZ825905.1	109884	110649	PYH92893.1
KZ825905.1	111810	113026	PYH92894.1
KZ825905.1	113412	114796	PYH92895.1
KZ825905.1	115050	120777	PYH92896.1
KZ825905.1	121190	123806	PYH92897.1
KZ825905.1	123451	124052	PYH92898.1
KZ825905.1	124056	125209	PYH92899.1
KZ825905.1	125476	129745	PYH92900.1
KZ825905.1	129771	130748	PYH92901.1
KZ825906.1	13694	15601	PYH92797.1
KZ825906.1	15978	17092	PYH92798.1
KZ825906.1	17889	18919	PYH92799.1
KZ825906.1	18957	21109	PYH92800.1
KZ825906.1	21675	22899	PYH92801.1
KZ825906.1	23261	25223	PYH92802.1
KZ825906.1	26146	27478	PYH92803.1
KZ825906.1	27544	29155	PYH92804.1
KZ825906.1	30409	30930	PYH92805.1
KZ825906.1	33864	36527	PYH92806.1
KZ825906.1	36823	38174	PYH92807.1
KZ825906.1	38933	41028	PYH92808.1
KZ825906.1	41562	43901	PYH92809.1
KZ825906.1	46160	48391	PYH92810.1
KZ825906.1	48668	49946	PYH92811.1
KZ825906.1	50394	51030	PYH92812.1
KZ825906.1	51968	53927	PYH92813.1
KZ825906.1	55088	55526	PYH92814.1
KZ825906.1	56822	57458	PYH92815.1
KZ825906.1	59614	60098	PYH92816.1
KZ825906.1	60098	60965	PYH92817.1
KZ825906.1	61471	62489	PYH92818.1
KZ825906.1	62918	65215	PYH92819.1
KZ825906.1	66844	67417	PYH92820.1
KZ825906.1	69156	69917	PYH92821.1
KZ825906.1	71566	74753	PYH92822.1
KZ825906.1	75819	77001	PYH92823.1
KZ825906.1	81302	82807	PYH92824.1
KZ825906.1	83681	85658	PYH92825.1
KZ825906.1	87246	88551	PYH92826.1
KZ825906.1	92424	94021	PYH92827.1
KZ825906.1	94021	94725	PYH92828.1
KZ825906.1	94569	95497	PYH92829.1
KZ825906.1	97214	97681	PYH92830.1
KZ825906.1	97830	99039	PYH92831.1
KZ825906.1	99679	101620	PYH92832.1
KZ825906.1	102571	102952	PYH92833.1
KZ825906.1	103167	103937	PYH92834.1
KZ825906.1	105321	105918	PYH92835.1
KZ825906.1	107532	109349	PYH92836.1
KZ825906.1	109504	110820	PYH92837.1
KZ825906.1	110927	111974	PYH92838.1
KZ825906.1	111885	113494	PYH92839.1
KZ825906.1	113685	115543	PYH92840.1
KZ825906.1	117126	118873	PYH92841.1
KZ825906.1	118977	120139	PYH92842.1
KZ825906.1	120536	121621	PYH92843.1
KZ825906.1	121813	123577	PYH92844.1
KZ825906.1	124657	125942	PYH92845.1
KZ825906.1	129348	129625	PYH92846.1
KZ825906.1	129850	130006	PYH92847.1
KZ825907.1	0	2870	PYH92775.1
KZ825907.1	3126	4340	PYH92776.1
KZ825907.1	4670	6165	PYH92777.1
KZ825907.1	6165	8327	PYH92778.1
KZ825907.1	8942	10152	PYH92779.1
KZ825907.1	10277	11567	PYH92780.1
KZ825907.1	11773	13622	PYH92781.1
KZ825907.1	19002	20334	PYH92782.1
KZ825907.1	24542	25243	PYH92783.1
KZ825907.1	29456	30084	PYH92784.1
KZ825907.1	30084	30549	PYH92785.1
KZ825907.1	35423	36599	PYH92786.1
KZ825907.1	39785	41982	PYH92787.1
KZ825907.1	51412	54005	PYH92788.1
KZ825907.1	55157	56925	PYH92789.1
KZ825907.1	57985	60023	PYH92790.1
KZ825907.1	60106	62923	PYH92791.1
KZ825907.1	64124	65471	PYH92792.1
KZ825907.1	66053	67145	PYH92793.1
KZ825907.1	67692	69130	PYH92794.1
KZ825907.1	77484	78897	PYH92795.1
KZ825907.1	79828	80935	PYH92796.1
KZ825908.1	19836	19995	PYH92765.1
KZ825908.1	21433	21628	PYH92766.1
KZ825908.1	33245	34075	PYH92767.1
KZ825908.1	41762	48098	PYH92768.1
KZ825908.1	50537	56229	PYH92769.1
KZ825908.1	63190	65728	PYH92770.1
KZ825908.1	69672	80859	PYH92771.1
KZ825908.1	85531	88967	PYH92772.1
KZ825908.1	89695	93277	PYH92773.1
KZ825908.1	93137	95234	PYH92774.1
KZ825909.1	1829	2934	PYH92714.1
KZ825909.1	3084	4818	PYH92715.1
KZ825909.1	6009	7582	PYH92716.1
KZ825909.1	7505	9090	PYH92717.1
KZ825909.1	9373	11035	PYH92718.1
KZ825909.1	13079	14937	PYH92719.1
KZ825909.1	15655	17754	PYH92720.1
KZ825909.1	18649	21111	PYH92721.1
KZ825909.1	24061	27448	PYH92722.1
KZ825909.1	28777	31447	PYH92723.1
KZ825909.1	31178	31697	PYH92724.1
KZ825909.1	31813	34709	PYH92725.1
KZ825909.1	35221	35731	PYH92726.1
KZ825909.1	35731	36103	PYH92727.1
KZ825909.1	37464	37982	PYH92728.1
KZ825909.1	41335	41707	PYH92729.1
KZ825909.1	42620	44391	PYH92730.1
KZ825909.1	45815	46916	PYH92731.1
KZ825909.1	47301	48748	PYH92732.1
KZ825909.1	49185	50548	PYH92733.1
KZ825909.1	50328	51478	PYH92734.1
KZ825909.1	52605	55573	PYH92735.1
KZ825909.1	55680	57400	PYH92736.1
KZ825909.1	61377	62495	PYH92737.1
KZ825909.1	63483	64258	PYH92738.1
KZ825909.1	64427	67938	PYH92739.1
KZ825909.1	68055	69518	PYH92740.1
KZ825909.1	69968	71686	PYH92741.1
KZ825909.1	71724	72301	PYH92742.1
KZ825909.1	74366	76772	PYH92743.1
KZ825909.1	77210	78100	PYH92744.1
KZ825909.1	78599	80140	PYH92745.1
KZ825909.1	80683	81702	PYH92746.1
KZ825909.1	81353	82137	PYH92747.1
KZ825909.1	82193	87068	PYH92748.1
KZ825909.1	89520	91038	PYH92749.1
KZ825909.1	91117	94944	PYH92750.1
KZ825909.1	95565	98289	PYH92751.1
KZ825909.1	99334	101555	PYH92752.1
KZ825909.1	102660	104892	PYH92753.1
KZ825909.1	105539	106675	PYH92754.1
KZ825909.1	107421	108462	PYH92755.1
KZ825909.1	108755	111467	PYH92756.1
KZ825909.1	112223	114052	PYH92757.1
KZ825909.1	113794	114588	PYH92758.1
KZ825909.1	114812	116515	PYH92759.1
KZ825909.1	117498	119800	PYH92760.1
KZ825909.1	119973	120159	PYH92761.1
KZ825909.1	120167	120711	PYH92762.1
KZ825909.1	122128	126028	PYH92763.1
KZ825909.1	128065	129034	PYH92764.1
KZ825910.1	3	390	PYH92685.1
KZ825910.1	1798	3625	PYH92686.1
KZ825910.1	6287	7458	PYH92687.1
KZ825910.1	9435	11313	PYH92688.1
KZ825910.1	11281	12896	PYH92689.1
KZ825910.1	13131	15327	PYH92690.1
KZ825910.1	24872	25981	PYH92691.1
KZ825910.1	25917	27666	PYH92692.1
KZ825910.1	27884	30358	PYH92693.1
KZ825910.1	30451	30643	PYH92694.1
KZ825910.1	85525	91886	PYH92695.1
KZ825910.1	91579	93259	PYH92696.1
KZ825910.1	93259	95361	PYH92697.1
KZ825910.1	94945	95769	PYH92698.1
KZ825910.1	96057	98671	PYH92699.1
KZ825910.1	99493	101677	PYH92700.1
KZ825910.1	103842	105427	PYH92701.1
KZ825910.1	105923	107655	PYH92702.1
KZ825910.1	108161	109497	PYH92703.1
KZ825910.1	109699	111643	PYH92704.1
KZ825910.1	111700	112995	PYH92705.1
KZ825910.1	113333	113974	PYH92706.1
KZ825910.1	114682	115005	PYH92707.1
KZ825910.1	116714	118403	PYH92708.1
KZ825910.1	118447	120066	PYH92709.1
KZ825910.1	120757	121541	PYH92710.1
KZ825910.1	122056	123265	PYH92711.1
KZ825910.1	124170	126757	PYH92712.1
KZ825910.1	126714	128728	PYH92713.1
KZ825911.1	18656	20210	PYH92635.1
KZ825911.1	20835	22044	PYH92636.1
KZ825911.1	22254	23549	PYH92637.1
KZ825911.1	23456	25631	PYH92638.1
KZ825911.1	27243	28208	PYH92639.1
KZ825911.1	29751	31515	PYH92640.1
KZ825911.1	32116	34136	PYH92641.1
KZ825911.1	34292	35382	PYH92642.1
KZ825911.1	35250	36368	PYH92643.1
KZ825911.1	36826	38342	PYH92644.1
KZ825911.1	38353	39297	PYH92645.1
KZ825911.1	39629	40775	PYH92646.1
KZ825911.1	41211	42646	PYH92647.1
KZ825911.1	42779	44321	PYH92648.1
KZ825911.1	45343	46171	PYH92649.1
KZ825911.1	47132	48574	PYH92650.1
KZ825911.1	49771	50185	PYH92651.1
KZ825911.1	50527	51749	PYH92652.1
KZ825911.1	52540	54668	PYH92653.1
KZ825911.1	54568	55610	PYH92654.1
KZ825911.1	56335	57108	PYH92655.1
KZ825911.1	57427	58428	PYH92656.1
KZ825911.1	58830	59718	PYH92657.1
KZ825911.1	59832	61429	PYH92658.1
KZ825911.1	61586	63310	PYH92659.1
KZ825911.1	65219	66454	PYH92660.1
KZ825911.1	68501	70888	PYH92661.1
KZ825911.1	72844	73462	PYH92662.1
KZ825911.1	73717	74382	PYH92663.1
KZ825911.1	75368	77562	PYH92664.1
KZ825911.1	78180	79173	PYH92665.1
KZ825911.1	84730	88988	PYH92666.1
KZ825911.1	90512	91525	PYH92667.1
KZ825911.1	91488	92122	PYH92668.1
KZ825911.1	94384	95477	PYH92669.1
KZ825911.1	95651	98190	PYH92670.1
KZ825911.1	98223	100306	PYH92671.1
KZ825911.1	101479	103519	PYH92672.1
KZ825911.1	105296	106603	PYH92673.1
KZ825911.1	107466	108060	PYH92674.1
KZ825911.1	108119	109091	PYH92675.1
KZ825911.1	109600	110802	PYH92676.1
KZ825911.1	110708	113880	PYH92677.1
KZ825911.1	113959	116080	PYH92678.1
KZ825911.1	116285	117884	PYH92679.1
KZ825911.1	117740	118070	PYH92680.1
KZ825911.1	119973	121760	PYH92681.1
KZ825911.1	122386	123621	PYH92682.1
KZ825911.1	123672	126037	PYH92683.1
KZ825911.1	126755	127085	PYH92684.1
KZ825912.1	439	1367	PYH92590.1
KZ825912.1	1665	3564	PYH92591.1
KZ825912.1	4524	6566	PYH92592.1
KZ825912.1	6891	11943	PYH92593.1
KZ825912.1	12327	13032	PYH92594.1
KZ825912.1	13300	15046	PYH92595.1
KZ825912.1	16114	18901	PYH92596.1
KZ825912.1	22380	23459	PYH92597.1
KZ825912.1	23540	24426	PYH92598.1
KZ825912.1	25190	27125	PYH92599.1
KZ825912.1	28021	29017	PYH92600.1
KZ825912.1	29855	31276	PYH92601.1
KZ825912.1	31646	32776	PYH92602.1
KZ825912.1	33110	34991	PYH92603.1
KZ825912.1	37867	39167	PYH92604.1
KZ825912.1	39404	41608	PYH92605.1
KZ825912.1	42167	45149	PYH92606.1
KZ825912.1	45930	48001	PYH92607.1
KZ825912.1	48008	50659	PYH92608.1
KZ825912.1	57844	58650	PYH92609.1
KZ825912.1	59705	60175	PYH92610.1
KZ825912.1	60755	63475	PYH92611.1
KZ825912.1	64440	66290	PYH92612.1
KZ825912.1	67656	68756	PYH92613.1
KZ825912.1	69214	70050	PYH92614.1
KZ825912.1	70367	72158	PYH92615.1
KZ825912.1	72335	76247	PYH92616.1
KZ825912.1	78989	79886	PYH92617.1
KZ825912.1	81157	82541	PYH92618.1
KZ825912.1	82877	85314	PYH92619.1
KZ825912.1	85892	86558	PYH92620.1
KZ825912.1	86619	88338	PYH92621.1
KZ825912.1	88597	89964	PYH92622.1
KZ825912.1	90451	93963	PYH92623.1
KZ825912.1	93887	95594	PYH92624.1
KZ825912.1	95826	96819	PYH92625.1
KZ825912.1	96862	99922	PYH92626.1
KZ825912.1	100568	101249	PYH92627.1
KZ825912.1	101320	104039	PYH92628.1
KZ825912.1	105875	107815	PYH92629.1
KZ825912.1	109937	110861	PYH92630.1
KZ825912.1	111574	115163	PYH92631.1
KZ825912.1	116846	118936	PYH92632.1
KZ825912.1	118796	121518	PYH92633.1
KZ825912.1	123317	126562	PYH92634.1
KZ825913.1	52646	54814	PYH92564.1
KZ825913.1	56207	57805	PYH92565.1
KZ825913.1	58565	60125	PYH92566.1
KZ825913.1	62293	63588	PYH92567.1
KZ825913.1	64155	64732	PYH92568.1
KZ825913.1	65010	67093	PYH92569.1
KZ825913.1	67616	69729	PYH92570.1
KZ825913.1	70209	72423	PYH92571.1
KZ825913.1	72761	73793	PYH92572.1
KZ825913.1	80883	82188	PYH92573.1
KZ825913.1	82413	85627	PYH92574.1
KZ825913.1	86359	86884	PYH92575.1
KZ825913.1	86647	87344	PYH92576.1
KZ825913.1	89381	89944	PYH92577.1
KZ825913.1	90737	92261	PYH92578.1
KZ825913.1	93345	95642	PYH92579.1
KZ825913.1	95844	96642	PYH92580.1
KZ825913.1	97765	99153	PYH92581.1
KZ825913.1	99268	99819	PYH92582.1
KZ825913.1	109528	112249	PYH92583.1
KZ825913.1	112756	113206	PYH92584.1
KZ825913.1	115475	118017	PYH92585.1
KZ825913.1	117968	119212	PYH92586.1
KZ825913.1	120469	123913	PYH92587.1
KZ825913.1	124295	125783	PYH92588.1
KZ825913.1	125981	126920	PYH92589.1
KZ825914.1	493	1190	PYH92520.1
KZ825914.1	1817	3056	PYH92521.1
KZ825914.1	4211	4780	PYH92522.1
KZ825914.1	4820	10223	PYH92523.1
KZ825914.1	10222	11939	PYH92524.1
KZ825914.1	12822	13531	PYH92525.1
KZ825914.1	14193	15203	PYH92526.1
KZ825914.1	16123	17589	PYH92527.1
KZ825914.1	17471	20499	PYH92528.1
KZ825914.1	22220	23094	PYH92529.1
KZ825914.1	23482	25665	PYH92530.1
KZ825914.1	26545	28834	PYH92531.1
KZ825914.1	29937	32484	PYH92532.1
KZ825914.1	35662	38011	PYH92533.1
KZ825914.1	39856	40151	PYH92534.1
KZ825914.1	45022	45187	PYH92535.1
KZ825914.1	45647	46947	PYH92536.1
KZ825914.1	47456	49474	PYH92537.1
KZ825914.1	49732	51534	PYH92538.1
KZ825914.1	51715	53468	PYH92539.1
KZ825914.1	53982	57305	PYH92540.1
KZ825914.1	57469	59820	PYH92541.1
KZ825914.1	60579	62038	PYH92542.1
KZ825914.1	62862	63941	PYH92543.1
KZ825914.1	64667	67707	PYH92544.1
KZ825914.1	68726	70297	PYH92545.1
KZ825914.1	71349	71935	PYH92546.1
KZ825914.1	73479	74683	PYH92547.1
KZ825914.1	74990	77440	PYH92548.1
KZ825914.1	77348	88249	PYH92549.1
KZ825914.1	88419	90990	PYH92550.1
KZ825914.1	91072	93834	PYH92551.1
KZ825914.1	94965	97540	PYH92552.1
KZ825914.1	98889	100267	PYH92553.1
KZ825914.1	100267	100681	PYH92554.1
KZ825914.1	101298	101786	PYH92555.1
KZ825914.1	105111	107688	PYH92556.1
KZ825914.1	109112	111731	PYH92557.1
KZ825914.1	112103	114485	PYH92558.1
KZ825914.1	115806	117119	PYH92559.1
KZ825914.1	118224	119247	PYH92560.1
KZ825914.1	120895	121691	PYH92561.1
KZ825914.1	122004	123886	PYH92562.1
KZ825914.1	124269	126184	PYH92563.1
KZ825915.1	537	5589	PYH92479.1
KZ825915.1	5811	6558	PYH92480.1
KZ825915.1	7007	9865	PYH92481.1
KZ825915.1	10616	12174	PYH92482.1
KZ825915.1	12194	13517	PYH92483.1
KZ825915.1	13718	14560	PYH92484.1
KZ825915.1	16030	19160	PYH92485.1
KZ825915.1	19568	22039	PYH92486.1
KZ825915.1	23175	23784	PYH92487.1
KZ825915.1	23871	26056	PYH92488.1
KZ825915.1	26378	27882	PYH92489.1
KZ825915.1	28591	30608	PYH92490.1
KZ825915.1	31465	33085	PYH92491.1
KZ825915.1	34941	36913	PYH92492.1
KZ825915.1	37030	38566	PYH92493.1
KZ825915.1	39753	40654	PYH92494.1
KZ825915.1	41027	42353	PYH92495.1
KZ825915.1	44096	45898	PYH92496.1
KZ825915.1	48115	48730	PYH92497.1
KZ825915.1	48949	49171	PYH92498.1
KZ825915.1	50266	51393	PYH92499.1
KZ825915.1	56999	61042	PYH92500.1
KZ825915.1	61552	65809	PYH92501.1
KZ825915.1	66542	67070	PYH92502.1
KZ825915.1	67587	68907	PYH92503.1
KZ825915.1	71931	73128	PYH92504.1
KZ825915.1	73267	76046	PYH92505.1
KZ825915.1	77119	77964	PYH92506.1
KZ825915.1	80486	82076	PYH92507.1
KZ825915.1	83662	86420	PYH92508.1
KZ825915.1	87842	89481	PYH92509.1
KZ825915.1	89555	94171	PYH92510.1
KZ825915.1	95428	96251	PYH92511.1
KZ825915.1	96152	98439	PYH92512.1
KZ825915.1	104881	106469	PYH92513.1
KZ825915.1	109613	110172	PYH92514.1
KZ825915.1	111462	111714	PYH92515.1
KZ825915.1	115732	116686	PYH92516.1
KZ825915.1	118234	120982	PYH92517.1
KZ825915.1	121899	124595	PYH92518.1
KZ825915.1	125306	126013	PYH92519.1
KZ825916.1	60	2250	PYH92432.1
KZ825916.1	3213	6334	PYH92433.1
KZ825916.1	6364	7359	PYH92434.1
KZ825916.1	7309	10529	PYH92435.1
KZ825916.1	12328	12915	PYH92436.1
KZ825916.1	13039	13855	PYH92437.1
KZ825916.1	13855	15606	PYH92438.1
KZ825916.1	17228	17871	PYH92439.1
KZ825916.1	18461	19650	PYH92440.1
KZ825916.1	21385	23783	PYH92441.1
KZ825916.1	26741	27174	PYH92442.1
KZ825916.1	27972	29759	PYH92443.1
KZ825916.1	33717	35222	PYH92444.1
KZ825916.1	35720	36566	PYH92445.1
KZ825916.1	37515	41671	PYH92446.1
KZ825916.1	45096	46221	PYH92447.1
KZ825916.1	45928	46361	PYH92448.1
KZ825916.1	47083	49051	PYH92449.1
KZ825916.1	49350	50448	PYH92450.1
KZ825916.1	50780	52392	PYH92451.1
KZ825916.1	52713	54869	PYH92452.1
KZ825916.1	55685	57500	PYH92453.1
KZ825916.1	57102	57977	PYH92454.1
KZ825916.1	60062	65680	PYH92455.1
KZ825916.1	66319	68421	PYH92456.1
KZ825916.1	68820	70148	PYH92457.1
KZ825916.1	69936	70361	PYH92458.1
KZ825916.1	70715	73077	PYH92459.1
KZ825916.1	75101	76666	PYH92460.1
KZ825916.1	76666	77461	PYH92461.1
KZ825916.1	78276	79774	PYH92462.1
KZ825916.1	82645	83574	PYH92463.1
KZ825916.1	82979	87066	PYH92464.1
KZ825916.1	89279	92455	PYH92465.1
KZ825916.1	92944	93349	PYH92466.1
KZ825916.1	93545	94726	PYH92467.1
KZ825916.1	96281	97139	PYH92468.1
KZ825916.1	97927	98796	PYH92469.1
KZ825916.1	99183	102413	PYH92470.1
KZ825916.1	103166	105005	PYH92471.1
KZ825916.1	105917	107210	PYH92472.1
KZ825916.1	107863	108634	PYH92473.1
KZ825916.1	109129	110791	PYH92474.1
KZ825916.1	111261	113117	PYH92475.1
KZ825916.1	113286	114789	PYH92476.1
KZ825916.1	116631	118223	PYH92477.1
KZ825916.1	120703	122540	PYH92478.1
KZ825917.1	22	725	PYH92380.1
KZ825917.1	1090	2593	PYH92381.1
KZ825917.1	2881	4641	PYH92382.1
KZ825917.1	5568	7299	PYH92383.1
KZ825917.1	8256	8784	PYH92384.1
KZ825917.1	10013	11963	PYH92385.1
KZ825917.1	12121	13373	PYH92386.1
KZ825917.1	13621	15431	PYH92387.1
KZ825917.1	16059	17779	PYH92388.1
KZ825917.1	17970	19170	PYH92389.1
KZ825917.1	19661	20714	PYH92390.1
KZ825917.1	21010	22271	PYH92391.1
KZ825917.1	23838	26447	PYH92392.1
KZ825917.1	26593	28369	PYH92393.1
KZ825917.1	28699	31079	PYH92394.1
KZ825917.1	32438	34696	PYH92395.1
KZ825917.1	35022	37128	PYH92396.1
KZ825917.1	37770	39309	PYH92397.1
KZ825917.1	42125	42668	PYH92398.1
KZ825917.1	42798	44594	PYH92399.1
KZ825917.1	45252	46960	PYH92400.1
KZ825917.1	48070	49155	PYH92401.1
KZ825917.1	50448	51732	PYH92402.1
KZ825917.1	52706	54427	PYH92403.1
KZ825917.1	55845	56919	PYH92404.1
KZ825917.1	57465	58618	PYH92405.1
KZ825917.1	60252	61792	PYH92406.1
KZ825917.1	62222	63484	PYH92407.1
KZ825917.1	65433	66046	PYH92408.1
KZ825917.1	66269	67645	PYH92409.1
KZ825917.1	69102	71220	PYH92410.1
KZ825917.1	70828	72584	PYH92411.1
KZ825917.1	74003	75891	PYH92412.1
KZ825917.1	78733	79577	PYH92413.1
KZ825917.1	80370	81278	PYH92414.1
KZ825917.1	81539	82832	PYH92415.1
KZ825917.1	82776	84808	PYH92416.1
KZ825917.1	85289	86715	PYH92417.1
KZ825917.1	88844	91388	PYH92418.1
KZ825917.1	91626	93479	PYH92419.1
KZ825917.1	94561	95831	PYH92420.1
KZ825917.1	96299	98272	PYH92421.1
KZ825917.1	98503	100232	PYH92422.1
KZ825917.1	101774	102531	PYH92423.1
KZ825917.1	102674	103573	PYH92424.1
KZ825917.1	103943	104414	PYH92425.1
KZ825917.1	104986	105625	PYH92426.1
KZ825917.1	105861	107906	PYH92427.1
KZ825917.1	110250	111544	PYH92428.1
KZ825917.1	113967	115970	PYH92429.1
KZ825917.1	118566	121731	PYH92430.1
KZ825917.1	122437	123977	PYH92431.1
KZ825918.1	131	1256	PYH92364.1
KZ825918.1	1505	2103	PYH92365.1
KZ825918.1	2815	8609	PYH92366.1
KZ825918.1	9793	14647	PYH92367.1
KZ825918.1	16308	18822	PYH92368.1
KZ825918.1	19318	21234	PYH92369.1
KZ825918.1	22207	22955	PYH92370.1
KZ825918.1	24608	26187	PYH92371.1
KZ825918.1	26645	27572	PYH92372.1
KZ825918.1	29359	30412	PYH92373.1
KZ825918.1	78998	79945	PYH92374.1
KZ825918.1	82925	83385	PYH92375.1
KZ825918.1	83644	84045	PYH92376.1
KZ825918.1	84848	86025	PYH92377.1
KZ825918.1	85943	86563	PYH92378.1
KZ825918.1	104386	105530	PYH92379.1
KZ825919.1	17074	20034	PYH92320.1
KZ825919.1	20406	22101	PYH92321.1
KZ825919.1	23612	24914	PYH92322.1
KZ825919.1	25914	26839	PYH92323.1
KZ825919.1	27241	28543	PYH92324.1
KZ825919.1	28263	29891	PYH92325.1
KZ825919.1	30074	32473	PYH92326.1
KZ825919.1	32868	35106	PYH92327.1
KZ825919.1	35658	37734	PYH92328.1
KZ825919.1	37977	38711	PYH92329.1
KZ825919.1	38907	40795	PYH92330.1
KZ825919.1	41944	43064	PYH92331.1
KZ825919.1	42925	43688	PYH92332.1
KZ825919.1	44239	47410	PYH92333.1
KZ825919.1	47528	49786	PYH92334.1
KZ825919.1	50019	52716	PYH92335.1
KZ825919.1	53023	55165	PYH92336.1
KZ825919.1	55759	57624	PYH92337.1
KZ825919.1	57821	60014	PYH92338.1
KZ825919.1	60191	62921	PYH92339.1
KZ825919.1	63420	64235	PYH92340.1
KZ825919.1	65195	71706	PYH92341.1
KZ825919.1	74726	76989	PYH92342.1
KZ825919.1	76799	78349	PYH92343.1
KZ825919.1	79887	80332	PYH92344.1
KZ825919.1	80247	81411	PYH92345.1
KZ825919.1	81824	83319	PYH92346.1
KZ825919.1	84354	85501	PYH92347.1
KZ825919.1	85750	87583	PYH92348.1
KZ825919.1	88603	91851	PYH92349.1
KZ825919.1	92294	94846	PYH92350.1
KZ825919.1	94726	96026	PYH92351.1
KZ825919.1	96395	97368	PYH92352.1
KZ825919.1	98515	100631	PYH92353.1
KZ825919.1	100784	101862	PYH92354.1
KZ825919.1	102746	103271	PYH92355.1
KZ825919.1	103638	104239	PYH92356.1
KZ825919.1	104470	105023	PYH92357.1
KZ825919.1	105302	107582	PYH92358.1
KZ825919.1	107936	109637	PYH92359.1
KZ825919.1	109637	111012	PYH92360.1
KZ825919.1	111714	114022	PYH92361.1
KZ825919.1	114737	116288	PYH92362.1
KZ825919.1	118662	119810	PYH92363.1
KZ825920.1	15885	17155	PYH92290.1
KZ825920.1	17547	17992	PYH92291.1
KZ825920.1	17895	20391	PYH92292.1
KZ825920.1	22043	25049	PYH92293.1
KZ825920.1	25290	26441	PYH92294.1
KZ825920.1	27014	28252	PYH92295.1
KZ825920.1	37109	38439	PYH92296.1
KZ825920.1	38572	42908	PYH92297.1
KZ825920.1	43732	45564	PYH92298.1
KZ825920.1	46997	47766	PYH92299.1
KZ825920.1	48333	49983	PYH92300.1
KZ825920.1	50768	51321	PYH92301.1
KZ825920.1	51833	52955	PYH92302.1
KZ825920.1	53943	55219	PYH92303.1
KZ825920.1	56770	62294	PYH92304.1
KZ825920.1	66381	69653	PYH92305.1
KZ825920.1	71327	74503	PYH92306.1
KZ825920.1	76592	82346	PYH92307.1
KZ825920.1	82603	84435	PYH92308.1
KZ825920.1	84941	89902	PYH92309.1
KZ825920.1	90408	92312	PYH92310.1
KZ825920.1	97094	97352	PYH92311.1
KZ825920.1	100078	104699	PYH92312.1
KZ825920.1	106075	108034	PYH92313.1
KZ825920.1	109240	111549	PYH92314.1
KZ825920.1	111904	113578	PYH92315.1
KZ825920.1	114015	114714	PYH92316.1
KZ825920.1	115005	115823	PYH92317.1
KZ825920.1	116333	117256	PYH92318.1
KZ825920.1	118559	119354	PYH92319.1
KZ825921.1	88	4228	PYH92246.1
KZ825921.1	13936	15406	PYH92247.1
KZ825921.1	15684	17167	PYH92248.1
KZ825921.1	18490	19467	PYH92249.1
KZ825921.1	19851	21493	PYH92250.1
KZ825921.1	21202	21815	PYH92251.1
KZ825921.1	21966	23677	PYH92252.1
KZ825921.1	24462	25509	PYH92253.1
KZ825921.1	26372	28271	PYH92254.1
KZ825921.1	28778	30437	PYH92255.1
KZ825921.1	30636	32981	PYH92256.1
KZ825921.1	33187	34249	PYH92257.1
KZ825921.1	35156	36929	PYH92258.1
KZ825921.1	37238	37538	PYH92259.1
KZ825921.1	37629	38911	PYH92260.1
KZ825921.1	39181	39881	PYH92261.1
KZ825921.1	40024	44335	PYH92262.1
KZ825921.1	44755	45624	PYH92263.1
KZ825921.1	47936	49632	PYH92264.1
KZ825921.1	49810	50410	PYH92265.1
KZ825921.1	50846	53654	PYH92266.1
KZ825921.1	53317	54465	PYH92267.1
KZ825921.1	55552	57281	PYH92268.1
KZ825921.1	59170	60284	PYH92269.1
KZ825921.1	60169	61796	PYH92270.1
KZ825921.1	68970	70319	PYH92271.1
KZ825921.1	70466	72470	PYH92272.1
KZ825921.1	73535	74231	PYH92273.1
KZ825921.1	74726	75969	PYH92274.1
KZ825921.1	77651	78412	PYH92275.1
KZ825921.1	78450	79425	PYH92276.1
KZ825921.1	79627	81431	PYH92277.1
KZ825921.1	82636	83722	PYH92278.1
KZ825921.1	85571	86243	PYH92279.1
KZ825921.1	87307	88174	PYH92280.1
KZ825921.1	89138	89837	PYH92281.1
KZ825921.1	91421	95377	PYH92282.1
KZ825921.1	95575	96644	PYH92283.1
KZ825921.1	97016	99157	PYH92284.1
KZ825921.1	99165	99566	PYH92285.1
KZ825921.1	99521	100544	PYH92286.1
KZ825921.1	100788	102197	PYH92287.1
KZ825921.1	103965	106004	PYH92288.1
KZ825921.1	106574	108174	PYH92289.1
KZ825922.1	1826	3809	PYH92208.1
KZ825922.1	10302	10901	PYH92209.1
KZ825922.1	11151	12617	PYH92210.1
KZ825922.1	13793	14315	PYH92211.1
KZ825922.1	16831	18269	PYH92212.1
KZ825922.1	18312	21904	PYH92213.1
KZ825922.1	22099	23095	PYH92214.1
KZ825922.1	32307	36079	PYH92215.1
KZ825922.1	37770	38738	PYH92216.1
KZ825922.1	39866	40517	PYH92217.1
KZ825922.1	41249	41964	PYH92218.1
KZ825922.1	41963	42931	PYH92219.1
KZ825922.1	43523	45700	PYH92220.1
KZ825922.1	48029	50223	PYH92221.1
KZ825922.1	52393	55945	PYH92222.1
KZ825922.1	58348	58891	PYH92223.1
KZ825922.1	58637	62744	PYH92224.1
KZ825922.1	63077	64995	PYH92225.1
KZ825922.1	66904	67996	PYH92226.1
KZ825922.1	69121	69958	PYH92227.1
KZ825922.1	73240	74486	PYH92228.1
KZ825922.1	75209	77324	PYH92229.1
KZ825922.1	78261	79325	PYH92230.1
KZ825922.1	79850	82262	PYH92231.1
KZ825922.1	82129	82552	PYH92232.1
KZ825922.1	88337	91439	PYH92233.1
KZ825922.1	91914	93531	PYH92234.1
KZ825922.1	94019	95009	PYH92235.1
KZ825922.1	95343	96689	PYH92236.1
KZ825922.1	97603	99205	PYH92237.1
KZ825922.1	99931	101599	PYH92238.1
KZ825922.1	102718	103771	PYH92239.1
KZ825922.1	106352	107342	PYH92240.1
KZ825922.1	108322	109008	PYH92241.1
KZ825922.1	110262	112167	PYH92242.1
KZ825922.1	112476	112973	PYH92243.1
KZ825922.1	113903	115235	PYH92244.1
KZ825922.1	115848	116715	PYH92245.1
KZ825923.1	775	2160	PYH92171.1
KZ825923.1	1904	5685	PYH92172.1
KZ825923.1	6332	7902	PYH92173.1
KZ825923.1	8331	10990	PYH92174.1
KZ825923.1	10981	12617	PYH92175.1
KZ825923.1	13226	15158	PYH92176.1
KZ825923.1	15288	16937	PYH92177.1
KZ825923.1	25472	27620	PYH92178.1
KZ825923.1	28311	30584	PYH92179.1
KZ825923.1	31085	34141	PYH92180.1
KZ825923.1	41126	41342	PYH92181.1
KZ825923.1	42574	43590	PYH92182.1
KZ825923.1	51778	52300	PYH92183.1
KZ825923.1	53800	57741	PYH92184.1
KZ825923.1	58419	59672	PYH92185.1
KZ825923.1	60216	60705	PYH92186.1
KZ825923.1	62268	62853	PYH92187.1
KZ825923.1	64082	66727	PYH92188.1
KZ825923.1	67321	69196	PYH92189.1
KZ825923.1	69585	71098	PYH92190.1
KZ825923.1	70968	72149	PYH92191.1
KZ825923.1	72690	84824	PYH92192.1
KZ825923.1	85580	87166	PYH92193.1
KZ825923.1	87384	90466	PYH92194.1
KZ825923.1	90388	91699	PYH92195.1
KZ825923.1	91872	93926	PYH92196.1
KZ825923.1	94116	96336	PYH92197.1
KZ825923.1	97902	101009	PYH92198.1
KZ825923.1	101062	102161	PYH92199.1
KZ825923.1	102541	103446	PYH92200.1
KZ825923.1	103678	105935	PYH92201.1
KZ825923.1	106142	109677	PYH92202.1
KZ825923.1	110226	110694	PYH92203.1
KZ825923.1	110354	112879	PYH92204.1
KZ825923.1	112879	113477	PYH92205.1
KZ825923.1	115206	117315	PYH92206.1
KZ825923.1	117734	118250	PYH92207.1
KZ825924.1	9	477	PYH92128.1
KZ825924.1	1584	2711	PYH92129.1
KZ825924.1	3214	4458	PYH92130.1
KZ825924.1	4988	6232	PYH92131.1
KZ825924.1	6309	7689	PYH92132.1
KZ825924.1	8122	9694	PYH92133.1
KZ825924.1	13197	13647	PYH92134.1
KZ825924.1	14591	17379	PYH92135.1
KZ825924.1	26912	27566	PYH92136.1
KZ825924.1	35513	38094	PYH92137.1
KZ825924.1	39106	39852	PYH92138.1
KZ825924.1	40063	41996	PYH92139.1
KZ825924.1	42328	43423	PYH92140.1
KZ825924.1	44110	46192	PYH92141.1
KZ825924.1	46876	48506	PYH92142.1
KZ825924.1	49779	50548	PYH92143.1
KZ825924.1	50832	58968	PYH92144.1
KZ825924.1	60053	61415	PYH92145.1
KZ825924.1	63318	64976	PYH92146.1
KZ825924.1	65245	66290	PYH92147.1
KZ825924.1	68660	70112	PYH92148.1
KZ825924.1	70706	71863	PYH92149.1
KZ825924.1	72834	73596	PYH92150.1
KZ825924.1	74455	77134	PYH92151.1
KZ825924.1	77280	77753	PYH92152.1
KZ825924.1	79112	80563	PYH92153.1
KZ825924.1	81542	82501	PYH92154.1
KZ825924.1	82755	83791	PYH92155.1
KZ825924.1	84329	85470	PYH92156.1
KZ825924.1	86534	88719	PYH92157.1
KZ825924.1	88484	92003	PYH92158.1
KZ825924.1	92836	94900	PYH92159.1
KZ825924.1	95020	96867	PYH92160.1
KZ825924.1	98136	99859	PYH92161.1
KZ825924.1	100406	102031	PYH92162.1
KZ825924.1	102277	103071	PYH92163.1
KZ825924.1	103157	104658	PYH92164.1
KZ825924.1	105022	105699	PYH92165.1
KZ825924.1	106314	108461	PYH92166.1
KZ825924.1	108540	109908	PYH92167.1
KZ825924.1	110476	111693	PYH92168.1
KZ825924.1	112810	115454	PYH92169.1
KZ825924.1	116110	117653	PYH92170.1
KZ825925.1	14937	16520	PYH92100.1
KZ825925.1	16574	17433	PYH92101.1
KZ825925.1	18139	18617	PYH92102.1
KZ825925.1	19240	20684	PYH92103.1
KZ825925.1	21189	22040	PYH92104.1
KZ825925.1	23990	27851	PYH92105.1
KZ825925.1	28846	30816	PYH92106.1
KZ825925.1	30786	31959	PYH92107.1
KZ825925.1	32802	36483	PYH92108.1
KZ825925.1	71735	74437	PYH92109.1
KZ825925.1	74727	75555	PYH92110.1
KZ825925.1	75690	76876	PYH92111.1
KZ825925.1	78204	79612	PYH92112.1
KZ825925.1	80057	81471	PYH92113.1
KZ825925.1	81695	83357	PYH92114.1
KZ825925.1	83341	84175	PYH92115.1
KZ825925.1	84477	85736	PYH92116.1
KZ825925.1	85854	88670	PYH92117.1
KZ825925.1	89486	91266	PYH92118.1
KZ825925.1	94125	95184	PYH92119.1
KZ825925.1	96048	96488	PYH92120.1
KZ825925.1	99365	101175	PYH92121.1
KZ825925.1	102209	103506	PYH92122.1
KZ825925.1	103567	105129	PYH92123.1
KZ825925.1	105729	107750	PYH92124.1
KZ825925.1	108433	109703	PYH92125.1
KZ825925.1	109922	111697	PYH92126.1
KZ825925.1	113880	116007	PYH92127.1
KZ825926.1	907	3678	PYH92068.1
KZ825926.1	4520	6473	PYH92069.1
KZ825926.1	6639	7921	PYH92070.1
KZ825926.1	8347	9749	PYH92071.1
KZ825926.1	10049	13069	PYH92072.1
KZ825926.1	13188	14064	PYH92073.1
KZ825926.1	16971	17964	PYH92074.1
KZ825926.1	18198	20633	PYH92075.1
KZ825926.1	21941	23867	PYH92076.1
KZ825926.1	24993	26912	PYH92077.1
KZ825926.1	27473	29718	PYH92078.1
KZ825926.1	32655	33859	PYH92079.1
KZ825926.1	34885	37308	PYH92080.1
KZ825926.1	37087	37777	PYH92081.1
KZ825926.1	38944	39741	PYH92082.1
KZ825926.1	41269	45342	PYH92083.1
KZ825926.1	45274	45688	PYH92084.1
KZ825926.1	47431	48486	PYH92085.1
KZ825926.1	48498	48934	PYH92086.1
KZ825926.1	49156	50530	PYH92087.1
KZ825926.1	50889	52702	PYH92088.1
KZ825926.1	53937	55617	PYH92089.1
KZ825926.1	56681	57867	PYH92090.1
KZ825926.1	97697	98453	PYH92091.1
KZ825926.1	98597	99760	PYH92092.1
KZ825926.1	100037	101161	PYH92093.1
KZ825926.1	101544	105402	PYH92094.1
KZ825926.1	105855	107905	PYH92095.1
KZ825926.1	108627	109916	PYH92096.1
KZ825926.1	109916	111759	PYH92097.1
KZ825926.1	113448	114677	PYH92098.1
KZ825926.1	115067	115973	PYH92099.1
KZ825927.1	0	850	PYH92038.1
KZ825927.1	4363	5663	PYH92039.1
KZ825927.1	6281	9554	PYH92040.1
KZ825927.1	11304	11550	PYH92041.1
KZ825927.1	12657	13465	PYH92042.1
KZ825927.1	14427	15361	PYH92043.1
KZ825927.1	15492	16087	PYH92044.1
KZ825927.1	16126	16500	PYH92045.1
KZ825927.1	17873	19950	PYH92046.1
KZ825927.1	56287	57919	PYH92047.1
KZ825927.1	58517	63991	PYH92048.1
KZ825927.1	65859	67747	PYH92049.1
KZ825927.1	68542	70153	PYH92050.1
KZ825927.1	71528	72563	PYH92051.1
KZ825927.1	75048	76217	PYH92052.1
KZ825927.1	78896	79546	PYH92053.1
KZ825927.1	81016	81414	PYH92054.1
KZ825927.1	82827	83395	PYH92055.1
KZ825927.1	83543	86935	PYH92056.1
KZ825927.1	87187	89072	PYH92057.1
KZ825927.1	92914	94910	PYH92058.1
KZ825927.1	96442	97260	PYH92059.1
KZ825927.1	97401	98025	PYH92060.1
KZ825927.1	98474	99978	PYH92061.1
KZ825927.1	102987	105237	PYH92062.1
KZ825927.1	105934	107960	PYH92063.1
KZ825927.1	108133	109338	PYH92064.1
KZ825927.1	109653	111123	PYH92065.1
KZ825927.1	111435	112721	PYH92066.1
KZ825927.1	113952	115543	PYH92067.1
KZ825928.1	15	1504	PYH92007.1
KZ825928.1	1657	8944	PYH92008.1
KZ825928.1	14759	16440	PYH92009.1
KZ825928.1	17316	18043	PYH92010.1
KZ825928.1	18738	19288	PYH92011.1
KZ825928.1	20724	22855	PYH92012.1
KZ825928.1	23111	23928	PYH92013.1
KZ825928.1	24313	26056	PYH92014.1
KZ825928.1	26368	27618	PYH92015.1
KZ825928.1	27950	29993	PYH92016.1
KZ825928.1	30110	34097	PYH92017.1
KZ825928.1	33686	34114	PYH92018.1
KZ825928.1	35279	37586	PYH92019.1
KZ825928.1	38026	39656	PYH92020.1
KZ825928.1	39650	41173	PYH92021.1
KZ825928.1	41353	43315	PYH92022.1
KZ825928.1	43179	44490	PYH92023.1
KZ825928.1	44751	46220	PYH92024.1
KZ825928.1	57236	58821	PYH92025.1
KZ825928.1	58629	59639	PYH92026.1
KZ825928.1	60507	61633	PYH92027.1
KZ825928.1	61863	64400	PYH92028.1
KZ825928.1	64634	65693	PYH92029.1
KZ825928.1	65957	67294	PYH92030.1
KZ825928.1	67791	71117	PYH92031.1
KZ825928.1	71243	73352	PYH92032.1
KZ825928.1	73896	75604	PYH92033.1
KZ825928.1	75817	77950	PYH92034.1
KZ825928.1	99295	102260	PYH92035.1
KZ825928.1	108366	111489	PYH92036.1
KZ825928.1	111642	112888	PYH92037.1
KZ825929.1	5280	5708	PYH91978.1
KZ825929.1	6035	7237	PYH91979.1
KZ825929.1	8287	8722	PYH91980.1
KZ825929.1	55443	57275	PYH91981.1
KZ825929.1	58184	58400	PYH91982.1
KZ825929.1	59728	60481	PYH91983.1
KZ825929.1	61923	63032	PYH91984.1
KZ825929.1	62522	64721	PYH91985.1
KZ825929.1	65054	66797	PYH91986.1
KZ825929.1	66707	67800	PYH91987.1
KZ825929.1	68025	69104	PYH91988.1
KZ825929.1	68792	71457	PYH91989.1
KZ825929.1	71696	73616	PYH91990.1
KZ825929.1	74394	75761	PYH91991.1
KZ825929.1	76916	79077	PYH91992.1
KZ825929.1	82224	83986	PYH91993.1
KZ825929.1	84263	85896	PYH91994.1
KZ825929.1	86023	86997	PYH91995.1
KZ825929.1	87301	89187	PYH91996.1
KZ825929.1	89655	91466	PYH91997.1
KZ825929.1	91613	93836	PYH91998.1
KZ825929.1	93952	95714	PYH91999.1
KZ825929.1	95794	97958	PYH92000.1
KZ825929.1	98038	100146	PYH92001.1
KZ825929.1	100271	101469	PYH92002.1
KZ825929.1	101957	102459	PYH92003.1
KZ825929.1	103350	105487	PYH92004.1
KZ825929.1	108884	109810	PYH92005.1
KZ825929.1	112640	114709	PYH92006.1
KZ825930.1	65	2028	PYH91938.1
KZ825930.1	2924	3831	PYH91939.1
KZ825930.1	3948	8816	PYH91940.1
KZ825930.1	9760	10870	PYH91941.1
KZ825930.1	12534	15997	PYH91942.1
KZ825930.1	16555	19284	PYH91943.1
KZ825930.1	20292	22513	PYH91944.1
KZ825930.1	24483	29578	PYH91945.1
KZ825930.1	33584	36958	PYH91946.1
KZ825930.1	36958	37632	PYH91947.1
KZ825930.1	38425	40680	PYH91948.1
KZ825930.1	40905	46294	PYH91949.1
KZ825930.1	47203	47752	PYH91950.1
KZ825930.1	48193	50418	PYH91951.1
KZ825930.1	50808	53394	PYH91952.1
KZ825930.1	53615	55219	PYH91953.1
KZ825930.1	55367	57481	PYH91954.1
KZ825930.1	58057	59735	PYH91955.1
KZ825930.1	59926	60601	PYH91956.1
KZ825930.1	61172	62128	PYH91957.1
KZ825930.1	65654	66464	PYH91958.1
KZ825930.1	66756	67845	PYH91959.1
KZ825930.1	67630	68104	PYH91960.1
KZ825930.1	68643	73685	PYH91961.1
KZ825930.1	73850	75066	PYH91962.1
KZ825930.1	75518	80335	PYH91963.1
KZ825930.1	80485	81931	PYH91964.1
KZ825930.1	82059	83514	PYH91965.1
KZ825930.1	84459	85765	PYH91966.1
KZ825930.1	85923	90472	PYH91967.1
KZ825930.1	91121	93462	PYH91968.1
KZ825930.1	94097	95461	PYH91969.1
KZ825930.1	95374	96888	PYH91970.1
KZ825930.1	98236	98921	PYH91971.1
KZ825930.1	98963	100915	PYH91972.1
KZ825930.1	101125	103312	PYH91973.1
KZ825930.1	103202	105640	PYH91974.1
KZ825930.1	105971	112324	PYH91975.1
KZ825930.1	112432	112887	PYH91976.1
KZ825930.1	113376	114536	PYH91977.1
KZ825931.1	547	1804	PYH91889.1
KZ825931.1	3204	5405	PYH91890.1
KZ825931.1	6226	9250	PYH91891.1
KZ825931.1	9665	11521	PYH91892.1
KZ825931.1	12762	13934	PYH91893.1
KZ825931.1	14124	14838	PYH91894.1
KZ825931.1	14909	16038	PYH91895.1
KZ825931.1	16868	20359	PYH91896.1
KZ825931.1	20722	21481	PYH91897.1
KZ825931.1	22902	23785	PYH91898.1
KZ825931.1	25020	25224	PYH91899.1
KZ825931.1	26432	27469	PYH91900.1
KZ825931.1	29033	31869	PYH91901.1
KZ825931.1	33030	35647	PYH91902.1
KZ825931.1	36865	37294	PYH91903.1
KZ825931.1	37797	39779	PYH91904.1
KZ825931.1	41615	43257	PYH91905.1
KZ825931.1	44734	45361	PYH91906.1
KZ825931.1	46359	48175	PYH91907.1
KZ825931.1	48712	49226	PYH91908.1
KZ825931.1	51895	54251	PYH91909.1
KZ825931.1	54267	56481	PYH91910.1
KZ825931.1	56958	57791	PYH91911.1
KZ825931.1	58197	59633	PYH91912.1
KZ825931.1	59455	62502	PYH91913.1
KZ825931.1	62477	62887	PYH91914.1
KZ825931.1	64914	65493	PYH91915.1
KZ825931.1	66532	69158	PYH91916.1
KZ825931.1	69049	70139	PYH91917.1
KZ825931.1	70739	72795	PYH91918.1
KZ825931.1	73239	74404	PYH91919.1
KZ825931.1	74383	76342	PYH91920.1
KZ825931.1	76942	78235	PYH91921.1
KZ825931.1	78487	79610	PYH91922.1
KZ825931.1	80312	80621	PYH91923.1
KZ825931.1	81549	82666	PYH91924.1
KZ825931.1	83118	84788	PYH91925.1
KZ825931.1	84958	86338	PYH91926.1
KZ825931.1	86228	87199	PYH91927.1
KZ825931.1	87608	89000	PYH91928.1
KZ825931.1	89491	90842	PYH91929.1
KZ825931.1	91548	97140	PYH91930.1
KZ825931.1	98545	100261	PYH91931.1
KZ825931.1	100622	104383	PYH91932.1
KZ825931.1	104819	105494	PYH91933.1
KZ825931.1	105716	110458	PYH91934.1
KZ825931.1	111115	111794	PYH91935.1
KZ825931.1	111933	113295	PYH91936.1
KZ825931.1	113423	113992	PYH91937.1
KZ825932.1	0	665	PYH91841.1
KZ825932.1	863	2227	PYH91842.1
KZ825932.1	3026	4911	PYH91843.1
KZ825932.1	5250	5901	PYH91844.1
KZ825932.1	6750	7536	PYH91845.1
KZ825932.1	7706	8594	PYH91846.1
KZ825932.1	8501	11053	PYH91847.1
KZ825932.1	11223	12334	PYH91848.1
KZ825932.1	13494	14466	PYH91849.1
KZ825932.1	14973	16693	PYH91850.1
KZ825932.1	17496	19012	PYH91851.1
KZ825932.1	20403	21533	PYH91852.1
KZ825932.1	22043	24264	PYH91853.1
KZ825932.1	25125	26834	PYH91854.1
KZ825932.1	28248	31021	PYH91855.1
KZ825932.1	31038	32159	PYH91856.1
KZ825932.1	32327	34663	PYH91857.1
KZ825932.1	34733	35704	PYH91858.1
KZ825932.1	36358	38437	PYH91859.1
KZ825932.1	39876	40998	PYH91860.1
KZ825932.1	41377	42307	PYH91861.1
KZ825932.1	43789	49026	PYH91862.1
KZ825932.1	50951	51845	PYH91863.1
KZ825932.1	53510	54373	PYH91864.1
KZ825932.1	54674	58688	PYH91865.1
KZ825932.1	60293	60921	PYH91866.1
KZ825932.1	60972	61685	PYH91867.1
KZ825932.1	64466	66095	PYH91868.1
KZ825932.1	67145	67696	PYH91869.1
KZ825932.1	67555	69265	PYH91870.1
KZ825932.1	69714	70844	PYH91871.1
KZ825932.1	73123	73702	PYH91872.1
KZ825932.1	74528	76087	PYH91873.1
KZ825932.1	76624	77245	PYH91874.1
KZ825932.1	78225	79158	PYH91875.1
KZ825932.1	80050	81348	PYH91876.1
KZ825932.1	81966	83445	PYH91877.1
KZ825932.1	85502	85655	PYH91878.1
KZ825932.1	86536	87821	PYH91879.1
KZ825932.1	88211	90217	PYH91880.1
KZ825932.1	91430	92238	PYH91881.1
KZ825932.1	96584	98292	PYH91882.1
KZ825932.1	98846	100170	PYH91883.1
KZ825932.1	101346	103681	PYH91884.1
KZ825932.1	104567	105470	PYH91885.1
KZ825932.1	107112	108479	PYH91886.1
KZ825932.1	108578	109382	PYH91887.1
KZ825932.1	110901	112671	PYH91888.1
KZ825933.1	444	1111	PYH91797.1
KZ825933.1	1224	2677	PYH91798.1
KZ825933.1	2875	4054	PYH91799.1
KZ825933.1	6558	8445	PYH91800.1
KZ825933.1	9334	11512	PYH91801.1
KZ825933.1	12240	14017	PYH91802.1
KZ825933.1	16409	20807	PYH91803.1
KZ825933.1	21337	23718	PYH91804.1
KZ825933.1	24142	25904	PYH91805.1
KZ825933.1	26013	26853	PYH91806.1
KZ825933.1	27174	28182	PYH91807.1
KZ825933.1	41036	41228	PYH91808.1
KZ825933.1	41496	42692	PYH91809.1
KZ825933.1	43688	44686	PYH91810.1
KZ825933.1	44988	46541	PYH91811.1
KZ825933.1	46653	47798	PYH91812.1
KZ825933.1	48297	50319	PYH91813.1
KZ825933.1	50329	51792	PYH91814.1
KZ825933.1	52152	54059	PYH91815.1
KZ825933.1	55654	57225	PYH91816.1
KZ825933.1	59407	61432	PYH91817.1
KZ825933.1	61411	63503	PYH91818.1
KZ825933.1	65059	66001	PYH91819.1
KZ825933.1	66148	66559	PYH91820.1
KZ825933.1	66951	68176	PYH91821.1
KZ825933.1	69269	70076	PYH91822.1
KZ825933.1	70657	72192	PYH91823.1
KZ825933.1	72736	75026	PYH91824.1
KZ825933.1	75557	77121	PYH91825.1
KZ825933.1	78001	78781	PYH91826.1
KZ825933.1	79263	79683	PYH91827.1
KZ825933.1	80145	81105	PYH91828.1
KZ825933.1	82747	86101	PYH91829.1
KZ825933.1	86491	87169	PYH91830.1
KZ825933.1	88777	89488	PYH91831.1
KZ825933.1	89225	91360	PYH91832.1
KZ825933.1	93485	95501	PYH91833.1
KZ825933.1	98404	100550	PYH91834.1
KZ825933.1	100565	102295	PYH91835.1
KZ825933.1	102215	103219	PYH91836.1
KZ825933.1	104116	105544	PYH91837.1
KZ825933.1	105793	107394	PYH91838.1
KZ825933.1	108127	109847	PYH91839.1
KZ825933.1	111592	113058	PYH91840.1
KZ825934.1	3656	4252	PYH91756.1
KZ825934.1	5573	6990	PYH91757.1
KZ825934.1	12095	13785	PYH91758.1
KZ825934.1	16192	18436	PYH91759.1
KZ825934.1	22859	24868	PYH91760.1
KZ825934.1	25639	27287	PYH91761.1
KZ825934.1	27978	29753	PYH91762.1
KZ825934.1	32304	34830	PYH91763.1
KZ825934.1	40603	41824	PYH91764.1
KZ825934.1	42905	45290	PYH91765.1
KZ825934.1	48170	48774	PYH91766.1
KZ825934.1	50808	51476	PYH91767.1
KZ825934.1	52129	53018	PYH91768.1
KZ825934.1	53813	54598	PYH91769.1
KZ825934.1	54530	55379	PYH91770.1
KZ825934.1	56775	58297	PYH91771.1
KZ825934.1	58532	60113	PYH91772.1
KZ825934.1	60163	61033	PYH91773.1
KZ825934.1	61200	63966	PYH91774.1
KZ825934.1	64526	66104	PYH91775.1
KZ825934.1	66166	67715	PYH91776.1
KZ825934.1	68215	68610	PYH91777.1
KZ825934.1	69395	71277	PYH91778.1
KZ825934.1	71956	73877	PYH91779.1
KZ825934.1	74078	75840	PYH91780.1
KZ825934.1	76914	77685	PYH91781.1
KZ825934.1	77746	80713	PYH91782.1
KZ825934.1	82394	83448	PYH91783.1
KZ825934.1	83644	85444	PYH91784.1
KZ825934.1	86676	88465	PYH91785.1
KZ825934.1	88613	89380	PYH91786.1
KZ825934.1	90044	90988	PYH91787.1
KZ825934.1	91330	94369	PYH91788.1
KZ825934.1	95657	97217	PYH91789.1
KZ825934.1	98956	99807	PYH91790.1
KZ825934.1	99624	100955	PYH91791.1
KZ825934.1	101063	102318	PYH91792.1
KZ825934.1	102766	105664	PYH91793.1
KZ825934.1	107420	109565	PYH91794.1
KZ825934.1	110325	111078	PYH91795.1
KZ825934.1	111199	112972	PYH91796.1
KZ825935.1	24723	25987	PYH91730.1
KZ825935.1	30031	30399	PYH91731.1
KZ825935.1	30995	34219	PYH91732.1
KZ825935.1	36289	37256	PYH91733.1
KZ825935.1	37511	38964	PYH91734.1
KZ825935.1	39649	44970	PYH91735.1
KZ825935.1	45057	45576	PYH91736.1
KZ825935.1	46119	46779	PYH91737.1
KZ825935.1	47028	48925	PYH91738.1
KZ825935.1	50877	52673	PYH91739.1
KZ825935.1	53025	54113	PYH91740.1
KZ825935.1	54144	56402	PYH91741.1
KZ825935.1	57269	57699	PYH91742.1
KZ825935.1	57852	65859	PYH91743.1
KZ825935.1	67505	68107	PYH91744.1
KZ825935.1	70425	72130	PYH91745.1
KZ825935.1	72130	72995	PYH91746.1
KZ825935.1	73689	75290	PYH91747.1
KZ825935.1	76045	79490	PYH91748.1
KZ825935.1	82703	83356	PYH91749.1
KZ825935.1	84973	86691	PYH91750.1
KZ825935.1	87604	89559	PYH91751.1
KZ825935.1	89998	91042	PYH91752.1
KZ825935.1	93468	94358	PYH91753.1
KZ825935.1	94700	100980	PYH91754.1
KZ825935.1	103682	111547	PYH91755.1
KZ825936.1	320	3145	PYH91688.1
KZ825936.1	3239	3488	PYH91689.1
KZ825936.1	4397	6148	PYH91690.1
KZ825936.1	6443	7436	PYH91691.1
KZ825936.1	8034	8852	PYH91692.1
KZ825936.1	8733	9615	PYH91693.1
KZ825936.1	9834	10245	PYH91694.1
KZ825936.1	11806	13827	PYH91695.1
KZ825936.1	14825	17461	PYH91696.1
KZ825936.1	19009	21224	PYH91697.1
KZ825936.1	21409	22005	PYH91698.1
KZ825936.1	21578	24176	PYH91699.1
KZ825936.1	24930	29340	PYH91700.1
KZ825936.1	29721	30781	PYH91701.1
KZ825936.1	30638	32041	PYH91702.1
KZ825936.1	32222	34296	PYH91703.1
KZ825936.1	34343	36583	PYH91704.1
KZ825936.1	36914	39344	PYH91705.1
KZ825936.1	40747	45907	PYH91706.1
KZ825936.1	45824	47311	PYH91707.1
KZ825936.1	47327	49040	PYH91708.1
KZ825936.1	51736	53200	PYH91709.1
KZ825936.1	54562	60327	PYH91710.1
KZ825936.1	60678	63206	PYH91711.1
KZ825936.1	63566	65800	PYH91712.1
KZ825936.1	66009	68304	PYH91713.1
KZ825936.1	68551	71254	PYH91714.1
KZ825936.1	74053	74587	PYH91715.1
KZ825936.1	74981	76023	PYH91716.1
KZ825936.1	77590	81080	PYH91717.1
KZ825936.1	83380	84842	PYH91718.1
KZ825936.1	86097	86531	PYH91719.1
KZ825936.1	86864	88506	PYH91720.1
KZ825936.1	88874	90680	PYH91721.1
KZ825936.1	91450	93005	PYH91722.1
KZ825936.1	93144	94296	PYH91723.1
KZ825936.1	95687	99315	PYH91724.1
KZ825936.1	100014	101484	PYH91725.1
KZ825936.1	101275	102973	PYH91726.1
KZ825936.1	103482	103916	PYH91727.1
KZ825936.1	104353	106991	PYH91728.1
KZ825936.1	109327	110164	PYH91729.1
KZ825937.1	0	1997	PYH91684.1
KZ825937.1	2663	14264	PYH91685.1
KZ825937.1	84386	85436	PYH91686.1
KZ825937.1	85545	105439	PYH91687.1
KZ825938.1	67	662	PYH91659.1
KZ825938.1	1070	4072	PYH91660.1
KZ825938.1	5070	5362	PYH91661.1
KZ825938.1	7529	7948	PYH91662.1
KZ825938.1	9138	12542	PYH91663.1
KZ825938.1	12876	18837	PYH91664.1
KZ825938.1	19789	20846	PYH91665.1
KZ825938.1	58727	59887	PYH91666.1
KZ825938.1	61137	61838	PYH91667.1
KZ825938.1	61734	62818	PYH91668.1
KZ825938.1	62781	63777	PYH91669.1
KZ825938.1	64149	64934	PYH91670.1
KZ825938.1	65430	67330	PYH91671.1
KZ825938.1	68552	69751	PYH91672.1
KZ825938.1	70448	71172	PYH91673.1
KZ825938.1	72023	76072	PYH91674.1
KZ825938.1	78199	78902	PYH91675.1
KZ825938.1	89228	89516	PYH91676.1
KZ825938.1	90823	94022	PYH91677.1
KZ825938.1	95061	96659	PYH91678.1
KZ825938.1	97415	98080	PYH91679.1
KZ825938.1	98847	99453	PYH91680.1
KZ825938.1	102320	103167	PYH91681.1
KZ825938.1	103727	106011	PYH91682.1
KZ825938.1	107056	107258	PYH91683.1
KZ825939.1	72	4436	PYH91616.1
KZ825939.1	5007	9990	PYH91617.1
KZ825939.1	10164	12021	PYH91618.1
KZ825939.1	11884	13521	PYH91619.1
KZ825939.1	13877	19957	PYH91620.1
KZ825939.1	20590	29508	PYH91621.1
KZ825939.1	29852	33226	PYH91622.1
KZ825939.1	34302	35625	PYH91623.1
KZ825939.1	37549	39191	PYH91624.1
KZ825939.1	42407	43334	PYH91625.1
KZ825939.1	43209	46635	PYH91626.1
KZ825939.1	47759	48350	PYH91627.1
KZ825939.1	48581	50091	PYH91628.1
KZ825939.1	50986	51614	PYH91629.1
KZ825939.1	52077	53535	PYH91630.1
KZ825939.1	55087	55850	PYH91631.1
KZ825939.1	56131	57208	PYH91632.1
KZ825939.1	57416	57935	PYH91633.1
KZ825939.1	58747	59647	PYH91634.1
KZ825939.1	59590	60730	PYH91635.1
KZ825939.1	61071	62749	PYH91636.1
KZ825939.1	63854	64648	PYH91637.1
KZ825939.1	65537	66655	PYH91638.1
KZ825939.1	66937	68171	PYH91639.1
KZ825939.1	68661	69790	PYH91640.1
KZ825939.1	70268	71225	PYH91641.1
KZ825939.1	71351	73003	PYH91642.1
KZ825939.1	73705	75563	PYH91643.1
KZ825939.1	76172	78263	PYH91644.1
KZ825939.1	79317	81029	PYH91645.1
KZ825939.1	81590	83078	PYH91646.1
KZ825939.1	83729	84906	PYH91647.1
KZ825939.1	84985	85876	PYH91648.1
KZ825939.1	86605	87556	PYH91649.1
KZ825939.1	87938	88611	PYH91650.1
KZ825939.1	89979	91864	PYH91651.1
KZ825939.1	92636	94047	PYH91652.1
KZ825939.1	95409	95935	PYH91653.1
KZ825939.1	96807	97477	PYH91654.1
KZ825939.1	97851	99994	PYH91655.1
KZ825939.1	100064	101582	PYH91656.1
KZ825939.1	102438	104879	PYH91657.1
KZ825939.1	105965	106435	PYH91658.1
KZ825940.1	1788	4087	PYH91580.1
KZ825940.1	8960	11903	PYH91581.1
KZ825940.1	12287	14848	PYH91582.1
KZ825940.1	15322	16308	PYH91583.1
KZ825940.1	16495	17686	PYH91584.1
KZ825940.1	17977	19387	PYH91585.1
KZ825940.1	19664	21121	PYH91586.1
KZ825940.1	21455	22802	PYH91587.1
KZ825940.1	23165	23753	PYH91588.1
KZ825940.1	24855	26214	PYH91589.1
KZ825940.1	27712	30223	PYH91590.1
KZ825940.1	30304	32595	PYH91591.1
KZ825940.1	33023	34177	PYH91592.1
KZ825940.1	34182	35847	PYH91593.1
KZ825940.1	35600	36069	PYH91594.1
KZ825940.1	36236	37329	PYH91595.1
KZ825940.1	37311	37611	PYH91596.1
KZ825940.1	38881	41309	PYH91597.1
KZ825940.1	43056	45532	PYH91598.1
KZ825940.1	45721	47712	PYH91599.1
KZ825940.1	48263	50040	PYH91600.1
KZ825940.1	50104	51601	PYH91601.1
KZ825940.1	53942	56048	PYH91602.1
KZ825940.1	62011	63818	PYH91603.1
KZ825940.1	64167	78916	PYH91604.1
KZ825940.1	81482	82961	PYH91605.1
KZ825940.1	83336	84955	PYH91606.1
KZ825940.1	85931	87900	PYH91607.1
KZ825940.1	87931	90803	PYH91608.1
KZ825940.1	91511	93080	PYH91609.1
KZ825940.1	93355	94545	PYH91610.1
KZ825940.1	96984	97800	PYH91611.1
KZ825940.1	97905	100545	PYH91612.1
KZ825940.1	100541	100894	PYH91613.1
KZ825940.1	101592	103357	PYH91614.1
KZ825940.1	103416	105435	PYH91615.1
KZ825941.1	6952	8869	PYH91549.1
KZ825941.1	12681	14380	PYH91550.1
KZ825941.1	14648	16480	PYH91551.1
KZ825941.1	16070	17510	PYH91552.1
KZ825941.1	17661	20033	PYH91553.1
KZ825941.1	26140	27940	PYH91554.1
KZ825941.1	28819	29445	PYH91555.1
KZ825941.1	29381	29791	PYH91556.1
KZ825941.1	29827	30313	PYH91557.1
KZ825941.1	30886	31827	PYH91558.1
KZ825941.1	32398	33227	PYH91559.1
KZ825941.1	33757	35437	PYH91560.1
KZ825941.1	36384	38114	PYH91561.1
KZ825941.1	38227	39250	PYH91562.1
KZ825941.1	38975	41308	PYH91563.1
KZ825941.1	47761	49628	PYH91564.1
KZ825941.1	49222	50515	PYH91565.1
KZ825941.1	51361	53862	PYH91566.1
KZ825941.1	54846	56786	PYH91567.1
KZ825941.1	58351	60100	PYH91568.1
KZ825941.1	60112	61353	PYH91569.1
KZ825941.1	61636	64121	PYH91570.1
KZ825941.1	65065	66866	PYH91571.1
KZ825941.1	67100	68894	PYH91572.1
KZ825941.1	69008	71136	PYH91573.1
KZ825941.1	70947	72702	PYH91574.1
KZ825941.1	73083	73538	PYH91575.1
KZ825941.1	74191	75385	PYH91576.1
KZ825941.1	75517	77033	PYH91577.1
KZ825941.1	93309	95114	PYH91578.1
KZ825941.1	96017	97856	PYH91579.1
KZ825942.1	51163	51337	PYH91538.1
KZ825942.1	63088	64535	PYH91539.1
KZ825942.1	65196	72151	PYH91540.1
KZ825942.1	72548	73460	PYH91541.1
KZ825942.1	73322	74864	PYH91542.1
KZ825942.1	75429	77465	PYH91543.1
KZ825942.1	77733	79709	PYH91544.1
KZ825942.1	80599	81643	PYH91545.1
KZ825942.1	82828	85974	PYH91546.1
KZ825942.1	86331	88243	PYH91547.1
KZ825942.1	89743	91863	PYH91548.1
KZ825943.1	108	2166	PYH91503.1
KZ825943.1	3294	6005	PYH91504.1
KZ825943.1	7336	9058	PYH91505.1
KZ825943.1	11222	13267	PYH91506.1
KZ825943.1	14144	17196	PYH91507.1
KZ825943.1	19116	21110	PYH91508.1
KZ825943.1	21633	22356	PYH91509.1
KZ825943.1	22644	24932	PYH91510.1
KZ825943.1	25558	26982	PYH91511.1
KZ825943.1	26997	29626	PYH91512.1
KZ825943.1	32131	33678	PYH91513.1
KZ825943.1	33990	34869	PYH91514.1
KZ825943.1	35544	39505	PYH91515.1
KZ825943.1	39746	41451	PYH91516.1
KZ825943.1	41580	44411	PYH91517.1
KZ825943.1	44608	45870	PYH91518.1
KZ825943.1	46031	46828	PYH91519.1
KZ825943.1	46989	49077	PYH91520.1
KZ825943.1	49956	51459	PYH91521.1
KZ825943.1	51608	53901	PYH91522.1
KZ825943.1	54309	55732	PYH91523.1
KZ825943.1	56285	58809	PYH91524.1
KZ825943.1	59304	60524	PYH91525.1
KZ825943.1	66570	69394	PYH91526.1
KZ825943.1	69673	71081	PYH91527.1
KZ825943.1	71779	75381	PYH91528.1
KZ825943.1	75487	77056	PYH91529.1
KZ825943.1	77195	78522	PYH91530.1
KZ825943.1	78890	82048	PYH91531.1
KZ825943.1	82108	83967	PYH91532.1
KZ825943.1	86673	90202	PYH91533.1
KZ825943.1	91456	93825	PYH91534.1
KZ825943.1	94350	96000	PYH91535.1
KZ825943.1	96441	98130	PYH91536.1
KZ825943.1	98983	101968	PYH91537.1
KZ825944.1	128	1945	PYH91464.1
KZ825944.1	2302	3764	PYH91465.1
KZ825944.1	3890	5901	PYH91466.1
KZ825944.1	6694	8638	PYH91467.1
KZ825944.1	9454	10706	PYH91468.1
KZ825944.1	11024	13560	PYH91469.1
KZ825944.1	13330	14177	PYH91470.1
KZ825944.1	14422	15805	PYH91471.1
KZ825944.1	16090	19859	PYH91472.1
KZ825944.1	24525	25927	PYH91473.1
KZ825944.1	26603	27305	PYH91474.1
KZ825944.1	27273	28707	PYH91475.1
KZ825944.1	33612	36293	PYH91476.1
KZ825944.1	36992	38825	PYH91477.1
KZ825944.1	38946	39621	PYH91478.1
KZ825944.1	39035	40733	PYH91479.1
KZ825944.1	40913	43161	PYH91480.1
KZ825944.1	43154	44955	PYH91481.1
KZ825944.1	44706	46078	PYH91482.1
KZ825944.1	45424	46935	PYH91483.1
KZ825944.1	47494	49005	PYH91484.1
KZ825944.1	50160	50953	PYH91485.1
KZ825944.1	52886	56740	PYH91486.1
KZ825944.1	56841	58752	PYH91487.1
KZ825944.1	58710	60477	PYH91488.1
KZ825944.1	60472	61512	PYH91489.1
KZ825944.1	63665	65890	PYH91490.1
KZ825944.1	66039	67258	PYH91491.1
KZ825944.1	68744	72704	PYH91492.1
KZ825944.1	72816	74425	PYH91493.1
KZ825944.1	74618	76785	PYH91494.1
KZ825944.1	76945	80442	PYH91495.1
KZ825944.1	82621	85050	PYH91496.1
KZ825944.1	85477	86203	PYH91497.1
KZ825944.1	87553	88118	PYH91498.1
KZ825944.1	91405	94442	PYH91499.1
KZ825944.1	95087	97149	PYH91500.1
KZ825944.1	97819	98871	PYH91501.1
KZ825944.1	99589	101702	PYH91502.1
KZ825945.1	12	324	PYH91431.1
KZ825945.1	992	2454	PYH91432.1
KZ825945.1	2738	4314	PYH91433.1
KZ825945.1	4238	5016	PYH91434.1
KZ825945.1	5507	6938	PYH91435.1
KZ825945.1	7287	9184	PYH91436.1
KZ825945.1	9185	11185	PYH91437.1
KZ825945.1	11960	12488	PYH91438.1
KZ825945.1	13662	15646	PYH91439.1
KZ825945.1	18655	20915	PYH91440.1
KZ825945.1	21481	23337	PYH91441.1
KZ825945.1	24582	25341	PYH91442.1
KZ825945.1	26342	31427	PYH91443.1
KZ825945.1	33124	35921	PYH91444.1
KZ825945.1	36398	36951	PYH91445.1
KZ825945.1	37105	38340	PYH91446.1
KZ825945.1	38430	43127	PYH91447.1
KZ825945.1	44694	46416	PYH91448.1
KZ825945.1	49143	51838	PYH91449.1
KZ825945.1	53751	56125	PYH91450.1
KZ825945.1	56318	58261	PYH91451.1
KZ825945.1	59835	60586	PYH91452.1
KZ825945.1	60780	64617	PYH91453.1
KZ825945.1	65405	66825	PYH91454.1
KZ825945.1	66825	67317	PYH91455.1
KZ825945.1	67374	68441	PYH91456.1
KZ825945.1	68954	71003	PYH91457.1
KZ825945.1	72179	73831	PYH91458.1
KZ825945.1	74625	75041	PYH91459.1
KZ825945.1	75993	77570	PYH91460.1
KZ825945.1	77989	79418	PYH91461.1
KZ825945.1	79561	79979	PYH91462.1
KZ825945.1	80202	82677	PYH91463.1
KZ825946.1	0	1006	PYH91388.1
KZ825946.1	1309	3450	PYH91389.1
KZ825946.1	3559	4782	PYH91390.1
KZ825946.1	4600	6417	PYH91391.1
KZ825946.1	7660	9244	PYH91392.1
KZ825946.1	10333	11002	PYH91393.1
KZ825946.1	11271	13554	PYH91394.1
KZ825946.1	13747	14998	PYH91395.1
KZ825946.1	15115	16925	PYH91396.1
KZ825946.1	17658	19012	PYH91397.1
KZ825946.1	19988	20406	PYH91398.1
KZ825946.1	20636	22152	PYH91399.1
KZ825946.1	23477	24278	PYH91400.1
KZ825946.1	26258	27848	PYH91401.1
KZ825946.1	27848	28492	PYH91402.1
KZ825946.1	31958	33500	PYH91403.1
KZ825946.1	34406	34967	PYH91404.1
KZ825946.1	35074	36154	PYH91405.1
KZ825946.1	38204	39552	PYH91406.1
KZ825946.1	39956	41091	PYH91407.1
KZ825946.1	41124	42977	PYH91408.1
KZ825946.1	44053	44404	PYH91409.1
KZ825946.1	46051	47781	PYH91410.1
KZ825946.1	49154	50993	PYH91411.1
KZ825946.1	54132	56129	PYH91412.1
KZ825946.1	56557	57377	PYH91413.1
KZ825946.1	58164	59262	PYH91414.1
KZ825946.1	60080	61324	PYH91415.1
KZ825946.1	61344	63109	PYH91416.1
KZ825946.1	63306	64532	PYH91417.1
KZ825946.1	64173	67018	PYH91418.1
KZ825946.1	67972	70733	PYH91419.1
KZ825946.1	71121	74921	PYH91420.1
KZ825946.1	75762	76391	PYH91421.1
KZ825946.1	76722	77978	PYH91422.1
KZ825946.1	78243	80163	PYH91423.1
KZ825946.1	82144	84773	PYH91424.1
KZ825946.1	85853	87433	PYH91425.1
KZ825946.1	87429	87999	PYH91426.1
KZ825946.1	88738	89508	PYH91427.1
KZ825946.1	89727	92038	PYH91428.1
KZ825946.1	92543	93514	PYH91429.1
KZ825946.1	93463	96219	PYH91430.1
KZ825947.1	1966	3696	PYH91363.1
KZ825947.1	3814	5235	PYH91364.1
KZ825947.1	6212	7524	PYH91365.1
KZ825947.1	8212	10058	PYH91366.1
KZ825947.1	10120	12332	PYH91367.1
KZ825947.1	12393	13444	PYH91368.1
KZ825947.1	13687	14770	PYH91369.1
KZ825947.1	14889	15968	PYH91370.1
KZ825947.1	16197	17308	PYH91371.1
KZ825947.1	17829	19669	PYH91372.1
KZ825947.1	20206	22009	PYH91373.1
KZ825947.1	22203	23390	PYH91374.1
KZ825947.1	23752	25265	PYH91375.1
KZ825947.1	25315	25940	PYH91376.1
KZ825947.1	33741	34647	PYH91377.1
KZ825947.1	35944	37860	PYH91378.1
KZ825947.1	39519	39944	PYH91379.1
KZ825947.1	40745	42105	PYH91380.1
KZ825947.1	42418	43765	PYH91381.1
KZ825947.1	44744	46245	PYH91382.1
KZ825947.1	47996	48242	PYH91383.1
KZ825947.1	48578	50115	PYH91384.1
KZ825947.1	57227	58609	PYH91385.1
KZ825947.1	59534	62966	PYH91386.1
KZ825947.1	63922	65621	PYH91387.1
KZ825948.1	610	2703	PYH91339.1
KZ825948.1	39135	39650	PYH91340.1
KZ825948.1	39751	42043	PYH91341.1
KZ825948.1	43478	45646	PYH91342.1
KZ825948.1	45900	48255	PYH91343.1
KZ825948.1	48558	50985	PYH91344.1
KZ825948.1	51649	53716	PYH91345.1
KZ825948.1	54356	55010	PYH91346.1
KZ825948.1	56196	58577	PYH91347.1
KZ825948.1	58902	59593	PYH91348.1
KZ825948.1	60119	61008	PYH91349.1
KZ825948.1	61171	62891	PYH91350.1
KZ825948.1	63395	64674	PYH91351.1
KZ825948.1	64785	66744	PYH91352.1
KZ825948.1	68317	71293	PYH91353.1
KZ825948.1	71870	73391	PYH91354.1
KZ825948.1	74241	75400	PYH91355.1
KZ825948.1	75494	75762	PYH91356.1
KZ825948.1	76102	77091	PYH91357.1
KZ825948.1	77849	79503	PYH91358.1
KZ825948.1	79827	81406	PYH91359.1
KZ825948.1	81559	82689	PYH91360.1
KZ825948.1	83472	98422	PYH91361.1
KZ825948.1	98436	99872	PYH91362.1
KZ825949.1	2	4420	PYH91292.1
KZ825949.1	4735	5413	PYH91293.1
KZ825949.1	5870	8196	PYH91294.1
KZ825949.1	8501	8791	PYH91295.1
KZ825949.1	9771	13436	PYH91296.1
KZ825949.1	14832	15532	PYH91297.1
KZ825949.1	15598	17209	PYH91298.1
KZ825949.1	18079	20100	PYH91299.1
KZ825949.1	20380	22205	PYH91300.1
KZ825949.1	22256	23418	PYH91301.1
KZ825949.1	23279	24083	PYH91302.1
KZ825949.1	23903	24279	PYH91303.1
KZ825949.1	24334	26244	PYH91304.1
KZ825949.1	26377	28498	PYH91305.1
KZ825949.1	30171	31533	PYH91306.1
KZ825949.1	32555	34205	PYH91307.1
KZ825949.1	34628	36633	PYH91308.1
KZ825949.1	39379	40912	PYH91309.1
KZ825949.1	41036	43631	PYH91310.1
KZ825949.1	44757	45961	PYH91311.1
KZ825949.1	46454	47990	PYH91312.1
KZ825949.1	48182	48754	PYH91313.1
KZ825949.1	49268	50952	PYH91314.1
KZ825949.1	51606	53708	PYH91315.1
KZ825949.1	53710	56444	PYH91316.1
KZ825949.1	56824	58455	PYH91317.1
KZ825949.1	58757	59925	PYH91318.1
KZ825949.1	60672	62776	PYH91319.1
KZ825949.1	62787	64387	PYH91320.1
KZ825949.1	64648	65890	PYH91321.1
KZ825949.1	66212	67749	PYH91322.1
KZ825949.1	67913	69250	PYH91323.1
KZ825949.1	69250	71756	PYH91324.1
KZ825949.1	72021	73708	PYH91325.1
KZ825949.1	73700	74787	PYH91326.1
KZ825949.1	74902	76274	PYH91327.1
KZ825949.1	76807	77451	PYH91328.1
KZ825949.1	77677	79110	PYH91329.1
KZ825949.1	79992	82405	PYH91330.1
KZ825949.1	82220	84174	PYH91331.1
KZ825949.1	84974	85863	PYH91332.1
KZ825949.1	86240	87380	PYH91333.1
KZ825949.1	88596	90236	PYH91334.1
KZ825949.1	91642	93697	PYH91335.1
KZ825949.1	94131	95244	PYH91336.1
KZ825949.1	95081	97289	PYH91337.1
KZ825949.1	97482	98527	PYH91338.1
KZ825950.1	7431	9034	PYH91272.1
KZ825950.1	9244	10741	PYH91273.1
KZ825950.1	24181	26380	PYH91274.1
KZ825950.1	27241	28724	PYH91275.1
KZ825950.1	33304	34901	PYH91276.1
KZ825950.1	35054	36678	PYH91277.1
KZ825950.1	51690	53083	PYH91278.1
KZ825950.1	53765	55162	PYH91279.1
KZ825950.1	63084	67401	PYH91280.1
KZ825950.1	69225	69839	PYH91281.1
KZ825950.1	70524	75323	PYH91282.1
KZ825950.1	75368	76269	PYH91283.1
KZ825950.1	76808	78651	PYH91284.1
KZ825950.1	82727	83007	PYH91285.1
KZ825950.1	83975	85066	PYH91286.1
KZ825950.1	85322	86207	PYH91287.1
KZ825950.1	86863	90321	PYH91288.1
KZ825950.1	91097	92228	PYH91289.1
KZ825950.1	93940	95615	PYH91290.1
KZ825950.1	95934	97278	PYH91291.1
KZ825951.1	753	2403	PYH91246.1
KZ825951.1	2735	3194	PYH91247.1
KZ825951.1	4506	5372	PYH91248.1
KZ825951.1	7090	8033	PYH91249.1
KZ825951.1	8083	9877	PYH91250.1
KZ825951.1	11363	13834	PYH91251.1
KZ825951.1	14400	16632	PYH91252.1
KZ825951.1	16621	18066	PYH91253.1
KZ825951.1	18219	19678	PYH91254.1
KZ825951.1	21844	25904	PYH91255.1
KZ825951.1	45029	49944	PYH91256.1
KZ825951.1	50136	51516	PYH91257.1
KZ825951.1	52332	54254	PYH91258.1
KZ825951.1	54215	56862	PYH91259.1
KZ825951.1	70055	70990	PYH91260.1
KZ825951.1	73107	75147	PYH91261.1
KZ825951.1	76328	77781	PYH91262.1
KZ825951.1	78429	79961	PYH91263.1
KZ825951.1	80017	81567	PYH91264.1
KZ825951.1	84207	84810	PYH91265.1
KZ825951.1	85185	86227	PYH91266.1
KZ825951.1	88020	89859	PYH91267.1
KZ825951.1	90986	93023	PYH91268.1
KZ825951.1	93589	94579	PYH91269.1
KZ825951.1	94831	96718	PYH91270.1
KZ825951.1	96903	97553	PYH91271.1
KZ825952.1	81	1743	PYH91207.1
KZ825952.1	2034	3906	PYH91208.1
KZ825952.1	4693	7362	PYH91209.1
KZ825952.1	7495	9386	PYH91210.1
KZ825952.1	10717	12493	PYH91211.1
KZ825952.1	13814	15813	PYH91212.1
KZ825952.1	16425	18400	PYH91213.1
KZ825952.1	18677	20910	PYH91214.1
KZ825952.1	21327	22551	PYH91215.1
KZ825952.1	24377	29223	PYH91216.1
KZ825952.1	30370	31889	PYH91217.1
KZ825952.1	33722	34797	PYH91218.1
KZ825952.1	35004	37452	PYH91219.1
KZ825952.1	37654	38424	PYH91220.1
KZ825952.1	40073	43297	PYH91221.1
KZ825952.1	44512	45675	PYH91222.1
KZ825952.1	46013	47622	PYH91223.1
KZ825952.1	47672	47867	PYH91224.1
KZ825952.1	49197	50438	PYH91225.1
KZ825952.1	50477	51307	PYH91226.1
KZ825952.1	52292	55442	PYH91227.1
KZ825952.1	55604	56391	PYH91228.1
KZ825952.1	56544	57522	PYH91229.1
KZ825952.1	57888	59812	PYH91230.1
KZ825952.1	61322	62333	PYH91231.1
KZ825952.1	62711	64018	PYH91232.1
KZ825952.1	64207	65521	PYH91233.1
KZ825952.1	67002	68583	PYH91234.1
KZ825952.1	69040	70138	PYH91235.1
KZ825952.1	69912	71144	PYH91236.1
KZ825952.1	74282	75618	PYH91237.1
KZ825952.1	76022	81368	PYH91238.1
KZ825952.1	81676	85329	PYH91239.1
KZ825952.1	85936	87357	PYH91240.1
KZ825952.1	89148	90189	PYH91241.1
KZ825952.1	89519	90187	PYH91242.1
KZ825952.1	91628	93568	PYH91243.1
KZ825952.1	94383	94721	PYH91244.1
KZ825952.1	95165	96018	PYH91245.1
KZ825953.1	2292	2878	PYH91188.1
KZ825953.1	3223	4483	PYH91189.1
KZ825953.1	36305	42987	PYH91190.1
KZ825953.1	43634	45751	PYH91191.1
KZ825953.1	45895	48867	PYH91192.1
KZ825953.1	49159	50015	PYH91193.1
KZ825953.1	52740	54307	PYH91194.1
KZ825953.1	54278	55987	PYH91195.1
KZ825953.1	57001	57896	PYH91196.1
KZ825953.1	58108	59309	PYH91197.1
KZ825953.1	59684	62165	PYH91198.1
KZ825953.1	62367	65103	PYH91199.1
KZ825953.1	66071	68581	PYH91200.1
KZ825953.1	78727	79261	PYH91201.1
KZ825953.1	83538	84445	PYH91202.1
KZ825953.1	84592	86033	PYH91203.1
KZ825953.1	88028	88803	PYH91204.1
KZ825953.1	89182	94428	PYH91205.1
KZ825953.1	94909	95892	PYH91206.1
KZ825954.1	83	1019	PYH91146.1
KZ825954.1	1122	2578	PYH91147.1
KZ825954.1	3987	6041	PYH91148.1
KZ825954.1	6833	8460	PYH91149.1
KZ825954.1	8510	9584	PYH91150.1
KZ825954.1	10627	12079	PYH91151.1
KZ825954.1	12301	14177	PYH91152.1
KZ825954.1	15036	15617	PYH91153.1
KZ825954.1	15884	17510	PYH91154.1
KZ825954.1	18882	19474	PYH91155.1
KZ825954.1	19950	22857	PYH91156.1
KZ825954.1	22882	23743	PYH91157.1
KZ825954.1	24241	25316	PYH91158.1
KZ825954.1	25682	27306	PYH91159.1
KZ825954.1	28051	29491	PYH91160.1
KZ825954.1	29799	30791	PYH91161.1
KZ825954.1	31375	33031	PYH91162.1
KZ825954.1	32962	33986	PYH91163.1
KZ825954.1	34201	37906	PYH91164.1
KZ825954.1	38130	39586	PYH91165.1
KZ825954.1	40074	41732	PYH91166.1
KZ825954.1	41638	43203	PYH91167.1
KZ825954.1	43925	45803	PYH91168.1
KZ825954.1	45560	46037	PYH91169.1
KZ825954.1	46692	47729	PYH91170.1
KZ825954.1	47855	48333	PYH91171.1
KZ825954.1	49045	50373	PYH91172.1
KZ825954.1	56208	57742	PYH91173.1
KZ825954.1	58145	59711	PYH91174.1
KZ825954.1	61459	63165	PYH91175.1
KZ825954.1	63871	64948	PYH91176.1
KZ825954.1	66040	68489	PYH91177.1
KZ825954.1	68761	69482	PYH91178.1
KZ825954.1	69575	69776	PYH91179.1
KZ825954.1	71539	73613	PYH91180.1
KZ825954.1	73842	74317	PYH91181.1
KZ825954.1	74663	75473	PYH91182.1
KZ825954.1	76346	83755	PYH91183.1
KZ825954.1	84023	84415	PYH91184.1
KZ825954.1	85153	88062	PYH91185.1
KZ825954.1	88432	90526	PYH91186.1
KZ825954.1	91433	91942	PYH91187.1
KZ825955.1	683	1910	PYH91115.1
KZ825955.1	9235	9885	PYH91116.1
KZ825955.1	11053	13407	PYH91117.1
KZ825955.1	14214	15226	PYH91118.1
KZ825955.1	15300	15921	PYH91119.1
KZ825955.1	16298	16888	PYH91120.1
KZ825955.1	18393	20121	PYH91121.1
KZ825955.1	21103	21896	PYH91122.1
KZ825955.1	22408	22993	PYH91123.1
KZ825955.1	43651	44089	PYH91124.1
KZ825955.1	44690	45798	PYH91125.1
KZ825955.1	49553	50571	PYH91126.1
KZ825955.1	51409	52443	PYH91127.1
KZ825955.1	53415	54098	PYH91128.1
KZ825955.1	55118	56017	PYH91129.1
KZ825955.1	55989	56631	PYH91130.1
KZ825955.1	58192	59226	PYH91131.1
KZ825955.1	59226	61614	PYH91132.1
KZ825955.1	62319	62869	PYH91133.1
KZ825955.1	64802	66130	PYH91134.1
KZ825955.1	70347	71561	PYH91135.1
KZ825955.1	71767	73112	PYH91136.1
KZ825955.1	76102	77000	PYH91137.1
KZ825955.1	77554	78937	PYH91138.1
KZ825955.1	79519	81048	PYH91139.1
KZ825955.1	81806	82115	PYH91140.1
KZ825955.1	83056	83731	PYH91141.1
KZ825955.1	84475	85493	PYH91142.1
KZ825955.1	86600	88140	PYH91143.1
KZ825955.1	88406	89704	PYH91144.1
KZ825955.1	89886	91353	PYH91145.1
KZ825956.1	2970	3387	PYH91106.1
KZ825956.1	10519	10973	PYH91107.1
KZ825956.1	11370	13733	PYH91108.1
KZ825956.1	14701	15058	PYH91109.1
KZ825956.1	17500	19201	PYH91110.1
KZ825956.1	19798	20324	PYH91111.1
KZ825956.1	76619	76817	PYH91112.1
KZ825956.1	78370	78689	PYH91113.1
KZ825956.1	79307	81808	PYH91114.1
KZ825957.1	99	2306	PYH91078.1
KZ825957.1	2350	3214	PYH91079.1
KZ825957.1	2978	5487	PYH91080.1
KZ825957.1	5970	8635	PYH91081.1
KZ825957.1	12153	13866	PYH91082.1
KZ825957.1	15566	17279	PYH91083.1
KZ825957.1	17612	21092	PYH91084.1
KZ825957.1	21977	22682	PYH91085.1
KZ825957.1	22741	24174	PYH91086.1
KZ825957.1	24429	26215	PYH91087.1
KZ825957.1	26216	28146	PYH91088.1
KZ825957.1	30905	32327	PYH91089.1
KZ825957.1	32439	34112	PYH91090.1
KZ825957.1	34746	37263	PYH91091.1
KZ825957.1	37368	42772	PYH91092.1
KZ825957.1	44133	46063	PYH91093.1
KZ825957.1	48370	50643	PYH91094.1
KZ825957.1	51125	53512	PYH91095.1
KZ825957.1	53503	53821	PYH91096.1
KZ825957.1	63762	66228	PYH91097.1
KZ825957.1	69304	69861	PYH91098.1
KZ825957.1	69753	70109	PYH91099.1
KZ825957.1	71107	73218	PYH91100.1
KZ825957.1	73454	74338	PYH91101.1
KZ825957.1	74675	76741	PYH91102.1
KZ825957.1	77497	80349	PYH91103.1
KZ825957.1	82355	84511	PYH91104.1
KZ825957.1	91230	92908	PYH91105.1
KZ825958.1	2985	3428	PYH91046.1
KZ825958.1	4921	8729	PYH91047.1
KZ825958.1	8804	9904	PYH91048.1
KZ825958.1	10176	11170	PYH91049.1
KZ825958.1	11637	12587	PYH91050.1
KZ825958.1	13320	15132	PYH91051.1
KZ825958.1	15186	18438	PYH91052.1
KZ825958.1	18888	20284	PYH91053.1
KZ825958.1	21221	23198	PYH91054.1
KZ825958.1	23577	25313	PYH91055.1
KZ825958.1	27141	29243	PYH91056.1
KZ825958.1	30803	31477	PYH91057.1
KZ825958.1	32693	33558	PYH91058.1
KZ825958.1	37697	38525	PYH91059.1
KZ825958.1	39222	42986	PYH91060.1
KZ825958.1	47097	48531	PYH91061.1
KZ825958.1	52855	54159	PYH91062.1
KZ825958.1	56088	56507	PYH91063.1
KZ825958.1	57239	58028	PYH91064.1
KZ825958.1	57942	58707	PYH91065.1
KZ825958.1	61020	61565	PYH91066.1
KZ825958.1	62020	63652	PYH91067.1
KZ825958.1	64166	66854	PYH91068.1
KZ825958.1	67099	69181	PYH91069.1
KZ825958.1	69627	72313	PYH91070.1
KZ825958.1	73911	75748	PYH91071.1
KZ825958.1	76050	77345	PYH91072.1
KZ825958.1	78242	80358	PYH91073.1
KZ825958.1	80388	82537	PYH91074.1
KZ825958.1	82854	86768	PYH91075.1
KZ825958.1	88775	90556	PYH91076.1
KZ825958.1	91134	92327	PYH91077.1
KZ825959.1	133	798	PYH91015.1
KZ825959.1	962	2140	PYH91016.1
KZ825959.1	2516	2837	PYH91017.1
KZ825959.1	3046	5069	PYH91018.1
KZ825959.1	5125	6463	PYH91019.1
KZ825959.1	7458	7753	PYH91020.1
KZ825959.1	11948	13118	PYH91021.1
KZ825959.1	14096	15100	PYH91022.1
KZ825959.1	14986	16280	PYH91023.1
KZ825959.1	20183	21222	PYH91024.1
KZ825959.1	21420	22431	PYH91025.1
KZ825959.1	22962	25638	PYH91026.1
KZ825959.1	25949	27361	PYH91027.1
KZ825959.1	27934	29383	PYH91028.1
KZ825959.1	32724	34382	PYH91029.1
KZ825959.1	34536	36188	PYH91030.1
KZ825959.1	36073	39604	PYH91031.1
KZ825959.1	40028	40917	PYH91032.1
KZ825959.1	41342	42240	PYH91033.1
KZ825959.1	42902	46416	PYH91034.1
KZ825959.1	47311	48398	PYH91035.1
KZ825959.1	53451	55003	PYH91036.1
KZ825959.1	60860	62643	PYH91037.1
KZ825959.1	62951	64466	PYH91038.1
KZ825959.1	64265	65652	PYH91039.1
KZ825959.1	65428	66771	PYH91040.1
KZ825959.1	67238	68044	PYH91041.1
KZ825959.1	68354	75287	PYH91042.1
KZ825959.1	87121	87436	PYH91043.1
KZ825959.1	87784	89097	PYH91044.1
KZ825959.1	88409	90165	PYH91045.1
KZ825960.1	0	1943	PYH90986.1
KZ825960.1	2259	4687	PYH90987.1
KZ825960.1	5047	5729	PYH90988.1
KZ825960.1	7253	9140	PYH90989.1
KZ825960.1	9301	9496	PYH90990.1
KZ825960.1	12080	13700	PYH90991.1
KZ825960.1	19511	23087	PYH90992.1
KZ825960.1	23785	26729	PYH90993.1
KZ825960.1	26954	28799	PYH90994.1
KZ825960.1	28840	30420	PYH90995.1
KZ825960.1	31961	32393	PYH90996.1
KZ825960.1	32810	33672	PYH90997.1
KZ825960.1	34047	36570	PYH90998.1
KZ825960.1	40165	41037	PYH90999.1
KZ825960.1	42543	44462	PYH91000.1
KZ825960.1	46584	48769	PYH91001.1
KZ825960.1	49200	49712	PYH91002.1
KZ825960.1	49982	52631	PYH91003.1
KZ825960.1	53263	54064	PYH91004.1
KZ825960.1	60147	64966	PYH91005.1
KZ825960.1	68563	69620	PYH91006.1
KZ825960.1	71218	72806	PYH91007.1
KZ825960.1	73048	73808	PYH91008.1
KZ825960.1	75038	77145	PYH91009.1
KZ825960.1	78193	78382	PYH91010.1
KZ825960.1	78710	80486	PYH91011.1
KZ825960.1	83436	85113	PYH91012.1
KZ825960.1	86739	88847	PYH91013.1
KZ825960.1	88889	91407	PYH91014.1
KZ825961.1	57	1054	PYH90957.1
KZ825961.1	1391	2703	PYH90958.1
KZ825961.1	3055	4928	PYH90959.1
KZ825961.1	5948	6898	PYH90960.1
KZ825961.1	7452	12236	PYH90961.1
KZ825961.1	12743	13678	PYH90962.1
KZ825961.1	13519	14642	PYH90963.1
KZ825961.1	16811	18230	PYH90964.1
KZ825961.1	18825	19456	PYH90965.1
KZ825961.1	19449	22460	PYH90966.1
KZ825961.1	23016	23468	PYH90967.1
KZ825961.1	23884	24945	PYH90968.1
KZ825961.1	26531	29370	PYH90969.1
KZ825961.1	31615	33158	PYH90970.1
KZ825961.1	33838	36257	PYH90971.1
KZ825961.1	36627	37781	PYH90972.1
KZ825961.1	39167	40261	PYH90973.1
KZ825961.1	42634	43683	PYH90974.1
KZ825961.1	45099	62536	PYH90975.1
KZ825961.1	62910	67764	PYH90976.1
KZ825961.1	68025	69534	PYH90977.1
KZ825961.1	70735	71625	PYH90978.1
KZ825961.1	74076	75316	PYH90979.1
KZ825961.1	75375	76987	PYH90980.1
KZ825961.1	77155	77911	PYH90981.1
KZ825961.1	81821	83820	PYH90982.1
KZ825961.1	84524	85447	PYH90983.1
KZ825961.1	87231	88180	PYH90984.1
KZ825961.1	89095	90849	PYH90985.1
KZ825963.1	5027	6051	PYH90929.1
KZ825963.1	9984	11038	PYH90930.1
KZ825963.1	11838	13726	PYH90931.1
KZ825963.1	14012	16234	PYH90932.1
KZ825963.1	17591	19245	PYH90933.1
KZ825963.1	19337	20406	PYH90934.1
KZ825963.1	20854	22724	PYH90935.1
KZ825963.1	26189	26633	PYH90936.1
KZ825963.1	27254	30828	PYH90937.1
KZ825963.1	31445	32990	PYH90938.1
KZ825963.1	32670	34783	PYH90939.1
KZ825963.1	35698	37575	PYH90940.1
KZ825963.1	37775	38318	PYH90941.1
KZ825963.1	38409	39555	PYH90942.1
KZ825963.1	40126	41978	PYH90943.1
KZ825963.1	42436	44270	PYH90944.1
KZ825963.1	44898	47381	PYH90945.1
KZ825963.1	47346	48774	PYH90946.1
KZ825963.1	53279	54944	PYH90947.1
KZ825963.1	56110	58064	PYH90948.1
KZ825963.1	58727	59522	PYH90949.1
KZ825963.1	60126	61046	PYH90950.1
KZ825963.1	62516	63452	PYH90951.1
KZ825963.1	64916	65669	PYH90952.1
KZ825963.1	66912	67602	PYH90953.1
KZ825963.1	68165	69386	PYH90954.1
KZ825963.1	73018	74080	PYH90955.1
KZ825963.1	75000	84704	PYH90956.1
KZ825964.1	97	1264	PYH90895.1
KZ825964.1	1861	4948	PYH90896.1
KZ825964.1	5048	5849	PYH90897.1
KZ825964.1	6049	7765	PYH90898.1
KZ825964.1	7981	8737	PYH90899.1
KZ825964.1	8906	10202	PYH90900.1
KZ825964.1	10834	11924	PYH90901.1
KZ825964.1	12237	13650	PYH90902.1
KZ825964.1	14885	16223	PYH90903.1
KZ825964.1	22677	23329	PYH90904.1
KZ825964.1	24687	26852	PYH90905.1
KZ825964.1	27231	29938	PYH90906.1
KZ825964.1	30025	30518	PYH90907.1
KZ825964.1	31496	32326	PYH90908.1
KZ825964.1	33175	34206	PYH90909.1
KZ825964.1	34354	35293	PYH90910.1
KZ825964.1	37935	40372	PYH90911.1
KZ825964.1	48928	50462	PYH90912.1
KZ825964.1	50921	53144	PYH90913.1
KZ825964.1	53515	54517	PYH90914.1
KZ825964.1	55060	56792	PYH90915.1
KZ825964.1	57819	60179	PYH90916.1
KZ825964.1	65876	68443	PYH90917.1
KZ825964.1	68166	68470	PYH90918.1
KZ825964.1	68853	70309	PYH90919.1
KZ825964.1	71069	72248	PYH90920.1
KZ825964.1	73246	74100	PYH90921.1
KZ825964.1	73925	76116	PYH90922.1
KZ825964.1	78874	80032	PYH90923.1
KZ825964.1	80520	82589	PYH90924.1
KZ825964.1	83159	84100	PYH90925.1
KZ825964.1	84632	84949	PYH90926.1
KZ825964.1	85022	85778	PYH90927.1
KZ825964.1	86755	88789	PYH90928.1
KZ825965.1	142	1332	PYH90858.1
KZ825965.1	1433	3679	PYH90859.1
KZ825965.1	3679	4585	PYH90860.1
KZ825965.1	6849	7325	PYH90861.1
KZ825965.1	10472	11839	PYH90862.1
KZ825965.1	12356	16216	PYH90863.1
KZ825965.1	16716	18403	PYH90864.1
KZ825965.1	18993	21515	PYH90865.1
KZ825965.1	22230	23148	PYH90866.1
KZ825965.1	23260	24479	PYH90867.1
KZ825965.1	25244	25679	PYH90868.1
KZ825965.1	27527	28561	PYH90869.1
KZ825965.1	28626	29595	PYH90870.1
KZ825965.1	29703	30891	PYH90871.1
KZ825965.1	31015	32601	PYH90872.1
KZ825965.1	34297	35846	PYH90873.1
KZ825965.1	36011	37094	PYH90874.1
KZ825965.1	37576	38671	PYH90875.1
KZ825965.1	38969	40835	PYH90876.1
KZ825965.1	42747	44983	PYH90877.1
KZ825965.1	45529	47310	PYH90878.1
KZ825965.1	47200	48462	PYH90879.1
KZ825965.1	48658	53220	PYH90880.1
KZ825965.1	53556	55451	PYH90881.1
KZ825965.1	56415	56865	PYH90882.1
KZ825965.1	58693	60946	PYH90883.1
KZ825965.1	62018	64408	PYH90884.1
KZ825965.1	64660	66909	PYH90885.1
KZ825965.1	67304	68724	PYH90886.1
KZ825965.1	70057	70497	PYH90887.1
KZ825965.1	72796	74658	PYH90888.1
KZ825965.1	76366	77645	PYH90889.1
KZ825965.1	79054	82615	PYH90890.1
KZ825965.1	82666	83970	PYH90891.1
KZ825965.1	84280	85189	PYH90892.1
KZ825965.1	85376	87330	PYH90893.1
KZ825965.1	87650	89811	PYH90894.1
KZ825966.1	4437	7917	PYH90831.1
KZ825966.1	7917	9455	PYH90832.1
KZ825966.1	9408	10681	PYH90833.1
KZ825966.1	11810	13215	PYH90834.1
KZ825966.1	14597	16174	PYH90835.1
KZ825966.1	16718	19360	PYH90836.1
KZ825966.1	20380	22218	PYH90837.1
KZ825966.1	22557	24365	PYH90838.1
KZ825966.1	24817	26543	PYH90839.1
KZ825966.1	28945	29181	PYH90840.1
KZ825966.1	38314	42328	PYH90841.1
KZ825966.1	44209	44961	PYH90842.1
KZ825966.1	47305	48605	PYH90843.1
KZ825966.1	50371	53209	PYH90844.1
KZ825966.1	56629	59888	PYH90845.1
KZ825966.1	60498	60891	PYH90846.1
KZ825966.1	61606	64931	PYH90847.1
KZ825966.1	65443	66537	PYH90848.1
KZ825966.1	67111	68348	PYH90849.1
KZ825966.1	75046	75517	PYH90850.1
KZ825966.1	75544	77140	PYH90851.1
KZ825966.1	79540	81048	PYH90852.1
KZ825966.1	81265	82336	PYH90853.1
KZ825966.1	82728	83869	PYH90854.1
KZ825966.1	84127	86077	PYH90855.1
KZ825966.1	86690	89541	PYH90856.1
KZ825966.1	89902	90157	PYH90857.1
KZ825967.1	40	649	PYH90803.1
KZ825967.1	1532	2178	PYH90804.1
KZ825967.1	3606	4264	PYH90805.1
KZ825967.1	4264	5365	PYH90806.1
KZ825967.1	7163	8989	PYH90807.1
KZ825967.1	9589	11537	PYH90808.1
KZ825967.1	11565	14593	PYH90809.1
KZ825967.1	14693	16308	PYH90810.1
KZ825967.1	16718	18221	PYH90811.1
KZ825967.1	19261	22494	PYH90812.1
KZ825967.1	24209	27476	PYH90813.1
KZ825967.1	28196	29430	PYH90814.1
KZ825967.1	29625	30987	PYH90815.1
KZ825967.1	30971	32894	PYH90816.1
KZ825967.1	35093	36029	PYH90817.1
KZ825967.1	37031	38993	PYH90818.1
KZ825967.1	39638	41540	PYH90819.1
KZ825967.1	41790	44577	PYH90820.1
KZ825967.1	44564	48640	PYH90821.1
KZ825967.1	48760	49330	PYH90822.1
KZ825967.1	49487	52576	PYH90823.1
KZ825967.1	53118	54284	PYH90824.1
KZ825967.1	59185	61927	PYH90825.1
KZ825967.1	62417	71933	PYH90826.1
KZ825967.1	71796	73110	PYH90827.1
KZ825967.1	72898	74434	PYH90828.1
KZ825967.1	74652	81241	PYH90829.1
KZ825967.1	87224	89444	PYH90830.1
KZ825968.1	42	654	PYH90766.1
KZ825968.1	1084	2677	PYH90767.1
KZ825968.1	3452	4924	PYH90768.1
KZ825968.1	6946	9276	PYH90769.1
KZ825968.1	9284	12035	PYH90770.1
KZ825968.1	12562	14435	PYH90771.1
KZ825968.1	14706	15891	PYH90772.1
KZ825968.1	16129	17737	PYH90773.1
KZ825968.1	17738	20786	PYH90774.1
KZ825968.1	24196	25138	PYH90775.1
KZ825968.1	26596	27519	PYH90776.1
KZ825968.1	27814	28769	PYH90777.1
KZ825968.1	30401	31327	PYH90778.1
KZ825968.1	31009	31952	PYH90779.1
KZ825968.1	33492	37506	PYH90780.1
KZ825968.1	37522	37958	PYH90781.1
KZ825968.1	37559	39193	PYH90782.1
KZ825968.1	39383	41034	PYH90783.1
KZ825968.1	41627	44502	PYH90784.1
KZ825968.1	44934	46039	PYH90785.1
KZ825968.1	47750	51636	PYH90786.1
KZ825968.1	52048	56006	PYH90787.1
KZ825968.1	56126	58665	PYH90788.1
KZ825968.1	59537	60544	PYH90789.1
KZ825968.1	60973	62601	PYH90790.1
KZ825968.1	62918	65040	PYH90791.1
KZ825968.1	65693	68023	PYH90792.1
KZ825968.1	69969	73288	PYH90793.1
KZ825968.1	73502	74169	PYH90794.1
KZ825968.1	74145	75162	PYH90795.1
KZ825968.1	75442	78856	PYH90796.1
KZ825968.1	79584	82254	PYH90797.1
KZ825968.1	84072	85966	PYH90798.1
KZ825968.1	85957	86910	PYH90799.1
KZ825968.1	86463	87264	PYH90800.1
KZ825968.1	87748	89292	PYH90801.1
KZ825968.1	89330	89685	PYH90802.1
KZ825969.1	346	1031	PYH90736.1
KZ825969.1	1927	2793	PYH90737.1
KZ825969.1	4315	4841	PYH90738.1
KZ825969.1	5957	8096	PYH90739.1
KZ825969.1	9092	10929	PYH90740.1
KZ825969.1	9092	9435	PYH90741.1
KZ825969.1	12400	13664	PYH90742.1
KZ825969.1	13834	15541	PYH90743.1
KZ825969.1	17013	18767	PYH90744.1
KZ825969.1	20335	21177	PYH90745.1
KZ825969.1	21535	25735	PYH90746.1
KZ825969.1	26279	28375	PYH90747.1
KZ825969.1	28823	30131	PYH90748.1
KZ825969.1	30285	31725	PYH90749.1
KZ825969.1	32140	33202	PYH90750.1
KZ825969.1	35012	36392	PYH90751.1
KZ825969.1	37169	38088	PYH90752.1
KZ825969.1	38953	55390	PYH90753.1
KZ825969.1	55735	58479	PYH90754.1
KZ825969.1	58930	60612	PYH90755.1
KZ825969.1	62413	63568	PYH90756.1
KZ825969.1	65441	66185	PYH90757.1
KZ825969.1	69842	70139	PYH90758.1
KZ825969.1	70682	72067	PYH90759.1
KZ825969.1	72331	74685	PYH90760.1
KZ825969.1	75442	78762	PYH90761.1
KZ825969.1	79343	82463	PYH90762.1
KZ825969.1	82131	83438	PYH90763.1
KZ825969.1	83221	83784	PYH90764.1
KZ825969.1	84327	84477	PYH90765.1
KZ825970.1	28857	29621	PYH90719.1
KZ825970.1	31483	33688	PYH90720.1
KZ825970.1	35747	36625	PYH90721.1
KZ825970.1	38499	40169	PYH90722.1
KZ825970.1	41526	42132	PYH90723.1
KZ825970.1	42269	43805	PYH90724.1
KZ825970.1	46056	46615	PYH90725.1
KZ825970.1	49037	50555	PYH90726.1
KZ825970.1	51330	52683	PYH90727.1
KZ825970.1	54246	58471	PYH90728.1
KZ825970.1	58670	60000	PYH90729.1
KZ825970.1	60484	61802	PYH90730.1
KZ825970.1	80562	82709	PYH90731.1
KZ825970.1	83376	84621	PYH90732.1
KZ825970.1	85342	85780	PYH90733.1
KZ825970.1	85904	86983	PYH90734.1
KZ825970.1	87164	88669	PYH90735.1
KZ825972.1	25	412	PYH90686.1
KZ825972.1	1552	2794	PYH90687.1
KZ825972.1	2660	4437	PYH90688.1
KZ825972.1	4569	5477	PYH90689.1
KZ825972.1	5544	7367	PYH90690.1
KZ825972.1	9048	9671	PYH90691.1
KZ825972.1	9990	10958	PYH90692.1
KZ825972.1	11572	13054	PYH90693.1
KZ825972.1	13183	14163	PYH90694.1
KZ825972.1	16700	17996	PYH90695.1
KZ825972.1	18775	20710	PYH90696.1
KZ825972.1	20973	21672	PYH90697.1
KZ825972.1	22595	23454	PYH90698.1
KZ825972.1	23686	26251	PYH90699.1
KZ825972.1	26430	27152	PYH90700.1
KZ825972.1	27258	27849	PYH90701.1
KZ825972.1	30684	33642	PYH90702.1
KZ825972.1	34883	37034	PYH90703.1
KZ825972.1	37855	38970	PYH90704.1
KZ825972.1	38566	40873	PYH90705.1
KZ825972.1	40964	42551	PYH90706.1
KZ825972.1	43748	44681	PYH90707.1
KZ825972.1	46613	47363	PYH90708.1
KZ825972.1	47652	49155	PYH90709.1
KZ825972.1	51324	52755	PYH90710.1
KZ825972.1	53370	54149	PYH90711.1
KZ825972.1	55069	56339	PYH90712.1
KZ825972.1	57625	58225	PYH90713.1
KZ825972.1	59661	60676	PYH90714.1
KZ825972.1	61129	62333	PYH90715.1
KZ825972.1	75988	76473	PYH90716.1
KZ825972.1	85153	86964	PYH90717.1
KZ825972.1	87622	87982	PYH90718.1
KZ825973.1	12572	13004	PYH90681.1
KZ825973.1	13408	17613	PYH90682.1
KZ825973.1	76540	77889	PYH90683.1
KZ825973.1	78113	78563	PYH90684.1
KZ825973.1	79526	81027	PYH90685.1
KZ825974.1	0	1472	PYH90653.1
KZ825974.1	3781	7467	PYH90654.1
KZ825974.1	7722	8064	PYH90655.1
KZ825974.1	8150	10645	PYH90656.1
KZ825974.1	11569	13703	PYH90657.1
KZ825974.1	15420	16801	PYH90658.1
KZ825974.1	17096	19387	PYH90659.1
KZ825974.1	19827	21221	PYH90660.1
KZ825974.1	21903	24040	PYH90661.1
KZ825974.1	24270	25464	PYH90662.1
KZ825974.1	25545	27588	PYH90663.1
KZ825974.1	27188	30333	PYH90664.1
KZ825974.1	30482	32367	PYH90665.1
KZ825974.1	36353	40131	PYH90666.1
KZ825974.1	41041	43839	PYH90667.1
KZ825974.1	43909	44837	PYH90668.1
KZ825974.1	45390	53318	PYH90669.1
KZ825974.1	54308	57315	PYH90670.1
KZ825974.1	57511	59174	PYH90671.1
KZ825974.1	59011	61323	PYH90672.1
KZ825974.1	62574	62961	PYH90673.1
KZ825974.1	64323	66023	PYH90674.1
KZ825974.1	66420	69150	PYH90675.1
KZ825974.1	69668	71007	PYH90676.1
KZ825974.1	71239	71576	PYH90677.1
KZ825974.1	74253	75683	PYH90678.1
KZ825974.1	75749	77712	PYH90679.1
KZ825974.1	78219	80228	PYH90680.1
KZ825975.1	1953	3667	PYH90631.1
KZ825975.1	3734	7772	PYH90632.1
KZ825975.1	7895	8418	PYH90633.1
KZ825975.1	10011	12165	PYH90634.1
KZ825975.1	12400	13239	PYH90635.1
KZ825975.1	47538	48925	PYH90636.1
KZ825975.1	49661	50184	PYH90637.1
KZ825975.1	50846	51993	PYH90638.1
KZ825975.1	52216	53399	PYH90639.1
KZ825975.1	53989	55384	PYH90640.1
KZ825975.1	55424	57278	PYH90641.1
KZ825975.1	58198	58448	PYH90642.1
KZ825975.1	58582	59958	PYH90643.1
KZ825975.1	60279	61081	PYH90644.1
KZ825975.1	62017	63568	PYH90645.1
KZ825975.1	63786	66079	PYH90646.1
KZ825975.1	66694	68997	PYH90647.1
KZ825975.1	69221	70804	PYH90648.1
KZ825975.1	71723	72562	PYH90649.1
KZ825975.1	73083	74637	PYH90650.1
KZ825975.1	78309	80454	PYH90651.1
KZ825975.1	81553	83479	PYH90652.1
KZ825976.1	135	2189	PYH90604.1
KZ825976.1	3402	4946	PYH90605.1
KZ825976.1	5847	7410	PYH90606.1
KZ825976.1	12674	18664	PYH90607.1
KZ825976.1	18845	20508	PYH90608.1
KZ825976.1	20660	23007	PYH90609.1
KZ825976.1	23171	25922	PYH90610.1
KZ825976.1	26350	26668	PYH90611.1
KZ825976.1	26798	31171	PYH90612.1
KZ825976.1	34190	36392	PYH90613.1
KZ825976.1	36352	37333	PYH90614.1
KZ825976.1	37416	39752	PYH90615.1
KZ825976.1	39693	41901	PYH90616.1
KZ825976.1	44433	45206	PYH90617.1
KZ825976.1	45206	46905	PYH90618.1
KZ825976.1	48000	55777	PYH90619.1
KZ825976.1	56965	58203	PYH90620.1
KZ825976.1	58795	60578	PYH90621.1
KZ825976.1	60940	62980	PYH90622.1
KZ825976.1	65573	67041	PYH90623.1
KZ825976.1	67246	68605	PYH90624.1
KZ825976.1	68792	71114	PYH90625.1
KZ825976.1	72109	74158	PYH90626.1
KZ825976.1	75072	79084	PYH90627.1
KZ825976.1	79879	81812	PYH90628.1
KZ825976.1	81659	82227	PYH90629.1
KZ825976.1	82117	83703	PYH90630.1
KZ825977.1	804	3144	PYH90575.1
KZ825977.1	4645	6041	PYH90576.1
KZ825977.1	7651	10788	PYH90577.1
KZ825977.1	12535	16411	PYH90578.1
KZ825977.1	18730	20721	PYH90579.1
KZ825977.1	23023	25574	PYH90580.1
KZ825977.1	25776	26715	PYH90581.1
KZ825977.1	27526	29098	PYH90582.1
KZ825977.1	30779	31795	PYH90583.1
KZ825977.1	32636	33301	PYH90584.1
KZ825977.1	33535	35470	PYH90585.1
KZ825977.1	36239	38659	PYH90586.1
KZ825977.1	40746	42847	PYH90587.1
KZ825977.1	43028	44388	PYH90588.1
KZ825977.1	44924	47818	PYH90589.1
KZ825977.1	48956	50525	PYH90590.1
KZ825977.1	50939	52169	PYH90591.1
KZ825977.1	52363	53647	PYH90592.1
KZ825977.1	53291	53755	PYH90593.1
KZ825977.1	53923	54302	PYH90594.1
KZ825977.1	59257	61221	PYH90595.1
KZ825977.1	62076	63882	PYH90596.1
KZ825977.1	65428	66378	PYH90597.1
KZ825977.1	66843	69224	PYH90598.1
KZ825977.1	70538	71159	PYH90599.1
KZ825977.1	71554	74150	PYH90600.1
KZ825977.1	75083	79202	PYH90601.1
KZ825977.1	79618	80659	PYH90602.1
KZ825977.1	80688	81719	PYH90603.1
KZ825978.1	323	1238	PYH90545.1
KZ825978.1	3639	4856	PYH90546.1
KZ825978.1	8308	9995	PYH90547.1
KZ825978.1	11697	14491	PYH90548.1
KZ825978.1	14867	16230	PYH90549.1
KZ825978.1	16821	18944	PYH90550.1
KZ825978.1	19140	20232	PYH90551.1
KZ825978.1	20285	21783	PYH90552.1
KZ825978.1	22363	25868	PYH90553.1
KZ825978.1	26232	27152	PYH90554.1
KZ825978.1	27711	30516	PYH90555.1
KZ825978.1	30677	32540	PYH90556.1
KZ825978.1	32432	35917	PYH90557.1
KZ825978.1	36392	38402	PYH90558.1
KZ825978.1	38076	38402	PYH90559.1
KZ825978.1	39289	44009	PYH90560.1
KZ825978.1	44290	44738	PYH90561.1
KZ825978.1	44739	47084	PYH90562.1
KZ825978.1	48307	50782	PYH90563.1
KZ825978.1	51832	53447	PYH90564.1
KZ825978.1	53519	60031	PYH90565.1
KZ825978.1	60386	62432	PYH90566.1
KZ825978.1	64124	66535	PYH90567.1
KZ825978.1	66497	67470	PYH90568.1
KZ825978.1	67771	68983	PYH90569.1
KZ825978.1	69712	71073	PYH90570.1
KZ825978.1	71416	73955	PYH90571.1
KZ825978.1	74614	76696	PYH90572.1
KZ825978.1	77434	78772	PYH90573.1
KZ825978.1	79062	79703	PYH90574.1
KZ825979.1	1416	2575	PYH90533.1
KZ825979.1	2534	5368	PYH90534.1
KZ825979.1	6498	8888	PYH90535.1
KZ825979.1	32109	34097	PYH90536.1
KZ825979.1	35435	37537	PYH90537.1
KZ825979.1	38968	40019	PYH90538.1
KZ825979.1	40378	42136	PYH90539.1
KZ825979.1	42297	45113	PYH90540.1
KZ825979.1	45166	48954	PYH90541.1
KZ825979.1	55630	58056	PYH90542.1
KZ825979.1	71932	74222	PYH90543.1
KZ825979.1	74124	76003	PYH90544.1
KZ825980.1	173	3002	PYH90503.1
KZ825980.1	4243	5173	PYH90504.1
KZ825980.1	5874	7512	PYH90505.1
KZ825980.1	7669	10631	PYH90506.1
KZ825980.1	11860	12564	PYH90507.1
KZ825980.1	12919	14326	PYH90508.1
KZ825980.1	14538	16365	PYH90509.1
KZ825980.1	18321	19189	PYH90510.1
KZ825980.1	20399	21046	PYH90511.1
KZ825980.1	22041	24331	PYH90512.1
KZ825980.1	24275	24733	PYH90513.1
KZ825980.1	28832	29837	PYH90514.1
KZ825980.1	33806	34726	PYH90515.1
KZ825980.1	38942	39740	PYH90516.1
KZ825980.1	41624	42987	PYH90517.1
KZ825980.1	43948	44624	PYH90518.1
KZ825980.1	45843	46537	PYH90519.1
KZ825980.1	46885	49405	PYH90520.1
KZ825980.1	49719	51576	PYH90521.1
KZ825980.1	52569	53880	PYH90522.1
KZ825980.1	56352	57161	PYH90523.1
KZ825980.1	58361	62091	PYH90524.1
KZ825980.1	63038	64448	PYH90525.1
KZ825980.1	64655	66033	PYH90526.1
KZ825980.1	66331	68942	PYH90527.1
KZ825980.1	69073	70658	PYH90528.1
KZ825980.1	70627	72159	PYH90529.1
KZ825980.1	72303	74409	PYH90530.1
KZ825980.1	74291	74734	PYH90531.1
KZ825980.1	75494	78755	PYH90532.1
KZ825981.1	54	801	PYH90471.1
KZ825981.1	870	2418	PYH90472.1
KZ825981.1	2570	3563	PYH90473.1
KZ825981.1	3702	5911	PYH90474.1
KZ825981.1	7986	11703	PYH90475.1
KZ825981.1	12157	13324	PYH90476.1
KZ825981.1	14295	15151	PYH90477.1
KZ825981.1	15530	17279	PYH90478.1
KZ825981.1	18562	20852	PYH90479.1
KZ825981.1	20658	21496	PYH90480.1
KZ825981.1	21406	23820	PYH90481.1
KZ825981.1	24589	26003	PYH90482.1
KZ825981.1	28381	29891	PYH90483.1
KZ825981.1	34361	45243	PYH90484.1
KZ825981.1	45806	47642	PYH90485.1
KZ825981.1	48710	50283	PYH90486.1
KZ825981.1	51881	53519	PYH90487.1
KZ825981.1	54877	56706	PYH90488.1
KZ825981.1	56788	57918	PYH90489.1
KZ825981.1	58193	60333	PYH90490.1
KZ825981.1	60185	61305	PYH90491.1
KZ825981.1	62774	64138	PYH90492.1
KZ825981.1	64802	66405	PYH90493.1
KZ825981.1	66513	67165	PYH90494.1
KZ825981.1	67165	67570	PYH90495.1
KZ825981.1	68085	69888	PYH90496.1
KZ825981.1	69855	72254	PYH90497.1
KZ825981.1	74093	74973	PYH90498.1
KZ825981.1	75268	76262	PYH90499.1
KZ825981.1	76283	76999	PYH90500.1
KZ825981.1	77256	78256	PYH90501.1
KZ825981.1	78341	78898	PYH90502.1
KZ825982.1	185	569	PYH90457.1
KZ825982.1	23017	26198	PYH90458.1
KZ825982.1	27427	28302	PYH90459.1
KZ825982.1	28302	29962	PYH90460.1
KZ825982.1	34486	34954	PYH90461.1
KZ825982.1	39945	45135	PYH90462.1
KZ825982.1	45839	47666	PYH90463.1
KZ825982.1	50531	51596	PYH90464.1
KZ825982.1	52185	54201	PYH90465.1
KZ825982.1	54668	57038	PYH90466.1
KZ825982.1	58170	59680	PYH90467.1
KZ825982.1	60009	63927	PYH90468.1
KZ825982.1	65741	67437	PYH90469.1
KZ825982.1	76967	78223	PYH90470.1
KZ825983.1	685	3145	PYH90420.1
KZ825983.1	5476	6052	PYH90421.1
KZ825983.1	5745	6163	PYH90422.1
KZ825983.1	8875	10726	PYH90423.1
KZ825983.1	11778	12974	PYH90424.1
KZ825983.1	12614	14590	PYH90425.1
KZ825983.1	14651	16287	PYH90426.1
KZ825983.1	16318	17995	PYH90427.1
KZ825983.1	18568	20148	PYH90428.1
KZ825983.1	20108	21575	PYH90429.1
KZ825983.1	23634	26665	PYH90430.1
KZ825983.1	27210	28283	PYH90431.1
KZ825983.1	28274	29573	PYH90432.1
KZ825983.1	29698	32232	PYH90433.1
KZ825983.1	32452	34562	PYH90434.1
KZ825983.1	34471	35697	PYH90435.1
KZ825983.1	36097	37825	PYH90436.1
KZ825983.1	39224	40834	PYH90437.1
KZ825983.1	41376	42106	PYH90438.1
KZ825983.1	42256	45701	PYH90439.1
KZ825983.1	46167	48138	PYH90440.1
KZ825983.1	49020	49478	PYH90441.1
KZ825983.1	50061	51022	PYH90442.1
KZ825983.1	52617	53016	PYH90443.1
KZ825983.1	53944	56384	PYH90444.1
KZ825983.1	56842	59407	PYH90445.1
KZ825983.1	59444	59821	PYH90446.1
KZ825983.1	59856	60290	PYH90447.1
KZ825983.1	60289	61065	PYH90448.1
KZ825983.1	61674	63281	PYH90449.1
KZ825983.1	64445	66788	PYH90450.1
KZ825983.1	67458	68864	PYH90451.1
KZ825983.1	68553	70268	PYH90452.1
KZ825983.1	70640	72341	PYH90453.1
KZ825983.1	72331	73210	PYH90454.1
KZ825983.1	74329	75280	PYH90455.1
KZ825983.1	75365	77165	PYH90456.1
KZ825984.1	1885	3324	PYH90390.1
KZ825984.1	3439	4141	PYH90391.1
KZ825984.1	4321	7743	PYH90392.1
KZ825984.1	7493	7743	PYH90393.1
KZ825984.1	7787	9121	PYH90394.1
KZ825984.1	9320	10944	PYH90395.1
KZ825984.1	11762	13566	PYH90396.1
KZ825984.1	15124	16303	PYH90397.1
KZ825984.1	17525	18277	PYH90398.1
KZ825984.1	22991	23481	PYH90399.1
KZ825984.1	24997	27419	PYH90400.1
KZ825984.1	29000	29291	PYH90401.1
KZ825984.1	29543	33743	PYH90402.1
KZ825984.1	34134	36414	PYH90403.1
KZ825984.1	37041	39355	PYH90404.1
KZ825984.1	43355	44687	PYH90405.1
KZ825984.1	45125	47582	PYH90406.1
KZ825984.1	47745	48443	PYH90407.1
KZ825984.1	49104	50515	PYH90408.1
KZ825984.1	50636	51220	PYH90409.1
KZ825984.1	51263	51733	PYH90410.1
KZ825984.1	52760	53530	PYH90411.1
KZ825984.1	55294	57000	PYH90412.1
KZ825984.1	57439	58419	PYH90413.1
KZ825984.1	59591	61363	PYH90414.1
KZ825984.1	61841	63849	PYH90415.1
KZ825984.1	65113	70302	PYH90416.1
KZ825984.1	70463	72760	PYH90417.1
KZ825984.1	73498	76998	PYH90418.1
KZ825984.1	76928	77882	PYH90419.1
KZ825985.1	1192	4034	PYH90361.1
KZ825985.1	3893	5083	PYH90362.1
KZ825985.1	5548	6416	PYH90363.1
KZ825985.1	8387	9639	PYH90364.1
KZ825985.1	9917	11261	PYH90365.1
KZ825985.1	11710	13506	PYH90366.1
KZ825985.1	14288	18834	PYH90367.1
KZ825985.1	19048	21740	PYH90368.1
KZ825985.1	22262	23906	PYH90369.1
KZ825985.1	24116	25141	PYH90370.1
KZ825985.1	25270	25867	PYH90371.1
KZ825985.1	26755	28749	PYH90372.1
KZ825985.1	29076	30186	PYH90373.1
KZ825985.1	31174	33481	PYH90374.1
KZ825985.1	34221	37653	PYH90375.1
KZ825985.1	38163	39333	PYH90376.1
KZ825985.1	40808	41027	PYH90377.1
KZ825985.1	42876	44781	PYH90378.1
KZ825985.1	44781	46162	PYH90379.1
KZ825985.1	47351	51578	PYH90380.1
KZ825985.1	51736	54160	PYH90381.1
KZ825985.1	54411	54673	PYH90382.1
KZ825985.1	55718	58365	PYH90383.1
KZ825985.1	58958	60480	PYH90384.1
KZ825985.1	60480	62137	PYH90385.1
KZ825985.1	62776	63778	PYH90386.1
KZ825985.1	64667	65627	PYH90387.1
KZ825985.1	68706	73683	PYH90388.1
KZ825985.1	74546	75253	PYH90389.1
KZ825986.1	256	2475	PYH90338.1
KZ825986.1	3530	4759	PYH90339.1
KZ825986.1	5625	6504	PYH90340.1
KZ825986.1	8806	10340	PYH90341.1
KZ825986.1	11662	12177	PYH90342.1
KZ825986.1	12764	14501	PYH90343.1
KZ825986.1	20367	20799	PYH90344.1
KZ825986.1	21465	25743	PYH90345.1
KZ825986.1	26793	29325	PYH90346.1
KZ825986.1	29968	30879	PYH90347.1
KZ825986.1	31596	32366	PYH90348.1
KZ825986.1	33270	34760	PYH90349.1
KZ825986.1	35166	39190	PYH90350.1
KZ825986.1	40793	42110	PYH90351.1
KZ825986.1	44727	45368	PYH90352.1
KZ825986.1	47012	49051	PYH90353.1
KZ825986.1	49834	51832	PYH90354.1
KZ825986.1	52071	60220	PYH90355.1
KZ825986.1	60064	61154	PYH90356.1
KZ825986.1	61537	64269	PYH90357.1
KZ825986.1	64972	65938	PYH90358.1
KZ825986.1	67018	69200	PYH90359.1
KZ825986.1	70526	71031	PYH90360.1
KZ825987.1	65	941	PYH90320.1
KZ825987.1	1462	1948	PYH90321.1
KZ825987.1	2542	3370	PYH90322.1
KZ825987.1	4644	5886	PYH90323.1
KZ825987.1	10321	12288	PYH90324.1
KZ825987.1	18381	21557	PYH90325.1
KZ825987.1	21903	22773	PYH90326.1
KZ825987.1	23483	25528	PYH90327.1
KZ825987.1	27863	29183	PYH90328.1
KZ825987.1	29709	31015	PYH90329.1
KZ825987.1	33946	34696	PYH90330.1
KZ825987.1	40114	42350	PYH90331.1
KZ825987.1	42834	44855	PYH90332.1
KZ825987.1	45958	47671	PYH90333.1
KZ825987.1	49552	51022	PYH90334.1
KZ825987.1	54789	57037	PYH90335.1
KZ825987.1	57453	59336	PYH90336.1
KZ825987.1	61866	63513	PYH90337.1
KZ825988.1	292	1421	PYH90300.1
KZ825988.1	8676	9082	PYH90301.1
KZ825988.1	13941	14604	PYH90302.1
KZ825988.1	15170	16416	PYH90303.1
KZ825988.1	17129	18583	PYH90304.1
KZ825988.1	19338	19948	PYH90305.1
KZ825988.1	20057	24652	PYH90306.1
KZ825988.1	26178	26337	PYH90307.1
KZ825988.1	26416	28417	PYH90308.1
KZ825988.1	31520	32100	PYH90309.1
KZ825988.1	33260	36565	PYH90310.1
KZ825988.1	36920	39620	PYH90311.1
KZ825988.1	40003	41938	PYH90312.1
KZ825988.1	42460	44164	PYH90313.1
KZ825988.1	44622	46482	PYH90314.1
KZ825988.1	46688	47904	PYH90315.1
KZ825988.1	48327	50991	PYH90316.1
KZ825988.1	51807	53613	PYH90317.1
KZ825988.1	53726	54131	PYH90318.1
KZ825988.1	55139	74996	PYH90319.1
KZ825989.1	886	3404	PYH90272.1
KZ825989.1	4731	7291	PYH90273.1
KZ825989.1	7455	9197	PYH90274.1
KZ825989.1	10877	12601	PYH90275.1
KZ825989.1	12380	12814	PYH90276.1
KZ825989.1	14339	15525	PYH90277.1
KZ825989.1	16382	17123	PYH90278.1
KZ825989.1	18137	19990	PYH90279.1
KZ825989.1	21687	23143	PYH90280.1
KZ825989.1	24612	27935	PYH90281.1
KZ825989.1	28118	28664	PYH90282.1
KZ825989.1	30455	32008	PYH90283.1
KZ825989.1	32236	33349	PYH90284.1
KZ825989.1	35143	35716	PYH90285.1
KZ825989.1	35515	36122	PYH90286.1
KZ825989.1	37316	39790	PYH90287.1
KZ825989.1	44294	45888	PYH90288.1
KZ825989.1	47626	48916	PYH90289.1
KZ825989.1	48944	50316	PYH90290.1
KZ825989.1	50712	52930	PYH90291.1
KZ825989.1	54663	55651	PYH90292.1
KZ825989.1	56706	58779	PYH90293.1
KZ825989.1	59185	60279	PYH90294.1
KZ825989.1	60689	62446	PYH90295.1
KZ825989.1	62762	67024	PYH90296.1
KZ825989.1	67131	67886	PYH90297.1
KZ825989.1	68099	69954	PYH90298.1
KZ825989.1	70144	71432	PYH90299.1
KZ825990.1	11	1679	PYH90245.1
KZ825990.1	1743	3666	PYH90246.1
KZ825990.1	4614	5964	PYH90247.1
KZ825990.1	6307	9528	PYH90248.1
KZ825990.1	11110	11798	PYH90249.1
KZ825990.1	12545	13314	PYH90250.1
KZ825990.1	13358	14646	PYH90251.1
KZ825990.1	15161	15741	PYH90252.1
KZ825990.1	15944	16348	PYH90253.1
KZ825990.1	16798	19117	PYH90254.1
KZ825990.1	22601	23760	PYH90255.1
KZ825990.1	24188	25336	PYH90256.1
KZ825990.1	25578	27726	PYH90257.1
KZ825990.1	28211	29169	PYH90258.1
KZ825990.1	29793	30270	PYH90259.1
KZ825990.1	31595	34148	PYH90260.1
KZ825990.1	34568	40190	PYH90261.1
KZ825990.1	40623	43204	PYH90262.1
KZ825990.1	43191	44811	PYH90263.1
KZ825990.1	49360	50081	PYH90264.1
KZ825990.1	52018	53166	PYH90265.1
KZ825990.1	53690	54473	PYH90266.1
KZ825990.1	55147	56857	PYH90267.1
KZ825990.1	57943	60818	PYH90268.1
KZ825990.1	62036	63216	PYH90269.1
KZ825990.1	63098	64713	PYH90270.1
KZ825990.1	67181	70708	PYH90271.1
KZ825991.1	130	418	PYH90234.1
KZ825991.1	874	3392	PYH90235.1
KZ825991.1	3733	6030	PYH90236.1
KZ825991.1	7601	8299	PYH90237.1
KZ825991.1	8403	9274	PYH90238.1
KZ825991.1	12059	13404	PYH90239.1
KZ825991.1	13881	15293	PYH90240.1
KZ825991.1	15610	16169	PYH90241.1
KZ825991.1	19653	20469	PYH90242.1
KZ825991.1	64684	66054	PYH90243.1
KZ825991.1	66200	66989	PYH90244.1
KZ825992.1	63	407	PYH90201.1
KZ825992.1	7087	7916	PYH90202.1
KZ825992.1	8975	10610	PYH90203.1
KZ825992.1	10888	11168	PYH90204.1
KZ825992.1	16571	17334	PYH90205.1
KZ825992.1	20201	20800	PYH90206.1
KZ825992.1	20949	21925	PYH90207.1
KZ825992.1	22497	25171	PYH90208.1
KZ825992.1	27516	29317	PYH90209.1
KZ825992.1	28934	29840	PYH90210.1
KZ825992.1	30617	32318	PYH90211.1
KZ825992.1	33594	34689	PYH90212.1
KZ825992.1	34572	35590	PYH90213.1
KZ825992.1	36342	37990	PYH90214.1
KZ825992.1	38277	38945	PYH90215.1
KZ825992.1	38767	40096	PYH90216.1
KZ825992.1	40177	42867	PYH90217.1
KZ825992.1	42910	43961	PYH90218.1
KZ825992.1	45613	46932	PYH90219.1
KZ825992.1	47179	48034	PYH90220.1
KZ825992.1	48479	48940	PYH90221.1
KZ825992.1	52782	54505	PYH90222.1
KZ825992.1	55770	56262	PYH90223.1
KZ825992.1	57053	57458	PYH90224.1
KZ825992.1	58530	59732	PYH90225.1
KZ825992.1	60904	61637	PYH90226.1
KZ825992.1	61895	63913	PYH90227.1
KZ825992.1	64074	67034	PYH90228.1
KZ825992.1	66999	69339	PYH90229.1
KZ825992.1	69153	70230	PYH90230.1
KZ825992.1	70381	71063	PYH90231.1
KZ825992.1	71412	73392	PYH90232.1
KZ825992.1	73542	74708	PYH90233.1
KZ825993.1	259	2454	PYH90186.1
KZ825993.1	39073	41377	PYH90187.1
KZ825993.1	41501	42061	PYH90188.1
KZ825993.1	42310	43131	PYH90189.1
KZ825993.1	43643	47693	PYH90190.1
KZ825993.1	48026	50046	PYH90191.1
KZ825993.1	50394	55172	PYH90192.1
KZ825993.1	56628	58345	PYH90193.1
KZ825993.1	58872	59248	PYH90194.1
KZ825993.1	59248	60674	PYH90195.1
KZ825993.1	60865	62139	PYH90196.1
KZ825993.1	62449	64319	PYH90197.1
KZ825993.1	66173	67983	PYH90198.1
KZ825993.1	69620	70300	PYH90199.1
KZ825993.1	72503	74109	PYH90200.1
KZ825994.1	49	1088	PYH90175.1
KZ825994.1	10412	29337	PYH90176.1
KZ825994.1	32604	33413	PYH90177.1
KZ825994.1	48629	49739	PYH90178.1
KZ825994.1	50762	51105	PYH90179.1
KZ825994.1	51290	52913	PYH90180.1
KZ825994.1	53003	53447	PYH90181.1
KZ825994.1	53575	54376	PYH90182.1
KZ825994.1	64007	64583	PYH90183.1
KZ825994.1	69472	71110	PYH90184.1
KZ825994.1	70980	73000	PYH90185.1
KZ825995.1	115	1711	PYH90146.1
KZ825995.1	2698	3330	PYH90147.1
KZ825995.1	3868	4668	PYH90148.1
KZ825995.1	4945	6415	PYH90149.1
KZ825995.1	6491	7189	PYH90150.1
KZ825995.1	7813	9382	PYH90151.1
KZ825995.1	10440	14696	PYH90152.1
KZ825995.1	16010	17042	PYH90153.1
KZ825995.1	16879	17183	PYH90154.1
KZ825995.1	21196	22247	PYH90155.1
KZ825995.1	22831	23711	PYH90156.1
KZ825995.1	23864	25134	PYH90157.1
KZ825995.1	25354	28284	PYH90158.1
KZ825995.1	28555	29661	PYH90159.1
KZ825995.1	29845	30793	PYH90160.1
KZ825995.1	32014	33674	PYH90161.1
KZ825995.1	34578	35138	PYH90162.1
KZ825995.1	40469	41001	PYH90163.1
KZ825995.1	41691	43084	PYH90164.1
KZ825995.1	52490	54536	PYH90165.1
KZ825995.1	55523	56647	PYH90166.1
KZ825995.1	56907	58727	PYH90167.1
KZ825995.1	58902	60652	PYH90168.1
KZ825995.1	61510	61762	PYH90169.1
KZ825995.1	62707	63253	PYH90170.1
KZ825995.1	65905	68120	PYH90171.1
KZ825995.1	68601	69916	PYH90172.1
KZ825995.1	70265	72056	PYH90173.1
KZ825995.1	72297	73218	PYH90174.1
KZ825996.1	1121	4429	PYH90121.1
KZ825996.1	4624	9264	PYH90122.1
KZ825996.1	10422	12791	PYH90123.1
KZ825996.1	12978	14299	PYH90124.1
KZ825996.1	15350	16752	PYH90125.1
KZ825996.1	17376	17979	PYH90126.1
KZ825996.1	17868	20072	PYH90127.1
KZ825996.1	20681	22886	PYH90128.1
KZ825996.1	25497	26263	PYH90129.1
KZ825996.1	33069	33353	PYH90130.1
KZ825996.1	35310	36135	PYH90131.1
KZ825996.1	35577	37091	PYH90132.1
KZ825996.1	37622	38923	PYH90133.1
KZ825996.1	39729	42225	PYH90134.1
KZ825996.1	42381	43756	PYH90135.1
KZ825996.1	43647	44504	PYH90136.1
KZ825996.1	44520	45095	PYH90137.1
KZ825996.1	45152	48871	PYH90138.1
KZ825996.1	52607	54866	PYH90139.1
KZ825996.1	55416	57461	PYH90140.1
KZ825996.1	58925	61118	PYH90141.1
KZ825996.1	61704	62584	PYH90142.1
KZ825996.1	64348	67050	PYH90143.1
KZ825996.1	67201	67632	PYH90144.1
KZ825996.1	68887	72755	PYH90145.1
KZ825997.1	353	1276	PYH90093.1
KZ825997.1	1895	2684	PYH90094.1
KZ825997.1	3037	4876	PYH90095.1
KZ825997.1	5045	6960	PYH90096.1
KZ825997.1	8245	8536	PYH90097.1
KZ825997.1	8994	11655	PYH90098.1
KZ825997.1	12315	14159	PYH90099.1
KZ825997.1	14334	15421	PYH90100.1
KZ825997.1	17150	17705	PYH90101.1
KZ825997.1	18158	19707	PYH90102.1
KZ825997.1	20263	22910	PYH90103.1
KZ825997.1	23290	26859	PYH90104.1
KZ825997.1	27453	29525	PYH90105.1
KZ825997.1	31297	34923	PYH90106.1
KZ825997.1	35507	36871	PYH90107.1
KZ825997.1	37638	38167	PYH90108.1
KZ825997.1	38835	39902	PYH90109.1
KZ825997.1	40848	41681	PYH90110.1
KZ825997.1	41370	42383	PYH90111.1
KZ825997.1	43357	44161	PYH90112.1
KZ825997.1	44258	46226	PYH90113.1
KZ825997.1	53615	57100	PYH90114.1
KZ825997.1	60217	61182	PYH90115.1
KZ825997.1	61360	61945	PYH90116.1
KZ825997.1	61872	64750	PYH90117.1
KZ825997.1	66178	69320	PYH90118.1
KZ825997.1	70096	72117	PYH90119.1
KZ825997.1	71927	72831	PYH90120.1
KZ825998.1	2234	4567	PYH90064.1
KZ825998.1	4729	5122	PYH90065.1
KZ825998.1	6104	7946	PYH90066.1
KZ825998.1	8128	9734	PYH90067.1
KZ825998.1	10342	11179	PYH90068.1
KZ825998.1	12165	13119	PYH90069.1
KZ825998.1	13479	15081	PYH90070.1
KZ825998.1	15286	18378	PYH90071.1
KZ825998.1	18885	20201	PYH90072.1
KZ825998.1	21914	23290	PYH90073.1
KZ825998.1	24582	26233	PYH90074.1
KZ825998.1	27043	28551	PYH90075.1
KZ825998.1	32172	33659	PYH90076.1
KZ825998.1	34174	34977	PYH90077.1
KZ825998.1	35391	37122	PYH90078.1
KZ825998.1	38158	38863	PYH90079.1
KZ825998.1	39283	42333	PYH90080.1
KZ825998.1	42935	44605	PYH90081.1
KZ825998.1	44971	46690	PYH90082.1
KZ825998.1	48143	49380	PYH90083.1
KZ825998.1	49194	50125	PYH90084.1
KZ825998.1	50431	51705	PYH90085.1
KZ825998.1	56161	56389	PYH90086.1
KZ825998.1	57788	58264	PYH90087.1
KZ825998.1	60645	61183	PYH90088.1
KZ825998.1	61314	62115	PYH90089.1
KZ825998.1	62835	64525	PYH90090.1
KZ825998.1	64592	65453	PYH90091.1
KZ825998.1	67307	70864	PYH90092.1
KZ825999.1	1777	2882	PYH90039.1
KZ825999.1	2734	3740	PYH90040.1
KZ825999.1	4498	7977	PYH90041.1
KZ825999.1	8259	9365	PYH90042.1
KZ825999.1	9839	10391	PYH90043.1
KZ825999.1	10031	12126	PYH90044.1
KZ825999.1	15827	17833	PYH90045.1
KZ825999.1	17833	19245	PYH90046.1
KZ825999.1	19388	21239	PYH90047.1
KZ825999.1	21439	22683	PYH90048.1
KZ825999.1	23059	26576	PYH90049.1
KZ825999.1	30381	35143	PYH90050.1
KZ825999.1	35137	37350	PYH90051.1
KZ825999.1	37532	39666	PYH90052.1
KZ825999.1	41105	42547	PYH90053.1
KZ825999.1	48337	49498	PYH90054.1
KZ825999.1	50084	57605	PYH90055.1
KZ825999.1	57739	58442	PYH90056.1
KZ825999.1	59669	60203	PYH90057.1
KZ825999.1	61610	62114	PYH90058.1
KZ825999.1	62258	63376	PYH90059.1
KZ825999.1	64099	65602	PYH90060.1
KZ825999.1	66752	69379	PYH90061.1
KZ825999.1	69084	69615	PYH90062.1
KZ825999.1	69863	71665	PYH90063.1
KZ826000.1	0	993	PYH90024.1
KZ826000.1	947	1953	PYH90025.1
KZ826000.1	2256	3499	PYH90026.1
KZ826000.1	3727	7658	PYH90027.1
KZ826000.1	8403	12095	PYH90028.1
KZ826000.1	12926	13686	PYH90029.1
KZ826000.1	16336	16591	PYH90030.1
KZ826000.1	16534	17366	PYH90031.1
KZ826000.1	31807	33180	PYH90032.1
KZ826000.1	33460	33962	PYH90033.1
KZ826000.1	51015	51283	PYH90034.1
KZ826000.1	51828	52212	PYH90035.1
KZ826000.1	66180	67387	PYH90036.1
KZ826000.1	67653	68555	PYH90037.1
KZ826000.1	68795	71062	PYH90038.1
KZ826002.1	549	1187	PYH90008.1
KZ826002.1	19901	20530	PYH90009.1
KZ826002.1	31398	32053	PYH90010.1
KZ826002.1	33920	35973	PYH90011.1
KZ826002.1	35898	37106	PYH90012.1
KZ826002.1	37544	38289	PYH90013.1
KZ826002.1	38468	38853	PYH90014.1
KZ826002.1	40444	42389	PYH90015.1
KZ826002.1	45454	46929	PYH90016.1
KZ826002.1	47789	49325	PYH90017.1
KZ826002.1	50630	52313	PYH90018.1
KZ826002.1	52480	53329	PYH90019.1
KZ826002.1	53806	57188	PYH90020.1
KZ826002.1	57837	60096	PYH90021.1
KZ826002.1	60332	60764	PYH90022.1
KZ826002.1	62209	64940	PYH90023.1
KZ826003.1	767	1229	PYH89971.1
KZ826003.1	1699	2562	PYH89972.1
KZ826003.1	2618	3341	PYH89973.1
KZ826003.1	4103	4944	PYH89974.1
KZ826003.1	4779	6518	PYH89975.1
KZ826003.1	6624	8134	PYH89976.1
KZ826003.1	8266	9488	PYH89977.1
KZ826003.1	9556	11409	PYH89978.1
KZ826003.1	11983	12631	PYH89979.1
KZ826003.1	13255	14948	PYH89980.1
KZ826003.1	14965	17092	PYH89981.1
KZ826003.1	18608	19532	PYH89982.1
KZ826003.1	20647	21601	PYH89983.1
KZ826003.1	22858	23610	PYH89984.1
KZ826003.1	23599	24087	PYH89985.1
KZ826003.1	24579	26857	PYH89986.1
KZ826003.1	29183	30061	PYH89987.1
KZ826003.1	30525	30936	PYH89988.1
KZ826003.1	31284	31712	PYH89989.1
KZ826003.1	31859	33266	PYH89990.1
KZ826003.1	35437	36894	PYH89991.1
KZ826003.1	37305	40683	PYH89992.1
KZ826003.1	41347	42101	PYH89993.1
KZ826003.1	42246	43043	PYH89994.1
KZ826003.1	43772	46806	PYH89995.1
KZ826003.1	47491	48148	PYH89996.1
KZ826003.1	48283	50024	PYH89997.1
KZ826003.1	51325	51695	PYH89998.1
KZ826003.1	52007	53595	PYH89999.1
KZ826003.1	53593	54381	PYH90000.1
KZ826003.1	54619	56796	PYH90001.1
KZ826003.1	58742	60787	PYH90002.1
KZ826003.1	61083	61824	PYH90003.1
KZ826003.1	63284	63548	PYH90004.1
KZ826003.1	63630	65996	PYH90005.1
KZ826003.1	66285	66916	PYH90006.1
KZ826003.1	67761	69224	PYH90007.1
KZ826004.1	844	2802	PYH89944.1
KZ826004.1	3648	4692	PYH89945.1
KZ826004.1	4807	6159	PYH89946.1
KZ826004.1	6047	7344	PYH89947.1
KZ826004.1	7715	10237	PYH89948.1
KZ826004.1	10249	11726	PYH89949.1
KZ826004.1	11713	13383	PYH89950.1
KZ826004.1	13380	15677	PYH89951.1
KZ826004.1	15557	17374	PYH89952.1
KZ826004.1	20519	22240	PYH89953.1
KZ826004.1	22878	24414	PYH89954.1
KZ826004.1	25559	26946	PYH89955.1
KZ826004.1	30716	32330	PYH89956.1
KZ826004.1	32763	33660	PYH89957.1
KZ826004.1	34062	35981	PYH89958.1
KZ826004.1	36688	37086	PYH89959.1
KZ826004.1	39728	40725	PYH89960.1
KZ826004.1	47726	47885	PYH89961.1
KZ826004.1	54282	55797	PYH89962.1
KZ826004.1	56066	56762	PYH89963.1
KZ826004.1	57639	58859	PYH89964.1
KZ826004.1	59678	61174	PYH89965.1
KZ826004.1	63494	65035	PYH89966.1
KZ826004.1	65455	65770	PYH89967.1
KZ826004.1	66215	66572	PYH89968.1
KZ826004.1	66824	67259	PYH89969.1
KZ826004.1	67840	68920	PYH89970.1
KZ826005.1	459	3300	PYH89919.1
KZ826005.1	4386	7076	PYH89920.1
KZ826005.1	8391	8811	PYH89921.1
KZ826005.1	8812	9701	PYH89922.1
KZ826005.1	10298	11427	PYH89923.1
KZ826005.1	11921	16567	PYH89924.1
KZ826005.1	17256	19255	PYH89925.1
KZ826005.1	19251	20082	PYH89926.1
KZ826005.1	20202	24854	PYH89927.1
KZ826005.1	24748	25082	PYH89928.1
KZ826005.1	25273	25887	PYH89929.1
KZ826005.1	25887	27821	PYH89930.1
KZ826005.1	28625	30506	PYH89931.1
KZ826005.1	30379	33191	PYH89932.1
KZ826005.1	33711	36537	PYH89933.1
KZ826005.1	41620	42856	PYH89934.1
KZ826005.1	45151	46321	PYH89935.1
KZ826005.1	46169	46949	PYH89936.1
KZ826005.1	47293	47925	PYH89937.1
KZ826005.1	48795	49174	PYH89938.1
KZ826005.1	48822	49905	PYH89939.1
KZ826005.1	56675	58041	PYH89940.1
KZ826005.1	59066	61142	PYH89941.1
KZ826005.1	61579	64040	PYH89942.1
KZ826005.1	68530	68810	PYH89943.1
KZ826006.1	352	1098	PYH89895.1
KZ826006.1	2088	3419	PYH89896.1
KZ826006.1	3659	7450	PYH89897.1
KZ826006.1	13204	17769	PYH89898.1
KZ826006.1	20297	20818	PYH89899.1
KZ826006.1	25964	29563	PYH89900.1
KZ826006.1	29634	30650	PYH89901.1
KZ826006.1	30770	31762	PYH89902.1
KZ826006.1	32391	37441	PYH89903.1
KZ826006.1	37635	38288	PYH89904.1
KZ826006.1	38223	40325	PYH89905.1
KZ826006.1	40458	44238	PYH89906.1
KZ826006.1	45739	49244	PYH89907.1
KZ826006.1	49285	50635	PYH89908.1
KZ826006.1	50497	52331	PYH89909.1
KZ826006.1	52475	54304	PYH89910.1
KZ826006.1	54401	56441	PYH89911.1
KZ826006.1	56913	58273	PYH89912.1
KZ826006.1	59097	62169	PYH89913.1
KZ826006.1	62384	63322	PYH89914.1
KZ826006.1	64128	65241	PYH89915.1
KZ826006.1	65291	65471	PYH89916.1
KZ826006.1	65628	66181	PYH89917.1
KZ826006.1	66972	68236	PYH89918.1
KZ826007.1	586	3297	PYH89862.1
KZ826007.1	3651	5172	PYH89863.1
KZ826007.1	5392	7817	PYH89864.1
KZ826007.1	7810	9157	PYH89865.1
KZ826007.1	9448	10458	PYH89866.1
KZ826007.1	10210	10642	PYH89867.1
KZ826007.1	11957	12808	PYH89868.1
KZ826007.1	13042	14665	PYH89869.1
KZ826007.1	15378	20322	PYH89870.1
KZ826007.1	20350	20809	PYH89871.1
KZ826007.1	20872	21289	PYH89872.1
KZ826007.1	21455	22571	PYH89873.1
KZ826007.1	23210	27015	PYH89874.1
KZ826007.1	27602	30034	PYH89875.1
KZ826007.1	30812	32727	PYH89876.1
KZ826007.1	33492	34368	PYH89877.1
KZ826007.1	34332	35607	PYH89878.1
KZ826007.1	35538	36666	PYH89879.1
KZ826007.1	36765	38001	PYH89880.1
KZ826007.1	38042	38995	PYH89881.1
KZ826007.1	38887	40334	PYH89882.1
KZ826007.1	40291	40580	PYH89883.1
KZ826007.1	40807	42122	PYH89884.1
KZ826007.1	43050	43929	PYH89885.1
KZ826007.1	44737	47340	PYH89886.1
KZ826007.1	47528	49349	PYH89887.1
KZ826007.1	49705	50441	PYH89888.1
KZ826007.1	54019	55217	PYH89889.1
KZ826007.1	54759	56474	PYH89890.1
KZ826007.1	59697	60331	PYH89891.1
KZ826007.1	62260	63321	PYH89892.1
KZ826007.1	63407	64922	PYH89893.1
KZ826007.1	65874	66791	PYH89894.1
KZ826008.1	1292	2216	PYH89836.1
KZ826008.1	2529	3066	PYH89837.1
KZ826008.1	3624	5394	PYH89838.1
KZ826008.1	5668	7454	PYH89839.1
KZ826008.1	7690	8215	PYH89840.1
KZ826008.1	11993	13513	PYH89841.1
KZ826008.1	14382	15012	PYH89842.1
KZ826008.1	16514	17106	PYH89843.1
KZ826008.1	17459	19318	PYH89844.1
KZ826008.1	20157	23235	PYH89845.1
KZ826008.1	23389	24713	PYH89846.1
KZ826008.1	24468	26990	PYH89847.1
KZ826008.1	27437	29247	PYH89848.1
KZ826008.1	30067	31538	PYH89849.1
KZ826008.1	31538	34674	PYH89850.1
KZ826008.1	36093	37023	PYH89851.1
KZ826008.1	36984	37516	PYH89852.1
KZ826008.1	39404	40637	PYH89853.1
KZ826008.1	42044	44188	PYH89854.1
KZ826008.1	44370	46364	PYH89855.1
KZ826008.1	46364	47644	PYH89856.1
KZ826008.1	47949	49438	PYH89857.1
KZ826008.1	49647	50313	PYH89858.1
KZ826008.1	50853	52070	PYH89859.1
KZ826008.1	53430	56853	PYH89860.1
KZ826008.1	62983	63523	PYH89861.1
KZ826009.1	8	1091	PYH89808.1
KZ826009.1	928	2119	PYH89809.1
KZ826009.1	2500	2986	PYH89810.1
KZ826009.1	3686	6093	PYH89811.1
KZ826009.1	7290	7567	PYH89812.1
KZ826009.1	8394	9579	PYH89813.1
KZ826009.1	12564	14737	PYH89814.1
KZ826009.1	14746	17356	PYH89815.1
KZ826009.1	17491	18977	PYH89816.1
KZ826009.1	19148	20203	PYH89817.1
KZ826009.1	20734	23269	PYH89818.1
KZ826009.1	23316	24574	PYH89819.1
KZ826009.1	25293	27363	PYH89820.1
KZ826009.1	27633	28287	PYH89821.1
KZ826009.1	28556	29890	PYH89822.1
KZ826009.1	29671	31510	PYH89823.1
KZ826009.1	32474	33208	PYH89824.1
KZ826009.1	38706	40005	PYH89825.1
KZ826009.1	41478	44443	PYH89826.1
KZ826009.1	45265	46594	PYH89827.1
KZ826009.1	46875	48197	PYH89828.1
KZ826009.1	48157	49666	PYH89829.1
KZ826009.1	50058	50900	PYH89830.1
KZ826009.1	52358	52916	PYH89831.1
KZ826009.1	54805	55246	PYH89832.1
KZ826009.1	56411	59300	PYH89833.1
KZ826009.1	60431	61484	PYH89834.1
KZ826009.1	62477	63096	PYH89835.1
KZ826010.1	2489	4603	PYH89803.1
KZ826010.1	6778	7710	PYH89804.1
KZ826010.1	9353	10949	PYH89805.1
KZ826010.1	47004	49009	PYH89806.1
KZ826010.1	63369	66364	PYH89807.1
KZ826011.1	563	5528	PYH89785.1
KZ826011.1	7547	8006	PYH89786.1
KZ826011.1	7886	8662	PYH89787.1
KZ826011.1	9002	9659	PYH89788.1
KZ826011.1	10153	12215	PYH89789.1
KZ826011.1	12397	14447	PYH89790.1
KZ826011.1	15264	17339	PYH89791.1
KZ826011.1	18831	20367	PYH89792.1
KZ826011.1	21022	22310	PYH89793.1
KZ826011.1	27897	35305	PYH89794.1
KZ826011.1	35776	38675	PYH89795.1
KZ826011.1	40280	41270	PYH89796.1
KZ826011.1	41523	42045	PYH89797.1
KZ826011.1	46523	51132	PYH89798.1
KZ826011.1	55023	55898	PYH89799.1
KZ826011.1	60309	61385	PYH89800.1
KZ826011.1	61540	64531	PYH89801.1
KZ826011.1	64553	66628	PYH89802.1
KZ826012.1	3	441	PYH89764.1
KZ826012.1	660	3021	PYH89765.1
KZ826012.1	3179	5226	PYH89766.1
KZ826012.1	5391	5878	PYH89767.1
KZ826012.1	6058	6892	PYH89768.1
KZ826012.1	7885	13034	PYH89769.1
KZ826012.1	13517	15758	PYH89770.1
KZ826012.1	16839	19508	PYH89771.1
KZ826012.1	19764	24122	PYH89772.1
KZ826012.1	24140	25138	PYH89773.1
KZ826012.1	25979	28717	PYH89774.1
KZ826012.1	32135	32303	PYH89775.1
KZ826012.1	33261	33760	PYH89776.1
KZ826012.1	34829	35294	PYH89777.1
KZ826012.1	47038	47746	PYH89778.1
KZ826012.1	48507	48967	PYH89779.1
KZ826012.1	49178	51096	PYH89780.1
KZ826012.1	51527	55200	PYH89781.1
KZ826012.1	58629	59832	PYH89782.1
KZ826012.1	60442	62265	PYH89783.1
KZ826012.1	63724	65611	PYH89784.1
KZ826013.1	82	754	PYH89742.1
KZ826013.1	1368	3819	PYH89743.1
KZ826013.1	5294	6209	PYH89744.1
KZ826013.1	6482	8852	PYH89745.1
KZ826013.1	8711	16840	PYH89746.1
KZ826013.1	17204	17798	PYH89747.1
KZ826013.1	18190	19357	PYH89748.1
KZ826013.1	19809	21288	PYH89749.1
KZ826013.1	22853	23688	PYH89750.1
KZ826013.1	24095	26109	PYH89751.1
KZ826013.1	29183	30953	PYH89752.1
KZ826013.1	32005	34265	PYH89753.1
KZ826013.1	35702	39050	PYH89754.1
KZ826013.1	39501	41826	PYH89755.1
KZ826013.1	43042	47126	PYH89756.1
KZ826013.1	48813	50403	PYH89757.1
KZ826013.1	51277	52095	PYH89758.1
KZ826013.1	52707	57414	PYH89759.1
KZ826013.1	57809	59435	PYH89760.1
KZ826013.1	59772	61298	PYH89761.1
KZ826013.1	61980	63252	PYH89762.1
KZ826013.1	63499	64598	PYH89763.1
KZ826014.1	2715	10847	PYH89723.1
KZ826014.1	11059	11923	PYH89724.1
KZ826014.1	13812	14887	PYH89725.1
KZ826014.1	14931	16024	PYH89726.1
KZ826014.1	16046	16750	PYH89727.1
KZ826014.1	17518	19077	PYH89728.1
KZ826014.1	19720	22082	PYH89729.1
KZ826014.1	22461	23609	PYH89730.1
KZ826014.1	25112	26112	PYH89731.1
KZ826014.1	26420	27469	PYH89732.1
KZ826014.1	27682	28629	PYH89733.1
KZ826014.1	29786	30442	PYH89734.1
KZ826014.1	30541	30892	PYH89735.1
KZ826014.1	31235	32030	PYH89736.1
KZ826014.1	32085	32386	PYH89737.1
KZ826014.1	34181	36355	PYH89738.1
KZ826014.1	36460	37216	PYH89739.1
KZ826014.1	37281	38633	PYH89740.1
KZ826014.1	39571	40349	PYH89741.1
KZ826015.1	9783	10849	PYH89708.1
KZ826015.1	13620	14483	PYH89709.1
KZ826015.1	20001	23580	PYH89710.1
KZ826015.1	34137	37724	PYH89711.1
KZ826015.1	37930	38525	PYH89712.1
KZ826015.1	38406	41447	PYH89713.1
KZ826015.1	42952	44660	PYH89714.1
KZ826015.1	45255	46166	PYH89715.1
KZ826015.1	47568	48555	PYH89716.1
KZ826015.1	48170	48603	PYH89717.1
KZ826015.1	48895	50353	PYH89718.1
KZ826015.1	50905	52868	PYH89719.1
KZ826015.1	52849	54338	PYH89720.1
KZ826015.1	59254	62821	PYH89721.1
KZ826015.1	63007	63629	PYH89722.1
KZ826016.1	6	3305	PYH89690.1
KZ826016.1	3970	6366	PYH89691.1
KZ826016.1	6638	8400	PYH89692.1
KZ826016.1	8220	13668	PYH89693.1
KZ826016.1	14159	16164	PYH89694.1
KZ826016.1	16501	17827	PYH89695.1
KZ826016.1	19945	20386	PYH89696.1
KZ826016.1	22486	23908	PYH89697.1
KZ826016.1	23459	25350	PYH89698.1
KZ826016.1	25722	27236	PYH89699.1
KZ826016.1	28757	30493	PYH89700.1
KZ826016.1	30984	32553	PYH89701.1
KZ826016.1	34171	34372	PYH89702.1
KZ826016.1	35112	36367	PYH89703.1
KZ826016.1	41236	42060	PYH89704.1
KZ826016.1	52001	52265	PYH89705.1
KZ826016.1	59881	61734	PYH89706.1
KZ826016.1	63024	63750	PYH89707.1
KZ826017.1	17	764	PYH89670.1
KZ826017.1	1246	2591	PYH89671.1
KZ826017.1	4720	6928	PYH89672.1
KZ826017.1	7104	10773	PYH89673.1
KZ826017.1	10966	16716	PYH89674.1
KZ826017.1	18779	19341	PYH89675.1
KZ826017.1	19420	20996	PYH89676.1
KZ826017.1	22072	24127	PYH89677.1
KZ826017.1	24422	26402	PYH89678.1
KZ826017.1	29461	33490	PYH89679.1
KZ826017.1	34104	35979	PYH89680.1
KZ826017.1	36297	39207	PYH89681.1
KZ826017.1	42409	44221	PYH89682.1
KZ826017.1	44657	47105	PYH89683.1
KZ826017.1	47318	47737	PYH89684.1
KZ826017.1	47855	48348	PYH89685.1
KZ826017.1	51728	53681	PYH89686.1
KZ826017.1	54057	55351	PYH89687.1
KZ826017.1	55535	57191	PYH89688.1
KZ826017.1	61210	64025	PYH89689.1
KZ826018.1	45126	46801	PYH89665.1
KZ826018.1	47229	49117	PYH89666.1
KZ826018.1	49258	50449	PYH89667.1
KZ826018.1	50457	54335	PYH89668.1
KZ826018.1	54855	56317	PYH89669.1
KZ826019.1	734	2635	PYH89639.1
KZ826019.1	3019	4466	PYH89640.1
KZ826019.1	10933	12137	PYH89641.1
KZ826019.1	12548	13608	PYH89642.1
KZ826019.1	13708	16648	PYH89643.1
KZ826019.1	17029	18041	PYH89644.1
KZ826019.1	18406	19814	PYH89645.1
KZ826019.1	19993	20719	PYH89646.1
KZ826019.1	21234	22586	PYH89647.1
KZ826019.1	22900	24066	PYH89648.1
KZ826019.1	24429	25736	PYH89649.1
KZ826019.1	26245	28134	PYH89650.1
KZ826019.1	28855	31598	PYH89651.1
KZ826019.1	33459	35995	PYH89652.1
KZ826019.1	36050	36577	PYH89653.1
KZ826019.1	36802	41666	PYH89654.1
KZ826019.1	41754	45584	PYH89655.1
KZ826019.1	47948	48479	PYH89656.1
KZ826019.1	48689	49715	PYH89657.1
KZ826019.1	50212	51149	PYH89658.1
KZ826019.1	52022	53061	PYH89659.1
KZ826019.1	52828	53178	PYH89660.1
KZ826019.1	53182	54987	PYH89661.1
KZ826019.1	56076	60388	PYH89662.1
KZ826019.1	60668	62442	PYH89663.1
KZ826019.1	62749	63416	PYH89664.1
KZ826020.1	1338	2668	PYH89617.1
KZ826020.1	3830	4850	PYH89618.1
KZ826020.1	5083	6178	PYH89619.1
KZ826020.1	6578	8268	PYH89620.1
KZ826020.1	9344	11867	PYH89621.1
KZ826020.1	14502	16182	PYH89622.1
KZ826020.1	16823	17588	PYH89623.1
KZ826020.1	20922	22532	PYH89624.1
KZ826020.1	23123	24666	PYH89625.1
KZ826020.1	24696	26501	PYH89626.1
KZ826020.1	26897	29042	PYH89627.1
KZ826020.1	29010	30461	PYH89628.1
KZ826020.1	31033	31961	PYH89629.1
KZ826020.1	32351	33809	PYH89630.1
KZ826020.1	34192	35321	PYH89631.1
KZ826020.1	47755	48588	PYH89632.1
KZ826020.1	49592	51395	PYH89633.1
KZ826020.1	52031	54407	PYH89634.1
KZ826020.1	55564	57168	PYH89635.1
KZ826020.1	57605	59954	PYH89636.1
KZ826020.1	60774	61833	PYH89637.1
KZ826020.1	62861	63225	PYH89638.1
KZ826021.1	1020	3078	PYH89590.1
KZ826021.1	5626	7523	PYH89591.1
KZ826021.1	8008	9543	PYH89592.1
KZ826021.1	11490	12339	PYH89593.1
KZ826021.1	13851	16013	PYH89594.1
KZ826021.1	16692	18965	PYH89595.1
KZ826021.1	19466	21005	PYH89596.1
KZ826021.1	21275	22634	PYH89597.1
KZ826021.1	23089	23374	PYH89598.1
KZ826021.1	24180	25420	PYH89599.1
KZ826021.1	25616	27086	PYH89600.1
KZ826021.1	27287	28710	PYH89601.1
KZ826021.1	30183	33742	PYH89602.1
KZ826021.1	34876	35875	PYH89603.1
KZ826021.1	35926	36364	PYH89604.1
KZ826021.1	36959	37643	PYH89605.1
KZ826021.1	38733	39843	PYH89606.1
KZ826021.1	39932	41583	PYH89607.1
KZ826021.1	41439	42275	PYH89608.1
KZ826021.1	43018	45530	PYH89609.1
KZ826021.1	45511	46918	PYH89610.1
KZ826021.1	47105	48352	PYH89611.1
KZ826021.1	48989	51116	PYH89612.1
KZ826021.1	51575	52218	PYH89613.1
KZ826021.1	53198	53953	PYH89614.1
KZ826021.1	54188	56337	PYH89615.1
KZ826021.1	57495	63246	PYH89616.1
KZ826022.1	2298	4124	PYH89570.1
KZ826022.1	5844	8155	PYH89571.1
KZ826022.1	8254	9104	PYH89572.1
KZ826022.1	9529	11594	PYH89573.1
KZ826022.1	11720	12891	PYH89574.1
KZ826022.1	13318	16066	PYH89575.1
KZ826022.1	16500	17280	PYH89576.1
KZ826022.1	17588	18924	PYH89577.1
KZ826022.1	19150	19678	PYH89578.1
KZ826022.1	24463	27467	PYH89579.1
KZ826022.1	27533	28940	PYH89580.1
KZ826022.1	30593	31400	PYH89581.1
KZ826022.1	32006	33617	PYH89582.1
KZ826022.1	33417	35131	PYH89583.1
KZ826022.1	35396	37191	PYH89584.1
KZ826022.1	37382	39117	PYH89585.1
KZ826022.1	39289	41380	PYH89586.1
KZ826022.1	42997	43345	PYH89587.1
KZ826022.1	43380	44342	PYH89588.1
KZ826022.1	44918	46388	PYH89589.1
KZ826023.1	35287	35898	PYH89561.1
KZ826023.1	35962	36601	PYH89562.1
KZ826023.1	36791	39753	PYH89563.1
KZ826023.1	40725	42186	PYH89564.1
KZ826023.1	43444	46547	PYH89565.1
KZ826023.1	47866	49354	PYH89566.1
KZ826023.1	49954	54701	PYH89567.1
KZ826023.1	55127	61159	PYH89568.1
KZ826023.1	61319	62488	PYH89569.1
KZ826024.1	33	969	PYH89537.1
KZ826024.1	1227	2025	PYH89538.1
KZ826024.1	2943	3710	PYH89539.1
KZ826024.1	4505	7189	PYH89540.1
KZ826024.1	8297	10892	PYH89541.1
KZ826024.1	11246	12449	PYH89542.1
KZ826024.1	14262	14888	PYH89543.1
KZ826024.1	23688	25544	PYH89544.1
KZ826024.1	28418	30635	PYH89545.1
KZ826024.1	33211	33840	PYH89546.1
KZ826024.1	33650	35445	PYH89547.1
KZ826024.1	37125	38442	PYH89548.1
KZ826024.1	39354	39953	PYH89549.1
KZ826024.1	40532	41348	PYH89550.1
KZ826024.1	41981	43553	PYH89551.1
KZ826024.1	44533	45083	PYH89552.1
KZ826024.1	45291	47258	PYH89553.1
KZ826024.1	47827	49459	PYH89554.1
KZ826024.1	49489	50045	PYH89555.1
KZ826024.1	50128	52169	PYH89556.1
KZ826024.1	52588	54769	PYH89557.1
KZ826024.1	55371	56423	PYH89558.1
KZ826024.1	57183	60994	PYH89559.1
KZ826024.1	61250	62390	PYH89560.1
KZ826025.1	1799	2580	PYH89517.1
KZ826025.1	2862	4638	PYH89518.1
KZ826025.1	5078	6850	PYH89519.1
KZ826025.1	7925	8424	PYH89520.1
KZ826025.1	8887	10162	PYH89521.1
KZ826025.1	10371	11308	PYH89522.1
KZ826025.1	20174	23300	PYH89523.1
KZ826025.1	25057	29835	PYH89524.1
KZ826025.1	29922	30827	PYH89525.1
KZ826025.1	30807	33184	PYH89526.1
KZ826025.1	33247	34919	PYH89527.1
KZ826025.1	37718	38217	PYH89528.1
KZ826025.1	38569	39393	PYH89529.1
KZ826025.1	39393	44420	PYH89530.1
KZ826025.1	45424	47438	PYH89531.1
KZ826025.1	47528	48017	PYH89532.1
KZ826025.1	48051	49967	PYH89533.1
KZ826025.1	51503	56788	PYH89534.1
KZ826025.1	57470	58621	PYH89535.1
KZ826025.1	59147	60637	PYH89536.1
KZ826026.1	403	1214	PYH89492.1
KZ826026.1	3952	6223	PYH89493.1
KZ826026.1	7684	9502	PYH89494.1
KZ826026.1	12002	12999	PYH89495.1
KZ826026.1	16286	18008	PYH89496.1
KZ826026.1	18008	19062	PYH89497.1
KZ826026.1	18989	20720	PYH89498.1
KZ826026.1	21334	22880	PYH89499.1
KZ826026.1	23778	26290	PYH89500.1
KZ826026.1	26239	26779	PYH89501.1
KZ826026.1	26239	26903	PYH89502.1
KZ826026.1	27569	29484	PYH89503.1
KZ826026.1	30443	31749	PYH89504.1
KZ826026.1	32322	35307	PYH89505.1
KZ826026.1	36202	36592	PYH89506.1
KZ826026.1	38230	39342	PYH89507.1
KZ826026.1	39327	40014	PYH89508.1
KZ826026.1	43883	44141	PYH89509.1
KZ826026.1	45600	47048	PYH89510.1
KZ826026.1	47693	49211	PYH89511.1
KZ826026.1	49519	51679	PYH89512.1
KZ826026.1	53402	54127	PYH89513.1
KZ826026.1	54690	57704	PYH89514.1
KZ826026.1	57512	60290	PYH89515.1
KZ826026.1	60829	61753	PYH89516.1
KZ826027.1	1613	1919	PYH89476.1
KZ826027.1	2467	9735	PYH89477.1
KZ826027.1	10845	12174	PYH89478.1
KZ826027.1	14450	15326	PYH89479.1
KZ826027.1	15958	17294	PYH89480.1
KZ826027.1	17495	18291	PYH89481.1
KZ826027.1	18883	26086	PYH89482.1
KZ826027.1	26239	27829	PYH89483.1
KZ826027.1	28788	31067	PYH89484.1
KZ826027.1	31557	32315	PYH89485.1
KZ826027.1	39723	39882	PYH89486.1
KZ826027.1	41003	42089	PYH89487.1
KZ826027.1	42281	44906	PYH89488.1
KZ826027.1	45607	48443	PYH89489.1
KZ826027.1	55503	56766	PYH89490.1
KZ826027.1	57706	60419	PYH89491.1
KZ826028.1	1246	2696	PYH89460.1
KZ826028.1	4098	5271	PYH89461.1
KZ826028.1	5546	8555	PYH89462.1
KZ826028.1	8775	9933	PYH89463.1
KZ826028.1	10027	12205	PYH89464.1
KZ826028.1	12584	14035	PYH89465.1
KZ826028.1	16213	18812	PYH89466.1
KZ826028.1	20449	22601	PYH89467.1
KZ826028.1	22415	23509	PYH89468.1
KZ826028.1	23510	26827	PYH89469.1
KZ826028.1	27515	32685	PYH89470.1
KZ826028.1	39195	40631	PYH89471.1
KZ826028.1	41637	42912	PYH89472.1
KZ826028.1	49079	51224	PYH89473.1
KZ826028.1	51756	52967	PYH89474.1
KZ826028.1	54277	55248	PYH89475.1
KZ826029.1	316	1934	PYH89439.1
KZ826029.1	4121	6516	PYH89440.1
KZ826029.1	6757	7596	PYH89441.1
KZ826029.1	8047	12273	PYH89442.1
KZ826029.1	12887	14173	PYH89443.1
KZ826029.1	14362	16042	PYH89444.1
KZ826029.1	17398	20171	PYH89445.1
KZ826029.1	25464	25950	PYH89446.1
KZ826029.1	26001	26717	PYH89447.1
KZ826029.1	29049	30195	PYH89448.1
KZ826029.1	30303	32740	PYH89449.1
KZ826029.1	32929	33923	PYH89450.1
KZ826029.1	34001	40322	PYH89451.1
KZ826029.1	40635	42305	PYH89452.1
KZ826029.1	43212	43897	PYH89453.1
KZ826029.1	45305	47329	PYH89454.1
KZ826029.1	49142	49535	PYH89455.1
KZ826029.1	49596	50740	PYH89456.1
KZ826029.1	55463	57286	PYH89457.1
KZ826029.1	57598	58855	PYH89458.1
KZ826029.1	60285	61141	PYH89459.1
KZ826030.1	1426	7763	PYH89415.1
KZ826030.1	8115	9756	PYH89416.1
KZ826030.1	9863	11231	PYH89417.1
KZ826030.1	11254	13328	PYH89418.1
KZ826030.1	13656	15031	PYH89419.1
KZ826030.1	15486	15816	PYH89420.1
KZ826030.1	16178	18028	PYH89421.1
KZ826030.1	18278	19634	PYH89422.1
KZ826030.1	20220	21254	PYH89423.1
KZ826030.1	21710	23564	PYH89424.1
KZ826030.1	24273	26042	PYH89425.1
KZ826030.1	26337	27550	PYH89426.1
KZ826030.1	27654	31251	PYH89427.1
KZ826030.1	31404	32926	PYH89428.1
KZ826030.1	33376	34947	PYH89429.1
KZ826030.1	35201	36518	PYH89430.1
KZ826030.1	36938	41414	PYH89431.1
KZ826030.1	41625	43135	PYH89432.1
KZ826030.1	43694	44442	PYH89433.1
KZ826030.1	44284	46503	PYH89434.1
KZ826030.1	47004	49273	PYH89435.1
KZ826030.1	49274	53373	PYH89436.1
KZ826030.1	53534	55315	PYH89437.1
KZ826030.1	56998	59777	PYH89438.1
KZ826031.1	832	1754	PYH89395.1
KZ826031.1	3352	3942	PYH89396.1
KZ826031.1	3764	4738	PYH89397.1
KZ826031.1	4908	5379	PYH89398.1
KZ826031.1	9906	11122	PYH89399.1
KZ826031.1	13032	13485	PYH89400.1
KZ826031.1	14002	14712	PYH89401.1
KZ826031.1	16233	16888	PYH89402.1
KZ826031.1	19206	20579	PYH89403.1
KZ826031.1	23843	24456	PYH89404.1
KZ826031.1	27753	30041	PYH89405.1
KZ826031.1	31074	32450	PYH89406.1
KZ826031.1	34536	37968	PYH89407.1
KZ826031.1	38493	39471	PYH89408.1
KZ826031.1	40053	41867	PYH89409.1
KZ826031.1	43479	44568	PYH89410.1
KZ826031.1	45201	47586	PYH89411.1
KZ826031.1	54734	56354	PYH89412.1
KZ826031.1	56881	58470	PYH89413.1
KZ826031.1	58741	59663	PYH89414.1
KZ826032.1	676	2568	PYH89374.1
KZ826032.1	2937	4864	PYH89375.1
KZ826032.1	5143	6478	PYH89376.1
KZ826032.1	6621	8063	PYH89377.1
KZ826032.1	8132	10793	PYH89378.1
KZ826032.1	12490	13855	PYH89379.1
KZ826032.1	14600	18727	PYH89380.1
KZ826032.1	18746	20449	PYH89381.1
KZ826032.1	21017	22250	PYH89382.1
KZ826032.1	22229	22802	PYH89383.1
KZ826032.1	24371	28898	PYH89384.1
KZ826032.1	33878	37001	PYH89385.1
KZ826032.1	37522	39636	PYH89386.1
KZ826032.1	39645	40126	PYH89387.1
KZ826032.1	40272	40725	PYH89388.1
KZ826032.1	40929	42800	PYH89389.1
KZ826032.1	43165	44815	PYH89390.1
KZ826032.1	49274	51927	PYH89391.1
KZ826032.1	52943	53438	PYH89392.1
KZ826032.1	53789	55524	PYH89393.1
KZ826032.1	56775	59333	PYH89394.1
KZ826033.1	27710	28565	PYH89361.1
KZ826033.1	32396	34890	PYH89362.1
KZ826033.1	35820	38636	PYH89363.1
KZ826033.1	38949	39800	PYH89364.1
KZ826033.1	40723	41064	PYH89365.1
KZ826033.1	41133	42612	PYH89366.1
KZ826033.1	43394	44590	PYH89367.1
KZ826033.1	44517	45125	PYH89368.1
KZ826033.1	48571	50376	PYH89369.1
KZ826033.1	50562	51610	PYH89370.1
KZ826033.1	53667	55331	PYH89371.1
KZ826033.1	56291	57017	PYH89372.1
KZ826033.1	57983	59225	PYH89373.1
KZ826034.1	157	2694	PYH89340.1
KZ826034.1	3702	5370	PYH89341.1
KZ826034.1	8847	11820	PYH89342.1
KZ826034.1	13084	14518	PYH89343.1
KZ826034.1	14667	16641	PYH89344.1
KZ826034.1	16845	20237	PYH89345.1
KZ826034.1	20297	22995	PYH89346.1
KZ826034.1	23227	24643	PYH89347.1
KZ826034.1	24587	27149	PYH89348.1
KZ826034.1	27706	28331	PYH89349.1
KZ826034.1	28326	30307	PYH89350.1
KZ826034.1	31487	33191	PYH89351.1
KZ826034.1	33801	34296	PYH89352.1
KZ826034.1	33962	36641	PYH89353.1
KZ826034.1	38569	40277	PYH89354.1
KZ826034.1	41082	41769	PYH89355.1
KZ826034.1	41830	45450	PYH89356.1
KZ826034.1	45982	48326	PYH89357.1
KZ826034.1	48461	49985	PYH89358.1
KZ826034.1	53787	54912	PYH89359.1
KZ826034.1	55428	57698	PYH89360.1
KZ826035.1	2480	3605	PYH89317.1
KZ826035.1	3692	4430	PYH89318.1
KZ826035.1	4938	6722	PYH89319.1
KZ826035.1	8000	9121	PYH89320.1
KZ826035.1	9912	10800	PYH89321.1
KZ826035.1	11379	12359	PYH89322.1
KZ826035.1	13003	14052	PYH89323.1
KZ826035.1	15154	16736	PYH89324.1
KZ826035.1	17455	19046	PYH89325.1
KZ826035.1	19658	21346	PYH89326.1
KZ826035.1	21576	22494	PYH89327.1
KZ826035.1	22924	24802	PYH89328.1
KZ826035.1	25892	27090	PYH89329.1
KZ826035.1	28323	31503	PYH89330.1
KZ826035.1	34309	37029	PYH89331.1
KZ826035.1	37796	38291	PYH89332.1
KZ826035.1	38849	40180	PYH89333.1
KZ826035.1	41268	42792	PYH89334.1
KZ826035.1	44287	45639	PYH89335.1
KZ826035.1	45637	46512	PYH89336.1
KZ826035.1	48811	49384	PYH89337.1
KZ826035.1	49445	51392	PYH89338.1
KZ826035.1	56198	57543	PYH89339.1
KZ826036.1	16	462	PYH89286.1
KZ826036.1	1162	3188	PYH89287.1
KZ826036.1	3265	3893	PYH89288.1
KZ826036.1	4670	5865	PYH89289.1
KZ826036.1	7666	8620	PYH89290.1
KZ826036.1	10125	12639	PYH89291.1
KZ826036.1	12732	14042	PYH89292.1
KZ826036.1	14288	15171	PYH89293.1
KZ826036.1	15304	16759	PYH89294.1
KZ826036.1	16959	18465	PYH89295.1
KZ826036.1	18822	21045	PYH89296.1
KZ826036.1	21907	23738	PYH89297.1
KZ826036.1	24880	25596	PYH89298.1
KZ826036.1	25592	26013	PYH89299.1
KZ826036.1	27197	28915	PYH89300.1
KZ826036.1	28959	30654	PYH89301.1
KZ826036.1	30969	32484	PYH89302.1
KZ826036.1	33962	35548	PYH89303.1
KZ826036.1	35854	36085	PYH89304.1
KZ826036.1	36215	37051	PYH89305.1
KZ826036.1	37647	38148	PYH89306.1
KZ826036.1	38226	39611	PYH89307.1
KZ826036.1	40157	41874	PYH89308.1
KZ826036.1	42687	44093	PYH89309.1
KZ826036.1	44204	45710	PYH89310.1
KZ826036.1	46170	48320	PYH89311.1
KZ826036.1	48297	50103	PYH89312.1
KZ826036.1	50580	52517	PYH89313.1
KZ826036.1	53009	54744	PYH89314.1
KZ826036.1	55418	55908	PYH89315.1
KZ826036.1	56074	57386	PYH89316.1
KZ826037.1	1987	4905	PYH89279.1
KZ826037.1	5135	7221	PYH89280.1
KZ826037.1	7407	8111	PYH89281.1
KZ826037.1	12927	14962	PYH89282.1
KZ826037.1	15075	18993	PYH89283.1
KZ826037.1	19717	21416	PYH89284.1
KZ826037.1	54388	56331	PYH89285.1
KZ826038.1	140	2382	PYH89262.1
KZ826038.1	4333	5255	PYH89263.1
KZ826038.1	8144	9668	PYH89264.1
KZ826038.1	9850	12244	PYH89265.1
KZ826038.1	13196	14201	PYH89266.1
KZ826038.1	15302	16649	PYH89267.1
KZ826038.1	17185	22149	PYH89268.1
KZ826038.1	22270	24099	PYH89269.1
KZ826038.1	28134	29295	PYH89270.1
KZ826038.1	29457	30882	PYH89271.1
KZ826038.1	31399	36741	PYH89272.1
KZ826038.1	37730	38885	PYH89273.1
KZ826038.1	39399	41327	PYH89274.1
KZ826038.1	41967	43598	PYH89275.1
KZ826038.1	44010	45675	PYH89276.1
KZ826038.1	45987	47856	PYH89277.1
KZ826038.1	52392	55503	PYH89278.1
KZ826039.1	2171	3547	PYH89248.1
KZ826039.1	3951	5802	PYH89249.1
KZ826039.1	5947	9217	PYH89250.1
KZ826039.1	8837	9381	PYH89251.1
KZ826039.1	9412	11215	PYH89252.1
KZ826039.1	11396	12738	PYH89253.1
KZ826039.1	12697	13755	PYH89254.1
KZ826039.1	14772	16874	PYH89255.1
KZ826039.1	17111	20053	PYH89256.1
KZ826039.1	20374	21108	PYH89257.1
KZ826039.1	26122	31814	PYH89258.1
KZ826039.1	31815	32208	PYH89259.1
KZ826039.1	44763	45747	PYH89260.1
KZ826039.1	50458	51205	PYH89261.1
KZ826040.1	0	563	PYH89237.1
KZ826040.1	725	2139	PYH89238.1
KZ826040.1	1863	2222	PYH89239.1
KZ826040.1	2515	3775	PYH89240.1
KZ826040.1	36852	40242	PYH89241.1
KZ826040.1	40470	41737	PYH89242.1
KZ826040.1	41963	42830	PYH89243.1
KZ826040.1	44465	48113	PYH89244.1
KZ826040.1	48299	49800	PYH89245.1
KZ826040.1	49692	50691	PYH89246.1
KZ826040.1	51763	55578	PYH89247.1
KZ826041.1	7	2268	PYH89226.1
KZ826041.1	2351	5001	PYH89227.1
KZ826041.1	5199	6366	PYH89228.1
KZ826041.1	6161	8175	PYH89229.1
KZ826041.1	8612	10484	PYH89230.1
KZ826041.1	11278	12208	PYH89231.1
KZ826041.1	12520	13445	PYH89232.1
KZ826041.1	13529	15372	PYH89233.1
KZ826041.1	15556	17089	PYH89234.1
KZ826041.1	18014	18684	PYH89235.1
KZ826041.1	54557	55194	PYH89236.1
KZ826042.1	2184	3986	PYH89208.1
KZ826042.1	4200	5195	PYH89209.1
KZ826042.1	5712	7534	PYH89210.1
KZ826042.1	7758	9974	PYH89211.1
KZ826042.1	10073	10981	PYH89212.1
KZ826042.1	10998	11409	PYH89213.1
KZ826042.1	12199	13314	PYH89214.1
KZ826042.1	14335	16545	PYH89215.1
KZ826042.1	18130	20227	PYH89216.1
KZ826042.1	20567	22675	PYH89217.1
KZ826042.1	23419	23854	PYH89218.1
KZ826042.1	24588	25422	PYH89219.1
KZ826042.1	25579	26286	PYH89220.1
KZ826042.1	26965	28573	PYH89221.1
KZ826042.1	28903	30624	PYH89222.1
KZ826042.1	31884	33493	PYH89223.1
KZ826042.1	33912	35809	PYH89224.1
KZ826042.1	35862	39871	PYH89225.1
KZ826043.1	0	398	PYH89191.1
KZ826043.1	721	1184	PYH89192.1
KZ826043.1	759	2888	PYH89193.1
KZ826043.1	3756	5764	PYH89194.1
KZ826043.1	7637	10209	PYH89195.1
KZ826043.1	12869	14689	PYH89196.1
KZ826043.1	17374	18517	PYH89197.1
KZ826043.1	19254	20300	PYH89198.1
KZ826043.1	21044	21630	PYH89199.1
KZ826043.1	21630	22563	PYH89200.1
KZ826043.1	24092	26329	PYH89201.1
KZ826043.1	30167	36996	PYH89202.1
KZ826043.1	37164	40299	PYH89203.1
KZ826043.1	42610	42820	PYH89204.1
KZ826043.1	44697	45877	PYH89205.1
KZ826043.1	49181	51341	PYH89206.1
KZ826043.1	51946	52697	PYH89207.1
KZ826044.1	5	4785	PYH89167.1
KZ826044.1	4597	5696	PYH89168.1
KZ826044.1	5883	7616	PYH89169.1
KZ826044.1	8155	11290	PYH89170.1
KZ826044.1	11511	12879	PYH89171.1
KZ826044.1	13844	15276	PYH89172.1
KZ826044.1	15553	16843	PYH89173.1
KZ826044.1	17129	17983	PYH89174.1
KZ826044.1	18543	19967	PYH89175.1
KZ826044.1	19998	23427	PYH89176.1
KZ826044.1	23587	24530	PYH89177.1
KZ826044.1	26174	29899	PYH89178.1
KZ826044.1	30408	31800	PYH89179.1
KZ826044.1	32741	34642	PYH89180.1
KZ826044.1	34619	36401	PYH89181.1
KZ826044.1	36516	37346	PYH89182.1
KZ826044.1	37774	42192	PYH89183.1
KZ826044.1	42440	43574	PYH89184.1
KZ826044.1	44002	45225	PYH89185.1
KZ826044.1	45215	45442	PYH89186.1
KZ826044.1	45828	49070	PYH89187.1
KZ826044.1	49300	51661	PYH89188.1
KZ826044.1	52467	53118	PYH89189.1
KZ826044.1	52775	54534	PYH89190.1
KZ826045.1	2751	4128	PYH89151.1
KZ826045.1	5413	6126	PYH89152.1
KZ826045.1	6033	8010	PYH89153.1
KZ826045.1	12304	14363	PYH89154.1
KZ826045.1	14515	15615	PYH89155.1
KZ826045.1	16580	18999	PYH89156.1
KZ826045.1	19210	21929	PYH89157.1
KZ826045.1	22696	25264	PYH89158.1
KZ826045.1	26380	28161	PYH89159.1
KZ826045.1	28403	31299	PYH89160.1
KZ826045.1	31422	31962	PYH89161.1
KZ826045.1	33509	34870	PYH89162.1
KZ826045.1	37943	38503	PYH89163.1
KZ826045.1	39220	41292	PYH89164.1
KZ826045.1	41644	43177	PYH89165.1
KZ826045.1	43676	45168	PYH89166.1
KZ826046.1	2476	3931	PYH89131.1
KZ826046.1	7337	8926	PYH89132.1
KZ826046.1	9640	10773	PYH89133.1
KZ826046.1	11062	12370	PYH89134.1
KZ826046.1	12245	13353	PYH89135.1
KZ826046.1	14099	15793	PYH89136.1
KZ826046.1	16464	17528	PYH89137.1
KZ826046.1	18538	19126	PYH89138.1
KZ826046.1	18821	19785	PYH89139.1
KZ826046.1	19905	21625	PYH89140.1
KZ826046.1	30861	32404	PYH89141.1
KZ826046.1	32807	34888	PYH89142.1
KZ826046.1	35502	36246	PYH89143.1
KZ826046.1	36690	37743	PYH89144.1
KZ826046.1	38168	40934	PYH89145.1
KZ826046.1	41251	42395	PYH89146.1
KZ826046.1	42751	45713	PYH89147.1
KZ826046.1	47036	49172	PYH89148.1
KZ826046.1	50261	52245	PYH89149.1
KZ826046.1	52431	52772	PYH89150.1
KZ826047.1	59	822	PYH89108.1
KZ826047.1	2662	3675	PYH89109.1
KZ826047.1	4891	5867	PYH89110.1
KZ826047.1	5834	8336	PYH89111.1
KZ826047.1	8497	11008	PYH89112.1
KZ826047.1	10969	13576	PYH89113.1
KZ826047.1	13942	14614	PYH89114.1
KZ826047.1	14393	15289	PYH89115.1
KZ826047.1	15721	17707	PYH89116.1
KZ826047.1	18737	22702	PYH89117.1
KZ826047.1	22962	25720	PYH89118.1
KZ826047.1	25707	28286	PYH89119.1
KZ826047.1	28288	29524	PYH89120.1
KZ826047.1	31578	33567	PYH89121.1
KZ826047.1	34488	35978	PYH89122.1
KZ826047.1	36470	36983	PYH89123.1
KZ826047.1	36983	37514	PYH89124.1
KZ826047.1	37608	38226	PYH89125.1
KZ826047.1	38981	41268	PYH89126.1
KZ826047.1	43455	44211	PYH89127.1
KZ826047.1	44916	46946	PYH89128.1
KZ826047.1	47262	48999	PYH89129.1
KZ826047.1	49923	51682	PYH89130.1
KZ826048.1	2385	4444	PYH89090.1
KZ826048.1	5152	9270	PYH89091.1
KZ826048.1	9500	10703	PYH89092.1
KZ826048.1	12121	13794	PYH89093.1
KZ826048.1	13844	15676	PYH89094.1
KZ826048.1	16442	18165	PYH89095.1
KZ826048.1	19047	20793	PYH89096.1
KZ826048.1	20943	22865	PYH89097.1
KZ826048.1	23469	26573	PYH89098.1
KZ826048.1	27838	30048	PYH89099.1
KZ826048.1	31785	32956	PYH89100.1
KZ826048.1	33393	34182	PYH89101.1
KZ826048.1	35449	39123	PYH89102.1
KZ826048.1	39685	41013	PYH89103.1
KZ826048.1	40952	43214	PYH89104.1
KZ826048.1	44298	44948	PYH89105.1
KZ826048.1	46881	48756	PYH89106.1
KZ826048.1	49924	50997	PYH89107.1
KZ826049.1	1204	3635	PYH89077.1
KZ826049.1	3383	3809	PYH89078.1
KZ826049.1	7974	17663	PYH89079.1
KZ826049.1	18364	19663	PYH89080.1
KZ826049.1	19790	21428	PYH89081.1
KZ826049.1	21668	22172	PYH89082.1
KZ826049.1	25252	27547	PYH89083.1
KZ826049.1	28762	31234	PYH89084.1
KZ826049.1	32487	33919	PYH89085.1
KZ826049.1	34337	34598	PYH89086.1
KZ826049.1	37273	41944	PYH89087.1
KZ826049.1	45421	47272	PYH89088.1
KZ826049.1	47593	49846	PYH89089.1
KZ826050.1	212	1636	PYH89057.1
KZ826050.1	1686	2452	PYH89058.1
KZ826050.1	3642	5188	PYH89059.1
KZ826050.1	5436	6684	PYH89060.1
KZ826050.1	7803	10155	PYH89061.1
KZ826050.1	10401	11543	PYH89062.1
KZ826050.1	11597	14574	PYH89063.1
KZ826050.1	16084	16801	PYH89064.1
KZ826050.1	16932	17475	PYH89065.1
KZ826050.1	20033	20739	PYH89066.1
KZ826050.1	23735	24759	PYH89067.1
KZ826050.1	24720	26597	PYH89068.1
KZ826050.1	27767	29264	PYH89069.1
KZ826050.1	29543	31095	PYH89070.1
KZ826050.1	31508	33091	PYH89071.1
KZ826050.1	33514	35248	PYH89072.1
KZ826050.1	36179	37000	PYH89073.1
KZ826050.1	37313	39035	PYH89074.1
KZ826050.1	40978	44249	PYH89075.1
KZ826050.1	44582	49001	PYH89076.1
KZ826051.1	620	2004	PYH89035.1
KZ826051.1	2134	4554	PYH89036.1
KZ826051.1	5923	7292	PYH89037.1
KZ826051.1	7621	8771	PYH89038.1
KZ826051.1	9174	9408	PYH89039.1
KZ826051.1	10674	12074	PYH89040.1
KZ826051.1	11982	12653	PYH89041.1
KZ826051.1	14492	14810	PYH89042.1
KZ826051.1	16029	16785	PYH89043.1
KZ826051.1	17028	17581	PYH89044.1
KZ826051.1	18521	19336	PYH89045.1
KZ826051.1	19849	22072	PYH89046.1
KZ826051.1	23376	24518	PYH89047.1
KZ826051.1	24769	26356	PYH89048.1
KZ826051.1	27680	29877	PYH89049.1
KZ826051.1	30157	31863	PYH89050.1
KZ826051.1	32333	33680	PYH89051.1
KZ826051.1	35859	37961	PYH89052.1
KZ826051.1	38371	38971	PYH89053.1
KZ826051.1	40728	41100	PYH89054.1
KZ826051.1	43190	44608	PYH89055.1
KZ826051.1	45421	50430	PYH89056.1
KZ826052.1	91	1112	PYH89021.1
KZ826052.1	1284	5158	PYH89022.1
KZ826052.1	6611	7622	PYH89023.1
KZ826052.1	7906	10273	PYH89024.1
KZ826052.1	11551	13831	PYH89025.1
KZ826052.1	13841	18180	PYH89026.1
KZ826052.1	19029	21773	PYH89027.1
KZ826052.1	22071	23548	PYH89028.1
KZ826052.1	23590	24988	PYH89029.1
KZ826052.1	27330	28001	PYH89030.1
KZ826052.1	40475	43433	PYH89031.1
KZ826052.1	44139	45659	PYH89032.1
KZ826052.1	45973	48935	PYH89033.1
KZ826052.1	49436	50388	PYH89034.1
KZ826053.1	419	1677	PYH89005.1
KZ826053.1	2138	3567	PYH89006.1
KZ826053.1	4602	6807	PYH89007.1
KZ826053.1	7051	8584	PYH89008.1
KZ826053.1	8877	9461	PYH89009.1
KZ826053.1	9931	10846	PYH89010.1
KZ826053.1	11738	13720	PYH89011.1
KZ826053.1	14159	14840	PYH89012.1
KZ826053.1	15664	16477	PYH89013.1
KZ826053.1	16260	17995	PYH89014.1
KZ826053.1	17842	18695	PYH89015.1
KZ826053.1	19362	20544	PYH89016.1
KZ826053.1	23269	24733	PYH89017.1
KZ826053.1	35884	36115	PYH89018.1
KZ826053.1	38450	38600	PYH89019.1
KZ826053.1	48657	48831	PYH89020.1
KZ826054.1	32	521	PYH88980.1
KZ826054.1	696	2835	PYH88981.1
KZ826054.1	3008	4951	PYH88982.1
KZ826054.1	5132	6563	PYH88983.1
KZ826054.1	6896	9903	PYH88984.1
KZ826054.1	10126	11684	PYH88985.1
KZ826054.1	11827	13965	PYH88986.1
KZ826054.1	13825	15282	PYH88987.1
KZ826054.1	15478	16322	PYH88988.1
KZ826054.1	16387	17271	PYH88989.1
KZ826054.1	17698	19837	PYH88990.1
KZ826054.1	25076	26805	PYH88991.1
KZ826054.1	26917	27607	PYH88992.1
KZ826054.1	27746	29178	PYH88993.1
KZ826054.1	29275	29746	PYH88994.1
KZ826054.1	30675	33955	PYH88995.1
KZ826054.1	33877	34743	PYH88996.1
KZ826054.1	34557	36586	PYH88997.1
KZ826054.1	36709	38275	PYH88998.1
KZ826054.1	39075	40126	PYH88999.1
KZ826054.1	40481	41546	PYH89000.1
KZ826054.1	42308	43028	PYH89001.1
KZ826054.1	43391	44371	PYH89002.1
KZ826054.1	44805	45180	PYH89003.1
KZ826054.1	45791	48490	PYH89004.1
KZ826055.1	100	1424	PYH88964.1
KZ826055.1	2357	3037	PYH88965.1
KZ826055.1	3774	5691	PYH88966.1
KZ826055.1	6154	6505	PYH88967.1
KZ826055.1	7246	7901	PYH88968.1
KZ826055.1	13976	14135	PYH88969.1
KZ826055.1	20291	21327	PYH88970.1
KZ826055.1	21855	22359	PYH88971.1
KZ826055.1	22810	23551	PYH88972.1
KZ826055.1	28547	31121	PYH88973.1
KZ826055.1	31119	31973	PYH88974.1
KZ826055.1	33740	35026	PYH88975.1
KZ826055.1	35075	36262	PYH88976.1
KZ826055.1	36863	38448	PYH88977.1
KZ826055.1	38615	39983	PYH88978.1
KZ826055.1	41353	41869	PYH88979.1
KZ826056.1	446	2062	PYH88946.1
KZ826056.1	2474	3101	PYH88947.1
KZ826056.1	3148	4678	PYH88948.1
KZ826056.1	5227	6122	PYH88949.1
KZ826056.1	6835	8289	PYH88950.1
KZ826056.1	9137	10719	PYH88951.1
KZ826056.1	12143	13000	PYH88952.1
KZ826056.1	13115	17736	PYH88953.1
KZ826056.1	21061	23721	PYH88954.1
KZ826056.1	25799	27519	PYH88955.1
KZ826056.1	29859	30496	PYH88956.1
KZ826056.1	31178	32227	PYH88957.1
KZ826056.1	32407	35319	PYH88958.1
KZ826056.1	35654	36228	PYH88959.1
KZ826056.1	36849	38951	PYH88960.1
KZ826056.1	40075	41816	PYH88961.1
KZ826056.1	41661	44568	PYH88962.1
KZ826056.1	45557	47415	PYH88963.1
KZ826057.1	273	1778	PYH88926.1
KZ826057.1	2939	5708	PYH88927.1
KZ826057.1	6569	7689	PYH88928.1
KZ826057.1	8138	9517	PYH88929.1
KZ826057.1	10406	12215	PYH88930.1
KZ826057.1	12276	14220	PYH88931.1
KZ826057.1	18536	20190	PYH88932.1
KZ826057.1	20473	21543	PYH88933.1
KZ826057.1	22821	24726	PYH88934.1
KZ826057.1	24765	27299	PYH88935.1
KZ826057.1	27670	28428	PYH88936.1
KZ826057.1	28445	30046	PYH88937.1
KZ826057.1	30752	32212	PYH88938.1
KZ826057.1	32094	33331	PYH88939.1
KZ826057.1	33507	33827	PYH88940.1
KZ826057.1	39979	41859	PYH88941.1
KZ826057.1	42278	42996	PYH88942.1
KZ826057.1	42996	43744	PYH88943.1
KZ826057.1	43797	45417	PYH88944.1
KZ826057.1	45586	47583	PYH88945.1
KZ826058.1	338	2349	PYH88907.1
KZ826058.1	3607	4781	PYH88908.1
KZ826058.1	4776	5314	PYH88909.1
KZ826058.1	5591	6738	PYH88910.1
KZ826058.1	7198	8560	PYH88911.1
KZ826058.1	9801	11249	PYH88912.1
KZ826058.1	13869	14166	PYH88913.1
KZ826058.1	14624	15792	PYH88914.1
KZ826058.1	15836	19024	PYH88915.1
KZ826058.1	20396	22213	PYH88916.1
KZ826058.1	29930	30336	PYH88917.1
KZ826058.1	31090	31618	PYH88918.1
KZ826058.1	36439	36880	PYH88919.1
KZ826058.1	37618	38271	PYH88920.1
KZ826058.1	38546	40064	PYH88921.1
KZ826058.1	40705	41889	PYH88922.1
KZ826058.1	43303	43543	PYH88923.1
KZ826058.1	43967	45236	PYH88924.1
KZ826058.1	45893	47112	PYH88925.1
KZ826059.1	512	4681	PYH88890.1
KZ826059.1	5439	6599	PYH88891.1
KZ826059.1	7160	11310	PYH88892.1
KZ826059.1	12081	12956	PYH88893.1
KZ826059.1	14269	16232	PYH88894.1
KZ826059.1	18272	20952	PYH88895.1
KZ826059.1	25044	25823	PYH88896.1
KZ826059.1	26574	27314	PYH88897.1
KZ826059.1	27569	27884	PYH88898.1
KZ826059.1	28793	30748	PYH88899.1
KZ826059.1	31268	33714	PYH88900.1
KZ826059.1	34720	36278	PYH88901.1
KZ826059.1	38159	39157	PYH88902.1
KZ826059.1	40450	42317	PYH88903.1
KZ826059.1	43877	45099	PYH88904.1
KZ826059.1	45266	46122	PYH88905.1
KZ826059.1	46517	46944	PYH88906.1
KZ826060.1	971	1415	PYH88869.1
KZ826060.1	1731	3113	PYH88870.1
KZ826060.1	3857	6970	PYH88871.1
KZ826060.1	7481	9006	PYH88872.1
KZ826060.1	9032	11336	PYH88873.1
KZ826060.1	11742	13062	PYH88874.1
KZ826060.1	13331	17001	PYH88875.1
KZ826060.1	19544	19721	PYH88876.1
KZ826060.1	22651	24746	PYH88877.1
KZ826060.1	24989	25495	PYH88878.1
KZ826060.1	26824	27539	PYH88879.1
KZ826060.1	28980	30018	PYH88880.1
KZ826060.1	31391	32383	PYH88881.1
KZ826060.1	31993	33138	PYH88882.1
KZ826060.1	33302	35261	PYH88883.1
KZ826060.1	35656	36864	PYH88884.1
KZ826060.1	37068	38007	PYH88885.1
KZ826060.1	38402	40076	PYH88886.1
KZ826060.1	40525	42905	PYH88887.1
KZ826060.1	43388	45333	PYH88888.1
KZ826060.1	45301	45965	PYH88889.1
KZ826061.1	104	1092	PYH88854.1
KZ826061.1	1599	2796	PYH88855.1
KZ826061.1	3004	4283	PYH88856.1
KZ826061.1	4623	7182	PYH88857.1
KZ826061.1	12172	13178	PYH88858.1
KZ826061.1	13303	13918	PYH88859.1
KZ826061.1	15284	16124	PYH88860.1
KZ826061.1	16988	18638	PYH88861.1
KZ826061.1	18931	21303	PYH88862.1
KZ826061.1	27560	32893	PYH88863.1
KZ826061.1	33272	35647	PYH88864.1
KZ826061.1	35933	37835	PYH88865.1
KZ826061.1	38109	39449	PYH88866.1
KZ826061.1	39983	44270	PYH88867.1
KZ826061.1	45191	45685	PYH88868.1
KZ826062.1	1559	2099	PYH88837.1
KZ826062.1	4726	6018	PYH88838.1
KZ826062.1	6461	8295	PYH88839.1
KZ826062.1	8282	9401	PYH88840.1
KZ826062.1	9021	11320	PYH88841.1
KZ826062.1	11572	13877	PYH88842.1
KZ826062.1	14573	16192	PYH88843.1
KZ826062.1	17031	18964	PYH88844.1
KZ826062.1	20000	21455	PYH88845.1
KZ826062.1	24268	25714	PYH88846.1
KZ826062.1	27666	28814	PYH88847.1
KZ826062.1	29218	30537	PYH88848.1
KZ826062.1	32106	35641	PYH88849.1
KZ826062.1	36542	38696	PYH88850.1
KZ826062.1	38814	40552	PYH88851.1
KZ826062.1	41015	43541	PYH88852.1
KZ826062.1	43984	45397	PYH88853.1
KZ826063.1	555	3590	PYH88823.1
KZ826063.1	5249	6621	PYH88824.1
KZ826063.1	7612	9895	PYH88825.1
KZ826063.1	11608	13014	PYH88826.1
KZ826063.1	16442	17229	PYH88827.1
KZ826063.1	19620	20670	PYH88828.1
KZ826063.1	21058	22537	PYH88829.1
KZ826063.1	27781	29708	PYH88830.1
KZ826063.1	30356	32526	PYH88831.1
KZ826063.1	35652	37251	PYH88832.1
KZ826063.1	37358	37833	PYH88833.1
KZ826063.1	39093	39767	PYH88834.1
KZ826063.1	40159	42005	PYH88835.1
KZ826063.1	42343	45061	PYH88836.1
KZ826064.1	1023	2064	PYH88804.1
KZ826064.1	1394	2062	PYH88805.1
KZ826064.1	3503	5443	PYH88806.1
KZ826064.1	6258	6596	PYH88807.1
KZ826064.1	6865	8762	PYH88808.1
KZ826064.1	9041	11784	PYH88809.1
KZ826064.1	11785	12532	PYH88810.1
KZ826064.1	14704	15572	PYH88811.1
KZ826064.1	15383	16711	PYH88812.1
KZ826064.1	17352	18611	PYH88813.1
KZ826064.1	20750	22137	PYH88814.1
KZ826064.1	22011	22741	PYH88815.1
KZ826064.1	22902	28944	PYH88816.1
KZ826064.1	29170	32036	PYH88817.1
KZ826064.1	32110	33741	PYH88818.1
KZ826064.1	33984	36062	PYH88819.1
KZ826064.1	36421	38749	PYH88820.1
KZ826064.1	39888	43485	PYH88821.1
KZ826064.1	43726	44860	PYH88822.1
KZ826065.1	7598	8096	PYH88798.1
KZ826065.1	10963	13793	PYH88799.1
KZ826065.1	15770	16088	PYH88800.1
KZ826065.1	42058	43448	PYH88801.1
KZ826065.1	43807	44067	PYH88802.1
KZ826065.1	43985	44389	PYH88803.1
KZ826066.1	1107	1452	PYH88779.1
KZ826066.1	1470	1707	PYH88780.1
KZ826066.1	3777	4251	PYH88781.1
KZ826066.1	7770	10247	PYH88782.1
KZ826066.1	11187	12405	PYH88783.1
KZ826066.1	13316	14746	PYH88784.1
KZ826066.1	16372	17363	PYH88785.1
KZ826066.1	18712	18937	PYH88786.1
KZ826066.1	19693	20711	PYH88787.1
KZ826066.1	21120	23477	PYH88788.1
KZ826066.1	23587	24268	PYH88789.1
KZ826066.1	24480	25628	PYH88790.1
KZ826066.1	27285	29010	PYH88791.1
KZ826066.1	30674	33244	PYH88792.1
KZ826066.1	34329	35875	PYH88793.1
KZ826066.1	35973	37482	PYH88794.1
KZ826066.1	37935	38523	PYH88795.1
KZ826066.1	38658	40238	PYH88796.1
KZ826066.1	41714	44381	PYH88797.1
KZ826067.1	1093	2931	PYH88761.1
KZ826067.1	3305	5132	PYH88762.1
KZ826067.1	5346	6371	PYH88763.1
KZ826067.1	7320	7964	PYH88764.1
KZ826067.1	8856	10081	PYH88765.1
KZ826067.1	11000	12086	PYH88766.1
KZ826067.1	12238	12699	PYH88767.1
KZ826067.1	13685	14900	PYH88768.1
KZ826067.1	15177	17493	PYH88769.1
KZ826067.1	19065	20613	PYH88770.1
KZ826067.1	21251	23810	PYH88771.1
KZ826067.1	23376	24115	PYH88772.1
KZ826067.1	24174	25702	PYH88773.1
KZ826067.1	25702	26592	PYH88774.1
KZ826067.1	26380	27064	PYH88775.1
KZ826067.1	27192	28287	PYH88776.1
KZ826067.1	33474	34773	PYH88777.1
KZ826067.1	36268	40256	PYH88778.1
KZ826068.1	3152	3861	PYH88743.1
KZ826068.1	5609	6080	PYH88744.1
KZ826068.1	6228	7026	PYH88745.1
KZ826068.1	9868	10442	PYH88746.1
KZ826068.1	10817	12667	PYH88747.1
KZ826068.1	13006	14393	PYH88748.1
KZ826068.1	15625	18070	PYH88749.1
KZ826068.1	18182	19080	PYH88750.1
KZ826068.1	19349	20832	PYH88751.1
KZ826068.1	21238	22883	PYH88752.1
KZ826068.1	23695	27776	PYH88753.1
KZ826068.1	28465	29379	PYH88754.1
KZ826068.1	29314	30043	PYH88755.1
KZ826068.1	30640	31610	PYH88756.1
KZ826068.1	31924	32525	PYH88757.1
KZ826068.1	33339	35026	PYH88758.1
KZ826068.1	38403	39876	PYH88759.1
KZ826068.1	40936	42658	PYH88760.1
KZ826069.1	6608	7977	PYH88735.1
KZ826069.1	16774	26627	PYH88736.1
KZ826069.1	27074	27522	PYH88737.1
KZ826069.1	27974	36548	PYH88738.1
KZ826069.1	37152	39002	PYH88739.1
KZ826069.1	39484	41231	PYH88740.1
KZ826069.1	41553	42191	PYH88741.1
KZ826069.1	42395	43954	PYH88742.1
KZ826070.1	16208	16605	PYH88731.1
KZ826070.1	17012	20263	PYH88732.1
KZ826070.1	20246	21280	PYH88733.1
KZ826070.1	23731	25623	PYH88734.1
KZ826071.1	684	2425	PYH88720.1
KZ826071.1	3721	5796	PYH88721.1
KZ826071.1	6316	9131	PYH88722.1
KZ826071.1	11526	12083	PYH88723.1
KZ826071.1	12389	15796	PYH88724.1
KZ826071.1	16963	18049	PYH88725.1
KZ826071.1	20627	21295	PYH88726.1
KZ826071.1	23197	26105	PYH88727.1
KZ826071.1	26374	31930	PYH88728.1
KZ826071.1	36171	38363	PYH88729.1
KZ826071.1	39081	41794	PYH88730.1
KZ826072.1	4	1464	PYH88702.1
KZ826072.1	1464	3074	PYH88703.1
KZ826072.1	3571	4343	PYH88704.1
KZ826072.1	5267	7325	PYH88705.1
KZ826072.1	7925	9717	PYH88706.1
KZ826072.1	10193	12162	PYH88707.1
KZ826072.1	12181	13119	PYH88708.1
KZ826072.1	13795	14945	PYH88709.1
KZ826072.1	15152	16442	PYH88710.1
KZ826072.1	16108	17258	PYH88711.1
KZ826072.1	17284	18684	PYH88712.1
KZ826072.1	19230	20581	PYH88713.1
KZ826072.1	21041	22364	PYH88714.1
KZ826072.1	23580	25203	PYH88715.1
KZ826072.1	26280	27587	PYH88716.1
KZ826072.1	28283	31439	PYH88717.1
KZ826072.1	31738	33717	PYH88718.1
KZ826072.1	34207	36746	PYH88719.1
KZ826073.1	115	7788	PYH88690.1
KZ826073.1	9132	10152	PYH88691.1
KZ826073.1	10470	11405	PYH88692.1
KZ826073.1	11601	12662	PYH88693.1
KZ826073.1	12729	14224	PYH88694.1
KZ826073.1	14578	15860	PYH88695.1
KZ826073.1	16903	18125	PYH88696.1
KZ826073.1	19390	21302	PYH88697.1
KZ826073.1	22500	24213	PYH88698.1
KZ826073.1	27287	30784	PYH88699.1
KZ826073.1	32576	36334	PYH88700.1
KZ826073.1	37652	40695	PYH88701.1
KZ826074.1	138	401	PYH88675.1
KZ826074.1	4604	9920	PYH88676.1
KZ826074.1	11673	15745	PYH88677.1
KZ826074.1	17075	17644	PYH88678.1
KZ826074.1	17890	19100	PYH88679.1
KZ826074.1	20372	21446	PYH88680.1
KZ826074.1	22211	23820	PYH88681.1
KZ826074.1	25509	28540	PYH88682.1
KZ826074.1	28686	29184	PYH88683.1
KZ826074.1	29314	29755	PYH88684.1
KZ826074.1	32256	32627	PYH88685.1
KZ826074.1	33270	36420	PYH88686.1
KZ826074.1	37461	39435	PYH88687.1
KZ826074.1	40048	41622	PYH88688.1
KZ826074.1	41628	42135	PYH88689.1
KZ826075.1	2	437	PYH88656.1
KZ826075.1	1025	2898	PYH88657.1
KZ826075.1	3348	4326	PYH88658.1
KZ826075.1	4979	6239	PYH88659.1
KZ826075.1	6265	7615	PYH88660.1
KZ826075.1	7743	9012	PYH88661.1
KZ826075.1	9398	10410	PYH88662.1
KZ826075.1	10844	11719	PYH88663.1
KZ826075.1	12182	14823	PYH88664.1
KZ826075.1	14975	16322	PYH88665.1
KZ826075.1	16622	17923	PYH88666.1
KZ826075.1	17940	19123	PYH88667.1
KZ826075.1	19587	22514	PYH88668.1
KZ826075.1	26563	28398	PYH88669.1
KZ826075.1	28168	28974	PYH88670.1
KZ826075.1	29749	31081	PYH88671.1
KZ826075.1	31747	39393	PYH88672.1
KZ826075.1	39594	41449	PYH88673.1
KZ826075.1	41443	42028	PYH88674.1
KZ826076.1	12	1457	PYH88634.1
KZ826076.1	4745	5572	PYH88635.1
KZ826076.1	7012	7484	PYH88636.1
KZ826076.1	7663	8621	PYH88637.1
KZ826076.1	8802	9575	PYH88638.1
KZ826076.1	9061	10061	PYH88639.1
KZ826076.1	9921	10740	PYH88640.1
KZ826076.1	11679	12707	PYH88641.1
KZ826076.1	13100	13611	PYH88642.1
KZ826076.1	14819	16914	PYH88643.1
KZ826076.1	16965	18693	PYH88644.1
KZ826076.1	19610	23676	PYH88645.1
KZ826076.1	24071	24617	PYH88646.1
KZ826076.1	25093	27113	PYH88647.1
KZ826076.1	27547	29721	PYH88648.1
KZ826076.1	30601	31849	PYH88649.1
KZ826076.1	33095	34149	PYH88650.1
KZ826076.1	34329	35714	PYH88651.1
KZ826076.1	36130	37316	PYH88652.1
KZ826076.1	38429	39714	PYH88653.1
KZ826076.1	39973	41101	PYH88654.1
KZ826076.1	41082	41969	PYH88655.1
KZ826077.1	1667	3110	PYH88612.1
KZ826077.1	4186	5010	PYH88613.1
KZ826077.1	5485	6363	PYH88614.1
KZ826077.1	7379	9490	PYH88615.1
KZ826077.1	9621	10528	PYH88616.1
KZ826077.1	12076	12719	PYH88617.1
KZ826077.1	13007	15390	PYH88618.1
KZ826077.1	15505	21305	PYH88619.1
KZ826077.1	22058	23173	PYH88620.1
KZ826077.1	23020	23708	PYH88621.1
KZ826077.1	24047	24936	PYH88622.1
KZ826077.1	24986	25567	PYH88623.1
KZ826077.1	25718	26905	PYH88624.1
KZ826077.1	28847	29281	PYH88625.1
KZ826077.1	29727	30888	PYH88626.1
KZ826077.1	31070	33063	PYH88627.1
KZ826077.1	33945	34513	PYH88628.1
KZ826077.1	33945	34582	PYH88629.1
KZ826077.1	35779	36269	PYH88630.1
KZ826077.1	37277	37742	PYH88631.1
KZ826077.1	38366	39611	PYH88632.1
KZ826077.1	40933	41714	PYH88633.1
KZ826078.1	560	887	PYH88603.1
KZ826078.1	956	5224	PYH88604.1
KZ826078.1	12991	14991	PYH88605.1
KZ826078.1	17160	18230	PYH88606.1
KZ826078.1	18641	19610	PYH88607.1
KZ826078.1	23341	24788	PYH88608.1
KZ826078.1	25287	26446	PYH88609.1
KZ826078.1	26637	33818	PYH88610.1
KZ826078.1	34104	35465	PYH88611.1
KZ826079.1	3	1162	PYH88596.1
KZ826079.1	1689	3647	PYH88597.1
KZ826079.1	4926	5393	PYH88598.1
KZ826079.1	5877	6962	PYH88599.1
KZ826079.1	7417	9541	PYH88600.1
KZ826079.1	12268	13236	PYH88601.1
KZ826079.1	13208	13682	PYH88602.1
KZ826080.1	354	2013	PYH88584.1
KZ826080.1	2785	3785	PYH88585.1
KZ826080.1	3734	7220	PYH88586.1
KZ826080.1	8568	10413	PYH88587.1
KZ826080.1	10897	12647	PYH88588.1
KZ826080.1	13054	14052	PYH88589.1
KZ826080.1	15941	19188	PYH88590.1
KZ826080.1	20633	23310	PYH88591.1
KZ826080.1	23541	25355	PYH88592.1
KZ826080.1	26337	33679	PYH88593.1
KZ826080.1	34315	37110	PYH88594.1
KZ826080.1	37770	38492	PYH88595.1
KZ826081.1	580	1776	PYH88568.1
KZ826081.1	3584	9988	PYH88569.1
KZ826081.1	11035	12520	PYH88570.1
KZ826081.1	12096	14441	PYH88571.1
KZ826081.1	14756	16582	PYH88572.1
KZ826081.1	17973	19440	PYH88573.1
KZ826081.1	21064	22115	PYH88574.1
KZ826081.1	25118	25921	PYH88575.1
KZ826081.1	26316	27635	PYH88576.1
KZ826081.1	28143	29956	PYH88577.1
KZ826081.1	29766	31931	PYH88578.1
KZ826081.1	33263	33525	PYH88579.1
KZ826081.1	35070	36392	PYH88580.1
KZ826081.1	36339	38314	PYH88581.1
KZ826081.1	38396	40360	PYH88582.1
KZ826081.1	40367	41180	PYH88583.1
KZ826082.1	786	3605	PYH88552.1
KZ826082.1	3996	4791	PYH88553.1
KZ826082.1	4967	6438	PYH88554.1
KZ826082.1	7287	8500	PYH88555.1
KZ826082.1	11643	15638	PYH88556.1
KZ826082.1	16517	18437	PYH88557.1
KZ826082.1	19696	20174	PYH88558.1
KZ826082.1	20698	22442	PYH88559.1
KZ826082.1	22970	23676	PYH88560.1
KZ826082.1	24454	25768	PYH88561.1
KZ826082.1	26329	27617	PYH88562.1
KZ826082.1	29022	29787	PYH88563.1
KZ826082.1	30113	32902	PYH88564.1
KZ826082.1	33718	35113	PYH88565.1
KZ826082.1	35297	36053	PYH88566.1
KZ826082.1	37065	40665	PYH88567.1
KZ826083.1	1159	3675	PYH88534.1
KZ826083.1	3987	4877	PYH88535.1
KZ826083.1	4881	6661	PYH88536.1
KZ826083.1	6592	8150	PYH88537.1
KZ826083.1	8092	10127	PYH88538.1
KZ826083.1	10319	13334	PYH88539.1
KZ826083.1	13468	14632	PYH88540.1
KZ826083.1	14771	17292	PYH88541.1
KZ826083.1	18312	20311	PYH88542.1
KZ826083.1	20416	21431	PYH88543.1
KZ826083.1	21811	23686	PYH88544.1
KZ826083.1	23967	25719	PYH88545.1
KZ826083.1	26282	27978	PYH88546.1
KZ826083.1	28233	30402	PYH88547.1
KZ826083.1	30903	31797	PYH88548.1
KZ826083.1	33609	35503	PYH88549.1
KZ826083.1	37317	39093	PYH88550.1
KZ826083.1	39696	41119	PYH88551.1
KZ826084.1	2131	2968	PYH88528.1
KZ826084.1	5917	7474	PYH88529.1
KZ826084.1	7966	15292	PYH88530.1
KZ826084.1	15561	17044	PYH88531.1
KZ826084.1	17741	19773	PYH88532.1
KZ826084.1	21317	22231	PYH88533.1
KZ826085.1	193	1513	PYH88507.1
KZ826085.1	1828	3221	PYH88508.1
KZ826085.1	3221	4081	PYH88509.1
KZ826085.1	4113	5588	PYH88510.1
KZ826085.1	5748	7068	PYH88511.1
KZ826085.1	8235	9485	PYH88512.1
KZ826085.1	9992	11301	PYH88513.1
KZ826085.1	11978	13128	PYH88514.1
KZ826085.1	13433	15777	PYH88515.1
KZ826085.1	16465	18159	PYH88516.1
KZ826085.1	18625	19203	PYH88517.1
KZ826085.1	20022	21243	PYH88518.1
KZ826085.1	21726	22658	PYH88519.1
KZ826085.1	22915	24308	PYH88520.1
KZ826085.1	24394	26184	PYH88521.1
KZ826085.1	27145	28089	PYH88522.1
KZ826085.1	28523	30648	PYH88523.1
KZ826085.1	30724	33175	PYH88524.1
KZ826085.1	34287	35972	PYH88525.1
KZ826085.1	36479	39142	PYH88526.1
KZ826085.1	39419	40522	PYH88527.1
KZ826086.1	14404	15442	PYH88502.1
KZ826086.1	16025	17130	PYH88503.1
KZ826086.1	19587	24471	PYH88504.1
KZ826086.1	24945	25714	PYH88505.1
KZ826086.1	26048	26959	PYH88506.1
KZ826087.1	5891	7283	PYH88497.1
KZ826087.1	7601	9581	PYH88498.1
KZ826087.1	16378	18016	PYH88499.1
KZ826087.1	17828	18386	PYH88500.1
KZ826087.1	20041	21295	PYH88501.1
KZ826088.1	464	2093	PYH88480.1
KZ826088.1	3987	5447	PYH88481.1
KZ826088.1	6476	8419	PYH88482.1
KZ826088.1	9991	10495	PYH88483.1
KZ826088.1	10628	11114	PYH88484.1
KZ826088.1	10946	12537	PYH88485.1
KZ826088.1	12842	14871	PYH88486.1
KZ826088.1	14922	17426	PYH88487.1
KZ826088.1	18429	19965	PYH88488.1
KZ826088.1	20724	22577	PYH88489.1
KZ826088.1	23555	24570	PYH88490.1
KZ826088.1	24763	27028	PYH88491.1
KZ826088.1	27251	28057	PYH88492.1
KZ826088.1	28144	30498	PYH88493.1
KZ826088.1	30744	33326	PYH88494.1
KZ826088.1	34206	34936	PYH88495.1
KZ826088.1	35364	36725	PYH88496.1
KZ826089.1	3070	4091	PYH88471.1
KZ826089.1	4210	7163	PYH88472.1
KZ826089.1	6864	7842	PYH88473.1
KZ826089.1	8121	12771	PYH88474.1
KZ826089.1	24252	26003	PYH88475.1
KZ826089.1	25854	27590	PYH88476.1
KZ826089.1	26811	29002	PYH88477.1
KZ826089.1	31915	34124	PYH88478.1
KZ826089.1	34466	36018	PYH88479.1
KZ826090.1	2305	3469	PYH88458.1
KZ826090.1	4136	5859	PYH88459.1
KZ826090.1	7317	10231	PYH88460.1
KZ826090.1	12337	13279	PYH88461.1
KZ826090.1	14672	15966	PYH88462.1
KZ826090.1	15966	16753	PYH88463.1
KZ826090.1	18798	21256	PYH88464.1
KZ826090.1	22144	23655	PYH88465.1
KZ826090.1	23990	26112	PYH88466.1
KZ826090.1	26394	27198	PYH88467.1
KZ826090.1	28278	30607	PYH88468.1
KZ826090.1	30541	31180	PYH88469.1
KZ826090.1	31267	33828	PYH88470.1
KZ826092.1	6781	14129	PYH88455.1
KZ826092.1	15331	17251	PYH88456.1
KZ826092.1	18342	30456	PYH88457.1
KZ826093.1	2283	4426	PYH88443.1
KZ826093.1	5431	8110	PYH88444.1
KZ826093.1	9161	11625	PYH88445.1
KZ826093.1	11991	13789	PYH88446.1
KZ826093.1	14004	16600	PYH88447.1
KZ826093.1	16821	17407	PYH88448.1
KZ826093.1	17561	22503	PYH88449.1
KZ826093.1	25799	26493	PYH88450.1
KZ826093.1	27241	28549	PYH88451.1
KZ826093.1	28453	29329	PYH88452.1
KZ826093.1	29527	32029	PYH88453.1
KZ826093.1	32614	35017	PYH88454.1
KZ826094.1	6278	8055	PYH88442.1
KZ826095.1	489	2795	PYH88429.1
KZ826095.1	4268	5315	PYH88430.1
KZ826095.1	5264	7152	PYH88431.1
KZ826095.1	7639	10446	PYH88432.1
KZ826095.1	10643	11903	PYH88433.1
KZ826095.1	12453	13428	PYH88434.1
KZ826095.1	17061	19600	PYH88435.1
KZ826095.1	19763	21635	PYH88436.1
KZ826095.1	21950	22273	PYH88437.1
KZ826095.1	22570	24474	PYH88438.1
KZ826095.1	25876	26377	PYH88439.1
KZ826095.1	33939	34823	PYH88440.1
KZ826095.1	34933	36355	PYH88441.1
KZ826096.1	86	634	PYH88414.1
KZ826096.1	714	2268	PYH88415.1
KZ826096.1	5981	8587	PYH88416.1
KZ826096.1	8890	10792	PYH88417.1
KZ826096.1	10959	13219	PYH88418.1
KZ826096.1	13807	14974	PYH88419.1
KZ826096.1	16462	17101	PYH88420.1
KZ826096.1	20180	21436	PYH88421.1
KZ826096.1	22583	24286	PYH88422.1
KZ826096.1	24724	26670	PYH88423.1
KZ826096.1	26828	27314	PYH88424.1
KZ826096.1	27675	29684	PYH88425.1
KZ826096.1	30104	31930	PYH88426.1
KZ826096.1	33090	34166	PYH88427.1
KZ826096.1	34202	36206	PYH88428.1
KZ826097.1	1129	2670	PYH88402.1
KZ826097.1	3110	5363	PYH88403.1
KZ826097.1	7839	9265	PYH88404.1
KZ826097.1	10875	11364	PYH88405.1
KZ826097.1	15535	17445	PYH88406.1
KZ826097.1	17691	19017	PYH88407.1
KZ826097.1	19283	20569	PYH88408.1
KZ826097.1	21031	22673	PYH88409.1
KZ826097.1	22857	24781	PYH88410.1
KZ826097.1	24915	26652	PYH88411.1
KZ826097.1	27192	29307	PYH88412.1
KZ826097.1	29695	35884	PYH88413.1
KZ826098.1	267	1044	PYH88387.1
KZ826098.1	1017	4114	PYH88388.1
KZ826098.1	4104	5904	PYH88389.1
KZ826098.1	6844	9320	PYH88390.1
KZ826098.1	9106	10883	PYH88391.1
KZ826098.1	11502	13160	PYH88392.1
KZ826098.1	17208	17614	PYH88393.1
KZ826098.1	18378	20337	PYH88394.1
KZ826098.1	21529	22926	PYH88395.1
KZ826098.1	23697	25840	PYH88396.1
KZ826098.1	26778	27437	PYH88397.1
KZ826098.1	29026	30757	PYH88398.1
KZ826098.1	31115	32528	PYH88399.1
KZ826098.1	33185	34284	PYH88400.1
KZ826098.1	34670	35914	PYH88401.1
KZ826099.1	3834	5265	PYH88378.1
KZ826099.1	5870	6254	PYH88379.1
KZ826099.1	6296	8145	PYH88380.1
KZ826099.1	12611	14086	PYH88381.1
KZ826099.1	19478	22520	PYH88382.1
KZ826099.1	23001	24756	PYH88383.1
KZ826099.1	25027	27244	PYH88384.1
KZ826099.1	28213	29738	PYH88385.1
KZ826099.1	34217	35285	PYH88386.1
KZ826100.1	5503	6594	PYH88368.1
KZ826100.1	7094	8395	PYH88369.1
KZ826100.1	7863	8595	PYH88370.1
KZ826100.1	9288	9724	PYH88371.1
KZ826100.1	21427	22942	PYH88372.1
KZ826100.1	27079	27893	PYH88373.1
KZ826100.1	28148	29029	PYH88374.1
KZ826100.1	29361	31104	PYH88375.1
KZ826100.1	31547	32403	PYH88376.1
KZ826100.1	33092	34638	PYH88377.1
KZ826101.1	11230	11398	PYH88365.1
KZ826101.1	24293	29843	PYH88366.1
KZ826101.1	34435	35231	PYH88367.1
KZ826102.1	6	1231	PYH88355.1
KZ826102.1	1426	3085	PYH88356.1
KZ826102.1	3484	4752	PYH88357.1
KZ826102.1	5260	6701	PYH88358.1
KZ826102.1	23727	24950	PYH88359.1
KZ826102.1	25684	27251	PYH88360.1
KZ826102.1	27169	28377	PYH88361.1
KZ826102.1	28812	31482	PYH88362.1
KZ826102.1	32588	33005	PYH88363.1
KZ826102.1	34174	34715	PYH88364.1
KZ826103.1	1454	3875	PYH88345.1
KZ826103.1	4484	5554	PYH88346.1
KZ826103.1	5347	6393	PYH88347.1
KZ826103.1	7529	8556	PYH88348.1
KZ826103.1	10480	11995	PYH88349.1
KZ826103.1	12194	14307	PYH88350.1
KZ826103.1	14501	15700	PYH88351.1
KZ826103.1	16898	20938	PYH88352.1
KZ826103.1	21054	22175	PYH88353.1
KZ826103.1	26837	27331	PYH88354.1
KZ826104.1	673	1900	PYH88331.1
KZ826104.1	2127	4064	PYH88332.1
KZ826104.1	5419	6482	PYH88333.1
KZ826104.1	8352	8956	PYH88334.1
KZ826104.1	10124	13417	PYH88335.1
KZ826104.1	13996	16674	PYH88336.1
KZ826104.1	16722	19794	PYH88337.1
KZ826104.1	20060	21846	PYH88338.1
KZ826104.1	22691	24874	PYH88339.1
KZ826104.1	25884	26756	PYH88340.1
KZ826104.1	27577	28809	PYH88341.1
KZ826104.1	29014	30370	PYH88342.1
KZ826104.1	31339	31747	PYH88343.1
KZ826104.1	31854	32903	PYH88344.1
KZ826105.1	416	4485	PYH88317.1
KZ826105.1	5472	6315	PYH88318.1
KZ826105.1	6601	7720	PYH88319.1
KZ826105.1	8461	10655	PYH88320.1
KZ826105.1	11694	13563	PYH88321.1
KZ826105.1	13535	14508	PYH88322.1
KZ826105.1	14721	17093	PYH88323.1
KZ826105.1	17510	18932	PYH88324.1
KZ826105.1	19217	21342	PYH88325.1
KZ826105.1	21534	22269	PYH88326.1
KZ826105.1	23854	24724	PYH88327.1
KZ826105.1	27625	30241	PYH88328.1
KZ826105.1	31012	31903	PYH88329.1
KZ826105.1	33857	34055	PYH88330.1
KZ826106.1	2140	3985	PYH88301.1
KZ826106.1	5103	5581	PYH88302.1
KZ826106.1	7743	9208	PYH88303.1
KZ826106.1	9646	11338	PYH88304.1
KZ826106.1	10998	11677	PYH88305.1
KZ826106.1	11775	13707	PYH88306.1
KZ826106.1	14666	15994	PYH88307.1
KZ826106.1	16201	18324	PYH88308.1
KZ826106.1	19113	20474	PYH88309.1
KZ826106.1	20539	22541	PYH88310.1
KZ826106.1	23865	25092	PYH88311.1
KZ826106.1	25930	27647	PYH88312.1
KZ826106.1	27559	29039	PYH88313.1
KZ826106.1	29202	30564	PYH88314.1
KZ826106.1	31488	32926	PYH88315.1
KZ826106.1	33486	34022	PYH88316.1
KZ826107.1	2224	5015	PYH88293.1
KZ826107.1	6844	10207	PYH88294.1
KZ826107.1	10819	12773	PYH88295.1
KZ826107.1	15063	17587	PYH88296.1
KZ826107.1	18135	20422	PYH88297.1
KZ826107.1	21783	24699	PYH88298.1
KZ826107.1	25736	27782	PYH88299.1
KZ826107.1	28639	30359	PYH88300.1
KZ826108.1	204	1790	PYH88284.1
KZ826108.1	1968	4084	PYH88285.1
KZ826108.1	4678	6649	PYH88286.1
KZ826108.1	6841	9891	PYH88287.1
KZ826108.1	10444	20728	PYH88288.1
KZ826108.1	21376	23056	PYH88289.1
KZ826108.1	25792	26500	PYH88290.1
KZ826108.1	28730	30657	PYH88291.1
KZ826108.1	31119	33057	PYH88292.1
KZ826109.1	43	874	PYH88271.1
KZ826109.1	2226	3230	PYH88272.1
KZ826109.1	4793	6051	PYH88273.1
KZ826109.1	7931	9082	PYH88274.1
KZ826109.1	10236	11262	PYH88275.1
KZ826109.1	12752	14304	PYH88276.1
KZ826109.1	14564	16215	PYH88277.1
KZ826109.1	16908	18188	PYH88278.1
KZ826109.1	18902	22690	PYH88279.1
KZ826109.1	23190	24547	PYH88280.1
KZ826109.1	24890	26480	PYH88281.1
KZ826109.1	27108	29797	PYH88282.1
KZ826109.1	29912	30437	PYH88283.1
KZ826110.1	15192	18985	PYH88269.1
KZ826110.1	28796	30463	PYH88270.1
KZ826111.1	0	585	PYH88254.1
KZ826111.1	1497	3028	PYH88255.1
KZ826111.1	2692	3232	PYH88256.1
KZ826111.1	3700	4407	PYH88257.1
KZ826111.1	5941	9668	PYH88258.1
KZ826111.1	11755	15184	PYH88259.1
KZ826111.1	16295	18977	PYH88260.1
KZ826111.1	19179	20531	PYH88261.1
KZ826111.1	20870	22624	PYH88262.1
KZ826111.1	24449	27250	PYH88263.1
KZ826111.1	27319	27655	PYH88264.1
KZ826111.1	28171	28798	PYH88265.1
KZ826111.1	29215	29607	PYH88266.1
KZ826111.1	29595	31680	PYH88267.1
KZ826111.1	31941	33213	PYH88268.1
KZ826112.1	1161	3323	PYH88239.1
KZ826112.1	3187	3562	PYH88240.1
KZ826112.1	4155	4488	PYH88241.1
KZ826112.1	5022	7539	PYH88242.1
KZ826112.1	8155	8969	PYH88243.1
KZ826112.1	9319	10930	PYH88244.1
KZ826112.1	11502	13588	PYH88245.1
KZ826112.1	15225	16815	PYH88246.1
KZ826112.1	16969	17533	PYH88247.1
KZ826112.1	20101	23191	PYH88248.1
KZ826112.1	23174	25146	PYH88249.1
KZ826112.1	26114	26546	PYH88250.1
KZ826112.1	26782	27227	PYH88251.1
KZ826112.1	29087	30539	PYH88252.1
KZ826112.1	31039	32440	PYH88253.1
KZ826113.1	2058	4017	PYH88226.1
KZ826113.1	4235	5859	PYH88227.1
KZ826113.1	6571	9095	PYH88228.1
KZ826113.1	9043	10824	PYH88229.1
KZ826113.1	10989	12476	PYH88230.1
KZ826113.1	12894	14804	PYH88231.1
KZ826113.1	16435	17835	PYH88232.1
KZ826113.1	19914	21320	PYH88233.1
KZ826113.1	24452	25272	PYH88234.1
KZ826113.1	25700	27566	PYH88235.1
KZ826113.1	29281	30083	PYH88236.1
KZ826113.1	30189	31136	PYH88237.1
KZ826113.1	31870	32443	PYH88238.1
KZ826114.1	235	1091	PYH88211.1
KZ826114.1	2359	2807	PYH88212.1
KZ826114.1	5308	6603	PYH88213.1
KZ826114.1	7249	9179	PYH88214.1
KZ826114.1	9266	13326	PYH88215.1
KZ826114.1	13538	15496	PYH88216.1
KZ826114.1	16216	17427	PYH88217.1
KZ826114.1	18074	20101	PYH88218.1
KZ826114.1	20514	22247	PYH88219.1
KZ826114.1	22464	23936	PYH88220.1
KZ826114.1	24096	25312	PYH88221.1
KZ826114.1	25486	27518	PYH88222.1
KZ826114.1	27581	29504	PYH88223.1
KZ826114.1	29627	31221	PYH88224.1
KZ826114.1	31808	32353	PYH88225.1
KZ826115.1	25653	28242	PYH88210.1
KZ826116.1	41	554	PYH88197.1
KZ826116.1	1265	5280	PYH88198.1
KZ826116.1	5754	7603	PYH88199.1
KZ826116.1	8541	9555	PYH88200.1
KZ826116.1	10215	13285	PYH88201.1
KZ826116.1	14139	15288	PYH88202.1
KZ826116.1	16066	17056	PYH88203.1
KZ826116.1	18129	21008	PYH88204.1
KZ826116.1	21505	23436	PYH88205.1
KZ826116.1	23561	25061	PYH88206.1
KZ826116.1	25569	27131	PYH88207.1
KZ826116.1	28318	30451	PYH88208.1
KZ826116.1	31009	31665	PYH88209.1
KZ826117.1	126	1856	PYH88186.1
KZ826117.1	1894	5699	PYH88187.1
KZ826117.1	6309	13171	PYH88188.1
KZ826117.1	13909	16260	PYH88189.1
KZ826117.1	16986	17607	PYH88190.1
KZ826117.1	17739	18672	PYH88191.1
KZ826117.1	21522	22776	PYH88192.1
KZ826117.1	23575	25437	PYH88193.1
KZ826117.1	25818	27228	PYH88194.1
KZ826117.1	28370	29381	PYH88195.1
KZ826117.1	29466	30419	PYH88196.1
KZ826118.1	714	2316	PYH88169.1
KZ826118.1	3239	4834	PYH88170.1
KZ826118.1	5107	5620	PYH88171.1
KZ826118.1	5671	6677	PYH88172.1
KZ826118.1	7219	8711	PYH88173.1
KZ826118.1	8665	9137	PYH88174.1
KZ826118.1	9305	10862	PYH88175.1
KZ826118.1	11434	12558	PYH88176.1
KZ826118.1	13245	14882	PYH88177.1
KZ826118.1	15021	16864	PYH88178.1
KZ826118.1	17013	17930	PYH88179.1
KZ826118.1	18166	19266	PYH88180.1
KZ826118.1	19568	21513	PYH88181.1
KZ826118.1	21736	22670	PYH88182.1
KZ826118.1	22963	23961	PYH88183.1
KZ826118.1	24113	26077	PYH88184.1
KZ826118.1	27356	29465	PYH88185.1
KZ826119.1	195	453	PYH88159.1
KZ826119.1	624	2451	PYH88160.1
KZ826119.1	3481	6071	PYH88161.1
KZ826119.1	9697	10039	PYH88162.1
KZ826119.1	10089	12251	PYH88163.1
KZ826119.1	15913	16661	PYH88164.1
KZ826119.1	23130	23950	PYH88165.1
KZ826119.1	26815	27510	PYH88166.1
KZ826119.1	28328	29220	PYH88167.1
KZ826119.1	29582	29991	PYH88168.1
KZ826120.1	1664	2240	PYH88145.1
KZ826120.1	2792	3224	PYH88146.1
KZ826120.1	5084	5606	PYH88147.1
KZ826120.1	5803	7719	PYH88148.1
KZ826120.1	7973	9187	PYH88149.1
KZ826120.1	10048	11242	PYH88150.1
KZ826120.1	12906	13365	PYH88151.1
KZ826120.1	13365	14007	PYH88152.1
KZ826120.1	14764	15177	PYH88153.1
KZ826120.1	14797	15971	PYH88154.1
KZ826120.1	15971	17989	PYH88155.1
KZ826120.1	18675	20151	PYH88156.1
KZ826120.1	21652	22120	PYH88157.1
KZ826120.1	22258	29877	PYH88158.1
KZ826121.1	1533	3475	PYH88143.1
KZ826121.1	19153	28234	PYH88144.1
KZ826122.1	20	425	PYH88135.1
KZ826122.1	7345	8940	PYH88136.1
KZ826122.1	15032	16740	PYH88137.1
KZ826122.1	17592	18450	PYH88138.1
KZ826122.1	18842	19496	PYH88139.1
KZ826122.1	20549	24815	PYH88140.1
KZ826122.1	25972	27664	PYH88141.1
KZ826122.1	28279	29662	PYH88142.1
KZ826123.1	843	2528	PYH88126.1
KZ826123.1	3601	9385	PYH88127.1
KZ826123.1	10338	11299	PYH88128.1
KZ826123.1	11740	12788	PYH88129.1
KZ826123.1	13911	14786	PYH88130.1
KZ826123.1	16488	17803	PYH88131.1
KZ826123.1	18624	20443	PYH88132.1
KZ826123.1	21363	21868	PYH88133.1
KZ826123.1	28326	29173	PYH88134.1
KZ826124.1	8063	9970	PYH88119.1
KZ826124.1	11445	13854	PYH88120.1
KZ826124.1	15042	17363	PYH88121.1
KZ826124.1	18831	19263	PYH88122.1
KZ826124.1	19310	20207	PYH88123.1
KZ826124.1	20190	21005	PYH88124.1
KZ826124.1	21151	23793	PYH88125.1
KZ826125.1	118	1213	PYH88108.1
KZ826125.1	1898	9500	PYH88109.1
KZ826125.1	10213	11293	PYH88110.1
KZ826125.1	11726	14103	PYH88111.1
KZ826125.1	14307	16435	PYH88112.1
KZ826125.1	16576	17782	PYH88113.1
KZ826125.1	17906	19715	PYH88114.1
KZ826125.1	21880	22770	PYH88115.1
KZ826125.1	23113	25590	PYH88116.1
KZ826125.1	26548	26967	PYH88117.1
KZ826125.1	27247	28685	PYH88118.1
KZ826126.1	1273	1882	PYH88104.1
KZ826126.1	2283	4040	PYH88105.1
KZ826126.1	13491	14141	PYH88106.1
KZ826126.1	14303	15455	PYH88107.1
KZ826127.1	1004	2110	PYH88094.1
KZ826127.1	3891	6170	PYH88095.1
KZ826127.1	6436	8782	PYH88096.1
KZ826127.1	11784	13427	PYH88097.1
KZ826127.1	13830	15918	PYH88098.1
KZ826127.1	16087	18363	PYH88099.1
KZ826127.1	20881	23004	PYH88100.1
KZ826127.1	23630	25597	PYH88101.1
KZ826127.1	25843	26531	PYH88102.1
KZ826127.1	26747	27839	PYH88103.1
KZ826128.1	96	740	PYH88082.1
KZ826128.1	1121	2047	PYH88083.1
KZ826128.1	2246	7539	PYH88084.1
KZ826128.1	7197	9582	PYH88085.1
KZ826128.1	9734	12816	PYH88086.1
KZ826128.1	13117	13744	PYH88087.1
KZ826128.1	14607	16315	PYH88088.1
KZ826128.1	17194	19136	PYH88089.1
KZ826128.1	19412	20255	PYH88090.1
KZ826128.1	20470	22054	PYH88091.1
KZ826128.1	22388	25290	PYH88092.1
KZ826128.1	25358	26949	PYH88093.1
KZ826129.1	10750	11002	PYH88080.1
KZ826129.1	20385	20550	PYH88081.1
KZ826130.1	22	1444	PYH88073.1
KZ826130.1	4375	4808	PYH88074.1
KZ826130.1	4873	5760	PYH88075.1
KZ826130.1	7854	9160	PYH88076.1
KZ826130.1	9696	11042	PYH88077.1
KZ826130.1	12052	12865	PYH88078.1
KZ826130.1	13045	14789	PYH88079.1
KZ826131.1	676	3592	PYH88064.1
KZ826131.1	4092	6201	PYH88065.1
KZ826131.1	6735	11676	PYH88066.1
KZ826131.1	12125	13940	PYH88067.1
KZ826131.1	14708	18247	PYH88068.1
KZ826131.1	19406	19880	PYH88069.1
KZ826131.1	19995	22204	PYH88070.1
KZ826131.1	22793	23644	PYH88071.1
KZ826131.1	23781	24514	PYH88072.1
KZ826132.1	0	2706	PYH88057.1
KZ826132.1	4332	6176	PYH88058.1
KZ826132.1	6732	8324	PYH88059.1
KZ826132.1	9171	11003	PYH88060.1
KZ826132.1	12027	14423	PYH88061.1
KZ826132.1	14676	15888	PYH88062.1
KZ826132.1	24005	25319	PYH88063.1
KZ826133.1	916	2789	PYH88049.1
KZ826133.1	2985	5446	PYH88050.1
KZ826133.1	7812	9159	PYH88051.1
KZ826133.1	9658	11616	PYH88052.1
KZ826133.1	11900	14543	PYH88053.1
KZ826133.1	16880	18022	PYH88054.1
KZ826133.1	21036	22976	PYH88055.1
KZ826133.1	25040	25965	PYH88056.1
KZ826134.1	603	2127	PYH88042.1
KZ826134.1	14093	15751	PYH88043.1
KZ826134.1	16499	18380	PYH88044.1
KZ826134.1	18592	20003	PYH88045.1
KZ826134.1	20998	21439	PYH88046.1
KZ826134.1	21779	23890	PYH88047.1
KZ826134.1	24524	25205	PYH88048.1
KZ826135.1	375	5143	PYH88031.1
KZ826135.1	6087	7237	PYH88032.1
KZ826135.1	8091	8910	PYH88033.1
KZ826135.1	9115	10805	PYH88034.1
KZ826135.1	10941	13144	PYH88035.1
KZ826135.1	14350	15588	PYH88036.1
KZ826135.1	16861	17362	PYH88037.1
KZ826135.1	17472	17960	PYH88038.1
KZ826135.1	17960	19903	PYH88039.1
KZ826135.1	20505	21708	PYH88040.1
KZ826135.1	22022	24634	PYH88041.1
KZ826136.1	20	1162	PYH88019.1
KZ826136.1	3203	5017	PYH88020.1
KZ826136.1	5988	6493	PYH88021.1
KZ826136.1	8686	10186	PYH88022.1
KZ826136.1	9705	10781	PYH88023.1
KZ826136.1	11680	12813	PYH88024.1
KZ826136.1	12668	13225	PYH88025.1
KZ826136.1	15041	15746	PYH88026.1
KZ826136.1	15832	16329	PYH88027.1
KZ826136.1	17086	22773	PYH88028.1
KZ826136.1	22621	23680	PYH88029.1
KZ826136.1	23976	25591	PYH88030.1
KZ826137.1	1155	4477	PYH88009.1
KZ826137.1	6133	8176	PYH88010.1
KZ826137.1	8271	9126	PYH88011.1
KZ826137.1	9110	11083	PYH88012.1
KZ826137.1	12067	13704	PYH88013.1
KZ826137.1	14315	16524	PYH88014.1
KZ826137.1	17037	19086	PYH88015.1
KZ826137.1	19396	21490	PYH88016.1
KZ826137.1	22370	23939	PYH88017.1
KZ826137.1	23776	25472	PYH88018.1
KZ826138.1	0	4220	PYH88000.1
KZ826138.1	4368	7336	PYH88001.1
KZ826138.1	7902	8288	PYH88002.1
KZ826138.1	9368	11373	PYH88003.1
KZ826138.1	13256	15927	PYH88004.1
KZ826138.1	16618	17983	PYH88005.1
KZ826138.1	18382	21904	PYH88006.1
KZ826138.1	22316	24138	PYH88007.1
KZ826138.1	24580	24892	PYH88008.1
KZ826140.1	3	3351	PYH87987.1
KZ826140.1	3431	4517	PYH87988.1
KZ826140.1	4651	6534	PYH87989.1
KZ826140.1	6752	8596	PYH87990.1
KZ826140.1	8507	9339	PYH87991.1
KZ826140.1	9626	11101	PYH87992.1
KZ826140.1	12035	13125	PYH87993.1
KZ826140.1	13293	14919	PYH87994.1
KZ826140.1	15019	16379	PYH87995.1
KZ826140.1	16755	19179	PYH87996.1
KZ826140.1	18959	19667	PYH87997.1
KZ826140.1	21240	23193	PYH87998.1
KZ826140.1	23253	24420	PYH87999.1
KZ826142.1	0	1197	PYH87976.1
KZ826142.1	2631	4686	PYH87977.1
KZ826142.1	4582	6737	PYH87978.1
KZ826142.1	7222	9174	PYH87979.1
KZ826142.1	9346	11088	PYH87980.1
KZ826142.1	14056	14622	PYH87981.1
KZ826142.1	15622	16560	PYH87982.1
KZ826142.1	17122	17810	PYH87983.1
KZ826142.1	17989	19626	PYH87984.1
KZ826142.1	19934	21992	PYH87985.1
KZ826142.1	22721	24390	PYH87986.1
KZ826143.1	6	3303	PYH87967.1
KZ826143.1	6069	6607	PYH87968.1
KZ826143.1	7944	9304	PYH87969.1
KZ826143.1	10114	11684	PYH87970.1
KZ826143.1	11580	12455	PYH87971.1
KZ826143.1	16023	16558	PYH87972.1
KZ826143.1	19459	23118	PYH87973.1
KZ826143.1	23093	23831	PYH87974.1
KZ826143.1	23827	24125	PYH87975.1
KZ826144.1	1443	2703	PYH87962.1
KZ826144.1	3551	5441	PYH87963.1
KZ826144.1	5926	12170	PYH87964.1
KZ826144.1	20049	22703	PYH87965.1
KZ826144.1	23609	24010	PYH87966.1
KZ826145.1	1960	3390	PYH87956.1
KZ826145.1	3753	5195	PYH87957.1
KZ826145.1	5980	9533	PYH87958.1
KZ826145.1	10917	13693	PYH87959.1
KZ826145.1	16664	18442	PYH87960.1
KZ826145.1	21402	23079	PYH87961.1
KZ826146.1	7510	14544	PYH87955.1
KZ826147.1	42	1936	PYH87945.1
KZ826147.1	2348	3606	PYH87946.1
KZ826147.1	4077	5325	PYH87947.1
KZ826147.1	5862	6442	PYH87948.1
KZ826147.1	8397	10858	PYH87949.1
KZ826147.1	10942	11564	PYH87950.1
KZ826147.1	12714	13926	PYH87951.1
KZ826147.1	13673	15744	PYH87952.1
KZ826147.1	16690	18139	PYH87953.1
KZ826147.1	16714	17085	PYH87954.1
KZ826148.1	1419	2476	PYH87936.1
KZ826148.1	2806	4146	PYH87937.1
KZ826148.1	4864	6491	PYH87938.1
KZ826148.1	7124	9432	PYH87939.1
KZ826148.1	9448	11244	PYH87940.1
KZ826148.1	11461	12902	PYH87941.1
KZ826148.1	13596	17354	PYH87942.1
KZ826148.1	17969	21082	PYH87943.1
KZ826148.1	21430	23605	PYH87944.1
KZ826149.1	37	868	PYH87929.1
KZ826149.1	1918	4896	PYH87930.1
KZ826149.1	8303	9650	PYH87931.1
KZ826149.1	9866	12487	PYH87932.1
KZ826149.1	14014	14568	PYH87933.1
KZ826149.1	15742	21494	PYH87934.1
KZ826149.1	21862	23451	PYH87935.1
KZ826150.1	51	865	PYH87919.1
KZ826150.1	1560	3182	PYH87920.1
KZ826150.1	3359	5380	PYH87921.1
KZ826150.1	5611	7677	PYH87922.1
KZ826150.1	7569	8616	PYH87923.1
KZ826150.1	8489	9744	PYH87924.1
KZ826150.1	13174	15449	PYH87925.1
KZ826150.1	16127	18209	PYH87926.1
KZ826150.1	18987	20572	PYH87927.1
KZ826150.1	20757	23274	PYH87928.1
KZ826151.1	37	882	PYH87912.1
KZ826151.1	451	2601	PYH87913.1
KZ826151.1	2883	4970	PYH87914.1
KZ826151.1	5383	12823	PYH87915.1
KZ826151.1	13646	15278	PYH87916.1
KZ826151.1	15307	16058	PYH87917.1
KZ826151.1	18034	19903	PYH87918.1
KZ826152.1	113	771	PYH87903.1
KZ826152.1	4973	5885	PYH87904.1
KZ826152.1	7318	9538	PYH87905.1
KZ826152.1	9720	10586	PYH87906.1
KZ826152.1	10442	12880	PYH87907.1
KZ826152.1	13710	14801	PYH87908.1
KZ826152.1	14919	16879	PYH87909.1
KZ826152.1	17041	17302	PYH87910.1
KZ826152.1	20052	22270	PYH87911.1
KZ826153.1	194	1912	PYH87895.1
KZ826153.1	2552	3230	PYH87896.1
KZ826153.1	4020	7010	PYH87897.1
KZ826153.1	7222	9219	PYH87898.1
KZ826153.1	9465	10694	PYH87899.1
KZ826153.1	12711	14479	PYH87900.1
KZ826153.1	17401	19713	PYH87901.1
KZ826153.1	20028	22298	PYH87902.1
KZ826155.1	647	2320	PYH87886.1
KZ826155.1	3102	5187	PYH87887.1
KZ826155.1	5981	6702	PYH87888.1
KZ826155.1	7249	9444	PYH87889.1
KZ826155.1	11528	12028	PYH87890.1
KZ826155.1	12385	13062	PYH87891.1
KZ826155.1	15420	16665	PYH87892.1
KZ826155.1	17641	20464	PYH87893.1
KZ826155.1	20779	21696	PYH87894.1
KZ826156.1	1035	2965	PYH87883.1
KZ826156.1	12446	13832	PYH87884.1
KZ826156.1	15089	20528	PYH87885.1
KZ826157.1	21	360	PYH87875.1
KZ826157.1	586	1993	PYH87876.1
KZ826157.1	2327	4234	PYH87877.1
KZ826157.1	4235	6201	PYH87878.1
KZ826157.1	8111	10214	PYH87879.1
KZ826157.1	12168	12893	PYH87880.1
KZ826157.1	12977	16707	PYH87881.1
KZ826157.1	19147	20125	PYH87882.1
KZ826158.1	4060	6196	PYH87871.1
KZ826158.1	6596	8945	PYH87872.1
KZ826158.1	9708	10919	PYH87873.1
KZ826158.1	11836	19612	PYH87874.1
KZ826159.1	63	1041	PYH87866.1
KZ826159.1	1194	2260	PYH87867.1
KZ826159.1	1809	6488	PYH87868.1
KZ826159.1	9925	10406	PYH87869.1
KZ826159.1	17813	18429	PYH87870.1
KZ826160.1	105	726	PYH87856.1
KZ826160.1	1286	3570	PYH87857.1
KZ826160.1	4009	5897	PYH87858.1
KZ826160.1	6551	9139	PYH87859.1
KZ826160.1	9813	11445	PYH87860.1
KZ826160.1	12074	13304	PYH87861.1
KZ826160.1	14829	16314	PYH87862.1
KZ826160.1	16608	17972	PYH87863.1
KZ826160.1	18741	20100	PYH87864.1
KZ826160.1	20183	20820	PYH87865.1
KZ826161.1	32	599	PYH87848.1
KZ826161.1	1319	2469	PYH87849.1
KZ826161.1	2567	6575	PYH87850.1
KZ826161.1	7232	8485	PYH87851.1
KZ826161.1	8676	10744	PYH87852.1
KZ826161.1	11208	12333	PYH87853.1
KZ826161.1	13762	15970	PYH87854.1
KZ826161.1	17737	18741	PYH87855.1
KZ826162.1	683	9235	PYH87840.1
KZ826162.1	9905	10871	PYH87841.1
KZ826162.1	11020	13109	PYH87842.1
KZ826162.1	13064	13973	PYH87843.1
KZ826162.1	15109	15931	PYH87844.1
KZ826162.1	17249	19680	PYH87845.1
KZ826162.1	19403	19766	PYH87846.1
KZ826162.1	19580	20383	PYH87847.1
KZ826163.1	2355	2526	PYH87832.1
KZ826163.1	3144	4313	PYH87833.1
KZ826163.1	4451	6951	PYH87834.1
KZ826163.1	7348	9475	PYH87835.1
KZ826163.1	10543	11894	PYH87836.1
KZ826163.1	12085	13445	PYH87837.1
KZ826163.1	13039	14363	PYH87838.1
KZ826163.1	17891	19108	PYH87839.1
KZ826164.1	775	3679	PYH87822.1
KZ826164.1	4273	5830	PYH87823.1
KZ826164.1	6989	10521	PYH87824.1
KZ826164.1	11252	12336	PYH87825.1
KZ826164.1	13477	14408	PYH87826.1
KZ826164.1	15467	16095	PYH87827.1
KZ826164.1	17083	17557	PYH87828.1
KZ826164.1	17740	18015	PYH87829.1
KZ826164.1	18178	20079	PYH87830.1
KZ826164.1	20003	20296	PYH87831.1
KZ826165.1	1167	1841	PYH87813.1
KZ826165.1	1978	3099	PYH87814.1
KZ826165.1	5826	7163	PYH87815.1
KZ826165.1	7647	8668	PYH87816.1
KZ826165.1	9075	10872	PYH87817.1
KZ826165.1	11270	13537	PYH87818.1
KZ826165.1	13880	15529	PYH87819.1
KZ826165.1	16577	18609	PYH87820.1
KZ826165.1	19544	20036	PYH87821.1
KZ826166.1	432	2306	PYH87808.1
KZ826166.1	3734	8666	PYH87809.1
KZ826166.1	9792	11603	PYH87810.1
KZ826166.1	12370	15222	PYH87811.1
KZ826166.1	16202	19451	PYH87812.1
KZ826167.1	1874	3887	PYH87800.1
KZ826167.1	3903	4238	PYH87801.1
KZ826167.1	4781	6775	PYH87802.1
KZ826167.1	8090	10465	PYH87803.1
KZ826167.1	11280	12074	PYH87804.1
KZ826167.1	12796	14799	PYH87805.1
KZ826167.1	17978	18970	PYH87806.1
KZ826167.1	18965	19733	PYH87807.1
KZ826168.1	429	2565	PYH87792.1
KZ826168.1	3496	4532	PYH87793.1
KZ826168.1	5395	9826	PYH87794.1
KZ826168.1	10649	11835	PYH87795.1
KZ826168.1	12571	14342	PYH87796.1
KZ826168.1	14740	16912	PYH87797.1
KZ826168.1	16925	18751	PYH87798.1
KZ826168.1	19058	19612	PYH87799.1
KZ826169.1	2641	6727	PYH87788.1
KZ826169.1	10521	13622	PYH87789.1
KZ826169.1	14898	15220	PYH87790.1
KZ826169.1	15774	19353	PYH87791.1
KZ826170.1	13568	15312	PYH87786.1
KZ826170.1	15943	16298	PYH87787.1
KZ826171.1	25	967	PYH87783.1
KZ826171.1	997	5842	PYH87784.1
KZ826171.1	6256	9898	PYH87785.1
KZ826172.1	10495	12251	PYH87780.1
KZ826172.1	14637	16473	PYH87781.1
KZ826172.1	16849	18834	PYH87782.1
KZ826173.1	8	1324	PYH87773.1
KZ826173.1	1796	2650	PYH87774.1
KZ826173.1	2707	3994	PYH87775.1
KZ826173.1	4248	5993	PYH87776.1
KZ826173.1	6631	8496	PYH87777.1
KZ826173.1	9524	10724	PYH87778.1
KZ826173.1	13509	14792	PYH87779.1
KZ826174.1	984	2929	PYH87767.1
KZ826174.1	3973	4859	PYH87768.1
KZ826174.1	5067	5888	PYH87769.1
KZ826174.1	5731	6230	PYH87770.1
KZ826174.1	8184	10757	PYH87771.1
KZ826174.1	13244	17317	PYH87772.1
KZ826175.1	50	692	PYH87762.1
KZ826175.1	983	5658	PYH87763.1
KZ826175.1	13607	14398	PYH87764.1
KZ826175.1	14399	15067	PYH87765.1
KZ826175.1	16572	18137	PYH87766.1
KZ826176.1	14973	17744	PYH87761.1
KZ826177.1	351	1894	PYH87751.1
KZ826177.1	1867	3261	PYH87752.1
KZ826177.1	3459	3645	PYH87753.1
KZ826177.1	5156	6420	PYH87754.1
KZ826177.1	6887	8523	PYH87755.1
KZ826177.1	8747	9398	PYH87756.1
KZ826177.1	10139	11244	PYH87757.1
KZ826177.1	11021	13413	PYH87758.1
KZ826177.1	13556	15857	PYH87759.1
KZ826177.1	15897	17983	PYH87760.1
KZ826178.1	1111	1450	PYH87748.1
KZ826178.1	12039	13529	PYH87749.1
KZ826178.1	16049	17137	PYH87750.1
KZ826179.1	7240	8232	PYH87743.1
KZ826179.1	10288	11759	PYH87744.1
KZ826179.1	12720	14648	PYH87745.1
KZ826179.1	14491	15029	PYH87746.1
KZ826179.1	15230	17563	PYH87747.1
KZ826180.1	2003	12577	PYH87742.1
KZ826181.1	166	1123	PYH87735.1
KZ826181.1	2093	3031	PYH87736.1
KZ826181.1	3207	3680	PYH87737.1
KZ826181.1	3692	4345	PYH87738.1
KZ826181.1	5931	8371	PYH87739.1
KZ826181.1	9960	12055	PYH87740.1
KZ826181.1	12806	14642	PYH87741.1
KZ826182.1	375	1829	PYH87729.1
KZ826182.1	1895	6036	PYH87730.1
KZ826182.1	6291	6821	PYH87731.1
KZ826182.1	10400	13091	PYH87732.1
KZ826182.1	13182	14565	PYH87733.1
KZ826182.1	14990	17413	PYH87734.1
KZ826183.1	48	1027	PYH87717.1
KZ826183.1	984	1646	PYH87718.1
KZ826183.1	1634	3001	PYH87719.1
KZ826183.1	3415	4330	PYH87720.1
KZ826183.1	4872	5599	PYH87721.1
KZ826183.1	7141	8260	PYH87722.1
KZ826183.1	8969	10255	PYH87723.1
KZ826183.1	10055	11507	PYH87724.1
KZ826183.1	11857	13037	PYH87725.1
KZ826183.1	12961	14339	PYH87726.1
KZ826183.1	14778	15527	PYH87727.1
KZ826183.1	16037	16727	PYH87728.1
KZ826184.1	1481	4233	PYH87712.1
KZ826184.1	4554	5427	PYH87713.1
KZ826184.1	5588	9250	PYH87714.1
KZ826184.1	11035	15814	PYH87715.1
KZ826184.1	16052	16559	PYH87716.1
KZ826185.1	21	1035	PYH87705.1
KZ826185.1	2275	2828	PYH87706.1
KZ826185.1	3091	4134	PYH87707.1
KZ826185.1	4214	5900	PYH87708.1
KZ826185.1	6794	7709	PYH87709.1
KZ826185.1	8468	9556	PYH87710.1
KZ826185.1	15554	16522	PYH87711.1
KZ826186.1	524	2570	PYH87702.1
KZ826186.1	3358	6029	PYH87703.1
KZ826186.1	6170	7698	PYH87704.1
KZ826187.1	620	2408	PYH87699.1
KZ826187.1	2753	3080	PYH87700.1
KZ826187.1	3245	5068	PYH87701.1
KZ826188.1	647	2566	PYH87691.1
KZ826188.1	2761	3941	PYH87692.1
KZ826188.1	4273	5220	PYH87693.1
KZ826188.1	7979	8788	PYH87694.1
KZ826188.1	8791	9325	PYH87695.1
KZ826188.1	10140	10895	PYH87696.1
KZ826188.1	12447	14568	PYH87697.1
KZ826188.1	14692	16143	PYH87698.1
KZ826189.1	102	2308	PYH87685.1
KZ826189.1	5267	6557	PYH87686.1
KZ826189.1	6801	8412	PYH87687.1
KZ826189.1	8637	9537	PYH87688.1
KZ826189.1	10719	14440	PYH87689.1
KZ826189.1	15415	16079	PYH87690.1
KZ826190.1	21	878	PYH87677.1
KZ826190.1	1006	2671	PYH87678.1
KZ826190.1	2682	4330	PYH87679.1
KZ826190.1	5542	7626	PYH87680.1
KZ826190.1	7632	8172	PYH87681.1
KZ826190.1	8346	11483	PYH87682.1
KZ826190.1	12688	14186	PYH87683.1
KZ826190.1	14661	15442	PYH87684.1
KZ826191.1	29	492	PYH87670.1
KZ826191.1	877	3437	PYH87671.1
KZ826191.1	8758	10098	PYH87672.1
KZ826191.1	10169	11216	PYH87673.1
KZ826191.1	10936	12038	PYH87674.1
KZ826191.1	13154	14954	PYH87675.1
KZ826191.1	14964	15513	PYH87676.1
KZ826193.1	0	2024	PYH87665.1
KZ826193.1	5210	5932	PYH87666.1
KZ826193.1	6739	7433	PYH87667.1
KZ826193.1	9552	12631	PYH87668.1
KZ826193.1	13024	15081	PYH87669.1
KZ826194.1	862	4628	PYH87660.1
KZ826194.1	5552	6045	PYH87661.1
KZ826194.1	7459	9121	PYH87662.1
KZ826194.1	10287	13563	PYH87663.1
KZ826194.1	13983	15218	PYH87664.1
KZ826195.1	2832	4582	PYH87654.1
KZ826195.1	4951	5983	PYH87655.1
KZ826195.1	6213	7034	PYH87656.1
KZ826195.1	7619	8354	PYH87657.1
KZ826195.1	10562	12196	PYH87658.1
KZ826195.1	12375	14704	PYH87659.1
KZ826196.1	478	2874	PYH87649.1
KZ826196.1	7085	9019	PYH87650.1
KZ826196.1	10092	11813	PYH87651.1
KZ826196.1	12515	13129	PYH87652.1
KZ826196.1	13640	14979	PYH87653.1
KZ826197.1	322	1312	PYH87640.1
KZ826197.1	1565	2198	PYH87641.1
KZ826197.1	3808	4427	PYH87642.1
KZ826197.1	4999	6021	PYH87643.1
KZ826197.1	6871	8940	PYH87644.1
KZ826197.1	9676	10100	PYH87645.1
KZ826197.1	10928	11731	PYH87646.1
KZ826197.1	11955	13471	PYH87647.1
KZ826197.1	14152	14933	PYH87648.1
KZ826198.1	5328	7101	PYH87637.1
KZ826198.1	7562	9088	PYH87638.1
KZ826198.1	12082	13912	PYH87639.1
KZ826199.1	119	365	PYH87632.1
KZ826199.1	742	1314	PYH87633.1
KZ826199.1	1794	4285	PYH87634.1
KZ826199.1	4584	13807	PYH87635.1
KZ826199.1	14058	14416	PYH87636.1
KZ826200.1	1817	4544	PYH87627.1
KZ826200.1	5592	7974	PYH87628.1
KZ826200.1	8195	9893	PYH87629.1
KZ826200.1	10728	13025	PYH87630.1
KZ826200.1	13313	14423	PYH87631.1
KZ826201.1	713	2691	PYH87620.1
KZ826201.1	2974	4087	PYH87621.1
KZ826201.1	3919	5192	PYH87622.1
KZ826201.1	5337	7623	PYH87623.1
KZ826201.1	7722	9212	PYH87624.1
KZ826201.1	9380	10328	PYH87625.1
KZ826201.1	10192	11295	PYH87626.1
KZ826202.1	355	1122	PYH87615.1
KZ826202.1	1666	2112	PYH87616.1
KZ826202.1	8752	9417	PYH87617.1
KZ826202.1	10673	13900	PYH87618.1
KZ826202.1	13750	14335	PYH87619.1
KZ826203.1	0	2414	PYH87608.1
KZ826203.1	2888	4147	PYH87609.1
KZ826203.1	4299	5658	PYH87610.1
KZ826203.1	6191	6801	PYH87611.1
KZ826203.1	7219	12036	PYH87612.1
KZ826203.1	12136	12696	PYH87613.1
KZ826203.1	12890	14009	PYH87614.1
KZ826204.1	12	1110	PYH87603.1
KZ826204.1	1382	3687	PYH87604.1
KZ826204.1	4721	9705	PYH87605.1
KZ826204.1	10713	12299	PYH87606.1
KZ826204.1	12359	14121	PYH87607.1
KZ826205.1	57	2773	PYH87600.1
KZ826205.1	3112	8543	PYH87601.1
KZ826205.1	9879	13470	PYH87602.1
KZ826206.1	586	1915	PYH87596.1
KZ826206.1	4504	7175	PYH87597.1
KZ826206.1	7841	9567	PYH87598.1
KZ826206.1	10338	13577	PYH87599.1
KZ826207.1	933	10472	PYH87593.1
KZ826207.1	10432	11339	PYH87594.1
KZ826207.1	11596	13638	PYH87595.1
KZ826208.1	663	1609	PYH87586.1
KZ826208.1	2025	4058	PYH87587.1
KZ826208.1	4473	6920	PYH87588.1
KZ826208.1	7203	7947	PYH87589.1
KZ826208.1	8014	8577	PYH87590.1
KZ826208.1	11084	12086	PYH87591.1
KZ826208.1	12522	13014	PYH87592.1
KZ826209.1	11	3457	PYH87581.1
KZ826209.1	3973	5840	PYH87582.1
KZ826209.1	7960	8436	PYH87583.1
KZ826209.1	9811	10431	PYH87584.1
KZ826209.1	11151	11889	PYH87585.1
KZ826210.1	2829	3734	PYH87578.1
KZ826210.1	7015	8879	PYH87579.1
KZ826210.1	11919	12448	PYH87580.1
KZ826211.1	1164	2180	PYH87573.1
KZ826211.1	4810	6779	PYH87574.1
KZ826211.1	6928	9420	PYH87575.1
KZ826211.1	10104	11251	PYH87576.1
KZ826211.1	11768	12254	PYH87577.1
KZ826212.1	1205	3496	PYH87570.1
KZ826212.1	5683	6432	PYH87571.1
KZ826212.1	9104	11656	PYH87572.1
KZ826213.1	557	2088	PYH87565.1
KZ826213.1	2963	5787	PYH87566.1
KZ826213.1	7426	8424	PYH87567.1
KZ826213.1	8634	9795	PYH87568.1
KZ826213.1	10942	11722	PYH87569.1
KZ826214.1	970	2767	PYH87561.1
KZ826214.1	5309	7774	PYH87562.1
KZ826214.1	7975	9700	PYH87563.1
KZ826214.1	10187	11699	PYH87564.1
KZ826215.1	444	2148	PYH87557.1
KZ826215.1	2342	4040	PYH87558.1
KZ826215.1	5632	7378	PYH87559.1
KZ826215.1	8143	10373	PYH87560.1
KZ826216.1	667	873	PYH87554.1
KZ826216.1	1097	2735	PYH87555.1
KZ826216.1	3451	3839	PYH87556.1
KZ826217.1	842	2551	PYH87550.1
KZ826217.1	3101	4010	PYH87551.1
KZ826217.1	4006	6610	PYH87552.1
KZ826217.1	7133	8850	PYH87553.1
KZ826218.1	0	844	PYH87543.1
KZ826218.1	2071	2669	PYH87544.1
KZ826218.1	2670	3430	PYH87545.1
KZ826218.1	4041	4886	PYH87546.1
KZ826218.1	5967	7981	PYH87547.1
KZ826218.1	8068	9804	PYH87548.1
KZ826218.1	10044	10559	PYH87549.1
KZ826219.1	0	1234	PYH87538.1
KZ826219.1	1592	4149	PYH87539.1
KZ826219.1	4322	5266	PYH87540.1
KZ826219.1	6319	8427	PYH87541.1
KZ826219.1	9066	10197	PYH87542.1
KZ826220.1	16	3284	PYH87533.1
KZ826220.1	3573	4152	PYH87534.1
KZ826220.1	4646	5983	PYH87535.1
KZ826220.1	6342	8600	PYH87536.1
KZ826220.1	9878	10328	PYH87537.1
KZ826221.1	177	893	PYH87528.1
KZ826221.1	1009	2828	PYH87529.1
KZ826221.1	3389	5381	PYH87530.1
KZ826221.1	7187	8203	PYH87531.1
KZ826221.1	8978	10263	PYH87532.1
KZ826222.1	100	2044	PYH87523.1
KZ826222.1	2076	4738	PYH87524.1
KZ826222.1	4811	6577	PYH87525.1
KZ826222.1	7177	8533	PYH87526.1
KZ826222.1	9004	9808	PYH87527.1
KZ826223.1	12	1124	PYH87518.1
KZ826223.1	1396	2290	PYH87519.1
KZ826223.1	2690	4071	PYH87520.1
KZ826223.1	4359	6273	PYH87521.1
KZ826223.1	7070	8027	PYH87522.1
KZ826224.1	8758	10014	PYH87517.1
KZ826225.1	228	3470	PYH87512.1
KZ826225.1	3700	6061	PYH87513.1
KZ826225.1	6867	7518	PYH87514.1
KZ826225.1	7175	8934	PYH87515.1
KZ826225.1	9658	9985	PYH87516.1
KZ826226.1	8	946	PYH87505.1
KZ826226.1	1054	1422	PYH87506.1
KZ826226.1	1254	2425	PYH87507.1
KZ826226.1	2800	3319	PYH87508.1
KZ826226.1	3847	5414	PYH87509.1
KZ826226.1	5648	6284	PYH87510.1
KZ826226.1	7066	9781	PYH87511.1
KZ826227.1	3803	4231	PYH87502.1
KZ826227.1	6958	8174	PYH87503.1
KZ826227.1	8960	9589	PYH87504.1
KZ826228.1	2679	8137	PYH87500.1
KZ826228.1	8764	9622	PYH87501.1
KZ826229.1	37	1139	PYH87496.1
KZ826229.1	3511	3706	PYH87497.1
KZ826229.1	4147	4384	PYH87498.1
KZ826229.1	8943	9536	PYH87499.1
KZ826230.1	34	1319	PYH87491.1
KZ826230.1	1296	1827	PYH87492.1
KZ826230.1	1821	3806	PYH87493.1
KZ826230.1	4551	6487	PYH87494.1
KZ826230.1	7338	9266	PYH87495.1
KZ826231.1	167	600	PYH87487.1
KZ826231.1	3741	4177	PYH87488.1
KZ826231.1	5070	6371	PYH87489.1
KZ826231.1	6709	7962	PYH87490.1
KZ826232.1	84	501	PYH87482.1
KZ826232.1	990	3536	PYH87483.1
KZ826232.1	4051	6689	PYH87484.1
KZ826232.1	7493	8604	PYH87485.1
KZ826232.1	8652	9337	PYH87486.1
KZ826233.1	55	784	PYH87476.1
KZ826233.1	1242	3815	PYH87477.1
KZ826233.1	4426	5084	PYH87478.1
KZ826233.1	6032	7431	PYH87479.1
KZ826233.1	7440	8963	PYH87480.1
KZ826233.1	8815	9279	PYH87481.1
KZ826234.1	0	785	PYH87472.1
KZ826234.1	839	2832	PYH87473.1
KZ826234.1	3671	4680	PYH87474.1
KZ826234.1	5136	9053	PYH87475.1
KZ826235.1	1	298	PYH87467.1
KZ826235.1	1013	1482	PYH87468.1
KZ826235.1	2202	5354	PYH87469.1
KZ826235.1	5311	7691	PYH87470.1
KZ826235.1	8161	8734	PYH87471.1
KZ826236.1	5	845	PYH87464.1
KZ826236.1	912	2468	PYH87465.1
KZ826236.1	2632	4179	PYH87466.1
KZ826237.1	258	1718	PYH87461.1
KZ826237.1	2178	4064	PYH87462.1
KZ826237.1	6797	8722	PYH87463.1
KZ826239.1	520	1471	PYH87458.1
KZ826239.1	2416	3044	PYH87459.1
KZ826239.1	5115	6159	PYH87460.1
KZ826240.1	1137	3256	PYH87455.1
KZ826240.1	3496	4788	PYH87456.1
KZ826240.1	4993	8214	PYH87457.1
KZ826241.1	15	366	PYH87451.1
KZ826241.1	592	2188	PYH87452.1
KZ826241.1	2813	4438	PYH87453.1
KZ826241.1	5046	7594	PYH87454.1
KZ826242.1	30	1910	PYH87446.1
KZ826242.1	2022	2921	PYH87447.1
KZ826242.1	3190	4673	PYH87448.1
KZ826242.1	5079	6724	PYH87449.1
KZ826242.1	7548	7803	PYH87450.1
KZ826243.1	656	4463	PYH87444.1
KZ826243.1	4930	7841	PYH87445.1
KZ826244.1	408	2747	PYH87442.1
KZ826244.1	4459	7493	PYH87443.1
KZ826245.1	2730	4489	PYH87441.1
KZ826246.1	2551	3711	PYH87438.1
KZ826246.1	3799	5584	PYH87439.1
KZ826246.1	5866	7401	PYH87440.1
KZ826247.1	8	3273	PYH87434.1
KZ826247.1	3893	4324	PYH87435.1
KZ826247.1	4542	6358	PYH87436.1
KZ826247.1	6416	7730	PYH87437.1
KZ826248.1	3	809	PYH87431.1
KZ826248.1	1734	3723	PYH87432.1
KZ826248.1	5146	6936	PYH87433.1
KZ826250.1	681	1797	PYH87428.1
KZ826250.1	1859	4105	PYH87429.1
KZ826250.1	6773	7639	PYH87430.1
KZ826251.1	1188	5340	PYH87427.1
KZ826252.1	39	450	PYH87423.1
KZ826252.1	665	2109	PYH87424.1
KZ826252.1	3940	5075	PYH87425.1
KZ826252.1	5031	6533	PYH87426.1
KZ826253.1	115	1826	PYH87419.1
KZ826253.1	1873	3169	PYH87420.1
KZ826253.1	3579	5175	PYH87421.1
KZ826253.1	6359	7129	PYH87422.1
KZ826254.1	594	2522	PYH87414.1
KZ826254.1	2810	4278	PYH87415.1
KZ826254.1	4725	5816	PYH87416.1
KZ826254.1	5996	6587	PYH87417.1
KZ826254.1	6842	7037	PYH87418.1
KZ826255.1	2854	4179	PYH87412.1
KZ826255.1	4781	6492	PYH87413.1
KZ826256.1	1946	3358	PYH87410.1
KZ826256.1	6053	6783	PYH87411.1
KZ826257.1	547	1550	PYH87406.1
KZ826257.1	1817	3521	PYH87407.1
KZ826257.1	3657	5200	PYH87408.1
KZ826257.1	6637	6916	PYH87409.1
KZ826258.1	0	222	PYH87403.1
KZ826258.1	777	2890	PYH87404.1
KZ826258.1	4004	5944	PYH87405.1
KZ826259.1	458	1202	PYH87401.1
KZ826259.1	1202	4520	PYH87402.1
KZ826260.1	2	1158	PYH87398.1
KZ826260.1	2150	4071	PYH87399.1
KZ826260.1	5047	6590	PYH87400.1
KZ826261.1	28	400	PYH87394.1
KZ826261.1	1688	4208	PYH87395.1
KZ826261.1	4240	4949	PYH87396.1
KZ826261.1	5186	6342	PYH87397.1
KZ826262.1	994	5004	PYH87393.1
KZ826263.1	3306	3654	PYH87391.1
KZ826263.1	3332	5128	PYH87392.1
KZ826264.1	52	525	PYH87387.1
KZ826264.1	1174	2114	PYH87388.1
KZ826264.1	4431	5586	PYH87389.1
KZ826264.1	5899	6154	PYH87390.1
KZ826265.1	725	5618	PYH87386.1
KZ826266.1	541	5215	PYH87384.1
KZ826266.1	5631	5880	PYH87385.1
KZ826267.1	39	583	PYH87381.1
KZ826267.1	1616	1986	PYH87382.1
KZ826267.1	2685	4739	PYH87383.1
KZ826268.1	15	1626	PYH87379.1
KZ826268.1	2273	3380	PYH87380.1
KZ826270.1	758	2489	PYH87375.1
KZ826270.1	2914	3676	PYH87376.1
KZ826270.1	3738	4505	PYH87377.1
KZ826270.1	4494	5378	PYH87378.1
KZ826271.1	2291	5298	PYH87374.1
KZ826272.1	33	619	PYH87371.1
KZ826272.1	1617	4231	PYH87372.1
KZ826272.1	4811	5221	PYH87373.1
KZ826275.1	131	485	PYH87368.1
KZ826275.1	1451	2808	PYH87369.1
KZ826275.1	3290	4637	PYH87370.1
KZ826276.1	19	1782	PYH87365.1
KZ826276.1	1826	2644	PYH87366.1
KZ826276.1	3296	4958	PYH87367.1
KZ826277.1	35	1877	PYH87362.1
KZ826277.1	3284	3892	PYH87363.1
KZ826277.1	3912	4984	PYH87364.1
KZ826279.1	807	3613	PYH87360.1
KZ826279.1	4021	4869	PYH87361.1
KZ826280.1	3890	4678	PYH87359.1
KZ826281.1	1369	2603	PYH87357.1
KZ826281.1	2639	4492	PYH87358.1
KZ826282.1	2204	3319	PYH87356.1
KZ826283.1	2562	4514	PYH87355.1
KZ826284.1	1160	1925	PYH87353.1
KZ826284.1	2014	3295	PYH87354.1
KZ826285.1	64	2071	PYH87351.1
KZ826285.1	2710	4107	PYH87352.1
KZ826286.1	1334	3501	PYH87350.1
KZ826287.1	700	2456	PYH87348.1
KZ826287.1	2666	3005	PYH87349.1
KZ826290.1	33	3441	PYH87347.1
KZ826292.1	8	1202	PYH87345.1
KZ826292.1	1197	2816	PYH87346.1
KZ826293.1	60	3229	PYH87344.1
KZ826294.1	48	1745	PYH87343.1
KZ826295.1	37	1766	PYH87341.1
KZ826295.1	2577	2973	PYH87342.1
KZ826296.1	477	2971	PYH87340.1
KZ826297.1	48	1173	PYH87338.1
KZ826297.1	875	2736	PYH87339.1
KZ826298.1	253	2266	PYH87337.1
KZ826299.1	29	913	PYH87335.1
KZ826299.1	822	2569	PYH87336.1
KZ826300.1	117	688	PYH87333.1
KZ826300.1	847	2371	PYH87334.1
KZ826301.1	3	1200	PYH87331.1
KZ826301.1	1371	1997	PYH87332.1
KZ826302.1	1116	1912	PYH87330.1
KZ826303.1	628	1960	PYH87329.1
KZ826304.1	1193	1857	PYH87328.1
KZ826305.1	12	1835	PYH87327.1
KZ826307.1	863	1512	PYH87326.1
KZ826308.1	208	1628	PYH87325.1
KZ826309.1	14	1245	PYH87324.1
KZ826312.1	471	1114	PYH87323.1
```
