## Supplementary File 2. BED files and Orthogroup tables for the Eurotiomycetes dataset generated using OrthoFinder and orthoSynAssign for "orthoSynAssign: refine orthogroups using synteny information": GCA_003184685.1.bed

```
KZ825463.1	21	764	PYI36634.1
KZ825463.1	3768	6360	PYI36635.1
KZ825463.1	7411	8141	PYI36636.1
KZ825463.1	15222	17201	PYI36637.1
KZ825463.1	18321	19523	PYI36638.1
KZ825463.1	19991	21681	PYI36639.1
KZ825463.1	23667	25999	PYI36640.1
KZ825463.1	26162	27494	PYI36641.1
KZ825463.1	27756	28658	PYI36642.1
KZ825463.1	28880	31781	PYI36643.1
KZ825463.1	32664	35367	PYI36644.1
KZ825463.1	35716	37039	PYI36645.1
KZ825463.1	37356	38411	PYI36646.1
KZ825463.1	38492	40608	PYI36647.1
KZ825463.1	41683	44149	PYI36648.1
KZ825463.1	48110	50974	PYI36649.1
KZ825463.1	51121	54408	PYI36650.1
KZ825463.1	54260	55698	PYI36651.1
KZ825463.1	55853	58188	PYI36652.1
KZ825463.1	58300	59271	PYI36653.1
KZ825463.1	59809	62650	PYI36654.1
KZ825463.1	63211	65217	PYI36655.1
KZ825463.1	66563	68509	PYI36656.1
KZ825463.1	70393	71988	PYI36657.1
KZ825463.1	72344	73686	PYI36658.1
KZ825463.1	74648	76137	PYI36659.1
KZ825463.1	77777	79899	PYI36660.1
KZ825463.1	79931	83121	PYI36661.1
KZ825463.1	83283	86625	PYI36662.1
KZ825463.1	88447	91951	PYI36663.1
KZ825463.1	92074	92521	PYI36664.1
KZ825463.1	92608	95239	PYI36665.1
KZ825463.1	96025	97854	PYI36666.1
KZ825463.1	99597	103074	PYI36667.1
KZ825463.1	105969	106559	PYI36668.1
KZ825463.1	109156	110386	PYI36669.1
KZ825463.1	112361	113483	PYI36670.1
KZ825463.1	115343	118807	PYI36671.1
KZ825463.1	119335	119734	PYI36672.1
KZ825463.1	120001	121641	PYI36673.1
KZ825463.1	121807	122996	PYI36674.1
KZ825463.1	124457	125601	PYI36675.1
KZ825463.1	127175	128501	PYI36676.1
KZ825463.1	129551	131502	PYI36677.1
KZ825463.1	131760	133958	PYI36678.1
KZ825463.1	134173	136496	PYI36679.1
KZ825463.1	137059	138516	PYI36680.1
KZ825463.1	140323	144001	PYI36681.1
KZ825463.1	144529	147861	PYI36682.1
KZ825463.1	148927	150055	PYI36683.1
KZ825463.1	150726	151491	PYI36684.1
KZ825463.1	156256	158294	PYI36685.1
KZ825463.1	159027	160985	PYI36686.1
KZ825463.1	163103	164442	PYI36687.1
KZ825463.1	164705	166716	PYI36688.1
KZ825463.1	169804	170941	PYI36689.1
KZ825463.1	172655	173642	PYI36690.1
KZ825463.1	173920	175153	PYI36691.1
KZ825463.1	175156	175929	PYI36692.1
KZ825463.1	175884	176690	PYI36693.1
KZ825463.1	177618	180002	PYI36694.1
KZ825463.1	180898	182096	PYI36695.1
KZ825463.1	182396	183303	PYI36696.1
KZ825463.1	184269	185585	PYI36697.1
KZ825463.1	185865	186509	PYI36698.1
KZ825463.1	187315	187822	PYI36699.1
KZ825463.1	189073	190315	PYI36700.1
KZ825463.1	190821	194624	PYI36701.1
KZ825463.1	195076	196511	PYI36702.1
KZ825463.1	197084	198292	PYI36703.1
KZ825463.1	198333	199361	PYI36704.1
KZ825463.1	200419	200823	PYI36705.1
KZ825463.1	200957	202592	PYI36706.1
KZ825463.1	203472	205329	PYI36707.1
KZ825463.1	205764	207157	PYI36708.1
KZ825463.1	207364	209199	PYI36709.1
KZ825463.1	209238	210369	PYI36710.1
KZ825463.1	210469	211843	PYI36711.1
KZ825463.1	215616	216613	PYI36712.1
KZ825463.1	216141	218190	PYI36713.1
KZ825463.1	220941	223735	PYI36714.1
KZ825463.1	223966	225795	PYI36715.1
KZ825463.1	226652	227915	PYI36716.1
KZ825463.1	227878	229390	PYI36717.1
KZ825463.1	229518	231102	PYI36718.1
KZ825463.1	235170	236890	PYI36719.1
KZ825463.1	238158	240869	PYI36720.1
KZ825463.1	242562	244364	PYI36721.1
KZ825463.1	244355	245766	PYI36722.1
KZ825463.1	246051	247371	PYI36723.1
KZ825463.1	247161	250122	PYI36724.1
KZ825463.1	250247	253144	PYI36725.1
KZ825463.1	253251	253698	PYI36726.1
KZ825463.1	258909	259709	PYI36727.1
KZ825463.1	260083	264385	PYI36728.1
KZ825463.1	264720	268017	PYI36729.1
KZ825463.1	268480	270440	PYI36730.1
KZ825463.1	271826	275415	PYI36731.1
KZ825463.1	277193	280710	PYI36732.1
KZ825463.1	283627	285655	PYI36733.1
KZ825463.1	289392	293158	PYI36734.1
KZ825463.1	293980	295804	PYI36735.1
KZ825463.1	296769	299155	PYI36736.1
KZ825463.1	300766	303291	PYI36737.1
KZ825463.1	303598	306342	PYI36738.1
KZ825463.1	306591	307711	PYI36739.1
KZ825463.1	308038	310112	PYI36740.1
KZ825463.1	309826	310361	PYI36741.1
KZ825463.1	310355	311845	PYI36742.1
KZ825463.1	312370	314805	PYI36743.1
KZ825463.1	316099	318332	PYI36744.1
KZ825463.1	318565	321240	PYI36745.1
KZ825463.1	321716	323260	PYI36746.1
KZ825463.1	323000	325915	PYI36747.1
KZ825463.1	326295	328834	PYI36748.1
KZ825463.1	329239	330642	PYI36749.1
KZ825463.1	331314	332662	PYI36750.1
KZ825463.1	334128	334922	PYI36751.1
KZ825463.1	336194	337732	PYI36752.1
KZ825463.1	338009	339626	PYI36753.1
KZ825463.1	339836	343460	PYI36754.1
KZ825463.1	343648	346271	PYI36755.1
KZ825463.1	346180	348749	PYI36756.1
KZ825463.1	348973	351132	PYI36757.1
KZ825463.1	351474	354468	PYI36758.1
KZ825463.1	355955	357755	PYI36759.1
KZ825463.1	359211	361078	PYI36760.1
KZ825463.1	361715	362038	PYI36761.1
KZ825463.1	362038	364340	PYI36762.1
KZ825463.1	365123	366214	PYI36763.1
KZ825463.1	367147	368770	PYI36764.1
KZ825463.1	370960	372396	PYI36765.1
KZ825463.1	374427	376575	PYI36766.1
KZ825463.1	378554	379257	PYI36767.1
KZ825463.1	381476	383861	PYI36768.1
KZ825463.1	384058	388257	PYI36769.1
KZ825463.1	388553	391333	PYI36770.1
KZ825463.1	392237	393326	PYI36771.1
KZ825463.1	393574	395411	PYI36772.1
KZ825463.1	399744	402455	PYI36773.1
KZ825463.1	403482	405941	PYI36774.1
KZ825463.1	406890	408686	PYI36775.1
KZ825463.1	413790	415508	PYI36776.1
KZ825463.1	415488	417663	PYI36777.1
KZ825463.1	417754	419345	PYI36778.1
KZ825463.1	420323	421838	PYI36779.1
KZ825463.1	421980	424944	PYI36780.1
KZ825463.1	426050	426752	PYI36781.1
KZ825463.1	428961	430196	PYI36782.1
KZ825463.1	430910	433413	PYI36783.1
KZ825463.1	433413	434453	PYI36784.1
KZ825463.1	439227	440990	PYI36785.1
KZ825463.1	442058	442854	PYI36786.1
KZ825463.1	443231	444855	PYI36787.1
KZ825463.1	444872	446046	PYI36788.1
KZ825463.1	446676	447253	PYI36789.1
KZ825463.1	447721	449173	PYI36790.1
KZ825463.1	449946	450988	PYI36791.1
KZ825463.1	451630	454869	PYI36792.1
KZ825463.1	455078	457620	PYI36793.1
KZ825463.1	457701	461251	PYI36794.1
KZ825463.1	461665	464091	PYI36795.1
KZ825463.1	465282	471656	PYI36796.1
KZ825463.1	471941	475215	PYI36797.1
KZ825463.1	475355	476190	PYI36798.1
KZ825463.1	476578	479054	PYI36799.1
KZ825463.1	479234	483055	PYI36800.1
KZ825463.1	484080	485263	PYI36801.1
KZ825463.1	486291	486673	PYI36802.1
KZ825463.1	487101	488314	PYI36803.1
KZ825463.1	488755	491289	PYI36804.1
KZ825463.1	491289	493498	PYI36805.1
KZ825463.1	494213	497896	PYI36806.1
KZ825463.1	498777	500437	PYI36807.1
KZ825463.1	500784	503030	PYI36808.1
KZ825463.1	503197	504994	PYI36809.1
KZ825463.1	506377	507561	PYI36810.1
KZ825463.1	507405	508139	PYI36811.1
KZ825463.1	507541	508501	PYI36812.1
KZ825463.1	509022	511528	PYI36813.1
KZ825463.1	511682	512969	PYI36814.1
KZ825463.1	512979	515177	PYI36815.1
KZ825463.1	516878	518438	PYI36816.1
KZ825463.1	519251	521098	PYI36817.1
KZ825463.1	521308	524263	PYI36818.1
KZ825463.1	524203	525233	PYI36819.1
KZ825463.1	525433	526823	PYI36820.1
KZ825463.1	527135	528361	PYI36821.1
KZ825463.1	528523	530428	PYI36822.1
KZ825463.1	531513	533536	PYI36823.1
KZ825463.1	533791	536259	PYI36824.1
KZ825463.1	536410	537294	PYI36825.1
KZ825463.1	539538	542006	PYI36826.1
KZ825463.1	542141	543932	PYI36827.1
KZ825463.1	544240	546409	PYI36828.1
KZ825463.1	546614	547724	PYI36829.1
KZ825463.1	548174	549839	PYI36830.1
KZ825463.1	551580	553600	PYI36831.1
KZ825463.1	553993	556939	PYI36832.1
KZ825463.1	557158	559245	PYI36833.1
KZ825463.1	561904	563451	PYI36834.1
KZ825463.1	566247	567992	PYI36835.1
KZ825463.1	568315	570952	PYI36836.1
KZ825463.1	571772	572851	PYI36837.1
KZ825463.1	573430	574816	PYI36838.1
KZ825463.1	576525	578432	PYI36839.1
KZ825463.1	578432	579588	PYI36840.1
KZ825463.1	579970	580344	PYI36841.1
KZ825463.1	581257	582172	PYI36842.1
KZ825463.1	582197	584459	PYI36843.1
KZ825463.1	584544	586330	PYI36844.1
KZ825463.1	587416	589320	PYI36845.1
KZ825463.1	589130	591184	PYI36846.1
KZ825463.1	594620	597710	PYI36847.1
KZ825463.1	597999	600170	PYI36848.1
KZ825463.1	600764	603292	PYI36849.1
KZ825463.1	604329	606749	PYI36850.1
KZ825463.1	607385	609979	PYI36851.1
KZ825463.1	610217	612119	PYI36852.1
KZ825463.1	612934	614450	PYI36853.1
KZ825463.1	615150	618669	PYI36854.1
KZ825463.1	620275	624316	PYI36855.1
KZ825463.1	625733	627269	PYI36856.1
KZ825463.1	627190	628688	PYI36857.1
KZ825463.1	628776	630356	PYI36858.1
KZ825463.1	631726	632799	PYI36859.1
KZ825463.1	633890	635302	PYI36860.1
KZ825463.1	636055	637275	PYI36861.1
KZ825463.1	637275	638854	PYI36862.1
KZ825463.1	638854	640656	PYI36863.1
KZ825463.1	641704	642583	PYI36864.1
KZ825463.1	642908	643251	PYI36865.1
KZ825463.1	646544	652984	PYI36866.1
KZ825463.1	654614	655186	PYI36867.1
KZ825463.1	655509	657564	PYI36868.1
KZ825463.1	657868	658682	PYI36869.1
KZ825463.1	658756	659999	PYI36870.1
KZ825463.1	660845	662545	PYI36871.1
KZ825463.1	663029	665111	PYI36872.1
KZ825463.1	665748	666359	PYI36873.1
KZ825463.1	667855	669165	PYI36874.1
KZ825463.1	669435	670097	PYI36875.1
KZ825463.1	670296	672660	PYI36876.1
KZ825463.1	674379	675961	PYI36877.1
KZ825463.1	676094	678270	PYI36878.1
KZ825463.1	682356	682741	PYI36879.1
KZ825463.1	687189	689003	PYI36880.1
KZ825463.1	690679	691631	PYI36881.1
KZ825463.1	693569	694218	PYI36882.1
KZ825463.1	694241	696077	PYI36883.1
KZ825463.1	696521	700964	PYI36884.1
KZ825463.1	701206	702736	PYI36885.1
KZ825463.1	705415	706432	PYI36886.1
KZ825463.1	708841	709984	PYI36887.1
KZ825463.1	709824	711283	PYI36888.1
KZ825463.1	711376	712754	PYI36889.1
KZ825463.1	713063	716090	PYI36890.1
KZ825463.1	715570	715958	PYI36891.1
KZ825463.1	716881	718927	PYI36892.1
KZ825463.1	721246	722577	PYI36893.1
KZ825463.1	723387	725401	PYI36894.1
KZ825463.1	728088	729835	PYI36895.1
KZ825463.1	733704	735160	PYI36896.1
KZ825463.1	737161	738058	PYI36897.1
KZ825463.1	739875	742230	PYI36898.1
KZ825463.1	742619	743948	PYI36899.1
KZ825463.1	744747	746357	PYI36900.1
KZ825463.1	746424	747724	PYI36901.1
KZ825463.1	747602	749526	PYI36902.1
KZ825463.1	749866	751225	PYI36903.1
KZ825463.1	751197	752234	PYI36904.1
KZ825463.1	752918	754770	PYI36905.1
KZ825463.1	755332	756684	PYI36906.1
KZ825463.1	756940	757372	PYI36907.1
KZ825463.1	757612	759747	PYI36908.1
KZ825463.1	760469	766379	PYI36909.1
KZ825463.1	767563	769501	PYI36910.1
KZ825463.1	769415	771058	PYI36911.1
KZ825463.1	771268	772219	PYI36912.1
KZ825463.1	774842	776447	PYI36913.1
KZ825463.1	777466	778570	PYI36914.1
KZ825463.1	778953	779228	PYI36915.1
KZ825463.1	779299	782597	PYI36916.1
KZ825463.1	783231	784373	PYI36917.1
KZ825463.1	784274	785488	PYI36918.1
KZ825463.1	786292	790314	PYI36919.1
KZ825463.1	790450	792264	PYI36920.1
KZ825463.1	792433	793914	PYI36921.1
KZ825463.1	794010	795067	PYI36922.1
KZ825463.1	795705	796465	PYI36923.1
KZ825463.1	797100	798149	PYI36924.1
KZ825463.1	800027	801512	PYI36925.1
KZ825463.1	801931	802930	PYI36926.1
KZ825463.1	821831	822536	PYI36927.1
KZ825463.1	824503	825902	PYI36928.1
KZ825463.1	827000	828746	PYI36929.1
KZ825463.1	829810	832332	PYI36930.1
KZ825463.1	838033	840444	PYI36931.1
KZ825463.1	842858	845592	PYI36932.1
KZ825463.1	845930	846437	PYI36933.1
KZ825463.1	847559	848696	PYI36934.1
KZ825463.1	849314	851791	PYI36935.1
KZ825463.1	852015	856639	PYI36936.1
KZ825463.1	857057	858504	PYI36937.1
KZ825463.1	858825	860944	PYI36938.1
KZ825463.1	861137	864048	PYI36939.1
KZ825463.1	865277	867089	PYI36940.1
KZ825463.1	868409	869512	PYI36941.1
KZ825463.1	869874	870613	PYI36942.1
KZ825463.1	871907	872721	PYI36943.1
KZ825463.1	873285	875695	PYI36944.1
KZ825463.1	876209	877123	PYI36945.1
KZ825463.1	877952	881096	PYI36946.1
KZ825463.1	881264	882248	PYI36947.1
KZ825463.1	882519	888488	PYI36948.1
KZ825463.1	890663	891752	PYI36949.1
KZ825463.1	892645	893999	PYI36950.1
KZ825463.1	894308	895048	PYI36951.1
KZ825463.1	895273	896625	PYI36952.1
KZ825463.1	897134	903985	PYI36953.1
KZ825463.1	904716	905083	PYI36954.1
KZ825463.1	905756	906967	PYI36955.1
KZ825463.1	907002	908456	PYI36956.1
KZ825463.1	908618	910274	PYI36957.1
KZ825463.1	910427	914644	PYI36958.1
KZ825463.1	915609	919263	PYI36959.1
KZ825463.1	920862	921324	PYI36960.1
KZ825463.1	921324	924318	PYI36961.1
KZ825463.1	924780	927739	PYI36962.1
KZ825463.1	927890	931284	PYI36963.1
KZ825463.1	931777	935434	PYI36964.1
KZ825463.1	935521	937498	PYI36965.1
KZ825463.1	937969	938509	PYI36966.1
KZ825463.1	938722	940917	PYI36967.1
KZ825463.1	941009	942010	PYI36968.1
KZ825463.1	942246	943982	PYI36969.1
KZ825463.1	945009	946311	PYI36970.1
KZ825463.1	946982	948647	PYI36971.1
KZ825463.1	950372	952092	PYI36972.1
KZ825463.1	953871	954675	PYI36973.1
KZ825463.1	954581	955362	PYI36974.1
KZ825463.1	955566	958193	PYI36975.1
KZ825463.1	958594	962524	PYI36976.1
KZ825463.1	963160	965045	PYI36977.1
KZ825463.1	966300	968642	PYI36978.1
KZ825463.1	968607	969897	PYI36979.1
KZ825463.1	970674	971451	PYI36980.1
KZ825463.1	972576	973653	PYI36981.1
KZ825463.1	974905	977366	PYI36982.1
KZ825463.1	978514	981656	PYI36983.1
KZ825463.1	981548	982617	PYI36984.1
KZ825463.1	982860	983649	PYI36985.1
KZ825463.1	983753	985169	PYI36986.1
KZ825463.1	985355	986735	PYI36987.1
KZ825463.1	987073	988412	PYI36988.1
KZ825463.1	989250	991407	PYI36989.1
KZ825463.1	991373	992388	PYI36990.1
KZ825463.1	992543	997479	PYI36991.1
KZ825463.1	997831	1002541	PYI36992.1
KZ825463.1	1003334	1004983	PYI36993.1
KZ825463.1	1006076	1006466	PYI36994.1
KZ825463.1	1006728	1008360	PYI36995.1
KZ825463.1	1008866	1009905	PYI36996.1
KZ825463.1	1012003	1013617	PYI36997.1
KZ825463.1	1017605	1018778	PYI36998.1
KZ825463.1	1019461	1020493	PYI36999.1
KZ825463.1	1020861	1023137	PYI37000.1
KZ825463.1	1023325	1024756	PYI37001.1
KZ825463.1	1027361	1028026	PYI37002.1
KZ825463.1	1029820	1030473	PYI37003.1
KZ825463.1	1032626	1033805	PYI37004.1
KZ825463.1	1035261	1036404	PYI37005.1
KZ825463.1	1079896	1080424	PYI37006.1
KZ825463.1	1089713	1089932	PYI37007.1
KZ825463.1	1094581	1094782	PYI37008.1
KZ825463.1	1111720	1112767	PYI37009.1
KZ825463.1	1114519	1115970	PYI37010.1
KZ825463.1	1116527	1117661	PYI37011.1
KZ825463.1	1118268	1119370	PYI37012.1
KZ825463.1	1120498	1121338	PYI37013.1
KZ825463.1	1121528	1123530	PYI37014.1
KZ825463.1	1125498	1129921	PYI37015.1
KZ825464.1	71491	72349	PYI36421.1
KZ825464.1	72367	73281	PYI36422.1
KZ825464.1	74064	75242	PYI36423.1
KZ825464.1	75016	76933	PYI36424.1
KZ825464.1	77442	78027	PYI36425.1
KZ825464.1	78167	83023	PYI36426.1
KZ825464.1	83192	85328	PYI36427.1
KZ825464.1	87232	88758	PYI36428.1
KZ825464.1	88993	90292	PYI36429.1
KZ825464.1	90939	92079	PYI36430.1
KZ825464.1	95600	97737	PYI36431.1
KZ825464.1	98028	99335	PYI36432.1
KZ825464.1	99551	101124	PYI36433.1
KZ825464.1	101409	101869	PYI36434.1
KZ825464.1	102022	104302	PYI36435.1
KZ825464.1	105696	108393	PYI36436.1
KZ825464.1	109495	111445	PYI36437.1
KZ825464.1	112056	114040	PYI36438.1
KZ825464.1	115156	117237	PYI36439.1
KZ825464.1	117749	119505	PYI36440.1
KZ825464.1	119790	120559	PYI36441.1
KZ825464.1	120769	124957	PYI36442.1
KZ825464.1	125361	126768	PYI36443.1
KZ825464.1	133455	134768	PYI36444.1
KZ825464.1	136330	137974	PYI36445.1
KZ825464.1	140556	141633	PYI36446.1
KZ825464.1	143160	144073	PYI36447.1
KZ825464.1	144099	147364	PYI36448.1
KZ825464.1	149463	151318	PYI36449.1
KZ825464.1	151254	153311	PYI36450.1
KZ825464.1	154542	155461	PYI36451.1
KZ825464.1	157605	160103	PYI36452.1
KZ825464.1	160751	162832	PYI36453.1
KZ825464.1	162762	163725	PYI36454.1
KZ825464.1	163913	166040	PYI36455.1
KZ825464.1	166228	169281	PYI36456.1
KZ825464.1	169643	171706	PYI36457.1
KZ825464.1	171977	176463	PYI36458.1
KZ825464.1	177872	180893	PYI36459.1
KZ825464.1	183875	185951	PYI36460.1
KZ825464.1	186455	189537	PYI36461.1
KZ825464.1	189716	191136	PYI36462.1
KZ825464.1	190726	191629	PYI36463.1
KZ825464.1	194495	195581	PYI36464.1
KZ825464.1	198112	199311	PYI36465.1
KZ825464.1	200350	202808	PYI36466.1
KZ825464.1	203377	204738	PYI36467.1
KZ825464.1	205051	206931	PYI36468.1
KZ825464.1	206851	209261	PYI36469.1
KZ825464.1	209640	210969	PYI36470.1
KZ825464.1	211224	211909	PYI36471.1
KZ825464.1	211739	215175	PYI36472.1
KZ825464.1	215597	220319	PYI36473.1
KZ825464.1	220647	222929	PYI36474.1
KZ825464.1	223686	226247	PYI36475.1
KZ825464.1	226435	227470	PYI36476.1
KZ825464.1	227712	231853	PYI36477.1
KZ825464.1	232126	236197	PYI36478.1
KZ825464.1	237379	239288	PYI36479.1
KZ825464.1	239465	240887	PYI36480.1
KZ825464.1	241048	242424	PYI36481.1
KZ825464.1	242598	245099	PYI36482.1
KZ825464.1	245319	246544	PYI36483.1
KZ825464.1	246773	251371	PYI36484.1
KZ825464.1	252387	253209	PYI36485.1
KZ825464.1	253353	256437	PYI36486.1
KZ825464.1	257014	258884	PYI36487.1
KZ825464.1	259050	259986	PYI36488.1
KZ825464.1	260886	262838	PYI36489.1
KZ825464.1	263069	263336	PYI36490.1
KZ825464.1	264178	265849	PYI36491.1
KZ825464.1	266017	270142	PYI36492.1
KZ825464.1	270523	273431	PYI36493.1
KZ825464.1	274626	278903	PYI36494.1
KZ825464.1	279872	280496	PYI36495.1
KZ825464.1	280690	283972	PYI36496.1
KZ825464.1	286217	288925	PYI36497.1
KZ825464.1	290789	292660	PYI36498.1
KZ825464.1	293065	294695	PYI36499.1
KZ825464.1	295545	298399	PYI36500.1
KZ825464.1	299286	300297	PYI36501.1
KZ825464.1	301884	302916	PYI36502.1
KZ825464.1	303615	304881	PYI36503.1
KZ825464.1	305611	306286	PYI36504.1
KZ825464.1	306651	308551	PYI36505.1
KZ825464.1	309006	315375	PYI36506.1
KZ825464.1	317489	322769	PYI36507.1
KZ825464.1	323760	325518	PYI36508.1
KZ825464.1	325748	328058	PYI36509.1
KZ825464.1	328245	330384	PYI36510.1
KZ825464.1	330467	331558	PYI36511.1
KZ825464.1	331948	333400	PYI36512.1
KZ825464.1	333595	334734	PYI36513.1
KZ825464.1	335002	336750	PYI36514.1
KZ825464.1	338837	339107	PYI36515.1
KZ825464.1	341400	341916	PYI36516.1
KZ825464.1	341862	342406	PYI36517.1
KZ825464.1	349380	351601	PYI36518.1
KZ825464.1	352592	353549	PYI36519.1
KZ825464.1	353819	357186	PYI36520.1
KZ825464.1	357343	358487	PYI36521.1
KZ825464.1	358568	366460	PYI36522.1
KZ825464.1	366690	368832	PYI36523.1
KZ825464.1	369456	371307	PYI36524.1
KZ825464.1	372705	373754	PYI36525.1
KZ825464.1	375888	376873	PYI36526.1
KZ825464.1	378603	382846	PYI36527.1
KZ825464.1	383062	384751	PYI36528.1
KZ825464.1	384868	385568	PYI36529.1
KZ825464.1	385577	386949	PYI36530.1
KZ825464.1	388895	391025	PYI36531.1
KZ825464.1	392402	396483	PYI36532.1
KZ825464.1	397277	397833	PYI36533.1
KZ825464.1	398057	399444	PYI36534.1
KZ825464.1	399887	402564	PYI36535.1
KZ825464.1	402714	404900	PYI36536.1
KZ825464.1	404598	405514	PYI36537.1
KZ825464.1	406307	407808	PYI36538.1
KZ825464.1	433551	435285	PYI36539.1
KZ825464.1	435415	437536	PYI36540.1
KZ825464.1	438466	438921	PYI36541.1
KZ825464.1	438554	440665	PYI36542.1
KZ825464.1	440859	444340	PYI36543.1
KZ825464.1	447598	449302	PYI36544.1
KZ825464.1	450128	456858	PYI36545.1
KZ825464.1	457529	458265	PYI36546.1
KZ825464.1	458487	459887	PYI36547.1
KZ825464.1	459997	461935	PYI36548.1
KZ825464.1	462308	464329	PYI36549.1
KZ825464.1	465022	467194	PYI36550.1
KZ825464.1	467043	469479	PYI36551.1
KZ825464.1	470899	472644	PYI36552.1
KZ825464.1	473867	475146	PYI36553.1
KZ825464.1	480479	486812	PYI36554.1
KZ825464.1	487766	490250	PYI36555.1
KZ825464.1	492148	493659	PYI36556.1
KZ825464.1	494315	500903	PYI36557.1
KZ825464.1	501180	505128	PYI36558.1
KZ825464.1	505393	511213	PYI36559.1
KZ825464.1	512038	515850	PYI36560.1
KZ825464.1	516240	517727	PYI36561.1
KZ825464.1	517517	519314	PYI36562.1
KZ825464.1	519165	520500	PYI36563.1
KZ825464.1	520622	523402	PYI36564.1
KZ825464.1	523845	525468	PYI36565.1
KZ825464.1	525840	530409	PYI36566.1
KZ825464.1	531421	534021	PYI36567.1
KZ825464.1	534307	535796	PYI36568.1
KZ825464.1	535864	537517	PYI36569.1
KZ825464.1	538159	541866	PYI36570.1
KZ825464.1	542221	548260	PYI36571.1
KZ825464.1	549047	552065	PYI36572.1
KZ825464.1	552099	555271	PYI36573.1
KZ825464.1	555404	556856	PYI36574.1
KZ825464.1	558476	560556	PYI36575.1
KZ825464.1	561015	561801	PYI36576.1
KZ825464.1	561814	562195	PYI36577.1
KZ825464.1	562210	564370	PYI36578.1
KZ825464.1	564363	565815	PYI36579.1
KZ825464.1	565953	568938	PYI36580.1
KZ825464.1	569225	570519	PYI36581.1
KZ825464.1	571367	574191	PYI36582.1
KZ825464.1	574389	575403	PYI36583.1
KZ825464.1	576276	577619	PYI36584.1
KZ825464.1	579016	580020	PYI36585.1
KZ825464.1	581959	588694	PYI36586.1
KZ825464.1	588792	590281	PYI36587.1
KZ825464.1	592065	594630	PYI36588.1
KZ825464.1	594766	596449	PYI36589.1
KZ825464.1	596660	600090	PYI36590.1
KZ825464.1	600366	601502	PYI36591.1
KZ825464.1	601436	602341	PYI36592.1
KZ825464.1	605676	606433	PYI36593.1
KZ825464.1	607530	608696	PYI36594.1
KZ825464.1	608801	610831	PYI36595.1
KZ825464.1	610806	612119	PYI36596.1
KZ825464.1	612671	615995	PYI36597.1
KZ825464.1	616422	617827	PYI36598.1
KZ825464.1	618010	620268	PYI36599.1
KZ825464.1	620301	621112	PYI36600.1
KZ825464.1	621646	623349	PYI36601.1
KZ825464.1	624081	626053	PYI36602.1
KZ825464.1	626770	628259	PYI36603.1
KZ825464.1	628993	630137	PYI36604.1
KZ825464.1	630038	631571	PYI36605.1
KZ825464.1	631813	634189	PYI36606.1
KZ825464.1	634281	634658	PYI36607.1
KZ825464.1	634658	636984	PYI36608.1
KZ825464.1	636800	637506	PYI36609.1
KZ825464.1	637619	639536	PYI36610.1
KZ825464.1	641255	642134	PYI36611.1
KZ825464.1	642071	643543	PYI36612.1
KZ825464.1	644353	645109	PYI36613.1
KZ825464.1	645413	645801	PYI36614.1
KZ825464.1	646367	647480	PYI36615.1
KZ825464.1	647999	649440	PYI36616.1
KZ825464.1	649335	651013	PYI36617.1
KZ825464.1	652826	655196	PYI36618.1
KZ825464.1	655704	658004	PYI36619.1
KZ825464.1	658208	659507	PYI36620.1
KZ825464.1	659679	661158	PYI36621.1
KZ825464.1	661408	665556	PYI36622.1
KZ825464.1	672746	675090	PYI36623.1
KZ825464.1	678471	679722	PYI36624.1
KZ825464.1	679816	681454	PYI36625.1
KZ825464.1	682113	685500	PYI36626.1
KZ825464.1	687163	690004	PYI36627.1
KZ825464.1	690467	692930	PYI36628.1
KZ825464.1	703294	704153	PYI36629.1
KZ825464.1	704760	712661	PYI36630.1
KZ825464.1	713137	720825	PYI36631.1
KZ825464.1	721368	722631	PYI36632.1
KZ825464.1	728719	730531	PYI36633.1
KZ825465.1	33	2934	PYI36195.1
KZ825465.1	3296	4288	PYI36196.1
KZ825465.1	4765	7408	PYI36197.1
KZ825465.1	8796	9906	PYI36198.1
KZ825465.1	11649	12734	PYI36199.1
KZ825465.1	13214	14208	PYI36200.1
KZ825465.1	14774	20110	PYI36201.1
KZ825465.1	20822	21619	PYI36202.1
KZ825465.1	22169	25765	PYI36203.1
KZ825465.1	26411	27267	PYI36204.1
KZ825465.1	29461	31257	PYI36205.1
KZ825465.1	32003	32845	PYI36206.1
KZ825465.1	33098	34666	PYI36207.1
KZ825465.1	34982	37253	PYI36208.1
KZ825465.1	37868	40536	PYI36209.1
KZ825465.1	42085	44033	PYI36210.1
KZ825465.1	44623	45673	PYI36211.1
KZ825465.1	45673	46909	PYI36212.1
KZ825465.1	47541	50182	PYI36213.1
KZ825465.1	50827	51882	PYI36214.1
KZ825465.1	54049	55125	PYI36215.1
KZ825465.1	55448	56824	PYI36216.1
KZ825465.1	61704	62379	PYI36217.1
KZ825465.1	65123	66297	PYI36218.1
KZ825465.1	66904	67649	PYI36219.1
KZ825465.1	68386	68998	PYI36220.1
KZ825465.1	69589	70042	PYI36221.1
KZ825465.1	70819	72832	PYI36222.1
KZ825465.1	77435	78391	PYI36223.1
KZ825465.1	79435	80227	PYI36224.1
KZ825465.1	81924	83036	PYI36225.1
KZ825465.1	83926	85196	PYI36226.1
KZ825465.1	85596	86934	PYI36227.1
KZ825465.1	88235	88952	PYI36228.1
KZ825465.1	90107	91954	PYI36229.1
KZ825465.1	91660	94307	PYI36230.1
KZ825465.1	94529	97366	PYI36231.1
KZ825465.1	98708	100850	PYI36232.1
KZ825465.1	101376	102356	PYI36233.1
KZ825465.1	103386	104118	PYI36234.1
KZ825465.1	104877	106620	PYI36235.1
KZ825465.1	107311	108542	PYI36236.1
KZ825465.1	110595	112103	PYI36237.1
KZ825465.1	112563	113430	PYI36238.1
KZ825465.1	113748	115140	PYI36239.1
KZ825465.1	115595	116687	PYI36240.1
KZ825465.1	116968	118886	PYI36241.1
KZ825465.1	119597	120206	PYI36242.1
KZ825465.1	121055	126349	PYI36243.1
KZ825465.1	126375	128114	PYI36244.1
KZ825465.1	128694	130672	PYI36245.1
KZ825465.1	154977	156937	PYI36246.1
KZ825465.1	157691	159328	PYI36247.1
KZ825465.1	160506	162060	PYI36248.1
KZ825465.1	163512	165584	PYI36249.1
KZ825465.1	166191	167351	PYI36250.1
KZ825465.1	167376	167986	PYI36251.1
KZ825465.1	169332	170044	PYI36252.1
KZ825465.1	170498	172825	PYI36253.1
KZ825465.1	173158	174210	PYI36254.1
KZ825465.1	176772	178619	PYI36255.1
KZ825465.1	178415	179737	PYI36256.1
KZ825465.1	179933	182240	PYI36257.1
KZ825465.1	183213	184486	PYI36258.1
KZ825465.1	184871	186637	PYI36259.1
KZ825465.1	186819	188459	PYI36260.1
KZ825465.1	190683	192791	PYI36261.1
KZ825465.1	193369	194791	PYI36262.1
KZ825465.1	195099	197430	PYI36263.1
KZ825465.1	197705	198579	PYI36264.1
KZ825465.1	198965	200928	PYI36265.1
KZ825465.1	201019	201548	PYI36266.1
KZ825465.1	202018	203317	PYI36267.1
KZ825465.1	203930	205921	PYI36268.1
KZ825465.1	206085	207935	PYI36269.1
KZ825465.1	209018	210264	PYI36270.1
KZ825465.1	210997	212355	PYI36271.1
KZ825465.1	213087	213882	PYI36272.1
KZ825465.1	214986	215798	PYI36273.1
KZ825465.1	216202	216817	PYI36274.1
KZ825465.1	217348	219261	PYI36275.1
KZ825465.1	219937	221301	PYI36276.1
KZ825465.1	221729	222863	PYI36277.1
KZ825465.1	223409	225271	PYI36278.1
KZ825465.1	225708	226983	PYI36279.1
KZ825465.1	227055	230865	PYI36280.1
KZ825465.1	233927	235136	PYI36281.1
KZ825465.1	235482	236976	PYI36282.1
KZ825465.1	237988	239124	PYI36283.1
KZ825465.1	239785	241966	PYI36284.1
KZ825465.1	244055	245878	PYI36285.1
KZ825465.1	246397	247345	PYI36286.1
KZ825465.1	248303	250242	PYI36287.1
KZ825465.1	253257	254355	PYI36288.1
KZ825465.1	254865	255630	PYI36289.1
KZ825465.1	256619	258282	PYI36290.1
KZ825465.1	260793	261511	PYI36291.1
KZ825465.1	263014	263675	PYI36292.1
KZ825465.1	264883	266756	PYI36293.1
KZ825465.1	266617	267647	PYI36294.1
KZ825465.1	268126	269442	PYI36295.1
KZ825465.1	269857	270907	PYI36296.1
KZ825465.1	271445	274078	PYI36297.1
KZ825465.1	274973	275558	PYI36298.1
KZ825465.1	276120	279224	PYI36299.1
KZ825465.1	282854	284378	PYI36300.1
KZ825465.1	284376	285309	PYI36301.1
KZ825465.1	287104	288445	PYI36302.1
KZ825465.1	289888	291645	PYI36303.1
KZ825465.1	291792	293322	PYI36304.1
KZ825465.1	294282	303330	PYI36305.1
KZ825465.1	303705	305239	PYI36306.1
KZ825465.1	305632	310642	PYI36307.1
KZ825465.1	310854	315050	PYI36308.1
KZ825465.1	331335	333292	PYI36309.1
KZ825465.1	333418	336701	PYI36310.1
KZ825465.1	337488	338429	PYI36311.1
KZ825465.1	339974	341884	PYI36312.1
KZ825465.1	342265	344281	PYI36313.1
KZ825465.1	346650	348417	PYI36314.1
KZ825465.1	350318	352068	PYI36315.1
KZ825465.1	352941	353624	PYI36316.1
KZ825465.1	354039	354948	PYI36317.1
KZ825465.1	356134	358389	PYI36318.1
KZ825465.1	361816	362369	PYI36319.1
KZ825465.1	365438	365923	PYI36320.1
KZ825465.1	365920	368015	PYI36321.1
KZ825465.1	368704	375613	PYI36322.1
KZ825465.1	375873	376616	PYI36323.1
KZ825465.1	377126	378017	PYI36324.1
KZ825465.1	378314	378947	PYI36325.1
KZ825465.1	379180	380890	PYI36326.1
KZ825465.1	380806	382288	PYI36327.1
KZ825465.1	382272	385704	PYI36328.1
KZ825465.1	386493	387660	PYI36329.1
KZ825465.1	388277	389831	PYI36330.1
KZ825465.1	390944	392144	PYI36331.1
KZ825465.1	394118	395254	PYI36332.1
KZ825465.1	395510	397819	PYI36333.1
KZ825465.1	397809	399251	PYI36334.1
KZ825465.1	399514	400386	PYI36335.1
KZ825465.1	400557	406953	PYI36336.1
KZ825465.1	407108	409857	PYI36337.1
KZ825465.1	409535	411775	PYI36338.1
KZ825465.1	411883	413813	PYI36339.1
KZ825465.1	414202	415514	PYI36340.1
KZ825465.1	415477	417049	PYI36341.1
KZ825465.1	417211	419558	PYI36342.1
KZ825465.1	420021	425125	PYI36343.1
KZ825465.1	425110	426215	PYI36344.1
KZ825465.1	427102	429279	PYI36345.1
KZ825465.1	429039	430351	PYI36346.1
KZ825465.1	430531	435791	PYI36347.1
KZ825465.1	435962	437295	PYI36348.1
KZ825465.1	437304	440778	PYI36349.1
KZ825465.1	440988	442704	PYI36350.1
KZ825465.1	443732	444486	PYI36351.1
KZ825465.1	445383	445995	PYI36352.1
KZ825465.1	450680	451262	PYI36353.1
KZ825465.1	451399	453060	PYI36354.1
KZ825465.1	453570	455712	PYI36355.1
KZ825465.1	455953	457394	PYI36356.1
KZ825465.1	458056	460374	PYI36357.1
KZ825465.1	460629	463708	PYI36358.1
KZ825465.1	463788	464385	PYI36359.1
KZ825465.1	465591	466629	PYI36360.1
KZ825465.1	467084	467910	PYI36361.1
KZ825465.1	468702	473533	PYI36362.1
KZ825465.1	474114	476614	PYI36363.1
KZ825465.1	478144	481269	PYI36364.1
KZ825465.1	485096	490425	PYI36365.1
KZ825465.1	490618	493363	PYI36366.1
KZ825465.1	493598	494343	PYI36367.1
KZ825465.1	494343	497021	PYI36368.1
KZ825465.1	497682	501318	PYI36369.1
KZ825465.1	503653	504223	PYI36370.1
KZ825465.1	504922	509326	PYI36371.1
KZ825465.1	511468	513105	PYI36372.1
KZ825465.1	518064	520773	PYI36373.1
KZ825465.1	521621	522570	PYI36374.1
KZ825465.1	521826	525020	PYI36375.1
KZ825465.1	525297	527871	PYI36376.1
KZ825465.1	528599	529707	PYI36377.1
KZ825465.1	608656	609733	PYI36378.1
KZ825465.1	609824	610823	PYI36379.1
KZ825465.1	611404	613008	PYI36380.1
KZ825465.1	615225	615917	PYI36381.1
KZ825465.1	616998	618093	PYI36382.1
KZ825465.1	618894	619794	PYI36383.1
KZ825465.1	620189	622380	PYI36384.1
KZ825465.1	623166	623674	PYI36385.1
KZ825465.1	624803	625905	PYI36386.1
KZ825465.1	626264	626624	PYI36387.1
KZ825465.1	627484	629784	PYI36388.1
KZ825465.1	630778	632717	PYI36389.1
KZ825465.1	632854	634653	PYI36390.1
KZ825465.1	636155	637167	PYI36391.1
KZ825465.1	638666	638984	PYI36392.1
KZ825465.1	640290	641900	PYI36393.1
KZ825465.1	643395	645823	PYI36394.1
KZ825465.1	645559	646146	PYI36395.1
KZ825465.1	648788	650289	PYI36396.1
KZ825465.1	650557	651435	PYI36397.1
KZ825465.1	652457	653737	PYI36398.1
KZ825465.1	654231	655502	PYI36399.1
KZ825465.1	664155	665405	PYI36400.1
KZ825465.1	667000	669567	PYI36401.1
KZ825465.1	669673	670521	PYI36402.1
KZ825465.1	670868	676275	PYI36403.1
KZ825465.1	676815	677850	PYI36404.1
KZ825465.1	678475	678947	PYI36405.1
KZ825465.1	679440	690673	PYI36406.1
KZ825465.1	700560	701115	PYI36407.1
KZ825465.1	708102	708285	PYI36408.1
KZ825465.1	709286	710499	PYI36409.1
KZ825465.1	718801	720574	PYI36410.1
KZ825465.1	720718	721489	PYI36411.1
KZ825465.1	721884	722574	PYI36412.1
KZ825465.1	727124	731310	PYI36413.1
KZ825465.1	731743	733205	PYI36414.1
KZ825465.1	733300	734674	PYI36415.1
KZ825465.1	735525	738095	PYI36416.1
KZ825465.1	737988	739315	PYI36417.1
KZ825465.1	739477	741109	PYI36418.1
KZ825465.1	741103	742606	PYI36419.1
KZ825465.1	743455	744948	PYI36420.1
KZ825466.1	9663	11655	PYI35978.1
KZ825466.1	12798	14935	PYI35979.1
KZ825466.1	15874	17755	PYI35980.1
KZ825466.1	18319	20127	PYI35981.1
KZ825466.1	20339	22135	PYI35982.1
KZ825466.1	22118	24836	PYI35983.1
KZ825466.1	25391	27249	PYI35984.1
KZ825466.1	28939	29779	PYI35985.1
KZ825466.1	30033	30615	PYI35986.1
KZ825466.1	31076	32861	PYI35987.1
KZ825466.1	33006	36771	PYI35988.1
KZ825466.1	37534	39257	PYI35989.1
KZ825466.1	39813	41187	PYI35990.1
KZ825466.1	43648	46791	PYI35991.1
KZ825466.1	46824	48762	PYI35992.1
KZ825466.1	49673	55955	PYI35993.1
KZ825466.1	55952	58434	PYI35994.1
KZ825466.1	60412	61743	PYI35995.1
KZ825466.1	62097	63279	PYI35996.1
KZ825466.1	63802	64862	PYI35997.1
KZ825466.1	65057	65610	PYI35998.1
KZ825466.1	66002	68556	PYI35999.1
KZ825466.1	70053	70807	PYI36000.1
KZ825466.1	71610	72423	PYI36001.1
KZ825466.1	73052	75337	PYI36002.1
KZ825466.1	75909	76967	PYI36003.1
KZ825466.1	77564	82596	PYI36004.1
KZ825466.1	87578	88520	PYI36005.1
KZ825466.1	88729	91506	PYI36006.1
KZ825466.1	92391	94469	PYI36007.1
KZ825466.1	94829	99501	PYI36008.1
KZ825466.1	99753	101763	PYI36009.1
KZ825466.1	103663	104356	PYI36010.1
KZ825466.1	106270	110737	PYI36011.1
KZ825466.1	114027	115014	PYI36012.1
KZ825466.1	115229	116331	PYI36013.1
KZ825466.1	118006	120028	PYI36014.1
KZ825466.1	121293	122647	PYI36015.1
KZ825466.1	123492	123924	PYI36016.1
KZ825466.1	125482	127531	PYI36017.1
KZ825466.1	128722	128998	PYI36018.1
KZ825466.1	129621	130978	PYI36019.1
KZ825466.1	131222	138948	PYI36020.1
KZ825466.1	139234	140215	PYI36021.1
KZ825466.1	140492	141209	PYI36022.1
KZ825466.1	142030	144353	PYI36023.1
KZ825466.1	144093	145213	PYI36024.1
KZ825466.1	145443	149044	PYI36025.1
KZ825466.1	149522	151162	PYI36026.1
KZ825466.1	151684	153263	PYI36027.1
KZ825466.1	153675	155418	PYI36028.1
KZ825466.1	156712	158065	PYI36029.1
KZ825466.1	160765	161395	PYI36030.1
KZ825466.1	161554	161943	PYI36031.1
KZ825466.1	173570	176157	PYI36032.1
KZ825466.1	177960	180480	PYI36033.1
KZ825466.1	180752	183248	PYI36034.1
KZ825466.1	183555	184350	PYI36035.1
KZ825466.1	185981	187926	PYI36036.1
KZ825466.1	188097	188580	PYI36037.1
KZ825466.1	188580	191223	PYI36038.1
KZ825466.1	191292	195509	PYI36039.1
KZ825466.1	196091	197262	PYI36040.1
KZ825466.1	197620	199516	PYI36041.1
KZ825466.1	199517	203407	PYI36042.1
KZ825466.1	203629	205604	PYI36043.1
KZ825466.1	206960	213063	PYI36044.1
KZ825466.1	214085	216238	PYI36045.1
KZ825466.1	217164	218527	PYI36046.1
KZ825466.1	221690	224116	PYI36047.1
KZ825466.1	225344	226747	PYI36048.1
KZ825466.1	227800	230748	PYI36049.1
KZ825466.1	231159	232977	PYI36050.1
KZ825466.1	234224	236276	PYI36051.1
KZ825466.1	236964	239592	PYI36052.1
KZ825466.1	241755	242916	PYI36053.1
KZ825466.1	243449	245435	PYI36054.1
KZ825466.1	246210	247478	PYI36055.1
KZ825466.1	247185	247655	PYI36056.1
KZ825466.1	249216	251071	PYI36057.1
KZ825466.1	252067	253506	PYI36058.1
KZ825466.1	253360	255562	PYI36059.1
KZ825466.1	272800	274426	PYI36060.1
KZ825466.1	275515	276501	PYI36061.1
KZ825466.1	276739	279752	PYI36062.1
KZ825466.1	280815	281974	PYI36063.1
KZ825466.1	283128	284521	PYI36064.1
KZ825466.1	285163	287640	PYI36065.1
KZ825466.1	287660	288245	PYI36066.1
KZ825466.1	290530	291712	PYI36067.1
KZ825466.1	291779	296752	PYI36068.1
KZ825466.1	298677	299148	PYI36069.1
KZ825466.1	300278	301930	PYI36070.1
KZ825466.1	301943	304143	PYI36071.1
KZ825466.1	304623	306033	PYI36072.1
KZ825466.1	306821	308104	PYI36073.1
KZ825466.1	308564	308871	PYI36074.1
KZ825466.1	311044	318744	PYI36075.1
KZ825466.1	323246	325015	PYI36076.1
KZ825466.1	325802	328495	PYI36077.1
KZ825466.1	329577	330465	PYI36078.1
KZ825466.1	332971	334208	PYI36079.1
KZ825466.1	334441	336088	PYI36080.1
KZ825466.1	337399	339239	PYI36081.1
KZ825466.1	339496	340055	PYI36082.1
KZ825466.1	342337	342916	PYI36083.1
KZ825466.1	344758	345899	PYI36084.1
KZ825466.1	348605	349910	PYI36085.1
KZ825466.1	351183	352487	PYI36086.1
KZ825466.1	352855	354934	PYI36087.1
KZ825466.1	355518	357490	PYI36088.1
KZ825466.1	357995	359705	PYI36089.1
KZ825466.1	360282	362594	PYI36090.1
KZ825466.1	362546	363258	PYI36091.1
KZ825466.1	363913	365713	PYI36092.1
KZ825466.1	366375	368742	PYI36093.1
KZ825466.1	368747	370003	PYI36094.1
KZ825466.1	370521	371700	PYI36095.1
KZ825466.1	372024	372483	PYI36096.1
KZ825466.1	373142	374030	PYI36097.1
KZ825466.1	375273	376458	PYI36098.1
KZ825466.1	378473	379815	PYI36099.1
KZ825466.1	379844	381025	PYI36100.1
KZ825466.1	381169	382729	PYI36101.1
KZ825466.1	383291	385145	PYI36102.1
KZ825466.1	385859	387903	PYI36103.1
KZ825466.1	387712	388392	PYI36104.1
KZ825466.1	388655	390191	PYI36105.1
KZ825466.1	391634	392645	PYI36106.1
KZ825466.1	394237	394699	PYI36107.1
KZ825466.1	395209	395950	PYI36108.1
KZ825466.1	396260	396902	PYI36109.1
KZ825466.1	401193	402842	PYI36110.1
KZ825466.1	404804	406087	PYI36111.1
KZ825466.1	406419	408075	PYI36112.1
KZ825466.1	408740	414364	PYI36113.1
KZ825466.1	414367	415534	PYI36114.1
KZ825466.1	416544	418663	PYI36115.1
KZ825466.1	419068	419731	PYI36116.1
KZ825466.1	420568	421423	PYI36117.1
KZ825466.1	423191	424798	PYI36118.1
KZ825466.1	425257	427434	PYI36119.1
KZ825466.1	429181	430402	PYI36120.1
KZ825466.1	430598	432626	PYI36121.1
KZ825466.1	433130	436601	PYI36122.1
KZ825466.1	447490	449403	PYI36123.1
KZ825466.1	450037	451736	PYI36124.1
KZ825466.1	456887	458055	PYI36125.1
KZ825466.1	459679	461393	PYI36126.1
KZ825466.1	463041	463432	PYI36127.1
KZ825466.1	464769	467649	PYI36128.1
KZ825466.1	468761	472508	PYI36129.1
KZ825466.1	472816	473913	PYI36130.1
KZ825466.1	476012	476597	PYI36131.1
KZ825466.1	478315	480255	PYI36132.1
KZ825466.1	480511	481662	PYI36133.1
KZ825466.1	482186	483904	PYI36134.1
KZ825466.1	484262	485832	PYI36135.1
KZ825466.1	486313	492136	PYI36136.1
KZ825466.1	492846	494560	PYI36137.1
KZ825466.1	494457	495761	PYI36138.1
KZ825466.1	496184	497719	PYI36139.1
KZ825466.1	497969	499777	PYI36140.1
KZ825466.1	499977	501634	PYI36141.1
KZ825466.1	501777	502709	PYI36142.1
KZ825466.1	502509	504094	PYI36143.1
KZ825466.1	504760	506555	PYI36144.1
KZ825466.1	507041	508570	PYI36145.1
KZ825466.1	508753	510761	PYI36146.1
KZ825466.1	511099	512768	PYI36147.1
KZ825466.1	514691	516581	PYI36148.1
KZ825466.1	517881	519907	PYI36149.1
KZ825466.1	520128	520339	PYI36150.1
KZ825466.1	520677	521487	PYI36151.1
KZ825466.1	522676	523713	PYI36152.1
KZ825466.1	523727	525420	PYI36153.1
KZ825466.1	526583	527606	PYI36154.1
KZ825466.1	527590	531494	PYI36155.1
KZ825466.1	532148	533043	PYI36156.1
KZ825466.1	533426	534212	PYI36157.1
KZ825466.1	534413	534707	PYI36158.1
KZ825466.1	535018	535521	PYI36159.1
KZ825466.1	537137	538599	PYI36160.1
KZ825466.1	540218	541942	PYI36161.1
KZ825466.1	543532	545113	PYI36162.1
KZ825466.1	546195	551358	PYI36163.1
KZ825466.1	552644	553344	PYI36164.1
KZ825466.1	554920	556082	PYI36165.1
KZ825466.1	556345	557814	PYI36166.1
KZ825466.1	560099	562400	PYI36167.1
KZ825466.1	563164	563963	PYI36168.1
KZ825466.1	564282	566167	PYI36169.1
KZ825466.1	567358	568489	PYI36170.1
KZ825466.1	568886	570655	PYI36171.1
KZ825466.1	580521	582449	PYI36172.1
KZ825466.1	584445	586318	PYI36173.1
KZ825466.1	586867	589049	PYI36174.1
KZ825466.1	590074	592322	PYI36175.1
KZ825466.1	593023	593825	PYI36176.1
KZ825466.1	594519	595323	PYI36177.1
KZ825466.1	596725	598232	PYI36178.1
KZ825466.1	599143	603884	PYI36179.1
KZ825466.1	605006	607021	PYI36180.1
KZ825466.1	607804	608838	PYI36181.1
KZ825466.1	611858	612227	PYI36182.1
KZ825466.1	612568	614301	PYI36183.1
KZ825466.1	616656	617560	PYI36184.1
KZ825466.1	618080	619810	PYI36185.1
KZ825466.1	620357	621939	PYI36186.1
KZ825466.1	622565	624721	PYI36187.1
KZ825466.1	625289	627432	PYI36188.1
KZ825466.1	628022	628794	PYI36189.1
KZ825466.1	629591	630414	PYI36190.1
KZ825466.1	630950	631790	PYI36191.1
KZ825466.1	645821	647606	PYI36192.1
KZ825466.1	648403	649917	PYI36193.1
KZ825466.1	650774	653923	PYI36194.1
KZ825467.1	19749	28020	PYI35790.1
KZ825467.1	31821	33008	PYI35791.1
KZ825467.1	33630	34481	PYI35792.1
KZ825467.1	35586	36425	PYI35793.1
KZ825467.1	36930	38157	PYI35794.1
KZ825467.1	39301	41343	PYI35795.1
KZ825467.1	44071	47555	PYI35796.1
KZ825467.1	48605	49360	PYI35797.1
KZ825467.1	49837	51720	PYI35798.1
KZ825467.1	52821	54864	PYI35799.1
KZ825467.1	55754	56143	PYI35800.1
KZ825467.1	56533	57408	PYI35801.1
KZ825467.1	58015	59755	PYI35802.1
KZ825467.1	60607	62304	PYI35803.1
KZ825467.1	64720	65749	PYI35804.1
KZ825467.1	66444	67580	PYI35805.1
KZ825467.1	68276	69375	PYI35806.1
KZ825467.1	69709	70532	PYI35807.1
KZ825467.1	72899	74041	PYI35808.1
KZ825467.1	78167	80288	PYI35809.1
KZ825467.1	81307	82387	PYI35810.1
KZ825467.1	82822	86261	PYI35811.1
KZ825467.1	86427	88308	PYI35812.1
KZ825467.1	88291	89831	PYI35813.1
KZ825467.1	90794	93211	PYI35814.1
KZ825467.1	94054	95723	PYI35815.1
KZ825467.1	98668	102130	PYI35816.1
KZ825467.1	102926	103936	PYI35817.1
KZ825467.1	104878	106084	PYI35818.1
KZ825467.1	108893	109664	PYI35819.1
KZ825467.1	112532	114052	PYI35820.1
KZ825467.1	116661	117218	PYI35821.1
KZ825467.1	119460	121099	PYI35822.1
KZ825467.1	121450	122444	PYI35823.1
KZ825467.1	122571	123861	PYI35824.1
KZ825467.1	123914	126571	PYI35825.1
KZ825467.1	126725	128430	PYI35826.1
KZ825467.1	128794	129573	PYI35827.1
KZ825467.1	129855	130337	PYI35828.1
KZ825467.1	130649	133038	PYI35829.1
KZ825467.1	133327	134244	PYI35830.1
KZ825467.1	134997	135998	PYI35831.1
KZ825467.1	136621	138254	PYI35832.1
KZ825467.1	138923	139921	PYI35833.1
KZ825467.1	140100	141995	PYI35834.1
KZ825467.1	142647	145498	PYI35835.1
KZ825467.1	145785	146906	PYI35836.1
KZ825467.1	147302	148490	PYI35837.1
KZ825467.1	148881	150193	PYI35838.1
KZ825467.1	150765	152810	PYI35839.1
KZ825467.1	154215	155339	PYI35840.1
KZ825467.1	159888	160126	PYI35841.1
KZ825467.1	162362	164499	PYI35842.1
KZ825467.1	164554	165950	PYI35843.1
KZ825467.1	166435	168651	PYI35844.1
KZ825467.1	168769	169463	PYI35845.1
KZ825467.1	169380	171431	PYI35846.1
KZ825467.1	171666	173021	PYI35847.1
KZ825467.1	173309	174957	PYI35848.1
KZ825467.1	175812	178006	PYI35849.1
KZ825467.1	179572	184236	PYI35850.1
KZ825467.1	184180	184441	PYI35851.1
KZ825467.1	188474	191072	PYI35852.1
KZ825467.1	193411	194578	PYI35853.1
KZ825467.1	200565	202818	PYI35854.1
KZ825467.1	209959	210723	PYI35855.1
KZ825467.1	211163	213149	PYI35856.1
KZ825467.1	217113	218576	PYI35857.1
KZ825467.1	220514	222050	PYI35858.1
KZ825467.1	222786	224101	PYI35859.1
KZ825467.1	224227	226177	PYI35860.1
KZ825467.1	226774	228463	PYI35861.1
KZ825467.1	230173	231096	PYI35862.1
KZ825467.1	232192	234078	PYI35863.1
KZ825467.1	234948	235954	PYI35864.1
KZ825467.1	236172	237505	PYI35865.1
KZ825467.1	237707	240615	PYI35866.1
KZ825467.1	240435	245116	PYI35867.1
KZ825467.1	245494	246555	PYI35868.1
KZ825467.1	246910	248219	PYI35869.1
KZ825467.1	248732	250699	PYI35870.1
KZ825467.1	251501	253690	PYI35871.1
KZ825467.1	253843	255650	PYI35872.1
KZ825467.1	257153	264314	PYI35873.1
KZ825467.1	265337	272633	PYI35874.1
KZ825467.1	272650	273937	PYI35875.1
KZ825467.1	274365	275145	PYI35876.1
KZ825467.1	280299	281895	PYI35877.1
KZ825467.1	281852	283107	PYI35878.1
KZ825467.1	283405	284256	PYI35879.1
KZ825467.1	284940	286152	PYI35880.1
KZ825467.1	286427	287957	PYI35881.1
KZ825467.1	288719	293118	PYI35882.1
KZ825467.1	293670	294981	PYI35883.1
KZ825467.1	295113	296536	PYI35884.1
KZ825467.1	297570	300121	PYI35885.1
KZ825467.1	301961	302315	PYI35886.1
KZ825467.1	303234	306952	PYI35887.1
KZ825467.1	307385	310768	PYI35888.1
KZ825467.1	312347	314188	PYI35889.1
KZ825467.1	314457	316544	PYI35890.1
KZ825467.1	317235	319379	PYI35891.1
KZ825467.1	320596	322757	PYI35892.1
KZ825467.1	323136	324426	PYI35893.1
KZ825467.1	324387	325669	PYI35894.1
KZ825467.1	325899	327635	PYI35895.1
KZ825467.1	329368	330682	PYI35896.1
KZ825467.1	332384	332902	PYI35897.1
KZ825467.1	334998	335982	PYI35898.1
KZ825467.1	336188	337258	PYI35899.1
KZ825467.1	338358	339627	PYI35900.1
KZ825467.1	339938	341347	PYI35901.1
KZ825467.1	341977	342710	PYI35902.1
KZ825467.1	343915	349505	PYI35903.1
KZ825467.1	353631	355757	PYI35904.1
KZ825467.1	356766	358719	PYI35905.1
KZ825467.1	358849	360784	PYI35906.1
KZ825467.1	360861	364345	PYI35907.1
KZ825467.1	364374	367186	PYI35908.1
KZ825467.1	367317	368895	PYI35909.1
KZ825467.1	369226	371414	PYI35910.1
KZ825467.1	371634	373122	PYI35911.1
KZ825467.1	382206	385200	PYI35912.1
KZ825467.1	386582	387671	PYI35913.1
KZ825467.1	389912	390248	PYI35914.1
KZ825467.1	390889	394642	PYI35915.1
KZ825467.1	394885	397513	PYI35916.1
KZ825467.1	400196	401381	PYI35917.1
KZ825467.1	401906	404155	PYI35918.1
KZ825467.1	405895	408639	PYI35919.1
KZ825467.1	409482	421957	PYI35920.1
KZ825467.1	422025	423277	PYI35921.1
KZ825467.1	423531	426377	PYI35922.1
KZ825467.1	427078	428213	PYI35923.1
KZ825467.1	429527	430990	PYI35924.1
KZ825467.1	435613	436691	PYI35925.1
KZ825467.1	438145	439221	PYI35926.1
KZ825467.1	439704	442815	PYI35927.1
KZ825467.1	443500	445853	PYI35928.1
KZ825467.1	447108	447908	PYI35929.1
KZ825467.1	448443	450415	PYI35930.1
KZ825467.1	451838	456446	PYI35931.1
KZ825467.1	457856	458818	PYI35932.1
KZ825467.1	458838	460905	PYI35933.1
KZ825467.1	461147	480371	PYI35934.1
KZ825467.1	499368	499953	PYI35935.1
KZ825467.1	503773	503962	PYI35936.1
KZ825467.1	536328	537896	PYI35937.1
KZ825467.1	538377	539611	PYI35938.1
KZ825467.1	540282	540891	PYI35939.1
KZ825467.1	541009	541529	PYI35940.1
KZ825467.1	542461	543685	PYI35941.1
KZ825467.1	545143	547610	PYI35942.1
KZ825467.1	548837	549990	PYI35943.1
KZ825467.1	550737	551326	PYI35944.1
KZ825467.1	553090	554398	PYI35945.1
KZ825467.1	554697	556660	PYI35946.1
KZ825467.1	559387	560353	PYI35947.1
KZ825467.1	561603	562567	PYI35948.1
KZ825467.1	563306	563973	PYI35949.1
KZ825467.1	564021	564369	PYI35950.1
KZ825467.1	565387	566649	PYI35951.1
KZ825467.1	566973	568501	PYI35952.1
KZ825467.1	568562	571308	PYI35953.1
KZ825467.1	571732	572163	PYI35954.1
KZ825467.1	572911	574018	PYI35955.1
KZ825467.1	574453	576149	PYI35956.1
KZ825467.1	577275	579408	PYI35957.1
KZ825467.1	581211	582680	PYI35958.1
KZ825467.1	583293	583596	PYI35959.1
KZ825467.1	585766	587021	PYI35960.1
KZ825467.1	587854	589460	PYI35961.1
KZ825467.1	589928	596366	PYI35962.1
KZ825467.1	596984	598498	PYI35963.1
KZ825467.1	599247	600586	PYI35964.1
KZ825467.1	604220	605540	PYI35965.1
KZ825467.1	606416	607435	PYI35966.1
KZ825467.1	608027	608432	PYI35967.1
KZ825467.1	609041	613596	PYI35968.1
KZ825467.1	614617	615443	PYI35969.1
KZ825467.1	615806	616799	PYI35970.1
KZ825467.1	618457	619534	PYI35971.1
KZ825467.1	621011	622149	PYI35972.1
KZ825467.1	622002	622347	PYI35973.1
KZ825467.1	622848	624171	PYI35974.1
KZ825467.1	626400	626994	PYI35975.1
KZ825467.1	627509	628780	PYI35976.1
KZ825467.1	629115	630863	PYI35977.1
KZ825468.1	4181	5891	PYI35597.1
KZ825468.1	6444	8006	PYI35598.1
KZ825468.1	15155	15901	PYI35599.1
KZ825468.1	16177	17286	PYI35600.1
KZ825468.1	17580	18772	PYI35601.1
KZ825468.1	18940	19523	PYI35602.1
KZ825468.1	21576	22173	PYI35603.1
KZ825468.1	23058	23571	PYI35604.1
KZ825468.1	24529	26655	PYI35605.1
KZ825468.1	33194	33965	PYI35606.1
KZ825468.1	34572	36510	PYI35607.1
KZ825468.1	36567	38393	PYI35608.1
KZ825468.1	39219	41435	PYI35609.1
KZ825468.1	43584	44353	PYI35610.1
KZ825468.1	44752	45400	PYI35611.1
KZ825468.1	45958	47047	PYI35612.1
KZ825468.1	47697	48597	PYI35613.1
KZ825468.1	50416	51787	PYI35614.1
KZ825468.1	51787	54196	PYI35615.1
KZ825468.1	54987	55937	PYI35616.1
KZ825468.1	56316	57510	PYI35617.1
KZ825468.1	58000	59867	PYI35618.1
KZ825468.1	59973	60992	PYI35619.1
KZ825468.1	89259	91765	PYI35620.1
KZ825468.1	91824	93731	PYI35621.1
KZ825468.1	94199	95300	PYI35622.1
KZ825468.1	96242	97163	PYI35623.1
KZ825468.1	97055	99186	PYI35624.1
KZ825468.1	100640	101150	PYI35625.1
KZ825468.1	101324	102286	PYI35626.1
KZ825468.1	103263	103655	PYI35627.1
KZ825468.1	103907	105531	PYI35628.1
KZ825468.1	106275	106720	PYI35629.1
KZ825468.1	107051	108341	PYI35630.1
KZ825468.1	109321	111283	PYI35631.1
KZ825468.1	111456	113346	PYI35632.1
KZ825468.1	113509	115071	PYI35633.1
KZ825468.1	115302	117003	PYI35634.1
KZ825468.1	117849	120629	PYI35635.1
KZ825468.1	120898	122510	PYI35636.1
KZ825468.1	122552	123138	PYI35637.1
KZ825468.1	123956	125346	PYI35638.1
KZ825468.1	125393	127458	PYI35639.1
KZ825468.1	128728	129711	PYI35640.1
KZ825468.1	130427	132511	PYI35641.1
KZ825468.1	134282	136262	PYI35642.1
KZ825468.1	137158	137772	PYI35643.1
KZ825468.1	141115	142633	PYI35644.1
KZ825468.1	145093	146049	PYI35645.1
KZ825468.1	146557	147754	PYI35646.1
KZ825468.1	147981	148400	PYI35647.1
KZ825468.1	149780	151990	PYI35648.1
KZ825468.1	152551	153517	PYI35649.1
KZ825468.1	154148	156250	PYI35650.1
KZ825468.1	157151	158322	PYI35651.1
KZ825468.1	158786	159722	PYI35652.1
KZ825468.1	162149	163641	PYI35653.1
KZ825468.1	163757	166703	PYI35654.1
KZ825468.1	167366	168565	PYI35655.1
KZ825468.1	168455	169685	PYI35656.1
KZ825468.1	169907	172147	PYI35657.1
KZ825468.1	172200	173849	PYI35658.1
KZ825468.1	173916	176201	PYI35659.1
KZ825468.1	176256	178576	PYI35660.1
KZ825468.1	179396	181019	PYI35661.1
KZ825468.1	182337	183807	PYI35662.1
KZ825468.1	183940	185097	PYI35663.1
KZ825468.1	185407	187614	PYI35664.1
KZ825468.1	188533	189082	PYI35665.1
KZ825468.1	189099	190449	PYI35666.1
KZ825468.1	190582	193777	PYI35667.1
KZ825468.1	194496	195231	PYI35668.1
KZ825468.1	195608	197488	PYI35669.1
KZ825468.1	199185	202846	PYI35670.1
KZ825468.1	203187	206013	PYI35671.1
KZ825468.1	206340	208314	PYI35672.1
KZ825468.1	209096	211377	PYI35673.1
KZ825468.1	212619	213957	PYI35674.1
KZ825468.1	215268	217536	PYI35675.1
KZ825468.1	217594	219642	PYI35676.1
KZ825468.1	220186	220614	PYI35677.1
KZ825468.1	221177	224064	PYI35678.1
KZ825468.1	225413	226843	PYI35679.1
KZ825468.1	228356	234625	PYI35680.1
KZ825468.1	235399	236018	PYI35681.1
KZ825468.1	237659	239244	PYI35682.1
KZ825468.1	240034	241484	PYI35683.1
KZ825468.1	241494	242661	PYI35684.1
KZ825468.1	243062	246728	PYI35685.1
KZ825468.1	247484	249483	PYI35686.1
KZ825468.1	249545	251360	PYI35687.1
KZ825468.1	251507	253339	PYI35688.1
KZ825468.1	253867	255629	PYI35689.1
KZ825468.1	256083	258249	PYI35690.1
KZ825468.1	283381	284922	PYI35691.1
KZ825468.1	287866	289045	PYI35692.1
KZ825468.1	290968	292862	PYI35693.1
KZ825468.1	293638	294942	PYI35694.1
KZ825468.1	295506	300130	PYI35695.1
KZ825468.1	300860	302711	PYI35696.1
KZ825468.1	303252	304610	PYI35697.1
KZ825468.1	304840	305710	PYI35698.1
KZ825468.1	306018	307320	PYI35699.1
KZ825468.1	307509	308812	PYI35700.1
KZ825468.1	310455	313701	PYI35701.1
KZ825468.1	313768	317651	PYI35702.1
KZ825468.1	318098	319508	PYI35703.1
KZ825468.1	320561	322339	PYI35704.1
KZ825468.1	323352	323842	PYI35705.1
KZ825468.1	324871	325975	PYI35706.1
KZ825468.1	327652	329054	PYI35707.1
KZ825468.1	330281	333889	PYI35708.1
KZ825468.1	336860	338816	PYI35709.1
KZ825468.1	339249	340590	PYI35710.1
KZ825468.1	341450	342118	PYI35711.1
KZ825468.1	342428	343962	PYI35712.1
KZ825468.1	344196	345056	PYI35713.1
KZ825468.1	344879	346274	PYI35714.1
KZ825468.1	347015	349073	PYI35715.1
KZ825468.1	349692	350194	PYI35716.1
KZ825468.1	350873	352695	PYI35717.1
KZ825468.1	352848	354658	PYI35718.1
KZ825468.1	354667	355435	PYI35719.1
KZ825468.1	356119	357797	PYI35720.1
KZ825468.1	357567	358745	PYI35721.1
KZ825468.1	360027	361504	PYI35722.1
KZ825468.1	362718	365823	PYI35723.1
KZ825468.1	366470	368068	PYI35724.1
KZ825468.1	369858	371852	PYI35725.1
KZ825468.1	372155	374128	PYI35726.1
KZ825468.1	374734	380328	PYI35727.1
KZ825468.1	380963	382488	PYI35728.1
KZ825468.1	382978	385094	PYI35729.1
KZ825468.1	385050	387654	PYI35730.1
KZ825468.1	389785	391137	PYI35731.1
KZ825468.1	391841	393130	PYI35732.1
KZ825468.1	395464	395724	PYI35733.1
KZ825468.1	395529	396164	PYI35734.1
KZ825468.1	396906	398148	PYI35735.1
KZ825468.1	399766	403334	PYI35736.1
KZ825468.1	404088	404553	PYI35737.1
KZ825468.1	404846	406522	PYI35738.1
KZ825468.1	407644	408452	PYI35739.1
KZ825468.1	409225	410293	PYI35740.1
KZ825468.1	410514	411900	PYI35741.1
KZ825468.1	411906	412896	PYI35742.1
KZ825468.1	413478	413708	PYI35743.1
KZ825468.1	414791	416895	PYI35744.1
KZ825468.1	421432	422794	PYI35745.1
KZ825468.1	423871	424925	PYI35746.1
KZ825468.1	425254	425539	PYI35747.1
KZ825468.1	426403	429506	PYI35748.1
KZ825468.1	434796	436520	PYI35749.1
KZ825468.1	437251	439123	PYI35750.1
KZ825468.1	440299	440755	PYI35751.1
KZ825468.1	441018	442277	PYI35752.1
KZ825468.1	442375	457661	PYI35753.1
KZ825468.1	459105	460055	PYI35754.1
KZ825468.1	461340	461925	PYI35755.1
KZ825468.1	462675	468836	PYI35756.1
KZ825468.1	469617	471346	PYI35757.1
KZ825468.1	473498	475306	PYI35758.1
KZ825468.1	476169	479313	PYI35759.1
KZ825468.1	480222	481329	PYI35760.1
KZ825468.1	482034	484760	PYI35761.1
KZ825468.1	485193	485979	PYI35762.1
KZ825468.1	488178	489407	PYI35763.1
KZ825468.1	489807	490734	PYI35764.1
KZ825468.1	491104	492782	PYI35765.1
KZ825468.1	493663	494769	PYI35766.1
KZ825468.1	494931	495891	PYI35767.1
KZ825468.1	495932	497489	PYI35768.1
KZ825468.1	498655	503306	PYI35769.1
KZ825468.1	504352	505937	PYI35770.1
KZ825468.1	506430	507551	PYI35771.1
KZ825468.1	508521	513376	PYI35772.1
KZ825468.1	514959	516860	PYI35773.1
KZ825468.1	517338	517836	PYI35774.1
KZ825468.1	518714	520628	PYI35775.1
KZ825468.1	520784	521594	PYI35776.1
KZ825468.1	522146	523655	PYI35777.1
KZ825468.1	523960	524452	PYI35778.1
KZ825468.1	524941	526342	PYI35779.1
KZ825468.1	526717	527853	PYI35780.1
KZ825468.1	528368	529085	PYI35781.1
KZ825468.1	529947	530726	PYI35782.1
KZ825468.1	531310	532871	PYI35783.1
KZ825468.1	532871	535423	PYI35784.1
KZ825468.1	537203	538673	PYI35785.1
KZ825468.1	541047	542293	PYI35786.1
KZ825468.1	544707	545644	PYI35787.1
KZ825468.1	552812	553482	PYI35788.1
KZ825468.1	556204	556597	PYI35789.1
KZ825469.1	2941	4136	PYI35398.1
KZ825469.1	4288	5802	PYI35399.1
KZ825469.1	6245	8071	PYI35400.1
KZ825469.1	8238	9361	PYI35401.1
KZ825469.1	10695	11865	PYI35402.1
KZ825469.1	12307	13708	PYI35403.1
KZ825469.1	14182	15202	PYI35404.1
KZ825469.1	16398	17651	PYI35405.1
KZ825469.1	20601	21043	PYI35406.1
KZ825469.1	21307	23005	PYI35407.1
KZ825469.1	23573	25333	PYI35408.1
KZ825469.1	28185	28474	PYI35409.1
KZ825469.1	30151	30800	PYI35410.1
KZ825469.1	32710	33153	PYI35411.1
KZ825469.1	33785	34313	PYI35412.1
KZ825469.1	35256	37657	PYI35413.1
KZ825469.1	38018	38800	PYI35414.1
KZ825469.1	39154	40809	PYI35415.1
KZ825469.1	40942	42300	PYI35416.1
KZ825469.1	44162	46531	PYI35417.1
KZ825469.1	47015	50236	PYI35418.1
KZ825469.1	50929	52226	PYI35419.1
KZ825469.1	53659	54807	PYI35420.1
KZ825469.1	55614	56481	PYI35421.1
KZ825469.1	57120	57632	PYI35422.1
KZ825469.1	59278	61089	PYI35423.1
KZ825469.1	60891	64777	PYI35424.1
KZ825469.1	64896	65279	PYI35425.1
KZ825469.1	65980	68102	PYI35426.1
KZ825469.1	68994	70530	PYI35427.1
KZ825469.1	70748	72775	PYI35428.1
KZ825469.1	72927	74027	PYI35429.1
KZ825469.1	74393	76400	PYI35430.1
KZ825469.1	76596	77922	PYI35431.1
KZ825469.1	77874	79615	PYI35432.1
KZ825469.1	80736	81396	PYI35433.1
KZ825469.1	81729	83935	PYI35434.1
KZ825469.1	84490	85473	PYI35435.1
KZ825469.1	86556	88130	PYI35436.1
KZ825469.1	88688	93720	PYI35437.1
KZ825469.1	94246	95737	PYI35438.1
KZ825469.1	96836	97873	PYI35439.1
KZ825469.1	99295	100985	PYI35440.1
KZ825469.1	101623	104405	PYI35441.1
KZ825469.1	105821	108336	PYI35442.1
KZ825469.1	109750	111071	PYI35443.1
KZ825469.1	112283	114763	PYI35444.1
KZ825469.1	115253	117138	PYI35445.1
KZ825469.1	118317	119088	PYI35446.1
KZ825469.1	120330	120513	PYI35447.1
KZ825469.1	121082	122556	PYI35448.1
KZ825469.1	122784	124443	PYI35449.1
KZ825469.1	125220	127361	PYI35450.1
KZ825469.1	127574	129355	PYI35451.1
KZ825469.1	129583	131482	PYI35452.1
KZ825469.1	132822	133166	PYI35453.1
KZ825469.1	133022	134204	PYI35454.1
KZ825469.1	134470	136028	PYI35455.1
KZ825469.1	136131	138783	PYI35456.1
KZ825469.1	139307	139756	PYI35457.1
KZ825469.1	141436	141679	PYI35458.1
KZ825469.1	141946	143418	PYI35459.1
KZ825469.1	143576	144604	PYI35460.1
KZ825469.1	146568	149513	PYI35461.1
KZ825469.1	149944	151516	PYI35462.1
KZ825469.1	155723	156539	PYI35463.1
KZ825469.1	159707	160292	PYI35464.1
KZ825469.1	160723	162018	PYI35465.1
KZ825469.1	162110	162984	PYI35466.1
KZ825469.1	164395	166433	PYI35467.1
KZ825469.1	166589	167485	PYI35468.1
KZ825469.1	167670	170374	PYI35469.1
KZ825469.1	171365	173294	PYI35470.1
KZ825469.1	173533	176755	PYI35471.1
KZ825469.1	176953	178072	PYI35472.1
KZ825469.1	178330	179496	PYI35473.1
KZ825469.1	179561	180803	PYI35474.1
KZ825469.1	180833	182976	PYI35475.1
KZ825469.1	183230	184065	PYI35476.1
KZ825469.1	184079	185741	PYI35477.1
KZ825469.1	185865	187250	PYI35478.1
KZ825469.1	187307	189109	PYI35479.1
KZ825469.1	189908	191509	PYI35480.1
KZ825469.1	195061	197001	PYI35481.1
KZ825469.1	198009	206037	PYI35482.1
KZ825469.1	208604	208989	PYI35483.1
KZ825469.1	209232	211663	PYI35484.1
KZ825469.1	211451	213032	PYI35485.1
KZ825469.1	213294	217017	PYI35486.1
KZ825469.1	221025	222404	PYI35487.1
KZ825469.1	224083	225754	PYI35488.1
KZ825469.1	226420	227430	PYI35489.1
KZ825469.1	227915	229747	PYI35490.1
KZ825469.1	230714	232597	PYI35491.1
KZ825469.1	233155	234132	PYI35492.1
KZ825469.1	234519	235951	PYI35493.1
KZ825469.1	236934	240741	PYI35494.1
KZ825469.1	240764	242387	PYI35495.1
KZ825469.1	243750	245519	PYI35496.1
KZ825469.1	245966	246488	PYI35497.1
KZ825469.1	247044	247479	PYI35498.1
KZ825469.1	247906	249117	PYI35499.1
KZ825469.1	249869	250761	PYI35500.1
KZ825469.1	251183	252071	PYI35501.1
KZ825469.1	252971	255469	PYI35502.1
KZ825469.1	256403	258001	PYI35503.1
KZ825469.1	258254	261093	PYI35504.1
KZ825469.1	261854	263754	PYI35505.1
KZ825469.1	267247	267779	PYI35506.1
KZ825469.1	268556	269450	PYI35507.1
KZ825469.1	269541	270623	PYI35508.1
KZ825469.1	271603	273650	PYI35509.1
KZ825469.1	274115	275479	PYI35510.1
KZ825469.1	276033	277177	PYI35511.1
KZ825469.1	278509	280045	PYI35512.1
KZ825469.1	280674	281831	PYI35513.1
KZ825469.1	282661	284070	PYI35514.1
KZ825469.1	285353	286781	PYI35515.1
KZ825469.1	287821	289804	PYI35516.1
KZ825469.1	290670	292251	PYI35517.1
KZ825469.1	292280	292981	PYI35518.1
KZ825469.1	294711	297489	PYI35519.1
KZ825469.1	298174	300776	PYI35520.1
KZ825469.1	303835	307382	PYI35521.1
KZ825469.1	307820	308950	PYI35522.1
KZ825469.1	309061	310852	PYI35523.1
KZ825469.1	317129	318774	PYI35524.1
KZ825469.1	318869	320793	PYI35525.1
KZ825469.1	321730	324070	PYI35526.1
KZ825469.1	324558	326583	PYI35527.1
KZ825469.1	327319	327884	PYI35528.1
KZ825469.1	328677	330624	PYI35529.1
KZ825469.1	331039	332169	PYI35530.1
KZ825469.1	332412	333703	PYI35531.1
KZ825469.1	333913	336520	PYI35532.1
KZ825469.1	337226	338853	PYI35533.1
KZ825469.1	339529	339990	PYI35534.1
KZ825469.1	339990	343379	PYI35535.1
KZ825469.1	344474	345213	PYI35536.1
KZ825469.1	345971	348389	PYI35537.1
KZ825469.1	348457	350258	PYI35538.1
KZ825469.1	350698	353941	PYI35539.1
KZ825469.1	355109	356879	PYI35540.1
KZ825469.1	356821	358094	PYI35541.1
KZ825469.1	358973	359916	PYI35542.1
KZ825469.1	360204	361204	PYI35543.1
KZ825469.1	362541	367231	PYI35544.1
KZ825469.1	367300	369580	PYI35545.1
KZ825469.1	371591	373122	PYI35546.1
KZ825469.1	374108	375283	PYI35547.1
KZ825469.1	375780	377268	PYI35548.1
KZ825469.1	377659	379176	PYI35549.1
KZ825469.1	379734	380432	PYI35550.1
KZ825469.1	381222	383000	PYI35551.1
KZ825469.1	383833	385654	PYI35552.1
KZ825469.1	388714	389803	PYI35553.1
KZ825469.1	390896	391338	PYI35554.1
KZ825469.1	392537	395041	PYI35555.1
KZ825469.1	398057	399561	PYI35556.1
KZ825469.1	400028	400659	PYI35557.1
KZ825469.1	401311	404010	PYI35558.1
KZ825469.1	404393	405601	PYI35559.1
KZ825469.1	407050	409691	PYI35560.1
KZ825469.1	410276	411272	PYI35561.1
KZ825469.1	412827	414660	PYI35562.1
KZ825469.1	418810	419331	PYI35563.1
KZ825469.1	419517	421435	PYI35564.1
KZ825469.1	421435	422869	PYI35565.1
KZ825469.1	423903	425031	PYI35566.1
KZ825469.1	425810	428654	PYI35567.1
KZ825469.1	430907	436632	PYI35568.1
KZ825469.1	437238	438963	PYI35569.1
KZ825469.1	443032	444042	PYI35570.1
KZ825469.1	444261	444907	PYI35571.1
KZ825469.1	446799	448562	PYI35572.1
KZ825469.1	449245	451845	PYI35573.1
KZ825469.1	452107	452445	PYI35574.1
KZ825469.1	452390	457319	PYI35575.1
KZ825469.1	458718	460560	PYI35576.1
KZ825469.1	461562	465495	PYI35577.1
KZ825469.1	466073	467871	PYI35578.1
KZ825469.1	472354	473534	PYI35579.1
KZ825469.1	474433	475281	PYI35580.1
KZ825469.1	475137	476706	PYI35581.1
KZ825469.1	482988	484091	PYI35582.1
KZ825469.1	485715	486787	PYI35583.1
KZ825469.1	487061	489803	PYI35584.1
KZ825469.1	490929	492225	PYI35585.1
KZ825469.1	493251	495496	PYI35586.1
KZ825469.1	495674	497219	PYI35587.1
KZ825469.1	499218	499938	PYI35588.1
KZ825469.1	500038	500452	PYI35589.1
KZ825469.1	501462	502242	PYI35590.1
KZ825469.1	504514	506559	PYI35591.1
KZ825469.1	508226	509942	PYI35592.1
KZ825469.1	510418	513904	PYI35593.1
KZ825469.1	514900	515956	PYI35594.1
KZ825469.1	516348	517164	PYI35595.1
KZ825469.1	518976	519999	PYI35596.1
KZ825470.1	2914	4118	PYI35239.1
KZ825470.1	7145	7939	PYI35240.1
KZ825470.1	8844	13445	PYI35241.1
KZ825470.1	13581	14463	PYI35242.1
KZ825470.1	14606	16315	PYI35243.1
KZ825470.1	17883	19610	PYI35244.1
KZ825470.1	21286	22292	PYI35245.1
KZ825470.1	103682	105411	PYI35246.1
KZ825470.1	106606	108001	PYI35247.1
KZ825470.1	109487	115560	PYI35248.1
KZ825470.1	117131	118333	PYI35249.1
KZ825470.1	118658	119303	PYI35250.1
KZ825470.1	119592	120569	PYI35251.1
KZ825470.1	120656	121659	PYI35252.1
KZ825470.1	123055	124595	PYI35253.1
KZ825470.1	124758	125920	PYI35254.1
KZ825470.1	127190	128583	PYI35255.1
KZ825470.1	128688	130462	PYI35256.1
KZ825470.1	131647	132562	PYI35257.1
KZ825470.1	133166	134106	PYI35258.1
KZ825470.1	138205	139841	PYI35259.1
KZ825470.1	140995	141651	PYI35260.1
KZ825470.1	142289	143896	PYI35261.1
KZ825470.1	145378	145765	PYI35262.1
KZ825470.1	146718	148347	PYI35263.1
KZ825470.1	148586	150319	PYI35264.1
KZ825470.1	152637	153394	PYI35265.1
KZ825470.1	154308	155609	PYI35266.1
KZ825470.1	155808	157952	PYI35267.1
KZ825470.1	158242	160705	PYI35268.1
KZ825470.1	161194	164690	PYI35269.1
KZ825470.1	165154	167245	PYI35270.1
KZ825470.1	169273	170461	PYI35271.1
KZ825470.1	171362	172091	PYI35272.1
KZ825470.1	173961	174253	PYI35273.1
KZ825470.1	175772	177257	PYI35274.1
KZ825470.1	177880	179204	PYI35275.1
KZ825470.1	179747	180959	PYI35276.1
KZ825470.1	182595	183022	PYI35277.1
KZ825470.1	183554	185650	PYI35278.1
KZ825470.1	186257	187463	PYI35279.1
KZ825470.1	188858	189041	PYI35280.1
KZ825470.1	190040	190819	PYI35281.1
KZ825470.1	192011	194464	PYI35282.1
KZ825470.1	195732	197003	PYI35283.1
KZ825470.1	197281	198171	PYI35284.1
KZ825470.1	198787	199951	PYI35285.1
KZ825470.1	199873	200822	PYI35286.1
KZ825470.1	200923	201961	PYI35287.1
KZ825470.1	202674	203848	PYI35288.1
KZ825470.1	204645	205211	PYI35289.1
KZ825470.1	205658	207012	PYI35290.1
KZ825470.1	209820	210707	PYI35291.1
KZ825470.1	211093	213465	PYI35292.1
KZ825470.1	214473	215569	PYI35293.1
KZ825470.1	216882	218590	PYI35294.1
KZ825470.1	218681	223326	PYI35295.1
KZ825470.1	224313	227397	PYI35296.1
KZ825470.1	229267	230581	PYI35297.1
KZ825470.1	231136	238067	PYI35298.1
KZ825470.1	262800	263434	PYI35299.1
KZ825470.1	263581	264618	PYI35300.1
KZ825470.1	265950	266815	PYI35301.1
KZ825470.1	267182	269071	PYI35302.1
KZ825470.1	269342	270832	PYI35303.1
KZ825470.1	271126	273582	PYI35304.1
KZ825470.1	274172	276484	PYI35305.1
KZ825470.1	278268	280279	PYI35306.1
KZ825470.1	280476	283621	PYI35307.1
KZ825470.1	285500	285948	PYI35308.1
KZ825470.1	286355	288881	PYI35309.1
KZ825470.1	289702	290968	PYI35310.1
KZ825470.1	290965	292996	PYI35311.1
KZ825470.1	293125	296122	PYI35312.1
KZ825470.1	296342	297759	PYI35313.1
KZ825470.1	297418	299109	PYI35314.1
KZ825470.1	300254	302343	PYI35315.1
KZ825470.1	302370	306855	PYI35316.1
KZ825470.1	307113	308356	PYI35317.1
KZ825470.1	307806	308832	PYI35318.1
KZ825470.1	309269	310022	PYI35319.1
KZ825470.1	311271	312753	PYI35320.1
KZ825470.1	313319	315071	PYI35321.1
KZ825470.1	315785	317056	PYI35322.1
KZ825470.1	317441	318851	PYI35323.1
KZ825470.1	319973	321465	PYI35324.1
KZ825470.1	322109	323378	PYI35325.1
KZ825470.1	324378	325000	PYI35326.1
KZ825470.1	329314	332237	PYI35327.1
KZ825470.1	333869	336475	PYI35328.1
KZ825470.1	338222	339477	PYI35329.1
KZ825470.1	339810	340386	PYI35330.1
KZ825470.1	340437	341633	PYI35331.1
KZ825470.1	341737	343655	PYI35332.1
KZ825470.1	344406	347208	PYI35333.1
KZ825470.1	353580	355208	PYI35334.1
KZ825470.1	356322	356760	PYI35335.1
KZ825470.1	358299	359048	PYI35336.1
KZ825470.1	359298	359625	PYI35337.1
KZ825470.1	360999	362073	PYI35338.1
KZ825470.1	364553	365600	PYI35339.1
KZ825470.1	366269	366776	PYI35340.1
KZ825470.1	367297	368041	PYI35341.1
KZ825470.1	368383	369378	PYI35342.1
KZ825470.1	369621	370570	PYI35343.1
KZ825470.1	370903	371446	PYI35344.1
KZ825470.1	371941	372863	PYI35345.1
KZ825470.1	373752	374670	PYI35346.1
KZ825470.1	374987	376198	PYI35347.1
KZ825470.1	376695	377651	PYI35348.1
KZ825470.1	377929	379154	PYI35349.1
KZ825470.1	380619	382018	PYI35350.1
KZ825470.1	382175	383794	PYI35351.1
KZ825470.1	385551	386043	PYI35352.1
KZ825470.1	387041	388593	PYI35353.1
KZ825470.1	389942	391452	PYI35354.1
KZ825470.1	391332	393436	PYI35355.1
KZ825470.1	394248	396039	PYI35356.1
KZ825470.1	397630	398577	PYI35357.1
KZ825470.1	400085	401422	PYI35358.1
KZ825470.1	401886	402371	PYI35359.1
KZ825470.1	402928	403105	PYI35360.1
KZ825470.1	403862	404947	PYI35361.1
KZ825470.1	405119	405757	PYI35362.1
KZ825470.1	406339	409531	PYI35363.1
KZ825470.1	410599	412618	PYI35364.1
KZ825470.1	412973	413801	PYI35365.1
KZ825470.1	413791	414325	PYI35366.1
KZ825470.1	414385	415083	PYI35367.1
KZ825470.1	418051	421401	PYI35368.1
KZ825470.1	421466	423529	PYI35369.1
KZ825470.1	423888	424908	PYI35370.1
KZ825470.1	425222	426892	PYI35371.1
KZ825470.1	427235	429316	PYI35372.1
KZ825470.1	429769	430751	PYI35373.1
KZ825470.1	431867	433268	PYI35374.1
KZ825470.1	434704	435805	PYI35375.1
KZ825470.1	438248	439934	PYI35376.1
KZ825470.1	440538	442231	PYI35377.1
KZ825470.1	443469	444274	PYI35378.1
KZ825470.1	445051	447040	PYI35379.1
KZ825470.1	448720	449849	PYI35380.1
KZ825470.1	450018	451569	PYI35381.1
KZ825470.1	452295	453700	PYI35382.1
KZ825470.1	454310	455636	PYI35383.1
KZ825470.1	456085	457575	PYI35384.1
KZ825470.1	458977	460047	PYI35385.1
KZ825470.1	460359	461079	PYI35386.1
KZ825470.1	461885	463004	PYI35387.1
KZ825470.1	464755	466744	PYI35388.1
KZ825470.1	466967	468394	PYI35389.1
KZ825470.1	468389	469614	PYI35390.1
KZ825470.1	469982	471877	PYI35391.1
KZ825470.1	472995	474422	PYI35392.1
KZ825470.1	474473	475364	PYI35393.1
KZ825470.1	475447	477109	PYI35394.1
KZ825470.1	478139	479846	PYI35395.1
KZ825470.1	480539	481520	PYI35396.1
KZ825470.1	483251	483962	PYI35397.1
KZ825471.1	2189	2666	PYI35084.1
KZ825471.1	3758	5475	PYI35085.1
KZ825471.1	5896	7226	PYI35086.1
KZ825471.1	8208	8797	PYI35087.1
KZ825471.1	11102	12627	PYI35088.1
KZ825471.1	13890	16389	PYI35089.1
KZ825471.1	16880	18264	PYI35090.1
KZ825471.1	18951	20333	PYI35091.1
KZ825471.1	20467	23640	PYI35092.1
KZ825471.1	23640	25452	PYI35093.1
KZ825471.1	25993	27372	PYI35094.1
KZ825471.1	28195	31177	PYI35095.1
KZ825471.1	40258	44432	PYI35096.1
KZ825471.1	44432	44860	PYI35097.1
KZ825471.1	45820	46943	PYI35098.1
KZ825471.1	48928	51637	PYI35099.1
KZ825471.1	52287	54682	PYI35100.1
KZ825471.1	54684	56369	PYI35101.1
KZ825471.1	56613	58673	PYI35102.1
KZ825471.1	58858	61323	PYI35103.1
KZ825471.1	62057	63297	PYI35104.1
KZ825471.1	63658	65042	PYI35105.1
KZ825471.1	65449	67510	PYI35106.1
KZ825471.1	67651	69707	PYI35107.1
KZ825471.1	69559	73739	PYI35108.1
KZ825471.1	74058	76958	PYI35109.1
KZ825471.1	77519	78848	PYI35110.1
KZ825471.1	78830	82268	PYI35111.1
KZ825471.1	82218	83528	PYI35112.1
KZ825471.1	83457	85470	PYI35113.1
KZ825471.1	86418	88778	PYI35114.1
KZ825471.1	89538	91450	PYI35115.1
KZ825471.1	91283	93028	PYI35116.1
KZ825471.1	93234	95859	PYI35117.1
KZ825471.1	116780	118136	PYI35118.1
KZ825471.1	121346	123511	PYI35119.1
KZ825471.1	123878	125089	PYI35120.1
KZ825471.1	126556	129285	PYI35121.1
KZ825471.1	130335	131940	PYI35122.1
KZ825471.1	132801	133968	PYI35123.1
KZ825471.1	134091	135367	PYI35124.1
KZ825471.1	136343	138074	PYI35125.1
KZ825471.1	138532	139800	PYI35126.1
KZ825471.1	142186	143438	PYI35127.1
KZ825471.1	143767	144837	PYI35128.1
KZ825471.1	145174	146714	PYI35129.1
KZ825471.1	147927	148893	PYI35130.1
KZ825471.1	148832	151115	PYI35131.1
KZ825471.1	151608	152992	PYI35132.1
KZ825471.1	153140	155864	PYI35133.1
KZ825471.1	159773	160396	PYI35134.1
KZ825471.1	160542	160994	PYI35135.1
KZ825471.1	161717	163201	PYI35136.1
KZ825471.1	163171	164940	PYI35137.1
KZ825471.1	165586	167479	PYI35138.1
KZ825471.1	168215	169831	PYI35139.1
KZ825471.1	171433	173288	PYI35140.1
KZ825471.1	173469	174216	PYI35141.1
KZ825471.1	174540	175530	PYI35142.1
KZ825471.1	175536	178311	PYI35143.1
KZ825471.1	178528	181703	PYI35144.1
KZ825471.1	184275	187381	PYI35145.1
KZ825471.1	190827	194417	PYI35146.1
KZ825471.1	195897	197569	PYI35147.1
KZ825471.1	198601	201184	PYI35148.1
KZ825471.1	201674	203211	PYI35149.1
KZ825471.1	203278	205618	PYI35150.1
KZ825471.1	207223	208693	PYI35151.1
KZ825471.1	209079	210284	PYI35152.1
KZ825471.1	211662	213156	PYI35153.1
KZ825471.1	214897	215799	PYI35154.1
KZ825471.1	217899	218365	PYI35155.1
KZ825471.1	218315	219188	PYI35156.1
KZ825471.1	221644	223102	PYI35157.1
KZ825471.1	223051	223969	PYI35158.1
KZ825471.1	224468	227524	PYI35159.1
KZ825471.1	228805	229571	PYI35160.1
KZ825471.1	229685	230577	PYI35161.1
KZ825471.1	232119	233374	PYI35162.1
KZ825471.1	233632	234461	PYI35163.1
KZ825471.1	234453	236235	PYI35164.1
KZ825471.1	236706	238139	PYI35165.1
KZ825471.1	239850	241808	PYI35166.1
KZ825471.1	242331	245360	PYI35167.1
KZ825471.1	245834	246287	PYI35168.1
KZ825471.1	249290	251558	PYI35169.1
KZ825471.1	253349	255168	PYI35170.1
KZ825471.1	255354	259438	PYI35171.1
KZ825471.1	259662	263483	PYI35172.1
KZ825471.1	263697	267332	PYI35173.1
KZ825471.1	267506	268913	PYI35174.1
KZ825471.1	269490	271079	PYI35175.1
KZ825471.1	271325	272640	PYI35176.1
KZ825471.1	272816	277265	PYI35177.1
KZ825471.1	277728	278136	PYI35178.1
KZ825471.1	278402	280381	PYI35179.1
KZ825471.1	281107	283362	PYI35180.1
KZ825471.1	284093	284951	PYI35181.1
KZ825471.1	286003	287280	PYI35182.1
KZ825471.1	287576	289507	PYI35183.1
KZ825471.1	290275	292152	PYI35184.1
KZ825471.1	292290	293913	PYI35185.1
KZ825471.1	294095	295914	PYI35186.1
KZ825471.1	295888	297558	PYI35187.1
KZ825471.1	297596	304518	PYI35188.1
KZ825471.1	306353	307127	PYI35189.1
KZ825471.1	308386	309529	PYI35190.1
KZ825471.1	310113	313932	PYI35191.1
KZ825471.1	314195	315154	PYI35192.1
KZ825471.1	316523	318617	PYI35193.1
KZ825471.1	318618	319849	PYI35194.1
KZ825471.1	319944	320951	PYI35195.1
KZ825471.1	321396	322393	PYI35196.1
KZ825471.1	322586	324326	PYI35197.1
KZ825471.1	325522	326419	PYI35198.1
KZ825471.1	328705	330284	PYI35199.1
KZ825471.1	330448	332347	PYI35200.1
KZ825471.1	333298	333676	PYI35201.1
KZ825471.1	333872	335384	PYI35202.1
KZ825471.1	335892	337012	PYI35203.1
KZ825471.1	337460	339538	PYI35204.1
KZ825471.1	339775	342126	PYI35205.1
KZ825471.1	342726	344923	PYI35206.1
KZ825471.1	346015	346409	PYI35207.1
KZ825471.1	348058	351717	PYI35208.1
KZ825471.1	352349	353406	PYI35209.1
KZ825471.1	353538	353940	PYI35210.1
KZ825471.1	354188	355065	PYI35211.1
KZ825471.1	355224	360210	PYI35212.1
KZ825471.1	360811	364241	PYI35213.1
KZ825471.1	365031	366222	PYI35214.1
KZ825471.1	373060	374939	PYI35215.1
KZ825471.1	376058	377501	PYI35216.1
KZ825471.1	377736	379024	PYI35217.1
KZ825471.1	379347	381185	PYI35218.1
KZ825471.1	383479	384985	PYI35219.1
KZ825471.1	386052	387332	PYI35220.1
KZ825471.1	388046	388945	PYI35221.1
KZ825471.1	389289	389940	PYI35222.1
KZ825471.1	450714	450915	PYI35223.1
KZ825471.1	451755	453738	PYI35224.1
KZ825471.1	454133	455306	PYI35225.1
KZ825471.1	456075	458171	PYI35226.1
KZ825471.1	459914	461683	PYI35227.1
KZ825471.1	462533	464470	PYI35228.1
KZ825471.1	466721	467962	PYI35229.1
KZ825471.1	468244	470290	PYI35230.1
KZ825471.1	471678	473734	PYI35231.1
KZ825471.1	474062	475984	PYI35232.1
KZ825471.1	476749	479060	PYI35233.1
KZ825471.1	480885	481698	PYI35234.1
KZ825471.1	494849	495953	PYI35235.1
KZ825471.1	496340	496589	PYI35236.1
KZ825471.1	497732	500531	PYI35237.1
KZ825471.1	500382	501100	PYI35238.1
KZ825472.1	9799	12951	PYI34923.1
KZ825472.1	13805	14962	PYI34924.1
KZ825472.1	16282	16786	PYI34925.1
KZ825472.1	18828	25793	PYI34926.1
KZ825472.1	26288	28396	PYI34927.1
KZ825472.1	28911	29355	PYI34928.1
KZ825472.1	29355	30793	PYI34929.1
KZ825472.1	30828	32034	PYI34930.1
KZ825472.1	32128	33811	PYI34931.1
KZ825472.1	34298	35569	PYI34932.1
KZ825472.1	35845	37232	PYI34933.1
KZ825472.1	38395	39696	PYI34934.1
KZ825472.1	39758	41935	PYI34935.1
KZ825472.1	42980	43547	PYI34936.1
KZ825472.1	43547	44593	PYI34937.1
KZ825472.1	44786	46568	PYI34938.1
KZ825472.1	46867	49298	PYI34939.1
KZ825472.1	49905	51560	PYI34940.1
KZ825472.1	55315	57837	PYI34941.1
KZ825472.1	58000	63346	PYI34942.1
KZ825472.1	64103	64664	PYI34943.1
KZ825472.1	66113	67423	PYI34944.1
KZ825472.1	67639	68879	PYI34945.1
KZ825472.1	69801	71109	PYI34946.1
KZ825472.1	72181	72715	PYI34947.1
KZ825472.1	73382	73808	PYI34948.1
KZ825472.1	74637	75736	PYI34949.1
KZ825472.1	76709	77996	PYI34950.1
KZ825472.1	78139	78921	PYI34951.1
KZ825472.1	79307	81747	PYI34952.1
KZ825472.1	81631	82681	PYI34953.1
KZ825472.1	82971	86383	PYI34954.1
KZ825472.1	86571	87525	PYI34955.1
KZ825472.1	87840	89848	PYI34956.1
KZ825472.1	89945	91304	PYI34957.1
KZ825472.1	91743	92968	PYI34958.1
KZ825472.1	93217	94395	PYI34959.1
KZ825472.1	94989	96749	PYI34960.1
KZ825472.1	97065	98166	PYI34961.1
KZ825472.1	98616	99465	PYI34962.1
KZ825472.1	99717	100879	PYI34963.1
KZ825472.1	101077	102361	PYI34964.1
KZ825472.1	103331	104971	PYI34965.1
KZ825472.1	105661	109078	PYI34966.1
KZ825472.1	112124	114128	PYI34967.1
KZ825472.1	114583	115913	PYI34968.1
KZ825472.1	117332	117940	PYI34969.1
KZ825472.1	118390	120054	PYI34970.1
KZ825472.1	120410	121830	PYI34971.1
KZ825472.1	123577	125673	PYI34972.1
KZ825472.1	127414	129302	PYI34973.1
KZ825472.1	132940	134968	PYI34974.1
KZ825472.1	136103	136458	PYI34975.1
KZ825472.1	138372	140496	PYI34976.1
KZ825472.1	142141	143182	PYI34977.1
KZ825472.1	146081	146867	PYI34978.1
KZ825472.1	161164	162529	PYI34979.1
KZ825472.1	162826	164577	PYI34980.1
KZ825472.1	166377	166692	PYI34981.1
KZ825472.1	168632	169349	PYI34982.1
KZ825472.1	169547	170378	PYI34983.1
KZ825472.1	171826	172633	PYI34984.1
KZ825472.1	172644	173806	PYI34985.1
KZ825472.1	174491	175400	PYI34986.1
KZ825472.1	176242	177491	PYI34987.1
KZ825472.1	177764	180427	PYI34988.1
KZ825472.1	181210	182936	PYI34989.1
KZ825472.1	182896	184542	PYI34990.1
KZ825472.1	187911	189913	PYI34991.1
KZ825472.1	191919	192739	PYI34992.1
KZ825472.1	193300	194812	PYI34993.1
KZ825472.1	196722	197525	PYI34994.1
KZ825472.1	197675	200165	PYI34995.1
KZ825472.1	200927	202325	PYI34996.1
KZ825472.1	204329	205387	PYI34997.1
KZ825472.1	210142	211758	PYI34998.1
KZ825472.1	211908	213418	PYI34999.1
KZ825472.1	235454	237105	PYI35000.1
KZ825472.1	237713	238060	PYI35001.1
KZ825472.1	238944	239997	PYI35002.1
KZ825472.1	240079	241052	PYI35003.1
KZ825472.1	242337	242668	PYI35004.1
KZ825472.1	242960	245567	PYI35005.1
KZ825472.1	246222	247559	PYI35006.1
KZ825472.1	248816	250864	PYI35007.1
KZ825472.1	251412	252843	PYI35008.1
KZ825472.1	252803	254648	PYI35009.1
KZ825472.1	254877	256833	PYI35010.1
KZ825472.1	258043	259255	PYI35011.1
KZ825472.1	261916	263791	PYI35012.1
KZ825472.1	264225	266443	PYI35013.1
KZ825472.1	266840	269820	PYI35014.1
KZ825472.1	271977	273214	PYI35015.1
KZ825472.1	273312	274361	PYI35016.1
KZ825472.1	274669	278922	PYI35017.1
KZ825472.1	279235	282313	PYI35018.1
KZ825472.1	283204	283592	PYI35019.1
KZ825472.1	284571	286979	PYI35020.1
KZ825472.1	289381	291492	PYI35021.1
KZ825472.1	295345	296874	PYI35022.1
KZ825472.1	297120	298991	PYI35023.1
KZ825472.1	299647	301356	PYI35024.1
KZ825472.1	304875	305660	PYI35025.1
KZ825472.1	308723	310134	PYI35026.1
KZ825472.1	313120	314551	PYI35027.1
KZ825472.1	315111	317533	PYI35028.1
KZ825472.1	318891	319657	PYI35029.1
KZ825472.1	321891	323171	PYI35030.1
KZ825472.1	323368	324656	PYI35031.1
KZ825472.1	324672	326705	PYI35032.1
KZ825472.1	327883	329703	PYI35033.1
KZ825472.1	330066	332531	PYI35034.1
KZ825472.1	333365	334307	PYI35035.1
KZ825472.1	335330	337425	PYI35036.1
KZ825472.1	345470	346229	PYI35037.1
KZ825472.1	351946	353365	PYI35038.1
KZ825472.1	353509	355467	PYI35039.1
KZ825472.1	356166	356858	PYI35040.1
KZ825472.1	358854	362591	PYI35041.1
KZ825472.1	362816	363822	PYI35042.1
KZ825472.1	363675	368225	PYI35043.1
KZ825472.1	368390	370644	PYI35044.1
KZ825472.1	371112	373743	PYI35045.1
KZ825472.1	374153	375622	PYI35046.1
KZ825472.1	377625	378350	PYI35047.1
KZ825472.1	379668	381538	PYI35048.1
KZ825472.1	381850	382687	PYI35049.1
KZ825472.1	383783	385514	PYI35050.1
KZ825472.1	386083	389154	PYI35051.1
KZ825472.1	390154	394533	PYI35052.1
KZ825472.1	394788	395688	PYI35053.1
KZ825472.1	395530	396790	PYI35054.1
KZ825472.1	397306	398494	PYI35055.1
KZ825472.1	398886	400089	PYI35056.1
KZ825472.1	401029	404908	PYI35057.1
KZ825472.1	405102	406422	PYI35058.1
KZ825472.1	406779	407744	PYI35059.1
KZ825472.1	408530	409013	PYI35060.1
KZ825472.1	409590	412857	PYI35061.1
KZ825472.1	412857	413978	PYI35062.1
KZ825472.1	414291	417453	PYI35063.1
KZ825472.1	417796	418783	PYI35064.1
KZ825472.1	418850	420390	PYI35065.1
KZ825472.1	420756	421214	PYI35066.1
KZ825472.1	421516	423467	PYI35067.1
KZ825472.1	423543	426606	PYI35068.1
KZ825472.1	426985	428384	PYI35069.1
KZ825472.1	436277	437502	PYI35070.1
KZ825472.1	437877	439070	PYI35071.1
KZ825472.1	439303	440508	PYI35072.1
KZ825472.1	440996	442868	PYI35073.1
KZ825472.1	443385	445300	PYI35074.1
KZ825472.1	445578	446614	PYI35075.1
KZ825472.1	447526	450477	PYI35076.1
KZ825472.1	450720	452247	PYI35077.1
KZ825472.1	453134	454454	PYI35078.1
KZ825472.1	454918	456662	PYI35079.1
KZ825472.1	457761	459252	PYI35080.1
KZ825472.1	459851	461303	PYI35081.1
KZ825472.1	461648	462068	PYI35082.1
KZ825472.1	462390	463297	PYI35083.1
KZ825473.1	804	4474	PYI34737.1
KZ825473.1	5384	7297	PYI34738.1
KZ825473.1	8284	12384	PYI34739.1
KZ825473.1	12564	14130	PYI34740.1
KZ825473.1	14686	16154	PYI34741.1
KZ825473.1	17744	20261	PYI34742.1
KZ825473.1	21265	22458	PYI34743.1
KZ825473.1	22522	24490	PYI34744.1
KZ825473.1	25260	26545	PYI34745.1
KZ825473.1	26545	27576	PYI34746.1
KZ825473.1	28596	29385	PYI34747.1
KZ825473.1	30630	31813	PYI34748.1
KZ825473.1	32531	34436	PYI34749.1
KZ825473.1	34056	35585	PYI34750.1
KZ825473.1	35135	37455	PYI34751.1
KZ825473.1	37445	39887	PYI34752.1
KZ825473.1	40543	42316	PYI34753.1
KZ825473.1	42958	46541	PYI34754.1
KZ825473.1	46879	49330	PYI34755.1
KZ825473.1	49927	54122	PYI34756.1
KZ825473.1	54456	56707	PYI34757.1
KZ825473.1	57296	58124	PYI34758.1
KZ825473.1	58304	59667	PYI34759.1
KZ825473.1	59668	61315	PYI34760.1
KZ825473.1	61247	62505	PYI34761.1
KZ825473.1	63526	65279	PYI34762.1
KZ825473.1	65383	67317	PYI34763.1
KZ825473.1	67593	68915	PYI34764.1
KZ825473.1	69122	69957	PYI34765.1
KZ825473.1	71834	74108	PYI34766.1
KZ825473.1	74334	75354	PYI34767.1
KZ825473.1	76672	77687	PYI34768.1
KZ825473.1	77801	79709	PYI34769.1
KZ825473.1	79898	83338	PYI34770.1
KZ825473.1	83174	84891	PYI34771.1
KZ825473.1	85905	87436	PYI34772.1
KZ825473.1	87423	88794	PYI34773.1
KZ825473.1	88650	90320	PYI34774.1
KZ825473.1	90457	92835	PYI34775.1
KZ825473.1	93138	95517	PYI34776.1
KZ825473.1	95548	97804	PYI34777.1
KZ825473.1	98101	98980	PYI34778.1
KZ825473.1	99320	101479	PYI34779.1
KZ825473.1	102320	103420	PYI34780.1
KZ825473.1	103252	104006	PYI34781.1
KZ825473.1	104631	107771	PYI34782.1
KZ825473.1	107864	109760	PYI34783.1
KZ825473.1	109900	113117	PYI34784.1
KZ825473.1	113142	115544	PYI34785.1
KZ825473.1	115910	117809	PYI34786.1
KZ825473.1	117949	119995	PYI34787.1
KZ825473.1	120144	122873	PYI34788.1
KZ825473.1	123123	125077	PYI34789.1
KZ825473.1	125287	126428	PYI34790.1
KZ825473.1	126916	128914	PYI34791.1
KZ825473.1	129305	130715	PYI34792.1
KZ825473.1	131696	132620	PYI34793.1
KZ825473.1	133576	135902	PYI34794.1
KZ825473.1	136061	140104	PYI34795.1
KZ825473.1	141251	141668	PYI34796.1
KZ825473.1	141753	142622	PYI34797.1
KZ825473.1	142622	143111	PYI34798.1
KZ825473.1	144116	145915	PYI34799.1
KZ825473.1	146191	147292	PYI34800.1
KZ825473.1	148101	149503	PYI34801.1
KZ825473.1	148993	150662	PYI34802.1
KZ825473.1	151656	152647	PYI34803.1
KZ825473.1	153690	154673	PYI34804.1
KZ825473.1	155390	156535	PYI34805.1
KZ825473.1	156730	158657	PYI34806.1
KZ825473.1	158657	165519	PYI34807.1
KZ825473.1	166032	168076	PYI34808.1
KZ825473.1	168119	169669	PYI34809.1
KZ825473.1	169975	170654	PYI34810.1
KZ825473.1	171508	171766	PYI34811.1
KZ825473.1	171590	172736	PYI34812.1
KZ825473.1	172724	174109	PYI34813.1
KZ825473.1	174721	176636	PYI34814.1
KZ825473.1	176790	178118	PYI34815.1
KZ825473.1	178175	179373	PYI34816.1
KZ825473.1	179702	180554	PYI34817.1
KZ825473.1	180641	181194	PYI34818.1
KZ825473.1	181368	183684	PYI34819.1
KZ825473.1	184074	185828	PYI34820.1
KZ825473.1	185980	188240	PYI34821.1
KZ825473.1	188434	189586	PYI34822.1
KZ825473.1	190117	192773	PYI34823.1
KZ825473.1	193019	195099	PYI34824.1
KZ825473.1	196178	196827	PYI34825.1
KZ825473.1	197890	199869	PYI34826.1
KZ825473.1	200005	204595	PYI34827.1
KZ825473.1	205170	207465	PYI34828.1
KZ825473.1	207937	209191	PYI34829.1
KZ825473.1	209372	210905	PYI34830.1
KZ825473.1	211048	212100	PYI34831.1
KZ825473.1	212925	213457	PYI34832.1
KZ825473.1	213318	214208	PYI34833.1
KZ825473.1	214563	216895	PYI34834.1
KZ825473.1	217263	220901	PYI34835.1
KZ825473.1	223713	229957	PYI34836.1
KZ825473.1	231092	233427	PYI34837.1
KZ825473.1	234692	235821	PYI34838.1
KZ825473.1	237326	240721	PYI34839.1
KZ825473.1	241272	241801	PYI34840.1
KZ825473.1	242154	244876	PYI34841.1
KZ825473.1	247377	248912	PYI34842.1
KZ825473.1	249150	250011	PYI34843.1
KZ825473.1	250131	251830	PYI34844.1
KZ825473.1	252001	254917	PYI34845.1
KZ825473.1	255846	259156	PYI34846.1
KZ825473.1	259641	260666	PYI34847.1
KZ825473.1	260919	261855	PYI34848.1
KZ825473.1	261830	263895	PYI34849.1
KZ825473.1	264109	266427	PYI34850.1
KZ825473.1	266684	268453	PYI34851.1
KZ825473.1	277117	279060	PYI34852.1
KZ825473.1	278992	282328	PYI34853.1
KZ825473.1	282530	285591	PYI34854.1
KZ825473.1	285847	287867	PYI34855.1
KZ825473.1	287968	289177	PYI34856.1
KZ825473.1	289324	291597	PYI34857.1
KZ825473.1	292762	294301	PYI34858.1
KZ825473.1	295423	297355	PYI34859.1
KZ825473.1	299103	299772	PYI34860.1
KZ825473.1	300959	304314	PYI34861.1
KZ825473.1	304990	306930	PYI34862.1
KZ825473.1	307364	308560	PYI34863.1
KZ825473.1	309162	311043	PYI34864.1
KZ825473.1	311192	312292	PYI34865.1
KZ825473.1	313038	313939	PYI34866.1
KZ825473.1	315345	318267	PYI34867.1
KZ825473.1	318841	320151	PYI34868.1
KZ825473.1	320305	322660	PYI34869.1
KZ825473.1	322723	325711	PYI34870.1
KZ825473.1	326903	329885	PYI34871.1
KZ825473.1	329865	331564	PYI34872.1
KZ825473.1	331701	335881	PYI34873.1
KZ825473.1	336031	337880	PYI34874.1
KZ825473.1	337779	338802	PYI34875.1
KZ825473.1	338541	339915	PYI34876.1
KZ825473.1	342532	343891	PYI34877.1
KZ825473.1	344417	345081	PYI34878.1
KZ825473.1	346784	349244	PYI34879.1
KZ825473.1	353222	355105	PYI34880.1
KZ825473.1	356083	359686	PYI34881.1
KZ825473.1	360498	361656	PYI34882.1
KZ825473.1	361725	364690	PYI34883.1
KZ825473.1	365131	367217	PYI34884.1
KZ825473.1	367589	370193	PYI34885.1
KZ825473.1	370462	371835	PYI34886.1
KZ825473.1	372054	375010	PYI34887.1
KZ825473.1	376115	378264	PYI34888.1
KZ825473.1	379077	380630	PYI34889.1
KZ825473.1	382885	386453	PYI34890.1
KZ825473.1	386821	387350	PYI34891.1
KZ825473.1	387573	392335	PYI34892.1
KZ825473.1	392314	393948	PYI34893.1
KZ825473.1	394076	395170	PYI34894.1
KZ825473.1	395142	396530	PYI34895.1
KZ825473.1	396713	399361	PYI34896.1
KZ825473.1	399543	400382	PYI34897.1
KZ825473.1	404009	405701	PYI34898.1
KZ825473.1	412523	414663	PYI34899.1
KZ825473.1	415613	417278	PYI34900.1
KZ825473.1	417535	419454	PYI34901.1
KZ825473.1	419292	421429	PYI34902.1
KZ825473.1	423459	424935	PYI34903.1
KZ825473.1	425063	425770	PYI34904.1
KZ825473.1	427670	428834	PYI34905.1
KZ825473.1	429862	432780	PYI34906.1
KZ825473.1	433971	435262	PYI34907.1
KZ825473.1	435524	436935	PYI34908.1
KZ825473.1	436930	438828	PYI34909.1
KZ825473.1	440208	441104	PYI34910.1
KZ825473.1	442890	444830	PYI34911.1
KZ825473.1	445529	447440	PYI34912.1
KZ825473.1	447740	450636	PYI34913.1
KZ825473.1	450616	452906	PYI34914.1
KZ825473.1	452871	454727	PYI34915.1
KZ825473.1	454934	455559	PYI34916.1
KZ825473.1	455982	458582	PYI34917.1
KZ825473.1	459330	460459	PYI34918.1
KZ825473.1	465827	468440	PYI34919.1
KZ825473.1	469095	469845	PYI34920.1
KZ825473.1	470706	472466	PYI34921.1
KZ825473.1	472545	473313	PYI34922.1
KZ825474.1	97523	98703	PYI34628.1
KZ825474.1	100812	101609	PYI34629.1
KZ825474.1	105359	105890	PYI34630.1
KZ825474.1	112505	115023	PYI34631.1
KZ825474.1	115527	116173	PYI34632.1
KZ825474.1	116324	118347	PYI34633.1
KZ825474.1	118924	122563	PYI34634.1
KZ825474.1	123616	126404	PYI34635.1
KZ825474.1	126796	128200	PYI34636.1
KZ825474.1	130226	132845	PYI34637.1
KZ825474.1	132845	134725	PYI34638.1
KZ825474.1	136290	138855	PYI34639.1
KZ825474.1	140980	146044	PYI34640.1
KZ825474.1	146100	146445	PYI34641.1
KZ825474.1	146445	147118	PYI34642.1
KZ825474.1	147159	148005	PYI34643.1
KZ825474.1	148693	150613	PYI34644.1
KZ825474.1	156226	158529	PYI34645.1
KZ825474.1	158782	160172	PYI34646.1
KZ825474.1	160280	161387	PYI34647.1
KZ825474.1	161537	163189	PYI34648.1
KZ825474.1	163229	164728	PYI34649.1
KZ825474.1	165395	168357	PYI34650.1
KZ825474.1	172055	174417	PYI34651.1
KZ825474.1	176834	178043	PYI34652.1
KZ825474.1	178707	180862	PYI34653.1
KZ825474.1	180760	181908	PYI34654.1
KZ825474.1	185042	185494	PYI34655.1
KZ825474.1	189296	190149	PYI34656.1
KZ825474.1	191059	191722	PYI34657.1
KZ825474.1	194364	195979	PYI34658.1
KZ825474.1	198508	200087	PYI34659.1
KZ825474.1	200289	202687	PYI34660.1
KZ825474.1	202696	204137	PYI34661.1
KZ825474.1	210824	212628	PYI34662.1
KZ825474.1	213874	216927	PYI34663.1
KZ825474.1	218228	220700	PYI34664.1
KZ825474.1	225099	226790	PYI34665.1
KZ825474.1	229331	230899	PYI34666.1
KZ825474.1	232142	234507	PYI34667.1
KZ825474.1	235455	237610	PYI34668.1
KZ825474.1	238637	240053	PYI34669.1
KZ825474.1	241490	243520	PYI34670.1
KZ825474.1	243743	246048	PYI34671.1
KZ825474.1	246561	247053	PYI34672.1
KZ825474.1	247423	250426	PYI34673.1
KZ825474.1	250589	252242	PYI34674.1
KZ825474.1	252344	253430	PYI34675.1
KZ825474.1	253960	256057	PYI34676.1
KZ825474.1	256707	259564	PYI34677.1
KZ825474.1	261423	261976	PYI34678.1
KZ825474.1	262104	265223	PYI34679.1
KZ825474.1	265358	265973	PYI34680.1
KZ825474.1	266430	269065	PYI34681.1
KZ825474.1	269980	271258	PYI34682.1
KZ825474.1	271347	271947	PYI34683.1
KZ825474.1	272520	275699	PYI34684.1
KZ825474.1	275961	276365	PYI34685.1
KZ825474.1	277201	278708	PYI34686.1
KZ825474.1	278970	280858	PYI34687.1
KZ825474.1	281842	283264	PYI34688.1
KZ825474.1	283533	286276	PYI34689.1
KZ825474.1	287304	288588	PYI34690.1
KZ825474.1	288891	290122	PYI34691.1
KZ825474.1	290238	291657	PYI34692.1
KZ825474.1	292504	294195	PYI34693.1
KZ825474.1	294338	296372	PYI34694.1
KZ825474.1	296491	297591	PYI34695.1
KZ825474.1	297785	299427	PYI34696.1
KZ825474.1	299268	300983	PYI34697.1
KZ825474.1	302921	306483	PYI34698.1
KZ825474.1	307673	320291	PYI34699.1
KZ825474.1	320776	322618	PYI34700.1
KZ825474.1	324765	326055	PYI34701.1
KZ825474.1	328362	334938	PYI34702.1
KZ825474.1	335595	340003	PYI34703.1
KZ825474.1	340446	341771	PYI34704.1
KZ825474.1	341954	345625	PYI34705.1
KZ825474.1	345936	347967	PYI34706.1
KZ825474.1	355270	355660	PYI34707.1
KZ825474.1	357315	360826	PYI34708.1
KZ825474.1	361449	362319	PYI34709.1
KZ825474.1	362151	363500	PYI34710.1
KZ825474.1	363647	365410	PYI34711.1
KZ825474.1	365259	367187	PYI34712.1
KZ825474.1	367525	368740	PYI34713.1
KZ825474.1	368704	372300	PYI34714.1
KZ825474.1	373870	376015	PYI34715.1
KZ825474.1	376129	376955	PYI34716.1
KZ825474.1	379050	382175	PYI34717.1
KZ825474.1	381737	383557	PYI34718.1
KZ825474.1	383348	383991	PYI34719.1
KZ825474.1	384192	386527	PYI34720.1
KZ825474.1	386724	388748	PYI34721.1
KZ825474.1	388950	390069	PYI34722.1
KZ825474.1	390395	392259	PYI34723.1
KZ825474.1	391905	392405	PYI34724.1
KZ825474.1	393675	399992	PYI34725.1
KZ825474.1	400529	400878	PYI34726.1
KZ825474.1	402265	404871	PYI34727.1
KZ825474.1	409102	409831	PYI34728.1
KZ825474.1	413160	414671	PYI34729.1
KZ825474.1	415786	420030	PYI34730.1
KZ825474.1	421866	422943	PYI34731.1
KZ825474.1	424476	426693	PYI34732.1
KZ825474.1	427273	430415	PYI34733.1
KZ825474.1	430250	430834	PYI34734.1
KZ825474.1	430475	432074	PYI34735.1
KZ825474.1	432242	434037	PYI34736.1
KZ825475.1	28410	30880	PYI34461.1
KZ825475.1	31049	34530	PYI34462.1
KZ825475.1	35902	37836	PYI34463.1
KZ825475.1	37982	39137	PYI34464.1
KZ825475.1	39927	44298	PYI34465.1
KZ825475.1	44788	46900	PYI34466.1
KZ825475.1	47204	49152	PYI34467.1
KZ825475.1	50007	51292	PYI34468.1
KZ825475.1	51819	52618	PYI34469.1
KZ825475.1	52791	54066	PYI34470.1
KZ825475.1	55906	56396	PYI34471.1
KZ825475.1	56585	57296	PYI34472.1
KZ825475.1	58620	59402	PYI34473.1
KZ825475.1	59678	61273	PYI34474.1
KZ825475.1	61926	62985	PYI34475.1
KZ825475.1	63266	64466	PYI34476.1
KZ825475.1	64629	65507	PYI34477.1
KZ825475.1	66011	70697	PYI34478.1
KZ825475.1	72386	74423	PYI34479.1
KZ825475.1	76734	80058	PYI34480.1
KZ825475.1	80319	81235	PYI34481.1
KZ825475.1	81161	82997	PYI34482.1
KZ825475.1	84602	86707	PYI34483.1
KZ825475.1	86992	89282	PYI34484.1
KZ825475.1	91203	93603	PYI34485.1
KZ825475.1	93953	96049	PYI34486.1
KZ825475.1	96189	97759	PYI34487.1
KZ825475.1	97989	99871	PYI34488.1
KZ825475.1	101106	103156	PYI34489.1
KZ825475.1	104139	105720	PYI34490.1
KZ825475.1	106469	108606	PYI34491.1
KZ825475.1	108827	110819	PYI34492.1
KZ825475.1	116478	117253	PYI34493.1
KZ825475.1	117316	122116	PYI34494.1
KZ825475.1	121996	124621	PYI34495.1
KZ825475.1	124922	126908	PYI34496.1
KZ825475.1	127123	128858	PYI34497.1
KZ825475.1	128917	129629	PYI34498.1
KZ825475.1	132812	134125	PYI34499.1
KZ825475.1	134188	135549	PYI34500.1
KZ825475.1	136697	138095	PYI34501.1
KZ825475.1	139641	141739	PYI34502.1
KZ825475.1	142255	144415	PYI34503.1
KZ825475.1	144415	145101	PYI34504.1
KZ825475.1	149238	152170	PYI34505.1
KZ825475.1	152587	153592	PYI34506.1
KZ825475.1	154582	155395	PYI34507.1
KZ825475.1	156121	157504	PYI34508.1
KZ825475.1	157893	158673	PYI34509.1
KZ825475.1	159531	162913	PYI34510.1
KZ825475.1	163071	163563	PYI34511.1
KZ825475.1	164240	165818	PYI34512.1
KZ825475.1	166106	167918	PYI34513.1
KZ825475.1	168433	170077	PYI34514.1
KZ825475.1	170255	171766	PYI34515.1
KZ825475.1	172143	173147	PYI34516.1
KZ825475.1	174393	175581	PYI34517.1
KZ825475.1	175841	177051	PYI34518.1
KZ825475.1	178274	180832	PYI34519.1
KZ825475.1	181448	183008	PYI34520.1
KZ825475.1	183715	184561	PYI34521.1
KZ825475.1	184331	187005	PYI34522.1
KZ825475.1	186898	187899	PYI34523.1
KZ825475.1	189865	191248	PYI34524.1
KZ825475.1	191586	192462	PYI34525.1
KZ825475.1	194350	195744	PYI34526.1
KZ825475.1	196038	197110	PYI34527.1
KZ825475.1	197188	198201	PYI34528.1
KZ825475.1	198616	199544	PYI34529.1
KZ825475.1	199643	200532	PYI34530.1
KZ825475.1	200683	202253	PYI34531.1
KZ825475.1	202649	203575	PYI34532.1
KZ825475.1	204873	205374	PYI34533.1
KZ825475.1	205760	207079	PYI34534.1
KZ825475.1	208940	209334	PYI34535.1
KZ825475.1	210365	210802	PYI34536.1
KZ825475.1	211066	211876	PYI34537.1
KZ825475.1	214449	215106	PYI34538.1
KZ825475.1	215891	216474	PYI34539.1
KZ825475.1	216199	217860	PYI34540.1
KZ825475.1	217896	220128	PYI34541.1
KZ825475.1	220514	222061	PYI34542.1
KZ825475.1	223463	224146	PYI34543.1
KZ825475.1	224358	232446	PYI34544.1
KZ825475.1	242614	243597	PYI34545.1
KZ825475.1	243718	244561	PYI34546.1
KZ825475.1	246087	247422	PYI34547.1
KZ825475.1	247938	251255	PYI34548.1
KZ825475.1	252374	253200	PYI34549.1
KZ825475.1	255003	255696	PYI34550.1
KZ825475.1	256156	257864	PYI34551.1
KZ825475.1	258545	260319	PYI34552.1
KZ825475.1	260578	261309	PYI34553.1
KZ825475.1	264049	265078	PYI34554.1
KZ825475.1	265924	266902	PYI34555.1
KZ825475.1	267353	269210	PYI34556.1
KZ825475.1	269511	271161	PYI34557.1
KZ825475.1	272818	273265	PYI34558.1
KZ825475.1	273631	274915	PYI34559.1
KZ825475.1	275574	276998	PYI34560.1
KZ825475.1	276882	278428	PYI34561.1
KZ825475.1	279102	279962	PYI34562.1
KZ825475.1	279962	280935	PYI34563.1
KZ825475.1	282112	282805	PYI34564.1
KZ825475.1	283242	285615	PYI34565.1
KZ825475.1	287086	288526	PYI34566.1
KZ825475.1	288642	289811	PYI34567.1
KZ825475.1	289996	291216	PYI34568.1
KZ825475.1	291537	292439	PYI34569.1
KZ825475.1	292483	301025	PYI34570.1
KZ825475.1	300945	302515	PYI34571.1
KZ825475.1	302773	304670	PYI34572.1
KZ825475.1	304673	306352	PYI34573.1
KZ825475.1	307126	308128	PYI34574.1
KZ825475.1	308633	310540	PYI34575.1
KZ825475.1	311273	312254	PYI34576.1
KZ825475.1	313030	316586	PYI34577.1
KZ825475.1	317375	320844	PYI34578.1
KZ825475.1	322547	324192	PYI34579.1
KZ825475.1	324551	326798	PYI34580.1
KZ825475.1	327217	328381	PYI34581.1
KZ825475.1	329349	332074	PYI34582.1
KZ825475.1	332201	333053	PYI34583.1
KZ825475.1	334043	335323	PYI34584.1
KZ825475.1	335984	340669	PYI34585.1
KZ825475.1	341377	342311	PYI34586.1
KZ825475.1	342603	343179	PYI34587.1
KZ825475.1	345655	346063	PYI34588.1
KZ825475.1	346215	347486	PYI34589.1
KZ825475.1	348404	349386	PYI34590.1
KZ825475.1	349388	350913	PYI34591.1
KZ825475.1	353703	355073	PYI34592.1
KZ825475.1	356315	357387	PYI34593.1
KZ825475.1	357753	359596	PYI34594.1
KZ825475.1	359911	362384	PYI34595.1
KZ825475.1	363380	368554	PYI34596.1
KZ825475.1	369561	370978	PYI34597.1
KZ825475.1	370868	374238	PYI34598.1
KZ825475.1	375026	379200	PYI34599.1
KZ825475.1	379476	381955	PYI34600.1
KZ825475.1	383478	386131	PYI34601.1
KZ825475.1	386322	387959	PYI34602.1
KZ825475.1	388900	390637	PYI34603.1
KZ825475.1	391557	392844	PYI34604.1
KZ825475.1	394123	395608	PYI34605.1
KZ825475.1	396241	397285	PYI34606.1
KZ825475.1	397963	401832	PYI34607.1
KZ825475.1	402387	404105	PYI34608.1
KZ825475.1	405283	407936	PYI34609.1
KZ825475.1	408965	410811	PYI34610.1
KZ825475.1	416487	417572	PYI34611.1
KZ825475.1	418320	419268	PYI34612.1
KZ825475.1	418864	421100	PYI34613.1
KZ825475.1	420959	421696	PYI34614.1
KZ825475.1	423743	424659	PYI34615.1
KZ825475.1	425045	427422	PYI34616.1
KZ825475.1	431017	432259	PYI34617.1
KZ825475.1	432724	433581	PYI34618.1
KZ825475.1	434995	438671	PYI34619.1
KZ825475.1	445761	446101	PYI34620.1
KZ825475.1	446576	448711	PYI34621.1
KZ825475.1	449790	452257	PYI34622.1
KZ825475.1	452378	453519	PYI34623.1
KZ825475.1	453901	456728	PYI34624.1
KZ825475.1	456983	458994	PYI34625.1
KZ825475.1	459270	460449	PYI34626.1
KZ825475.1	460958	462403	PYI34627.1
KZ825476.1	49288	50390	PYI34335.1
KZ825476.1	51081	54906	PYI34336.1
KZ825476.1	59185	59935	PYI34337.1
KZ825476.1	64754	67097	PYI34338.1
KZ825476.1	68116	69050	PYI34339.1
KZ825476.1	69640	71474	PYI34340.1
KZ825476.1	72323	79340	PYI34341.1
KZ825476.1	80085	81273	PYI34342.1
KZ825476.1	83695	85927	PYI34343.1
KZ825476.1	89189	94090	PYI34344.1
KZ825476.1	95866	97278	PYI34345.1
KZ825476.1	98932	99393	PYI34346.1
KZ825476.1	99718	100718	PYI34347.1
KZ825476.1	100954	101880	PYI34348.1
KZ825476.1	104735	105329	PYI34349.1
KZ825476.1	107211	108839	PYI34350.1
KZ825476.1	110670	111652	PYI34351.1
KZ825476.1	111533	112467	PYI34352.1
KZ825476.1	112450	114321	PYI34353.1
KZ825476.1	116897	118195	PYI34354.1
KZ825476.1	119278	120328	PYI34355.1
KZ825476.1	120627	121297	PYI34356.1
KZ825476.1	122428	123942	PYI34357.1
KZ825476.1	125182	125554	PYI34358.1
KZ825476.1	125990	126689	PYI34359.1
KZ825476.1	128241	130249	PYI34360.1
KZ825476.1	131845	132208	PYI34361.1
KZ825476.1	132825	134693	PYI34362.1
KZ825476.1	135002	136140	PYI34363.1
KZ825476.1	136632	138016	PYI34364.1
KZ825476.1	138575	139616	PYI34365.1
KZ825476.1	140877	141361	PYI34366.1
KZ825476.1	141979	142849	PYI34367.1
KZ825476.1	143069	144497	PYI34368.1
KZ825476.1	145091	146518	PYI34369.1
KZ825476.1	148828	149425	PYI34370.1
KZ825476.1	149788	151378	PYI34371.1
KZ825476.1	152586	154023	PYI34372.1
KZ825476.1	154819	156388	PYI34373.1
KZ825476.1	157010	158230	PYI34374.1
KZ825476.1	158446	160482	PYI34375.1
KZ825476.1	160857	161863	PYI34376.1
KZ825476.1	162660	163299	PYI34377.1
KZ825476.1	164232	166005	PYI34378.1
KZ825476.1	167823	168888	PYI34379.1
KZ825476.1	169177	171252	PYI34380.1
KZ825476.1	171687	173815	PYI34381.1
KZ825476.1	174354	175581	PYI34382.1
KZ825476.1	175832	176756	PYI34383.1
KZ825476.1	177815	178415	PYI34384.1
KZ825476.1	178981	179732	PYI34385.1
KZ825476.1	180514	181574	PYI34386.1
KZ825476.1	182663	185174	PYI34387.1
KZ825476.1	185831	187030	PYI34388.1
KZ825476.1	187399	188063	PYI34389.1
KZ825476.1	188577	189420	PYI34390.1
KZ825476.1	190729	192324	PYI34391.1
KZ825476.1	192973	194071	PYI34392.1
KZ825476.1	194248	195286	PYI34393.1
KZ825476.1	196943	197712	PYI34394.1
KZ825476.1	198094	199819	PYI34395.1
KZ825476.1	200714	203053	PYI34396.1
KZ825476.1	204775	205712	PYI34397.1
KZ825476.1	206394	207691	PYI34398.1
KZ825476.1	208408	211259	PYI34399.1
KZ825476.1	213423	213879	PYI34400.1
KZ825476.1	219428	221152	PYI34401.1
KZ825476.1	222358	224003	PYI34402.1
KZ825476.1	224192	224699	PYI34403.1
KZ825476.1	225182	226578	PYI34404.1
KZ825476.1	226788	228667	PYI34405.1
KZ825476.1	229136	230059	PYI34406.1
KZ825476.1	230946	232573	PYI34407.1
KZ825476.1	233119	234409	PYI34408.1
KZ825476.1	236918	240360	PYI34409.1
KZ825476.1	240895	244795	PYI34410.1
KZ825476.1	245271	249037	PYI34411.1
KZ825476.1	249292	252626	PYI34412.1
KZ825476.1	252767	254331	PYI34413.1
KZ825476.1	254492	256781	PYI34414.1
KZ825476.1	257777	258835	PYI34415.1
KZ825476.1	260621	263814	PYI34416.1
KZ825476.1	265292	268256	PYI34417.1
KZ825476.1	268928	270068	PYI34418.1
KZ825476.1	271541	272939	PYI34419.1
KZ825476.1	273847	275377	PYI34420.1
KZ825476.1	278757	279336	PYI34421.1
KZ825476.1	288200	289170	PYI34422.1
KZ825476.1	295263	296026	PYI34423.1
KZ825476.1	296383	296760	PYI34424.1
KZ825476.1	296821	300212	PYI34425.1
KZ825476.1	300910	310577	PYI34426.1
KZ825476.1	311516	313186	PYI34427.1
KZ825476.1	318186	320544	PYI34428.1
KZ825476.1	320998	323067	PYI34429.1
KZ825476.1	323257	324302	PYI34430.1
KZ825476.1	324509	327186	PYI34431.1
KZ825476.1	327745	329021	PYI34432.1
KZ825476.1	329350	332705	PYI34433.1
KZ825476.1	334605	337661	PYI34434.1
KZ825476.1	340233	343065	PYI34435.1
KZ825476.1	343981	345592	PYI34436.1
KZ825476.1	346136	349230	PYI34437.1
KZ825476.1	350663	352331	PYI34438.1
KZ825476.1	353656	355628	PYI34439.1
KZ825476.1	357210	359122	PYI34440.1
KZ825476.1	359389	361409	PYI34441.1
KZ825476.1	361817	363055	PYI34442.1
KZ825476.1	363886	368115	PYI34443.1
KZ825476.1	371750	372922	PYI34444.1
KZ825476.1	373526	376649	PYI34445.1
KZ825476.1	376982	382978	PYI34446.1
KZ825476.1	383864	385734	PYI34447.1
KZ825476.1	386255	386959	PYI34448.1
KZ825476.1	388633	390436	PYI34449.1
KZ825476.1	391135	392780	PYI34450.1
KZ825476.1	394489	395443	PYI34451.1
KZ825476.1	395724	396222	PYI34452.1
KZ825476.1	396271	397370	PYI34453.1
KZ825476.1	397548	402237	PYI34454.1
KZ825476.1	402544	404820	PYI34455.1
KZ825476.1	405402	406637	PYI34456.1
KZ825476.1	406777	407783	PYI34457.1
KZ825476.1	410154	414801	PYI34458.1
KZ825476.1	414818	417516	PYI34459.1
KZ825476.1	423426	425154	PYI34460.1
KZ825477.1	60	1613	PYI34196.1
KZ825477.1	2082	3420	PYI34197.1
KZ825477.1	10498	11386	PYI34198.1
KZ825477.1	11390	12758	PYI34199.1
KZ825477.1	13604	15293	PYI34200.1
KZ825477.1	19627	21602	PYI34201.1
KZ825477.1	21862	22915	PYI34202.1
KZ825477.1	25733	28387	PYI34203.1
KZ825477.1	30232	31355	PYI34204.1
KZ825477.1	31481	32871	PYI34205.1
KZ825477.1	34803	35205	PYI34206.1
KZ825477.1	35913	36273	PYI34207.1
KZ825477.1	37801	38267	PYI34208.1
KZ825477.1	40331	41671	PYI34209.1
KZ825477.1	41740	43022	PYI34210.1
KZ825477.1	43131	47084	PYI34211.1
KZ825477.1	51080	53335	PYI34212.1
KZ825477.1	56590	57544	PYI34213.1
KZ825477.1	57667	58110	PYI34214.1
KZ825477.1	60602	62207	PYI34215.1
KZ825477.1	63018	65020	PYI34216.1
KZ825477.1	65771	67400	PYI34217.1
KZ825477.1	67716	68118	PYI34218.1
KZ825477.1	70762	71241	PYI34219.1
KZ825477.1	71450	72610	PYI34220.1
KZ825477.1	72444	73512	PYI34221.1
KZ825477.1	73154	73836	PYI34222.1
KZ825477.1	73732	75833	PYI34223.1
KZ825477.1	76173	77078	PYI34224.1
KZ825477.1	77776	79218	PYI34225.1
KZ825477.1	79588	83104	PYI34226.1
KZ825477.1	83570	86570	PYI34227.1
KZ825477.1	86669	90709	PYI34228.1
KZ825477.1	92978	93843	PYI34229.1
KZ825477.1	94443	97768	PYI34230.1
KZ825477.1	98726	102561	PYI34231.1
KZ825477.1	103921	106837	PYI34232.1
KZ825477.1	106511	107137	PYI34233.1
KZ825477.1	108931	110385	PYI34234.1
KZ825477.1	111389	112458	PYI34235.1
KZ825477.1	114565	115676	PYI34236.1
KZ825477.1	116031	118581	PYI34237.1
KZ825477.1	118548	120773	PYI34238.1
KZ825477.1	120794	122414	PYI34239.1
KZ825477.1	125448	126596	PYI34240.1
KZ825477.1	126946	132402	PYI34241.1
KZ825477.1	132467	133507	PYI34242.1
KZ825477.1	133722	136333	PYI34243.1
KZ825477.1	136609	138857	PYI34244.1
KZ825477.1	139614	145237	PYI34245.1
KZ825477.1	145996	147262	PYI34246.1
KZ825477.1	147599	150038	PYI34247.1
KZ825477.1	150514	151414	PYI34248.1
KZ825477.1	151451	152429	PYI34249.1
KZ825477.1	152844	160416	PYI34250.1
KZ825477.1	160536	163938	PYI34251.1
KZ825477.1	164660	165170	PYI34252.1
KZ825477.1	165536	166028	PYI34253.1
KZ825477.1	166612	169483	PYI34254.1
KZ825477.1	170675	172334	PYI34255.1
KZ825477.1	172682	174759	PYI34256.1
KZ825477.1	179157	180246	PYI34257.1
KZ825477.1	180897	182467	PYI34258.1
KZ825477.1	182307	183347	PYI34259.1
KZ825477.1	183811	186650	PYI34260.1
KZ825477.1	187411	189021	PYI34261.1
KZ825477.1	192439	195504	PYI34262.1
KZ825477.1	195986	197697	PYI34263.1
KZ825477.1	203245	205585	PYI34264.1
KZ825477.1	206374	208345	PYI34265.1
KZ825477.1	208731	211041	PYI34266.1
KZ825477.1	211355	214567	PYI34267.1
KZ825477.1	215367	216511	PYI34268.1
KZ825477.1	216632	217319	PYI34269.1
KZ825477.1	218282	218777	PYI34270.1
KZ825477.1	224017	224940	PYI34271.1
KZ825477.1	226372	227258	PYI34272.1
KZ825477.1	229338	230076	PYI34273.1
KZ825477.1	231395	234700	PYI34274.1
KZ825477.1	235163	236314	PYI34275.1
KZ825477.1	236581	238147	PYI34276.1
KZ825477.1	238520	240536	PYI34277.1
KZ825477.1	241273	242593	PYI34278.1
KZ825477.1	242530	243221	PYI34279.1
KZ825477.1	243281	244267	PYI34280.1
KZ825477.1	245014	246219	PYI34281.1
KZ825477.1	246687	247794	PYI34282.1
KZ825477.1	248585	249017	PYI34283.1
KZ825477.1	249886	252171	PYI34284.1
KZ825477.1	252707	253208	PYI34285.1
KZ825477.1	254730	256120	PYI34286.1
KZ825477.1	256327	257812	PYI34287.1
KZ825477.1	258750	259392	PYI34288.1
KZ825477.1	260394	261225	PYI34289.1
KZ825477.1	261722	265116	PYI34290.1
KZ825477.1	265119	266289	PYI34291.1
KZ825477.1	266589	268474	PYI34292.1
KZ825477.1	269504	269804	PYI34293.1
KZ825477.1	271494	273576	PYI34294.1
KZ825477.1	286054	290857	PYI34295.1
KZ825477.1	293888	295544	PYI34296.1
KZ825477.1	296346	300469	PYI34297.1
KZ825477.1	300459	303241	PYI34298.1
KZ825477.1	303564	305274	PYI34299.1
KZ825477.1	307216	308567	PYI34300.1
KZ825477.1	308946	309440	PYI34301.1
KZ825477.1	318915	319979	PYI34302.1
KZ825477.1	324205	325004	PYI34303.1
KZ825477.1	325921	327521	PYI34304.1
KZ825477.1	329046	332584	PYI34305.1
KZ825477.1	332657	334605	PYI34306.1
KZ825477.1	334809	336092	PYI34307.1
KZ825477.1	336312	338314	PYI34308.1
KZ825477.1	338097	338490	PYI34309.1
KZ825477.1	338687	340009	PYI34310.1
KZ825477.1	340482	343234	PYI34311.1
KZ825477.1	344687	346044	PYI34312.1
KZ825477.1	346747	347763	PYI34313.1
KZ825477.1	348024	349769	PYI34314.1
KZ825477.1	349945	351615	PYI34315.1
KZ825477.1	352418	353733	PYI34316.1
KZ825477.1	354228	355536	PYI34317.1
KZ825477.1	356327	362893	PYI34318.1
KZ825477.1	372060	381719	PYI34319.1
KZ825477.1	381873	382900	PYI34320.1
KZ825477.1	383168	384629	PYI34321.1
KZ825477.1	384778	385983	PYI34322.1
KZ825477.1	385983	389385	PYI34323.1
KZ825477.1	392284	394221	PYI34324.1
KZ825477.1	396460	397516	PYI34325.1
KZ825477.1	397725	400259	PYI34326.1
KZ825477.1	400914	403152	PYI34327.1
KZ825477.1	403605	405579	PYI34328.1
KZ825477.1	407460	407918	PYI34329.1
KZ825477.1	408699	411465	PYI34330.1
KZ825477.1	412037	413475	PYI34331.1
KZ825477.1	413672	417779	PYI34332.1
KZ825477.1	419177	420267	PYI34333.1
KZ825477.1	420522	421059	PYI34334.1
KZ825478.1	419	3293	PYI34063.1
KZ825478.1	4521	8492	PYI34064.1
KZ825478.1	8689	11598	PYI34065.1
KZ825478.1	11852	13590	PYI34066.1
KZ825478.1	13754	15446	PYI34067.1
KZ825478.1	15433	18368	PYI34068.1
KZ825478.1	18592	19951	PYI34069.1
KZ825478.1	20509	27993	PYI34070.1
KZ825478.1	29140	33125	PYI34071.1
KZ825478.1	33390	34483	PYI34072.1
KZ825478.1	34703	35912	PYI34073.1
KZ825478.1	36449	37856	PYI34074.1
KZ825478.1	38444	40167	PYI34075.1
KZ825478.1	40368	43314	PYI34076.1
KZ825478.1	44682	47551	PYI34077.1
KZ825478.1	47785	49730	PYI34078.1
KZ825478.1	49935	51149	PYI34079.1
KZ825478.1	51732	52932	PYI34080.1
KZ825478.1	54708	56210	PYI34081.1
KZ825478.1	56745	57516	PYI34082.1
KZ825478.1	57779	60048	PYI34083.1
KZ825478.1	61222	65657	PYI34084.1
KZ825478.1	66778	69824	PYI34085.1
KZ825478.1	70175	70479	PYI34086.1
KZ825478.1	70428	71510	PYI34087.1
KZ825478.1	73040	75415	PYI34088.1
KZ825478.1	75891	77595	PYI34089.1
KZ825478.1	77587	78513	PYI34090.1
KZ825478.1	79039	79617	PYI34091.1
KZ825478.1	80496	82875	PYI34092.1
KZ825478.1	87554	88749	PYI34093.1
KZ825478.1	88991	91737	PYI34094.1
KZ825478.1	91737	93034	PYI34095.1
KZ825478.1	93195	95098	PYI34096.1
KZ825478.1	95536	97336	PYI34097.1
KZ825478.1	97532	98658	PYI34098.1
KZ825478.1	98885	99417	PYI34099.1
KZ825478.1	101680	102518	PYI34100.1
KZ825478.1	103069	105775	PYI34101.1
KZ825478.1	110129	110936	PYI34102.1
KZ825478.1	111635	113496	PYI34103.1
KZ825478.1	114302	118052	PYI34104.1
KZ825478.1	119700	120660	PYI34105.1
KZ825478.1	121023	122433	PYI34106.1
KZ825478.1	122261	123665	PYI34107.1
KZ825478.1	124037	125508	PYI34108.1
KZ825478.1	125052	125493	PYI34109.1
KZ825478.1	129562	132547	PYI34110.1
KZ825478.1	133188	135690	PYI34111.1
KZ825478.1	136477	137515	PYI34112.1
KZ825478.1	138570	139159	PYI34113.1
KZ825478.1	143637	147085	PYI34114.1
KZ825478.1	148507	151653	PYI34115.1
KZ825478.1	154633	156740	PYI34116.1
KZ825478.1	156854	157347	PYI34117.1
KZ825478.1	157985	160391	PYI34118.1
KZ825478.1	160804	163218	PYI34119.1
KZ825478.1	163851	165618	PYI34120.1
KZ825478.1	169090	172828	PYI34121.1
KZ825478.1	173210	174499	PYI34122.1
KZ825478.1	174391	175708	PYI34123.1
KZ825478.1	175836	178365	PYI34124.1
KZ825478.1	178986	180404	PYI34125.1
KZ825478.1	180724	182502	PYI34126.1
KZ825478.1	192758	193206	PYI34127.1
KZ825478.1	201183	201587	PYI34128.1
KZ825478.1	204759	206853	PYI34129.1
KZ825478.1	206914	210115	PYI34130.1
KZ825478.1	211572	212599	PYI34131.1
KZ825478.1	213574	215288	PYI34132.1
KZ825478.1	215441	217907	PYI34133.1
KZ825478.1	218945	223629	PYI34134.1
KZ825478.1	223982	227286	PYI34135.1
KZ825478.1	227441	228452	PYI34136.1
KZ825478.1	228452	228856	PYI34137.1
KZ825478.1	229226	231499	PYI34138.1
KZ825478.1	232379	233798	PYI34139.1
KZ825478.1	234067	236766	PYI34140.1
KZ825478.1	236814	239678	PYI34141.1
KZ825478.1	240392	242337	PYI34142.1
KZ825478.1	242227	244397	PYI34143.1
KZ825478.1	246125	249315	PYI34144.1
KZ825478.1	250328	252602	PYI34145.1
KZ825478.1	253725	255430	PYI34146.1
KZ825478.1	259376	260912	PYI34147.1
KZ825478.1	261157	262529	PYI34148.1
KZ825478.1	263785	264646	PYI34149.1
KZ825478.1	268938	269849	PYI34150.1
KZ825478.1	269885	270626	PYI34151.1
KZ825478.1	271078	273180	PYI34152.1
KZ825478.1	274014	277129	PYI34153.1
KZ825478.1	278263	279107	PYI34154.1
KZ825478.1	279694	284079	PYI34155.1
KZ825478.1	286087	289349	PYI34156.1
KZ825478.1	291962	295957	PYI34157.1
KZ825478.1	296122	297813	PYI34158.1
KZ825478.1	298580	302391	PYI34159.1
KZ825478.1	303086	304137	PYI34160.1
KZ825478.1	305972	307177	PYI34161.1
KZ825478.1	307478	310124	PYI34162.1
KZ825478.1	310714	311455	PYI34163.1
KZ825478.1	312985	317978	PYI34164.1
KZ825478.1	318568	319709	PYI34165.1
KZ825478.1	320401	321153	PYI34166.1
KZ825478.1	321844	323713	PYI34167.1
KZ825478.1	323865	328631	PYI34168.1
KZ825478.1	329359	329691	PYI34169.1
KZ825478.1	332332	333048	PYI34170.1
KZ825478.1	333040	335372	PYI34171.1
KZ825478.1	337312	340143	PYI34172.1
KZ825478.1	353476	356091	PYI34173.1
KZ825478.1	360868	362346	PYI34174.1
KZ825478.1	363351	366081	PYI34175.1
KZ825478.1	366173	369077	PYI34176.1
KZ825478.1	369111	371426	PYI34177.1
KZ825478.1	371511	373491	PYI34178.1
KZ825478.1	373619	376505	PYI34179.1
KZ825478.1	377163	379382	PYI34180.1
KZ825478.1	379792	381466	PYI34181.1
KZ825478.1	383459	384500	PYI34182.1
KZ825478.1	384452	386877	PYI34183.1
KZ825478.1	387952	390853	PYI34184.1
KZ825478.1	391911	392935	PYI34185.1
KZ825478.1	392823	394967	PYI34186.1
KZ825478.1	397961	398982	PYI34187.1
KZ825478.1	400691	401966	PYI34188.1
KZ825478.1	402362	403974	PYI34189.1
KZ825478.1	404076	404577	PYI34190.1
KZ825478.1	404245	408112	PYI34191.1
KZ825478.1	408543	411364	PYI34192.1
KZ825478.1	414864	416030	PYI34193.1
KZ825478.1	417645	418199	PYI34194.1
KZ825478.1	419168	420710	PYI34195.1
KZ825479.1	220	3512	PYI33930.1
KZ825479.1	5946	9324	PYI33931.1
KZ825479.1	11306	11987	PYI33932.1
KZ825479.1	12060	12363	PYI33933.1
KZ825479.1	19440	20247	PYI33934.1
KZ825479.1	22007	22798	PYI33935.1
KZ825479.1	28617	31498	PYI33936.1
KZ825479.1	31929	33238	PYI33937.1
KZ825479.1	33953	36487	PYI33938.1
KZ825479.1	36572	38903	PYI33939.1
KZ825479.1	56086	57679	PYI33940.1
KZ825479.1	59274	60174	PYI33941.1
KZ825479.1	60649	62025	PYI33942.1
KZ825479.1	62052	65288	PYI33943.1
KZ825479.1	66006	67172	PYI33944.1
KZ825479.1	67147	68810	PYI33945.1
KZ825479.1	72105	72803	PYI33946.1
KZ825479.1	73707	74582	PYI33947.1
KZ825479.1	75032	76899	PYI33948.1
KZ825479.1	77233	78448	PYI33949.1
KZ825479.1	78122	80824	PYI33950.1
KZ825479.1	83103	83781	PYI33951.1
KZ825479.1	89796	96105	PYI33952.1
KZ825479.1	99235	100424	PYI33953.1
KZ825479.1	101756	103417	PYI33954.1
KZ825479.1	103417	103836	PYI33955.1
KZ825479.1	103935	105182	PYI33956.1
KZ825479.1	106095	107224	PYI33957.1
KZ825479.1	107074	111409	PYI33958.1
KZ825479.1	111552	113318	PYI33959.1
KZ825479.1	113319	114791	PYI33960.1
KZ825479.1	115309	115836	PYI33961.1
KZ825479.1	117147	118778	PYI33962.1
KZ825479.1	119018	120513	PYI33963.1
KZ825479.1	120819	121146	PYI33964.1
KZ825479.1	121555	123283	PYI33965.1
KZ825479.1	123491	125511	PYI33966.1
KZ825479.1	125546	127281	PYI33967.1
KZ825479.1	127868	128966	PYI33968.1
KZ825479.1	129584	132148	PYI33969.1
KZ825479.1	134739	136672	PYI33970.1
KZ825479.1	136546	137345	PYI33971.1
KZ825479.1	137576	143070	PYI33972.1
KZ825479.1	143091	143829	PYI33973.1
KZ825479.1	144552	147111	PYI33974.1
KZ825479.1	148379	149773	PYI33975.1
KZ825479.1	151937	153927	PYI33976.1
KZ825479.1	155472	157467	PYI33977.1
KZ825479.1	160381	163063	PYI33978.1
KZ825479.1	164904	166823	PYI33979.1
KZ825479.1	167299	169323	PYI33980.1
KZ825479.1	171772	175806	PYI33981.1
KZ825479.1	176462	178351	PYI33982.1
KZ825479.1	178555	179889	PYI33983.1
KZ825479.1	180499	182019	PYI33984.1
KZ825479.1	182487	184192	PYI33985.1
KZ825479.1	184236	186375	PYI33986.1
KZ825479.1	186481	188515	PYI33987.1
KZ825479.1	188903	190321	PYI33988.1
KZ825479.1	190265	192157	PYI33989.1
KZ825479.1	192525	195240	PYI33990.1
KZ825479.1	195762	199763	PYI33991.1
KZ825479.1	199912	203498	PYI33992.1
KZ825479.1	205115	206572	PYI33993.1
KZ825479.1	206533	209045	PYI33994.1
KZ825479.1	209634	211272	PYI33995.1
KZ825479.1	211152	212783	PYI33996.1
KZ825479.1	213285	214023	PYI33997.1
KZ825479.1	214535	218247	PYI33998.1
KZ825479.1	218473	220337	PYI33999.1
KZ825479.1	220428	222057	PYI34000.1
KZ825479.1	223161	223617	PYI34001.1
KZ825479.1	224083	228083	PYI34002.1
KZ825479.1	229869	231348	PYI34003.1
KZ825479.1	233282	235644	PYI34004.1
KZ825479.1	236180	238995	PYI34005.1
KZ825479.1	240112	241225	PYI34006.1
KZ825479.1	241650	242690	PYI34007.1
KZ825479.1	245073	245613	PYI34008.1
KZ825479.1	247511	249547	PYI34009.1
KZ825479.1	249473	250940	PYI34010.1
KZ825479.1	252713	253130	PYI34011.1
KZ825479.1	253583	254888	PYI34012.1
KZ825479.1	255045	256375	PYI34013.1
KZ825479.1	256918	260779	PYI34014.1
KZ825479.1	262343	263296	PYI34015.1
KZ825479.1	263491	264885	PYI34016.1
KZ825479.1	265792	266687	PYI34017.1
KZ825479.1	268632	272815	PYI34018.1
KZ825479.1	276214	278865	PYI34019.1
KZ825479.1	279512	281907	PYI34020.1
KZ825479.1	283097	285196	PYI34021.1
KZ825479.1	287005	288257	PYI34022.1
KZ825479.1	289137	291361	PYI34023.1
KZ825479.1	291493	293402	PYI34024.1
KZ825479.1	293605	295263	PYI34025.1
KZ825479.1	295175	297197	PYI34026.1
KZ825479.1	297250	303362	PYI34027.1
KZ825479.1	303558	305708	PYI34028.1
KZ825479.1	306495	308510	PYI34029.1
KZ825479.1	308534	309729	PYI34030.1
KZ825479.1	309886	312057	PYI34031.1
KZ825479.1	312693	321619	PYI34032.1
KZ825479.1	322879	323571	PYI34033.1
KZ825479.1	326161	328314	PYI34034.1
KZ825479.1	329259	331773	PYI34035.1
KZ825479.1	332536	333341	PYI34036.1
KZ825479.1	333730	335546	PYI34037.1
KZ825479.1	336113	337458	PYI34038.1
KZ825479.1	337685	338980	PYI34039.1
KZ825479.1	339492	340345	PYI34040.1
KZ825479.1	341747	343376	PYI34041.1
KZ825479.1	343845	345192	PYI34042.1
KZ825479.1	345937	346432	PYI34043.1
KZ825479.1	349216	351282	PYI34044.1
KZ825479.1	352139	353844	PYI34045.1
KZ825479.1	355125	357110	PYI34046.1
KZ825479.1	357286	359712	PYI34047.1
KZ825479.1	362555	365337	PYI34048.1
KZ825479.1	365833	367531	PYI34049.1
KZ825479.1	368696	372963	PYI34050.1
KZ825479.1	378450	378769	PYI34051.1
KZ825479.1	383459	384280	PYI34052.1
KZ825479.1	386836	387944	PYI34053.1
KZ825479.1	388064	390700	PYI34054.1
KZ825479.1	391959	393189	PYI34055.1
KZ825479.1	393431	394731	PYI34056.1
KZ825479.1	395331	395986	PYI34057.1
KZ825479.1	397511	398972	PYI34058.1
KZ825479.1	400691	403199	PYI34059.1
KZ825479.1	407825	410407	PYI34060.1
KZ825479.1	410407	411273	PYI34061.1
KZ825479.1	411259	411541	PYI34062.1
KZ825480.1	4848	5322	PYI33787.1
KZ825480.1	26424	28760	PYI33788.1
KZ825480.1	29642	31375	PYI33789.1
KZ825480.1	33553	34642	PYI33790.1
KZ825480.1	35846	41272	PYI33791.1
KZ825480.1	44104	45879	PYI33792.1
KZ825480.1	46844	48163	PYI33793.1
KZ825480.1	49631	51405	PYI33794.1
KZ825480.1	51888	54235	PYI33795.1
KZ825480.1	54757	56507	PYI33796.1
KZ825480.1	57821	59021	PYI33797.1
KZ825480.1	59695	60640	PYI33798.1
KZ825480.1	61157	61920	PYI33799.1
KZ825480.1	63252	65546	PYI33800.1
KZ825480.1	65854	69655	PYI33801.1
KZ825480.1	69904	72878	PYI33802.1
KZ825480.1	72728	74019	PYI33803.1
KZ825480.1	76912	77908	PYI33804.1
KZ825480.1	78606	80604	PYI33805.1
KZ825480.1	81160	83349	PYI33806.1
KZ825480.1	83857	84418	PYI33807.1
KZ825480.1	86728	88472	PYI33808.1
KZ825480.1	88658	89316	PYI33809.1
KZ825480.1	89837	92283	PYI33810.1
KZ825480.1	92996	93812	PYI33811.1
KZ825480.1	94707	97829	PYI33812.1
KZ825480.1	101023	101454	PYI33813.1
KZ825480.1	103086	104032	PYI33814.1
KZ825480.1	105743	107130	PYI33815.1
KZ825480.1	107311	108208	PYI33816.1
KZ825480.1	108296	110276	PYI33817.1
KZ825480.1	112139	113039	PYI33818.1
KZ825480.1	112949	115479	PYI33819.1
KZ825480.1	115869	117999	PYI33820.1
KZ825480.1	118108	119837	PYI33821.1
KZ825480.1	121557	126435	PYI33822.1
KZ825480.1	127363	129054	PYI33823.1
KZ825480.1	129964	131441	PYI33824.1
KZ825480.1	132908	134396	PYI33825.1
KZ825480.1	134753	137627	PYI33826.1
KZ825480.1	138489	140081	PYI33827.1
KZ825480.1	140504	141506	PYI33828.1
KZ825480.1	144702	146030	PYI33829.1
KZ825480.1	146573	147229	PYI33830.1
KZ825480.1	147849	149031	PYI33831.1
KZ825480.1	149649	151321	PYI33832.1
KZ825480.1	151541	152083	PYI33833.1
KZ825480.1	152136	153268	PYI33834.1
KZ825480.1	155009	157523	PYI33835.1
KZ825480.1	163954	165923	PYI33836.1
KZ825480.1	166463	168187	PYI33837.1
KZ825480.1	168723	171489	PYI33838.1
KZ825480.1	173269	174456	PYI33839.1
KZ825480.1	175700	176312	PYI33840.1
KZ825480.1	180355	180765	PYI33841.1
KZ825480.1	180910	182914	PYI33842.1
KZ825480.1	183105	184652	PYI33843.1
KZ825480.1	185448	186462	PYI33844.1
KZ825480.1	187428	188851	PYI33845.1
KZ825480.1	189662	191091	PYI33846.1
KZ825480.1	191915	192632	PYI33847.1
KZ825480.1	193471	194792	PYI33848.1
KZ825480.1	195073	196479	PYI33849.1
KZ825480.1	196974	198166	PYI33850.1
KZ825480.1	198541	199291	PYI33851.1
KZ825480.1	199337	200157	PYI33852.1
KZ825480.1	200924	201322	PYI33853.1
KZ825480.1	202805	204211	PYI33854.1
KZ825480.1	204847	206086	PYI33855.1
KZ825480.1	206408	207294	PYI33856.1
KZ825480.1	208158	209729	PYI33857.1
KZ825480.1	210229	212520	PYI33858.1
KZ825480.1	212779	215173	PYI33859.1
KZ825480.1	215422	217193	PYI33860.1
KZ825480.1	217485	219080	PYI33861.1
KZ825480.1	219547	221547	PYI33862.1
KZ825480.1	222266	222585	PYI33863.1
KZ825480.1	224159	225279	PYI33864.1
KZ825480.1	226145	227747	PYI33865.1
KZ825480.1	228926	231624	PYI33866.1
KZ825480.1	231332	232231	PYI33867.1
KZ825480.1	232329	233609	PYI33868.1
KZ825480.1	233440	236863	PYI33869.1
KZ825480.1	238475	239230	PYI33870.1
KZ825480.1	240621	241045	PYI33871.1
KZ825480.1	242568	245166	PYI33872.1
KZ825480.1	245827	248475	PYI33873.1
KZ825480.1	249690	251762	PYI33874.1
KZ825480.1	255220	256679	PYI33875.1
KZ825480.1	256971	258588	PYI33876.1
KZ825480.1	259143	259683	PYI33877.1
KZ825480.1	260341	261512	PYI33878.1
KZ825480.1	262311	263816	PYI33879.1
KZ825480.1	263920	265335	PYI33880.1
KZ825480.1	266998	267677	PYI33881.1
KZ825480.1	268134	270022	PYI33882.1
KZ825480.1	277636	280214	PYI33883.1
KZ825480.1	281164	282334	PYI33884.1
KZ825480.1	282591	284386	PYI33885.1
KZ825480.1	286170	287128	PYI33886.1
KZ825480.1	287339	289397	PYI33887.1
KZ825480.1	289302	291872	PYI33888.1
KZ825480.1	291990	295564	PYI33889.1
KZ825480.1	295599	296430	PYI33890.1
KZ825480.1	296552	297732	PYI33891.1
KZ825480.1	297703	299357	PYI33892.1
KZ825480.1	299655	301703	PYI33893.1
KZ825480.1	302708	305623	PYI33894.1
KZ825480.1	305882	307633	PYI33895.1
KZ825480.1	307700	309091	PYI33896.1
KZ825480.1	309583	311824	PYI33897.1
KZ825480.1	311745	313912	PYI33898.1
KZ825480.1	315048	316636	PYI33899.1
KZ825480.1	320600	321250	PYI33900.1
KZ825480.1	323130	325169	PYI33901.1
KZ825480.1	326267	327587	PYI33902.1
KZ825480.1	336020	339405	PYI33903.1
KZ825480.1	341595	342511	PYI33904.1
KZ825480.1	343122	343317	PYI33905.1
KZ825480.1	344042	347241	PYI33906.1
KZ825480.1	348317	350050	PYI33907.1
KZ825480.1	350301	352583	PYI33908.1
KZ825480.1	354832	355489	PYI33909.1
KZ825480.1	356995	359825	PYI33910.1
KZ825480.1	361732	364272	PYI33911.1
KZ825480.1	365063	369718	PYI33912.1
KZ825480.1	369949	374000	PYI33913.1
KZ825480.1	375059	375272	PYI33914.1
KZ825480.1	375646	376805	PYI33915.1
KZ825480.1	377299	380180	PYI33916.1
KZ825480.1	379971	381344	PYI33917.1
KZ825480.1	382521	383921	PYI33918.1
KZ825480.1	385535	387660	PYI33919.1
KZ825480.1	388520	392496	PYI33920.1
KZ825480.1	392898	394767	PYI33921.1
KZ825480.1	394841	396309	PYI33922.1
KZ825480.1	396662	397607	PYI33923.1
KZ825480.1	397781	399546	PYI33924.1
KZ825480.1	399779	401307	PYI33925.1
KZ825480.1	401369	401900	PYI33926.1
KZ825480.1	402922	403294	PYI33927.1
KZ825480.1	403732	406655	PYI33928.1
KZ825480.1	406907	410958	PYI33929.1
KZ825481.1	142728	181053	PYI33760.1
KZ825481.1	190203	190993	PYI33761.1
KZ825481.1	191335	191488	PYI33762.1
KZ825481.1	192663	194682	PYI33763.1
KZ825481.1	194889	196571	PYI33764.1
KZ825481.1	196962	197571	PYI33765.1
KZ825481.1	198701	199307	PYI33766.1
KZ825481.1	199786	200914	PYI33767.1
KZ825481.1	202057	202848	PYI33768.1
KZ825481.1	203569	204229	PYI33769.1
KZ825481.1	205077	205473	PYI33770.1
KZ825481.1	206207	206839	PYI33771.1
KZ825481.1	207589	208276	PYI33772.1
KZ825481.1	208408	209443	PYI33773.1
KZ825481.1	209814	211038	PYI33774.1
KZ825481.1	211111	213584	PYI33775.1
KZ825481.1	213735	215251	PYI33776.1
KZ825481.1	255514	256453	PYI33777.1
KZ825481.1	257084	257923	PYI33778.1
KZ825481.1	257670	260557	PYI33779.1
KZ825481.1	262945	265162	PYI33780.1
KZ825481.1	268584	269469	PYI33781.1
KZ825481.1	269604	272142	PYI33782.1
KZ825481.1	272068	273248	PYI33783.1
KZ825481.1	273844	277958	PYI33784.1
KZ825481.1	280453	283392	PYI33785.1
KZ825481.1	283212	285155	PYI33786.1
KZ825482.1	64	1386	PYI33608.1
KZ825482.1	1655	4035	PYI33609.1
KZ825482.1	4785	6384	PYI33610.1
KZ825482.1	7042	10774	PYI33611.1
KZ825482.1	12675	13870	PYI33612.1
KZ825482.1	13952	15807	PYI33613.1
KZ825482.1	16378	19594	PYI33614.1
KZ825482.1	19794	21248	PYI33615.1
KZ825482.1	21541	23374	PYI33616.1
KZ825482.1	23331	26251	PYI33617.1
KZ825482.1	26691	28125	PYI33618.1
KZ825482.1	28314	29567	PYI33619.1
KZ825482.1	29585	33677	PYI33620.1
KZ825482.1	34423	37529	PYI33621.1
KZ825482.1	37660	42324	PYI33622.1
KZ825482.1	42272	43246	PYI33623.1
KZ825482.1	43330	44630	PYI33624.1
KZ825482.1	44635	46406	PYI33625.1
KZ825482.1	46645	48529	PYI33626.1
KZ825482.1	48941	50826	PYI33627.1
KZ825482.1	50926	51846	PYI33628.1
KZ825482.1	52182	56632	PYI33629.1
KZ825482.1	56798	57944	PYI33630.1
KZ825482.1	58074	59895	PYI33631.1
KZ825482.1	59596	60057	PYI33632.1
KZ825482.1	60398	63168	PYI33633.1
KZ825482.1	63835	66062	PYI33634.1
KZ825482.1	66941	68479	PYI33635.1
KZ825482.1	68648	70787	PYI33636.1
KZ825482.1	71665	72374	PYI33637.1
KZ825482.1	72851	74620	PYI33638.1
KZ825482.1	76158	77836	PYI33639.1
KZ825482.1	78089	79736	PYI33640.1
KZ825482.1	79903	80745	PYI33641.1
KZ825482.1	80885	83743	PYI33642.1
KZ825482.1	84526	85727	PYI33643.1
KZ825482.1	86697	88774	PYI33644.1
KZ825482.1	89114	90520	PYI33645.1
KZ825482.1	90490	92604	PYI33646.1
KZ825482.1	92873	93610	PYI33647.1
KZ825482.1	95087	97746	PYI33648.1
KZ825482.1	99044	100521	PYI33649.1
KZ825482.1	100470	101112	PYI33650.1
KZ825482.1	101189	105912	PYI33651.1
KZ825482.1	111939	113049	PYI33652.1
KZ825482.1	113287	114802	PYI33653.1
KZ825482.1	115814	124594	PYI33654.1
KZ825482.1	127470	129797	PYI33655.1
KZ825482.1	130767	134064	PYI33656.1
KZ825482.1	135242	136598	PYI33657.1
KZ825482.1	136736	137478	PYI33658.1
KZ825482.1	137680	139111	PYI33659.1
KZ825482.1	139184	141413	PYI33660.1
KZ825482.1	141509	142785	PYI33661.1
KZ825482.1	142922	144460	PYI33662.1
KZ825482.1	145313	147674	PYI33663.1
KZ825482.1	153261	157261	PYI33664.1
KZ825482.1	159736	160108	PYI33666.1
KZ825482.1	159736	162067	PYI33665.1
KZ825482.1	163310	164571	PYI33667.1
KZ825482.1	166525	167550	PYI33668.1
KZ825482.1	168745	170387	PYI33669.1
KZ825482.1	171374	175214	PYI33670.1
KZ825482.1	175188	176979	PYI33671.1
KZ825482.1	177305	178193	PYI33672.1
KZ825482.1	178356	179995	PYI33673.1
KZ825482.1	181587	182929	PYI33674.1
KZ825482.1	183702	184731	PYI33675.1
KZ825482.1	184763	186001	PYI33676.1
KZ825482.1	186085	186868	PYI33677.1
KZ825482.1	186946	187630	PYI33678.1
KZ825482.1	187830	188219	PYI33679.1
KZ825482.1	189515	190075	PYI33680.1
KZ825482.1	191100	192471	PYI33681.1
KZ825482.1	198040	199565	PYI33682.1
KZ825482.1	200061	202302	PYI33683.1
KZ825482.1	202548	204920	PYI33684.1
KZ825482.1	205205	207355	PYI33685.1
KZ825482.1	210259	212781	PYI33686.1
KZ825482.1	212965	217420	PYI33687.1
KZ825482.1	217567	218745	PYI33688.1
KZ825482.1	218838	220536	PYI33689.1
KZ825482.1	220904	223768	PYI33690.1
KZ825482.1	225693	227552	PYI33691.1
KZ825482.1	227691	229138	PYI33692.1
KZ825482.1	229335	230601	PYI33693.1
KZ825482.1	230864	231956	PYI33694.1
KZ825482.1	232066	233789	PYI33695.1
KZ825482.1	234022	235794	PYI33696.1
KZ825482.1	235718	237563	PYI33697.1
KZ825482.1	237717	238671	PYI33698.1
KZ825482.1	238681	240356	PYI33699.1
KZ825482.1	240447	240807	PYI33700.1
KZ825482.1	240917	242816	PYI33701.1
KZ825482.1	243756	247131	PYI33702.1
KZ825482.1	247466	248831	PYI33703.1
KZ825482.1	248900	249744	PYI33704.1
KZ825482.1	249980	251857	PYI33705.1
KZ825482.1	252044	253344	PYI33706.1
KZ825482.1	254137	255698	PYI33707.1
KZ825482.1	259020	259882	PYI33708.1
KZ825482.1	260646	261752	PYI33709.1
KZ825482.1	264335	267181	PYI33710.1
KZ825482.1	268333	270777	PYI33711.1
KZ825482.1	271914	275730	PYI33712.1
KZ825482.1	277968	280445	PYI33713.1
KZ825482.1	281426	283527	PYI33714.1
KZ825482.1	284866	286058	PYI33715.1
KZ825482.1	286838	287899	PYI33716.1
KZ825482.1	288461	290143	PYI33717.1
KZ825482.1	292106	292826	PYI33718.1
KZ825482.1	293937	295304	PYI33719.1
KZ825482.1	295951	297995	PYI33720.1
KZ825482.1	300355	301531	PYI33721.1
KZ825482.1	301355	302443	PYI33722.1
KZ825482.1	303001	304493	PYI33723.1
KZ825482.1	305168	306844	PYI33724.1
KZ825482.1	307773	311676	PYI33725.1
KZ825482.1	311567	313268	PYI33726.1
KZ825482.1	314640	315344	PYI33727.1
KZ825482.1	316113	317433	PYI33728.1
KZ825482.1	318492	321573	PYI33729.1
KZ825482.1	323275	325670	PYI33730.1
KZ825482.1	325852	327635	PYI33731.1
KZ825482.1	328722	329556	PYI33732.1
KZ825482.1	330024	330847	PYI33733.1
KZ825482.1	333120	335186	PYI33734.1
KZ825482.1	336010	337933	PYI33735.1
KZ825482.1	338441	340164	PYI33736.1
KZ825482.1	340275	341532	PYI33737.1
KZ825482.1	342040	343322	PYI33738.1
KZ825482.1	343524	344466	PYI33739.1
KZ825482.1	344250	345495	PYI33740.1
KZ825482.1	346017	346569	PYI33741.1
KZ825482.1	346497	347964	PYI33742.1
KZ825482.1	361062	362232	PYI33743.1
KZ825482.1	364187	367479	PYI33744.1
KZ825482.1	368657	370662	PYI33745.1
KZ825482.1	371384	373172	PYI33746.1
KZ825482.1	373484	374357	PYI33747.1
KZ825482.1	374358	376764	PYI33748.1
KZ825482.1	377569	379257	PYI33749.1
KZ825482.1	380620	382170	PYI33750.1
KZ825482.1	382481	384888	PYI33751.1
KZ825482.1	385527	387178	PYI33752.1
KZ825482.1	387386	389524	PYI33753.1
KZ825482.1	389637	391456	PYI33754.1
KZ825482.1	391997	394266	PYI33755.1
KZ825482.1	394767	395932	PYI33756.1
KZ825482.1	396818	398777	PYI33757.1
KZ825482.1	398737	403211	PYI33758.1
KZ825482.1	405092	405552	PYI33759.1
KZ825483.1	3187	3745	PYI33476.1
KZ825483.1	4410	6211	PYI33477.1
KZ825483.1	6800	8468	PYI33478.1
KZ825483.1	8729	9734	PYI33479.1
KZ825483.1	9988	12121	PYI33480.1
KZ825483.1	12576	15306	PYI33481.1
KZ825483.1	16318	17466	PYI33482.1
KZ825483.1	19631	20447	PYI33483.1
KZ825483.1	21527	23618	PYI33484.1
KZ825483.1	23755	25549	PYI33485.1
KZ825483.1	26318	27331	PYI33486.1
KZ825483.1	29141	30324	PYI33487.1
KZ825483.1	30503	31211	PYI33488.1
KZ825483.1	31382	32813	PYI33489.1
KZ825483.1	33663	34855	PYI33490.1
KZ825483.1	35964	37230	PYI33491.1
KZ825483.1	37750	40922	PYI33492.1
KZ825483.1	41627	43420	PYI33493.1
KZ825483.1	44298	46973	PYI33494.1
KZ825483.1	46834	49435	PYI33495.1
KZ825483.1	50079	53609	PYI33496.1
KZ825483.1	53843	54602	PYI33497.1
KZ825483.1	62378	63521	PYI33498.1
KZ825483.1	65478	67510	PYI33499.1
KZ825483.1	67685	68901	PYI33500.1
KZ825483.1	69805	72728	PYI33501.1
KZ825483.1	73257	74509	PYI33502.1
KZ825483.1	76819	78184	PYI33503.1
KZ825483.1	80332	82660	PYI33504.1
KZ825483.1	83896	85194	PYI33505.1
KZ825483.1	85449	86580	PYI33506.1
KZ825483.1	86969	88013	PYI33507.1
KZ825483.1	89201	90052	PYI33508.1
KZ825483.1	90706	95370	PYI33509.1
KZ825483.1	95730	96855	PYI33510.1
KZ825483.1	97593	98481	PYI33511.1
KZ825483.1	99265	107182	PYI33512.1
KZ825483.1	107526	109848	PYI33513.1
KZ825483.1	110156	111942	PYI33514.1
KZ825483.1	112243	114047	PYI33515.1
KZ825483.1	114627	116178	PYI33516.1
KZ825483.1	116610	117998	PYI33517.1
KZ825483.1	118609	120518	PYI33518.1
KZ825483.1	123514	125482	PYI33519.1
KZ825483.1	125993	128108	PYI33520.1
KZ825483.1	128566	130052	PYI33521.1
KZ825483.1	130750	133539	PYI33522.1
KZ825483.1	134092	138898	PYI33523.1
KZ825483.1	140540	142499	PYI33524.1
KZ825483.1	142500	144178	PYI33525.1
KZ825483.1	145082	145906	PYI33526.1
KZ825483.1	146778	147721	PYI33527.1
KZ825483.1	148537	149519	PYI33528.1
KZ825483.1	150405	152214	PYI33529.1
KZ825483.1	152689	153681	PYI33530.1
KZ825483.1	154827	156625	PYI33531.1
KZ825483.1	156858	158696	PYI33532.1
KZ825483.1	159821	160509	PYI33533.1
KZ825483.1	160658	161973	PYI33534.1
KZ825483.1	162142	164913	PYI33535.1
KZ825483.1	165301	167112	PYI33536.1
KZ825483.1	168610	169181	PYI33537.1
KZ825483.1	169145	169672	PYI33538.1
KZ825483.1	169711	173255	PYI33539.1
KZ825483.1	173387	174528	PYI33540.1
KZ825483.1	175611	177191	PYI33541.1
KZ825483.1	177970	181138	PYI33542.1
KZ825483.1	181335	183144	PYI33543.1
KZ825483.1	183822	186986	PYI33544.1
KZ825483.1	187924	189636	PYI33545.1
KZ825483.1	190348	192483	PYI33546.1
KZ825483.1	192956	195422	PYI33547.1
KZ825483.1	195854	197744	PYI33548.1
KZ825483.1	197725	198461	PYI33549.1
KZ825483.1	199402	201663	PYI33550.1
KZ825483.1	201639	203735	PYI33551.1
KZ825483.1	204962	205628	PYI33552.1
KZ825483.1	207656	209339	PYI33553.1
KZ825483.1	210016	210817	PYI33554.1
KZ825483.1	212002	213324	PYI33555.1
KZ825483.1	213519	214280	PYI33556.1
KZ825483.1	214217	214805	PYI33557.1
KZ825483.1	214745	216892	PYI33558.1
KZ825483.1	216994	217783	PYI33559.1
KZ825483.1	218197	219397	PYI33560.1
KZ825483.1	219410	219869	PYI33561.1
KZ825483.1	220108	222789	PYI33562.1
KZ825483.1	222877	225549	PYI33563.1
KZ825483.1	225838	227821	PYI33564.1
KZ825483.1	228398	229769	PYI33565.1
KZ825483.1	231164	234730	PYI33566.1
KZ825483.1	240326	244824	PYI33567.1
KZ825483.1	245189	249689	PYI33568.1
KZ825483.1	255497	256133	PYI33569.1
KZ825483.1	256865	257369	PYI33570.1
KZ825483.1	262969	263284	PYI33571.1
KZ825483.1	274731	275010	PYI33572.1
KZ825483.1	282142	283981	PYI33573.1
KZ825483.1	286032	286725	PYI33574.1
KZ825483.1	287031	289504	PYI33575.1
KZ825483.1	289535	291303	PYI33576.1
KZ825483.1	292565	293503	PYI33577.1
KZ825483.1	294974	297166	PYI33578.1
KZ825483.1	301847	303713	PYI33579.1
KZ825483.1	304788	306739	PYI33580.1
KZ825483.1	308037	309758	PYI33581.1
KZ825483.1	311335	314367	PYI33582.1
KZ825483.1	314855	316586	PYI33583.1
KZ825483.1	316802	317755	PYI33584.1
KZ825483.1	317979	320214	PYI33585.1
KZ825483.1	320255	320597	PYI33586.1
KZ825483.1	320908	322467	PYI33587.1
KZ825483.1	322570	324337	PYI33588.1
KZ825483.1	345268	346506	PYI33589.1
KZ825483.1	347084	347537	PYI33590.1
KZ825483.1	348247	348646	PYI33591.1
KZ825483.1	351372	351648	PYI33592.1
KZ825483.1	353417	354854	PYI33593.1
KZ825483.1	355343	355920	PYI33594.1
KZ825483.1	356124	358307	PYI33595.1
KZ825483.1	358493	358898	PYI33596.1
KZ825483.1	359373	360311	PYI33597.1
KZ825483.1	360738	362106	PYI33598.1
KZ825483.1	362649	363653	PYI33599.1
KZ825483.1	363882	365208	PYI33600.1
KZ825483.1	365664	367631	PYI33601.1
KZ825483.1	367748	369473	PYI33602.1
KZ825483.1	369758	374900	PYI33603.1
KZ825483.1	375213	378003	PYI33604.1
KZ825483.1	379201	380793	PYI33605.1
KZ825483.1	382222	383800	PYI33606.1
KZ825483.1	384817	386477	PYI33607.1
KZ825484.1	2237	3320	PYI33343.1
KZ825484.1	4581	5712	PYI33344.1
KZ825484.1	6861	7539	PYI33345.1
KZ825484.1	7987	8904	PYI33346.1
KZ825484.1	9940	10457	PYI33347.1
KZ825484.1	11107	12143	PYI33348.1
KZ825484.1	12596	14500	PYI33349.1
KZ825484.1	14876	15643	PYI33350.1
KZ825484.1	16002	17496	PYI33351.1
KZ825484.1	17822	18976	PYI33352.1
KZ825484.1	19353	26253	PYI33353.1
KZ825484.1	27427	29122	PYI33354.1
KZ825484.1	29826	30156	PYI33355.1
KZ825484.1	32245	33805	PYI33356.1
KZ825484.1	34978	36228	PYI33357.1
KZ825484.1	36139	37353	PYI33358.1
KZ825484.1	38480	39040	PYI33359.1
KZ825484.1	39065	40807	PYI33360.1
KZ825484.1	40914	41558	PYI33361.1
KZ825484.1	42260	44214	PYI33362.1
KZ825484.1	44859	46021	PYI33363.1
KZ825484.1	46201	48162	PYI33364.1
KZ825484.1	48361	49124	PYI33365.1
KZ825484.1	50149	51147	PYI33366.1
KZ825484.1	52176	52988	PYI33367.1
KZ825484.1	53595	54914	PYI33368.1
KZ825484.1	56675	58496	PYI33369.1
KZ825484.1	64607	66574	PYI33370.1
KZ825484.1	67053	79432	PYI33371.1
KZ825484.1	79729	81672	PYI33372.1
KZ825484.1	82190	84050	PYI33373.1
KZ825484.1	84417	85716	PYI33374.1
KZ825484.1	86147	87841	PYI33375.1
KZ825484.1	88395	90556	PYI33376.1
KZ825484.1	91022	93202	PYI33377.1
KZ825484.1	93664	94447	PYI33378.1
KZ825484.1	94692	96032	PYI33379.1
KZ825484.1	96748	101205	PYI33380.1
KZ825484.1	100837	102752	PYI33381.1
KZ825484.1	103025	104016	PYI33382.1
KZ825484.1	105590	107947	PYI33383.1
KZ825484.1	109014	116577	PYI33384.1
KZ825484.1	117766	120149	PYI33385.1
KZ825484.1	120751	122763	PYI33386.1
KZ825484.1	123512	125289	PYI33387.1
KZ825484.1	125409	126534	PYI33388.1
KZ825484.1	126446	129253	PYI33389.1
KZ825484.1	129853	132075	PYI33390.1
KZ825484.1	132519	134297	PYI33391.1
KZ825484.1	134836	136081	PYI33392.1
KZ825484.1	138078	141000	PYI33393.1
KZ825484.1	140981	142020	PYI33394.1
KZ825484.1	142898	144659	PYI33395.1
KZ825484.1	145352	146493	PYI33396.1
KZ825484.1	147110	147893	PYI33397.1
KZ825484.1	148278	149222	PYI33398.1
KZ825484.1	149894	151892	PYI33399.1
KZ825484.1	152618	154076	PYI33400.1
KZ825484.1	155935	157120	PYI33401.1
KZ825484.1	164668	176525	PYI33402.1
KZ825484.1	177029	178818	PYI33403.1
KZ825484.1	180434	182063	PYI33404.1
KZ825484.1	182615	184166	PYI33405.1
KZ825484.1	184725	186088	PYI33406.1
KZ825484.1	186476	186944	PYI33407.1
KZ825484.1	188937	190272	PYI33408.1
KZ825484.1	190674	193158	PYI33409.1
KZ825484.1	194622	195307	PYI33410.1
KZ825484.1	196331	198778	PYI33411.1
KZ825484.1	198802	200377	PYI33412.1
KZ825484.1	201539	202275	PYI33413.1
KZ825484.1	203054	203417	PYI33414.1
KZ825484.1	204672	206923	PYI33415.1
KZ825484.1	207142	208840	PYI33416.1
KZ825484.1	209758	211746	PYI33417.1
KZ825484.1	212901	218917	PYI33418.1
KZ825484.1	220442	221652	PYI33419.1
KZ825484.1	222593	224319	PYI33420.1
KZ825484.1	225515	227601	PYI33421.1
KZ825484.1	227758	229317	PYI33422.1
KZ825484.1	229812	231487	PYI33423.1
KZ825484.1	231550	232940	PYI33424.1
KZ825484.1	233104	234696	PYI33425.1
KZ825484.1	234558	235949	PYI33426.1
KZ825484.1	236167	237136	PYI33427.1
KZ825484.1	237814	238857	PYI33428.1
KZ825484.1	239451	240617	PYI33429.1
KZ825484.1	241912	242785	PYI33430.1
KZ825484.1	242800	245228	PYI33431.1
KZ825484.1	247543	248308	PYI33432.1
KZ825484.1	248792	250603	PYI33433.1
KZ825484.1	251608	252306	PYI33434.1
KZ825484.1	252515	252732	PYI33435.1
KZ825484.1	252935	253577	PYI33436.1
KZ825484.1	253845	255438	PYI33437.1
KZ825484.1	274304	274547	PYI33438.1
KZ825484.1	278359	278688	PYI33439.1
KZ825484.1	281443	282737	PYI33440.1
KZ825484.1	283436	283694	PYI33441.1
KZ825484.1	284540	285416	PYI33442.1
KZ825484.1	286460	287981	PYI33443.1
KZ825484.1	291668	291968	PYI33444.1
KZ825484.1	301916	303862	PYI33445.1
KZ825484.1	303798	305686	PYI33446.1
KZ825484.1	306496	307872	PYI33447.1
KZ825484.1	309085	311875	PYI33448.1
KZ825484.1	312909	313634	PYI33449.1
KZ825484.1	315059	315901	PYI33450.1
KZ825484.1	318435	320107	PYI33451.1
KZ825484.1	321082	322552	PYI33452.1
KZ825484.1	323630	324749	PYI33453.1
KZ825484.1	326342	327551	PYI33454.1
KZ825484.1	328168	336368	PYI33455.1
KZ825484.1	337184	338679	PYI33456.1
KZ825484.1	338838	340931	PYI33457.1
KZ825484.1	341139	349538	PYI33458.1
KZ825484.1	350931	351343	PYI33459.1
KZ825484.1	351970	353512	PYI33460.1
KZ825484.1	353683	355038	PYI33461.1
KZ825484.1	357559	360119	PYI33462.1
KZ825484.1	360380	361484	PYI33463.1
KZ825484.1	362078	363095	PYI33464.1
KZ825484.1	363211	363895	PYI33465.1
KZ825484.1	364177	365594	PYI33466.1
KZ825484.1	366113	367570	PYI33467.1
KZ825484.1	367896	369939	PYI33468.1
KZ825484.1	370645	372981	PYI33469.1
KZ825484.1	376362	378313	PYI33470.1
KZ825484.1	380368	382975	PYI33471.1
KZ825484.1	382878	383817	PYI33472.1
KZ825484.1	384125	386279	PYI33473.1
KZ825484.1	386862	388697	PYI33474.1
KZ825484.1	388762	389674	PYI33475.1
KZ825485.1	2	1929	PYI33211.1
KZ825485.1	2353	4133	PYI33212.1
KZ825485.1	4518	6274	PYI33213.1
KZ825485.1	6542	9326	PYI33214.1
KZ825485.1	11133	16664	PYI33215.1
KZ825485.1	17389	19040	PYI33216.1
KZ825485.1	19996	22336	PYI33217.1
KZ825485.1	22589	25850	PYI33218.1
KZ825485.1	28442	29347	PYI33219.1
KZ825485.1	29581	29849	PYI33220.1
KZ825485.1	35673	37600	PYI33221.1
KZ825485.1	37610	39771	PYI33222.1
KZ825485.1	39689	41869	PYI33223.1
KZ825485.1	41642	43852	PYI33224.1
KZ825485.1	45553	47699	PYI33225.1
KZ825485.1	49757	50111	PYI33226.1
KZ825485.1	51514	52464	PYI33227.1
KZ825485.1	52583	53863	PYI33228.1
KZ825485.1	54460	55703	PYI33229.1
KZ825485.1	56222	56441	PYI33230.1
KZ825485.1	57364	58388	PYI33231.1
KZ825485.1	58608	59892	PYI33232.1
KZ825485.1	60248	60773	PYI33233.1
KZ825485.1	61017	62918	PYI33234.1
KZ825485.1	63484	64341	PYI33235.1
KZ825485.1	67227	67794	PYI33236.1
KZ825485.1	68294	69803	PYI33237.1
KZ825485.1	70365	71932	PYI33238.1
KZ825485.1	72873	74308	PYI33239.1
KZ825485.1	74845	75160	PYI33240.1
KZ825485.1	75593	78090	PYI33241.1
KZ825485.1	78291	80932	PYI33242.1
KZ825485.1	80791	82884	PYI33243.1
KZ825485.1	82744	83258	PYI33244.1
KZ825485.1	83105	84028	PYI33245.1
KZ825485.1	84385	85765	PYI33246.1
KZ825485.1	86657	88045	PYI33247.1
KZ825485.1	88233	90636	PYI33248.1
KZ825485.1	91393	94455	PYI33249.1
KZ825485.1	94769	96061	PYI33250.1
KZ825485.1	96729	97979	PYI33251.1
KZ825485.1	98804	102317	PYI33252.1
KZ825485.1	103251	104366	PYI33253.1
KZ825485.1	104807	110423	PYI33254.1
KZ825485.1	111867	114048	PYI33255.1
KZ825485.1	116012	117389	PYI33256.1
KZ825485.1	117530	118870	PYI33257.1
KZ825485.1	119544	122073	PYI33258.1
KZ825485.1	123075	124024	PYI33259.1
KZ825485.1	124478	126267	PYI33260.1
KZ825485.1	126489	127538	PYI33261.1
KZ825485.1	127808	129113	PYI33262.1
KZ825485.1	130920	132018	PYI33263.1
KZ825485.1	131772	134380	PYI33264.1
KZ825485.1	134818	136570	PYI33265.1
KZ825485.1	137011	137896	PYI33266.1
KZ825485.1	139091	139881	PYI33267.1
KZ825485.1	140040	142232	PYI33268.1
KZ825485.1	142421	143971	PYI33269.1
KZ825485.1	144823	145669	PYI33270.1
KZ825485.1	145513	147029	PYI33271.1
KZ825485.1	149573	151119	PYI33272.1
KZ825485.1	152028	153205	PYI33273.1
KZ825485.1	153550	155460	PYI33274.1
KZ825485.1	155864	157114	PYI33275.1
KZ825485.1	157267	158197	PYI33276.1
KZ825485.1	158646	159822	PYI33277.1
KZ825485.1	160224	161874	PYI33278.1
KZ825485.1	161995	163395	PYI33279.1
KZ825485.1	163934	165747	PYI33280.1
KZ825485.1	166181	168546	PYI33281.1
KZ825485.1	169226	170735	PYI33282.1
KZ825485.1	170965	172163	PYI33283.1
KZ825485.1	172890	174882	PYI33284.1
KZ825485.1	176726	178032	PYI33285.1
KZ825485.1	178451	181049	PYI33286.1
KZ825485.1	181184	182273	PYI33287.1
KZ825485.1	184697	185115	PYI33288.1
KZ825485.1	184875	187260	PYI33289.1
KZ825485.1	188099	190645	PYI33290.1
KZ825485.1	190645	192836	PYI33291.1
KZ825485.1	193598	195175	PYI33292.1
KZ825485.1	196280	197200	PYI33293.1
KZ825485.1	198864	203195	PYI33294.1
KZ825485.1	203603	205549	PYI33295.1
KZ825485.1	221764	223995	PYI33296.1
KZ825485.1	223836	224805	PYI33297.1
KZ825485.1	224652	226643	PYI33298.1
KZ825485.1	226951	228718	PYI33299.1
KZ825485.1	230027	231785	PYI33300.1
KZ825485.1	232933	233161	PYI33301.1
KZ825485.1	233309	235329	PYI33302.1
KZ825485.1	238030	239339	PYI33303.1
KZ825485.1	240694	241906	PYI33304.1
KZ825485.1	242326	244122	PYI33305.1
KZ825485.1	252413	254311	PYI33306.1
KZ825485.1	254192	256025	PYI33307.1
KZ825485.1	260205	264253	PYI33308.1
KZ825485.1	264486	265491	PYI33309.1
KZ825485.1	265455	266922	PYI33310.1
KZ825485.1	267205	269375	PYI33311.1
KZ825485.1	269166	271983	PYI33312.1
KZ825485.1	272470	274462	PYI33313.1
KZ825485.1	275638	280088	PYI33314.1
KZ825485.1	281119	288146	PYI33315.1
KZ825485.1	288222	293927	PYI33316.1
KZ825485.1	294167	296890	PYI33317.1
KZ825485.1	297195	299220	PYI33318.1
KZ825485.1	299455	301621	PYI33319.1
KZ825485.1	302083	304753	PYI33320.1
KZ825485.1	305774	307764	PYI33321.1
KZ825485.1	310193	312194	PYI33322.1
KZ825485.1	312016	314342	PYI33323.1
KZ825485.1	314850	315734	PYI33324.1
KZ825485.1	316272	318172	PYI33325.1
KZ825485.1	318559	320669	PYI33326.1
KZ825485.1	322265	323382	PYI33327.1
KZ825485.1	323529	324282	PYI33328.1
KZ825485.1	324478	325525	PYI33329.1
KZ825485.1	325923	327178	PYI33330.1
KZ825485.1	328916	332635	PYI33331.1
KZ825485.1	334003	335374	PYI33332.1
KZ825485.1	337184	339008	PYI33333.1
KZ825485.1	339008	340809	PYI33334.1
KZ825485.1	341164	343204	PYI33335.1
KZ825485.1	346283	349851	PYI33336.1
KZ825485.1	350428	352018	PYI33337.1
KZ825485.1	351766	353669	PYI33338.1
KZ825485.1	354490	357358	PYI33339.1
KZ825485.1	359481	360315	PYI33340.1
KZ825485.1	365761	369368	PYI33341.1
KZ825485.1	371407	373323	PYI33342.1
KZ825486.1	826	4456	PYI33083.1
KZ825486.1	5710	6356	PYI33084.1
KZ825486.1	6962	8761	PYI33085.1
KZ825486.1	9196	11662	PYI33086.1
KZ825486.1	12364	14964	PYI33087.1
KZ825486.1	15966	16993	PYI33088.1
KZ825486.1	19115	21308	PYI33089.1
KZ825486.1	28124	29848	PYI33090.1
KZ825486.1	32970	33587	PYI33091.1
KZ825486.1	35641	38989	PYI33092.1
KZ825486.1	40364	40997	PYI33093.1
KZ825486.1	42304	44651	PYI33094.1
KZ825486.1	45682	48227	PYI33095.1
KZ825486.1	48577	50462	PYI33096.1
KZ825486.1	50663	52613	PYI33097.1
KZ825486.1	53360	54172	PYI33098.1
KZ825486.1	54941	56140	PYI33099.1
KZ825486.1	57732	59824	PYI33100.1
KZ825486.1	60587	65502	PYI33101.1
KZ825486.1	68536	70388	PYI33102.1
KZ825486.1	72526	74423	PYI33103.1
KZ825486.1	75944	78680	PYI33104.1
KZ825486.1	81176	83226	PYI33105.1
KZ825486.1	84023	85735	PYI33106.1
KZ825486.1	86104	90200	PYI33107.1
KZ825486.1	90737	91370	PYI33108.1
KZ825486.1	92914	93989	PYI33109.1
KZ825486.1	94232	95804	PYI33110.1
KZ825486.1	95852	96511	PYI33111.1
KZ825486.1	96647	98087	PYI33112.1
KZ825486.1	98667	100057	PYI33113.1
KZ825486.1	100255	101398	PYI33114.1
KZ825486.1	101086	101856	PYI33115.1
KZ825486.1	101984	103711	PYI33116.1
KZ825486.1	104783	106042	PYI33117.1
KZ825486.1	106850	107649	PYI33118.1
KZ825486.1	108203	108593	PYI33119.1
KZ825486.1	109074	109821	PYI33120.1
KZ825486.1	110037	113160	PYI33121.1
KZ825486.1	115033	115897	PYI33122.1
KZ825486.1	116386	117469	PYI33123.1
KZ825486.1	117657	118253	PYI33124.1
KZ825486.1	118484	120358	PYI33125.1
KZ825486.1	120990	121281	PYI33126.1
KZ825486.1	121725	122346	PYI33127.1
KZ825486.1	122478	123867	PYI33128.1
KZ825486.1	125767	127615	PYI33129.1
KZ825486.1	129389	131633	PYI33130.1
KZ825486.1	135164	137215	PYI33131.1
KZ825486.1	138490	140149	PYI33132.1
KZ825486.1	140445	143094	PYI33133.1
KZ825486.1	143265	143671	PYI33134.1
KZ825486.1	144289	146207	PYI33135.1
KZ825486.1	147144	149280	PYI33136.1
KZ825486.1	149798	151589	PYI33137.1
KZ825486.1	151942	153216	PYI33138.1
KZ825486.1	152924	153964	PYI33139.1
KZ825486.1	154146	155386	PYI33140.1
KZ825486.1	155821	158229	PYI33141.1
KZ825486.1	158511	159802	PYI33142.1
KZ825486.1	160107	162029	PYI33143.1
KZ825486.1	165878	168997	PYI33144.1
KZ825486.1	169298	171537	PYI33145.1
KZ825486.1	177402	177943	PYI33146.1
KZ825486.1	182359	183066	PYI33147.1
KZ825486.1	183575	185856	PYI33148.1
KZ825486.1	191832	192585	PYI33149.1
KZ825486.1	193934	194454	PYI33150.1
KZ825486.1	196462	197052	PYI33151.1
KZ825486.1	198380	199145	PYI33152.1
KZ825486.1	200643	202716	PYI33153.1
KZ825486.1	203424	206148	PYI33154.1
KZ825486.1	206322	208010	PYI33155.1
KZ825486.1	208007	209564	PYI33156.1
KZ825486.1	209944	214703	PYI33157.1
KZ825486.1	214737	215994	PYI33158.1
KZ825486.1	216142	218248	PYI33159.1
KZ825486.1	218417	220009	PYI33160.1
KZ825486.1	220429	222536	PYI33161.1
KZ825486.1	225429	226920	PYI33162.1
KZ825486.1	227747	230742	PYI33163.1
KZ825486.1	230976	233240	PYI33164.1
KZ825486.1	233984	237282	PYI33165.1
KZ825486.1	237521	238762	PYI33166.1
KZ825486.1	239483	241064	PYI33167.1
KZ825486.1	241368	244037	PYI33168.1
KZ825486.1	244125	249705	PYI33169.1
KZ825486.1	250774	252703	PYI33170.1
KZ825486.1	253519	255000	PYI33171.1
KZ825486.1	256031	258307	PYI33172.1
KZ825486.1	261866	263289	PYI33173.1
KZ825486.1	263812	266145	PYI33174.1
KZ825486.1	267896	269401	PYI33175.1
KZ825486.1	270864	273235	PYI33176.1
KZ825486.1	273405	277759	PYI33177.1
KZ825486.1	278780	281259	PYI33178.1
KZ825486.1	285630	287962	PYI33179.1
KZ825486.1	289019	289684	PYI33180.1
KZ825486.1	289503	290768	PYI33181.1
KZ825486.1	291730	292321	PYI33182.1
KZ825486.1	292729	294089	PYI33183.1
KZ825486.1	295954	297615	PYI33184.1
KZ825486.1	301375	304206	PYI33185.1
KZ825486.1	304520	305998	PYI33186.1
KZ825486.1	306105	306983	PYI33187.1
KZ825486.1	310984	314324	PYI33188.1
KZ825486.1	314897	315946	PYI33189.1
KZ825486.1	316213	319566	PYI33190.1
KZ825486.1	321543	324025	PYI33191.1
KZ825486.1	324415	326585	PYI33192.1
KZ825486.1	327894	329581	PYI33193.1
KZ825486.1	330007	331263	PYI33194.1
KZ825486.1	331251	332275	PYI33195.1
KZ825486.1	332639	334045	PYI33196.1
KZ825486.1	334928	337823	PYI33197.1
KZ825486.1	339505	342061	PYI33198.1
KZ825486.1	344772	345399	PYI33199.1
KZ825486.1	350708	351532	PYI33200.1
KZ825486.1	351532	359365	PYI33201.1
KZ825486.1	359103	360049	PYI33202.1
KZ825486.1	360178	363111	PYI33203.1
KZ825486.1	363779	365452	PYI33204.1
KZ825486.1	365629	367360	PYI33205.1
KZ825486.1	367836	369763	PYI33206.1
KZ825486.1	372985	377277	PYI33207.1
KZ825486.1	378084	379656	PYI33208.1
KZ825486.1	379848	381830	PYI33209.1
KZ825486.1	384285	386903	PYI33210.1
KZ825487.1	3187	10954	PYI32957.1
KZ825487.1	14341	15484	PYI32958.1
KZ825487.1	15550	16827	PYI32959.1
KZ825487.1	17220	20219	PYI32960.1
KZ825487.1	20547	23500	PYI32961.1
KZ825487.1	23674	24775	PYI32962.1
KZ825487.1	24927	27207	PYI32963.1
KZ825487.1	27339	29520	PYI32964.1
KZ825487.1	31106	33680	PYI32965.1
KZ825487.1	35024	36991	PYI32966.1
KZ825487.1	37700	41359	PYI32967.1
KZ825487.1	41794	47441	PYI32968.1
KZ825487.1	47956	48416	PYI32969.1
KZ825487.1	53631	54394	PYI32970.1
KZ825487.1	60567	61919	PYI32971.1
KZ825487.1	62852	64136	PYI32972.1
KZ825487.1	65212	66174	PYI32973.1
KZ825487.1	66493	68255	PYI32974.1
KZ825487.1	70779	71205	PYI32975.1
KZ825487.1	72403	74983	PYI32976.1
KZ825487.1	75515	76804	PYI32977.1
KZ825487.1	78877	80593	PYI32978.1
KZ825487.1	82377	83484	PYI32979.1
KZ825487.1	84795	86843	PYI32980.1
KZ825487.1	86833	89393	PYI32981.1
KZ825487.1	89760	90263	PYI32982.1
KZ825487.1	91282	92395	PYI32983.1
KZ825487.1	92558	94111	PYI32984.1
KZ825487.1	93881	95434	PYI32985.1
KZ825487.1	96370	96789	PYI32986.1
KZ825487.1	98209	100917	PYI32987.1
KZ825487.1	102223	103603	PYI32988.1
KZ825487.1	103945	105501	PYI32989.1
KZ825487.1	105722	106331	PYI32990.1
KZ825487.1	107613	108591	PYI32991.1
KZ825487.1	110734	111342	PYI32992.1
KZ825487.1	111722	114230	PYI32993.1
KZ825487.1	115923	118196	PYI32994.1
KZ825487.1	118806	121239	PYI32995.1
KZ825487.1	121572	124023	PYI32996.1
KZ825487.1	124648	126132	PYI32997.1
KZ825487.1	127637	129639	PYI32998.1
KZ825487.1	130887	131787	PYI32999.1
KZ825487.1	133702	137744	PYI33000.1
KZ825487.1	138367	139126	PYI33001.1
KZ825487.1	139241	141821	PYI33002.1
KZ825487.1	143130	143937	PYI33003.1
KZ825487.1	145077	146424	PYI33004.1
KZ825487.1	147782	150758	PYI33005.1
KZ825487.1	151205	154194	PYI33006.1
KZ825487.1	156086	158060	PYI33007.1
KZ825487.1	158617	160352	PYI33008.1
KZ825487.1	162076	166093	PYI33009.1
KZ825487.1	166309	167388	PYI33010.1
KZ825487.1	169576	171342	PYI33011.1
KZ825487.1	174327	176556	PYI33012.1
KZ825487.1	178503	181329	PYI33013.1
KZ825487.1	181257	182467	PYI33014.1
KZ825487.1	182657	184734	PYI33015.1
KZ825487.1	185240	188526	PYI33016.1
KZ825487.1	189059	191006	PYI33017.1
KZ825487.1	191254	192435	PYI33018.1
KZ825487.1	194458	196730	PYI33019.1
KZ825487.1	197056	198736	PYI33020.1
KZ825487.1	201106	201717	PYI33021.1
KZ825487.1	203577	206116	PYI33022.1
KZ825487.1	206176	208027	PYI33023.1
KZ825487.1	208258	210049	PYI33024.1
KZ825487.1	210682	211547	PYI33025.1
KZ825487.1	211996	213260	PYI33026.1
KZ825487.1	214801	216791	PYI33027.1
KZ825487.1	218724	220198	PYI33028.1
KZ825487.1	220743	222339	PYI33029.1
KZ825487.1	224717	226111	PYI33030.1
KZ825487.1	226496	228369	PYI33031.1
KZ825487.1	229352	232314	PYI33032.1
KZ825487.1	232530	234673	PYI33033.1
KZ825487.1	236323	236924	PYI33034.1
KZ825487.1	236643	239390	PYI33035.1
KZ825487.1	239789	243177	PYI33036.1
KZ825487.1	243401	244195	PYI33037.1
KZ825487.1	247393	248688	PYI33038.1
KZ825487.1	249106	250471	PYI33039.1
KZ825487.1	250537	253197	PYI33040.1
KZ825487.1	253676	255250	PYI33041.1
KZ825487.1	257403	259453	PYI33042.1
KZ825487.1	259600	260524	PYI33043.1
KZ825487.1	260953	262565	PYI33044.1
KZ825487.1	265076	267885	PYI33045.1
KZ825487.1	269211	270399	PYI33046.1
KZ825487.1	270798	271973	PYI33047.1
KZ825487.1	272471	277661	PYI33048.1
KZ825487.1	278006	280247	PYI33049.1
KZ825487.1	281724	283003	PYI33050.1
KZ825487.1	287439	290415	PYI33051.1
KZ825487.1	291343	291675	PYI33052.1
KZ825487.1	292220	294022	PYI33053.1
KZ825487.1	294665	296472	PYI33054.1
KZ825487.1	296079	298427	PYI33055.1
KZ825487.1	298355	299479	PYI33056.1
KZ825487.1	300469	301327	PYI33057.1
KZ825487.1	302681	303339	PYI33058.1
KZ825487.1	304653	305977	PYI33059.1
KZ825487.1	306090	311048	PYI33060.1
KZ825487.1	310998	312811	PYI33061.1
KZ825487.1	312957	315918	PYI33062.1
KZ825487.1	316420	318400	PYI33063.1
KZ825487.1	318921	319524	PYI33064.1
KZ825487.1	319974	323753	PYI33065.1
KZ825487.1	323672	324924	PYI33066.1
KZ825487.1	327455	328450	PYI33067.1
KZ825487.1	328699	332464	PYI33068.1
KZ825487.1	333063	336328	PYI33069.1
KZ825487.1	336881	339061	PYI33070.1
KZ825487.1	339614	340337	PYI33071.1
KZ825487.1	340981	343025	PYI33072.1
KZ825487.1	344132	346387	PYI33073.1
KZ825487.1	346797	348235	PYI33074.1
KZ825487.1	349110	350207	PYI33075.1
KZ825487.1	350557	353481	PYI33076.1
KZ825487.1	354287	355995	PYI33077.1
KZ825487.1	356832	358641	PYI33078.1
KZ825487.1	360912	363284	PYI33079.1
KZ825487.1	363138	363981	PYI33080.1
KZ825487.1	365935	369609	PYI33081.1
KZ825487.1	370408	371523	PYI33082.1
KZ825488.1	0	779	PYI32867.1
KZ825488.1	1164	2804	PYI32868.1
KZ825488.1	3379	5364	PYI32869.1
KZ825488.1	7046	8613	PYI32870.1
KZ825488.1	9827	11134	PYI32871.1
KZ825488.1	11490	13765	PYI32872.1
KZ825488.1	14152	14574	PYI32873.1
KZ825488.1	15815	16991	PYI32874.1
KZ825488.1	17274	19163	PYI32875.1
KZ825488.1	19521	20264	PYI32876.1
KZ825488.1	44917	47953	PYI32877.1
KZ825488.1	48101	49794	PYI32878.1
KZ825488.1	50228	51402	PYI32879.1
KZ825488.1	51380	52624	PYI32880.1
KZ825488.1	52818	55018	PYI32881.1
KZ825488.1	55561	58415	PYI32882.1
KZ825488.1	58809	59718	PYI32883.1
KZ825488.1	60034	60931	PYI32884.1
KZ825488.1	61148	61972	PYI32885.1
KZ825488.1	62310	65519	PYI32886.1
KZ825488.1	65739	66979	PYI32887.1
KZ825488.1	67249	68510	PYI32888.1
KZ825488.1	69222	69777	PYI32889.1
KZ825488.1	70044	70378	PYI32890.1
KZ825488.1	70452	72132	PYI32891.1
KZ825488.1	72799	74156	PYI32892.1
KZ825488.1	74554	78101	PYI32893.1
KZ825488.1	79835	81472	PYI32894.1
KZ825488.1	81737	82461	PYI32895.1
KZ825488.1	82512	83739	PYI32896.1
KZ825488.1	85911	92093	PYI32897.1
KZ825488.1	92196	93549	PYI32898.1
KZ825488.1	94141	95965	PYI32899.1
KZ825488.1	96766	100645	PYI32900.1
KZ825488.1	102962	103532	PYI32901.1
KZ825488.1	104261	111218	PYI32902.1
KZ825488.1	112202	115180	PYI32903.1
KZ825488.1	115387	116164	PYI32904.1
KZ825488.1	117397	118837	PYI32905.1
KZ825488.1	118679	120473	PYI32906.1
KZ825488.1	124490	125673	PYI32907.1
KZ825488.1	125737	127165	PYI32908.1
KZ825488.1	136078	139076	PYI32909.1
KZ825488.1	139761	141532	PYI32910.1
KZ825488.1	142387	143227	PYI32911.1
KZ825488.1	143819	145758	PYI32912.1
KZ825488.1	146773	149787	PYI32913.1
KZ825488.1	192740	193688	PYI32914.1
KZ825488.1	196205	198095	PYI32915.1
KZ825488.1	198588	204357	PYI32916.1
KZ825488.1	204509	205705	PYI32917.1
KZ825488.1	206247	207346	PYI32918.1
KZ825488.1	207673	208480	PYI32919.1
KZ825488.1	208969	210251	PYI32920.1
KZ825488.1	210543	212697	PYI32921.1
KZ825488.1	212877	214982	PYI32922.1
KZ825488.1	215100	216301	PYI32923.1
KZ825488.1	217133	218730	PYI32924.1
KZ825488.1	220365	222276	PYI32925.1
KZ825488.1	222830	225393	PYI32926.1
KZ825488.1	224898	225949	PYI32927.1
KZ825488.1	226023	228047	PYI32928.1
KZ825488.1	228032	230243	PYI32929.1
KZ825488.1	233753	235856	PYI32930.1
KZ825488.1	236072	237032	PYI32931.1
KZ825488.1	237072	238299	PYI32932.1
KZ825488.1	238446	241831	PYI32933.1
KZ825488.1	241823	243767	PYI32934.1
KZ825488.1	260658	263741	PYI32935.1
KZ825488.1	263611	265334	PYI32936.1
KZ825488.1	265507	266390	PYI32937.1
KZ825488.1	266501	269443	PYI32938.1
KZ825488.1	270270	271976	PYI32939.1
KZ825488.1	272020	273546	PYI32940.1
KZ825488.1	274865	276062	PYI32941.1
KZ825488.1	276554	278328	PYI32942.1
KZ825488.1	280675	281132	PYI32943.1
KZ825488.1	283403	284030	PYI32944.1
KZ825488.1	284483	285625	PYI32945.1
KZ825488.1	286365	287923	PYI32946.1
KZ825488.1	288683	290683	PYI32947.1
KZ825488.1	291669	293046	PYI32948.1
KZ825488.1	294324	297192	PYI32949.1
KZ825488.1	307042	308555	PYI32950.1
KZ825488.1	312253	313381	PYI32951.1
KZ825488.1	313519	315131	PYI32952.1
KZ825488.1	315696	316964	PYI32953.1
KZ825488.1	317554	321458	PYI32954.1
KZ825488.1	322186	322867	PYI32955.1
KZ825488.1	325162	325992	PYI32956.1
KZ825489.1	1019	2117	PYI32762.1
KZ825489.1	3120	5965	PYI32763.1
KZ825489.1	6553	9538	PYI32764.1
KZ825489.1	10221	12663	PYI32765.1
KZ825489.1	13803	14208	PYI32766.1
KZ825489.1	14651	17906	PYI32767.1
KZ825489.1	17965	19429	PYI32768.1
KZ825489.1	20916	22918	PYI32769.1
KZ825489.1	23493	25271	PYI32770.1
KZ825489.1	25283	27139	PYI32771.1
KZ825489.1	27453	30412	PYI32772.1
KZ825489.1	31097	32427	PYI32773.1
KZ825489.1	41151	43621	PYI32774.1
KZ825489.1	44723	46125	PYI32775.1
KZ825489.1	46248	50700	PYI32776.1
KZ825489.1	50944	52626	PYI32777.1
KZ825489.1	52701	54151	PYI32778.1
KZ825489.1	54471	55987	PYI32779.1
KZ825489.1	56309	58977	PYI32780.1
KZ825489.1	60216	61652	PYI32781.1
KZ825489.1	62343	63881	PYI32782.1
KZ825489.1	69772	70031	PYI32783.1
KZ825489.1	72552	78131	PYI32784.1
KZ825489.1	78297	79612	PYI32785.1
KZ825489.1	80205	84752	PYI32786.1
KZ825489.1	84947	85981	PYI32787.1
KZ825489.1	86255	88275	PYI32788.1
KZ825489.1	88304	88874	PYI32789.1
KZ825489.1	90475	91858	PYI32790.1
KZ825489.1	91992	92706	PYI32791.1
KZ825489.1	93417	97176	PYI32792.1
KZ825489.1	97682	98782	PYI32793.1
KZ825489.1	100204	102097	PYI32794.1
KZ825489.1	102242	103418	PYI32795.1
KZ825489.1	105794	108385	PYI32796.1
KZ825489.1	109524	111024	PYI32797.1
KZ825489.1	111942	113976	PYI32798.1
KZ825489.1	114431	115335	PYI32799.1
KZ825489.1	115429	117197	PYI32800.1
KZ825489.1	119726	120486	PYI32801.1
KZ825489.1	123509	124478	PYI32802.1
KZ825489.1	125655	126692	PYI32803.1
KZ825489.1	129123	129892	PYI32804.1
KZ825489.1	131682	133884	PYI32805.1
KZ825489.1	134635	136271	PYI32806.1
KZ825489.1	139534	140018	PYI32807.1
KZ825489.1	139981	142189	PYI32808.1
KZ825489.1	142332	143358	PYI32809.1
KZ825489.1	143849	145126	PYI32810.1
KZ825489.1	145374	146788	PYI32811.1
KZ825489.1	146902	147249	PYI32812.1
KZ825489.1	151161	154198	PYI32813.1
KZ825489.1	155182	156652	PYI32814.1
KZ825489.1	158632	160304	PYI32815.1
KZ825489.1	160455	162311	PYI32816.1
KZ825489.1	162602	164767	PYI32817.1
KZ825489.1	166466	169614	PYI32818.1
KZ825489.1	170008	172629	PYI32819.1
KZ825489.1	172879	174552	PYI32820.1
KZ825489.1	175073	175757	PYI32821.1
KZ825489.1	176048	176377	PYI32822.1
KZ825489.1	177642	179823	PYI32823.1
KZ825489.1	180065	181523	PYI32824.1
KZ825489.1	181523	183093	PYI32825.1
KZ825489.1	183245	184310	PYI32826.1
KZ825489.1	184496	188414	PYI32827.1
KZ825489.1	188406	190764	PYI32828.1
KZ825489.1	192303	194449	PYI32829.1
KZ825489.1	194359	197224	PYI32830.1
KZ825489.1	197432	199229	PYI32831.1
KZ825489.1	200134	200591	PYI32832.1
KZ825489.1	200724	207927	PYI32833.1
KZ825489.1	209012	210311	PYI32834.1
KZ825489.1	211067	212132	PYI32835.1
KZ825489.1	212132	212784	PYI32836.1
KZ825489.1	213390	215090	PYI32837.1
KZ825489.1	215426	217394	PYI32838.1
KZ825489.1	218170	219984	PYI32839.1
KZ825489.1	223760	228527	PYI32840.1
KZ825489.1	231847	234241	PYI32841.1
KZ825489.1	235450	238013	PYI32842.1
KZ825489.1	238630	242489	PYI32843.1
KZ825489.1	243645	248003	PYI32844.1
KZ825489.1	249903	251690	PYI32845.1
KZ825489.1	251690	255763	PYI32846.1
KZ825489.1	256063	258035	PYI32847.1
KZ825489.1	258114	259030	PYI32848.1
KZ825489.1	260028	261543	PYI32849.1
KZ825489.1	262232	263867	PYI32850.1
KZ825489.1	264890	272211	PYI32851.1
KZ825489.1	275957	277362	PYI32852.1
KZ825489.1	277525	279456	PYI32853.1
KZ825489.1	280241	282139	PYI32854.1
KZ825489.1	283481	285816	PYI32855.1
KZ825489.1	287017	289061	PYI32856.1
KZ825489.1	288985	289779	PYI32857.1
KZ825489.1	290483	291525	PYI32858.1
KZ825489.1	292031	294229	PYI32859.1
KZ825489.1	295371	298349	PYI32860.1
KZ825489.1	298331	301322	PYI32861.1
KZ825489.1	303412	305560	PYI32862.1
KZ825489.1	305888	306253	PYI32863.1
KZ825489.1	307539	310600	PYI32864.1
KZ825489.1	311210	313006	PYI32865.1
KZ825489.1	313972	318210	PYI32866.1
KZ825490.1	236	901	PYI32657.1
KZ825490.1	1372	3528	PYI32658.1
KZ825490.1	4422	6303	PYI32659.1
KZ825490.1	6581	7454	PYI32660.1
KZ825490.1	7489	7973	PYI32661.1
KZ825490.1	8298	9126	PYI32662.1
KZ825490.1	9911	11522	PYI32663.1
KZ825490.1	11712	13468	PYI32664.1
KZ825490.1	14269	15850	PYI32665.1
KZ825490.1	15888	16804	PYI32666.1
KZ825490.1	18439	19866	PYI32667.1
KZ825490.1	20184	21120	PYI32668.1
KZ825490.1	21948	23394	PYI32669.1
KZ825490.1	24912	25503	PYI32670.1
KZ825490.1	26991	28602	PYI32671.1
KZ825490.1	28506	29787	PYI32672.1
KZ825490.1	30047	31908	PYI32673.1
KZ825490.1	34112	37658	PYI32674.1
KZ825490.1	38745	39923	PYI32675.1
KZ825490.1	41679	43856	PYI32676.1
KZ825490.1	44562	45700	PYI32677.1
KZ825490.1	47009	47892	PYI32678.1
KZ825490.1	48151	48612	PYI32679.1
KZ825490.1	49007	49988	PYI32680.1
KZ825490.1	50586	51012	PYI32681.1
KZ825490.1	51598	52869	PYI32682.1
KZ825490.1	54012	54774	PYI32683.1
KZ825490.1	56167	56887	PYI32684.1
KZ825490.1	57130	58433	PYI32685.1
KZ825490.1	58470	59123	PYI32686.1
KZ825490.1	59224	60392	PYI32687.1
KZ825490.1	60653	61721	PYI32688.1
KZ825490.1	62490	65635	PYI32689.1
KZ825490.1	66146	67235	PYI32690.1
KZ825490.1	67747	69793	PYI32691.1
KZ825490.1	71170	79821	PYI32692.1
KZ825490.1	80472	81354	PYI32693.1
KZ825490.1	81983	84322	PYI32694.1
KZ825490.1	84794	86821	PYI32695.1
KZ825490.1	86949	88151	PYI32696.1
KZ825490.1	88280	91081	PYI32697.1
KZ825490.1	91675	93221	PYI32698.1
KZ825490.1	93691	100283	PYI32699.1
KZ825490.1	101268	109036	PYI32700.1
KZ825490.1	109130	110618	PYI32701.1
KZ825490.1	112780	114093	PYI32702.1
KZ825490.1	115032	115908	PYI32703.1
KZ825490.1	116025	116535	PYI32704.1
KZ825490.1	116100	118116	PYI32705.1
KZ825490.1	118804	120088	PYI32706.1
KZ825490.1	120418	121525	PYI32707.1
KZ825490.1	121678	123641	PYI32708.1
KZ825490.1	123569	126137	PYI32709.1
KZ825490.1	126447	127801	PYI32710.1
KZ825490.1	129334	131305	PYI32711.1
KZ825490.1	132497	134176	PYI32712.1
KZ825490.1	134727	136320	PYI32713.1
KZ825490.1	136485	138201	PYI32714.1
KZ825490.1	138201	139169	PYI32715.1
KZ825490.1	139359	142102	PYI32716.1
KZ825490.1	142551	143283	PYI32717.1
KZ825490.1	144036	144885	PYI32718.1
KZ825490.1	164193	166063	PYI32719.1
KZ825490.1	166642	168785	PYI32720.1
KZ825490.1	170099	170447	PYI32721.1
KZ825490.1	171758	174318	PYI32722.1
KZ825490.1	174564	176682	PYI32723.1
KZ825490.1	176651	178981	PYI32724.1
KZ825490.1	179312	181446	PYI32725.1
KZ825490.1	184039	186481	PYI32726.1
KZ825490.1	187021	188482	PYI32727.1
KZ825490.1	189831	190388	PYI32728.1
KZ825490.1	191067	192636	PYI32729.1
KZ825490.1	193027	195571	PYI32730.1
KZ825490.1	195823	197675	PYI32731.1
KZ825490.1	199540	201064	PYI32732.1
KZ825490.1	201223	203177	PYI32733.1
KZ825490.1	204270	205705	PYI32734.1
KZ825490.1	205546	207601	PYI32735.1
KZ825490.1	209800	211447	PYI32736.1
KZ825490.1	211640	213189	PYI32737.1
KZ825490.1	213635	215658	PYI32738.1
KZ825490.1	216602	217602	PYI32739.1
KZ825490.1	217393	219386	PYI32740.1
KZ825490.1	219600	220095	PYI32741.1
KZ825490.1	221837	225508	PYI32742.1
KZ825490.1	225824	227806	PYI32743.1
KZ825490.1	227857	231907	PYI32744.1
KZ825490.1	232190	233693	PYI32745.1
KZ825490.1	234110	236330	PYI32746.1
KZ825490.1	240559	242489	PYI32747.1
KZ825490.1	242830	244190	PYI32748.1
KZ825490.1	244170	245116	PYI32749.1
KZ825490.1	245777	248570	PYI32750.1
KZ825490.1	248563	250362	PYI32751.1
KZ825490.1	250503	251280	PYI32752.1
KZ825490.1	251816	252782	PYI32753.1
KZ825490.1	252913	254657	PYI32754.1
KZ825490.1	255541	256713	PYI32755.1
KZ825490.1	257002	258220	PYI32756.1
KZ825490.1	259701	260836	PYI32757.1
KZ825490.1	261112	262085	PYI32758.1
KZ825490.1	264050	265902	PYI32759.1
KZ825490.1	266164	266720	PYI32760.1
KZ825490.1	267621	268324	PYI32761.1
KZ825491.1	147	3129	PYI32553.1
KZ825491.1	3287	5245	PYI32554.1
KZ825491.1	5144	6212	PYI32555.1
KZ825491.1	6677	7865	PYI32556.1
KZ825491.1	8869	10534	PYI32557.1
KZ825491.1	10630	12146	PYI32558.1
KZ825491.1	12302	13625	PYI32559.1
KZ825491.1	13763	14548	PYI32560.1
KZ825491.1	13878	14594	PYI32561.1
KZ825491.1	14797	15526	PYI32562.1
KZ825491.1	15849	18014	PYI32563.1
KZ825491.1	18380	20103	PYI32564.1
KZ825491.1	20407	21597	PYI32565.1
KZ825491.1	22326	23713	PYI32566.1
KZ825491.1	24119	25725	PYI32567.1
KZ825491.1	27501	32708	PYI32568.1
KZ825491.1	33155	34776	PYI32569.1
KZ825491.1	35404	37197	PYI32570.1
KZ825491.1	37197	37948	PYI32571.1
KZ825491.1	38394	39765	PYI32572.1
KZ825491.1	39865	45343	PYI32573.1
KZ825491.1	46121	48135	PYI32574.1
KZ825491.1	48126	51658	PYI32575.1
KZ825491.1	51855	54232	PYI32576.1
KZ825491.1	57213	59480	PYI32577.1
KZ825491.1	60193	61202	PYI32578.1
KZ825491.1	61612	63220	PYI32579.1
KZ825491.1	63594	64885	PYI32580.1
KZ825491.1	66186	67126	PYI32581.1
KZ825491.1	67907	70255	PYI32582.1
KZ825491.1	75325	76433	PYI32583.1
KZ825491.1	76891	77857	PYI32584.1
KZ825491.1	78799	81246	PYI32585.1
KZ825491.1	82397	83878	PYI32586.1
KZ825491.1	83878	84336	PYI32587.1
KZ825491.1	84527	85154	PYI32588.1
KZ825491.1	84859	86242	PYI32589.1
KZ825491.1	86242	89244	PYI32590.1
KZ825491.1	90016	91925	PYI32591.1
KZ825491.1	93337	95902	PYI32592.1
KZ825491.1	96926	97378	PYI32593.1
KZ825491.1	102229	103570	PYI32594.1
KZ825491.1	104295	105381	PYI32595.1
KZ825491.1	105840	106721	PYI32596.1
KZ825491.1	106721	108672	PYI32597.1
KZ825491.1	108851	117352	PYI32598.1
KZ825491.1	119743	122359	PYI32599.1
KZ825491.1	122920	126604	PYI32600.1
KZ825491.1	127796	129582	PYI32601.1
KZ825491.1	130062	131965	PYI32602.1
KZ825491.1	132448	133463	PYI32603.1
KZ825491.1	133515	136184	PYI32604.1
KZ825491.1	136445	139089	PYI32605.1
KZ825491.1	139448	141670	PYI32606.1
KZ825491.1	145434	147229	PYI32607.1
KZ825491.1	156958	159106	PYI32608.1
KZ825491.1	159104	162090	PYI32609.1
KZ825491.1	162255	163631	PYI32610.1
KZ825491.1	163607	166073	PYI32611.1
KZ825491.1	166590	167985	PYI32612.1
KZ825491.1	167555	169144	PYI32613.1
KZ825491.1	171965	173325	PYI32614.1
KZ825491.1	175385	178876	PYI32615.1
KZ825491.1	179993	185231	PYI32616.1
KZ825491.1	187289	188128	PYI32617.1
KZ825491.1	189871	192796	PYI32618.1
KZ825491.1	193320	194843	PYI32619.1
KZ825491.1	195039	198853	PYI32620.1
KZ825491.1	199764	201025	PYI32621.1
KZ825491.1	201856	203617	PYI32622.1
KZ825491.1	204265	205320	PYI32623.1
KZ825491.1	205225	205855	PYI32624.1
KZ825491.1	205593	208229	PYI32625.1
KZ825491.1	209410	210759	PYI32626.1
KZ825491.1	210942	213232	PYI32627.1
KZ825491.1	213779	217915	PYI32628.1
KZ825491.1	219565	226451	PYI32629.1
KZ825491.1	227476	232486	PYI32630.1
KZ825491.1	232362	233499	PYI32631.1
KZ825491.1	233559	235265	PYI32632.1
KZ825491.1	240511	243998	PYI32633.1
KZ825491.1	247380	249263	PYI32634.1
KZ825491.1	252190	255096	PYI32635.1
KZ825491.1	255476	257694	PYI32636.1
KZ825491.1	257307	259767	PYI32637.1
KZ825491.1	259768	261802	PYI32638.1
KZ825491.1	263298	264137	PYI32639.1
KZ825491.1	265569	266442	PYI32640.1
KZ825491.1	266596	267411	PYI32641.1
KZ825491.1	267655	269460	PYI32642.1
KZ825491.1	275757	278754	PYI32643.1
KZ825491.1	278734	280081	PYI32644.1
KZ825491.1	280202	281600	PYI32645.1
KZ825491.1	281310	282967	PYI32646.1
KZ825491.1	283175	286286	PYI32647.1
KZ825491.1	290643	292123	PYI32648.1
KZ825491.1	292158	293374	PYI32649.1
KZ825491.1	302193	303414	PYI32650.1
KZ825491.1	304366	306317	PYI32651.1
KZ825491.1	306841	312760	PYI32652.1
KZ825491.1	312557	312949	PYI32653.1
KZ825491.1	313292	316813	PYI32654.1
KZ825491.1	316595	317960	PYI32655.1
KZ825491.1	318252	319044	PYI32656.1
KZ825492.1	0	395	PYI32441.1
KZ825492.1	663	846	PYI32442.1
KZ825492.1	13866	14361	PYI32443.1
KZ825492.1	14717	16295	PYI32444.1
KZ825492.1	17533	20013	PYI32445.1
KZ825492.1	23263	25418	PYI32446.1
KZ825492.1	26465	27696	PYI32447.1
KZ825492.1	31585	32169	PYI32448.1
KZ825492.1	32283	33664	PYI32449.1
KZ825492.1	34108	34426	PYI32450.1
KZ825492.1	36131	39729	PYI32451.1
KZ825492.1	42260	43664	PYI32452.1
KZ825492.1	43994	45131	PYI32453.1
KZ825492.1	46474	46884	PYI32454.1
KZ825492.1	51064	52433	PYI32455.1
KZ825492.1	54310	56407	PYI32456.1
KZ825492.1	57171	58220	PYI32457.1
KZ825492.1	58685	59558	PYI32458.1
KZ825492.1	60555	62228	PYI32459.1
KZ825492.1	63052	63637	PYI32460.1
KZ825492.1	65064	66156	PYI32461.1
KZ825492.1	67299	71983	PYI32462.1
KZ825492.1	72850	73831	PYI32463.1
KZ825492.1	74430	76137	PYI32464.1
KZ825492.1	76641	76980	PYI32465.1
KZ825492.1	77030	78797	PYI32466.1
KZ825492.1	80697	81954	PYI32467.1
KZ825492.1	82749	83790	PYI32468.1
KZ825492.1	84605	87881	PYI32469.1
KZ825492.1	89559	90185	PYI32470.1
KZ825492.1	90797	91178	PYI32471.1
KZ825492.1	91230	91506	PYI32472.1
KZ825492.1	92042	92933	PYI32473.1
KZ825492.1	96240	96688	PYI32474.1
KZ825492.1	100139	100713	PYI32475.1
KZ825492.1	101148	102077	PYI32476.1
KZ825492.1	103956	105598	PYI32477.1
KZ825492.1	105992	107266	PYI32478.1
KZ825492.1	108008	109462	PYI32479.1
KZ825492.1	109881	111193	PYI32480.1
KZ825492.1	111475	112291	PYI32481.1
KZ825492.1	113283	114217	PYI32482.1
KZ825492.1	114178	115254	PYI32483.1
KZ825492.1	115114	117004	PYI32484.1
KZ825492.1	117107	118212	PYI32485.1
KZ825492.1	118612	120121	PYI32486.1
KZ825492.1	141345	142354	PYI32487.1
KZ825492.1	142492	144423	PYI32488.1
KZ825492.1	144711	149936	PYI32489.1
KZ825492.1	150329	152626	PYI32490.1
KZ825492.1	154849	158569	PYI32491.1
KZ825492.1	159856	161572	PYI32492.1
KZ825492.1	161986	163884	PYI32493.1
KZ825492.1	165683	167356	PYI32494.1
KZ825492.1	167332	168441	PYI32495.1
KZ825492.1	168725	172081	PYI32496.1
KZ825492.1	173134	177156	PYI32497.1
KZ825492.1	178512	179622	PYI32498.1
KZ825492.1	180432	182869	PYI32499.1
KZ825492.1	183627	185598	PYI32500.1
KZ825492.1	186182	187249	PYI32501.1
KZ825492.1	187619	188590	PYI32502.1
KZ825492.1	188752	190935	PYI32503.1
KZ825492.1	191778	193602	PYI32504.1
KZ825492.1	198102	199677	PYI32505.1
KZ825492.1	199691	201926	PYI32506.1
KZ825492.1	202147	203570	PYI32507.1
KZ825492.1	204055	205270	PYI32508.1
KZ825492.1	207022	207921	PYI32509.1
KZ825492.1	208132	209380	PYI32510.1
KZ825492.1	210620	212499	PYI32511.1
KZ825492.1	212897	214268	PYI32512.1
KZ825492.1	215195	216926	PYI32513.1
KZ825492.1	218474	219023	PYI32514.1
KZ825492.1	219632	220604	PYI32515.1
KZ825492.1	222165	222972	PYI32516.1
KZ825492.1	223175	223840	PYI32517.1
KZ825492.1	225044	225485	PYI32518.1
KZ825492.1	226123	227478	PYI32519.1
KZ825492.1	227671	229069	PYI32520.1
KZ825492.1	229473	230528	PYI32521.1
KZ825492.1	230901	232830	PYI32522.1
KZ825492.1	233609	234899	PYI32523.1
KZ825492.1	235521	236820	PYI32524.1
KZ825492.1	237760	238884	PYI32525.1
KZ825492.1	242568	244919	PYI32526.1
KZ825492.1	244919	245517	PYI32527.1
KZ825492.1	246233	247763	PYI32528.1
KZ825492.1	247745	248775	PYI32529.1
KZ825492.1	249301	251178	PYI32530.1
KZ825492.1	252050	253973	PYI32531.1
KZ825492.1	255338	257150	PYI32532.1
KZ825492.1	257910	259357	PYI32533.1
KZ825492.1	259650	261642	PYI32534.1
KZ825492.1	262269	263683	PYI32535.1
KZ825492.1	263952	267347	PYI32536.1
KZ825492.1	267466	267865	PYI32537.1
KZ825492.1	269287	270203	PYI32538.1
KZ825492.1	270485	272479	PYI32539.1
KZ825492.1	273576	276257	PYI32540.1
KZ825492.1	276279	276855	PYI32541.1
KZ825492.1	276936	277710	PYI32542.1
KZ825492.1	278193	280497	PYI32543.1
KZ825492.1	280614	280935	PYI32544.1
KZ825492.1	282111	282690	PYI32545.1
KZ825492.1	284850	294582	PYI32546.1
KZ825492.1	296051	297212	PYI32547.1
KZ825492.1	297725	299483	PYI32548.1
KZ825492.1	300132	302140	PYI32549.1
KZ825492.1	304427	306693	PYI32550.1
KZ825492.1	307327	308479	PYI32551.1
KZ825492.1	308964	314264	PYI32552.1
KZ825493.1	1858	5902	PYI32332.1
KZ825493.1	8161	8965	PYI32333.1
KZ825493.1	9145	10871	PYI32334.1
KZ825493.1	11118	11928	PYI32335.1
KZ825493.1	11650	12973	PYI32336.1
KZ825493.1	13309	15638	PYI32337.1
KZ825493.1	15495	16141	PYI32338.1
KZ825493.1	16281	19171	PYI32339.1
KZ825493.1	19308	20782	PYI32340.1
KZ825493.1	20702	24257	PYI32341.1
KZ825493.1	24381	26364	PYI32342.1
KZ825493.1	26447	27808	PYI32343.1
KZ825493.1	27928	31209	PYI32344.1
KZ825493.1	31460	34715	PYI32345.1
KZ825493.1	36042	39931	PYI32346.1
KZ825493.1	41780	43534	PYI32347.1
KZ825493.1	43989	44717	PYI32348.1
KZ825493.1	44718	46669	PYI32349.1
KZ825493.1	47156	48248	PYI32350.1
KZ825493.1	48314	51630	PYI32351.1
KZ825493.1	51304	51974	PYI32352.1
KZ825493.1	52118	53668	PYI32353.1
KZ825493.1	54190	56861	PYI32354.1
KZ825493.1	58444	62713	PYI32355.1
KZ825493.1	63319	64474	PYI32356.1
KZ825493.1	65708	67190	PYI32357.1
KZ825493.1	67510	70303	PYI32358.1
KZ825493.1	70313	73977	PYI32359.1
KZ825493.1	75708	77521	PYI32360.1
KZ825493.1	81200	83819	PYI32361.1
KZ825493.1	84192	87754	PYI32362.1
KZ825493.1	87950	89917	PYI32363.1
KZ825493.1	91240	92754	PYI32364.1
KZ825493.1	93117	93558	PYI32365.1
KZ825493.1	94035	95318	PYI32366.1
KZ825493.1	96724	98707	PYI32367.1
KZ825493.1	99972	101220	PYI32368.1
KZ825493.1	101850	102147	PYI32369.1
KZ825493.1	102182	103624	PYI32370.1
KZ825493.1	104233	105668	PYI32371.1
KZ825493.1	106132	113916	PYI32372.1
KZ825493.1	115344	116251	PYI32373.1
KZ825493.1	116103	117169	PYI32374.1
KZ825493.1	119058	120271	PYI32375.1
KZ825493.1	122107	125434	PYI32376.1
KZ825493.1	125573	126693	PYI32377.1
KZ825493.1	126573	128519	PYI32378.1
KZ825493.1	128629	130157	PYI32379.1
KZ825493.1	130304	132361	PYI32380.1
KZ825493.1	132481	135483	PYI32381.1
KZ825493.1	136304	138941	PYI32382.1
KZ825493.1	139163	140006	PYI32383.1
KZ825493.1	141757	143003	PYI32384.1
KZ825493.1	149923	151078	PYI32385.1
KZ825493.1	151318	152611	PYI32386.1
KZ825493.1	152948	155860	PYI32387.1
KZ825493.1	156034	161985	PYI32388.1
KZ825493.1	163338	165586	PYI32389.1
KZ825493.1	167015	168416	PYI32390.1
KZ825493.1	168728	170342	PYI32391.1
KZ825493.1	171166	172415	PYI32392.1
KZ825493.1	172387	172880	PYI32393.1
KZ825493.1	172806	173706	PYI32394.1
KZ825493.1	176155	177770	PYI32395.1
KZ825493.1	177926	179101	PYI32396.1
KZ825493.1	180915	181880	PYI32397.1
KZ825493.1	183583	184874	PYI32398.1
KZ825493.1	185442	187686	PYI32399.1
KZ825493.1	187838	188690	PYI32400.1
KZ825493.1	189016	194014	PYI32401.1
KZ825493.1	195725	197705	PYI32402.1
KZ825493.1	198325	200074	PYI32403.1
KZ825493.1	200249	203605	PYI32404.1
KZ825493.1	203314	204897	PYI32405.1
KZ825493.1	205284	206034	PYI32406.1
KZ825493.1	216010	219938	PYI32407.1
KZ825493.1	219938	220665	PYI32408.1
KZ825493.1	220875	222401	PYI32409.1
KZ825493.1	222424	224654	PYI32410.1
KZ825493.1	224791	227078	PYI32411.1
KZ825493.1	227507	229233	PYI32412.1
KZ825493.1	229853	231846	PYI32413.1
KZ825493.1	231848	233509	PYI32414.1
KZ825493.1	233991	235984	PYI32415.1
KZ825493.1	236287	238443	PYI32416.1
KZ825493.1	239107	241972	PYI32417.1
KZ825493.1	243127	244675	PYI32418.1
KZ825493.1	245039	245921	PYI32419.1
KZ825493.1	246335	248546	PYI32420.1
KZ825493.1	252483	252702	PYI32421.1
KZ825493.1	253533	254581	PYI32422.1
KZ825493.1	254807	256281	PYI32423.1
KZ825493.1	256502	258141	PYI32424.1
KZ825493.1	261320	262181	PYI32425.1
KZ825493.1	263509	266128	PYI32426.1
KZ825493.1	267029	268568	PYI32427.1
KZ825493.1	268730	269982	PYI32428.1
KZ825493.1	270152	271052	PYI32429.1
KZ825493.1	271770	273711	PYI32430.1
KZ825493.1	273902	276821	PYI32431.1
KZ825493.1	278532	281959	PYI32432.1
KZ825493.1	281841	282386	PYI32433.1
KZ825493.1	283089	284064	PYI32434.1
KZ825493.1	287077	287574	PYI32435.1
KZ825493.1	288514	289653	PYI32436.1
KZ825493.1	290459	292215	PYI32437.1
KZ825493.1	292479	294423	PYI32438.1
KZ825493.1	294588	295839	PYI32439.1
KZ825493.1	299030	302737	PYI32440.1
KZ825494.1	30	291	PYI32228.1
KZ825494.1	566	1644	PYI32229.1
KZ825494.1	1896	6140	PYI32230.1
KZ825494.1	7426	8691	PYI32231.1
KZ825494.1	8660	11901	PYI32232.1
KZ825494.1	13465	15130	PYI32233.1
KZ825494.1	24084	24791	PYI32234.1
KZ825494.1	25582	26985	PYI32235.1
KZ825494.1	27429	28813	PYI32236.1
KZ825494.1	31364	33397	PYI32237.1
KZ825494.1	33954	35854	PYI32238.1
KZ825494.1	37816	40263	PYI32239.1
KZ825494.1	40357	41887	PYI32240.1
KZ825494.1	42993	44366	PYI32241.1
KZ825494.1	45267	46620	PYI32242.1
KZ825494.1	48115	49702	PYI32243.1
KZ825494.1	51692	52981	PYI32244.1
KZ825494.1	53385	54867	PYI32245.1
KZ825494.1	57278	57946	PYI32246.1
KZ825494.1	58676	60814	PYI32247.1
KZ825494.1	61249	62380	PYI32248.1
KZ825494.1	64266	66675	PYI32249.1
KZ825494.1	68324	68716	PYI32250.1
KZ825494.1	68943	70313	PYI32251.1
KZ825494.1	73388	74495	PYI32252.1
KZ825494.1	75220	83368	PYI32253.1
KZ825494.1	83831	85070	PYI32254.1
KZ825494.1	85404	93448	PYI32255.1
KZ825494.1	94650	95484	PYI32256.1
KZ825494.1	95498	96756	PYI32257.1
KZ825494.1	98117	99490	PYI32258.1
KZ825494.1	103281	105495	PYI32259.1
KZ825494.1	105858	106881	PYI32260.1
KZ825494.1	107931	111943	PYI32261.1
KZ825494.1	114734	115944	PYI32262.1
KZ825494.1	116826	118147	PYI32263.1
KZ825494.1	118964	119402	PYI32264.1
KZ825494.1	119633	121084	PYI32265.1
KZ825494.1	121417	122920	PYI32266.1
KZ825494.1	124519	125692	PYI32267.1
KZ825494.1	125690	126290	PYI32268.1
KZ825494.1	127421	130829	PYI32269.1
KZ825494.1	131533	135442	PYI32270.1
KZ825494.1	135698	136873	PYI32271.1
KZ825494.1	137713	139805	PYI32272.1
KZ825494.1	140025	141130	PYI32273.1
KZ825494.1	141914	143098	PYI32274.1
KZ825494.1	143698	144640	PYI32275.1
KZ825494.1	145494	146998	PYI32276.1
KZ825494.1	148382	149366	PYI32277.1
KZ825494.1	149896	150442	PYI32278.1
KZ825494.1	150993	152814	PYI32279.1
KZ825494.1	154635	154891	PYI32280.1
KZ825494.1	155185	156168	PYI32281.1
KZ825494.1	156627	157019	PYI32282.1
KZ825494.1	156863	157711	PYI32283.1
KZ825494.1	157684	160426	PYI32284.1
KZ825494.1	161249	162851	PYI32285.1
KZ825494.1	163775	164583	PYI32286.1
KZ825494.1	165473	166758	PYI32287.1
KZ825494.1	167923	168676	PYI32288.1
KZ825494.1	169632	175103	PYI32289.1
KZ825494.1	175286	176634	PYI32290.1
KZ825494.1	176870	179415	PYI32291.1
KZ825494.1	179461	180350	PYI32292.1
KZ825494.1	180590	182874	PYI32293.1
KZ825494.1	183025	185540	PYI32294.1
KZ825494.1	185575	188520	PYI32295.1
KZ825494.1	188748	189415	PYI32296.1
KZ825494.1	191409	193900	PYI32297.1
KZ825494.1	196158	198626	PYI32298.1
KZ825494.1	198926	199796	PYI32299.1
KZ825494.1	199952	201180	PYI32300.1
KZ825494.1	202121	203051	PYI32301.1
KZ825494.1	205416	207511	PYI32302.1
KZ825494.1	207894	209232	PYI32303.1
KZ825494.1	209901	211600	PYI32304.1
KZ825494.1	211513	214033	PYI32305.1
KZ825494.1	214526	216193	PYI32306.1
KZ825494.1	216311	218802	PYI32307.1
KZ825494.1	219866	220925	PYI32308.1
KZ825494.1	220925	221749	PYI32309.1
KZ825494.1	221994	223600	PYI32310.1
KZ825494.1	223590	226469	PYI32311.1
KZ825494.1	226610	227556	PYI32312.1
KZ825494.1	228945	231070	PYI32313.1
KZ825494.1	231371	233234	PYI32314.1
KZ825494.1	233326	235272	PYI32315.1
KZ825494.1	236196	237187	PYI32316.1
KZ825494.1	237350	240168	PYI32317.1
KZ825494.1	243619	244922	PYI32318.1
KZ825494.1	248362	249380	PYI32319.1
KZ825494.1	251427	254293	PYI32320.1
KZ825494.1	257682	260858	PYI32321.1
KZ825494.1	261963	263862	PYI32322.1
KZ825494.1	267205	268921	PYI32323.1
KZ825494.1	269711	271901	PYI32324.1
KZ825494.1	272353	275102	PYI32325.1
KZ825494.1	275609	277663	PYI32326.1
KZ825494.1	278259	280458	PYI32327.1
KZ825494.1	281255	282716	PYI32328.1
KZ825494.1	287116	287962	PYI32329.1
KZ825494.1	291355	295103	PYI32330.1
KZ825494.1	297035	298387	PYI32331.1
KZ825495.1	6439	7528	PYI32133.1
KZ825495.1	12575	17072	PYI32134.1
KZ825495.1	17420	19355	PYI32135.1
KZ825495.1	19778	21145	PYI32136.1
KZ825495.1	21586	23474	PYI32137.1
KZ825495.1	23896	26103	PYI32138.1
KZ825495.1	26104	27421	PYI32139.1
KZ825495.1	27488	27960	PYI32140.1
KZ825495.1	28221	29499	PYI32141.1
KZ825495.1	30062	31652	PYI32142.1
KZ825495.1	31869	38972	PYI32143.1
KZ825495.1	39151	41202	PYI32144.1
KZ825495.1	41459	42790	PYI32145.1
KZ825495.1	43513	44540	PYI32146.1
KZ825495.1	45191	46386	PYI32147.1
KZ825495.1	46569	47259	PYI32148.1
KZ825495.1	47904	50379	PYI32149.1
KZ825495.1	52183	54778	PYI32150.1
KZ825495.1	54856	56065	PYI32151.1
KZ825495.1	57245	59322	PYI32152.1
KZ825495.1	59690	60906	PYI32153.1
KZ825495.1	61408	63364	PYI32154.1
KZ825495.1	63486	64939	PYI32155.1
KZ825495.1	65843	66431	PYI32156.1
KZ825495.1	67413	69330	PYI32157.1
KZ825495.1	69783	73561	PYI32158.1
KZ825495.1	76537	77596	PYI32159.1
KZ825495.1	82228	83828	PYI32160.1
KZ825495.1	85110	86491	PYI32161.1
KZ825495.1	87187	89033	PYI32162.1
KZ825495.1	89402	90660	PYI32163.1
KZ825495.1	92769	94286	PYI32164.1
KZ825495.1	95061	95621	PYI32165.1
KZ825495.1	96058	96629	PYI32166.1
KZ825495.1	97403	97832	PYI32167.1
KZ825495.1	100630	101803	PYI32168.1
KZ825495.1	103579	104299	PYI32169.1
KZ825495.1	105063	109841	PYI32170.1
KZ825495.1	110323	112497	PYI32171.1
KZ825495.1	112527	114255	PYI32172.1
KZ825495.1	115835	118567	PYI32173.1
KZ825495.1	120584	121324	PYI32174.1
KZ825495.1	121324	122907	PYI32175.1
KZ825495.1	122949	124248	PYI32176.1
KZ825495.1	124288	125965	PYI32177.1
KZ825495.1	125613	127750	PYI32178.1
KZ825495.1	128046	129383	PYI32179.1
KZ825495.1	129677	131948	PYI32180.1
KZ825495.1	132328	133239	PYI32181.1
KZ825495.1	134872	136484	PYI32182.1
KZ825495.1	136636	138321	PYI32183.1
KZ825495.1	141132	141846	PYI32184.1
KZ825495.1	141990	144841	PYI32185.1
KZ825495.1	145875	146589	PYI32186.1
KZ825495.1	147810	148992	PYI32187.1
KZ825495.1	149497	153705	PYI32188.1
KZ825495.1	155663	157368	PYI32189.1
KZ825495.1	157765	170329	PYI32190.1
KZ825495.1	170250	172380	PYI32191.1
KZ825495.1	172423	173734	PYI32192.1
KZ825495.1	174074	174638	PYI32193.1
KZ825495.1	174965	176381	PYI32194.1
KZ825495.1	176604	177225	PYI32195.1
KZ825495.1	177528	178026	PYI32196.1
KZ825495.1	179315	179948	PYI32197.1
KZ825495.1	180196	181140	PYI32198.1
KZ825495.1	181577	183081	PYI32199.1
KZ825495.1	183629	184821	PYI32200.1
KZ825495.1	185707	187291	PYI32201.1
KZ825495.1	187435	188901	PYI32202.1
KZ825495.1	190042	190416	PYI32203.1
KZ825495.1	192065	194027	PYI32204.1
KZ825495.1	194941	195632	PYI32205.1
KZ825495.1	196177	197361	PYI32206.1
KZ825495.1	199271	204762	PYI32207.1
KZ825495.1	206552	208680	PYI32208.1
KZ825495.1	209593	213439	PYI32209.1
KZ825495.1	215020	216259	PYI32210.1
KZ825495.1	216681	218229	PYI32211.1
KZ825495.1	218491	219670	PYI32212.1
KZ825495.1	220184	221191	PYI32213.1
KZ825495.1	222453	223621	PYI32214.1
KZ825495.1	224450	225388	PYI32215.1
KZ825495.1	226255	242875	PYI32216.1
KZ825495.1	244368	245472	PYI32217.1
KZ825495.1	247427	249590	PYI32218.1
KZ825495.1	250572	252097	PYI32219.1
KZ825495.1	252657	254441	PYI32220.1
KZ825495.1	255442	256480	PYI32221.1
KZ825495.1	256962	257460	PYI32222.1
KZ825495.1	258471	260402	PYI32223.1
KZ825495.1	262516	263476	PYI32224.1
KZ825495.1	265427	268076	PYI32225.1
KZ825495.1	271250	272763	PYI32226.1
KZ825495.1	289386	294384	PYI32227.1
KZ825496.1	41776	43734	PYI32050.1
KZ825496.1	43749	47359	PYI32051.1
KZ825496.1	48743	53160	PYI32052.1
KZ825496.1	53440	55405	PYI32053.1
KZ825496.1	85633	88910	PYI32054.1
KZ825496.1	89608	91408	PYI32055.1
KZ825496.1	91451	94388	PYI32056.1
KZ825496.1	94631	101746	PYI32057.1
KZ825496.1	103232	109466	PYI32058.1
KZ825496.1	109493	111986	PYI32059.1
KZ825496.1	112155	113500	PYI32060.1
KZ825496.1	113619	114996	PYI32061.1
KZ825496.1	114952	116705	PYI32062.1
KZ825496.1	116804	119182	PYI32063.1
KZ825496.1	119079	120900	PYI32064.1
KZ825496.1	121395	123246	PYI32065.1
KZ825496.1	123309	125734	PYI32066.1
KZ825496.1	125978	127974	PYI32067.1
KZ825496.1	128215	129560	PYI32068.1
KZ825496.1	129936	132842	PYI32069.1
KZ825496.1	133006	135368	PYI32070.1
KZ825496.1	135644	138350	PYI32071.1
KZ825496.1	139056	141094	PYI32072.1
KZ825496.1	141817	143289	PYI32073.1
KZ825496.1	143473	144023	PYI32074.1
KZ825496.1	145473	147062	PYI32075.1
KZ825496.1	147953	149050	PYI32076.1
KZ825496.1	149262	150119	PYI32077.1
KZ825496.1	151600	154016	PYI32078.1
KZ825496.1	154577	156193	PYI32079.1
KZ825496.1	156683	157340	PYI32080.1
KZ825496.1	158573	158832	PYI32081.1
KZ825496.1	158910	159749	PYI32082.1
KZ825496.1	159682	164157	PYI32083.1
KZ825496.1	165432	166628	PYI32084.1
KZ825496.1	167570	168507	PYI32085.1
KZ825496.1	170345	171329	PYI32086.1
KZ825496.1	171717	172679	PYI32087.1
KZ825496.1	173904	175382	PYI32088.1
KZ825496.1	175542	176578	PYI32089.1
KZ825496.1	177590	178845	PYI32090.1
KZ825496.1	179049	180452	PYI32091.1
KZ825496.1	180519	181378	PYI32092.1
KZ825496.1	182202	182562	PYI32093.1
KZ825496.1	182562	184548	PYI32094.1
KZ825496.1	185043	186270	PYI32095.1
KZ825496.1	186651	188090	PYI32096.1
KZ825496.1	190132	193904	PYI32097.1
KZ825496.1	195173	197162	PYI32098.1
KZ825496.1	198184	201258	PYI32099.1
KZ825496.1	202357	204396	PYI32100.1
KZ825496.1	203838	204924	PYI32101.1
KZ825496.1	205393	209129	PYI32102.1
KZ825496.1	210140	211720	PYI32103.1
KZ825496.1	211883	212977	PYI32104.1
KZ825496.1	213295	215767	PYI32105.1
KZ825496.1	216084	217186	PYI32106.1
KZ825496.1	217968	218914	PYI32107.1
KZ825496.1	219764	221432	PYI32108.1
KZ825496.1	221860	223032	PYI32109.1
KZ825496.1	223288	224525	PYI32110.1
KZ825496.1	225170	228533	PYI32111.1
KZ825496.1	228892	232118	PYI32112.1
KZ825496.1	233125	234821	PYI32113.1
KZ825496.1	236906	237924	PYI32114.1
KZ825496.1	238397	240539	PYI32115.1
KZ825496.1	241593	242458	PYI32116.1
KZ825496.1	245318	247595	PYI32117.1
KZ825496.1	248943	249527	PYI32118.1
KZ825496.1	249594	253472	PYI32119.1
KZ825496.1	255106	256289	PYI32120.1
KZ825496.1	256739	257809	PYI32121.1
KZ825496.1	258633	260018	PYI32122.1
KZ825496.1	263683	266499	PYI32123.1
KZ825496.1	267729	269610	PYI32124.1
KZ825496.1	274061	275432	PYI32125.1
KZ825496.1	277689	278957	PYI32126.1
KZ825496.1	279080	281008	PYI32127.1
KZ825496.1	281577	283363	PYI32128.1
KZ825496.1	283316	283794	PYI32129.1
KZ825496.1	283860	286341	PYI32130.1
KZ825496.1	286503	288206	PYI32131.1
KZ825496.1	288339	290567	PYI32132.1
KZ825497.1	557	1818	PYI31933.1
KZ825497.1	2781	3699	PYI31934.1
KZ825497.1	4629	6459	PYI31935.1
KZ825497.1	7187	8956	PYI31936.1
KZ825497.1	9102	9983	PYI31937.1
KZ825497.1	10219	13193	PYI31938.1
KZ825497.1	17152	19000	PYI31939.1
KZ825497.1	20930	25804	PYI31940.1
KZ825497.1	27722	29914	PYI31941.1
KZ825497.1	30070	33306	PYI31942.1
KZ825497.1	33404	35012	PYI31943.1
KZ825497.1	35586	37948	PYI31944.1
KZ825497.1	39114	39864	PYI31945.1
KZ825497.1	40173	41430	PYI31946.1
KZ825497.1	41342	43610	PYI31947.1
KZ825497.1	43611	47615	PYI31948.1
KZ825497.1	48396	50889	PYI31949.1
KZ825497.1	53804	54752	PYI31950.1
KZ825497.1	55126	56798	PYI31951.1
KZ825497.1	57212	60163	PYI31952.1
KZ825497.1	60422	61346	PYI31953.1
KZ825497.1	62193	63633	PYI31954.1
KZ825497.1	64751	67816	PYI31955.1
KZ825497.1	67498	69195	PYI31956.1
KZ825497.1	70364	72264	PYI31957.1
KZ825497.1	72704	73097	PYI31958.1
KZ825497.1	73384	73884	PYI31959.1
KZ825497.1	74778	75652	PYI31960.1
KZ825497.1	75846	77575	PYI31961.1
KZ825497.1	77834	79300	PYI31962.1
KZ825497.1	81413	83641	PYI31963.1
KZ825497.1	83721	85533	PYI31964.1
KZ825497.1	85822	86221	PYI31965.1
KZ825497.1	86402	88412	PYI31966.1
KZ825497.1	88485	89220	PYI31967.1
KZ825497.1	89559	90888	PYI31968.1
KZ825497.1	92933	94002	PYI31969.1
KZ825497.1	93773	94377	PYI31970.1
KZ825497.1	94997	95890	PYI31971.1
KZ825497.1	97093	98113	PYI31972.1
KZ825497.1	99020	101978	PYI31973.1
KZ825497.1	102874	106171	PYI31974.1
KZ825497.1	106086	108697	PYI31975.1
KZ825497.1	108697	110203	PYI31976.1
KZ825497.1	110668	112501	PYI31977.1
KZ825497.1	112524	113685	PYI31978.1
KZ825497.1	113785	115122	PYI31979.1
KZ825497.1	115889	119588	PYI31980.1
KZ825497.1	120425	121904	PYI31981.1
KZ825497.1	122639	124409	PYI31982.1
KZ825497.1	125512	126873	PYI31983.1
KZ825497.1	127206	127812	PYI31984.1
KZ825497.1	130350	131903	PYI31985.1
KZ825497.1	132051	133633	PYI31986.1
KZ825497.1	133570	135296	PYI31987.1
KZ825497.1	135465	136481	PYI31988.1
KZ825497.1	138783	140834	PYI31989.1
KZ825497.1	142569	145438	PYI31990.1
KZ825497.1	145643	146553	PYI31991.1
KZ825497.1	146614	148038	PYI31992.1
KZ825497.1	148224	149460	PYI31993.1
KZ825497.1	149580	151080	PYI31994.1
KZ825497.1	151443	153184	PYI31995.1
KZ825497.1	153698	155438	PYI31996.1
KZ825497.1	155813	157939	PYI31997.1
KZ825497.1	157915	160337	PYI31998.1
KZ825497.1	160851	167088	PYI31999.1
KZ825497.1	169546	170998	PYI32000.1
KZ825497.1	172511	174374	PYI32001.1
KZ825497.1	174865	176976	PYI32002.1
KZ825497.1	176947	178499	PYI32003.1
KZ825497.1	178689	180632	PYI32004.1
KZ825497.1	181500	182892	PYI32005.1
KZ825497.1	183716	185083	PYI32006.1
KZ825497.1	185235	186158	PYI32007.1
KZ825497.1	186574	188454	PYI32008.1
KZ825497.1	188776	191249	PYI32009.1
KZ825497.1	192288	194142	PYI32010.1
KZ825497.1	194442	197186	PYI32011.1
KZ825497.1	198240	200873	PYI32012.1
KZ825497.1	200943	205782	PYI32013.1
KZ825497.1	206521	209196	PYI32014.1
KZ825497.1	213335	214705	PYI32015.1
KZ825497.1	215079	216557	PYI32016.1
KZ825497.1	216641	218219	PYI32017.1
KZ825497.1	218929	220215	PYI32018.1
KZ825497.1	219951	220948	PYI32019.1
KZ825497.1	222248	222851	PYI32020.1
KZ825497.1	224774	226636	PYI32021.1
KZ825497.1	227233	228272	PYI32022.1
KZ825497.1	228570	230041	PYI32023.1
KZ825497.1	230127	230754	PYI32024.1
KZ825497.1	231103	231549	PYI32025.1
KZ825497.1	231707	233078	PYI32026.1
KZ825497.1	233268	234587	PYI32027.1
KZ825497.1	235189	236458	PYI32028.1
KZ825497.1	237030	240096	PYI32029.1
KZ825497.1	240418	241211	PYI32030.1
KZ825497.1	241751	243848	PYI32031.1
KZ825497.1	244377	247457	PYI32032.1
KZ825497.1	248225	249314	PYI32033.1
KZ825497.1	249539	250145	PYI32034.1
KZ825497.1	250333	252593	PYI32035.1
KZ825497.1	253181	255193	PYI32036.1
KZ825497.1	255649	257502	PYI32037.1
KZ825497.1	258333	259720	PYI32038.1
KZ825497.1	260781	261773	PYI32039.1
KZ825497.1	262994	266515	PYI32040.1
KZ825497.1	266650	268867	PYI32041.1
KZ825497.1	269043	269514	PYI32042.1
KZ825497.1	269826	271116	PYI32043.1
KZ825497.1	270925	273254	PYI32044.1
KZ825497.1	273634	275782	PYI32045.1
KZ825497.1	282317	282974	PYI32046.1
KZ825497.1	283680	284856	PYI32047.1
KZ825497.1	285207	285809	PYI32048.1
KZ825497.1	286826	288920	PYI32049.1
KZ825498.1	771	1697	PYI31822.1
KZ825498.1	2694	3077	PYI31823.1
KZ825498.1	3996	5202	PYI31824.1
KZ825498.1	5341	6287	PYI31825.1
KZ825498.1	7417	12174	PYI31826.1
KZ825498.1	12240	15457	PYI31827.1
KZ825498.1	15702	16762	PYI31828.1
KZ825498.1	18096	19797	PYI31829.1
KZ825498.1	20508	21679	PYI31830.1
KZ825498.1	22205	24904	PYI31831.1
KZ825498.1	25331	27908	PYI31832.1
KZ825498.1	28584	30610	PYI31833.1
KZ825498.1	31337	33119	PYI31834.1
KZ825498.1	33673	35315	PYI31835.1
KZ825498.1	36103	38172	PYI31836.1
KZ825498.1	39262	39811	PYI31837.1
KZ825498.1	41133	42711	PYI31838.1
KZ825498.1	43247	44767	PYI31839.1
KZ825498.1	44855	46003	PYI31840.1
KZ825498.1	46322	48001	PYI31841.1
KZ825498.1	48011	49698	PYI31842.1
KZ825498.1	50353	51946	PYI31843.1
KZ825498.1	52368	53641	PYI31844.1
KZ825498.1	54923	56070	PYI31845.1
KZ825498.1	58015	59113	PYI31846.1
KZ825498.1	59411	61608	PYI31847.1
KZ825498.1	61284	61743	PYI31848.1
KZ825498.1	64151	66051	PYI31849.1
KZ825498.1	67767	69027	PYI31850.1
KZ825498.1	69344	71305	PYI31851.1
KZ825498.1	72006	73221	PYI31852.1
KZ825498.1	73314	75258	PYI31853.1
KZ825498.1	76080	77306	PYI31854.1
KZ825498.1	78059	83499	PYI31855.1
KZ825498.1	84394	87438	PYI31856.1
KZ825498.1	88153	88676	PYI31857.1
KZ825498.1	88626	89624	PYI31858.1
KZ825498.1	89709	94366	PYI31859.1
KZ825498.1	94932	96051	PYI31860.1
KZ825498.1	96935	98825	PYI31861.1
KZ825498.1	98944	100422	PYI31862.1
KZ825498.1	100806	101482	PYI31863.1
KZ825498.1	103265	104690	PYI31864.1
KZ825498.1	105715	107660	PYI31865.1
KZ825498.1	108043	110313	PYI31866.1
KZ825498.1	111021	113725	PYI31867.1
KZ825498.1	115148	117428	PYI31868.1
KZ825498.1	118034	118813	PYI31869.1
KZ825498.1	119599	120742	PYI31870.1
KZ825498.1	120816	122363	PYI31871.1
KZ825498.1	123974	125370	PYI31872.1
KZ825498.1	126151	127689	PYI31873.1
KZ825498.1	128126	129373	PYI31874.1
KZ825498.1	130076	130647	PYI31875.1
KZ825498.1	131647	133278	PYI31876.1
KZ825498.1	134065	134878	PYI31877.1
KZ825498.1	136211	137033	PYI31878.1
KZ825498.1	138123	139953	PYI31879.1
KZ825498.1	141300	143676	PYI31880.1
KZ825498.1	144067	145990	PYI31881.1
KZ825498.1	146366	147785	PYI31882.1
KZ825498.1	147899	149258	PYI31883.1
KZ825498.1	151483	151797	PYI31884.1
KZ825498.1	152742	154723	PYI31885.1
KZ825498.1	156517	157038	PYI31886.1
KZ825498.1	157462	158821	PYI31887.1
KZ825498.1	160712	161635	PYI31888.1
KZ825498.1	161855	162586	PYI31889.1
KZ825498.1	165354	166328	PYI31890.1
KZ825498.1	168433	170716	PYI31891.1
KZ825498.1	174999	175737	PYI31892.1
KZ825498.1	176141	176601	PYI31893.1
KZ825498.1	179433	180081	PYI31894.1
KZ825498.1	182355	184331	PYI31895.1
KZ825498.1	185426	186358	PYI31896.1
KZ825498.1	187145	188291	PYI31897.1
KZ825498.1	189753	191474	PYI31898.1
KZ825498.1	191891	193228	PYI31899.1
KZ825498.1	194261	195414	PYI31900.1
KZ825498.1	195686	197005	PYI31901.1
KZ825498.1	199266	200805	PYI31902.1
KZ825498.1	201415	203128	PYI31903.1
KZ825498.1	214872	216614	PYI31904.1
KZ825498.1	216605	218306	PYI31905.1
KZ825498.1	218424	219181	PYI31906.1
KZ825498.1	219920	222893	PYI31907.1
KZ825498.1	223075	224971	PYI31908.1
KZ825498.1	224991	225978	PYI31909.1
KZ825498.1	227374	229293	PYI31910.1
KZ825498.1	230084	232272	PYI31911.1
KZ825498.1	232300	233887	PYI31912.1
KZ825498.1	234110	237042	PYI31913.1
KZ825498.1	238270	242028	PYI31914.1
KZ825498.1	243145	244654	PYI31915.1
KZ825498.1	245133	247405	PYI31916.1
KZ825498.1	249095	249489	PYI31917.1
KZ825498.1	249943	250600	PYI31918.1
KZ825498.1	253599	254190	PYI31919.1
KZ825498.1	254901	257349	PYI31920.1
KZ825498.1	257620	258979	PYI31921.1
KZ825498.1	259203	260117	PYI31922.1
KZ825498.1	260831	261653	PYI31923.1
KZ825498.1	261862	263367	PYI31924.1
KZ825498.1	263837	266916	PYI31925.1
KZ825498.1	267699	269203	PYI31926.1
KZ825498.1	269110	271049	PYI31927.1
KZ825498.1	271393	273450	PYI31928.1
KZ825498.1	274097	275804	PYI31929.1
KZ825498.1	275526	276794	PYI31930.1
KZ825498.1	276921	280465	PYI31931.1
KZ825498.1	281702	283167	PYI31932.1
KZ825499.1	1058	3978	PYI31742.1
KZ825499.1	4854	6653	PYI31743.1
KZ825499.1	8385	10354	PYI31744.1
KZ825499.1	10765	12249	PYI31745.1
KZ825499.1	13717	15561	PYI31746.1
KZ825499.1	18486	19338	PYI31747.1
KZ825499.1	19554	20781	PYI31748.1
KZ825499.1	22893	23213	PYI31749.1
KZ825499.1	24369	25279	PYI31750.1
KZ825499.1	26194	26713	PYI31751.1
KZ825499.1	26811	28234	PYI31752.1
KZ825499.1	28412	29605	PYI31753.1
KZ825499.1	30648	31179	PYI31754.1
KZ825499.1	33721	35368	PYI31755.1
KZ825499.1	36696	37400	PYI31756.1
KZ825499.1	37446	38898	PYI31757.1
KZ825499.1	39109	41879	PYI31758.1
KZ825499.1	42607	43953	PYI31759.1
KZ825499.1	45405	45908	PYI31760.1
KZ825499.1	47516	50058	PYI31761.1
KZ825499.1	50440	53110	PYI31762.1
KZ825499.1	54305	55195	PYI31763.1
KZ825499.1	55884	57422	PYI31764.1
KZ825499.1	58815	60507	PYI31765.1
KZ825499.1	61364	62771	PYI31766.1
KZ825499.1	63587	64367	PYI31767.1
KZ825499.1	65050	67198	PYI31768.1
KZ825499.1	68172	69296	PYI31769.1
KZ825499.1	70740	72566	PYI31770.1
KZ825499.1	72792	74918	PYI31771.1
KZ825499.1	75168	76639	PYI31772.1
KZ825499.1	76986	77385	PYI31773.1
KZ825499.1	90909	95314	PYI31774.1
KZ825499.1	95529	96375	PYI31775.1
KZ825499.1	98752	100928	PYI31776.1
KZ825499.1	102023	103811	PYI31777.1
KZ825499.1	103800	106516	PYI31778.1
KZ825499.1	106854	108780	PYI31779.1
KZ825499.1	109113	110323	PYI31780.1
KZ825499.1	113047	114301	PYI31781.1
KZ825499.1	114733	116164	PYI31782.1
KZ825499.1	116539	117798	PYI31783.1
KZ825499.1	119299	120310	PYI31784.1
KZ825499.1	121134	121623	PYI31785.1
KZ825499.1	122683	125505	PYI31786.1
KZ825499.1	127077	128202	PYI31787.1
KZ825499.1	128146	129003	PYI31788.1
KZ825499.1	130670	134666	PYI31789.1
KZ825499.1	135381	135705	PYI31790.1
KZ825499.1	137591	139894	PYI31791.1
KZ825499.1	143246	145087	PYI31792.1
KZ825499.1	145164	146640	PYI31793.1
KZ825499.1	148610	149486	PYI31794.1
KZ825499.1	150145	151681	PYI31795.1
KZ825499.1	152587	154078	PYI31796.1
KZ825499.1	154954	156020	PYI31797.1
KZ825499.1	159308	160810	PYI31798.1
KZ825499.1	163031	165170	PYI31799.1
KZ825499.1	165427	166878	PYI31800.1
KZ825499.1	167919	168679	PYI31801.1
KZ825499.1	168196	169575	PYI31802.1
KZ825499.1	169285	170839	PYI31803.1
KZ825499.1	171098	173475	PYI31804.1
KZ825499.1	174065	174948	PYI31805.1
KZ825499.1	177345	178512	PYI31806.1
KZ825499.1	179467	181186	PYI31807.1
KZ825499.1	181805	183251	PYI31808.1
KZ825499.1	183507	184263	PYI31809.1
KZ825499.1	186692	188439	PYI31810.1
KZ825499.1	189413	191061	PYI31811.1
KZ825499.1	191250	192996	PYI31812.1
KZ825499.1	193847	195343	PYI31813.1
KZ825499.1	196800	197604	PYI31814.1
KZ825499.1	197946	199005	PYI31815.1
KZ825499.1	200520	201574	PYI31816.1
KZ825499.1	201847	203018	PYI31817.1
KZ825499.1	202953	204092	PYI31818.1
KZ825499.1	205251	206924	PYI31819.1
KZ825499.1	206999	207950	PYI31820.1
KZ825499.1	208112	209226	PYI31821.1
KZ825500.1	12	495	PYI31625.1
KZ825500.1	1945	3703	PYI31626.1
KZ825500.1	5070	6109	PYI31627.1
KZ825500.1	6109	8422	PYI31628.1
KZ825500.1	8914	9904	PYI31629.1
KZ825500.1	10236	11616	PYI31630.1
KZ825500.1	13530	17314	PYI31631.1
KZ825500.1	19494	21462	PYI31632.1
KZ825500.1	21868	22665	PYI31633.1
KZ825500.1	22938	25406	PYI31634.1
KZ825500.1	25946	27097	PYI31635.1
KZ825500.1	27494	28977	PYI31636.1
KZ825500.1	29387	30741	PYI31637.1
KZ825500.1	30999	33449	PYI31638.1
KZ825500.1	34213	36137	PYI31639.1
KZ825500.1	37553	38240	PYI31640.1
KZ825500.1	38253	41962	PYI31641.1
KZ825500.1	43500	44487	PYI31642.1
KZ825500.1	45856	47731	PYI31643.1
KZ825500.1	49219	50560	PYI31644.1
KZ825500.1	50463	51376	PYI31645.1
KZ825500.1	52652	53252	PYI31646.1
KZ825500.1	54843	55293	PYI31647.1
KZ825500.1	56503	58565	PYI31648.1
KZ825500.1	59058	61054	PYI31649.1
KZ825500.1	61122	62129	PYI31650.1
KZ825500.1	62834	63200	PYI31651.1
KZ825500.1	65645	66984	PYI31652.1
KZ825500.1	67428	69388	PYI31653.1
KZ825500.1	70005	71094	PYI31654.1
KZ825500.1	71208	72497	PYI31655.1
KZ825500.1	74054	75500	PYI31656.1
KZ825500.1	75808	79405	PYI31657.1
KZ825500.1	79887	81334	PYI31658.1
KZ825500.1	81835	84166	PYI31659.1
KZ825500.1	84138	91783	PYI31660.1
KZ825500.1	93926	95150	PYI31661.1
KZ825500.1	95627	96401	PYI31662.1
KZ825500.1	96890	97508	PYI31663.1
KZ825500.1	98083	100209	PYI31664.1
KZ825500.1	102225	103673	PYI31665.1
KZ825500.1	103909	104825	PYI31666.1
KZ825500.1	105015	105501	PYI31667.1
KZ825500.1	113557	114737	PYI31668.1
KZ825500.1	115592	117289	PYI31669.1
KZ825500.1	118954	120983	PYI31670.1
KZ825500.1	121096	122702	PYI31671.1
KZ825500.1	123068	124576	PYI31672.1
KZ825500.1	125927	126344	PYI31673.1
KZ825500.1	126383	127932	PYI31674.1
KZ825500.1	128910	130308	PYI31675.1
KZ825500.1	130684	131005	PYI31676.1
KZ825500.1	131298	133420	PYI31677.1
KZ825500.1	133739	135104	PYI31678.1
KZ825500.1	134754	135738	PYI31679.1
KZ825500.1	136035	138016	PYI31680.1
KZ825500.1	138303	139284	PYI31681.1
KZ825500.1	139926	140403	PYI31682.1
KZ825500.1	141948	142882	PYI31683.1
KZ825500.1	143337	144088	PYI31684.1
KZ825500.1	144364	145390	PYI31685.1
KZ825500.1	146319	147158	PYI31686.1
KZ825500.1	148071	149503	PYI31687.1
KZ825500.1	149542	150645	PYI31688.1
KZ825500.1	151173	154096	PYI31689.1
KZ825500.1	154531	156889	PYI31690.1
KZ825500.1	159050	160435	PYI31691.1
KZ825500.1	160704	162216	PYI31692.1
KZ825500.1	163462	165445	PYI31693.1
KZ825500.1	167190	169247	PYI31694.1
KZ825500.1	170414	172088	PYI31695.1
KZ825500.1	172422	173959	PYI31696.1
KZ825500.1	174172	175228	PYI31697.1
KZ825500.1	175596	177018	PYI31698.1
KZ825500.1	177066	180038	PYI31699.1
KZ825500.1	181577	182919	PYI31700.1
KZ825500.1	183185	185346	PYI31701.1
KZ825500.1	185988	186711	PYI31702.1
KZ825500.1	186903	188027	PYI31703.1
KZ825500.1	188154	188933	PYI31704.1
KZ825500.1	189304	190537	PYI31705.1
KZ825500.1	190537	192213	PYI31706.1
KZ825500.1	193080	194073	PYI31707.1
KZ825500.1	195991	197306	PYI31708.1
KZ825500.1	198393	200671	PYI31709.1
KZ825500.1	201022	201871	PYI31710.1
KZ825500.1	202108	203965	PYI31711.1
KZ825500.1	204327	205351	PYI31712.1
KZ825500.1	205605	206459	PYI31713.1
KZ825500.1	206795	207215	PYI31714.1
KZ825500.1	207568	209601	PYI31715.1
KZ825500.1	210287	211890	PYI31716.1
KZ825500.1	212269	214108	PYI31717.1
KZ825500.1	214444	215341	PYI31718.1
KZ825500.1	217889	218057	PYI31719.1
KZ825500.1	220163	222005	PYI31720.1
KZ825500.1	224058	225720	PYI31721.1
KZ825500.1	225858	226804	PYI31722.1
KZ825500.1	227338	228622	PYI31723.1
KZ825500.1	229198	229981	PYI31724.1
KZ825500.1	230387	231637	PYI31725.1
KZ825500.1	232033	232834	PYI31726.1
KZ825500.1	233631	235799	PYI31727.1
KZ825500.1	236058	237578	PYI31728.1
KZ825500.1	237501	239071	PYI31729.1
KZ825500.1	239341	240490	PYI31730.1
KZ825500.1	240601	242046	PYI31731.1
KZ825500.1	242219	242672	PYI31732.1
KZ825500.1	243543	244723	PYI31733.1
KZ825500.1	245922	247704	PYI31734.1
KZ825500.1	248318	249545	PYI31735.1
KZ825500.1	250006	252012	PYI31736.1
KZ825500.1	254473	256553	PYI31737.1
KZ825500.1	257951	259892	PYI31738.1
KZ825500.1	260121	262173	PYI31739.1
KZ825500.1	262316	263791	PYI31740.1
KZ825500.1	264006	264805	PYI31741.1
KZ825501.1	497	2004	PYI31528.1
KZ825501.1	2405	3761	PYI31529.1
KZ825501.1	3813	6038	PYI31530.1
KZ825501.1	6148	8281	PYI31531.1
KZ825501.1	10624	13176	PYI31532.1
KZ825501.1	13188	16568	PYI31533.1
KZ825501.1	17102	24886	PYI31534.1
KZ825501.1	25078	26461	PYI31535.1
KZ825501.1	27182	29066	PYI31536.1
KZ825501.1	29563	32430	PYI31537.1
KZ825501.1	32503	35560	PYI31538.1
KZ825501.1	35782	37625	PYI31539.1
KZ825501.1	37884	40260	PYI31540.1
KZ825501.1	40560	42444	PYI31541.1
KZ825501.1	42688	45239	PYI31542.1
KZ825501.1	47102	51216	PYI31543.1
KZ825501.1	52306	54192	PYI31544.1
KZ825501.1	54452	55882	PYI31545.1
KZ825501.1	56240	57703	PYI31546.1
KZ825501.1	58141	60900	PYI31547.1
KZ825501.1	61957	65094	PYI31548.1
KZ825501.1	65936	68473	PYI31549.1
KZ825501.1	69241	73570	PYI31550.1
KZ825501.1	74162	75033	PYI31551.1
KZ825501.1	75395	77206	PYI31552.1
KZ825501.1	77721	79645	PYI31553.1
KZ825501.1	80496	81797	PYI31554.1
KZ825501.1	82649	84344	PYI31555.1
KZ825501.1	84594	86817	PYI31556.1
KZ825501.1	87207	88278	PYI31557.1
KZ825501.1	89828	91271	PYI31558.1
KZ825501.1	92937	93946	PYI31559.1
KZ825501.1	94391	95378	PYI31560.1
KZ825501.1	95372	95829	PYI31561.1
KZ825501.1	96488	97362	PYI31562.1
KZ825501.1	98935	99733	PYI31563.1
KZ825501.1	102445	103743	PYI31564.1
KZ825501.1	105394	105922	PYI31565.1
KZ825501.1	106634	107884	PYI31566.1
KZ825501.1	109996	110613	PYI31567.1
KZ825501.1	114590	117292	PYI31568.1
KZ825501.1	118149	119851	PYI31569.1
KZ825501.1	120285	121193	PYI31570.1
KZ825501.1	121391	123304	PYI31571.1
KZ825501.1	123456	125688	PYI31572.1
KZ825501.1	126133	127880	PYI31573.1
KZ825501.1	128174	129465	PYI31574.1
KZ825501.1	129786	130954	PYI31575.1
KZ825501.1	132166	134342	PYI31576.1
KZ825501.1	134730	137133	PYI31577.1
KZ825501.1	140799	145835	PYI31578.1
KZ825501.1	145811	147908	PYI31579.1
KZ825501.1	150800	152281	PYI31580.1
KZ825501.1	154183	155069	PYI31581.1
KZ825501.1	156534	157268	PYI31582.1
KZ825501.1	157932	158949	PYI31583.1
KZ825501.1	159457	160210	PYI31584.1
KZ825501.1	161278	162711	PYI31585.1
KZ825501.1	162740	164592	PYI31586.1
KZ825501.1	165469	167284	PYI31587.1
KZ825501.1	167861	170037	PYI31588.1
KZ825501.1	173379	175303	PYI31589.1
KZ825501.1	177007	177733	PYI31590.1
KZ825501.1	179322	180183	PYI31591.1
KZ825501.1	181095	182347	PYI31592.1
KZ825501.1	183796	185018	PYI31593.1
KZ825501.1	186573	187365	PYI31594.1
KZ825501.1	189663	191104	PYI31595.1
KZ825501.1	191957	193090	PYI31596.1
KZ825501.1	193596	194430	PYI31597.1
KZ825501.1	194755	196318	PYI31598.1
KZ825501.1	197011	199721	PYI31599.1
KZ825501.1	200689	201772	PYI31600.1
KZ825501.1	202422	204243	PYI31601.1
KZ825501.1	206819	209799	PYI31602.1
KZ825501.1	211040	213064	PYI31603.1
KZ825501.1	213913	215922	PYI31604.1
KZ825501.1	216787	218790	PYI31605.1
KZ825501.1	221441	221783	PYI31606.1
KZ825501.1	224045	225512	PYI31607.1
KZ825501.1	225205	231159	PYI31608.1
KZ825501.1	232370	234171	PYI31609.1
KZ825501.1	235734	236678	PYI31610.1
KZ825501.1	238686	239561	PYI31611.1
KZ825501.1	240765	247520	PYI31612.1
KZ825501.1	248950	250880	PYI31613.1
KZ825501.1	251429	253314	PYI31614.1
KZ825501.1	254597	255365	PYI31615.1
KZ825501.1	258091	259000	PYI31616.1
KZ825501.1	259062	260055	PYI31617.1
KZ825501.1	261848	262606	PYI31618.1
KZ825501.1	263747	264734	PYI31619.1
KZ825501.1	266725	267858	PYI31620.1
KZ825501.1	268728	268936	PYI31621.1
KZ825501.1	270009	271638	PYI31622.1
KZ825501.1	273001	274708	PYI31623.1
KZ825501.1	278315	280007	PYI31624.1
KZ825502.1	1612	4148	PYI31437.1
KZ825502.1	5270	5776	PYI31438.1
KZ825502.1	8030	10146	PYI31439.1
KZ825502.1	10136	11486	PYI31440.1
KZ825502.1	12011	13899	PYI31441.1
KZ825502.1	13381	13823	PYI31442.1
KZ825502.1	14935	15425	PYI31443.1
KZ825502.1	18551	21964	PYI31444.1
KZ825502.1	22494	23677	PYI31445.1
KZ825502.1	23795	24548	PYI31446.1
KZ825502.1	24887	26021	PYI31447.1
KZ825502.1	28409	29190	PYI31448.1
KZ825502.1	29721	33742	PYI31449.1
KZ825502.1	34483	35491	PYI31450.1
KZ825502.1	35901	37030	PYI31451.1
KZ825502.1	37846	39031	PYI31452.1
KZ825502.1	40248	41058	PYI31453.1
KZ825502.1	41763	50049	PYI31454.1
KZ825502.1	50977	55957	PYI31455.1
KZ825502.1	56638	58135	PYI31456.1
KZ825502.1	59025	59697	PYI31457.1
KZ825502.1	60275	62209	PYI31458.1
KZ825502.1	62913	75332	PYI31459.1
KZ825502.1	76075	77536	PYI31460.1
KZ825502.1	78958	80584	PYI31461.1
KZ825502.1	81110	82751	PYI31462.1
KZ825502.1	83248	83965	PYI31463.1
KZ825502.1	84191	84898	PYI31464.1
KZ825502.1	85266	86872	PYI31465.1
KZ825502.1	86867	87986	PYI31466.1
KZ825502.1	88091	89711	PYI31467.1
KZ825502.1	90089	92177	PYI31468.1
KZ825502.1	92658	93781	PYI31469.1
KZ825502.1	93795	94159	PYI31470.1
KZ825502.1	94279	95478	PYI31471.1
KZ825502.1	95745	96802	PYI31472.1
KZ825502.1	97625	98324	PYI31473.1
KZ825502.1	114734	116325	PYI31474.1
KZ825502.1	117261	121481	PYI31475.1
KZ825502.1	122340	123963	PYI31476.1
KZ825502.1	124252	125460	PYI31477.1
KZ825502.1	126705	127110	PYI31478.1
KZ825502.1	128810	129290	PYI31479.1
KZ825502.1	130082	130404	PYI31480.1
KZ825502.1	130721	131481	PYI31481.1
KZ825502.1	133226	134473	PYI31482.1
KZ825502.1	135224	136166	PYI31483.1
KZ825502.1	138900	139929	PYI31484.1
KZ825502.1	140543	142394	PYI31485.1
KZ825502.1	143377	144162	PYI31486.1
KZ825502.1	144084	144903	PYI31487.1
KZ825502.1	146642	149124	PYI31488.1
KZ825502.1	150420	152358	PYI31489.1
KZ825502.1	153361	153964	PYI31490.1
KZ825502.1	154568	155969	PYI31491.1
KZ825502.1	156603	157883	PYI31492.1
KZ825502.1	159558	163292	PYI31493.1
KZ825502.1	165362	167701	PYI31494.1
KZ825502.1	168101	169972	PYI31495.1
KZ825502.1	170162	171351	PYI31496.1
KZ825502.1	171311	173837	PYI31497.1
KZ825502.1	174937	175777	PYI31498.1
KZ825502.1	176633	177491	PYI31499.1
KZ825502.1	179342	180763	PYI31500.1
KZ825502.1	181186	183181	PYI31501.1
KZ825502.1	183402	186616	PYI31502.1
KZ825502.1	187288	196013	PYI31503.1
KZ825502.1	196304	197585	PYI31504.1
KZ825502.1	197773	201095	PYI31505.1
KZ825502.1	201987	203387	PYI31506.1
KZ825502.1	207453	208673	PYI31507.1
KZ825502.1	209055	209672	PYI31508.1
KZ825502.1	209944	212236	PYI31509.1
KZ825502.1	212569	213761	PYI31510.1
KZ825502.1	213912	215643	PYI31511.1
KZ825502.1	215868	217648	PYI31512.1
KZ825502.1	218636	221353	PYI31513.1
KZ825502.1	222747	224171	PYI31514.1
KZ825502.1	224437	227229	PYI31515.1
KZ825502.1	228106	229321	PYI31516.1
KZ825502.1	229991	230994	PYI31517.1
KZ825502.1	231696	233812	PYI31518.1
KZ825502.1	234196	235356	PYI31519.1
KZ825502.1	238052	241593	PYI31520.1
KZ825502.1	241716	243294	PYI31521.1
KZ825502.1	243619	245114	PYI31522.1
KZ825502.1	246993	247716	PYI31523.1
KZ825502.1	250640	258848	PYI31524.1
KZ825502.1	259764	264635	PYI31525.1
KZ825502.1	265260	267233	PYI31526.1
KZ825502.1	267439	269835	PYI31527.1
KZ825503.1	0	1037	PYI31388.1
KZ825503.1	3283	5110	PYI31389.1
KZ825503.1	6843	8780	PYI31390.1
KZ825503.1	9391	10447	PYI31391.1
KZ825503.1	11248	12915	PYI31392.1
KZ825503.1	13864	17585	PYI31393.1
KZ825503.1	17679	19184	PYI31394.1
KZ825503.1	19214	23144	PYI31395.1
KZ825503.1	23477	24643	PYI31396.1
KZ825503.1	25032	26014	PYI31397.1
KZ825503.1	27207	29228	PYI31398.1
KZ825503.1	29382	32539	PYI31399.1
KZ825503.1	33778	34198	PYI31400.1
KZ825503.1	34316	35762	PYI31401.1
KZ825503.1	36621	38266	PYI31402.1
KZ825503.1	38581	40859	PYI31403.1
KZ825503.1	41006	42092	PYI31404.1
KZ825503.1	42363	43277	PYI31405.1
KZ825503.1	44105	46227	PYI31406.1
KZ825503.1	48068	49856	PYI31407.1
KZ825503.1	50341	52120	PYI31408.1
KZ825503.1	52400	53975	PYI31409.1
KZ825503.1	55058	56835	PYI31410.1
KZ825503.1	56897	57774	PYI31411.1
KZ825503.1	58558	65102	PYI31412.1
KZ825503.1	65098	66743	PYI31413.1
KZ825503.1	66863	68423	PYI31414.1
KZ825503.1	68463	72131	PYI31415.1
KZ825503.1	75352	77242	PYI31416.1
KZ825503.1	79315	81319	PYI31417.1
KZ825503.1	82121	85755	PYI31418.1
KZ825503.1	85581	88337	PYI31419.1
KZ825503.1	89045	89726	PYI31420.1
KZ825503.1	90476	95257	PYI31421.1
KZ825503.1	97270	97740	PYI31422.1
KZ825503.1	97966	101706	PYI31423.1
KZ825503.1	101872	104156	PYI31424.1
KZ825503.1	105036	106627	PYI31425.1
KZ825503.1	106771	108046	PYI31426.1
KZ825503.1	119178	120227	PYI31427.1
KZ825503.1	119801	121420	PYI31428.1
KZ825503.1	121953	130774	PYI31429.1
KZ825503.1	131052	132159	PYI31430.1
KZ825503.1	132313	135024	PYI31431.1
KZ825503.1	135625	136190	PYI31432.1
KZ825503.1	136117	137175	PYI31433.1
KZ825503.1	137774	140241	PYI31434.1
KZ825503.1	141422	142908	PYI31435.1
KZ825503.1	143329	146264	PYI31436.1
KZ825504.1	18123	19919	PYI31302.1
KZ825504.1	24945	27312	PYI31303.1
KZ825504.1	28413	30555	PYI31304.1
KZ825504.1	30568	31292	PYI31305.1
KZ825504.1	31518	32480	PYI31306.1
KZ825504.1	32692	40871	PYI31307.1
KZ825504.1	41425	43045	PYI31308.1
KZ825504.1	43338	45196	PYI31309.1
KZ825504.1	46301	47468	PYI31310.1
KZ825504.1	47682	49351	PYI31311.1
KZ825504.1	49477	51166	PYI31312.1
KZ825504.1	51231	52559	PYI31313.1
KZ825504.1	53216	55141	PYI31314.1
KZ825504.1	55444	57339	PYI31315.1
KZ825504.1	58255	60536	PYI31316.1
KZ825504.1	60957	61766	PYI31317.1
KZ825504.1	62809	63553	PYI31318.1
KZ825504.1	66179	67322	PYI31319.1
KZ825504.1	68149	68683	PYI31320.1
KZ825504.1	69727	71302	PYI31321.1
KZ825504.1	71691	73348	PYI31322.1
KZ825504.1	74187	74912	PYI31323.1
KZ825504.1	76464	80896	PYI31324.1
KZ825504.1	81425	83557	PYI31325.1
KZ825504.1	84143	85651	PYI31326.1
KZ825504.1	86298	87944	PYI31327.1
KZ825504.1	88652	90151	PYI31328.1
KZ825504.1	90428	91437	PYI31329.1
KZ825504.1	91534	92865	PYI31330.1
KZ825504.1	92965	95464	PYI31331.1
KZ825504.1	95853	97539	PYI31332.1
KZ825504.1	98189	99745	PYI31333.1
KZ825504.1	100028	100878	PYI31334.1
KZ825504.1	101101	102591	PYI31335.1
KZ825504.1	105499	107140	PYI31336.1
KZ825504.1	108285	109672	PYI31337.1
KZ825504.1	109912	113872	PYI31338.1
KZ825504.1	114566	116192	PYI31339.1
KZ825504.1	116482	118268	PYI31340.1
KZ825504.1	118949	120463	PYI31341.1
KZ825504.1	120733	121006	PYI31342.1
KZ825504.1	121238	121742	PYI31343.1
KZ825504.1	122455	124478	PYI31344.1
KZ825504.1	125734	126577	PYI31345.1
KZ825504.1	127003	129337	PYI31346.1
KZ825504.1	129855	130449	PYI31347.1
KZ825504.1	131867	135390	PYI31348.1
KZ825504.1	135878	136679	PYI31349.1
KZ825504.1	137671	139840	PYI31350.1
KZ825504.1	140036	141142	PYI31351.1
KZ825504.1	142157	144877	PYI31352.1
KZ825504.1	146811	147781	PYI31353.1
KZ825504.1	148974	150900	PYI31354.1
KZ825504.1	151501	154025	PYI31355.1
KZ825504.1	154146	155531	PYI31356.1
KZ825504.1	155531	157948	PYI31357.1
KZ825504.1	158037	159282	PYI31358.1
KZ825504.1	160467	161608	PYI31359.1
KZ825504.1	162301	166011	PYI31360.1
KZ825504.1	166248	167713	PYI31361.1
KZ825504.1	168532	170137	PYI31362.1
KZ825504.1	183605	185392	PYI31363.1
KZ825504.1	186183	186668	PYI31364.1
KZ825504.1	188085	189035	PYI31365.1
KZ825504.1	189478	193610	PYI31366.1
KZ825504.1	195599	196236	PYI31367.1
KZ825504.1	197008	198961	PYI31368.1
KZ825504.1	201051	204355	PYI31369.1
KZ825504.1	205368	205836	PYI31370.1
KZ825504.1	208182	209849	PYI31371.1
KZ825504.1	210006	210896	PYI31372.1
KZ825504.1	212215	214042	PYI31373.1
KZ825504.1	214533	218031	PYI31374.1
KZ825504.1	218978	221349	PYI31375.1
KZ825504.1	222238	224098	PYI31376.1
KZ825504.1	224347	225604	PYI31377.1
KZ825504.1	226941	227397	PYI31378.1
KZ825504.1	228084	228987	PYI31379.1
KZ825504.1	230397	232096	PYI31380.1
KZ825504.1	232488	235366	PYI31381.1
KZ825504.1	236589	239107	PYI31382.1
KZ825504.1	241880	244175	PYI31383.1
KZ825504.1	244564	245074	PYI31384.1
KZ825504.1	245817	247556	PYI31385.1
KZ825504.1	248693	249404	PYI31386.1
KZ825504.1	250651	251330	PYI31387.1
KZ825505.1	1837	2316	PYI31220.1
KZ825505.1	3580	5523	PYI31221.1
KZ825505.1	5521	7011	PYI31222.1
KZ825505.1	7938	11930	PYI31223.1
KZ825505.1	12070	13640	PYI31224.1
KZ825505.1	14435	17369	PYI31225.1
KZ825505.1	17335	18188	PYI31226.1
KZ825505.1	19358	22388	PYI31227.1
KZ825505.1	24418	26462	PYI31228.1
KZ825505.1	28793	29298	PYI31229.1
KZ825505.1	31942	33604	PYI31230.1
KZ825505.1	37998	38654	PYI31231.1
KZ825505.1	39122	41877	PYI31232.1
KZ825505.1	44478	45534	PYI31233.1
KZ825505.1	47076	48921	PYI31234.1
KZ825505.1	49630	50856	PYI31235.1
KZ825505.1	51222	52159	PYI31236.1
KZ825505.1	51840	53069	PYI31237.1
KZ825505.1	53694	54542	PYI31238.1
KZ825505.1	54388	56781	PYI31239.1
KZ825505.1	58246	59099	PYI31240.1
KZ825505.1	59099	61038	PYI31241.1
KZ825505.1	68514	69180	PYI31242.1
KZ825505.1	72982	73545	PYI31243.1
KZ825505.1	74335	77986	PYI31244.1
KZ825505.1	81813	82157	PYI31245.1
KZ825505.1	83681	84645	PYI31246.1
KZ825505.1	85430	86940	PYI31247.1
KZ825505.1	91761	92211	PYI31248.1
KZ825505.1	97820	98660	PYI31249.1
KZ825505.1	100302	101388	PYI31250.1
KZ825505.1	101420	102250	PYI31251.1
KZ825505.1	102739	104034	PYI31252.1
KZ825505.1	104422	106171	PYI31253.1
KZ825505.1	108195	109052	PYI31254.1
KZ825505.1	109595	111674	PYI31255.1
KZ825505.1	112038	112848	PYI31256.1
KZ825505.1	115068	117714	PYI31257.1
KZ825505.1	117719	121248	PYI31258.1
KZ825505.1	121375	122636	PYI31259.1
KZ825505.1	123143	123973	PYI31260.1
KZ825505.1	125137	126750	PYI31261.1
KZ825505.1	127467	130576	PYI31262.1
KZ825505.1	131587	132324	PYI31263.1
KZ825505.1	133094	134274	PYI31264.1
KZ825505.1	135874	139410	PYI31265.1
KZ825505.1	143948	145933	PYI31266.1
KZ825505.1	147083	148466	PYI31267.1
KZ825505.1	149928	152064	PYI31268.1
KZ825505.1	152477	158393	PYI31269.1
KZ825505.1	160243	162498	PYI31270.1
KZ825505.1	162701	164363	PYI31271.1
KZ825505.1	164766	165577	PYI31272.1
KZ825505.1	166316	168321	PYI31273.1
KZ825505.1	172039	172415	PYI31274.1
KZ825505.1	174222	178319	PYI31275.1
KZ825505.1	179664	180418	PYI31276.1
KZ825505.1	182066	183599	PYI31277.1
KZ825505.1	184846	186318	PYI31278.1
KZ825505.1	186962	187307	PYI31279.1
KZ825505.1	187433	189232	PYI31280.1
KZ825505.1	194103	196194	PYI31281.1
KZ825505.1	197287	200071	PYI31282.1
KZ825505.1	200071	201180	PYI31283.1
KZ825505.1	204464	205712	PYI31284.1
KZ825505.1	206061	206544	PYI31285.1
KZ825505.1	206805	209817	PYI31286.1
KZ825505.1	211060	213434	PYI31287.1
KZ825505.1	213465	217412	PYI31288.1
KZ825505.1	217672	220778	PYI31289.1
KZ825505.1	221062	223398	PYI31290.1
KZ825505.1	223589	225121	PYI31291.1
KZ825505.1	225159	226876	PYI31292.1
KZ825505.1	226973	229673	PYI31293.1
KZ825505.1	230137	231614	PYI31294.1
KZ825505.1	231770	233986	PYI31295.1
KZ825505.1	234483	237663	PYI31296.1
KZ825505.1	239356	239719	PYI31297.1
KZ825505.1	241107	242244	PYI31298.1
KZ825505.1	243476	245404	PYI31299.1
KZ825505.1	245745	248320	PYI31300.1
KZ825505.1	248402	249525	PYI31301.1
KZ825506.1	2323	3789	PYI31118.1
KZ825506.1	5561	7748	PYI31119.1
KZ825506.1	7822	9206	PYI31120.1
KZ825506.1	15042	15462	PYI31121.1
KZ825506.1	15814	16980	PYI31122.1
KZ825506.1	17455	18682	PYI31123.1
KZ825506.1	19614	20781	PYI31124.1
KZ825506.1	21219	23288	PYI31125.1
KZ825506.1	23854	24532	PYI31126.1
KZ825506.1	24596	27287	PYI31127.1
KZ825506.1	27536	28539	PYI31128.1
KZ825506.1	28958	30368	PYI31129.1
KZ825506.1	30765	32244	PYI31130.1
KZ825506.1	32889	34359	PYI31131.1
KZ825506.1	34919	36887	PYI31132.1
KZ825506.1	37183	38580	PYI31133.1
KZ825506.1	39994	40770	PYI31134.1
KZ825506.1	41658	42444	PYI31135.1
KZ825506.1	42555	48308	PYI31136.1
KZ825506.1	47780	48626	PYI31137.1
KZ825506.1	50347	52404	PYI31138.1
KZ825506.1	52639	53719	PYI31139.1
KZ825506.1	54125	55679	PYI31140.1
KZ825506.1	55834	57328	PYI31141.1
KZ825506.1	58978	60066	PYI31142.1
KZ825506.1	59883	61248	PYI31143.1
KZ825506.1	61561	63504	PYI31144.1
KZ825506.1	64192	65708	PYI31145.1
KZ825506.1	66016	67382	PYI31146.1
KZ825506.1	67646	69631	PYI31147.1
KZ825506.1	70092	70573	PYI31148.1
KZ825506.1	71029	72829	PYI31149.1
KZ825506.1	72909	75025	PYI31150.1
KZ825506.1	75371	76820	PYI31151.1
KZ825506.1	76950	78151	PYI31152.1
KZ825506.1	78865	79679	PYI31153.1
KZ825506.1	79707	81529	PYI31154.1
KZ825506.1	85225	87300	PYI31155.1
KZ825506.1	87802	88361	PYI31156.1
KZ825506.1	89954	91250	PYI31157.1
KZ825506.1	91745	92877	PYI31158.1
KZ825506.1	93020	95169	PYI31159.1
KZ825506.1	96251	97817	PYI31160.1
KZ825506.1	98021	99148	PYI31161.1
KZ825506.1	99182	100527	PYI31162.1
KZ825506.1	100653	102011	PYI31163.1
KZ825506.1	102277	105266	PYI31164.1
KZ825506.1	105674	106353	PYI31165.1
KZ825506.1	107588	109949	PYI31166.1
KZ825506.1	110958	112354	PYI31167.1
KZ825506.1	112550	113168	PYI31168.1
KZ825506.1	113147	113990	PYI31169.1
KZ825506.1	115400	120794	PYI31170.1
KZ825506.1	124002	126067	PYI31171.1
KZ825506.1	128568	129361	PYI31172.1
KZ825506.1	129481	131743	PYI31173.1
KZ825506.1	132114	133721	PYI31174.1
KZ825506.1	135597	137413	PYI31175.1
KZ825506.1	139738	141566	PYI31176.1
KZ825506.1	142821	144273	PYI31177.1
KZ825506.1	146376	147782	PYI31178.1
KZ825506.1	148544	151528	PYI31179.1
KZ825506.1	152529	154445	PYI31180.1
KZ825506.1	155183	156300	PYI31181.1
KZ825506.1	160452	161481	PYI31182.1
KZ825506.1	162470	163641	PYI31183.1
KZ825506.1	164393	169416	PYI31184.1
KZ825506.1	170260	172400	PYI31185.1
KZ825506.1	172810	174002	PYI31186.1
KZ825506.1	174695	176274	PYI31187.1
KZ825506.1	177558	178380	PYI31188.1
KZ825506.1	178438	179821	PYI31189.1
KZ825506.1	180460	181638	PYI31190.1
KZ825506.1	181998	182966	PYI31191.1
KZ825506.1	185810	187733	PYI31192.1
KZ825506.1	187929	190249	PYI31193.1
KZ825506.1	190447	192130	PYI31194.1
KZ825506.1	192173	192440	PYI31195.1
KZ825506.1	194323	195913	PYI31196.1
KZ825506.1	196508	198609	PYI31197.1
KZ825506.1	198608	200519	PYI31198.1
KZ825506.1	200969	202232	PYI31199.1
KZ825506.1	202797	204935	PYI31200.1
KZ825506.1	206111	207471	PYI31201.1
KZ825506.1	207937	209476	PYI31202.1
KZ825506.1	209531	210916	PYI31203.1
KZ825506.1	211284	212352	PYI31204.1
KZ825506.1	212751	214501	PYI31205.1
KZ825506.1	215247	218435	PYI31206.1
KZ825506.1	218553	220667	PYI31207.1
KZ825506.1	222480	223390	PYI31208.1
KZ825506.1	223874	224642	PYI31209.1
KZ825506.1	224846	226916	PYI31210.1
KZ825506.1	227289	229316	PYI31211.1
KZ825506.1	229384	230547	PYI31212.1
KZ825506.1	231434	232520	PYI31213.1
KZ825506.1	233520	234405	PYI31214.1
KZ825506.1	236237	237839	PYI31215.1
KZ825506.1	237975	240233	PYI31216.1
KZ825506.1	240957	243432	PYI31217.1
KZ825506.1	243595	245167	PYI31218.1
KZ825506.1	246503	249454	PYI31219.1
KZ825507.1	97	650	PYI31027.1
KZ825507.1	1473	2790	PYI31028.1
KZ825507.1	4119	4879	PYI31029.1
KZ825507.1	5620	6085	PYI31030.1
KZ825507.1	6444	9276	PYI31031.1
KZ825507.1	9782	10644	PYI31032.1
KZ825507.1	11212	12064	PYI31033.1
KZ825507.1	15554	16179	PYI31034.1
KZ825507.1	17030	19487	PYI31035.1
KZ825507.1	22733	23742	PYI31036.1
KZ825507.1	24753	25953	PYI31037.1
KZ825507.1	27077	28832	PYI31038.1
KZ825507.1	29286	31382	PYI31039.1
KZ825507.1	31110	33416	PYI31040.1
KZ825507.1	33604	35318	PYI31041.1
KZ825507.1	35671	37974	PYI31042.1
KZ825507.1	37537	39189	PYI31043.1
KZ825507.1	39648	42631	PYI31044.1
KZ825507.1	42836	44831	PYI31045.1
KZ825507.1	44848	46896	PYI31046.1
KZ825507.1	48338	50911	PYI31047.1
KZ825507.1	51780	53673	PYI31048.1
KZ825507.1	54141	56894	PYI31049.1
KZ825507.1	57259	58119	PYI31050.1
KZ825507.1	59476	61526	PYI31051.1
KZ825507.1	62272	63303	PYI31052.1
KZ825507.1	63474	63726	PYI31053.1
KZ825507.1	64357	64895	PYI31054.1
KZ825507.1	65501	67295	PYI31055.1
KZ825507.1	67801	69533	PYI31056.1
KZ825507.1	69294	70028	PYI31057.1
KZ825507.1	70995	72264	PYI31058.1
KZ825507.1	72778	74590	PYI31059.1
KZ825507.1	75489	76634	PYI31060.1
KZ825507.1	78776	82299	PYI31061.1
KZ825507.1	83047	86401	PYI31062.1
KZ825507.1	86770	87655	PYI31063.1
KZ825507.1	88041	89860	PYI31064.1
KZ825507.1	91210	94459	PYI31065.1
KZ825507.1	94682	97558	PYI31066.1
KZ825507.1	98397	100499	PYI31067.1
KZ825507.1	101171	102849	PYI31068.1
KZ825507.1	103655	105923	PYI31069.1
KZ825507.1	106393	108341	PYI31070.1
KZ825507.1	109135	110529	PYI31071.1
KZ825507.1	111059	111912	PYI31072.1
KZ825507.1	112663	114184	PYI31073.1
KZ825507.1	114236	115642	PYI31074.1
KZ825507.1	116032	117753	PYI31075.1
KZ825507.1	118068	118508	PYI31076.1
KZ825507.1	118405	119587	PYI31077.1
KZ825507.1	120124	121716	PYI31078.1
KZ825507.1	121775	122197	PYI31079.1
KZ825507.1	121797	122759	PYI31080.1
KZ825507.1	123652	123997	PYI31081.1
KZ825507.1	124838	126311	PYI31082.1
KZ825507.1	126785	129071	PYI31083.1
KZ825507.1	129783	131536	PYI31084.1
KZ825507.1	131782	135324	PYI31085.1
KZ825507.1	138297	142149	PYI31086.1
KZ825507.1	142361	144260	PYI31087.1
KZ825507.1	144615	146078	PYI31088.1
KZ825507.1	147928	149201	PYI31089.1
KZ825507.1	149944	152972	PYI31090.1
KZ825507.1	153685	157747	PYI31091.1
KZ825507.1	159899	160220	PYI31092.1
KZ825507.1	162140	162946	PYI31093.1
KZ825507.1	164210	164914	PYI31094.1
KZ825507.1	166027	167773	PYI31095.1
KZ825507.1	168163	170017	PYI31096.1
KZ825507.1	170837	173072	PYI31097.1
KZ825507.1	173120	175457	PYI31098.1
KZ825507.1	180938	182677	PYI31099.1
KZ825507.1	183264	185904	PYI31100.1
KZ825507.1	186993	189262	PYI31101.1
KZ825507.1	189569	191381	PYI31102.1
KZ825507.1	192047	194076	PYI31103.1
KZ825507.1	199029	200578	PYI31104.1
KZ825507.1	200996	202609	PYI31105.1
KZ825507.1	202856	204517	PYI31106.1
KZ825507.1	204462	209216	PYI31107.1
KZ825507.1	209481	211829	PYI31108.1
KZ825507.1	221062	223381	PYI31109.1
KZ825507.1	224521	224975	PYI31110.1
KZ825507.1	226421	229719	PYI31111.1
KZ825507.1	233115	233316	PYI31112.1
KZ825507.1	234145	237799	PYI31113.1
KZ825507.1	238161	239521	PYI31114.1
KZ825507.1	239605	240667	PYI31115.1
KZ825507.1	242262	243629	PYI31116.1
KZ825507.1	246228	247930	PYI31117.1
KZ825508.1	247	1611	PYI30953.1
KZ825508.1	3106	5495	PYI30954.1
KZ825508.1	5526	8260	PYI30955.1
KZ825508.1	8832	12044	PYI30956.1
KZ825508.1	12572	15235	PYI30957.1
KZ825508.1	15880	19781	PYI30958.1
KZ825508.1	22077	23317	PYI30959.1
KZ825508.1	23983	25235	PYI30960.1
KZ825508.1	25398	30748	PYI30961.1
KZ825508.1	31058	32440	PYI30962.1
KZ825508.1	34385	35601	PYI30963.1
KZ825508.1	36367	37468	PYI30964.1
KZ825508.1	39996	41691	PYI30965.1
KZ825508.1	41776	43302	PYI30966.1
KZ825508.1	44032	45411	PYI30967.1
KZ825508.1	46624	49831	PYI30968.1
KZ825508.1	50053	51315	PYI30969.1
KZ825508.1	51926	53315	PYI30970.1
KZ825508.1	53377	56393	PYI30971.1
KZ825508.1	56707	58267	PYI30972.1
KZ825508.1	58547	59539	PYI30973.1
KZ825508.1	59974	61489	PYI30974.1
KZ825508.1	62393	64146	PYI30975.1
KZ825508.1	64150	65829	PYI30976.1
KZ825508.1	65994	69186	PYI30977.1
KZ825508.1	69549	74727	PYI30978.1
KZ825508.1	74986	75631	PYI30979.1
KZ825508.1	76233	77385	PYI30980.1
KZ825508.1	77543	84814	PYI30981.1
KZ825508.1	85965	86386	PYI30982.1
KZ825508.1	90256	91505	PYI30983.1
KZ825508.1	92450	93096	PYI30984.1
KZ825508.1	93866	94381	PYI30985.1
KZ825508.1	97509	99724	PYI30986.1
KZ825508.1	100237	100695	PYI30987.1
KZ825508.1	100443	101489	PYI30988.1
KZ825508.1	102552	104050	PYI30989.1
KZ825508.1	104503	105756	PYI30990.1
KZ825508.1	106385	107981	PYI30991.1
KZ825508.1	107811	109372	PYI30992.1
KZ825508.1	109462	111282	PYI30993.1
KZ825508.1	111389	112453	PYI30994.1
KZ825508.1	113589	116182	PYI30995.1
KZ825508.1	116847	118293	PYI30996.1
KZ825508.1	118326	119848	PYI30997.1
KZ825508.1	120130	121892	PYI30998.1
KZ825508.1	121830	122919	PYI30999.1
KZ825508.1	134699	135525	PYI31000.1
KZ825508.1	135434	136423	PYI31001.1
KZ825508.1	135987	136665	PYI31002.1
KZ825508.1	136835	137846	PYI31003.1
KZ825508.1	138229	138737	PYI31004.1
KZ825508.1	138441	140090	PYI31005.1
KZ825508.1	139853	142666	PYI31006.1
KZ825508.1	142655	144293	PYI31007.1
KZ825508.1	144298	148253	PYI31008.1
KZ825508.1	148689	150407	PYI31009.1
KZ825508.1	153346	155522	PYI31010.1
KZ825508.1	155931	156932	PYI31011.1
KZ825508.1	169506	171960	PYI31012.1
KZ825508.1	172666	175023	PYI31013.1
KZ825508.1	199295	200825	PYI31014.1
KZ825508.1	200725	203369	PYI31015.1
KZ825508.1	204441	206468	PYI31016.1
KZ825508.1	209207	210676	PYI31017.1
KZ825508.1	211087	215108	PYI31018.1
KZ825508.1	214942	216228	PYI31019.1
KZ825508.1	216198	217990	PYI31020.1
KZ825508.1	218850	219975	PYI31021.1
KZ825508.1	220108	220921	PYI31022.1
KZ825508.1	220117	220621	PYI31023.1
KZ825508.1	221345	223048	PYI31024.1
KZ825508.1	222939	223594	PYI31025.1
KZ825508.1	224524	226665	PYI31026.1
KZ825509.1	5740	7363	PYI30875.1
KZ825509.1	7609	7978	PYI30876.1
KZ825509.1	8163	10867	PYI30877.1
KZ825509.1	11475	12625	PYI30878.1
KZ825509.1	12800	15322	PYI30879.1
KZ825509.1	16664	20502	PYI30880.1
KZ825509.1	22300	23922	PYI30881.1
KZ825509.1	25714	32106	PYI30882.1
KZ825509.1	32529	33591	PYI30883.1
KZ825509.1	33641	35586	PYI30884.1
KZ825509.1	35983	37892	PYI30885.1
KZ825509.1	38600	40142	PYI30886.1
KZ825509.1	41612	42194	PYI30887.1
KZ825509.1	43389	44801	PYI30888.1
KZ825509.1	46478	48623	PYI30889.1
KZ825509.1	49851	52230	PYI30890.1
KZ825509.1	54455	56165	PYI30891.1
KZ825509.1	56576	58014	PYI30892.1
KZ825509.1	58047	60496	PYI30893.1
KZ825509.1	60688	62759	PYI30894.1
KZ825509.1	63170	64150	PYI30895.1
KZ825509.1	65762	67596	PYI30896.1
KZ825509.1	74576	76387	PYI30897.1
KZ825509.1	77355	78856	PYI30898.1
KZ825509.1	79387	80511	PYI30899.1
KZ825509.1	80709	81288	PYI30900.1
KZ825509.1	83466	85367	PYI30901.1
KZ825509.1	85767	87972	PYI30902.1
KZ825509.1	87972	89482	PYI30903.1
KZ825509.1	89584	90187	PYI30904.1
KZ825509.1	90678	92423	PYI30905.1
KZ825509.1	94323	97061	PYI30906.1
KZ825509.1	103453	104222	PYI30907.1
KZ825509.1	107976	108487	PYI30908.1
KZ825509.1	109874	110575	PYI30909.1
KZ825509.1	114030	115600	PYI30910.1
KZ825509.1	124719	125473	PYI30911.1
KZ825509.1	126086	130179	PYI30912.1
KZ825509.1	130804	133130	PYI30913.1
KZ825509.1	133004	134569	PYI30914.1
KZ825509.1	134682	137211	PYI30915.1
KZ825509.1	138512	139115	PYI30916.1
KZ825509.1	139574	141068	PYI30917.1
KZ825509.1	142662	144262	PYI30918.1
KZ825509.1	144619	145251	PYI30919.1
KZ825509.1	145566	147504	PYI30920.1
KZ825509.1	147774	148875	PYI30921.1
KZ825509.1	149145	150882	PYI30922.1
KZ825509.1	152578	153953	PYI30923.1
KZ825509.1	154922	156541	PYI30924.1
KZ825509.1	156648	158068	PYI30925.1
KZ825509.1	158306	159475	PYI30926.1
KZ825509.1	160015	160844	PYI30927.1
KZ825509.1	161310	163005	PYI30928.1
KZ825509.1	162974	163895	PYI30929.1
KZ825509.1	164986	165505	PYI30930.1
KZ825509.1	165572	166855	PYI30931.1
KZ825509.1	169288	172271	PYI30932.1
KZ825509.1	173280	175299	PYI30933.1
KZ825509.1	176990	178814	PYI30934.1
KZ825509.1	179243	180231	PYI30935.1
KZ825509.1	180629	183299	PYI30936.1
KZ825509.1	183334	186097	PYI30937.1
KZ825509.1	186385	188406	PYI30938.1
KZ825509.1	188918	189828	PYI30939.1
KZ825509.1	191581	192926	PYI30940.1
KZ825509.1	192926	193382	PYI30941.1
KZ825509.1	194717	195062	PYI30942.1
KZ825509.1	199499	201558	PYI30943.1
KZ825509.1	208379	209306	PYI30944.1
KZ825509.1	209883	214095	PYI30945.1
KZ825509.1	215817	218438	PYI30946.1
KZ825509.1	219127	221179	PYI30947.1
KZ825509.1	228487	230760	PYI30948.1
KZ825509.1	231142	232068	PYI30949.1
KZ825509.1	232857	235328	PYI30950.1
KZ825509.1	235474	235936	PYI30951.1
KZ825509.1	237598	239449	PYI30952.1
KZ825510.1	267	2444	PYI30812.1
KZ825510.1	2760	3577	PYI30813.1
KZ825510.1	3732	5031	PYI30814.1
KZ825510.1	5300	11705	PYI30815.1
KZ825510.1	12376	13192	PYI30816.1
KZ825510.1	13091	15018	PYI30817.1
KZ825510.1	15471	16188	PYI30818.1
KZ825510.1	18061	19785	PYI30819.1
KZ825510.1	20344	24431	PYI30820.1
KZ825510.1	24958	26951	PYI30821.1
KZ825510.1	28604	30858	PYI30822.1
KZ825510.1	32138	33697	PYI30823.1
KZ825510.1	33996	35090	PYI30824.1
KZ825510.1	35014	36364	PYI30825.1
KZ825510.1	36332	38488	PYI30826.1
KZ825510.1	38710	41035	PYI30827.1
KZ825510.1	41125	42595	PYI30828.1
KZ825510.1	42902	46242	PYI30829.1
KZ825510.1	46152	48659	PYI30830.1
KZ825510.1	50280	51694	PYI30831.1
KZ825510.1	55301	59049	PYI30832.1
KZ825510.1	60212	61794	PYI30833.1
KZ825510.1	64769	65843	PYI30834.1
KZ825510.1	67403	69257	PYI30835.1
KZ825510.1	72886	77878	PYI30836.1
KZ825510.1	79025	80812	PYI30837.1
KZ825510.1	81360	83696	PYI30838.1
KZ825510.1	83729	86391	PYI30839.1
KZ825510.1	86820	88738	PYI30840.1
KZ825510.1	88745	90548	PYI30841.1
KZ825510.1	91027	92281	PYI30842.1
KZ825510.1	92572	94312	PYI30843.1
KZ825510.1	95451	98178	PYI30844.1
KZ825510.1	98276	99995	PYI30845.1
KZ825510.1	102660	103261	PYI30846.1
KZ825510.1	104629	106448	PYI30847.1
KZ825510.1	107992	110757	PYI30848.1
KZ825510.1	111242	114166	PYI30849.1
KZ825510.1	115895	118158	PYI30850.1
KZ825510.1	118356	120852	PYI30851.1
KZ825510.1	121018	123010	PYI30852.1
KZ825510.1	123565	125068	PYI30853.1
KZ825510.1	125221	125405	PYI30854.1
KZ825510.1	126985	128975	PYI30855.1
KZ825510.1	131035	133974	PYI30856.1
KZ825510.1	134641	136634	PYI30857.1
KZ825510.1	138026	148601	PYI30858.1
KZ825510.1	157945	160145	PYI30859.1
KZ825510.1	161695	165522	PYI30860.1
KZ825510.1	165919	167357	PYI30861.1
KZ825510.1	167917	169016	PYI30862.1
KZ825510.1	170772	171570	PYI30863.1
KZ825510.1	172684	175983	PYI30864.1
KZ825510.1	176732	178781	PYI30865.1
KZ825510.1	178832	179907	PYI30866.1
KZ825510.1	180387	183343	PYI30867.1
KZ825510.1	185236	187704	PYI30868.1
KZ825510.1	188133	191273	PYI30869.1
KZ825510.1	191228	192751	PYI30870.1
KZ825510.1	193805	197120	PYI30871.1
KZ825510.1	200812	202443	PYI30872.1
KZ825510.1	202608	204121	PYI30873.1
KZ825510.1	204448	206524	PYI30874.1
KZ825511.1	230	479	PYI30734.1
KZ825511.1	3139	3864	PYI30735.1
KZ825511.1	5201	7736	PYI30736.1
KZ825511.1	8705	9825	PYI30737.1
KZ825511.1	10487	11598	PYI30738.1
KZ825511.1	12474	15122	PYI30739.1
KZ825511.1	18469	23914	PYI30740.1
KZ825511.1	24348	25831	PYI30741.1
KZ825511.1	25783	27179	PYI30742.1
KZ825511.1	27336	28948	PYI30743.1
KZ825511.1	30861	31372	PYI30744.1
KZ825511.1	32101	32979	PYI30745.1
KZ825511.1	33777	35999	PYI30746.1
KZ825511.1	36928	39772	PYI30747.1
KZ825511.1	40038	41058	PYI30748.1
KZ825511.1	41305	43777	PYI30749.1
KZ825511.1	44397	46108	PYI30750.1
KZ825511.1	46461	47291	PYI30751.1
KZ825511.1	50764	52164	PYI30752.1
KZ825511.1	52148	53939	PYI30753.1
KZ825511.1	54358	56240	PYI30754.1
KZ825511.1	56402	58054	PYI30755.1
KZ825511.1	58754	60129	PYI30756.1
KZ825511.1	59866	64421	PYI30757.1
KZ825511.1	64608	68136	PYI30758.1
KZ825511.1	69775	74041	PYI30759.1
KZ825511.1	74846	76007	PYI30760.1
KZ825511.1	77040	78905	PYI30761.1
KZ825511.1	79377	80760	PYI30762.1
KZ825511.1	81171	83886	PYI30763.1
KZ825511.1	87312	88722	PYI30764.1
KZ825511.1	89846	90522	PYI30765.1
KZ825511.1	91197	93020	PYI30766.1
KZ825511.1	93613	96037	PYI30767.1
KZ825511.1	96420	98454	PYI30768.1
KZ825511.1	99858	101229	PYI30769.1
KZ825511.1	101578	103986	PYI30770.1
KZ825511.1	107210	108040	PYI30771.1
KZ825511.1	111534	113712	PYI30772.1
KZ825511.1	114738	115731	PYI30773.1
KZ825511.1	116024	117953	PYI30774.1
KZ825511.1	118438	120070	PYI30775.1
KZ825511.1	121059	122144	PYI30776.1
KZ825511.1	123303	125671	PYI30777.1
KZ825511.1	127098	129128	PYI30778.1
KZ825511.1	129492	136081	PYI30779.1
KZ825511.1	136012	137775	PYI30780.1
KZ825511.1	138867	141586	PYI30781.1
KZ825511.1	142148	144688	PYI30782.1
KZ825511.1	145412	150539	PYI30783.1
KZ825511.1	150180	150550	PYI30784.1
KZ825511.1	150862	154337	PYI30785.1
KZ825511.1	154474	156676	PYI30786.1
KZ825511.1	157720	160911	PYI30787.1
KZ825511.1	161068	162683	PYI30788.1
KZ825511.1	163829	166359	PYI30789.1
KZ825511.1	167365	167755	PYI30790.1
KZ825511.1	168591	171804	PYI30791.1
KZ825511.1	171575	172365	PYI30792.1
KZ825511.1	172107	173719	PYI30793.1
KZ825511.1	173783	174483	PYI30794.1
KZ825511.1	174799	176309	PYI30795.1
KZ825511.1	176497	179918	PYI30796.1
KZ825511.1	181612	183209	PYI30797.1
KZ825511.1	183375	183857	PYI30798.1
KZ825511.1	186127	187929	PYI30799.1
KZ825511.1	190448	192025	PYI30800.1
KZ825511.1	193738	194893	PYI30801.1
KZ825511.1	196705	197265	PYI30802.1
KZ825511.1	200777	205195	PYI30803.1
KZ825511.1	206563	208404	PYI30804.1
KZ825511.1	208653	209741	PYI30805.1
KZ825511.1	210042	211955	PYI30806.1
KZ825511.1	212056	215829	PYI30807.1
KZ825511.1	217612	219602	PYI30808.1
KZ825511.1	219691	225245	PYI30809.1
KZ825511.1	227095	228625	PYI30810.1
KZ825511.1	229014	233320	PYI30811.1
KZ825512.1	7	1283	PYI30673.1
KZ825512.1	1704	4662	PYI30674.1
KZ825512.1	5251	7972	PYI30675.1
KZ825512.1	10437	12962	PYI30676.1
KZ825512.1	17601	21935	PYI30677.1
KZ825512.1	23245	24838	PYI30678.1
KZ825512.1	25517	27540	PYI30679.1
KZ825512.1	27575	29276	PYI30680.1
KZ825512.1	29666	31136	PYI30681.1
KZ825512.1	31340	34106	PYI30682.1
KZ825512.1	34266	36352	PYI30683.1
KZ825512.1	36597	38469	PYI30684.1
KZ825512.1	38517	39788	PYI30685.1
KZ825512.1	42864	44962	PYI30686.1
KZ825512.1	46889	50151	PYI30687.1
KZ825512.1	53547	55105	PYI30688.1
KZ825512.1	55015	60315	PYI30689.1
KZ825512.1	60859	62764	PYI30690.1
KZ825512.1	62786	65318	PYI30691.1
KZ825512.1	65675	67004	PYI30692.1
KZ825512.1	67873	70394	PYI30693.1
KZ825512.1	71245	72985	PYI30694.1
KZ825512.1	73359	74095	PYI30695.1
KZ825512.1	74211	75609	PYI30696.1
KZ825512.1	75999	78914	PYI30697.1
KZ825512.1	79056	80278	PYI30698.1
KZ825512.1	81428	82842	PYI30699.1
KZ825512.1	87104	88075	PYI30700.1
KZ825512.1	90887	91950	PYI30701.1
KZ825512.1	102231	103385	PYI30702.1
KZ825512.1	104654	106619	PYI30703.1
KZ825512.1	106804	109325	PYI30704.1
KZ825512.1	109754	114304	PYI30705.1
KZ825512.1	118540	120971	PYI30706.1
KZ825512.1	153781	155000	PYI30707.1
KZ825512.1	155060	156095	PYI30708.1
KZ825512.1	156614	157909	PYI30709.1
KZ825512.1	159848	163067	PYI30710.1
KZ825512.1	163597	165933	PYI30711.1
KZ825512.1	166593	169234	PYI30712.1
KZ825512.1	169416	170141	PYI30713.1
KZ825512.1	169951	171374	PYI30714.1
KZ825512.1	171731	175805	PYI30715.1
KZ825512.1	176087	181123	PYI30716.1
KZ825512.1	182551	184312	PYI30717.1
KZ825512.1	185445	186789	PYI30718.1
KZ825512.1	187011	188209	PYI30719.1
KZ825512.1	188663	189921	PYI30720.1
KZ825512.1	192575	193046	PYI30721.1
KZ825512.1	197473	198981	PYI30722.1
KZ825512.1	200149	202445	PYI30723.1
KZ825512.1	207366	209701	PYI30724.1
KZ825512.1	213380	218380	PYI30725.1
KZ825512.1	219061	220452	PYI30726.1
KZ825512.1	220647	221673	PYI30727.1
KZ825512.1	222080	223396	PYI30728.1
KZ825512.1	223359	225598	PYI30729.1
KZ825512.1	226736	227434	PYI30730.1
KZ825512.1	228943	229519	PYI30731.1
KZ825512.1	230109	231659	PYI30732.1
KZ825512.1	232900	233497	PYI30733.1
KZ825513.1	19	669	PYI30583.1
KZ825513.1	2379	3632	PYI30584.1
KZ825513.1	5035	5944	PYI30585.1
KZ825513.1	6322	6652	PYI30586.1
KZ825513.1	7427	8813	PYI30587.1
KZ825513.1	10128	11895	PYI30588.1
KZ825513.1	14215	16510	PYI30589.1
KZ825513.1	22418	23830	PYI30590.1
KZ825513.1	24467	26545	PYI30591.1
KZ825513.1	27310	29082	PYI30592.1
KZ825513.1	29352	31134	PYI30593.1
KZ825513.1	31553	32970	PYI30594.1
KZ825513.1	33016	34215	PYI30595.1
KZ825513.1	34171	36452	PYI30596.1
KZ825513.1	36774	38412	PYI30597.1
KZ825513.1	38753	39793	PYI30598.1
KZ825513.1	40744	44870	PYI30599.1
KZ825513.1	45526	46185	PYI30600.1
KZ825513.1	45872	47532	PYI30601.1
KZ825513.1	47626	49990	PYI30602.1
KZ825513.1	49969	52252	PYI30603.1
KZ825513.1	52286	54077	PYI30604.1
KZ825513.1	54456	54771	PYI30605.1
KZ825513.1	55725	57310	PYI30606.1
KZ825513.1	57721	58370	PYI30607.1
KZ825513.1	58891	59626	PYI30608.1
KZ825513.1	59321	61624	PYI30609.1
KZ825513.1	61809	63402	PYI30610.1
KZ825513.1	64081	67503	PYI30611.1
KZ825513.1	67502	67986	PYI30612.1
KZ825513.1	68011	70186	PYI30613.1
KZ825513.1	70267	71429	PYI30614.1
KZ825513.1	71783	72913	PYI30615.1
KZ825513.1	73078	76183	PYI30616.1
KZ825513.1	76779	78462	PYI30617.1
KZ825513.1	78465	79865	PYI30618.1
KZ825513.1	79765	81315	PYI30619.1
KZ825513.1	82153	84033	PYI30620.1
KZ825513.1	85565	86314	PYI30621.1
KZ825513.1	88074	91051	PYI30622.1
KZ825513.1	97802	98342	PYI30623.1
KZ825513.1	99455	101677	PYI30624.1
KZ825513.1	102722	112064	PYI30625.1
KZ825513.1	112414	114368	PYI30626.1
KZ825513.1	114593	117548	PYI30627.1
KZ825513.1	117606	118947	PYI30628.1
KZ825513.1	119074	122228	PYI30629.1
KZ825513.1	122861	124645	PYI30630.1
KZ825513.1	125043	126586	PYI30631.1
KZ825513.1	127194	128450	PYI30632.1
KZ825513.1	129685	131421	PYI30633.1
KZ825513.1	132082	134188	PYI30634.1
KZ825513.1	134485	137875	PYI30635.1
KZ825513.1	138164	143121	PYI30636.1
KZ825513.1	144050	145429	PYI30637.1
KZ825513.1	146286	146877	PYI30638.1
KZ825513.1	147532	149913	PYI30639.1
KZ825513.1	149901	153838	PYI30640.1
KZ825513.1	154013	155682	PYI30641.1
KZ825513.1	156707	158266	PYI30642.1
KZ825513.1	158791	160172	PYI30643.1
KZ825513.1	160371	161999	PYI30644.1
KZ825513.1	162616	163165	PYI30645.1
KZ825513.1	164764	165877	PYI30646.1
KZ825513.1	166577	167182	PYI30647.1
KZ825513.1	167529	168959	PYI30648.1
KZ825513.1	169313	172021	PYI30649.1
KZ825513.1	173442	175587	PYI30650.1
KZ825513.1	175867	176564	PYI30651.1
KZ825513.1	177277	178333	PYI30652.1
KZ825513.1	179398	180289	PYI30653.1
KZ825513.1	181197	182843	PYI30654.1
KZ825513.1	183746	184397	PYI30655.1
KZ825513.1	184590	185969	PYI30656.1
KZ825513.1	186342	188047	PYI30657.1
KZ825513.1	188751	189743	PYI30658.1
KZ825513.1	190396	191082	PYI30659.1
KZ825513.1	190932	193091	PYI30660.1
KZ825513.1	193992	197031	PYI30661.1
KZ825513.1	197330	197806	PYI30662.1
KZ825513.1	197925	200259	PYI30663.1
KZ825513.1	201639	204664	PYI30664.1
KZ825513.1	204804	206775	PYI30665.1
KZ825513.1	206758	208327	PYI30666.1
KZ825513.1	208691	209820	PYI30667.1
KZ825513.1	210119	211521	PYI30668.1
KZ825513.1	211545	215648	PYI30669.1
KZ825513.1	215682	217718	PYI30670.1
KZ825513.1	219686	220266	PYI30671.1
KZ825513.1	220160	221194	PYI30672.1
KZ825514.1	2008	3186	PYI30498.1
KZ825514.1	3186	3612	PYI30499.1
KZ825514.1	4329	4966	PYI30500.1
KZ825514.1	5355	7661	PYI30501.1
KZ825514.1	8265	9636	PYI30502.1
KZ825514.1	10115	10643	PYI30503.1
KZ825514.1	11161	13099	PYI30504.1
KZ825514.1	13561	16155	PYI30505.1
KZ825514.1	16072	16541	PYI30506.1
KZ825514.1	16831	19378	PYI30507.1
KZ825514.1	19393	20927	PYI30508.1
KZ825514.1	21840	22897	PYI30509.1
KZ825514.1	24207	32475	PYI30510.1
KZ825514.1	32962	35154	PYI30511.1
KZ825514.1	35314	37648	PYI30512.1
KZ825514.1	37878	43105	PYI30513.1
KZ825514.1	43873	46263	PYI30514.1
KZ825514.1	46253	51081	PYI30515.1
KZ825514.1	51353	52095	PYI30516.1
KZ825514.1	51986	53113	PYI30517.1
KZ825514.1	53284	54388	PYI30518.1
KZ825514.1	54484	55699	PYI30519.1
KZ825514.1	56174	57017	PYI30520.1
KZ825514.1	57128	60175	PYI30521.1
KZ825514.1	60422	61199	PYI30522.1
KZ825514.1	61225	62310	PYI30523.1
KZ825514.1	62783	63788	PYI30524.1
KZ825514.1	63900	64467	PYI30525.1
KZ825514.1	64163	65649	PYI30526.1
KZ825514.1	66284	69268	PYI30527.1
KZ825514.1	70118	70989	PYI30528.1
KZ825514.1	71378	73988	PYI30529.1
KZ825514.1	76005	81358	PYI30530.1
KZ825514.1	81840	86318	PYI30531.1
KZ825514.1	87581	94946	PYI30532.1
KZ825514.1	95870	96378	PYI30533.1
KZ825514.1	96716	97861	PYI30534.1
KZ825514.1	99255	101409	PYI30535.1
KZ825514.1	102303	103480	PYI30536.1
KZ825514.1	104217	105228	PYI30537.1
KZ825514.1	105680	107735	PYI30538.1
KZ825514.1	107865	108630	PYI30539.1
KZ825514.1	108821	110219	PYI30540.1
KZ825514.1	110335	112304	PYI30541.1
KZ825514.1	114246	115134	PYI30542.1
KZ825514.1	116052	116965	PYI30543.1
KZ825514.1	119022	120004	PYI30544.1
KZ825514.1	120167	121417	PYI30545.1
KZ825514.1	121390	122960	PYI30546.1
KZ825514.1	122975	124315	PYI30547.1
KZ825514.1	125571	125943	PYI30548.1
KZ825514.1	127076	127481	PYI30549.1
KZ825514.1	128129	129774	PYI30550.1
KZ825514.1	129994	130639	PYI30551.1
KZ825514.1	130902	132824	PYI30552.1
KZ825514.1	133157	134527	PYI30553.1
KZ825514.1	134237	135097	PYI30554.1
KZ825514.1	136699	138825	PYI30555.1
KZ825514.1	141229	141763	PYI30556.1
KZ825514.1	142299	143239	PYI30557.1
KZ825514.1	143331	145688	PYI30558.1
KZ825514.1	146260	149045	PYI30559.1
KZ825514.1	149388	150360	PYI30560.1
KZ825514.1	154611	155079	PYI30561.1
KZ825514.1	157470	162161	PYI30562.1
KZ825514.1	165877	167697	PYI30563.1
KZ825514.1	169336	171270	PYI30564.1
KZ825514.1	171357	172528	PYI30565.1
KZ825514.1	172600	174684	PYI30566.1
KZ825514.1	175479	176538	PYI30567.1
KZ825514.1	176952	178799	PYI30568.1
KZ825514.1	178685	180118	PYI30569.1
KZ825514.1	181692	183271	PYI30570.1
KZ825514.1	184046	185955	PYI30571.1
KZ825514.1	187106	188671	PYI30572.1
KZ825514.1	189367	191082	PYI30573.1
KZ825514.1	191553	193569	PYI30574.1
KZ825514.1	194461	196106	PYI30575.1
KZ825514.1	197174	200035	PYI30576.1
KZ825514.1	201219	201879	PYI30577.1
KZ825514.1	202867	203934	PYI30578.1
KZ825514.1	205040	206063	PYI30579.1
KZ825514.1	206506	210684	PYI30580.1
KZ825514.1	210927	212911	PYI30581.1
KZ825514.1	213546	214021	PYI30582.1
KZ825515.1	4414	6147	PYI30423.1
KZ825515.1	8730	10326	PYI30424.1
KZ825515.1	12748	16294	PYI30425.1
KZ825515.1	16284	16977	PYI30426.1
KZ825515.1	17428	18268	PYI30427.1
KZ825515.1	26319	29861	PYI30428.1
KZ825515.1	30575	33843	PYI30429.1
KZ825515.1	34041	36222	PYI30430.1
KZ825515.1	36540	38870	PYI30431.1
KZ825515.1	39930	42118	PYI30432.1
KZ825515.1	42438	43703	PYI30433.1
KZ825515.1	44567	45911	PYI30434.1
KZ825515.1	50720	54487	PYI30435.1
KZ825515.1	57143	59398	PYI30436.1
KZ825515.1	60378	63245	PYI30437.1
KZ825515.1	63245	65447	PYI30438.1
KZ825515.1	65474	68816	PYI30439.1
KZ825515.1	69139	70497	PYI30440.1
KZ825515.1	72575	73020	PYI30441.1
KZ825515.1	73597	75181	PYI30442.1
KZ825515.1	76300	77476	PYI30443.1
KZ825515.1	77634	78330	PYI30444.1
KZ825515.1	78521	80152	PYI30445.1
KZ825515.1	80479	81216	PYI30446.1
KZ825515.1	81106	82429	PYI30447.1
KZ825515.1	82528	84226	PYI30448.1
KZ825515.1	84337	84594	PYI30449.1
KZ825515.1	86033	88764	PYI30450.1
KZ825515.1	88664	91021	PYI30451.1
KZ825515.1	91327	93195	PYI30452.1
KZ825515.1	92733	93045	PYI30453.1
KZ825515.1	94457	96714	PYI30454.1
KZ825515.1	97074	97460	PYI30455.1
KZ825515.1	97102	100655	PYI30456.1
KZ825515.1	100862	103085	PYI30457.1
KZ825515.1	111633	112507	PYI30458.1
KZ825515.1	116851	118530	PYI30459.1
KZ825515.1	119210	122048	PYI30460.1
KZ825515.1	122179	123381	PYI30461.1
KZ825515.1	123521	124375	PYI30462.1
KZ825515.1	124294	126208	PYI30463.1
KZ825515.1	125789	127001	PYI30464.1
KZ825515.1	127709	128601	PYI30465.1
KZ825515.1	128736	129717	PYI30466.1
KZ825515.1	129675	132388	PYI30467.1
KZ825515.1	132128	133788	PYI30468.1
KZ825515.1	134816	136990	PYI30469.1
KZ825515.1	137885	139871	PYI30470.1
KZ825515.1	141174	144037	PYI30471.1
KZ825515.1	144215	146322	PYI30472.1
KZ825515.1	146583	148317	PYI30473.1
KZ825515.1	153600	156871	PYI30474.1
KZ825515.1	160272	162872	PYI30475.1
KZ825515.1	164847	165456	PYI30476.1
KZ825515.1	165624	167368	PYI30477.1
KZ825515.1	167368	167855	PYI30478.1
KZ825515.1	173219	173971	PYI30479.1
KZ825515.1	174218	174818	PYI30480.1
KZ825515.1	175394	176909	PYI30481.1
KZ825515.1	176459	177701	PYI30482.1
KZ825515.1	177926	178720	PYI30483.1
KZ825515.1	178829	181650	PYI30484.1
KZ825515.1	181926	183156	PYI30485.1
KZ825515.1	182780	184020	PYI30486.1
KZ825515.1	184181	184969	PYI30487.1
KZ825515.1	184907	186917	PYI30488.1
KZ825515.1	187539	188547	PYI30489.1
KZ825515.1	191076	192636	PYI30490.1
KZ825515.1	192746	193819	PYI30491.1
KZ825515.1	194203	199514	PYI30492.1
KZ825515.1	201559	203136	PYI30493.1
KZ825515.1	203272	204166	PYI30494.1
KZ825515.1	204782	205892	PYI30495.1
KZ825515.1	205858	207398	PYI30496.1
KZ825515.1	208060	212573	PYI30497.1
KZ825516.1	393	2726	PYI30349.1
KZ825516.1	4114	6281	PYI30350.1
KZ825516.1	7572	9303	PYI30351.1
KZ825516.1	11499	13076	PYI30352.1
KZ825516.1	14031	15328	PYI30353.1
KZ825516.1	18045	20373	PYI30354.1
KZ825516.1	20689	22629	PYI30355.1
KZ825516.1	22373	24147	PYI30356.1
KZ825516.1	24325	26328	PYI30357.1
KZ825516.1	26670	28106	PYI30358.1
KZ825516.1	29685	31176	PYI30359.1
KZ825516.1	31216	32099	PYI30360.1
KZ825516.1	34524	35985	PYI30361.1
KZ825516.1	36290	37309	PYI30362.1
KZ825516.1	37389	39128	PYI30363.1
KZ825516.1	39509	39834	PYI30364.1
KZ825516.1	40783	42103	PYI30365.1
KZ825516.1	43464	44480	PYI30366.1
KZ825516.1	48765	51250	PYI30367.1
KZ825516.1	52474	54605	PYI30368.1
KZ825516.1	57016	57955	PYI30369.1
KZ825516.1	60764	62054	PYI30370.1
KZ825516.1	63468	64287	PYI30371.1
KZ825516.1	65399	67006	PYI30372.1
KZ825516.1	67258	68510	PYI30373.1
KZ825516.1	68524	69978	PYI30374.1
KZ825516.1	69970	72570	PYI30375.1
KZ825516.1	73714	77677	PYI30376.1
KZ825516.1	77141	77803	PYI30377.1
KZ825516.1	78487	80566	PYI30378.1
KZ825516.1	80566	81204	PYI30379.1
KZ825516.1	81252	83419	PYI30380.1
KZ825516.1	83493	85624	PYI30381.1
KZ825516.1	85571	86910	PYI30382.1
KZ825516.1	87002	90460	PYI30383.1
KZ825516.1	90565	91915	PYI30384.1
KZ825516.1	91564	92208	PYI30385.1
KZ825516.1	93384	95623	PYI30386.1
KZ825516.1	95760	97519	PYI30387.1
KZ825516.1	97843	103589	PYI30388.1
KZ825516.1	105528	106664	PYI30389.1
KZ825516.1	108382	110219	PYI30390.1
KZ825516.1	113711	121839	PYI30391.1
KZ825516.1	122779	124474	PYI30392.1
KZ825516.1	125900	127061	PYI30393.1
KZ825516.1	127599	130870	PYI30394.1
KZ825516.1	131040	133311	PYI30395.1
KZ825516.1	133520	136738	PYI30396.1
KZ825516.1	137333	138207	PYI30397.1
KZ825516.1	140742	141222	PYI30398.1
KZ825516.1	141438	142926	PYI30399.1
KZ825516.1	144508	146310	PYI30400.1
KZ825516.1	146452	147061	PYI30401.1
KZ825516.1	147611	150758	PYI30402.1
KZ825516.1	152735	156483	PYI30403.1
KZ825516.1	159110	161511	PYI30404.1
KZ825516.1	164722	166745	PYI30405.1
KZ825516.1	166745	167713	PYI30406.1
KZ825516.1	167594	169686	PYI30407.1
KZ825516.1	169957	172029	PYI30408.1
KZ825516.1	172552	174017	PYI30409.1
KZ825516.1	174361	176277	PYI30410.1
KZ825516.1	176550	178044	PYI30411.1
KZ825516.1	178086	179299	PYI30412.1
KZ825516.1	179842	181539	PYI30413.1
KZ825516.1	181854	185874	PYI30414.1
KZ825516.1	186212	189480	PYI30415.1
KZ825516.1	196280	197696	PYI30416.1
KZ825516.1	200037	202549	PYI30417.1
KZ825516.1	204968	207048	PYI30418.1
KZ825516.1	207473	208684	PYI30419.1
KZ825516.1	208621	211458	PYI30420.1
KZ825516.1	211672	215873	PYI30421.1
KZ825516.1	216231	216949	PYI30422.1
KZ825517.1	76	4373	PYI30284.1
KZ825517.1	4337	6290	PYI30285.1
KZ825517.1	6351	8654	PYI30286.1
KZ825517.1	8835	10279	PYI30287.1
KZ825517.1	10865	13136	PYI30288.1
KZ825517.1	14089	15211	PYI30289.1
KZ825517.1	15204	16396	PYI30290.1
KZ825517.1	17002	19545	PYI30291.1
KZ825517.1	24843	26983	PYI30292.1
KZ825517.1	27110	27710	PYI30293.1
KZ825517.1	30936	32072	PYI30294.1
KZ825517.1	32567	34490	PYI30295.1
KZ825517.1	34968	36601	PYI30296.1
KZ825517.1	36859	38861	PYI30297.1
KZ825517.1	39161	41422	PYI30298.1
KZ825517.1	41684	43270	PYI30299.1
KZ825517.1	43881	45355	PYI30300.1
KZ825517.1	45510	47465	PYI30301.1
KZ825517.1	47556	50183	PYI30302.1
KZ825517.1	50396	51430	PYI30303.1
KZ825517.1	51746	52703	PYI30304.1
KZ825517.1	53082	55707	PYI30305.1
KZ825517.1	57484	58259	PYI30306.1
KZ825517.1	59400	61887	PYI30307.1
KZ825517.1	63015	68156	PYI30308.1
KZ825517.1	69106	69498	PYI30309.1
KZ825517.1	71247	76314	PYI30310.1
KZ825517.1	108248	109492	PYI30311.1
KZ825517.1	111121	112813	PYI30312.1
KZ825517.1	113233	114267	PYI30313.1
KZ825517.1	114465	118314	PYI30314.1
KZ825517.1	119122	120517	PYI30315.1
KZ825517.1	120749	124373	PYI30316.1
KZ825517.1	124570	127718	PYI30317.1
KZ825517.1	127834	130836	PYI30318.1
KZ825517.1	131112	131932	PYI30319.1
KZ825517.1	132295	134850	PYI30320.1
KZ825517.1	135052	136670	PYI30321.1
KZ825517.1	136607	139606	PYI30322.1
KZ825517.1	140711	142664	PYI30323.1
KZ825517.1	143472	146430	PYI30324.1
KZ825517.1	147068	148154	PYI30325.1
KZ825517.1	148295	149123	PYI30326.1
KZ825517.1	150475	153820	PYI30327.1
KZ825517.1	155102	158262	PYI30328.1
KZ825517.1	159090	159456	PYI30329.1
KZ825517.1	160611	162607	PYI30330.1
KZ825517.1	166549	167169	PYI30331.1
KZ825517.1	167199	167819	PYI30332.1
KZ825517.1	168572	171322	PYI30333.1
KZ825517.1	170935	171311	PYI30334.1
KZ825517.1	172288	172908	PYI30335.1
KZ825517.1	178080	180885	PYI30336.1
KZ825517.1	182963	184804	PYI30337.1
KZ825517.1	184501	185088	PYI30338.1
KZ825517.1	185471	187122	PYI30339.1
KZ825517.1	188151	188574	PYI30340.1
KZ825517.1	189441	191527	PYI30341.1
KZ825517.1	191826	194186	PYI30342.1
KZ825517.1	196843	200907	PYI30343.1
KZ825517.1	204780	206976	PYI30344.1
KZ825517.1	207700	208950	PYI30345.1
KZ825517.1	209716	212770	PYI30346.1
KZ825517.1	213652	214721	PYI30347.1
KZ825517.1	215114	215348	PYI30348.1
KZ825518.1	0	1102	PYI30217.1
KZ825518.1	891	2622	PYI30218.1
KZ825518.1	3395	9195	PYI30219.1
KZ825518.1	17507	20276	PYI30220.1
KZ825518.1	20358	21596	PYI30221.1
KZ825518.1	22672	24454	PYI30222.1
KZ825518.1	25838	27389	PYI30223.1
KZ825518.1	27544	29503	PYI30224.1
KZ825518.1	29725	30712	PYI30225.1
KZ825518.1	30802	31648	PYI30226.1
KZ825518.1	31942	34316	PYI30227.1
KZ825518.1	34539	35827	PYI30228.1
KZ825518.1	36175	37261	PYI30229.1
KZ825518.1	37151	38326	PYI30230.1
KZ825518.1	38726	40659	PYI30231.1
KZ825518.1	40833	41103	PYI30232.1
KZ825518.1	44105	46809	PYI30233.1
KZ825518.1	47831	50567	PYI30234.1
KZ825518.1	51861	53610	PYI30235.1
KZ825518.1	56289	57850	PYI30236.1
KZ825518.1	57972	58708	PYI30237.1
KZ825518.1	59340	61835	PYI30238.1
KZ825518.1	63361	64688	PYI30239.1
KZ825518.1	66768	69125	PYI30240.1
KZ825518.1	70577	72714	PYI30241.1
KZ825518.1	73618	74526	PYI30242.1
KZ825518.1	74686	75142	PYI30243.1
KZ825518.1	74870	77880	PYI30244.1
KZ825518.1	79863	81036	PYI30245.1
KZ825518.1	81350	82773	PYI30246.1
KZ825518.1	83347	87379	PYI30247.1
KZ825518.1	87410	89781	PYI30248.1
KZ825518.1	89906	91221	PYI30249.1
KZ825518.1	91404	92481	PYI30250.1
KZ825518.1	92630	94210	PYI30251.1
KZ825518.1	94571	94862	PYI30252.1
KZ825518.1	95598	96750	PYI30253.1
KZ825518.1	97274	99839	PYI30254.1
KZ825518.1	99791	101221	PYI30255.1
KZ825518.1	102128	103966	PYI30256.1
KZ825518.1	105659	106121	PYI30257.1
KZ825518.1	112365	114738	PYI30258.1
KZ825518.1	115627	116870	PYI30259.1
KZ825518.1	117505	121297	PYI30260.1
KZ825518.1	121489	123130	PYI30261.1
KZ825518.1	123537	124528	PYI30262.1
KZ825518.1	125008	126860	PYI30263.1
KZ825518.1	126985	128481	PYI30264.1
KZ825518.1	128578	130302	PYI30265.1
KZ825518.1	131547	132265	PYI30266.1
KZ825518.1	133152	136799	PYI30267.1
KZ825518.1	138155	140578	PYI30268.1
KZ825518.1	140849	141506	PYI30269.1
KZ825518.1	141644	142018	PYI30270.1
KZ825518.1	143002	146026	PYI30271.1
KZ825518.1	145976	148215	PYI30272.1
KZ825518.1	148215	150452	PYI30273.1
KZ825518.1	150606	152131	PYI30274.1
KZ825518.1	153427	163860	PYI30275.1
KZ825518.1	184152	186107	PYI30276.1
KZ825518.1	186987	190592	PYI30277.1
KZ825518.1	191305	191648	PYI30278.1
KZ825518.1	192355	199696	PYI30279.1
KZ825518.1	200644	201747	PYI30280.1
KZ825518.1	202233	202760	PYI30281.1
KZ825518.1	204047	207370	PYI30282.1
KZ825518.1	207758	209230	PYI30283.1
KZ825519.1	101	1762	PYI30146.1
KZ825519.1	2646	3749	PYI30147.1
KZ825519.1	4114	5068	PYI30148.1
KZ825519.1	5431	6662	PYI30149.1
KZ825519.1	6937	9126	PYI30150.1
KZ825519.1	10129	12578	PYI30151.1
KZ825519.1	13018	17970	PYI30152.1
KZ825519.1	18454	20255	PYI30153.1
KZ825519.1	24733	26442	PYI30154.1
KZ825519.1	26382	27725	PYI30155.1
KZ825519.1	27900	28892	PYI30156.1
KZ825519.1	29104	31115	PYI30157.1
KZ825519.1	31366	32727	PYI30158.1
KZ825519.1	37488	40296	PYI30159.1
KZ825519.1	42499	44289	PYI30160.1
KZ825519.1	45069	45746	PYI30161.1
KZ825519.1	45589	46286	PYI30162.1
KZ825519.1	46601	48332	PYI30163.1
KZ825519.1	48777	50062	PYI30164.1
KZ825519.1	50675	53091	PYI30165.1
KZ825519.1	53346	54984	PYI30166.1
KZ825519.1	55489	59998	PYI30167.1
KZ825519.1	60733	61726	PYI30168.1
KZ825519.1	61675	63099	PYI30169.1
KZ825519.1	63145	67276	PYI30170.1
KZ825519.1	68139	75788	PYI30171.1
KZ825519.1	75886	78259	PYI30172.1
KZ825519.1	79449	80630	PYI30173.1
KZ825519.1	82529	83540	PYI30174.1
KZ825519.1	84381	86059	PYI30175.1
KZ825519.1	86278	89409	PYI30176.1
KZ825519.1	90637	94709	PYI30177.1
KZ825519.1	98781	100031	PYI30178.1
KZ825519.1	100039	102209	PYI30179.1
KZ825519.1	104372	105132	PYI30180.1
KZ825519.1	105788	108134	PYI30181.1
KZ825519.1	108744	110611	PYI30182.1
KZ825519.1	111940	113564	PYI30183.1
KZ825519.1	117850	118472	PYI30184.1
KZ825519.1	119320	121398	PYI30185.1
KZ825519.1	121605	125851	PYI30186.1
KZ825519.1	126500	128368	PYI30187.1
KZ825519.1	129127	131794	PYI30188.1
KZ825519.1	136911	138795	PYI30189.1
KZ825519.1	138766	139426	PYI30190.1
KZ825519.1	140038	141611	PYI30191.1
KZ825519.1	146328	149972	PYI30192.1
KZ825519.1	150160	150992	PYI30193.1
KZ825519.1	151910	152411	PYI30194.1
KZ825519.1	152954	154959	PYI30195.1
KZ825519.1	155311	156575	PYI30196.1
KZ825519.1	156908	159649	PYI30197.1
KZ825519.1	160317	162070	PYI30198.1
KZ825519.1	162343	163780	PYI30199.1
KZ825519.1	163994	165626	PYI30200.1
KZ825519.1	170791	172472	PYI30201.1
KZ825519.1	172256	172676	PYI30202.1
KZ825519.1	172914	174860	PYI30203.1
KZ825519.1	174709	176206	PYI30204.1
KZ825519.1	177687	181684	PYI30205.1
KZ825519.1	181960	183558	PYI30206.1
KZ825519.1	183882	186205	PYI30207.1
KZ825519.1	186586	189755	PYI30208.1
KZ825519.1	194421	197107	PYI30209.1
KZ825519.1	198079	200050	PYI30210.1
KZ825519.1	200897	202296	PYI30211.1
KZ825519.1	202559	203777	PYI30212.1
KZ825519.1	204037	204803	PYI30213.1
KZ825519.1	204887	206417	PYI30214.1
KZ825519.1	207756	208893	PYI30215.1
KZ825519.1	209054	209576	PYI30216.1
KZ825520.1	10605	11688	PYI30077.1
KZ825520.1	13078	13608	PYI30078.1
KZ825520.1	13336	16079	PYI30079.1
KZ825520.1	16366	18766	PYI30080.1
KZ825520.1	19618	20966	PYI30081.1
KZ825520.1	21645	22338	PYI30082.1
KZ825520.1	22259	23345	PYI30083.1
KZ825520.1	24491	25076	PYI30084.1
KZ825520.1	26273	28006	PYI30085.1
KZ825520.1	28000	29837	PYI30086.1
KZ825520.1	30053	30374	PYI30087.1
KZ825520.1	30529	30913	PYI30088.1
KZ825520.1	31385	34143	PYI30089.1
KZ825520.1	41300	43629	PYI30090.1
KZ825520.1	43707	45957	PYI30091.1
KZ825520.1	46538	49435	PYI30092.1
KZ825520.1	50075	50350	PYI30093.1
KZ825520.1	50756	54205	PYI30094.1
KZ825520.1	54207	55071	PYI30095.1
KZ825520.1	54415	55656	PYI30096.1
KZ825520.1	55928	56871	PYI30097.1
KZ825520.1	57015	59061	PYI30098.1
KZ825520.1	59082	60993	PYI30099.1
KZ825520.1	62082	63312	PYI30100.1
KZ825520.1	63591	64186	PYI30101.1
KZ825520.1	63995	66066	PYI30102.1
KZ825520.1	66331	67797	PYI30103.1
KZ825520.1	68596	69584	PYI30104.1
KZ825520.1	73980	74610	PYI30105.1
KZ825520.1	75046	79963	PYI30106.1
KZ825520.1	80222	82282	PYI30107.1
KZ825520.1	83149	84928	PYI30108.1
KZ825520.1	85259	86959	PYI30109.1
KZ825520.1	87262	89069	PYI30110.1
KZ825520.1	89094	90142	PYI30111.1
KZ825520.1	90160	92030	PYI30112.1
KZ825520.1	93890	94554	PYI30113.1
KZ825520.1	94849	98221	PYI30114.1
KZ825520.1	98533	99606	PYI30115.1
KZ825520.1	101365	103973	PYI30116.1
KZ825520.1	104363	105843	PYI30117.1
KZ825520.1	106855	111386	PYI30118.1
KZ825520.1	112746	113319	PYI30119.1
KZ825520.1	113319	114287	PYI30120.1
KZ825520.1	114287	116171	PYI30121.1
KZ825520.1	123598	124341	PYI30122.1
KZ825520.1	131623	135000	PYI30123.1
KZ825520.1	135367	137020	PYI30124.1
KZ825520.1	137296	139093	PYI30125.1
KZ825520.1	140185	141231	PYI30126.1
KZ825520.1	141237	143261	PYI30127.1
KZ825520.1	143477	144666	PYI30128.1
KZ825520.1	145131	147732	PYI30129.1
KZ825520.1	148211	149884	PYI30130.1
KZ825520.1	150406	152025	PYI30131.1
KZ825520.1	154496	155767	PYI30132.1
KZ825520.1	155717	157927	PYI30133.1
KZ825520.1	158045	158996	PYI30134.1
KZ825520.1	159953	161928	PYI30135.1
KZ825520.1	167816	169388	PYI30136.1
KZ825520.1	172003	172489	PYI30137.1
KZ825520.1	173687	175120	PYI30138.1
KZ825520.1	176363	178830	PYI30139.1
KZ825520.1	178957	180607	PYI30140.1
KZ825520.1	181264	183612	PYI30141.1
KZ825520.1	187188	191890	PYI30142.1
KZ825520.1	193213	199657	PYI30143.1
KZ825520.1	203060	206294	PYI30144.1
KZ825520.1	206412	208072	PYI30145.1
KZ825521.1	386	4594	PYI30033.1
KZ825521.1	4594	5494	PYI30034.1
KZ825521.1	6532	8367	PYI30035.1
KZ825521.1	9545	11719	PYI30036.1
KZ825521.1	12584	14100	PYI30037.1
KZ825521.1	15129	16510	PYI30038.1
KZ825521.1	16811	18874	PYI30039.1
KZ825521.1	18850	19812	PYI30040.1
KZ825521.1	20288	22527	PYI30041.1
KZ825521.1	23093	25358	PYI30042.1
KZ825521.1	25445	26298	PYI30043.1
KZ825521.1	28553	29414	PYI30044.1
KZ825521.1	29764	32487	PYI30045.1
KZ825521.1	33135	34029	PYI30046.1
KZ825521.1	35764	36875	PYI30047.1
KZ825521.1	37807	39024	PYI30048.1
KZ825521.1	39811	40716	PYI30049.1
KZ825521.1	42434	46862	PYI30050.1
KZ825521.1	49671	51285	PYI30051.1
KZ825521.1	51609	52806	PYI30052.1
KZ825521.1	53615	55471	PYI30053.1
KZ825521.1	56290	58160	PYI30054.1
KZ825521.1	61162	64210	PYI30055.1
KZ825521.1	66634	68418	PYI30056.1
KZ825521.1	69102	69532	PYI30057.1
KZ825521.1	69981	71252	PYI30058.1
KZ825521.1	73324	76875	PYI30059.1
KZ825521.1	77044	79284	PYI30060.1
KZ825521.1	79634	81009	PYI30061.1
KZ825521.1	81323	81807	PYI30062.1
KZ825521.1	82117	83555	PYI30063.1
KZ825521.1	83596	85814	PYI30064.1
KZ825521.1	99118	101125	PYI30065.1
KZ825521.1	101216	102676	PYI30066.1
KZ825521.1	103346	104818	PYI30067.1
KZ825521.1	104804	106091	PYI30068.1
KZ825521.1	106509	108117	PYI30069.1
KZ825521.1	108577	111389	PYI30070.1
KZ825521.1	111967	113152	PYI30071.1
KZ825521.1	113496	117065	PYI30072.1
KZ825521.1	167788	170029	PYI30073.1
KZ825521.1	170222	171715	PYI30074.1
KZ825521.1	171701	172771	PYI30075.1
KZ825521.1	173349	174634	PYI30076.1
KZ825522.1	7134	8568	PYI29969.1
KZ825522.1	9454	11548	PYI29970.1
KZ825522.1	11695	13323	PYI29971.1
KZ825522.1	13611	17038	PYI29972.1
KZ825522.1	18668	20490	PYI29973.1
KZ825522.1	21629	22646	PYI29974.1
KZ825522.1	24022	25616	PYI29975.1
KZ825522.1	26898	28116	PYI29976.1
KZ825522.1	28507	29373	PYI29977.1
KZ825522.1	29575	32192	PYI29978.1
KZ825522.1	32470	35131	PYI29979.1
KZ825522.1	36000	38565	PYI29980.1
KZ825522.1	38724	41664	PYI29981.1
KZ825522.1	42988	43729	PYI29982.1
KZ825522.1	46973	49581	PYI29983.1
KZ825522.1	49850	54537	PYI29984.1
KZ825522.1	54629	56795	PYI29985.1
KZ825522.1	58142	59345	PYI29986.1
KZ825522.1	60046	60996	PYI29987.1
KZ825522.1	61310	62206	PYI29988.1
KZ825522.1	62553	64634	PYI29989.1
KZ825522.1	64784	66835	PYI29990.1
KZ825522.1	66805	67885	PYI29991.1
KZ825522.1	68574	71519	PYI29992.1
KZ825522.1	72382	73614	PYI29993.1
KZ825522.1	73631	75305	PYI29994.1
KZ825522.1	75683	77051	PYI29995.1
KZ825522.1	79075	80593	PYI29996.1
KZ825522.1	81684	83307	PYI29997.1
KZ825522.1	84098	84906	PYI29998.1
KZ825522.1	85604	87196	PYI29999.1
KZ825522.1	87421	88598	PYI30000.1
KZ825522.1	89373	90426	PYI30001.1
KZ825522.1	91653	92583	PYI30002.1
KZ825522.1	93869	94565	PYI30003.1
KZ825522.1	97207	98895	PYI30004.1
KZ825522.1	107771	108847	PYI30005.1
KZ825522.1	111375	114391	PYI30006.1
KZ825522.1	114889	116692	PYI30007.1
KZ825522.1	116878	119148	PYI30008.1
KZ825522.1	119451	121267	PYI30009.1
KZ825522.1	126275	126855	PYI30010.1
KZ825522.1	129783	130373	PYI30011.1
KZ825522.1	133154	135726	PYI30012.1
KZ825522.1	136831	137490	PYI30013.1
KZ825522.1	137719	138124	PYI30014.1
KZ825522.1	138233	140093	PYI30015.1
KZ825522.1	141342	145084	PYI30016.1
KZ825522.1	146441	148617	PYI30017.1
KZ825522.1	149649	151146	PYI30018.1
KZ825522.1	151883	153452	PYI30019.1
KZ825522.1	155430	156779	PYI30020.1
KZ825522.1	157756	159941	PYI30021.1
KZ825522.1	161164	175781	PYI30022.1
KZ825522.1	177793	179429	PYI30023.1
KZ825522.1	179643	181301	PYI30024.1
KZ825522.1	181932	184438	PYI30025.1
KZ825522.1	184288	187312	PYI30026.1
KZ825522.1	188075	189641	PYI30027.1
KZ825522.1	189698	190867	PYI30028.1
KZ825522.1	190378	192386	PYI30029.1
KZ825522.1	192696	195059	PYI30030.1
KZ825522.1	196784	198248	PYI30031.1
KZ825522.1	198280	200244	PYI30032.1
KZ825523.1	23381	25266	PYI29906.1
KZ825523.1	25312	26869	PYI29907.1
KZ825523.1	27347	28748	PYI29908.1
KZ825523.1	29273	30930	PYI29909.1
KZ825523.1	32476	33124	PYI29910.1
KZ825523.1	37042	37699	PYI29911.1
KZ825523.1	38599	40413	PYI29912.1
KZ825523.1	40791	43377	PYI29913.1
KZ825523.1	43884	45617	PYI29914.1
KZ825523.1	46482	48303	PYI29915.1
KZ825523.1	48355	50137	PYI29916.1
KZ825523.1	54782	56831	PYI29917.1
KZ825523.1	57404	64291	PYI29918.1
KZ825523.1	65719	66872	PYI29919.1
KZ825523.1	67122	68406	PYI29920.1
KZ825523.1	68884	70623	PYI29921.1
KZ825523.1	70904	72387	PYI29922.1
KZ825523.1	73045	81983	PYI29923.1
KZ825523.1	82639	83690	PYI29924.1
KZ825523.1	83549	84590	PYI29925.1
KZ825523.1	85972	88152	PYI29926.1
KZ825523.1	88167	88913	PYI29927.1
KZ825523.1	90125	90773	PYI29928.1
KZ825523.1	91466	94026	PYI29929.1
KZ825523.1	95231	97527	PYI29930.1
KZ825523.1	98945	100920	PYI29931.1
KZ825523.1	102077	103549	PYI29932.1
KZ825523.1	104887	106528	PYI29933.1
KZ825523.1	106671	107524	PYI29934.1
KZ825523.1	107784	111605	PYI29935.1
KZ825523.1	111829	112293	PYI29936.1
KZ825523.1	113442	114231	PYI29937.1
KZ825523.1	114845	115987	PYI29938.1
KZ825523.1	116033	117586	PYI29939.1
KZ825523.1	118977	123513	PYI29940.1
KZ825523.1	123513	124281	PYI29941.1
KZ825523.1	124973	126318	PYI29942.1
KZ825523.1	127041	130452	PYI29943.1
KZ825523.1	130773	132840	PYI29944.1
KZ825523.1	133660	135032	PYI29945.1
KZ825523.1	135502	136829	PYI29946.1
KZ825523.1	136847	139673	PYI29947.1
KZ825523.1	140357	141598	PYI29948.1
KZ825523.1	145028	146398	PYI29949.1
KZ825523.1	147834	149556	PYI29950.1
KZ825523.1	150992	152018	PYI29951.1
KZ825523.1	152330	153634	PYI29952.1
KZ825523.1	154068	155824	PYI29953.1
KZ825523.1	156392	158716	PYI29954.1
KZ825523.1	158909	160412	PYI29955.1
KZ825523.1	162437	163878	PYI29956.1
KZ825523.1	163878	165633	PYI29957.1
KZ825523.1	166335	168469	PYI29958.1
KZ825523.1	169270	170736	PYI29959.1
KZ825523.1	171949	173274	PYI29960.1
KZ825523.1	177573	179904	PYI29961.1
KZ825523.1	180157	182402	PYI29962.1
KZ825523.1	185277	189251	PYI29963.1
KZ825523.1	190465	191034	PYI29964.1
KZ825523.1	191335	193095	PYI29965.1
KZ825523.1	193206	195229	PYI29966.1
KZ825523.1	196283	197987	PYI29967.1
KZ825523.1	200380	200605	PYI29968.1
KZ825524.1	80618	81637	PYI29870.1
KZ825524.1	82762	84636	PYI29871.1
KZ825524.1	87905	90735	PYI29872.1
KZ825524.1	91943	93943	PYI29873.1
KZ825524.1	95227	99797	PYI29874.1
KZ825524.1	101027	101732	PYI29875.1
KZ825524.1	104685	107058	PYI29876.1
KZ825524.1	107519	109399	PYI29877.1
KZ825524.1	109714	110236	PYI29878.1
KZ825524.1	111063	111961	PYI29879.1
KZ825524.1	115447	116813	PYI29880.1
KZ825524.1	117989	119055	PYI29881.1
KZ825524.1	119210	120033	PYI29882.1
KZ825524.1	122417	123829	PYI29883.1
KZ825524.1	124013	124600	PYI29884.1
KZ825524.1	125875	127150	PYI29885.1
KZ825524.1	127867	129398	PYI29886.1
KZ825524.1	129491	131228	PYI29887.1
KZ825524.1	131719	133031	PYI29888.1
KZ825524.1	132994	134356	PYI29889.1
KZ825524.1	134325	135067	PYI29890.1
KZ825524.1	135365	135754	PYI29891.1
KZ825524.1	136433	139184	PYI29892.1
KZ825524.1	139454	139976	PYI29893.1
KZ825524.1	159696	165956	PYI29894.1
KZ825524.1	166173	167078	PYI29895.1
KZ825524.1	167404	168986	PYI29896.1
KZ825524.1	169568	171242	PYI29897.1
KZ825524.1	171456	173128	PYI29898.1
KZ825524.1	173023	173845	PYI29899.1
KZ825524.1	174154	176060	PYI29900.1
KZ825524.1	175800	177520	PYI29901.1
KZ825524.1	177791	187924	PYI29902.1
KZ825524.1	188394	189576	PYI29903.1
KZ825524.1	195351	197446	PYI29904.1
KZ825524.1	198384	200461	PYI29905.1
KZ825525.1	17	805	PYI29800.1
KZ825525.1	1662	2541	PYI29801.1
KZ825525.1	2627	4177	PYI29802.1
KZ825525.1	4695	5970	PYI29803.1
KZ825525.1	6346	7006	PYI29804.1
KZ825525.1	9328	9685	PYI29805.1
KZ825525.1	13746	15532	PYI29806.1
KZ825525.1	15543	16583	PYI29807.1
KZ825525.1	16921	18643	PYI29808.1
KZ825525.1	19421	19923	PYI29809.1
KZ825525.1	20888	22409	PYI29810.1
KZ825525.1	23034	24954	PYI29811.1
KZ825525.1	25633	28127	PYI29812.1
KZ825525.1	28372	29035	PYI29813.1
KZ825525.1	29480	30240	PYI29814.1
KZ825525.1	30123	32058	PYI29815.1
KZ825525.1	32555	36649	PYI29816.1
KZ825525.1	36807	39785	PYI29817.1
KZ825525.1	40753	42799	PYI29818.1
KZ825525.1	43197	44566	PYI29819.1
KZ825525.1	44765	51268	PYI29820.1
KZ825525.1	53821	55071	PYI29821.1
KZ825525.1	59398	60453	PYI29822.1
KZ825525.1	60641	62186	PYI29823.1
KZ825525.1	61776	62963	PYI29824.1
KZ825525.1	63076	65091	PYI29825.1
KZ825525.1	65034	66258	PYI29826.1
KZ825525.1	66374	67841	PYI29827.1
KZ825525.1	67734	68964	PYI29828.1
KZ825525.1	70403	71207	PYI29829.1
KZ825525.1	71209	72236	PYI29830.1
KZ825525.1	73349	74474	PYI29831.1
KZ825525.1	74530	75390	PYI29832.1
KZ825525.1	75727	78523	PYI29833.1
KZ825525.1	78677	80689	PYI29834.1
KZ825525.1	81367	83106	PYI29835.1
KZ825525.1	83310	84021	PYI29836.1
KZ825525.1	85016	86365	PYI29837.1
KZ825525.1	86484	88857	PYI29838.1
KZ825525.1	88950	90380	PYI29839.1
KZ825525.1	90508	96036	PYI29840.1
KZ825525.1	96185	99068	PYI29841.1
KZ825525.1	99095	104693	PYI29842.1
KZ825525.1	104861	106944	PYI29843.1
KZ825525.1	106874	109124	PYI29844.1
KZ825525.1	109352	113528	PYI29845.1
KZ825525.1	113632	115897	PYI29846.1
KZ825525.1	116126	117582	PYI29847.1
KZ825525.1	118195	120160	PYI29848.1
KZ825525.1	124827	126124	PYI29849.1
KZ825525.1	126511	127057	PYI29850.1
KZ825525.1	127684	128884	PYI29851.1
KZ825525.1	129797	130163	PYI29852.1
KZ825525.1	132435	133607	PYI29853.1
KZ825525.1	138095	140312	PYI29854.1
KZ825525.1	146442	147086	PYI29855.1
KZ825525.1	147863	153016	PYI29856.1
KZ825525.1	157906	162119	PYI29857.1
KZ825525.1	162380	165985	PYI29858.1
KZ825525.1	166135	166389	PYI29859.1
KZ825525.1	166403	170294	PYI29860.1
KZ825525.1	170572	175393	PYI29861.1
KZ825525.1	175341	176715	PYI29862.1
KZ825525.1	177793	180029	PYI29863.1
KZ825525.1	180340	182273	PYI29864.1
KZ825525.1	182669	183893	PYI29865.1
KZ825525.1	184540	185539	PYI29866.1
KZ825525.1	185676	188606	PYI29867.1
KZ825525.1	189275	191456	PYI29868.1
KZ825525.1	193513	194917	PYI29869.1
KZ825526.1	25	669	PYI29745.1
KZ825526.1	1214	1916	PYI29746.1
KZ825526.1	3569	4728	PYI29747.1
KZ825526.1	9830	11832	PYI29748.1
KZ825526.1	12603	14514	PYI29749.1
KZ825526.1	14854	16722	PYI29750.1
KZ825526.1	17754	18223	PYI29751.1
KZ825526.1	22527	23241	PYI29752.1
KZ825526.1	23215	24228	PYI29753.1
KZ825526.1	24513	29320	PYI29754.1
KZ825526.1	30286	32255	PYI29755.1
KZ825526.1	33051	33545	PYI29756.1
KZ825526.1	33804	34945	PYI29757.1
KZ825526.1	35207	36461	PYI29758.1
KZ825526.1	36703	41058	PYI29759.1
KZ825526.1	42324	43859	PYI29760.1
KZ825526.1	45177	49460	PYI29761.1
KZ825526.1	52430	54335	PYI29762.1
KZ825526.1	54601	55545	PYI29763.1
KZ825526.1	58776	59944	PYI29764.1
KZ825526.1	60874	62821	PYI29765.1
KZ825526.1	68211	70335	PYI29766.1
KZ825526.1	70488	73671	PYI29767.1
KZ825526.1	73978	76190	PYI29768.1
KZ825526.1	76189	77813	PYI29769.1
KZ825526.1	80178	81978	PYI29770.1
KZ825526.1	87291	89219	PYI29771.1
KZ825526.1	89544	92739	PYI29772.1
KZ825526.1	92900	96210	PYI29773.1
KZ825526.1	107665	109134	PYI29774.1
KZ825526.1	109678	111542	PYI29775.1
KZ825526.1	114388	117817	PYI29776.1
KZ825526.1	120493	121505	PYI29777.1
KZ825526.1	122176	125291	PYI29778.1
KZ825526.1	127511	127743	PYI29779.1
KZ825526.1	131058	133283	PYI29780.1
KZ825526.1	135117	135912	PYI29781.1
KZ825526.1	136938	138425	PYI29782.1
KZ825526.1	141906	142626	PYI29783.1
KZ825526.1	143100	144996	PYI29784.1
KZ825526.1	146933	148592	PYI29785.1
KZ825526.1	148540	149376	PYI29786.1
KZ825526.1	150103	151786	PYI29787.1
KZ825526.1	151941	153674	PYI29788.1
KZ825526.1	154020	156520	PYI29789.1
KZ825526.1	157744	158755	PYI29790.1
KZ825526.1	158916	161550	PYI29791.1
KZ825526.1	161969	164599	PYI29792.1
KZ825526.1	165400	166784	PYI29793.1
KZ825526.1	168533	169055	PYI29794.1
KZ825526.1	169674	170838	PYI29795.1
KZ825526.1	173633	175432	PYI29796.1
KZ825526.1	175600	178374	PYI29797.1
KZ825526.1	180084	182504	PYI29798.1
KZ825526.1	184827	187505	PYI29799.1
KZ825527.1	1134	6220	PYI29689.1
KZ825527.1	7186	10372	PYI29690.1
KZ825527.1	10356	12256	PYI29691.1
KZ825527.1	12501	14885	PYI29692.1
KZ825527.1	15481	18779	PYI29693.1
KZ825527.1	19848	20519	PYI29694.1
KZ825527.1	23919	26244	PYI29695.1
KZ825527.1	26742	28663	PYI29696.1
KZ825527.1	28696	31172	PYI29697.1
KZ825527.1	31737	34051	PYI29698.1
KZ825527.1	34676	35363	PYI29699.1
KZ825527.1	35896	44659	PYI29700.1
KZ825527.1	47478	49611	PYI29701.1
KZ825527.1	55148	56706	PYI29702.1
KZ825527.1	59278	60008	PYI29703.1
KZ825527.1	63426	65364	PYI29704.1
KZ825527.1	66832	68119	PYI29705.1
KZ825527.1	70097	71223	PYI29706.1
KZ825527.1	71268	72519	PYI29707.1
KZ825527.1	72602	75185	PYI29708.1
KZ825527.1	76232	77686	PYI29709.1
KZ825527.1	77952	78771	PYI29710.1
KZ825527.1	80961	82296	PYI29711.1
KZ825527.1	84224	85134	PYI29712.1
KZ825527.1	85404	88764	PYI29713.1
KZ825527.1	89378	91804	PYI29714.1
KZ825527.1	91601	92938	PYI29715.1
KZ825527.1	93974	95018	PYI29716.1
KZ825527.1	95832	97613	PYI29717.1
KZ825527.1	97948	99757	PYI29718.1
KZ825527.1	99896	102146	PYI29719.1
KZ825527.1	102585	103260	PYI29720.1
KZ825527.1	103457	104081	PYI29721.1
KZ825527.1	104388	106619	PYI29722.1
KZ825527.1	106520	107648	PYI29723.1
KZ825527.1	108020	109818	PYI29724.1
KZ825527.1	115151	117106	PYI29725.1
KZ825527.1	118105	119217	PYI29726.1
KZ825527.1	119471	121444	PYI29727.1
KZ825527.1	121891	129050	PYI29728.1
KZ825527.1	129337	130025	PYI29729.1
KZ825527.1	129824	131514	PYI29730.1
KZ825527.1	131594	133636	PYI29731.1
KZ825527.1	133740	135983	PYI29732.1
KZ825527.1	136255	137578	PYI29733.1
KZ825527.1	138676	141717	PYI29734.1
KZ825527.1	142070	144174	PYI29735.1
KZ825527.1	145295	147834	PYI29736.1
KZ825527.1	156832	160477	PYI29737.1
KZ825527.1	160144	160495	PYI29738.1
KZ825527.1	162369	164110	PYI29739.1
KZ825527.1	165228	167687	PYI29740.1
KZ825527.1	172961	175175	PYI29741.1
KZ825527.1	176198	178687	PYI29742.1
KZ825527.1	179218	182713	PYI29743.1
KZ825527.1	184783	185530	PYI29744.1
KZ825528.1	938	8623	PYI29622.1
KZ825528.1	9775	10715	PYI29623.1
KZ825528.1	11699	13372	PYI29624.1
KZ825528.1	13785	15168	PYI29625.1
KZ825528.1	15223	18180	PYI29626.1
KZ825528.1	20641	24295	PYI29627.1
KZ825528.1	25191	25695	PYI29628.1
KZ825528.1	27421	28928	PYI29629.1
KZ825528.1	29351	31850	PYI29630.1
KZ825528.1	32584	34350	PYI29631.1
KZ825528.1	34425	34951	PYI29632.1
KZ825528.1	36513	38739	PYI29633.1
KZ825528.1	39435	44238	PYI29634.1
KZ825528.1	44421	44765	PYI29635.1
KZ825528.1	44493	47308	PYI29636.1
KZ825528.1	47457	48669	PYI29637.1
KZ825528.1	48472	49445	PYI29638.1
KZ825528.1	51525	54435	PYI29639.1
KZ825528.1	55902	59305	PYI29640.1
KZ825528.1	60079	61325	PYI29641.1
KZ825528.1	62247	63701	PYI29642.1
KZ825528.1	64174	66538	PYI29643.1
KZ825528.1	66826	68299	PYI29644.1
KZ825528.1	69935	70956	PYI29645.1
KZ825528.1	72273	74775	PYI29646.1
KZ825528.1	75225	76108	PYI29647.1
KZ825528.1	76919	84690	PYI29648.1
KZ825528.1	85338	86424	PYI29649.1
KZ825528.1	87075	87506	PYI29650.1
KZ825528.1	87231	88374	PYI29651.1
KZ825528.1	88738	90903	PYI29652.1
KZ825528.1	90903	91875	PYI29653.1
KZ825528.1	92635	94541	PYI29654.1
KZ825528.1	95248	95984	PYI29655.1
KZ825528.1	96179	97104	PYI29656.1
KZ825528.1	97602	98692	PYI29657.1
KZ825528.1	98653	99931	PYI29658.1
KZ825528.1	100497	104195	PYI29659.1
KZ825528.1	107296	108994	PYI29660.1
KZ825528.1	110014	110598	PYI29661.1
KZ825528.1	110677	111433	PYI29662.1
KZ825528.1	111997	113109	PYI29663.1
KZ825528.1	113206	113771	PYI29664.1
KZ825528.1	114135	115919	PYI29665.1
KZ825528.1	116777	118373	PYI29666.1
KZ825528.1	118319	120707	PYI29667.1
KZ825528.1	121888	122908	PYI29668.1
KZ825528.1	124067	125438	PYI29669.1
KZ825528.1	125896	127630	PYI29670.1
KZ825528.1	130007	131593	PYI29671.1
KZ825528.1	133140	135005	PYI29672.1
KZ825528.1	135305	137204	PYI29673.1
KZ825528.1	138190	140024	PYI29674.1
KZ825528.1	140952	142603	PYI29675.1
KZ825528.1	142912	144558	PYI29676.1
KZ825528.1	144996	147421	PYI29677.1
KZ825528.1	149740	151472	PYI29678.1
KZ825528.1	151581	151963	PYI29679.1
KZ825528.1	151623	153907	PYI29680.1
KZ825528.1	154133	155725	PYI29681.1
KZ825528.1	156449	157953	PYI29682.1
KZ825528.1	158189	159568	PYI29683.1
KZ825528.1	159707	161702	PYI29684.1
KZ825528.1	166120	168467	PYI29685.1
KZ825528.1	170703	175568	PYI29686.1
KZ825528.1	175601	176261	PYI29687.1
KZ825528.1	175999	178272	PYI29688.1
KZ825529.1	136	549	PYI29556.1
KZ825529.1	4346	5358	PYI29557.1
KZ825529.1	6251	8141	PYI29558.1
KZ825529.1	8990	13397	PYI29559.1
KZ825529.1	14601	15506	PYI29560.1
KZ825529.1	16858	19359	PYI29561.1
KZ825529.1	20069	21830	PYI29562.1
KZ825529.1	22963	32502	PYI29563.1
KZ825529.1	35542	36756	PYI29564.1
KZ825529.1	37212	37903	PYI29565.1
KZ825529.1	37959	39111	PYI29566.1
KZ825529.1	39829	42563	PYI29567.1
KZ825529.1	44139	45750	PYI29568.1
KZ825529.1	46965	48099	PYI29569.1
KZ825529.1	49005	49837	PYI29570.1
KZ825529.1	50427	50745	PYI29571.1
KZ825529.1	51026	52563	PYI29572.1
KZ825529.1	53500	55698	PYI29573.1
KZ825529.1	56322	57748	PYI29574.1
KZ825529.1	65223	66132	PYI29575.1
KZ825529.1	66132	66785	PYI29576.1
KZ825529.1	66785	67412	PYI29577.1
KZ825529.1	68595	68982	PYI29578.1
KZ825529.1	69339	70357	PYI29579.1
KZ825529.1	70594	71084	PYI29580.1
KZ825529.1	72063	72824	PYI29581.1
KZ825529.1	75362	76585	PYI29582.1
KZ825529.1	78884	80619	PYI29583.1
KZ825529.1	82662	84275	PYI29584.1
KZ825529.1	85457	87639	PYI29585.1
KZ825529.1	89361	90534	PYI29586.1
KZ825529.1	92797	93231	PYI29587.1
KZ825529.1	93797	95634	PYI29588.1
KZ825529.1	95857	97105	PYI29589.1
KZ825529.1	97374	98348	PYI29590.1
KZ825529.1	98854	101355	PYI29591.1
KZ825529.1	102129	104656	PYI29592.1
KZ825529.1	106274	107954	PYI29593.1
KZ825529.1	108436	111638	PYI29594.1
KZ825529.1	111731	114182	PYI29595.1
KZ825529.1	114545	116743	PYI29596.1
KZ825529.1	117962	118913	PYI29597.1
KZ825529.1	120158	123425	PYI29598.1
KZ825529.1	123374	124247	PYI29599.1
KZ825529.1	125212	125996	PYI29600.1
KZ825529.1	126150	127908	PYI29601.1
KZ825529.1	127908	129187	PYI29602.1
KZ825529.1	130337	132463	PYI29603.1
KZ825529.1	133145	134812	PYI29604.1
KZ825529.1	135098	137976	PYI29605.1
KZ825529.1	138052	140050	PYI29606.1
KZ825529.1	141041	141781	PYI29607.1
KZ825529.1	143241	145660	PYI29608.1
KZ825529.1	146529	147610	PYI29609.1
KZ825529.1	147954	150220	PYI29610.1
KZ825529.1	150335	153110	PYI29611.1
KZ825529.1	153668	154412	PYI29612.1
KZ825529.1	154135	156645	PYI29613.1
KZ825529.1	158283	159892	PYI29614.1
KZ825529.1	160739	162505	PYI29615.1
KZ825529.1	163189	165839	PYI29616.1
KZ825529.1	166884	169732	PYI29617.1
KZ825529.1	170038	171742	PYI29618.1
KZ825529.1	172681	173890	PYI29619.1
KZ825529.1	173863	174823	PYI29620.1
KZ825529.1	183277	184154	PYI29621.1
KZ825530.1	7756	8881	PYI29481.1
KZ825530.1	9025	9919	PYI29482.1
KZ825530.1	11066	11860	PYI29483.1
KZ825530.1	12267	14349	PYI29484.1
KZ825530.1	14498	16496	PYI29485.1
KZ825530.1	16814	19004	PYI29486.1
KZ825530.1	19211	21323	PYI29487.1
KZ825530.1	21277	22698	PYI29488.1
KZ825530.1	24107	25522	PYI29489.1
KZ825530.1	26036	26378	PYI29490.1
KZ825530.1	27751	28291	PYI29491.1
KZ825530.1	29461	30183	PYI29492.1
KZ825530.1	32252	33844	PYI29493.1
KZ825530.1	35688	37026	PYI29494.1
KZ825530.1	38281	38922	PYI29495.1
KZ825530.1	40329	41019	PYI29496.1
KZ825530.1	41102	42277	PYI29497.1
KZ825530.1	43706	46049	PYI29498.1
KZ825530.1	46355	47659	PYI29499.1
KZ825530.1	47986	52312	PYI29500.1
KZ825530.1	52384	52983	PYI29501.1
KZ825530.1	53913	58131	PYI29502.1
KZ825530.1	62090	64089	PYI29503.1
KZ825530.1	65894	66967	PYI29504.1
KZ825530.1	67024	67948	PYI29505.1
KZ825530.1	67828	69007	PYI29506.1
KZ825530.1	69486	71871	PYI29507.1
KZ825530.1	72957	73799	PYI29508.1
KZ825530.1	74013	75594	PYI29509.1
KZ825530.1	75355	77074	PYI29510.1
KZ825530.1	77166	77739	PYI29511.1
KZ825530.1	77703	80918	PYI29512.1
KZ825530.1	81267	83936	PYI29513.1
KZ825530.1	84101	86351	PYI29514.1
KZ825530.1	86722	88332	PYI29515.1
KZ825530.1	88360	89702	PYI29516.1
KZ825530.1	89892	90706	PYI29517.1
KZ825530.1	90897	92495	PYI29518.1
KZ825530.1	92452	94570	PYI29519.1
KZ825530.1	94669	95568	PYI29520.1
KZ825530.1	95075	96048	PYI29521.1
KZ825530.1	96247	96702	PYI29522.1
KZ825530.1	98267	100017	PYI29523.1
KZ825530.1	100422	101713	PYI29524.1
KZ825530.1	102718	105301	PYI29525.1
KZ825530.1	107288	107852	PYI29526.1
KZ825530.1	109030	110004	PYI29527.1
KZ825530.1	110004	111982	PYI29528.1
KZ825530.1	112841	115306	PYI29529.1
KZ825530.1	115472	117199	PYI29530.1
KZ825530.1	117885	119435	PYI29531.1
KZ825530.1	120117	121956	PYI29532.1
KZ825530.1	122924	132838	PYI29533.1
KZ825530.1	132871	134297	PYI29534.1
KZ825530.1	135541	137149	PYI29535.1
KZ825530.1	137884	139232	PYI29536.1
KZ825530.1	139665	141832	PYI29537.1
KZ825530.1	142174	143572	PYI29538.1
KZ825530.1	144040	149295	PYI29539.1
KZ825530.1	150045	152547	PYI29540.1
KZ825530.1	152670	154085	PYI29541.1
KZ825530.1	154540	156645	PYI29542.1
KZ825530.1	157479	158394	PYI29543.1
KZ825530.1	159561	160636	PYI29544.1
KZ825530.1	161380	162661	PYI29545.1
KZ825530.1	163293	164752	PYI29546.1
KZ825530.1	165175	166226	PYI29547.1
KZ825530.1	166194	169196	PYI29548.1
KZ825530.1	169939	171439	PYI29549.1
KZ825530.1	171691	173865	PYI29550.1
KZ825530.1	174033	175865	PYI29551.1
KZ825530.1	176515	177751	PYI29552.1
KZ825530.1	178048	181193	PYI29553.1
KZ825530.1	181245	182923	PYI29554.1
KZ825530.1	184179	185603	PYI29555.1
KZ825531.1	1117	2181	PYI29421.1
KZ825531.1	3799	8577	PYI29422.1
KZ825531.1	9406	10949	PYI29423.1
KZ825531.1	12601	14322	PYI29424.1
KZ825531.1	14866	16156	PYI29425.1
KZ825531.1	17641	19947	PYI29426.1
KZ825531.1	20077	21318	PYI29427.1
KZ825531.1	21435	23505	PYI29428.1
KZ825531.1	24167	27265	PYI29429.1
KZ825531.1	27699	29348	PYI29430.1
KZ825531.1	29051	32382	PYI29431.1
KZ825531.1	35280	38188	PYI29432.1
KZ825531.1	38572	40455	PYI29433.1
KZ825531.1	41179	43740	PYI29434.1
KZ825531.1	44318	47347	PYI29435.1
KZ825531.1	51487	51867	PYI29436.1
KZ825531.1	56908	58852	PYI29437.1
KZ825531.1	61813	64438	PYI29438.1
KZ825531.1	64908	65579	PYI29439.1
KZ825531.1	66088	67993	PYI29440.1
KZ825531.1	67919	70419	PYI29441.1
KZ825531.1	70807	72740	PYI29442.1
KZ825531.1	72814	74638	PYI29443.1
KZ825531.1	74794	75855	PYI29444.1
KZ825531.1	75513	79875	PYI29445.1
KZ825531.1	79966	82795	PYI29446.1
KZ825531.1	82757	84725	PYI29447.1
KZ825531.1	85176	88637	PYI29448.1
KZ825531.1	89922	94842	PYI29449.1
KZ825531.1	97082	97784	PYI29450.1
KZ825531.1	99698	100184	PYI29451.1
KZ825531.1	100239	101106	PYI29452.1
KZ825531.1	103624	105670	PYI29453.1
KZ825531.1	107116	108486	PYI29454.1
KZ825531.1	111510	113414	PYI29455.1
KZ825531.1	114810	116983	PYI29456.1
KZ825531.1	117532	119645	PYI29457.1
KZ825531.1	119694	121002	PYI29458.1
KZ825531.1	121623	123398	PYI29459.1
KZ825531.1	123812	125584	PYI29460.1
KZ825531.1	126431	128873	PYI29461.1
KZ825531.1	129362	134748	PYI29462.1
KZ825531.1	134703	135593	PYI29463.1
KZ825531.1	135514	137779	PYI29464.1
KZ825531.1	137775	139518	PYI29465.1
KZ825531.1	140897	142833	PYI29466.1
KZ825531.1	142936	144919	PYI29467.1
KZ825531.1	145522	147278	PYI29468.1
KZ825531.1	147721	149866	PYI29469.1
KZ825531.1	150621	152547	PYI29470.1
KZ825531.1	157914	158423	PYI29471.1
KZ825531.1	159051	160058	PYI29472.1
KZ825531.1	160648	164561	PYI29473.1
KZ825531.1	164832	166083	PYI29474.1
KZ825531.1	166202	168377	PYI29475.1
KZ825531.1	168509	170136	PYI29476.1
KZ825531.1	170715	172691	PYI29477.1
KZ825531.1	173946	176406	PYI29478.1
KZ825531.1	177749	179005	PYI29479.1
KZ825531.1	179373	181065	PYI29480.1
KZ825532.1	2017	3774	PYI29357.1
KZ825532.1	3893	5809	PYI29358.1
KZ825532.1	6440	7031	PYI29359.1
KZ825532.1	9948	12027	PYI29360.1
KZ825532.1	14617	15641	PYI29361.1
KZ825532.1	16407	18075	PYI29362.1
KZ825532.1	18589	20433	PYI29363.1
KZ825532.1	21150	23539	PYI29364.1
KZ825532.1	23725	25519	PYI29365.1
KZ825532.1	28583	28969	PYI29366.1
KZ825532.1	30049	31644	PYI29367.1
KZ825532.1	32455	34921	PYI29368.1
KZ825532.1	36514	41196	PYI29369.1
KZ825532.1	42022	43197	PYI29370.1
KZ825532.1	44122	44687	PYI29371.1
KZ825532.1	45685	47701	PYI29372.1
KZ825532.1	47731	48258	PYI29373.1
KZ825532.1	50159	53451	PYI29374.1
KZ825532.1	54130	56263	PYI29375.1
KZ825532.1	57578	60921	PYI29376.1
KZ825532.1	62144	62905	PYI29377.1
KZ825532.1	64474	65262	PYI29378.1
KZ825532.1	66390	68761	PYI29379.1
KZ825532.1	69193	72107	PYI29380.1
KZ825532.1	72326	73895	PYI29381.1
KZ825532.1	74667	76489	PYI29382.1
KZ825532.1	77184	78394	PYI29383.1
KZ825532.1	78394	80741	PYI29384.1
KZ825532.1	80895	82800	PYI29385.1
KZ825532.1	83471	84431	PYI29386.1
KZ825532.1	85568	87898	PYI29387.1
KZ825532.1	88191	88927	PYI29388.1
KZ825532.1	89188	91250	PYI29389.1
KZ825532.1	91354	94251	PYI29390.1
KZ825532.1	94336	96259	PYI29391.1
KZ825532.1	99262	103331	PYI29392.1
KZ825532.1	103332	106397	PYI29393.1
KZ825532.1	106329	113857	PYI29394.1
KZ825532.1	114043	115950	PYI29395.1
KZ825532.1	116969	119979	PYI29396.1
KZ825532.1	120200	121863	PYI29397.1
KZ825532.1	121653	124164	PYI29398.1
KZ825532.1	124860	125684	PYI29399.1
KZ825532.1	126725	128317	PYI29400.1
KZ825532.1	129042	131704	PYI29401.1
KZ825532.1	134508	136023	PYI29402.1
KZ825532.1	136203	137352	PYI29403.1
KZ825532.1	137548	139580	PYI29404.1
KZ825532.1	139799	141813	PYI29405.1
KZ825532.1	143099	145254	PYI29406.1
KZ825532.1	146502	148114	PYI29407.1
KZ825532.1	148291	150791	PYI29408.1
KZ825532.1	151242	153110	PYI29409.1
KZ825532.1	154414	157794	PYI29410.1
KZ825532.1	157989	160591	PYI29411.1
KZ825532.1	161020	162566	PYI29412.1
KZ825532.1	162605	163653	PYI29413.1
KZ825532.1	163796	164977	PYI29414.1
KZ825532.1	165595	168100	PYI29415.1
KZ825532.1	169578	171318	PYI29416.1
KZ825532.1	171484	173595	PYI29417.1
KZ825532.1	173563	176638	PYI29418.1
KZ825532.1	176304	177929	PYI29419.1
KZ825532.1	178435	179829	PYI29420.1
KZ825533.1	604	891	PYI29286.1
KZ825533.1	932	2840	PYI29287.1
KZ825533.1	3779	7140	PYI29288.1
KZ825533.1	7770	10311	PYI29289.1
KZ825533.1	10380	11514	PYI29290.1
KZ825533.1	13349	14210	PYI29291.1
KZ825533.1	16178	17102	PYI29292.1
KZ825533.1	17209	17929	PYI29293.1
KZ825533.1	17653	18584	PYI29294.1
KZ825533.1	18585	21891	PYI29295.1
KZ825533.1	22300	23347	PYI29296.1
KZ825533.1	24857	25671	PYI29297.1
KZ825533.1	26591	28073	PYI29298.1
KZ825533.1	28650	30389	PYI29299.1
KZ825533.1	31046	35751	PYI29300.1
KZ825533.1	36128	38788	PYI29301.1
KZ825533.1	39329	40053	PYI29302.1
KZ825533.1	40828	41629	PYI29303.1
KZ825533.1	42229	44340	PYI29304.1
KZ825533.1	44685	45840	PYI29305.1
KZ825533.1	45878	47475	PYI29306.1
KZ825533.1	51920	52464	PYI29307.1
KZ825533.1	52660	53980	PYI29308.1
KZ825533.1	55675	56148	PYI29309.1
KZ825533.1	56582	58429	PYI29310.1
KZ825533.1	65958	67384	PYI29311.1
KZ825533.1	68658	70501	PYI29312.1
KZ825533.1	71239	71748	PYI29313.1
KZ825533.1	72523	74718	PYI29314.1
KZ825533.1	74718	76833	PYI29315.1
KZ825533.1	77258	79110	PYI29316.1
KZ825533.1	79279	80594	PYI29317.1
KZ825533.1	81007	81749	PYI29318.1
KZ825533.1	82430	85226	PYI29319.1
KZ825533.1	85646	87291	PYI29320.1
KZ825533.1	87461	88333	PYI29321.1
KZ825533.1	89427	91366	PYI29322.1
KZ825533.1	91499	93353	PYI29323.1
KZ825533.1	94220	95767	PYI29324.1
KZ825533.1	97013	98550	PYI29325.1
KZ825533.1	98684	100218	PYI29326.1
KZ825533.1	100435	102951	PYI29327.1
KZ825533.1	102939	106071	PYI29328.1
KZ825533.1	106712	109019	PYI29329.1
KZ825533.1	109242	111231	PYI29330.1
KZ825533.1	111695	112839	PYI29331.1
KZ825533.1	113729	114937	PYI29332.1
KZ825533.1	116462	118123	PYI29333.1
KZ825533.1	118380	120489	PYI29334.1
KZ825533.1	121321	122154	PYI29335.1
KZ825533.1	122574	125294	PYI29336.1
KZ825533.1	125834	127417	PYI29337.1
KZ825533.1	128404	130670	PYI29338.1
KZ825533.1	131041	132314	PYI29339.1
KZ825533.1	134571	135072	PYI29340.1
KZ825533.1	136145	137215	PYI29341.1
KZ825533.1	137732	138389	PYI29342.1
KZ825533.1	138693	140739	PYI29343.1
KZ825533.1	140964	142971	PYI29344.1
KZ825533.1	143071	144494	PYI29345.1
KZ825533.1	145169	145834	PYI29346.1
KZ825533.1	146157	150127	PYI29347.1
KZ825533.1	149873	150255	PYI29348.1
KZ825533.1	150961	152459	PYI29349.1
KZ825533.1	152472	155051	PYI29350.1
KZ825533.1	155660	156789	PYI29351.1
KZ825533.1	157433	159733	PYI29352.1
KZ825533.1	159708	160752	PYI29353.1
KZ825533.1	161141	164190	PYI29354.1
KZ825533.1	167431	168468	PYI29355.1
KZ825533.1	179116	179464	PYI29356.1
KZ825534.1	712	2800	PYI29221.1
KZ825534.1	3191	4520	PYI29222.1
KZ825534.1	5336	8366	PYI29223.1
KZ825534.1	8445	9000	PYI29224.1
KZ825534.1	9196	12063	PYI29225.1
KZ825534.1	12579	13513	PYI29226.1
KZ825534.1	14571	18250	PYI29227.1
KZ825534.1	20383	23217	PYI29228.1
KZ825534.1	28431	29968	PYI29229.1
KZ825534.1	31096	31830	PYI29230.1
KZ825534.1	32475	34083	PYI29231.1
KZ825534.1	34843	39187	PYI29232.1
KZ825534.1	39167	39643	PYI29233.1
KZ825534.1	40469	42702	PYI29234.1
KZ825534.1	43231	44211	PYI29235.1
KZ825534.1	44415	45467	PYI29236.1
KZ825534.1	45690	52352	PYI29237.1
KZ825534.1	52512	54020	PYI29238.1
KZ825534.1	54095	55707	PYI29239.1
KZ825534.1	56684	59246	PYI29240.1
KZ825534.1	59290	61726	PYI29241.1
KZ825534.1	62907	63590	PYI29242.1
KZ825534.1	65068	66767	PYI29243.1
KZ825534.1	66773	68634	PYI29244.1
KZ825534.1	68559	69453	PYI29245.1
KZ825534.1	70260	76763	PYI29246.1
KZ825534.1	79543	81078	PYI29247.1
KZ825534.1	81430	83280	PYI29248.1
KZ825534.1	85428	85837	PYI29249.1
KZ825534.1	86696	88267	PYI29250.1
KZ825534.1	88701	89400	PYI29251.1
KZ825534.1	91102	92862	PYI29252.1
KZ825534.1	93837	94874	PYI29253.1
KZ825534.1	96020	100929	PYI29254.1
KZ825534.1	102333	102945	PYI29255.1
KZ825534.1	104011	105918	PYI29256.1
KZ825534.1	107859	112271	PYI29257.1
KZ825534.1	113663	115314	PYI29258.1
KZ825534.1	116430	117344	PYI29259.1
KZ825534.1	117642	120711	PYI29260.1
KZ825534.1	121179	122081	PYI29261.1
KZ825534.1	122441	124965	PYI29262.1
KZ825534.1	127668	129591	PYI29263.1
KZ825534.1	129899	133702	PYI29264.1
KZ825534.1	133836	139920	PYI29265.1
KZ825534.1	139891	141775	PYI29266.1
KZ825534.1	141992	143847	PYI29267.1
KZ825534.1	143545	144979	PYI29268.1
KZ825534.1	145458	147726	PYI29269.1
KZ825534.1	148081	149263	PYI29270.1
KZ825534.1	149545	151501	PYI29271.1
KZ825534.1	152601	154266	PYI29272.1
KZ825534.1	154336	156498	PYI29273.1
KZ825534.1	156639	157624	PYI29274.1
KZ825534.1	157833	159982	PYI29275.1
KZ825534.1	160314	165044	PYI29276.1
KZ825534.1	165316	167342	PYI29277.1
KZ825534.1	167504	168091	PYI29278.1
KZ825534.1	168156	168808	PYI29279.1
KZ825534.1	169073	169999	PYI29280.1
KZ825534.1	170719	173047	PYI29281.1
KZ825534.1	173369	173683	PYI29282.1
KZ825534.1	173766	174713	PYI29283.1
KZ825534.1	175385	176230	PYI29284.1
KZ825534.1	177379	179599	PYI29285.1
KZ825535.1	3042	3610	PYI29158.1
KZ825535.1	4270	6017	PYI29159.1
KZ825535.1	6303	8004	PYI29160.1
KZ825535.1	8238	10273	PYI29161.1
KZ825535.1	11106	12324	PYI29162.1
KZ825535.1	14548	16783	PYI29163.1
KZ825535.1	18442	20622	PYI29164.1
KZ825535.1	21558	22116	PYI29165.1
KZ825535.1	22948	24241	PYI29166.1
KZ825535.1	26072	27197	PYI29167.1
KZ825535.1	28832	31034	PYI29168.1
KZ825535.1	31800	37880	PYI29169.1
KZ825535.1	39428	41908	PYI29170.1
KZ825535.1	42154	43672	PYI29171.1
KZ825535.1	44514	46285	PYI29172.1
KZ825535.1	48034	50109	PYI29173.1
KZ825535.1	50292	51896	PYI29174.1
KZ825535.1	52598	54105	PYI29175.1
KZ825535.1	55878	57113	PYI29176.1
KZ825535.1	59406	61921	PYI29177.1
KZ825535.1	64857	66729	PYI29178.1
KZ825535.1	66912	69745	PYI29179.1
KZ825535.1	71269	73627	PYI29180.1
KZ825535.1	77000	77409	PYI29181.1
KZ825535.1	78252	78819	PYI29182.1
KZ825535.1	79709	80690	PYI29183.1
KZ825535.1	80706	82846	PYI29184.1
KZ825535.1	87692	91433	PYI29185.1
KZ825535.1	92284	97171	PYI29186.1
KZ825535.1	98119	98749	PYI29187.1
KZ825535.1	98763	99963	PYI29188.1
KZ825535.1	100396	104620	PYI29189.1
KZ825535.1	104592	106318	PYI29190.1
KZ825535.1	107352	109154	PYI29191.1
KZ825535.1	109445	110468	PYI29192.1
KZ825535.1	110935	111963	PYI29193.1
KZ825535.1	113421	114948	PYI29194.1
KZ825535.1	115086	116206	PYI29195.1
KZ825535.1	116368	119363	PYI29196.1
KZ825535.1	120004	121162	PYI29197.1
KZ825535.1	121332	122503	PYI29198.1
KZ825535.1	123426	125368	PYI29199.1
KZ825535.1	125902	127373	PYI29200.1
KZ825535.1	128504	130099	PYI29201.1
KZ825535.1	131018	132081	PYI29202.1
KZ825535.1	133342	135082	PYI29203.1
KZ825535.1	136499	137324	PYI29204.1
KZ825535.1	138113	140366	PYI29205.1
KZ825535.1	140262	141855	PYI29206.1
KZ825535.1	147307	148551	PYI29207.1
KZ825535.1	149289	150714	PYI29208.1
KZ825535.1	151068	151782	PYI29209.1
KZ825535.1	151989	155019	PYI29210.1
KZ825535.1	157471	159466	PYI29211.1
KZ825535.1	159902	161672	PYI29212.1
KZ825535.1	161827	163136	PYI29213.1
KZ825535.1	163395	164011	PYI29214.1
KZ825535.1	164650	165283	PYI29215.1
KZ825535.1	166017	166923	PYI29216.1
KZ825535.1	170206	171942	PYI29217.1
KZ825535.1	172921	175180	PYI29218.1
KZ825535.1	176172	177955	PYI29219.1
KZ825535.1	178824	179891	PYI29220.1
KZ825536.1	943	3467	PYI29091.1
KZ825536.1	4129	5172	PYI29092.1
KZ825536.1	5474	7052	PYI29093.1
KZ825536.1	7789	10330	PYI29094.1
KZ825536.1	11166	14895	PYI29095.1
KZ825536.1	15895	17356	PYI29096.1
KZ825536.1	18477	19949	PYI29097.1
KZ825536.1	19979	21276	PYI29098.1
KZ825536.1	21547	23250	PYI29099.1
KZ825536.1	23587	26688	PYI29100.1
KZ825536.1	27441	30411	PYI29101.1
KZ825536.1	30962	33210	PYI29102.1
KZ825536.1	33473	35955	PYI29103.1
KZ825536.1	35867	36556	PYI29104.1
KZ825536.1	36556	39897	PYI29105.1
KZ825536.1	41040	43394	PYI29106.1
KZ825536.1	47955	48810	PYI29107.1
KZ825536.1	49795	50700	PYI29108.1
KZ825536.1	50853	52373	PYI29109.1
KZ825536.1	52912	54423	PYI29110.1
KZ825536.1	54827	56411	PYI29111.1
KZ825536.1	56625	58278	PYI29112.1
KZ825536.1	58352	59479	PYI29113.1
KZ825536.1	59510	60516	PYI29114.1
KZ825536.1	60676	62631	PYI29115.1
KZ825536.1	63596	65876	PYI29116.1
KZ825536.1	65666	68741	PYI29117.1
KZ825536.1	68398	68778	PYI29118.1
KZ825536.1	69206	71436	PYI29119.1
KZ825536.1	71368	73726	PYI29120.1
KZ825536.1	73977	74781	PYI29121.1
KZ825536.1	75613	77124	PYI29122.1
KZ825536.1	77998	80160	PYI29123.1
KZ825536.1	80454	81907	PYI29124.1
KZ825536.1	82380	82647	PYI29125.1
KZ825536.1	84717	86889	PYI29126.1
KZ825536.1	86797	88438	PYI29127.1
KZ825536.1	88268	89908	PYI29128.1
KZ825536.1	90126	91682	PYI29129.1
KZ825536.1	92092	93522	PYI29130.1
KZ825536.1	93793	95157	PYI29131.1
KZ825536.1	97020	98972	PYI29132.1
KZ825536.1	98972	100723	PYI29133.1
KZ825536.1	100812	102217	PYI29134.1
KZ825536.1	102487	104447	PYI29135.1
KZ825536.1	109164	110502	PYI29136.1
KZ825536.1	111540	114168	PYI29137.1
KZ825536.1	115129	115768	PYI29138.1
KZ825536.1	116444	119496	PYI29139.1
KZ825536.1	120202	122289	PYI29140.1
KZ825536.1	122428	123788	PYI29141.1
KZ825536.1	124001	127801	PYI29142.1
KZ825536.1	128320	129694	PYI29143.1
KZ825536.1	129767	130982	PYI29144.1
KZ825536.1	131749	134165	PYI29145.1
KZ825536.1	136916	138425	PYI29146.1
KZ825536.1	138940	142255	PYI29147.1
KZ825536.1	142547	145885	PYI29148.1
KZ825536.1	145885	150961	PYI29149.1
KZ825536.1	151146	152978	PYI29150.1
KZ825536.1	153813	156828	PYI29151.1
KZ825536.1	159426	161832	PYI29152.1
KZ825536.1	161960	166088	PYI29153.1
KZ825536.1	166952	169102	PYI29154.1
KZ825536.1	169531	170395	PYI29155.1
KZ825536.1	170352	174248	PYI29156.1
KZ825536.1	175215	176028	PYI29157.1
KZ825537.1	18	1991	PYI29022.1
KZ825537.1	2807	4676	PYI29023.1
KZ825537.1	5294	6911	PYI29024.1
KZ825537.1	8422	10288	PYI29025.1
KZ825537.1	11661	13958	PYI29026.1
KZ825537.1	13828	15825	PYI29027.1
KZ825537.1	15942	17959	PYI29028.1
KZ825537.1	19583	19858	PYI29029.1
KZ825537.1	20388	21811	PYI29030.1
KZ825537.1	22590	24603	PYI29031.1
KZ825537.1	25389	27355	PYI29032.1
KZ825537.1	27638	28739	PYI29033.1
KZ825537.1	29043	31322	PYI29034.1
KZ825537.1	32051	34069	PYI29035.1
KZ825537.1	34676	38044	PYI29036.1
KZ825537.1	38694	40303	PYI29037.1
KZ825537.1	40503	42140	PYI29038.1
KZ825537.1	42437	43906	PYI29039.1
KZ825537.1	43779	44662	PYI29040.1
KZ825537.1	46225	49375	PYI29041.1
KZ825537.1	50459	51197	PYI29042.1
KZ825537.1	54414	58410	PYI29043.1
KZ825537.1	60011	64136	PYI29044.1
KZ825537.1	66630	68482	PYI29045.1
KZ825537.1	68984	74934	PYI29046.1
KZ825537.1	76096	80470	PYI29047.1
KZ825537.1	80730	82065	PYI29048.1
KZ825537.1	82121	84073	PYI29049.1
KZ825537.1	84972	86185	PYI29050.1
KZ825537.1	87008	89807	PYI29051.1
KZ825537.1	90952	91351	PYI29052.1
KZ825537.1	92224	92575	PYI29053.1
KZ825537.1	92643	92921	PYI29054.1
KZ825537.1	94001	95549	PYI29055.1
KZ825537.1	96354	96744	PYI29056.1
KZ825537.1	96830	99206	PYI29057.1
KZ825537.1	100980	101514	PYI29058.1
KZ825537.1	102760	103284	PYI29059.1
KZ825537.1	104338	104858	PYI29060.1
KZ825537.1	105343	106477	PYI29061.1
KZ825537.1	106713	107743	PYI29062.1
KZ825537.1	108825	109197	PYI29063.1
KZ825537.1	110245	111370	PYI29064.1
KZ825537.1	111591	112851	PYI29065.1
KZ825537.1	112851	114374	PYI29066.1
KZ825537.1	115373	116487	PYI29067.1
KZ825537.1	117777	119211	PYI29068.1
KZ825537.1	119636	120311	PYI29069.1
KZ825537.1	121046	122084	PYI29070.1
KZ825537.1	122576	123067	PYI29071.1
KZ825537.1	123362	124103	PYI29072.1
KZ825537.1	125973	128247	PYI29073.1
KZ825537.1	130206	131382	PYI29074.1
KZ825537.1	132666	133763	PYI29075.1
KZ825537.1	135589	136893	PYI29076.1
KZ825537.1	138782	140222	PYI29077.1
KZ825537.1	141115	142127	PYI29078.1
KZ825537.1	144698	146674	PYI29079.1
KZ825537.1	148081	149164	PYI29080.1
KZ825537.1	150068	151691	PYI29081.1
KZ825537.1	152654	154264	PYI29082.1
KZ825537.1	155901	157624	PYI29083.1
KZ825537.1	159019	160372	PYI29084.1
KZ825537.1	160814	162329	PYI29085.1
KZ825537.1	162569	166351	PYI29086.1
KZ825537.1	166706	168178	PYI29087.1
KZ825537.1	168837	171060	PYI29088.1
KZ825537.1	171722	173630	PYI29089.1
KZ825537.1	173624	174964	PYI29090.1
KZ825538.1	9942	11041	PYI28963.1
KZ825538.1	10936	11568	PYI28964.1
KZ825538.1	12566	14974	PYI28965.1
KZ825538.1	14750	15610	PYI28966.1
KZ825538.1	16030	16945	PYI28967.1
KZ825538.1	17794	19710	PYI28968.1
KZ825538.1	20708	23018	PYI28969.1
KZ825538.1	23929	24655	PYI28970.1
KZ825538.1	25699	26314	PYI28971.1
KZ825538.1	26862	27375	PYI28972.1
KZ825538.1	27988	42714	PYI28973.1
KZ825538.1	43269	45830	PYI28974.1
KZ825538.1	46850	47908	PYI28975.1
KZ825538.1	47925	50272	PYI28976.1
KZ825538.1	53130	54016	PYI28977.1
KZ825538.1	54232	56089	PYI28978.1
KZ825538.1	56177	58095	PYI28979.1
KZ825538.1	58018	60613	PYI28980.1
KZ825538.1	60600	61760	PYI28981.1
KZ825538.1	62862	63434	PYI28982.1
KZ825538.1	63643	65618	PYI28983.1
KZ825538.1	66735	67269	PYI28984.1
KZ825538.1	67755	68498	PYI28985.1
KZ825538.1	68617	69235	PYI28986.1
KZ825538.1	69904	71825	PYI28987.1
KZ825538.1	71994	73112	PYI28988.1
KZ825538.1	73302	75187	PYI28989.1
KZ825538.1	75907	77105	PYI28990.1
KZ825538.1	77569	78727	PYI28991.1
KZ825538.1	79232	82696	PYI28992.1
KZ825538.1	92349	103362	PYI28993.1
KZ825538.1	103888	105414	PYI28994.1
KZ825538.1	107540	108923	PYI28995.1
KZ825538.1	110099	112259	PYI28996.1
KZ825538.1	112576	114456	PYI28997.1
KZ825538.1	115880	116504	PYI28998.1
KZ825538.1	116509	116785	PYI28999.1
KZ825538.1	117033	118236	PYI29000.1
KZ825538.1	118737	121460	PYI29001.1
KZ825538.1	122122	123595	PYI29002.1
KZ825538.1	124454	126146	PYI29003.1
KZ825538.1	126502	127680	PYI29004.1
KZ825538.1	127780	129043	PYI29005.1
KZ825538.1	129408	130889	PYI29006.1
KZ825538.1	130976	132228	PYI29007.1
KZ825538.1	132655	136054	PYI29008.1
KZ825538.1	136444	138424	PYI29009.1
KZ825538.1	138736	140278	PYI29010.1
KZ825538.1	140834	142720	PYI29011.1
KZ825538.1	143128	144305	PYI29012.1
KZ825538.1	144478	146081	PYI29013.1
KZ825538.1	146233	155629	PYI29014.1
KZ825538.1	155788	158107	PYI29015.1
KZ825538.1	158107	159780	PYI29016.1
KZ825538.1	161424	162830	PYI29017.1
KZ825538.1	163325	164520	PYI29018.1
KZ825538.1	165196	166276	PYI29019.1
KZ825538.1	167066	167387	PYI29020.1
KZ825538.1	167551	175037	PYI29021.1
KZ825539.1	250	487	PYI28898.1
KZ825539.1	972	1482	PYI28899.1
KZ825539.1	2835	4389	PYI28900.1
KZ825539.1	4749	5573	PYI28901.1
KZ825539.1	5295	6523	PYI28902.1
KZ825539.1	7157	10191	PYI28903.1
KZ825539.1	10105	11415	PYI28904.1
KZ825539.1	11746	14852	PYI28905.1
KZ825539.1	15017	17267	PYI28906.1
KZ825539.1	17475	20150	PYI28907.1
KZ825539.1	21069	21980	PYI28908.1
KZ825539.1	21687	22848	PYI28909.1
KZ825539.1	24288	25753	PYI28910.1
KZ825539.1	25671	28429	PYI28911.1
KZ825539.1	29902	31676	PYI28912.1
KZ825539.1	32097	33574	PYI28913.1
KZ825539.1	34223	34898	PYI28914.1
KZ825539.1	35549	36719	PYI28915.1
KZ825539.1	37483	38053	PYI28916.1
KZ825539.1	38771	40425	PYI28917.1
KZ825539.1	42667	47289	PYI28918.1
KZ825539.1	51973	52466	PYI28919.1
KZ825539.1	55364	57760	PYI28920.1
KZ825539.1	58698	64690	PYI28921.1
KZ825539.1	66437	67559	PYI28922.1
KZ825539.1	67560	70714	PYI28923.1
KZ825539.1	71554	74316	PYI28924.1
KZ825539.1	74844	78332	PYI28925.1
KZ825539.1	78548	81687	PYI28926.1
KZ825539.1	82137	84131	PYI28927.1
KZ825539.1	85475	89783	PYI28928.1
KZ825539.1	92454	93327	PYI28929.1
KZ825539.1	95258	96982	PYI28930.1
KZ825539.1	97608	98507	PYI28931.1
KZ825539.1	98490	99844	PYI28932.1
KZ825539.1	100399	103293	PYI28933.1
KZ825539.1	103335	104444	PYI28934.1
KZ825539.1	106153	107212	PYI28935.1
KZ825539.1	107842	108608	PYI28936.1
KZ825539.1	108895	109891	PYI28937.1
KZ825539.1	109912	112159	PYI28938.1
KZ825539.1	112985	114562	PYI28939.1
KZ825539.1	114866	116803	PYI28940.1
KZ825539.1	118400	120935	PYI28941.1
KZ825539.1	121008	122488	PYI28942.1
KZ825539.1	123059	124257	PYI28943.1
KZ825539.1	124365	127748	PYI28944.1
KZ825539.1	128663	131760	PYI28945.1
KZ825539.1	131726	132050	PYI28946.1
KZ825539.1	132399	132926	PYI28947.1
KZ825539.1	133213	133862	PYI28948.1
KZ825539.1	135055	135532	PYI28949.1
KZ825539.1	139277	140457	PYI28950.1
KZ825539.1	140511	142472	PYI28951.1
KZ825539.1	144686	146874	PYI28952.1
KZ825539.1	147595	150447	PYI28953.1
KZ825539.1	151225	153009	PYI28954.1
KZ825539.1	154152	158241	PYI28955.1
KZ825539.1	158494	159741	PYI28956.1
KZ825539.1	160557	162225	PYI28957.1
KZ825539.1	163077	164508	PYI28958.1
KZ825539.1	164791	166394	PYI28959.1
KZ825539.1	167233	168403	PYI28960.1
KZ825539.1	168367	168814	PYI28961.1
KZ825539.1	168811	170899	PYI28962.1
KZ825540.1	17853	19997	PYI28841.1
KZ825540.1	22032	23074	PYI28842.1
KZ825540.1	24205	25855	PYI28843.1
KZ825540.1	28425	30145	PYI28844.1
KZ825540.1	32224	33715	PYI28845.1
KZ825540.1	36422	36805	PYI28846.1
KZ825540.1	38577	40700	PYI28847.1
KZ825540.1	41230	43347	PYI28848.1
KZ825540.1	44499	45777	PYI28849.1
KZ825540.1	46745	48020	PYI28850.1
KZ825540.1	49057	49267	PYI28851.1
KZ825540.1	49790	51483	PYI28852.1
KZ825540.1	52696	52966	PYI28853.1
KZ825540.1	53276	53990	PYI28854.1
KZ825540.1	54268	55216	PYI28855.1
KZ825540.1	57485	58535	PYI28856.1
KZ825540.1	59926	61246	PYI28857.1
KZ825540.1	62541	67861	PYI28858.1
KZ825540.1	68904	73089	PYI28859.1
KZ825540.1	73540	73849	PYI28860.1
KZ825540.1	73874	76325	PYI28861.1
KZ825540.1	76618	78617	PYI28862.1
KZ825540.1	79639	81723	PYI28863.1
KZ825540.1	82157	88919	PYI28864.1
KZ825540.1	89552	91689	PYI28865.1
KZ825540.1	91660	92464	PYI28866.1
KZ825540.1	92912	94467	PYI28867.1
KZ825540.1	94522	95357	PYI28868.1
KZ825540.1	95203	96463	PYI28869.1
KZ825540.1	96911	97271	PYI28870.1
KZ825540.1	97179	98636	PYI28871.1
KZ825540.1	100037	100724	PYI28872.1
KZ825540.1	100792	101533	PYI28873.1
KZ825540.1	102064	103068	PYI28874.1
KZ825540.1	104790	106172	PYI28875.1
KZ825540.1	106655	107531	PYI28876.1
KZ825540.1	107997	110757	PYI28877.1
KZ825540.1	112084	113688	PYI28878.1
KZ825540.1	114877	115570	PYI28879.1
KZ825540.1	115993	117267	PYI28880.1
KZ825540.1	127193	127570	PYI28881.1
KZ825540.1	127877	129544	PYI28882.1
KZ825540.1	130782	131479	PYI28883.1
KZ825540.1	132209	133509	PYI28884.1
KZ825540.1	133846	135254	PYI28885.1
KZ825540.1	135544	138214	PYI28886.1
KZ825540.1	138877	140694	PYI28887.1
KZ825540.1	141091	142443	PYI28888.1
KZ825540.1	142748	144501	PYI28889.1
KZ825540.1	145315	146413	PYI28890.1
KZ825540.1	147955	149212	PYI28891.1
KZ825540.1	149372	150230	PYI28892.1
KZ825540.1	150677	153021	PYI28893.1
KZ825540.1	154107	158203	PYI28894.1
KZ825540.1	158623	159325	PYI28895.1
KZ825540.1	159596	161103	PYI28896.1
KZ825540.1	161142	162065	PYI28897.1
KZ825541.1	2	440	PYI28791.1
KZ825541.1	615	3391	PYI28792.1
KZ825541.1	15926	17811	PYI28793.1
KZ825541.1	18560	20321	PYI28794.1
KZ825541.1	20771	23662	PYI28795.1
KZ825541.1	25218	26156	PYI28796.1
KZ825541.1	27483	29029	PYI28797.1
KZ825541.1	29038	30947	PYI28798.1
KZ825541.1	32618	34131	PYI28799.1
KZ825541.1	33915	34862	PYI28800.1
KZ825541.1	37282	38598	PYI28801.1
KZ825541.1	44805	47477	PYI28802.1
KZ825541.1	48136	49985	PYI28803.1
KZ825541.1	50842	51991	PYI28804.1
KZ825541.1	54004	55279	PYI28805.1
KZ825541.1	55588	57623	PYI28806.1
KZ825541.1	57603	58184	PYI28807.1
KZ825541.1	58180	59701	PYI28808.1
KZ825541.1	60050	61584	PYI28809.1
KZ825541.1	62197	63876	PYI28810.1
KZ825541.1	64657	66935	PYI28811.1
KZ825541.1	68141	70388	PYI28812.1
KZ825541.1	70539	72840	PYI28813.1
KZ825541.1	72860	74945	PYI28814.1
KZ825541.1	75219	76965	PYI28815.1
KZ825541.1	77082	78204	PYI28816.1
KZ825541.1	78622	80128	PYI28817.1
KZ825541.1	80982	81720	PYI28818.1
KZ825541.1	81993	83220	PYI28819.1
KZ825541.1	84698	88180	PYI28820.1
KZ825541.1	89192	96400	PYI28821.1
KZ825541.1	97266	98776	PYI28822.1
KZ825541.1	100436	101940	PYI28823.1
KZ825541.1	101492	102467	PYI28824.1
KZ825541.1	103956	105602	PYI28825.1
KZ825541.1	106272	107207	PYI28826.1
KZ825541.1	109836	111832	PYI28827.1
KZ825541.1	111546	111910	PYI28828.1
KZ825541.1	113340	114093	PYI28829.1
KZ825541.1	114845	116804	PYI28830.1
KZ825541.1	118041	119438	PYI28831.1
KZ825541.1	122897	124830	PYI28832.1
KZ825541.1	126895	128490	PYI28833.1
KZ825541.1	129120	130336	PYI28834.1
KZ825541.1	132360	136095	PYI28835.1
KZ825541.1	138596	139001	PYI28836.1
KZ825541.1	140752	141889	PYI28837.1
KZ825541.1	141868	144185	PYI28838.1
KZ825541.1	146342	151476	PYI28839.1
KZ825541.1	156844	165059	PYI28840.1
KZ825542.1	0	779	PYI28738.1
KZ825542.1	3585	8674	PYI28739.1
KZ825542.1	9243	11612	PYI28740.1
KZ825542.1	12213	13694	PYI28741.1
KZ825542.1	13693	15288	PYI28742.1
KZ825542.1	15572	16987	PYI28743.1
KZ825542.1	18340	19072	PYI28744.1
KZ825542.1	20825	21473	PYI28745.1
KZ825542.1	21473	23468	PYI28746.1
KZ825542.1	33150	35293	PYI28747.1
KZ825542.1	35915	38926	PYI28748.1
KZ825542.1	39886	42005	PYI28749.1
KZ825542.1	42399	46495	PYI28750.1
KZ825542.1	46868	49193	PYI28751.1
KZ825542.1	49928	52582	PYI28752.1
KZ825542.1	52800	54498	PYI28753.1
KZ825542.1	54717	57807	PYI28754.1
KZ825542.1	57981	59947	PYI28755.1
KZ825542.1	60078	64020	PYI28756.1
KZ825542.1	64534	64957	PYI28757.1
KZ825542.1	65265	67898	PYI28758.1
KZ825542.1	77696	79334	PYI28759.1
KZ825542.1	80054	80564	PYI28760.1
KZ825542.1	80372	82968	PYI28761.1
KZ825542.1	83161	84010	PYI28762.1
KZ825542.1	84113	86235	PYI28763.1
KZ825542.1	86147	88027	PYI28764.1
KZ825542.1	88176	90220	PYI28765.1
KZ825542.1	91236	94772	PYI28766.1
KZ825542.1	95427	97191	PYI28767.1
KZ825542.1	97699	98530	PYI28768.1
KZ825542.1	98584	99579	PYI28769.1
KZ825542.1	101915	102541	PYI28770.1
KZ825542.1	103732	106670	PYI28771.1
KZ825542.1	106973	108477	PYI28772.1
KZ825542.1	108438	109984	PYI28773.1
KZ825542.1	110123	111763	PYI28774.1
KZ825542.1	111894	115015	PYI28775.1
KZ825542.1	114756	115589	PYI28776.1
KZ825542.1	116667	118273	PYI28777.1
KZ825542.1	118912	119549	PYI28778.1
KZ825542.1	119771	123451	PYI28779.1
KZ825542.1	125171	127409	PYI28780.1
KZ825542.1	128992	130730	PYI28781.1
KZ825542.1	132334	136214	PYI28782.1
KZ825542.1	136564	137885	PYI28783.1
KZ825542.1	139827	141388	PYI28784.1
KZ825542.1	146415	148095	PYI28785.1
KZ825542.1	149186	152448	PYI28786.1
KZ825542.1	152639	153706	PYI28787.1
KZ825542.1	155276	161730	PYI28788.1
KZ825542.1	162038	162386	PYI28789.1
KZ825542.1	162485	168355	PYI28790.1
KZ825543.1	273	768	PYI28673.1
KZ825543.1	913	1265	PYI28674.1
KZ825543.1	3079	3933	PYI28675.1
KZ825543.1	4625	5888	PYI28676.1
KZ825543.1	6944	7331	PYI28677.1
KZ825543.1	8896	10944	PYI28678.1
KZ825543.1	11354	11761	PYI28679.1
KZ825543.1	15155	15464	PYI28680.1
KZ825543.1	15671	16385	PYI28681.1
KZ825543.1	17222	17615	PYI28682.1
KZ825543.1	18108	19792	PYI28683.1
KZ825543.1	20252	22735	PYI28684.1
KZ825543.1	25115	26309	PYI28685.1
KZ825543.1	26567	28735	PYI28686.1
KZ825543.1	28921	29359	PYI28687.1
KZ825543.1	30400	30859	PYI28688.1
KZ825543.1	31415	32237	PYI28689.1
KZ825543.1	32771	33219	PYI28690.1
KZ825543.1	33324	35499	PYI28691.1
KZ825543.1	35957	37662	PYI28692.1
KZ825543.1	40760	43207	PYI28693.1
KZ825543.1	43538	45878	PYI28694.1
KZ825543.1	47174	48773	PYI28695.1
KZ825543.1	48944	51230	PYI28696.1
KZ825543.1	51942	52958	PYI28697.1
KZ825543.1	53989	56091	PYI28698.1
KZ825543.1	58351	59708	PYI28699.1
KZ825543.1	60025	62490	PYI28700.1
KZ825543.1	62340	62829	PYI28701.1
KZ825543.1	64064	66308	PYI28702.1
KZ825543.1	66457	69362	PYI28703.1
KZ825543.1	70036	71080	PYI28704.1
KZ825543.1	71417	73066	PYI28705.1
KZ825543.1	75927	77641	PYI28706.1
KZ825543.1	78275	80425	PYI28707.1
KZ825543.1	80651	82689	PYI28708.1
KZ825543.1	83356	85109	PYI28709.1
KZ825543.1	85687	88563	PYI28710.1
KZ825543.1	90545	92180	PYI28711.1
KZ825543.1	95845	96211	PYI28712.1
KZ825543.1	100291	101352	PYI28713.1
KZ825543.1	101455	106481	PYI28714.1
KZ825543.1	106961	108451	PYI28715.1
KZ825543.1	109220	110312	PYI28716.1
KZ825543.1	110728	111558	PYI28717.1
KZ825543.1	112552	114990	PYI28718.1
KZ825543.1	115551	117225	PYI28719.1
KZ825543.1	117788	120321	PYI28720.1
KZ825543.1	121315	122254	PYI28721.1
KZ825543.1	122659	126854	PYI28722.1
KZ825543.1	128105	129787	PYI28723.1
KZ825543.1	131071	131900	PYI28724.1
KZ825543.1	138522	139264	PYI28725.1
KZ825543.1	141386	143437	PYI28726.1
KZ825543.1	144227	145025	PYI28727.1
KZ825543.1	145242	146065	PYI28728.1
KZ825543.1	147041	149608	PYI28729.1
KZ825543.1	151018	152448	PYI28730.1
KZ825543.1	152175	153708	PYI28731.1
KZ825543.1	153568	155205	PYI28732.1
KZ825543.1	155214	157348	PYI28733.1
KZ825543.1	157124	158363	PYI28734.1
KZ825543.1	158764	160263	PYI28735.1
KZ825543.1	161750	164927	PYI28736.1
KZ825543.1	166079	167348	PYI28737.1
KZ825544.1	4707	5872	PYI28621.1
KZ825544.1	5655	6818	PYI28622.1
KZ825544.1	8829	11265	PYI28623.1
KZ825544.1	15490	18358	PYI28624.1
KZ825544.1	19241	20707	PYI28625.1
KZ825544.1	21782	23230	PYI28626.1
KZ825544.1	23525	29013	PYI28627.1
KZ825544.1	29283	32566	PYI28628.1
KZ825544.1	36632	38557	PYI28629.1
KZ825544.1	41486	42712	PYI28630.1
KZ825544.1	44612	48788	PYI28631.1
KZ825544.1	48458	48788	PYI28632.1
KZ825544.1	48985	50272	PYI28633.1
KZ825544.1	50608	52025	PYI28634.1
KZ825544.1	53355	55005	PYI28635.1
KZ825544.1	56169	58111	PYI28636.1
KZ825544.1	60929	62638	PYI28637.1
KZ825544.1	62981	63314	PYI28638.1
KZ825544.1	63511	64616	PYI28639.1
KZ825544.1	66557	68153	PYI28640.1
KZ825544.1	68937	75513	PYI28641.1
KZ825544.1	75543	83699	PYI28642.1
KZ825544.1	85153	87094	PYI28643.1
KZ825544.1	88087	88803	PYI28644.1
KZ825544.1	89827	90311	PYI28645.1
KZ825544.1	90795	92739	PYI28646.1
KZ825544.1	93433	96175	PYI28647.1
KZ825544.1	98177	100237	PYI28648.1
KZ825544.1	100895	103079	PYI28649.1
KZ825544.1	103505	105337	PYI28650.1
KZ825544.1	105502	106814	PYI28651.1
KZ825544.1	109724	111465	PYI28652.1
KZ825544.1	112743	114736	PYI28653.1
KZ825544.1	115021	116837	PYI28654.1
KZ825544.1	117030	119283	PYI28655.1
KZ825544.1	119677	121007	PYI28656.1
KZ825544.1	121425	123832	PYI28657.1
KZ825544.1	125586	128983	PYI28658.1
KZ825544.1	129804	130507	PYI28659.1
KZ825544.1	131326	135126	PYI28660.1
KZ825544.1	135216	137327	PYI28661.1
KZ825544.1	137501	138640	PYI28662.1
KZ825544.1	138732	141037	PYI28663.1
KZ825544.1	141539	143129	PYI28664.1
KZ825544.1	143610	144229	PYI28665.1
KZ825544.1	144863	147822	PYI28666.1
KZ825544.1	148539	149689	PYI28667.1
KZ825544.1	149564	150840	PYI28668.1
KZ825544.1	151091	152920	PYI28669.1
KZ825544.1	153178	155959	PYI28670.1
KZ825544.1	156266	158461	PYI28671.1
KZ825544.1	159125	160890	PYI28672.1
KZ825545.1	885	3355	PYI28557.1
KZ825545.1	4351	5038	PYI28558.1
KZ825545.1	5445	6639	PYI28559.1
KZ825545.1	7364	9013	PYI28560.1
KZ825545.1	9763	11439	PYI28561.1
KZ825545.1	11796	13604	PYI28562.1
KZ825545.1	14506	15627	PYI28563.1
KZ825545.1	15917	16907	PYI28564.1
KZ825545.1	16849	18900	PYI28565.1
KZ825545.1	19759	20612	PYI28566.1
KZ825545.1	21827	23796	PYI28567.1
KZ825545.1	23873	26040	PYI28568.1
KZ825545.1	26227	29882	PYI28569.1
KZ825545.1	32018	33305	PYI28570.1
KZ825545.1	33305	34257	PYI28571.1
KZ825545.1	34653	36623	PYI28572.1
KZ825545.1	36523	37330	PYI28573.1
KZ825545.1	37518	39706	PYI28574.1
KZ825545.1	40216	40812	PYI28575.1
KZ825545.1	41925	43714	PYI28576.1
KZ825545.1	44519	46254	PYI28577.1
KZ825545.1	47070	48558	PYI28578.1
KZ825545.1	51167	53128	PYI28579.1
KZ825545.1	55702	61108	PYI28580.1
KZ825545.1	61953	63825	PYI28581.1
KZ825545.1	64557	66368	PYI28582.1
KZ825545.1	70112	72046	PYI28583.1
KZ825545.1	74409	76257	PYI28584.1
KZ825545.1	76863	78000	PYI28585.1
KZ825545.1	79918	81422	PYI28586.1
KZ825545.1	81666	83729	PYI28587.1
KZ825545.1	83948	85672	PYI28588.1
KZ825545.1	85725	86172	PYI28589.1
KZ825545.1	88186	89104	PYI28590.1
KZ825545.1	89406	90153	PYI28591.1
KZ825545.1	95661	98203	PYI28592.1
KZ825545.1	98374	100368	PYI28593.1
KZ825545.1	101451	102204	PYI28594.1
KZ825545.1	103060	104696	PYI28595.1
KZ825545.1	105034	107007	PYI28596.1
KZ825545.1	109993	110786	PYI28597.1
KZ825545.1	112045	113112	PYI28598.1
KZ825545.1	115148	116950	PYI28599.1
KZ825545.1	117268	118186	PYI28600.1
KZ825545.1	118194	120138	PYI28601.1
KZ825545.1	120660	121455	PYI28602.1
KZ825545.1	121660	122950	PYI28603.1
KZ825545.1	123628	124534	PYI28604.1
KZ825545.1	124614	125551	PYI28605.1
KZ825545.1	126310	127998	PYI28606.1
KZ825545.1	128160	128687	PYI28607.1
KZ825545.1	128593	129457	PYI28608.1
KZ825545.1	129783	132062	PYI28609.1
KZ825545.1	134764	135292	PYI28610.1
KZ825545.1	135559	136198	PYI28611.1
KZ825545.1	137507	138922	PYI28612.1
KZ825545.1	139066	140879	PYI28613.1
KZ825545.1	141266	142351	PYI28614.1
KZ825545.1	142957	145696	PYI28615.1
KZ825545.1	146719	149031	PYI28616.1
KZ825545.1	149583	151668	PYI28617.1
KZ825545.1	152639	155072	PYI28618.1
KZ825545.1	156382	158716	PYI28619.1
KZ825545.1	159711	161094	PYI28620.1
KZ825546.1	855	2599	PYI28503.1
KZ825546.1	2766	5841	PYI28504.1
KZ825546.1	5524	5887	PYI28505.1
KZ825546.1	5722	7948	PYI28506.1
KZ825546.1	8087	9820	PYI28507.1
KZ825546.1	10568	16374	PYI28508.1
KZ825546.1	16347	17451	PYI28509.1
KZ825546.1	20025	20402	PYI28510.1
KZ825546.1	21064	22331	PYI28511.1
KZ825546.1	25097	27005	PYI28512.1
KZ825546.1	28172	29712	PYI28513.1
KZ825546.1	30888	31683	PYI28514.1
KZ825546.1	32218	33765	PYI28515.1
KZ825546.1	33998	35230	PYI28516.1
KZ825546.1	35248	37244	PYI28517.1
KZ825546.1	37979	40196	PYI28518.1
KZ825546.1	41452	42858	PYI28519.1
KZ825546.1	43622	45493	PYI28520.1
KZ825546.1	48955	50210	PYI28521.1
KZ825546.1	51920	54100	PYI28522.1
KZ825546.1	54576	54801	PYI28523.1
KZ825546.1	61057	61514	PYI28524.1
KZ825546.1	61514	63111	PYI28525.1
KZ825546.1	64726	66146	PYI28526.1
KZ825546.1	66376	67070	PYI28527.1
KZ825546.1	67057	74678	PYI28528.1
KZ825546.1	74937	76585	PYI28529.1
KZ825546.1	76537	79871	PYI28530.1
KZ825546.1	83153	84169	PYI28531.1
KZ825546.1	85461	89658	PYI28532.1
KZ825546.1	90576	92016	PYI28533.1
KZ825546.1	92225	94031	PYI28534.1
KZ825546.1	94367	97411	PYI28535.1
KZ825546.1	97625	98736	PYI28536.1
KZ825546.1	100374	103723	PYI28537.1
KZ825546.1	104555	105997	PYI28538.1
KZ825546.1	106463	106854	PYI28539.1
KZ825546.1	107182	107942	PYI28540.1
KZ825546.1	108656	111361	PYI28541.1
KZ825546.1	112006	113016	PYI28542.1
KZ825546.1	113531	115813	PYI28543.1
KZ825546.1	116681	118505	PYI28544.1
KZ825546.1	119285	122582	PYI28545.1
KZ825546.1	122969	123645	PYI28546.1
KZ825546.1	123231	124636	PYI28547.1
KZ825546.1	124778	128492	PYI28548.1
KZ825546.1	128715	131721	PYI28549.1
KZ825546.1	133896	135578	PYI28550.1
KZ825546.1	136369	137559	PYI28551.1
KZ825546.1	137507	139459	PYI28552.1
KZ825546.1	139643	140636	PYI28553.1
KZ825546.1	141762	144630	PYI28554.1
KZ825546.1	148332	149973	PYI28555.1
KZ825546.1	153065	153739	PYI28556.1
KZ825547.1	7235	7697	PYI28448.1
KZ825547.1	8498	9619	PYI28449.1
KZ825547.1	9964	12328	PYI28450.1
KZ825547.1	13713	14519	PYI28451.1
KZ825547.1	15197	16947	PYI28452.1
KZ825547.1	17571	18077	PYI28453.1
KZ825547.1	21535	24038	PYI28454.1
KZ825547.1	26436	28015	PYI28455.1
KZ825547.1	29697	31291	PYI28456.1
KZ825547.1	32176	34295	PYI28457.1
KZ825547.1	38331	38946	PYI28458.1
KZ825547.1	38946	39352	PYI28459.1
KZ825547.1	40024	41865	PYI28460.1
KZ825547.1	44883	46746	PYI28461.1
KZ825547.1	49802	51134	PYI28462.1
KZ825547.1	51979	53477	PYI28463.1
KZ825547.1	57586	58997	PYI28464.1
KZ825547.1	59877	61160	PYI28465.1
KZ825547.1	61663	62411	PYI28466.1
KZ825547.1	66983	68626	PYI28467.1
KZ825547.1	71094	71750	PYI28468.1
KZ825547.1	72835	75753	PYI28469.1
KZ825547.1	77124	78095	PYI28470.1
KZ825547.1	79110	80172	PYI28471.1
KZ825547.1	80698	81524	PYI28472.1
KZ825547.1	81069	82317	PYI28473.1
KZ825547.1	82521	83475	PYI28474.1
KZ825547.1	83112	84666	PYI28475.1
KZ825547.1	86176	86978	PYI28476.1
KZ825547.1	87491	88391	PYI28477.1
KZ825547.1	89115	90150	PYI28478.1
KZ825547.1	91156	92623	PYI28479.1
KZ825547.1	93053	94323	PYI28480.1
KZ825547.1	94959	95945	PYI28481.1
KZ825547.1	95944	97237	PYI28482.1
KZ825547.1	97467	98111	PYI28483.1
KZ825547.1	98410	100634	PYI28484.1
KZ825547.1	102113	104214	PYI28485.1
KZ825547.1	104980	107199	PYI28486.1
KZ825547.1	107657	109269	PYI28487.1
KZ825547.1	109290	111850	PYI28488.1
KZ825547.1	112050	113637	PYI28489.1
KZ825547.1	114067	117203	PYI28490.1
KZ825547.1	117661	121792	PYI28491.1
KZ825547.1	122242	122943	PYI28492.1
KZ825547.1	124005	124407	PYI28493.1
KZ825547.1	124999	126823	PYI28494.1
KZ825547.1	126628	127061	PYI28495.1
KZ825547.1	127536	129907	PYI28496.1
KZ825547.1	130489	132430	PYI28497.1
KZ825547.1	133644	136097	PYI28498.1
KZ825547.1	136839	140071	PYI28499.1
KZ825547.1	141434	143089	PYI28500.1
KZ825547.1	143070	145029	PYI28501.1
KZ825547.1	145521	149295	PYI28502.1
KZ825548.1	268	1408	PYI28399.1
KZ825548.1	1912	3315	PYI28400.1
KZ825548.1	3490	4584	PYI28401.1
KZ825548.1	4843	6476	PYI28402.1
KZ825548.1	8417	10692	PYI28403.1
KZ825548.1	11811	13480	PYI28404.1
KZ825548.1	13872	15100	PYI28405.1
KZ825548.1	15278	16928	PYI28406.1
KZ825548.1	17438	19906	PYI28407.1
KZ825548.1	20052	21517	PYI28408.1
KZ825548.1	21141	22543	PYI28409.1
KZ825548.1	22823	25930	PYI28410.1
KZ825548.1	26089	27616	PYI28411.1
KZ825548.1	27630	29251	PYI28412.1
KZ825548.1	29873	31507	PYI28413.1
KZ825548.1	31590	33337	PYI28414.1
KZ825548.1	33110	35222	PYI28415.1
KZ825548.1	34922	36339	PYI28416.1
KZ825548.1	37319	38772	PYI28417.1
KZ825548.1	39510	40461	PYI28418.1
KZ825548.1	44767	46762	PYI28419.1
KZ825548.1	47788	48338	PYI28420.1
KZ825548.1	48664	50577	PYI28421.1
KZ825548.1	50993	53168	PYI28422.1
KZ825548.1	59117	60085	PYI28423.1
KZ825548.1	60179	62689	PYI28424.1
KZ825548.1	63025	66502	PYI28425.1
KZ825548.1	67298	68881	PYI28426.1
KZ825548.1	69169	74420	PYI28427.1
KZ825548.1	74701	77360	PYI28428.1
KZ825548.1	77988	78589	PYI28429.1
KZ825548.1	78863	82866	PYI28430.1
KZ825548.1	83019	84948	PYI28431.1
KZ825548.1	85319	94593	PYI28432.1
KZ825548.1	94755	103910	PYI28433.1
KZ825548.1	106424	108240	PYI28434.1
KZ825548.1	109521	110190	PYI28435.1
KZ825548.1	112109	114072	PYI28436.1
KZ825548.1	115038	116508	PYI28437.1
KZ825548.1	116687	120884	PYI28438.1
KZ825548.1	120922	121838	PYI28439.1
KZ825548.1	123263	123566	PYI28440.1
KZ825548.1	123777	125379	PYI28441.1
KZ825548.1	126374	128706	PYI28442.1
KZ825548.1	130673	131911	PYI28443.1
KZ825548.1	141590	143349	PYI28444.1
KZ825548.1	143539	145356	PYI28445.1
KZ825548.1	145657	146967	PYI28446.1
KZ825548.1	147500	149110	PYI28447.1
KZ825549.1	1817	2305	PYI28365.1
KZ825549.1	3588	4292	PYI28366.1
KZ825549.1	13561	14254	PYI28367.1
KZ825549.1	17536	19470	PYI28368.1
KZ825549.1	20368	22870	PYI28369.1
KZ825549.1	25636	27895	PYI28370.1
KZ825549.1	29079	29983	PYI28371.1
KZ825549.1	35359	36417	PYI28372.1
KZ825549.1	37157	38361	PYI28373.1
KZ825549.1	40824	41380	PYI28374.1
KZ825549.1	43505	46431	PYI28375.1
KZ825549.1	50483	54639	PYI28376.1
KZ825549.1	55116	56682	PYI28377.1
KZ825549.1	56625	58017	PYI28378.1
KZ825549.1	58143	59538	PYI28379.1
KZ825549.1	59665	60933	PYI28380.1
KZ825549.1	61094	64094	PYI28381.1
KZ825549.1	64283	69707	PYI28382.1
KZ825549.1	70099	70901	PYI28383.1
KZ825549.1	70901	75321	PYI28384.1
KZ825549.1	76903	78117	PYI28385.1
KZ825549.1	78390	79477	PYI28386.1
KZ825549.1	79611	80650	PYI28387.1
KZ825549.1	80958	82611	PYI28388.1
KZ825549.1	82555	83241	PYI28389.1
KZ825549.1	83137	84370	PYI28390.1
KZ825549.1	85178	86638	PYI28391.1
KZ825549.1	88677	90945	PYI28392.1
KZ825549.1	92240	95496	PYI28393.1
KZ825549.1	97431	100160	PYI28394.1
KZ825549.1	100592	102935	PYI28395.1
KZ825549.1	104116	105339	PYI28396.1
KZ825549.1	106370	107011	PYI28397.1
KZ825549.1	107742	111768	PYI28398.1
KZ825550.1	115	1300	PYI28319.1
KZ825550.1	1562	2521	PYI28320.1
KZ825550.1	4964	6788	PYI28321.1
KZ825550.1	7050	8603	PYI28322.1
KZ825550.1	8543	9713	PYI28323.1
KZ825550.1	9868	12583	PYI28324.1
KZ825550.1	12251	12692	PYI28325.1
KZ825550.1	12767	16252	PYI28326.1
KZ825550.1	16545	17917	PYI28327.1
KZ825550.1	18083	20142	PYI28328.1
KZ825550.1	21711	23354	PYI28329.1
KZ825550.1	23497	24321	PYI28330.1
KZ825550.1	26723	32403	PYI28331.1
KZ825550.1	33047	35001	PYI28332.1
KZ825550.1	35549	36300	PYI28333.1
KZ825550.1	37031	41276	PYI28334.1
KZ825550.1	43192	51502	PYI28335.1
KZ825550.1	51707	52506	PYI28336.1
KZ825550.1	52700	55282	PYI28337.1
KZ825550.1	55494	60897	PYI28338.1
KZ825550.1	61516	63809	PYI28339.1
KZ825550.1	64418	65510	PYI28340.1
KZ825550.1	65623	67163	PYI28341.1
KZ825550.1	67983	69482	PYI28342.1
KZ825550.1	69783	71101	PYI28343.1
KZ825550.1	72380	74227	PYI28344.1
KZ825550.1	76016	77557	PYI28345.1
KZ825550.1	80209	82065	PYI28346.1
KZ825550.1	82405	84490	PYI28347.1
KZ825550.1	85169	86017	PYI28348.1
KZ825550.1	86205	87557	PYI28349.1
KZ825550.1	92697	93269	PYI28350.1
KZ825550.1	93835	94550	PYI28351.1
KZ825550.1	94740	95856	PYI28352.1
KZ825550.1	96283	98312	PYI28353.1
KZ825550.1	99316	101034	PYI28354.1
KZ825550.1	109249	110707	PYI28355.1
KZ825550.1	116800	119110	PYI28356.1
KZ825550.1	119571	121638	PYI28357.1
KZ825550.1	122634	128448	PYI28358.1
KZ825550.1	128598	133821	PYI28359.1
KZ825550.1	134653	136717	PYI28360.1
KZ825550.1	137929	139147	PYI28361.1
KZ825550.1	139573	142203	PYI28362.1
KZ825550.1	142138	144447	PYI28363.1
KZ825550.1	144896	147343	PYI28364.1
KZ825551.1	218	2439	PYI28276.1
KZ825551.1	5154	7426	PYI28277.1
KZ825551.1	7696	10331	PYI28278.1
KZ825551.1	10681	11383	PYI28279.1
KZ825551.1	13073	14418	PYI28280.1
KZ825551.1	14745	15897	PYI28281.1
KZ825551.1	16254	16562	PYI28282.1
KZ825551.1	16562	20360	PYI28283.1
KZ825551.1	25861	27552	PYI28284.1
KZ825551.1	28562	30724	PYI28285.1
KZ825551.1	30789	32849	PYI28286.1
KZ825551.1	32969	34802	PYI28287.1
KZ825551.1	34602	35738	PYI28288.1
KZ825551.1	35943	47497	PYI28289.1
KZ825551.1	47760	49704	PYI28290.1
KZ825551.1	52048	54324	PYI28291.1
KZ825551.1	58869	60705	PYI28292.1
KZ825551.1	62526	64326	PYI28293.1
KZ825551.1	64326	65021	PYI28294.1
KZ825551.1	67552	69222	PYI28295.1
KZ825551.1	69515	71031	PYI28296.1
KZ825551.1	72250	76862	PYI28297.1
KZ825551.1	80756	81542	PYI28298.1
KZ825551.1	83627	84850	PYI28299.1
KZ825551.1	84782	86415	PYI28300.1
KZ825551.1	86367	89659	PYI28301.1
KZ825551.1	90544	92298	PYI28302.1
KZ825551.1	92783	96818	PYI28303.1
KZ825551.1	96857	98875	PYI28304.1
KZ825551.1	99113	103610	PYI28305.1
KZ825551.1	110677	113825	PYI28306.1
KZ825551.1	113963	115941	PYI28307.1
KZ825551.1	116000	116680	PYI28308.1
KZ825551.1	117391	119480	PYI28309.1
KZ825551.1	119648	121285	PYI28310.1
KZ825551.1	122255	124130	PYI28311.1
KZ825551.1	128022	130320	PYI28312.1
KZ825551.1	131248	132126	PYI28313.1
KZ825551.1	132147	134193	PYI28314.1
KZ825551.1	134994	136271	PYI28315.1
KZ825551.1	138105	140631	PYI28316.1
KZ825551.1	140728	142303	PYI28317.1
KZ825551.1	142778	144757	PYI28318.1
KZ825552.1	1318	4316	PYI28239.1
KZ825552.1	6008	8082	PYI28240.1
KZ825552.1	8971	10620	PYI28241.1
KZ825552.1	11428	13843	PYI28242.1
KZ825552.1	14510	19498	PYI28243.1
KZ825552.1	19877	28678	PYI28244.1
KZ825552.1	29071	30523	PYI28245.1
KZ825552.1	31991	34084	PYI28246.1
KZ825552.1	34817	35344	PYI28247.1
KZ825552.1	35584	38337	PYI28248.1
KZ825552.1	42024	42628	PYI28249.1
KZ825552.1	51505	55425	PYI28250.1
KZ825552.1	57315	77227	PYI28251.1
KZ825552.1	77705	80920	PYI28252.1
KZ825552.1	82467	85859	PYI28253.1
KZ825552.1	85859	86669	PYI28254.1
KZ825552.1	86974	89156	PYI28255.1
KZ825552.1	90576	91495	PYI28256.1
KZ825552.1	91495	94161	PYI28257.1
KZ825552.1	95538	97723	PYI28258.1
KZ825552.1	99113	100469	PYI28259.1
KZ825552.1	100609	102193	PYI28260.1
KZ825552.1	102007	102586	PYI28261.1
KZ825552.1	102838	103097	PYI28262.1
KZ825552.1	104033	105173	PYI28263.1
KZ825552.1	105763	106543	PYI28264.1
KZ825552.1	106393	107738	PYI28265.1
KZ825552.1	112549	116731	PYI28266.1
KZ825552.1	116799	118715	PYI28267.1
KZ825552.1	119012	121306	PYI28268.1
KZ825552.1	125216	127352	PYI28269.1
KZ825552.1	128760	130911	PYI28270.1
KZ825552.1	131340	132324	PYI28271.1
KZ825552.1	132253	133876	PYI28272.1
KZ825552.1	135084	137068	PYI28273.1
KZ825552.1	138907	140548	PYI28274.1
KZ825552.1	141766	142775	PYI28275.1
KZ825553.1	775	4628	PYI28192.1
KZ825553.1	5597	7691	PYI28193.1
KZ825553.1	7743	10156	PYI28194.1
KZ825553.1	10539	13508	PYI28195.1
KZ825553.1	13816	18741	PYI28196.1
KZ825553.1	19210	21814	PYI28197.1
KZ825553.1	21994	23575	PYI28198.1
KZ825553.1	23823	26673	PYI28199.1
KZ825553.1	27271	29064	PYI28200.1
KZ825553.1	32673	35495	PYI28201.1
KZ825553.1	36062	37244	PYI28202.1
KZ825553.1	39899	41884	PYI28203.1
KZ825553.1	42152	42943	PYI28204.1
KZ825553.1	42871	44364	PYI28205.1
KZ825553.1	44665	46672	PYI28206.1
KZ825553.1	47092	48747	PYI28207.1
KZ825553.1	49314	50539	PYI28208.1
KZ825553.1	52331	54076	PYI28209.1
KZ825553.1	54223	57432	PYI28210.1
KZ825553.1	58425	60258	PYI28211.1
KZ825553.1	60916	61282	PYI28212.1
KZ825553.1	61946	65570	PYI28213.1
KZ825553.1	66230	67575	PYI28214.1
KZ825553.1	67840	69792	PYI28215.1
KZ825553.1	69682	71009	PYI28216.1
KZ825553.1	73998	76747	PYI28217.1
KZ825553.1	79299	80671	PYI28218.1
KZ825553.1	82174	83553	PYI28219.1
KZ825553.1	85664	86877	PYI28220.1
KZ825553.1	87325	88956	PYI28221.1
KZ825553.1	89136	91687	PYI28222.1
KZ825553.1	92152	94460	PYI28223.1
KZ825553.1	95058	97034	PYI28224.1
KZ825553.1	97329	99778	PYI28225.1
KZ825553.1	100541	101515	PYI28226.1
KZ825553.1	101464	102984	PYI28227.1
KZ825553.1	103917	107274	PYI28228.1
KZ825553.1	109399	110473	PYI28229.1
KZ825553.1	111578	114698	PYI28230.1
KZ825553.1	118232	119114	PYI28231.1
KZ825553.1	119253	122337	PYI28232.1
KZ825553.1	122323	124380	PYI28233.1
KZ825553.1	124551	128515	PYI28234.1
KZ825553.1	128815	129547	PYI28235.1
KZ825553.1	132129	133853	PYI28236.1
KZ825553.1	134560	135361	PYI28237.1
KZ825553.1	140771	141002	PYI28238.1
KZ825554.1	3069	4846	PYI28143.1
KZ825554.1	5817	6635	PYI28144.1
KZ825554.1	7486	9566	PYI28145.1
KZ825554.1	10792	12502	PYI28146.1
KZ825554.1	12634	13430	PYI28147.1
KZ825554.1	14013	14553	PYI28148.1
KZ825554.1	15088	16497	PYI28149.1
KZ825554.1	16802	17351	PYI28150.1
KZ825554.1	17007	18860	PYI28151.1
KZ825554.1	20040	22082	PYI28152.1
KZ825554.1	25453	27891	PYI28153.1
KZ825554.1	28913	30499	PYI28154.1
KZ825554.1	30607	32051	PYI28155.1
KZ825554.1	32767	34354	PYI28156.1
KZ825554.1	34588	36303	PYI28157.1
KZ825554.1	37280	38843	PYI28158.1
KZ825554.1	40369	42561	PYI28159.1
KZ825554.1	42871	43982	PYI28160.1
KZ825554.1	44405	44669	PYI28161.1
KZ825554.1	46102	47292	PYI28162.1
KZ825554.1	47619	49211	PYI28163.1
KZ825554.1	49902	51467	PYI28164.1
KZ825554.1	51649	52975	PYI28165.1
KZ825554.1	53031	53775	PYI28166.1
KZ825554.1	55050	55881	PYI28167.1
KZ825554.1	56981	57686	PYI28168.1
KZ825554.1	61547	62539	PYI28169.1
KZ825554.1	65357	66118	PYI28170.1
KZ825554.1	66530	66950	PYI28171.1
KZ825554.1	73041	74018	PYI28172.1
KZ825554.1	76610	77445	PYI28173.1
KZ825554.1	78029	79048	PYI28174.1
KZ825554.1	81269	82304	PYI28175.1
KZ825554.1	83088	84626	PYI28176.1
KZ825554.1	85699	87939	PYI28177.1
KZ825554.1	88255	90018	PYI28178.1
KZ825554.1	90947	92191	PYI28179.1
KZ825554.1	93798	94973	PYI28180.1
KZ825554.1	107624	108772	PYI28181.1
KZ825554.1	108613	109299	PYI28182.1
KZ825554.1	116337	119410	PYI28183.1
KZ825554.1	120329	120822	PYI28184.1
KZ825554.1	122272	123576	PYI28185.1
KZ825554.1	123575	125475	PYI28186.1
KZ825554.1	126195	128150	PYI28187.1
KZ825554.1	128113	129050	PYI28188.1
KZ825554.1	129225	131373	PYI28189.1
KZ825554.1	137388	139599	PYI28190.1
KZ825554.1	140676	141841	PYI28191.1
KZ825555.1	27	1366	PYI28094.1
KZ825555.1	1603	3970	PYI28095.1
KZ825555.1	4501	5076	PYI28096.1
KZ825555.1	5535	6948	PYI28097.1
KZ825555.1	7750	10521	PYI28098.1
KZ825555.1	12287	14642	PYI28099.1
KZ825555.1	14752	16073	PYI28100.1
KZ825555.1	16419	17475	PYI28101.1
KZ825555.1	18129	18855	PYI28102.1
KZ825555.1	19172	20394	PYI28103.1
KZ825555.1	20778	21784	PYI28104.1
KZ825555.1	23444	26099	PYI28105.1
KZ825555.1	27098	28066	PYI28106.1
KZ825555.1	30223	31373	PYI28107.1
KZ825555.1	32087	33488	PYI28108.1
KZ825555.1	34340	35123	PYI28109.1
KZ825555.1	35835	37219	PYI28110.1
KZ825555.1	36755	38353	PYI28111.1
KZ825555.1	39514	41003	PYI28112.1
KZ825555.1	41462	42631	PYI28113.1
KZ825555.1	43399	43603	PYI28114.1
KZ825555.1	45715	46159	PYI28115.1
KZ825555.1	46972	48107	PYI28116.1
KZ825555.1	48625	49539	PYI28117.1
KZ825555.1	50266	52324	PYI28118.1
KZ825555.1	53671	57345	PYI28119.1
KZ825555.1	57608	59823	PYI28120.1
KZ825555.1	60155	61185	PYI28121.1
KZ825555.1	62726	63910	PYI28122.1
KZ825555.1	63726	66200	PYI28123.1
KZ825555.1	67366	69938	PYI28124.1
KZ825555.1	70163	72072	PYI28125.1
KZ825555.1	72192	73444	PYI28126.1
KZ825555.1	73425	76597	PYI28127.1
KZ825555.1	76709	78577	PYI28128.1
KZ825555.1	79097	87203	PYI28129.1
KZ825555.1	87950	89255	PYI28130.1
KZ825555.1	89376	90843	PYI28131.1
KZ825555.1	91669	93169	PYI28132.1
KZ825555.1	93954	97576	PYI28133.1
KZ825555.1	101815	104012	PYI28134.1
KZ825555.1	113331	114336	PYI28135.1
KZ825555.1	115733	116580	PYI28136.1
KZ825555.1	119067	119646	PYI28137.1
KZ825555.1	125264	126408	PYI28138.1
KZ825555.1	127823	129566	PYI28139.1
KZ825555.1	131444	132466	PYI28140.1
KZ825555.1	133864	134378	PYI28141.1
KZ825555.1	139193	140095	PYI28142.1
KZ825556.1	7064	15332	PYI28049.1
KZ825556.1	16198	18182	PYI28050.1
KZ825556.1	18227	20447	PYI28051.1
KZ825556.1	21309	22762	PYI28052.1
KZ825556.1	23790	25107	PYI28053.1
KZ825556.1	26086	27120	PYI28054.1
KZ825556.1	27231	27823	PYI28055.1
KZ825556.1	27468	28770	PYI28056.1
KZ825556.1	28640	30036	PYI28057.1
KZ825556.1	30491	32433	PYI28058.1
KZ825556.1	32724	34110	PYI28059.1
KZ825556.1	34566	35739	PYI28060.1
KZ825556.1	38507	41420	PYI28061.1
KZ825556.1	41721	42887	PYI28062.1
KZ825556.1	43637	45852	PYI28063.1
KZ825556.1	45852	47817	PYI28064.1
KZ825556.1	49714	50424	PYI28065.1
KZ825556.1	50977	53089	PYI28066.1
KZ825556.1	53220	54399	PYI28067.1
KZ825556.1	54546	55308	PYI28068.1
KZ825556.1	55476	56376	PYI28069.1
KZ825556.1	56314	56686	PYI28070.1
KZ825556.1	56518	57907	PYI28071.1
KZ825556.1	58282	59723	PYI28072.1
KZ825556.1	60453	61547	PYI28073.1
KZ825556.1	64763	66048	PYI28074.1
KZ825556.1	66234	70340	PYI28075.1
KZ825556.1	70763	72399	PYI28076.1
KZ825556.1	72398	73085	PYI28077.1
KZ825556.1	73085	73913	PYI28078.1
KZ825556.1	80514	81930	PYI28079.1
KZ825556.1	83372	84065	PYI28080.1
KZ825556.1	84626	91523	PYI28081.1
KZ825556.1	92664	94913	PYI28082.1
KZ825556.1	97172	99295	PYI28083.1
KZ825556.1	99475	100576	PYI28084.1
KZ825556.1	100724	102055	PYI28085.1
KZ825556.1	104281	107198	PYI28086.1
KZ825556.1	108010	109621	PYI28087.1
KZ825556.1	110132	111722	PYI28088.1
KZ825556.1	112206	112532	PYI28089.1
KZ825556.1	112424	116136	PYI28090.1
KZ825556.1	116362	117503	PYI28091.1
KZ825556.1	118801	120819	PYI28092.1
KZ825556.1	121373	125347	PYI28093.1
KZ825557.1	95	775	PYI27994.1
KZ825557.1	1293	2902	PYI27995.1
KZ825557.1	3518	3878	PYI27996.1
KZ825557.1	5032	8898	PYI27997.1
KZ825557.1	10247	11828	PYI27998.1
KZ825557.1	13420	14574	PYI27999.1
KZ825557.1	14828	17172	PYI28000.1
KZ825557.1	18190	18963	PYI28001.1
KZ825557.1	19251	25747	PYI28002.1
KZ825557.1	26023	27619	PYI28003.1
KZ825557.1	27601	29693	PYI28004.1
KZ825557.1	29948	31595	PYI28005.1
KZ825557.1	31711	32916	PYI28006.1
KZ825557.1	34876	36100	PYI28007.1
KZ825557.1	36805	39026	PYI28008.1
KZ825557.1	39529	43174	PYI28009.1
KZ825557.1	43728	45470	PYI28010.1
KZ825557.1	45735	46675	PYI28011.1
KZ825557.1	46514	47507	PYI28012.1
KZ825557.1	47934	48615	PYI28013.1
KZ825557.1	49943	50735	PYI28014.1
KZ825557.1	52762	53103	PYI28015.1
KZ825557.1	54549	55775	PYI28016.1
KZ825557.1	56523	58753	PYI28017.1
KZ825557.1	60169	61252	PYI28018.1
KZ825557.1	61636	64141	PYI28019.1
KZ825557.1	71093	74640	PYI28020.1
KZ825557.1	74470	76535	PYI28021.1
KZ825557.1	77148	78700	PYI28022.1
KZ825557.1	79261	81386	PYI28023.1
KZ825557.1	83034	83631	PYI28024.1
KZ825557.1	83985	84629	PYI28025.1
KZ825557.1	84629	85295	PYI28026.1
KZ825557.1	86534	87844	PYI28027.1
KZ825557.1	88173	89607	PYI28028.1
KZ825557.1	89579	91618	PYI28029.1
KZ825557.1	92487	95899	PYI28030.1
KZ825557.1	96432	99506	PYI28031.1
KZ825557.1	99844	101394	PYI28032.1
KZ825557.1	101501	103844	PYI28033.1
KZ825557.1	103939	105191	PYI28034.1
KZ825557.1	105525	106937	PYI28035.1
KZ825557.1	106688	109389	PYI28036.1
KZ825557.1	111721	112611	PYI28037.1
KZ825557.1	114019	115969	PYI28038.1
KZ825557.1	116346	118270	PYI28039.1
KZ825557.1	118856	123196	PYI28040.1
KZ825557.1	124526	125972	PYI28041.1
KZ825557.1	126514	127760	PYI28042.1
KZ825557.1	129664	131376	PYI28043.1
KZ825557.1	131843	132663	PYI28044.1
KZ825557.1	133027	134028	PYI28045.1
KZ825557.1	135402	135827	PYI28046.1
KZ825557.1	135827	138736	PYI28047.1
KZ825557.1	138823	139522	PYI28048.1
KZ825558.1	10898	13019	PYI27945.1
KZ825558.1	13492	14245	PYI27946.1
KZ825558.1	15665	16359	PYI27947.1
KZ825558.1	16995	17401	PYI27948.1
KZ825558.1	18936	20429	PYI27949.1
KZ825558.1	22439	27493	PYI27950.1
KZ825558.1	29708	30418	PYI27951.1
KZ825558.1	34076	34869	PYI27952.1
KZ825558.1	35828	36509	PYI27953.1
KZ825558.1	37568	39552	PYI27954.1
KZ825558.1	40546	41746	PYI27955.1
KZ825558.1	43611	45446	PYI27956.1
KZ825558.1	45907	47648	PYI27957.1
KZ825558.1	48818	50301	PYI27958.1
KZ825558.1	50483	53705	PYI27959.1
KZ825558.1	54787	56567	PYI27960.1
KZ825558.1	57364	59311	PYI27961.1
KZ825558.1	60955	62665	PYI27962.1
KZ825558.1	63279	64406	PYI27963.1
KZ825558.1	64939	66108	PYI27964.1
KZ825558.1	67048	68364	PYI27965.1
KZ825558.1	69053	69643	PYI27966.1
KZ825558.1	69779	71155	PYI27967.1
KZ825558.1	72227	73805	PYI27968.1
KZ825558.1	75367	75790	PYI27969.1
KZ825558.1	76798	77824	PYI27970.1
KZ825558.1	79045	80349	PYI27971.1
KZ825558.1	82978	84328	PYI27972.1
KZ825558.1	84445	85450	PYI27973.1
KZ825558.1	86419	89963	PYI27974.1
KZ825558.1	89988	91354	PYI27975.1
KZ825558.1	91551	93657	PYI27976.1
KZ825558.1	93971	94797	PYI27977.1
KZ825558.1	95855	97234	PYI27978.1
KZ825558.1	98489	102371	PYI27979.1
KZ825558.1	103329	104697	PYI27980.1
KZ825558.1	104897	106597	PYI27981.1
KZ825558.1	107203	109617	PYI27982.1
KZ825558.1	110404	111679	PYI27983.1
KZ825558.1	113500	114359	PYI27984.1
KZ825558.1	114578	119027	PYI27985.1
KZ825558.1	119660	120851	PYI27986.1
KZ825558.1	123957	124830	PYI27987.1
KZ825558.1	126033	126494	PYI27988.1
KZ825558.1	127925	128943	PYI27989.1
KZ825558.1	129182	132153	PYI27990.1
KZ825558.1	133567	135040	PYI27991.1
KZ825558.1	136486	137477	PYI27992.1
KZ825558.1	137750	138740	PYI27993.1
KZ825559.1	36	2284	PYI27901.1
KZ825559.1	2375	4655	PYI27902.1
KZ825559.1	5293	6762	PYI27903.1
KZ825559.1	6674	8714	PYI27904.1
KZ825559.1	9366	10790	PYI27905.1
KZ825559.1	10714	13150	PYI27906.1
KZ825559.1	15080	15727	PYI27907.1
KZ825559.1	15607	18874	PYI27908.1
KZ825559.1	19826	22004	PYI27909.1
KZ825559.1	22583	28785	PYI27910.1
KZ825559.1	35262	37395	PYI27911.1
KZ825559.1	38026	38601	PYI27912.1
KZ825559.1	38853	40560	PYI27913.1
KZ825559.1	40530	43169	PYI27914.1
KZ825559.1	45182	49321	PYI27915.1
KZ825559.1	50514	52343	PYI27916.1
KZ825559.1	52575	54030	PYI27917.1
KZ825559.1	53730	55155	PYI27918.1
KZ825559.1	55429	56436	PYI27919.1
KZ825559.1	56943	58598	PYI27920.1
KZ825559.1	59385	61126	PYI27921.1
KZ825559.1	63804	68907	PYI27922.1
KZ825559.1	70244	72163	PYI27923.1
KZ825559.1	72865	75072	PYI27924.1
KZ825559.1	76446	77181	PYI27925.1
KZ825559.1	76547	77541	PYI27926.1
KZ825559.1	77890	79671	PYI27927.1
KZ825559.1	81304	84054	PYI27928.1
KZ825559.1	91259	93100	PYI27929.1
KZ825559.1	92978	94613	PYI27930.1
KZ825559.1	95519	95789	PYI27931.1
KZ825559.1	96170	110022	PYI27932.1
KZ825559.1	110499	111035	PYI27933.1
KZ825559.1	111936	112695	PYI27934.1
KZ825559.1	112862	113570	PYI27935.1
KZ825559.1	114025	115588	PYI27936.1
KZ825559.1	116058	117985	PYI27937.1
KZ825559.1	118448	121696	PYI27938.1
KZ825559.1	121600	123760	PYI27939.1
KZ825559.1	123587	127701	PYI27940.1
KZ825559.1	132086	133776	PYI27941.1
KZ825559.1	133738	134878	PYI27942.1
KZ825559.1	135172	137581	PYI27943.1
KZ825559.1	137662	139010	PYI27944.1
KZ825560.1	3709	5631	PYI27847.1
KZ825560.1	6248	8002	PYI27848.1
KZ825560.1	8772	9774	PYI27849.1
KZ825560.1	10588	12603	PYI27850.1
KZ825560.1	13381	14788	PYI27851.1
KZ825560.1	16142	17907	PYI27852.1
KZ825560.1	19172	19843	PYI27853.1
KZ825560.1	21289	22063	PYI27854.1
KZ825560.1	22094	25539	PYI27855.1
KZ825560.1	26109	27441	PYI27856.1
KZ825560.1	27965	31707	PYI27857.1
KZ825560.1	32035	33257	PYI27858.1
KZ825560.1	33681	35038	PYI27859.1
KZ825560.1	36125	37908	PYI27860.1
KZ825560.1	38692	40309	PYI27861.1
KZ825560.1	41198	42512	PYI27862.1
KZ825560.1	48343	50239	PYI27863.1
KZ825560.1	50967	52727	PYI27864.1
KZ825560.1	54464	55973	PYI27865.1
KZ825560.1	57645	59764	PYI27866.1
KZ825560.1	60750	61728	PYI27867.1
KZ825560.1	61835	63416	PYI27868.1
KZ825560.1	63823	64643	PYI27869.1
KZ825560.1	64297	65541	PYI27870.1
KZ825560.1	65431	72957	PYI27871.1
KZ825560.1	74394	75404	PYI27872.1
KZ825560.1	76799	78305	PYI27873.1
KZ825560.1	79150	80451	PYI27874.1
KZ825560.1	82358	89508	PYI27875.1
KZ825560.1	89640	91258	PYI27876.1
KZ825560.1	91305	92988	PYI27877.1
KZ825560.1	93617	94655	PYI27878.1
KZ825560.1	95151	96325	PYI27879.1
KZ825560.1	96928	98512	PYI27880.1
KZ825560.1	98517	99613	PYI27881.1
KZ825560.1	100311	101123	PYI27882.1
KZ825560.1	101257	102996	PYI27883.1
KZ825560.1	103750	104735	PYI27884.1
KZ825560.1	105191	106962	PYI27885.1
KZ825560.1	107108	109521	PYI27886.1
KZ825560.1	110214	112229	PYI27887.1
KZ825560.1	112739	114266	PYI27888.1
KZ825560.1	115141	115507	PYI27889.1
KZ825560.1	115811	116315	PYI27890.1
KZ825560.1	117501	119320	PYI27891.1
KZ825560.1	119712	120356	PYI27892.1
KZ825560.1	121043	123050	PYI27893.1
KZ825560.1	123987	125051	PYI27894.1
KZ825560.1	128250	129269	PYI27895.1
KZ825560.1	130086	131277	PYI27896.1
KZ825560.1	131902	132325	PYI27897.1
KZ825560.1	133575	134438	PYI27898.1
KZ825560.1	136006	136921	PYI27899.1
KZ825560.1	137810	138044	PYI27900.1
KZ825561.1	31	346	PYI27794.1
KZ825561.1	72	2943	PYI27795.1
KZ825561.1	3643	4736	PYI27796.1
KZ825561.1	5059	6894	PYI27797.1
KZ825561.1	7649	8996	PYI27798.1
KZ825561.1	10853	13200	PYI27799.1
KZ825561.1	14421	15211	PYI27800.1
KZ825561.1	15240	16239	PYI27801.1
KZ825561.1	18557	19385	PYI27802.1
KZ825561.1	21060	22908	PYI27803.1
KZ825561.1	23679	26136	PYI27804.1
KZ825561.1	27454	28719	PYI27805.1
KZ825561.1	28996	31456	PYI27806.1
KZ825561.1	31892	32453	PYI27807.1
KZ825561.1	33791	36275	PYI27808.1
KZ825561.1	36431	37115	PYI27809.1
KZ825561.1	37771	39827	PYI27810.1
KZ825561.1	40231	40888	PYI27811.1
KZ825561.1	40825	42355	PYI27812.1
KZ825561.1	44151	45873	PYI27813.1
KZ825561.1	45881	46844	PYI27814.1
KZ825561.1	47212	48211	PYI27815.1
KZ825561.1	49373	50424	PYI27816.1
KZ825561.1	50928	51465	PYI27817.1
KZ825561.1	52150	52700	PYI27818.1
KZ825561.1	53441	55418	PYI27819.1
KZ825561.1	55826	56051	PYI27820.1
KZ825561.1	56839	57211	PYI27821.1
KZ825561.1	57345	58223	PYI27822.1
KZ825561.1	59554	60856	PYI27823.1
KZ825561.1	61480	62257	PYI27824.1
KZ825561.1	63151	64575	PYI27825.1
KZ825561.1	65353	66813	PYI27826.1
KZ825561.1	67880	69026	PYI27827.1
KZ825561.1	70394	70670	PYI27828.1
KZ825561.1	71506	72939	PYI27829.1
KZ825561.1	73372	74600	PYI27830.1
KZ825561.1	75044	83292	PYI27831.1
KZ825561.1	84082	85233	PYI27832.1
KZ825561.1	85770	87718	PYI27833.1
KZ825561.1	87725	90285	PYI27834.1
KZ825561.1	90566	92566	PYI27835.1
KZ825561.1	93416	94366	PYI27836.1
KZ825561.1	94597	100315	PYI27837.1
KZ825561.1	100737	102474	PYI27838.1
KZ825561.1	102768	105513	PYI27839.1
KZ825561.1	106122	107677	PYI27840.1
KZ825561.1	108812	110815	PYI27841.1
KZ825561.1	111452	113664	PYI27842.1
KZ825561.1	115255	118501	PYI27843.1
KZ825561.1	118942	120630	PYI27844.1
KZ825561.1	121995	122855	PYI27845.1
KZ825561.1	131598	133663	PYI27846.1
KZ825562.1	44962	47641	PYI27764.1
KZ825562.1	47521	50943	PYI27765.1
KZ825562.1	51275	54458	PYI27766.1
KZ825562.1	55527	58472	PYI27767.1
KZ825562.1	58291	59811	PYI27768.1
KZ825562.1	59705	60122	PYI27769.1
KZ825562.1	61163	64094	PYI27770.1
KZ825562.1	64277	66762	PYI27771.1
KZ825562.1	67522	68274	PYI27772.1
KZ825562.1	68996	70613	PYI27773.1
KZ825562.1	70902	73666	PYI27774.1
KZ825562.1	74234	79230	PYI27775.1
KZ825562.1	79654	80711	PYI27776.1
KZ825562.1	81036	82452	PYI27777.1
KZ825562.1	83055	83948	PYI27778.1
KZ825562.1	84105	85800	PYI27779.1
KZ825562.1	85579	86852	PYI27780.1
KZ825562.1	91680	93726	PYI27781.1
KZ825562.1	95913	98904	PYI27782.1
KZ825562.1	101073	103867	PYI27783.1
KZ825562.1	105131	106576	PYI27784.1
KZ825562.1	106550	107301	PYI27785.1
KZ825562.1	107423	109419	PYI27786.1
KZ825562.1	109429	111435	PYI27787.1
KZ825562.1	112442	113102	PYI27788.1
KZ825562.1	114105	118066	PYI27789.1
KZ825562.1	118863	120092	PYI27790.1
KZ825562.1	120419	122029	PYI27791.1
KZ825562.1	128367	134737	PYI27792.1
KZ825562.1	135009	135820	PYI27793.1
KZ825563.1	51	321	PYI27723.1
KZ825563.1	757	1984	PYI27724.1
KZ825563.1	4336	6980	PYI27725.1
KZ825563.1	7355	8468	PYI27726.1
KZ825563.1	10634	17349	PYI27727.1
KZ825563.1	17655	20450	PYI27728.1
KZ825563.1	21010	23901	PYI27729.1
KZ825563.1	24030	26094	PYI27730.1
KZ825563.1	27420	27661	PYI27731.1
KZ825563.1	27927	29068	PYI27732.1
KZ825563.1	29446	30034	PYI27733.1
KZ825563.1	30858	37367	PYI27734.1
KZ825563.1	38067	40196	PYI27735.1
KZ825563.1	44104	45305	PYI27736.1
KZ825563.1	46388	49162	PYI27737.1
KZ825563.1	50438	50869	PYI27738.1
KZ825563.1	55016	56759	PYI27739.1
KZ825563.1	57196	59640	PYI27740.1
KZ825563.1	59347	59846	PYI27741.1
KZ825563.1	61560	63477	PYI27742.1
KZ825563.1	63753	66172	PYI27743.1
KZ825563.1	66402	68133	PYI27744.1
KZ825563.1	68248	68580	PYI27745.1
KZ825563.1	71395	72715	PYI27746.1
KZ825563.1	73887	76978	PYI27747.1
KZ825563.1	77391	79610	PYI27748.1
KZ825563.1	80737	81883	PYI27749.1
KZ825563.1	87248	91084	PYI27750.1
KZ825563.1	95164	95878	PYI27751.1
KZ825563.1	99749	99908	PYI27752.1
KZ825563.1	103529	105404	PYI27753.1
KZ825563.1	106258	107180	PYI27754.1
KZ825563.1	107697	110009	PYI27755.1
KZ825563.1	111950	112619	PYI27756.1
KZ825563.1	115851	118085	PYI27757.1
KZ825563.1	119547	121970	PYI27758.1
KZ825563.1	123181	125339	PYI27759.1
KZ825563.1	126351	127100	PYI27760.1
KZ825563.1	129017	131466	PYI27761.1
KZ825563.1	131680	134525	PYI27762.1
KZ825563.1	134622	135812	PYI27763.1
KZ825564.1	1226	3100	PYI27664.1
KZ825564.1	3227	4280	PYI27665.1
KZ825564.1	4953	5693	PYI27666.1
KZ825564.1	7332	9342	PYI27667.1
KZ825564.1	10108	12096	PYI27668.1
KZ825564.1	12154	14609	PYI27669.1
KZ825564.1	15732	16385	PYI27670.1
KZ825564.1	17237	19428	PYI27671.1
KZ825564.1	19866	21031	PYI27672.1
KZ825564.1	21483	22513	PYI27673.1
KZ825564.1	22858	24581	PYI27674.1
KZ825564.1	25226	25727	PYI27675.1
KZ825564.1	25890	27286	PYI27676.1
KZ825564.1	26877	27328	PYI27677.1
KZ825564.1	27590	30600	PYI27678.1
KZ825564.1	30839	31994	PYI27679.1
KZ825564.1	33290	35110	PYI27680.1
KZ825564.1	35659	37543	PYI27681.1
KZ825564.1	37873	40023	PYI27682.1
KZ825564.1	43431	44512	PYI27683.1
KZ825564.1	44731	46875	PYI27684.1
KZ825564.1	50569	52288	PYI27685.1
KZ825564.1	53233	53659	PYI27686.1
KZ825564.1	54546	55486	PYI27687.1
KZ825564.1	56870	57644	PYI27688.1
KZ825564.1	58259	59560	PYI27689.1
KZ825564.1	59411	60642	PYI27690.1
KZ825564.1	61775	62088	PYI27691.1
KZ825564.1	63147	64698	PYI27692.1
KZ825564.1	65401	67880	PYI27693.1
KZ825564.1	68291	68735	PYI27694.1
KZ825564.1	68867	70484	PYI27695.1
KZ825564.1	71828	73016	PYI27696.1
KZ825564.1	74352	74574	PYI27697.1
KZ825564.1	74949	75393	PYI27698.1
KZ825564.1	75517	76982	PYI27699.1
KZ825564.1	76819	78679	PYI27700.1
KZ825564.1	79018	80703	PYI27701.1
KZ825564.1	80703	82312	PYI27702.1
KZ825564.1	83605	84065	PYI27703.1
KZ825564.1	84066	85918	PYI27704.1
KZ825564.1	86298	90692	PYI27705.1
KZ825564.1	91315	92587	PYI27706.1
KZ825564.1	92546	93889	PYI27707.1
KZ825564.1	94253	96253	PYI27708.1
KZ825564.1	98183	100471	PYI27709.1
KZ825564.1	101381	102236	PYI27710.1
KZ825564.1	102074	102868	PYI27711.1
KZ825564.1	104430	106261	PYI27712.1
KZ825564.1	108225	109359	PYI27713.1
KZ825564.1	109464	109816	PYI27714.1
KZ825564.1	111034	112494	PYI27715.1
KZ825564.1	113064	114444	PYI27716.1
KZ825564.1	115122	116709	PYI27717.1
KZ825564.1	116936	118133	PYI27718.1
KZ825564.1	121143	122449	PYI27719.1
KZ825564.1	123168	124602	PYI27720.1
KZ825564.1	124779	127701	PYI27721.1
KZ825564.1	133441	133974	PYI27722.1
KZ825565.1	16	923	PYI27621.1
KZ825565.1	1033	2024	PYI27622.1
KZ825565.1	5475	7423	PYI27623.1
KZ825565.1	14496	15000	PYI27624.1
KZ825565.1	15564	16240	PYI27625.1
KZ825565.1	16540	17563	PYI27626.1
KZ825565.1	18394	21671	PYI27627.1
KZ825565.1	22154	23420	PYI27628.1
KZ825565.1	24960	26456	PYI27629.1
KZ825565.1	29668	33290	PYI27630.1
KZ825565.1	33914	35534	PYI27631.1
KZ825565.1	36075	38831	PYI27632.1
KZ825565.1	40894	43004	PYI27633.1
KZ825565.1	45264	47272	PYI27634.1
KZ825565.1	47836	50203	PYI27635.1
KZ825565.1	51527	52168	PYI27636.1
KZ825565.1	52914	53932	PYI27637.1
KZ825565.1	55289	56329	PYI27638.1
KZ825565.1	56760	61485	PYI27639.1
KZ825565.1	61196	62185	PYI27640.1
KZ825565.1	62608	64422	PYI27641.1
KZ825565.1	64957	66593	PYI27642.1
KZ825565.1	66908	69427	PYI27643.1
KZ825565.1	70312	73480	PYI27644.1
KZ825565.1	74362	76185	PYI27645.1
KZ825565.1	80212	82005	PYI27646.1
KZ825565.1	82127	84469	PYI27647.1
KZ825565.1	85117	85655	PYI27648.1
KZ825565.1	86109	87387	PYI27649.1
KZ825565.1	87606	88558	PYI27650.1
KZ825565.1	89816	90097	PYI27651.1
KZ825565.1	91199	91779	PYI27652.1
KZ825565.1	97383	100026	PYI27653.1
KZ825565.1	101723	106618	PYI27654.1
KZ825565.1	107517	109690	PYI27655.1
KZ825565.1	110076	111299	PYI27656.1
KZ825565.1	114606	120118	PYI27657.1
KZ825565.1	121034	123543	PYI27658.1
KZ825565.1	123865	125955	PYI27659.1
KZ825565.1	126126	127056	PYI27660.1
KZ825565.1	127583	129528	PYI27661.1
KZ825565.1	130515	132765	PYI27662.1
KZ825565.1	133581	134475	PYI27663.1
KZ825566.1	866	2804	PYI27576.1
KZ825566.1	3994	6721	PYI27577.1
KZ825566.1	8196	12160	PYI27578.1
KZ825566.1	12775	14166	PYI27579.1
KZ825566.1	16555	19141	PYI27580.1
KZ825566.1	19347	21543	PYI27581.1
KZ825566.1	21696	24336	PYI27582.1
KZ825566.1	27016	27992	PYI27583.1
KZ825566.1	29034	30845	PYI27584.1
KZ825566.1	31219	32879	PYI27585.1
KZ825566.1	33543	35638	PYI27586.1
KZ825566.1	36750	38696	PYI27587.1
KZ825566.1	39447	42063	PYI27588.1
KZ825566.1	42239	42992	PYI27589.1
KZ825566.1	44469	45936	PYI27590.1
KZ825566.1	52479	53998	PYI27591.1
KZ825566.1	54229	55786	PYI27592.1
KZ825566.1	56068	58360	PYI27593.1
KZ825566.1	58808	62892	PYI27594.1
KZ825566.1	63384	67795	PYI27595.1
KZ825566.1	68007	73690	PYI27596.1
KZ825566.1	73834	75515	PYI27597.1
KZ825566.1	75827	77165	PYI27598.1
KZ825566.1	77225	78737	PYI27599.1
KZ825566.1	79642	82560	PYI27600.1
KZ825566.1	83189	83779	PYI27601.1
KZ825566.1	84769	86941	PYI27602.1
KZ825566.1	93413	94397	PYI27603.1
KZ825566.1	94633	96492	PYI27604.1
KZ825566.1	97148	99092	PYI27605.1
KZ825566.1	99176	100343	PYI27606.1
KZ825566.1	100505	101629	PYI27607.1
KZ825566.1	102703	104329	PYI27608.1
KZ825566.1	105409	107006	PYI27609.1
KZ825566.1	107836	108170	PYI27610.1
KZ825566.1	109961	111122	PYI27611.1
KZ825566.1	111647	112464	PYI27612.1
KZ825566.1	112953	114303	PYI27613.1
KZ825566.1	114274	116185	PYI27614.1
KZ825566.1	117026	118733	PYI27615.1
KZ825566.1	119142	120989	PYI27616.1
KZ825566.1	122326	129858	PYI27617.1
KZ825566.1	130005	131008	PYI27618.1
KZ825566.1	131170	131818	PYI27619.1
KZ825566.1	132395	133118	PYI27620.1
KZ825567.1	2552	4459	PYI27534.1
KZ825567.1	4880	6982	PYI27535.1
KZ825567.1	7416	10936	PYI27536.1
KZ825567.1	11660	12312	PYI27537.1
KZ825567.1	12622	14333	PYI27538.1
KZ825567.1	14776	16790	PYI27539.1
KZ825567.1	17300	19557	PYI27540.1
KZ825567.1	20148	21529	PYI27541.1
KZ825567.1	21791	24894	PYI27542.1
KZ825567.1	25273	26718	PYI27543.1
KZ825567.1	26968	28526	PYI27544.1
KZ825567.1	28456	29807	PYI27545.1
KZ825567.1	30234	32550	PYI27546.1
KZ825567.1	37715	39478	PYI27547.1
KZ825567.1	45038	50818	PYI27548.1
KZ825567.1	51887	53444	PYI27549.1
KZ825567.1	56409	58105	PYI27550.1
KZ825567.1	60308	61425	PYI27551.1
KZ825567.1	61598	63146	PYI27552.1
KZ825567.1	63964	67360	PYI27553.1
KZ825567.1	68173	70019	PYI27554.1
KZ825567.1	70743	73281	PYI27555.1
KZ825567.1	74228	77246	PYI27556.1
KZ825567.1	83206	84594	PYI27557.1
KZ825567.1	85561	87458	PYI27558.1
KZ825567.1	89251	89847	PYI27559.1
KZ825567.1	90356	91062	PYI27560.1
KZ825567.1	91520	93757	PYI27561.1
KZ825567.1	95154	97446	PYI27562.1
KZ825567.1	97991	99840	PYI27563.1
KZ825567.1	101641	102100	PYI27564.1
KZ825567.1	103380	105622	PYI27565.1
KZ825567.1	106530	107612	PYI27566.1
KZ825567.1	109804	112324	PYI27567.1
KZ825567.1	112351	113640	PYI27568.1
KZ825567.1	115446	117174	PYI27569.1
KZ825567.1	117259	118227	PYI27570.1
KZ825567.1	119234	119752	PYI27571.1
KZ825567.1	119984	122425	PYI27572.1
KZ825567.1	122165	123214	PYI27573.1
KZ825567.1	123378	125673	PYI27574.1
KZ825567.1	129945	131945	PYI27575.1
KZ825568.1	290	794	PYI27495.1
KZ825568.1	2627	3467	PYI27496.1
KZ825568.1	3728	6086	PYI27497.1
KZ825568.1	10382	12427	PYI27498.1
KZ825568.1	15041	20258	PYI27499.1
KZ825568.1	20611	22191	PYI27500.1
KZ825568.1	23217	25212	PYI27501.1
KZ825568.1	25732	27679	PYI27502.1
KZ825568.1	28374	32897	PYI27503.1
KZ825568.1	36594	37260	PYI27504.1
KZ825568.1	37589	39007	PYI27505.1
KZ825568.1	39848	42624	PYI27506.1
KZ825568.1	42860	49811	PYI27507.1
KZ825568.1	50020	52908	PYI27508.1
KZ825568.1	53412	54605	PYI27509.1
KZ825568.1	56180	59298	PYI27510.1
KZ825568.1	60138	63030	PYI27511.1
KZ825568.1	64986	67416	PYI27512.1
KZ825568.1	67424	71564	PYI27513.1
KZ825568.1	72881	78609	PYI27514.1
KZ825568.1	81060	82699	PYI27515.1
KZ825568.1	84041	85617	PYI27516.1
KZ825568.1	88327	89057	PYI27517.1
KZ825568.1	90079	92620	PYI27518.1
KZ825568.1	94677	95793	PYI27519.1
KZ825568.1	95488	96875	PYI27520.1
KZ825568.1	97749	98285	PYI27521.1
KZ825568.1	98399	100984	PYI27522.1
KZ825568.1	101822	104582	PYI27523.1
KZ825568.1	105431	107591	PYI27524.1
KZ825568.1	108167	109970	PYI27525.1
KZ825568.1	110104	111512	PYI27526.1
KZ825568.1	112106	112649	PYI27527.1
KZ825568.1	112989	114211	PYI27528.1
KZ825568.1	114912	115509	PYI27529.1
KZ825568.1	115599	115948	PYI27530.1
KZ825568.1	121011	121335	PYI27531.1
KZ825568.1	123187	124697	PYI27532.1
KZ825568.1	125369	131236	PYI27533.1
KZ825569.1	838	2607	PYI27451.1
KZ825569.1	2946	4684	PYI27452.1
KZ825569.1	4765	5886	PYI27453.1
KZ825569.1	6049	11966	PYI27454.1
KZ825569.1	12028	13589	PYI27455.1
KZ825569.1	13849	15461	PYI27456.1
KZ825569.1	16253	17722	PYI27457.1
KZ825569.1	19979	21749	PYI27458.1
KZ825569.1	21331	22075	PYI27459.1
KZ825569.1	25760	26620	PYI27460.1
KZ825569.1	27666	29277	PYI27461.1
KZ825569.1	29116	31709	PYI27462.1
KZ825569.1	31589	32147	PYI27463.1
KZ825569.1	32946	33994	PYI27464.1
KZ825569.1	34113	35593	PYI27465.1
KZ825569.1	36418	37574	PYI27466.1
KZ825569.1	38245	38610	PYI27467.1
KZ825569.1	39029	40584	PYI27468.1
KZ825569.1	41034	42794	PYI27469.1
KZ825569.1	43141	43908	PYI27470.1
KZ825569.1	45063	46978	PYI27471.1
KZ825569.1	48251	53622	PYI27472.1
KZ825569.1	54303	55927	PYI27473.1
KZ825569.1	56330	79697	PYI27474.1
KZ825569.1	80251	81117	PYI27475.1
KZ825569.1	82735	83785	PYI27476.1
KZ825569.1	84360	86186	PYI27477.1
KZ825569.1	87413	88045	PYI27478.1
KZ825569.1	88108	88480	PYI27479.1
KZ825569.1	90352	90706	PYI27480.1
KZ825569.1	92429	92880	PYI27481.1
KZ825569.1	94162	95804	PYI27482.1
KZ825569.1	97512	99033	PYI27483.1
KZ825569.1	99482	102657	PYI27484.1
KZ825569.1	103296	103956	PYI27485.1
KZ825569.1	104158	106017	PYI27486.1
KZ825569.1	106017	107034	PYI27487.1
KZ825569.1	107317	109375	PYI27488.1
KZ825569.1	110345	111526	PYI27489.1
KZ825569.1	113959	114685	PYI27490.1
KZ825569.1	115905	119690	PYI27491.1
KZ825569.1	120404	121573	PYI27492.1
KZ825569.1	122145	124616	PYI27493.1
KZ825569.1	124842	129321	PYI27494.1
KZ825570.1	85	1456	PYI27405.1
KZ825570.1	1963	3557	PYI27406.1
KZ825570.1	4649	6738	PYI27407.1
KZ825570.1	7787	9007	PYI27408.1
KZ825570.1	10411	13054	PYI27409.1
KZ825570.1	14321	18135	PYI27410.1
KZ825570.1	18393	18717	PYI27411.1
KZ825570.1	19090	21892	PYI27412.1
KZ825570.1	22335	24382	PYI27413.1
KZ825570.1	26048	29180	PYI27414.1
KZ825570.1	29908	31785	PYI27415.1
KZ825570.1	32520	37374	PYI27416.1
KZ825570.1	37685	44374	PYI27417.1
KZ825570.1	44268	45915	PYI27418.1
KZ825570.1	45937	48284	PYI27419.1
KZ825570.1	53124	53292	PYI27420.1
KZ825570.1	54672	55256	PYI27421.1
KZ825570.1	55313	58410	PYI27422.1
KZ825570.1	58973	61068	PYI27423.1
KZ825570.1	61201	64521	PYI27424.1
KZ825570.1	64649	66695	PYI27425.1
KZ825570.1	66828	70339	PYI27426.1
KZ825570.1	70540	71731	PYI27427.1
KZ825570.1	71814	72951	PYI27428.1
KZ825570.1	73340	76243	PYI27429.1
KZ825570.1	76574	77844	PYI27430.1
KZ825570.1	78999	81139	PYI27431.1
KZ825570.1	81295	83579	PYI27432.1
KZ825570.1	83787	85414	PYI27433.1
KZ825570.1	86311	88090	PYI27434.1
KZ825570.1	88623	90981	PYI27435.1
KZ825570.1	91238	92769	PYI27436.1
KZ825570.1	93315	93924	PYI27437.1
KZ825570.1	94686	94899	PYI27438.1
KZ825570.1	97581	98357	PYI27439.1
KZ825570.1	99470	100260	PYI27440.1
KZ825570.1	100253	102619	PYI27441.1
KZ825570.1	102596	103626	PYI27442.1
KZ825570.1	104396	107523	PYI27443.1
KZ825570.1	109125	113220	PYI27444.1
KZ825570.1	113294	114372	PYI27445.1
KZ825570.1	113840	115124	PYI27446.1
KZ825570.1	115159	116524	PYI27447.1
KZ825570.1	116524	117406	PYI27448.1
KZ825570.1	117514	122387	PYI27449.1
KZ825570.1	123905	125618	PYI27450.1
KZ825571.1	887	6188	PYI27360.1
KZ825571.1	6464	6979	PYI27361.1
KZ825571.1	7284	8264	PYI27362.1
KZ825571.1	9828	13358	PYI27363.1
KZ825571.1	13278	15774	PYI27364.1
KZ825571.1	15952	17053	PYI27365.1
KZ825571.1	18230	18905	PYI27366.1
KZ825571.1	19567	21342	PYI27367.1
KZ825571.1	24764	25503	PYI27368.1
KZ825571.1	26221	28147	PYI27369.1
KZ825571.1	32610	34271	PYI27370.1
KZ825571.1	34661	35836	PYI27371.1
KZ825571.1	36109	37481	PYI27372.1
KZ825571.1	39136	41411	PYI27373.1
KZ825571.1	41704	43631	PYI27374.1
KZ825571.1	44235	45577	PYI27375.1
KZ825571.1	46285	51576	PYI27376.1
KZ825571.1	51718	55725	PYI27377.1
KZ825571.1	55645	57161	PYI27378.1
KZ825571.1	57266	58040	PYI27379.1
KZ825571.1	58287	61549	PYI27380.1
KZ825571.1	62640	63206	PYI27381.1
KZ825571.1	63514	64602	PYI27382.1
KZ825571.1	64644	67859	PYI27383.1
KZ825571.1	69586	70463	PYI27384.1
KZ825571.1	70801	73518	PYI27385.1
KZ825571.1	73677	75791	PYI27386.1
KZ825571.1	75557	77938	PYI27387.1
KZ825571.1	77938	78701	PYI27388.1
KZ825571.1	78919	81702	PYI27389.1
KZ825571.1	81919	83817	PYI27390.1
KZ825571.1	84040	85979	PYI27391.1
KZ825571.1	86775	88860	PYI27392.1
KZ825571.1	88935	89756	PYI27393.1
KZ825571.1	90416	92841	PYI27394.1
KZ825571.1	92975	95302	PYI27395.1
KZ825571.1	95483	97746	PYI27396.1
KZ825571.1	97772	100122	PYI27397.1
KZ825571.1	101883	105890	PYI27398.1
KZ825571.1	105790	106865	PYI27399.1
KZ825571.1	108373	109749	PYI27400.1
KZ825571.1	110035	112372	PYI27401.1
KZ825571.1	112556	118391	PYI27402.1
KZ825571.1	119327	125652	PYI27403.1
KZ825571.1	125994	127670	PYI27404.1
KZ825572.1	148	1128	PYI27323.1
KZ825572.1	1544	5108	PYI27324.1
KZ825572.1	6366	7648	PYI27325.1
KZ825572.1	9667	11015	PYI27326.1
KZ825572.1	12158	15620	PYI27327.1
KZ825572.1	17294	18288	PYI27328.1
KZ825572.1	19281	20009	PYI27329.1
KZ825572.1	20729	23868	PYI27330.1
KZ825572.1	28383	34170	PYI27331.1
KZ825572.1	40309	43765	PYI27332.1
KZ825572.1	43887	45058	PYI27333.1
KZ825572.1	46205	51073	PYI27334.1
KZ825572.1	51793	53719	PYI27335.1
KZ825572.1	54041	57748	PYI27336.1
KZ825572.1	59224	62882	PYI27337.1
KZ825572.1	62886	64655	PYI27338.1
KZ825572.1	64836	66634	PYI27339.1
KZ825572.1	66725	69465	PYI27340.1
KZ825572.1	70110	71559	PYI27341.1
KZ825572.1	72932	75750	PYI27342.1
KZ825572.1	76362	77072	PYI27343.1
KZ825572.1	77072	78680	PYI27344.1
KZ825572.1	78400	79166	PYI27345.1
KZ825572.1	81670	82940	PYI27346.1
KZ825572.1	83151	83741	PYI27347.1
KZ825572.1	84213	85678	PYI27348.1
KZ825572.1	85972	89034	PYI27349.1
KZ825572.1	89914	91311	PYI27350.1
KZ825572.1	91732	93211	PYI27351.1
KZ825572.1	92971	94498	PYI27352.1
KZ825572.1	95404	97520	PYI27353.1
KZ825572.1	97688	100664	PYI27354.1
KZ825572.1	100917	101685	PYI27355.1
KZ825572.1	102553	103209	PYI27356.1
KZ825572.1	107399	112433	PYI27357.1
KZ825572.1	123517	124246	PYI27358.1
KZ825572.1	124649	125951	PYI27359.1
KZ825573.1	689	1554	PYI27274.1
KZ825573.1	2854	5796	PYI27275.1
KZ825573.1	6331	9228	PYI27276.1
KZ825573.1	10851	14751	PYI27277.1
KZ825573.1	14954	15387	PYI27278.1
KZ825573.1	17392	17953	PYI27279.1
KZ825573.1	17979	18505	PYI27280.1
KZ825573.1	18794	20061	PYI27281.1
KZ825573.1	19904	21249	PYI27282.1
KZ825573.1	21458	21904	PYI27283.1
KZ825573.1	21987	23179	PYI27284.1
KZ825573.1	26239	27135	PYI27285.1
KZ825573.1	28880	29702	PYI27286.1
KZ825573.1	30365	31303	PYI27287.1
KZ825573.1	31303	31727	PYI27288.1
KZ825573.1	32579	37350	PYI27289.1
KZ825573.1	37660	38217	PYI27290.1
KZ825573.1	39267	40964	PYI27291.1
KZ825573.1	41393	43303	PYI27292.1
KZ825573.1	43203	44316	PYI27293.1
KZ825573.1	44526	45713	PYI27294.1
KZ825573.1	45843	47289	PYI27295.1
KZ825573.1	52876	54893	PYI27296.1
KZ825573.1	55633	56764	PYI27297.1
KZ825573.1	57201	59410	PYI27298.1
KZ825573.1	59750	61732	PYI27299.1
KZ825573.1	61931	63296	PYI27300.1
KZ825573.1	67833	70264	PYI27301.1
KZ825573.1	73744	75738	PYI27302.1
KZ825573.1	76482	77821	PYI27303.1
KZ825573.1	78943	80643	PYI27304.1
KZ825573.1	80726	82418	PYI27305.1
KZ825573.1	82788	84557	PYI27306.1
KZ825573.1	85100	87101	PYI27307.1
KZ825573.1	87632	88216	PYI27308.1
KZ825573.1	88112	88989	PYI27309.1
KZ825573.1	89147	90695	PYI27310.1
KZ825573.1	91055	93497	PYI27311.1
KZ825573.1	93655	95086	PYI27312.1
KZ825573.1	95107	98275	PYI27313.1
KZ825573.1	98653	100474	PYI27314.1
KZ825573.1	100545	102035	PYI27315.1
KZ825573.1	102168	104220	PYI27316.1
KZ825573.1	104059	104951	PYI27317.1
KZ825573.1	105276	106534	PYI27318.1
KZ825573.1	107956	109015	PYI27319.1
KZ825573.1	114226	114566	PYI27320.1
KZ825573.1	123536	124031	PYI27321.1
KZ825573.1	123689	124518	PYI27322.1
KZ825574.1	62	1771	PYI27226.1
KZ825574.1	6120	9606	PYI27227.1
KZ825574.1	9839	11512	PYI27228.1
KZ825574.1	12768	13797	PYI27229.1
KZ825574.1	14610	15763	PYI27230.1
KZ825574.1	16581	18209	PYI27231.1
KZ825574.1	18737	19962	PYI27232.1
KZ825574.1	23701	25572	PYI27233.1
KZ825574.1	26363	28364	PYI27234.1
KZ825574.1	28655	30633	PYI27235.1
KZ825574.1	31110	31977	PYI27236.1
KZ825574.1	32564	33875	PYI27237.1
KZ825574.1	33936	34941	PYI27238.1
KZ825574.1	35126	37283	PYI27239.1
KZ825574.1	38315	40336	PYI27240.1
KZ825574.1	40616	41776	PYI27241.1
KZ825574.1	44580	46779	PYI27242.1
KZ825574.1	46698	50177	PYI27243.1
KZ825574.1	49894	50531	PYI27244.1
KZ825574.1	51847	52932	PYI27245.1
KZ825574.1	53919	55678	PYI27246.1
KZ825574.1	55879	57674	PYI27247.1
KZ825574.1	58773	59710	PYI27248.1
KZ825574.1	59920	61133	PYI27249.1
KZ825574.1	61261	62811	PYI27250.1
KZ825574.1	64546	65759	PYI27251.1
KZ825574.1	66827	67679	PYI27252.1
KZ825574.1	68675	69108	PYI27253.1
KZ825574.1	69892	70825	PYI27254.1
KZ825574.1	71317	72708	PYI27255.1
KZ825574.1	74555	77215	PYI27256.1
KZ825574.1	81195	83159	PYI27257.1
KZ825574.1	83858	84692	PYI27258.1
KZ825574.1	85819	86197	PYI27259.1
KZ825574.1	86840	87545	PYI27260.1
KZ825574.1	88235	88775	PYI27261.1
KZ825574.1	89472	91224	PYI27262.1
KZ825574.1	91689	93091	PYI27263.1
KZ825574.1	93436	95413	PYI27264.1
KZ825574.1	95808	96544	PYI27265.1
KZ825574.1	99252	100639	PYI27266.1
KZ825574.1	100953	102678	PYI27267.1
KZ825574.1	103090	104837	PYI27268.1
KZ825574.1	104998	107117	PYI27269.1
KZ825574.1	109967	111043	PYI27270.1
KZ825574.1	114954	115501	PYI27271.1
KZ825574.1	118569	120406	PYI27272.1
KZ825574.1	121128	121997	PYI27273.1
KZ825575.1	46	3707	PYI27186.1
KZ825575.1	4406	5796	PYI27187.1
KZ825575.1	7718	8712	PYI27188.1
KZ825575.1	9348	10482	PYI27189.1
KZ825575.1	12614	15145	PYI27190.1
KZ825575.1	17859	18754	PYI27191.1
KZ825575.1	19732	21131	PYI27192.1
KZ825575.1	23252	23702	PYI27193.1
KZ825575.1	25093	26848	PYI27194.1
KZ825575.1	28044	30504	PYI27195.1
KZ825575.1	31168	33546	PYI27196.1
KZ825575.1	33914	35734	PYI27197.1
KZ825575.1	36407	38045	PYI27198.1
KZ825575.1	38157	39413	PYI27199.1
KZ825575.1	39619	41414	PYI27200.1
KZ825575.1	41811	45398	PYI27201.1
KZ825575.1	45721	48888	PYI27202.1
KZ825575.1	49107	50488	PYI27203.1
KZ825575.1	50954	53017	PYI27204.1
KZ825575.1	54132	55613	PYI27205.1
KZ825575.1	55755	58998	PYI27206.1
KZ825575.1	59320	59671	PYI27207.1
KZ825575.1	59671	61506	PYI27208.1
KZ825575.1	66657	67645	PYI27209.1
KZ825575.1	73173	74634	PYI27210.1
KZ825575.1	76475	77318	PYI27211.1
KZ825575.1	78062	82763	PYI27212.1
KZ825575.1	83148	87838	PYI27213.1
KZ825575.1	92345	93780	PYI27214.1
KZ825575.1	94019	94641	PYI27215.1
KZ825575.1	94535	97386	PYI27216.1
KZ825575.1	97366	99247	PYI27217.1
KZ825575.1	100309	103151	PYI27218.1
KZ825575.1	103349	106620	PYI27219.1
KZ825575.1	108598	110222	PYI27220.1
KZ825575.1	110621	112057	PYI27221.1
KZ825575.1	111777	113482	PYI27222.1
KZ825575.1	113927	115395	PYI27223.1
KZ825575.1	115641	117419	PYI27224.1
KZ825575.1	117761	122086	PYI27225.1
KZ825576.1	474	2538	PYI27153.1
KZ825576.1	3197	5518	PYI27154.1
KZ825576.1	6986	8482	PYI27155.1
KZ825576.1	11319	12989	PYI27156.1
KZ825576.1	13324	15720	PYI27157.1
KZ825576.1	17211	18975	PYI27158.1
KZ825576.1	19126	20660	PYI27159.1
KZ825576.1	20633	22472	PYI27160.1
KZ825576.1	23136	24133	PYI27161.1
KZ825576.1	24323	25746	PYI27162.1
KZ825576.1	40262	44850	PYI27163.1
KZ825576.1	45093	47043	PYI27164.1
KZ825576.1	48746	51560	PYI27165.1
KZ825576.1	52210	53948	PYI27166.1
KZ825576.1	54623	56762	PYI27167.1
KZ825576.1	57632	61037	PYI27168.1
KZ825576.1	65850	69002	PYI27169.1
KZ825576.1	69301	71402	PYI27170.1
KZ825576.1	72739	76030	PYI27171.1
KZ825576.1	76124	78155	PYI27172.1
KZ825576.1	80824	82082	PYI27173.1
KZ825576.1	83744	84910	PYI27174.1
KZ825576.1	85000	85724	PYI27175.1
KZ825576.1	85927	88154	PYI27176.1
KZ825576.1	88104	90162	PYI27177.1
KZ825576.1	90321	92334	PYI27178.1
KZ825576.1	93494	96772	PYI27179.1
KZ825576.1	96734	99431	PYI27180.1
KZ825576.1	99783	102031	PYI27181.1
KZ825576.1	101645	103255	PYI27182.1
KZ825576.1	104549	106211	PYI27183.1
KZ825576.1	106638	108901	PYI27184.1
KZ825576.1	109913	111972	PYI27185.1
KZ825577.1	556	2161	PYI27109.1
KZ825577.1	2397	5763	PYI27110.1
KZ825577.1	6664	8407	PYI27111.1
KZ825577.1	9521	11345	PYI27112.1
KZ825577.1	11855	15410	PYI27113.1
KZ825577.1	19035	21333	PYI27114.1
KZ825577.1	22313	24982	PYI27115.1
KZ825577.1	25385	26986	PYI27116.1
KZ825577.1	27113	27780	PYI27117.1
KZ825577.1	28101	30978	PYI27118.1
KZ825577.1	31687	34350	PYI27119.1
KZ825577.1	34524	38082	PYI27120.1
KZ825577.1	40599	43921	PYI27121.1
KZ825577.1	44546	45869	PYI27122.1
KZ825577.1	49979	54390	PYI27123.1
KZ825577.1	54508	55540	PYI27124.1
KZ825577.1	56508	58255	PYI27125.1
KZ825577.1	58484	60174	PYI27126.1
KZ825577.1	61244	63297	PYI27127.1
KZ825577.1	63411	65366	PYI27128.1
KZ825577.1	65521	67140	PYI27129.1
KZ825577.1	67431	67906	PYI27130.1
KZ825577.1	68899	69380	PYI27131.1
KZ825577.1	69380	71855	PYI27132.1
KZ825577.1	72623	73011	PYI27133.1
KZ825577.1	73709	76917	PYI27134.1
KZ825577.1	77884	79438	PYI27135.1
KZ825577.1	80647	84082	PYI27136.1
KZ825577.1	84178	85858	PYI27137.1
KZ825577.1	85875	86962	PYI27138.1
KZ825577.1	87156	89267	PYI27139.1
KZ825577.1	90073	91677	PYI27140.1
KZ825577.1	91755	93423	PYI27141.1
KZ825577.1	94951	97249	PYI27142.1
KZ825577.1	97257	98775	PYI27143.1
KZ825577.1	98818	100862	PYI27144.1
KZ825577.1	101691	103369	PYI27145.1
KZ825577.1	105453	107232	PYI27146.1
KZ825577.1	107335	109436	PYI27147.1
KZ825577.1	109147	109818	PYI27148.1
KZ825577.1	109765	112605	PYI27149.1
KZ825577.1	112696	113690	PYI27150.1
KZ825577.1	113546	115404	PYI27151.1
KZ825577.1	115514	116926	PYI27152.1
KZ825578.1	40	1830	PYI27065.1
KZ825578.1	3518	5133	PYI27066.1
KZ825578.1	5924	8296	PYI27067.1
KZ825578.1	8638	10359	PYI27068.1
KZ825578.1	10302	11238	PYI27069.1
KZ825578.1	15900	17661	PYI27070.1
KZ825578.1	19557	22369	PYI27071.1
KZ825578.1	23490	25443	PYI27072.1
KZ825578.1	26531	28031	PYI27073.1
KZ825578.1	28889	33838	PYI27074.1
KZ825578.1	38236	43663	PYI27075.1
KZ825578.1	45494	47522	PYI27076.1
KZ825578.1	47655	48107	PYI27077.1
KZ825578.1	48420	49156	PYI27078.1
KZ825578.1	49146	50776	PYI27079.1
KZ825578.1	50956	53405	PYI27080.1
KZ825578.1	53601	55378	PYI27081.1
KZ825578.1	57302	59291	PYI27082.1
KZ825578.1	59683	61270	PYI27083.1
KZ825578.1	61723	63743	PYI27084.1
KZ825578.1	64095	67738	PYI27085.1
KZ825578.1	68137	69867	PYI27086.1
KZ825578.1	70419	71883	PYI27087.1
KZ825578.1	72452	73486	PYI27088.1
KZ825578.1	73697	75694	PYI27089.1
KZ825578.1	75907	77788	PYI27090.1
KZ825578.1	77929	79766	PYI27091.1
KZ825578.1	79746	81580	PYI27092.1
KZ825578.1	81384	83189	PYI27093.1
KZ825578.1	83503	86965	PYI27094.1
KZ825578.1	87051	87919	PYI27095.1
KZ825578.1	88139	89766	PYI27096.1
KZ825578.1	89856	90207	PYI27097.1
KZ825578.1	90265	96786	PYI27098.1
KZ825578.1	97796	98679	PYI27099.1
KZ825578.1	102139	103180	PYI27100.1
KZ825578.1	103680	105014	PYI27101.1
KZ825578.1	107060	107555	PYI27102.1
KZ825578.1	107296	107734	PYI27103.1
KZ825578.1	107555	108347	PYI27104.1
KZ825578.1	109474	110646	PYI27105.1
KZ825578.1	110853	112021	PYI27106.1
KZ825578.1	112163	113368	PYI27107.1
KZ825578.1	115015	116776	PYI27108.1
KZ825579.1	1411	2905	PYI27027.1
KZ825579.1	3871	4342	PYI27028.1
KZ825579.1	4232	5973	PYI27029.1
KZ825579.1	6123	7101	PYI27030.1
KZ825579.1	7516	9219	PYI27031.1
KZ825579.1	10328	24445	PYI27032.1
KZ825579.1	24759	28198	PYI27033.1
KZ825579.1	29649	31074	PYI27034.1
KZ825579.1	32014	35665	PYI27035.1
KZ825579.1	35871	38718	PYI27036.1
KZ825579.1	39269	42223	PYI27037.1
KZ825579.1	42922	44559	PYI27038.1
KZ825579.1	44486	45028	PYI27039.1
KZ825579.1	45028	46348	PYI27040.1
KZ825579.1	46439	48056	PYI27041.1
KZ825579.1	48217	50579	PYI27042.1
KZ825579.1	51224	52828	PYI27043.1
KZ825579.1	56314	58344	PYI27044.1
KZ825579.1	59716	62976	PYI27045.1
KZ825579.1	63195	64864	PYI27046.1
KZ825579.1	65149	67733	PYI27047.1
KZ825579.1	67750	68400	PYI27048.1
KZ825579.1	68400	69774	PYI27049.1
KZ825579.1	70807	71605	PYI27050.1
KZ825579.1	72813	74447	PYI27051.1
KZ825579.1	81391	83665	PYI27052.1
KZ825579.1	84403	86095	PYI27053.1
KZ825579.1	87237	88326	PYI27054.1
KZ825579.1	90755	92223	PYI27055.1
KZ825579.1	92076	92558	PYI27056.1
KZ825579.1	92533	93049	PYI27057.1
KZ825579.1	95010	96454	PYI27058.1
KZ825579.1	99798	101181	PYI27059.1
KZ825579.1	103096	104329	PYI27060.1
KZ825579.1	104731	105972	PYI27061.1
KZ825579.1	106138	109563	PYI27062.1
KZ825579.1	111043	113043	PYI27063.1
KZ825579.1	113769	115778	PYI27064.1
KZ825580.1	48	379	PYI26990.1
KZ825580.1	574	2909	PYI26991.1
KZ825580.1	3493	5903	PYI26992.1
KZ825580.1	6652	7951	PYI26993.1
KZ825580.1	9275	12950	PYI26994.1
KZ825580.1	14087	15372	PYI26995.1
KZ825580.1	16109	17731	PYI26996.1
KZ825580.1	18136	20447	PYI26997.1
KZ825580.1	21083	23124	PYI26998.1
KZ825580.1	23796	26481	PYI26999.1
KZ825580.1	27613	29064	PYI27000.1
KZ825580.1	29225	31128	PYI27001.1
KZ825580.1	31159	32608	PYI27002.1
KZ825580.1	35680	36476	PYI27003.1
KZ825580.1	37259	38802	PYI27004.1
KZ825580.1	38928	40849	PYI27005.1
KZ825580.1	40648	41446	PYI27006.1
KZ825580.1	47837	50191	PYI27007.1
KZ825580.1	51767	53257	PYI27008.1
KZ825580.1	53549	54769	PYI27009.1
KZ825580.1	63971	67254	PYI27010.1
KZ825580.1	67235	68485	PYI27011.1
KZ825580.1	68595	69239	PYI27012.1
KZ825580.1	69085	70854	PYI27013.1
KZ825580.1	71489	73298	PYI27014.1
KZ825580.1	75663	78786	PYI27015.1
KZ825580.1	79253	81543	PYI27016.1
KZ825580.1	84443	85993	PYI27017.1
KZ825580.1	88866	91034	PYI27018.1
KZ825580.1	91449	95071	PYI27019.1
KZ825580.1	95450	101133	PYI27020.1
KZ825580.1	102187	103627	PYI27021.1
KZ825580.1	103967	106517	PYI27022.1
KZ825580.1	106903	109198	PYI27023.1
KZ825580.1	109383	111239	PYI27024.1
KZ825580.1	111458	115003	PYI27025.1
KZ825580.1	115342	115531	PYI27026.1
KZ825581.1	42	591	PYI26949.1
KZ825581.1	1709	3146	PYI26950.1
KZ825581.1	3541	4546	PYI26951.1
KZ825581.1	4578	6020	PYI26952.1
KZ825581.1	6248	8281	PYI26953.1
KZ825581.1	8399	9382	PYI26954.1
KZ825581.1	9663	13492	PYI26955.1
KZ825581.1	14583	15616	PYI26956.1
KZ825581.1	16092	18126	PYI26957.1
KZ825581.1	21158	23483	PYI26958.1
KZ825581.1	25392	26587	PYI26959.1
KZ825581.1	29218	30717	PYI26960.1
KZ825581.1	31490	32231	PYI26961.1
KZ825581.1	32903	34525	PYI26962.1
KZ825581.1	34622	36307	PYI26963.1
KZ825581.1	36535	39375	PYI26964.1
KZ825581.1	38975	40107	PYI26965.1
KZ825581.1	40268	42688	PYI26966.1
KZ825581.1	42966	43912	PYI26967.1
KZ825581.1	44305	46736	PYI26968.1
KZ825581.1	46745	47219	PYI26969.1
KZ825581.1	48175	49170	PYI26970.1
KZ825581.1	55367	56019	PYI26971.1
KZ825581.1	62625	63450	PYI26972.1
KZ825581.1	64694	67354	PYI26973.1
KZ825581.1	67550	69259	PYI26974.1
KZ825581.1	69400	72425	PYI26975.1
KZ825581.1	72763	75259	PYI26976.1
KZ825581.1	75474	77016	PYI26977.1
KZ825581.1	77284	78513	PYI26978.1
KZ825581.1	79079	80963	PYI26979.1
KZ825581.1	81471	83604	PYI26980.1
KZ825581.1	83598	85467	PYI26981.1
KZ825581.1	86972	89229	PYI26982.1
KZ825581.1	89049	92027	PYI26983.1
KZ825581.1	94624	99951	PYI26984.1
KZ825581.1	99858	101658	PYI26985.1
KZ825581.1	103276	107482	PYI26986.1
KZ825581.1	107796	109089	PYI26987.1
KZ825581.1	109668	110685	PYI26988.1
KZ825581.1	111726	112597	PYI26989.1
KZ825582.1	1381	2408	PYI26913.1
KZ825582.1	2295	3300	PYI26914.1
KZ825582.1	3649	4275	PYI26915.1
KZ825582.1	6809	7440	PYI26916.1
KZ825582.1	11806	12529	PYI26917.1
KZ825582.1	18131	20172	PYI26918.1
KZ825582.1	21144	22623	PYI26919.1
KZ825582.1	23345	24889	PYI26920.1
KZ825582.1	26224	28814	PYI26921.1
KZ825582.1	28814	30155	PYI26922.1
KZ825582.1	30303	31412	PYI26923.1
KZ825582.1	31631	35301	PYI26924.1
KZ825582.1	35829	39257	PYI26925.1
KZ825582.1	41569	42235	PYI26926.1
KZ825582.1	42446	43372	PYI26927.1
KZ825582.1	43865	47541	PYI26928.1
KZ825582.1	47695	48877	PYI26929.1
KZ825582.1	50314	51516	PYI26930.1
KZ825582.1	52381	53058	PYI26931.1
KZ825582.1	52830	53140	PYI26932.1
KZ825582.1	56148	57570	PYI26933.1
KZ825582.1	58991	61088	PYI26934.1
KZ825582.1	61271	62507	PYI26935.1
KZ825582.1	63804	66754	PYI26936.1
KZ825582.1	66672	68009	PYI26937.1
KZ825582.1	70600	74890	PYI26938.1
KZ825582.1	76016	76440	PYI26939.1
KZ825582.1	77334	79247	PYI26940.1
KZ825582.1	81047	82441	PYI26941.1
KZ825582.1	88376	89327	PYI26942.1
KZ825582.1	89510	97692	PYI26943.1
KZ825582.1	100832	102330	PYI26944.1
KZ825582.1	102836	104029	PYI26945.1
KZ825582.1	106925	108776	PYI26946.1
KZ825582.1	110111	111068	PYI26947.1
KZ825582.1	110837	111933	PYI26948.1
KZ825583.1	9161	18830	PYI26876.1
KZ825583.1	20790	23281	PYI26877.1
KZ825583.1	25723	28388	PYI26878.1
KZ825583.1	28495	29689	PYI26879.1
KZ825583.1	30008	32492	PYI26880.1
KZ825583.1	32771	33594	PYI26881.1
KZ825583.1	33882	35561	PYI26882.1
KZ825583.1	35847	36697	PYI26883.1
KZ825583.1	37162	38252	PYI26884.1
KZ825583.1	38290	39109	PYI26885.1
KZ825583.1	39270	41418	PYI26886.1
KZ825583.1	41248	43516	PYI26887.1
KZ825583.1	43764	45399	PYI26888.1
KZ825583.1	45943	47814	PYI26889.1
KZ825583.1	54488	55725	PYI26890.1
KZ825583.1	55705	58458	PYI26891.1
KZ825583.1	60394	62076	PYI26892.1
KZ825583.1	62186	70341	PYI26893.1
KZ825583.1	70548	71704	PYI26894.1
KZ825583.1	72373	72631	PYI26895.1
KZ825583.1	72685	76864	PYI26896.1
KZ825583.1	76963	77383	PYI26897.1
KZ825583.1	77826	79041	PYI26898.1
KZ825583.1	79487	80910	PYI26899.1
KZ825583.1	81730	84399	PYI26900.1
KZ825583.1	85267	86266	PYI26901.1
KZ825583.1	89946	92405	PYI26902.1
KZ825583.1	93081	94484	PYI26903.1
KZ825583.1	94452	95799	PYI26904.1
KZ825583.1	96759	97962	PYI26905.1
KZ825583.1	98769	100383	PYI26906.1
KZ825583.1	102515	103350	PYI26907.1
KZ825583.1	103492	104879	PYI26908.1
KZ825583.1	105921	107624	PYI26909.1
KZ825583.1	108775	109715	PYI26910.1
KZ825583.1	109947	111456	PYI26911.1
KZ825583.1	111984	112614	PYI26912.1
KZ825584.1	2808	5152	PYI26839.1
KZ825584.1	6988	10438	PYI26840.1
KZ825584.1	11586	15117	PYI26841.1
KZ825584.1	15928	17836	PYI26842.1
KZ825584.1	19938	22659	PYI26843.1
KZ825584.1	23144	24910	PYI26844.1
KZ825584.1	27146	29880	PYI26845.1
KZ825584.1	30818	33150	PYI26846.1
KZ825584.1	32852	33311	PYI26847.1
KZ825584.1	33277	35338	PYI26848.1
KZ825584.1	35734	36098	PYI26849.1
KZ825584.1	38645	39897	PYI26850.1
KZ825584.1	40464	43111	PYI26851.1
KZ825584.1	43256	45351	PYI26852.1
KZ825584.1	45895	47652	PYI26853.1
KZ825584.1	48173	50471	PYI26854.1
KZ825584.1	50757	52186	PYI26855.1
KZ825584.1	54680	57222	PYI26856.1
KZ825584.1	57903	59302	PYI26857.1
KZ825584.1	59642	61796	PYI26858.1
KZ825584.1	62321	64138	PYI26859.1
KZ825584.1	64490	66308	PYI26860.1
KZ825584.1	67259	69098	PYI26861.1
KZ825584.1	69617	71588	PYI26862.1
KZ825584.1	71772	73396	PYI26863.1
KZ825584.1	73452	75535	PYI26864.1
KZ825584.1	75854	77711	PYI26865.1
KZ825584.1	77846	80291	PYI26866.1
KZ825584.1	80494	81922	PYI26867.1
KZ825584.1	82126	83420	PYI26868.1
KZ825584.1	84345	87880	PYI26869.1
KZ825584.1	89535	92929	PYI26870.1
KZ825584.1	93257	95551	PYI26871.1
KZ825584.1	98327	99233	PYI26872.1
KZ825584.1	100280	102512	PYI26873.1
KZ825584.1	104672	107105	PYI26874.1
KZ825584.1	109263	110146	PYI26875.1
KZ825585.1	419	2315	PYI26796.1
KZ825585.1	2651	4474	PYI26797.1
KZ825585.1	4669	8797	PYI26798.1
KZ825585.1	10929	11413	PYI26799.1
KZ825585.1	13651	16822	PYI26800.1
KZ825585.1	17329	19134	PYI26801.1
KZ825585.1	19589	24175	PYI26802.1
KZ825585.1	26226	27944	PYI26803.1
KZ825585.1	28191	28921	PYI26804.1
KZ825585.1	28774	29829	PYI26805.1
KZ825585.1	29996	32105	PYI26806.1
KZ825585.1	35423	37265	PYI26807.1
KZ825585.1	37265	38052	PYI26808.1
KZ825585.1	37942	38942	PYI26809.1
KZ825585.1	39203	41182	PYI26810.1
KZ825585.1	41790	43205	PYI26811.1
KZ825585.1	43251	44660	PYI26812.1
KZ825585.1	45105	45555	PYI26813.1
KZ825585.1	45582	47618	PYI26814.1
KZ825585.1	47751	49740	PYI26815.1
KZ825585.1	50883	52008	PYI26816.1
KZ825585.1	52224	53505	PYI26817.1
KZ825585.1	53546	55711	PYI26818.1
KZ825585.1	57068	59262	PYI26819.1
KZ825585.1	58882	60229	PYI26820.1
KZ825585.1	60566	61524	PYI26821.1
KZ825585.1	61786	62360	PYI26822.1
KZ825585.1	62456	63602	PYI26823.1
KZ825585.1	63600	66524	PYI26824.1
KZ825585.1	68233	70649	PYI26825.1
KZ825585.1	71135	73156	PYI26826.1
KZ825585.1	73698	74642	PYI26827.1
KZ825585.1	74572	75443	PYI26828.1
KZ825585.1	75929	81003	PYI26829.1
KZ825585.1	82131	83610	PYI26830.1
KZ825585.1	84668	90269	PYI26831.1
KZ825585.1	90118	90338	PYI26832.1
KZ825585.1	90594	93184	PYI26833.1
KZ825585.1	93081	95394	PYI26834.1
KZ825585.1	95538	97732	PYI26835.1
KZ825585.1	98238	101431	PYI26836.1
KZ825585.1	102412	103644	PYI26837.1
KZ825585.1	103935	105521	PYI26838.1
KZ825586.1	17487	19455	PYI26758.1
KZ825586.1	20099	22391	PYI26759.1
KZ825586.1	22589	24002	PYI26760.1
KZ825586.1	24111	25147	PYI26761.1
KZ825586.1	26253	26658	PYI26762.1
KZ825586.1	27421	29393	PYI26763.1
KZ825586.1	29406	31167	PYI26764.1
KZ825586.1	33200	33704	PYI26765.1
KZ825586.1	34235	35550	PYI26766.1
KZ825586.1	36079	38170	PYI26767.1
KZ825586.1	38090	40577	PYI26768.1
KZ825586.1	40866	42044	PYI26769.1
KZ825586.1	41920	44722	PYI26770.1
KZ825586.1	45193	47008	PYI26771.1
KZ825586.1	47053	47866	PYI26772.1
KZ825586.1	48013	49272	PYI26773.1
KZ825586.1	49820	50943	PYI26774.1
KZ825586.1	51065	52068	PYI26775.1
KZ825586.1	56537	58815	PYI26776.1
KZ825586.1	59263	60872	PYI26777.1
KZ825586.1	61244	62307	PYI26778.1
KZ825586.1	62150	63467	PYI26779.1
KZ825586.1	63618	66203	PYI26780.1
KZ825586.1	66079	67895	PYI26781.1
KZ825586.1	68181	69804	PYI26782.1
KZ825586.1	70187	72474	PYI26783.1
KZ825586.1	74952	75493	PYI26784.1
KZ825586.1	77500	85682	PYI26785.1
KZ825586.1	86567	87188	PYI26786.1
KZ825586.1	87760	89137	PYI26787.1
KZ825586.1	89574	90604	PYI26788.1
KZ825586.1	91829	94336	PYI26789.1
KZ825586.1	94817	96629	PYI26790.1
KZ825586.1	98954	99252	PYI26791.1
KZ825586.1	99565	100971	PYI26792.1
KZ825586.1	101455	102500	PYI26793.1
KZ825586.1	103477	104951	PYI26794.1
KZ825586.1	105729	107652	PYI26795.1
KZ825587.1	886	3028	PYI26723.1
KZ825587.1	3894	5669	PYI26724.1
KZ825587.1	7750	15830	PYI26725.1
KZ825587.1	16073	18676	PYI26726.1
KZ825587.1	20398	21542	PYI26727.1
KZ825587.1	21911	25932	PYI26728.1
KZ825587.1	25812	28369	PYI26729.1
KZ825587.1	28524	29859	PYI26730.1
KZ825587.1	30016	31556	PYI26731.1
KZ825587.1	32641	34042	PYI26732.1
KZ825587.1	34969	35387	PYI26733.1
KZ825587.1	35178	40458	PYI26734.1
KZ825587.1	40659	42179	PYI26735.1
KZ825587.1	42454	47134	PYI26736.1
KZ825587.1	49205	52125	PYI26737.1
KZ825587.1	52890	54217	PYI26738.1
KZ825587.1	54274	56061	PYI26739.1
KZ825587.1	56061	56625	PYI26740.1
KZ825587.1	57553	60701	PYI26741.1
KZ825587.1	65203	65636	PYI26742.1
KZ825587.1	66422	67389	PYI26743.1
KZ825587.1	67844	68507	PYI26744.1
KZ825587.1	68684	69385	PYI26745.1
KZ825587.1	69395	71838	PYI26746.1
KZ825587.1	75181	76385	PYI26747.1
KZ825587.1	76930	78245	PYI26748.1
KZ825587.1	78392	80560	PYI26749.1
KZ825587.1	80937	82353	PYI26750.1
KZ825587.1	84383	87090	PYI26751.1
KZ825587.1	87552	93358	PYI26752.1
KZ825587.1	93506	96134	PYI26753.1
KZ825587.1	96447	98006	PYI26754.1
KZ825587.1	100677	101330	PYI26755.1
KZ825587.1	104038	105351	PYI26756.1
KZ825587.1	107356	107603	PYI26757.1
KZ825588.1	1541	2484	PYI26688.1
KZ825588.1	4775	6717	PYI26689.1
KZ825588.1	7269	7765	PYI26690.1
KZ825588.1	9364	10155	PYI26691.1
KZ825588.1	10858	13521	PYI26692.1
KZ825588.1	14092	15113	PYI26693.1
KZ825588.1	28720	31782	PYI26694.1
KZ825588.1	33422	35560	PYI26695.1
KZ825588.1	35581	37174	PYI26696.1
KZ825588.1	37837	38584	PYI26697.1
KZ825588.1	38771	40950	PYI26698.1
KZ825588.1	40987	42232	PYI26699.1
KZ825588.1	43182	47616	PYI26700.1
KZ825588.1	47615	48434	PYI26701.1
KZ825588.1	49765	55236	PYI26702.1
KZ825588.1	57190	58924	PYI26703.1
KZ825588.1	60216	62217	PYI26704.1
KZ825588.1	62867	64966	PYI26705.1
KZ825588.1	65588	66937	PYI26706.1
KZ825588.1	69347	70638	PYI26707.1
KZ825588.1	71588	75133	PYI26708.1
KZ825588.1	76102	77943	PYI26709.1
KZ825588.1	78063	78654	PYI26710.1
KZ825588.1	79055	79646	PYI26711.1
KZ825588.1	79948	81860	PYI26712.1
KZ825588.1	82267	84755	PYI26713.1
KZ825588.1	86260	87193	PYI26714.1
KZ825588.1	88256	89717	PYI26715.1
KZ825588.1	90072	91643	PYI26716.1
KZ825588.1	93351	94753	PYI26717.1
KZ825588.1	94828	98310	PYI26718.1
KZ825588.1	98832	100602	PYI26719.1
KZ825588.1	100797	103177	PYI26720.1
KZ825588.1	103664	104707	PYI26721.1
KZ825588.1	105341	106515	PYI26722.1
KZ825589.1	1535	3684	PYI26646.1
KZ825589.1	4148	5636	PYI26647.1
KZ825589.1	5271	5633	PYI26648.1
KZ825589.1	5599	7334	PYI26649.1
KZ825589.1	8832	10099	PYI26650.1
KZ825589.1	12165	13564	PYI26651.1
KZ825589.1	13438	15017	PYI26652.1
KZ825589.1	15663	18513	PYI26653.1
KZ825589.1	18619	19506	PYI26654.1
KZ825589.1	20366	22723	PYI26655.1
KZ825589.1	22853	24583	PYI26656.1
KZ825589.1	24761	26548	PYI26657.1
KZ825589.1	29198	30053	PYI26658.1
KZ825589.1	30259	32683	PYI26659.1
KZ825589.1	33459	34356	PYI26660.1
KZ825589.1	34562	36080	PYI26661.1
KZ825589.1	36363	37374	PYI26662.1
KZ825589.1	37646	39811	PYI26663.1
KZ825589.1	40194	40825	PYI26664.1
KZ825589.1	43267	44192	PYI26665.1
KZ825589.1	45055	46299	PYI26666.1
KZ825589.1	46479	48241	PYI26667.1
KZ825589.1	48487	49753	PYI26668.1
KZ825589.1	50032	52138	PYI26669.1
KZ825589.1	52300	54076	PYI26670.1
KZ825589.1	54151	55960	PYI26671.1
KZ825589.1	60057	62596	PYI26672.1
KZ825589.1	63638	64641	PYI26673.1
KZ825589.1	64757	66250	PYI26674.1
KZ825589.1	66565	67362	PYI26675.1
KZ825589.1	68647	70447	PYI26676.1
KZ825589.1	71132	71918	PYI26677.1
KZ825589.1	73513	76395	PYI26678.1
KZ825589.1	76295	77597	PYI26679.1
KZ825589.1	78008	79679	PYI26680.1
KZ825589.1	84604	85651	PYI26681.1
KZ825589.1	87720	89309	PYI26682.1
KZ825589.1	89958	92402	PYI26683.1
KZ825589.1	92403	95362	PYI26684.1
KZ825589.1	95297	95603	PYI26685.1
KZ825589.1	95695	96424	PYI26686.1
KZ825589.1	96914	97577	PYI26687.1
KZ825590.1	16	1332	PYI26617.1
KZ825590.1	2969	3424	PYI26618.1
KZ825590.1	6340	6862	PYI26619.1
KZ825590.1	23763	26037	PYI26620.1
KZ825590.1	27028	27885	PYI26621.1
KZ825590.1	28644	30070	PYI26622.1
KZ825590.1	30404	32476	PYI26623.1
KZ825590.1	33349	33673	PYI26624.1
KZ825590.1	34302	36176	PYI26625.1
KZ825590.1	36136	37259	PYI26626.1
KZ825590.1	37511	40534	PYI26627.1
KZ825590.1	41755	42505	PYI26628.1
KZ825590.1	42669	43409	PYI26629.1
KZ825590.1	43759	47669	PYI26630.1
KZ825590.1	49027	49843	PYI26631.1
KZ825590.1	51989	56365	PYI26632.1
KZ825590.1	57009	59174	PYI26633.1
KZ825590.1	60806	62162	PYI26634.1
KZ825590.1	62973	63960	PYI26635.1
KZ825590.1	64789	66908	PYI26636.1
KZ825590.1	67323	69703	PYI26637.1
KZ825590.1	71030	72743	PYI26638.1
KZ825590.1	74031	76488	PYI26639.1
KZ825590.1	77975	82392	PYI26640.1
KZ825590.1	83505	84994	PYI26641.1
KZ825590.1	85833	86646	PYI26642.1
KZ825590.1	86861	90444	PYI26643.1
KZ825590.1	90789	92940	PYI26644.1
KZ825590.1	93067	93940	PYI26645.1
KZ825591.1	278	2704	PYI26591.1
KZ825591.1	3610	5314	PYI26592.1
KZ825591.1	6496	7012	PYI26593.1
KZ825591.1	7525	8703	PYI26594.1
KZ825591.1	9076	10969	PYI26595.1
KZ825591.1	12353	13588	PYI26596.1
KZ825591.1	14122	15865	PYI26597.1
KZ825591.1	18522	19413	PYI26598.1
KZ825591.1	20189	21602	PYI26599.1
KZ825591.1	22004	23581	PYI26600.1
KZ825591.1	23546	26498	PYI26601.1
KZ825591.1	26623	28427	PYI26602.1
KZ825591.1	28703	31154	PYI26603.1
KZ825591.1	31703	32534	PYI26604.1
KZ825591.1	36830	39244	PYI26605.1
KZ825591.1	39595	44000	PYI26606.1
KZ825591.1	44685	46909	PYI26607.1
KZ825591.1	49135	50476	PYI26608.1
KZ825591.1	55173	56576	PYI26609.1
KZ825591.1	56834	60452	PYI26610.1
KZ825591.1	60117	61580	PYI26611.1
KZ825591.1	61904	63575	PYI26612.1
KZ825591.1	69823	70123	PYI26613.1
KZ825591.1	73087	75437	PYI26614.1
KZ825591.1	79674	80243	PYI26615.1
KZ825591.1	85057	86236	PYI26616.1
KZ825592.1	19205	22213	PYI26565.1
KZ825592.1	31368	32708	PYI26566.1
KZ825592.1	32585	33293	PYI26567.1
KZ825592.1	34228	35764	PYI26568.1
KZ825592.1	37175	38708	PYI26569.1
KZ825592.1	38786	39948	PYI26570.1
KZ825592.1	40514	41915	PYI26571.1
KZ825592.1	42047	44932	PYI26572.1
KZ825592.1	46777	49550	PYI26573.1
KZ825592.1	51135	52328	PYI26574.1
KZ825592.1	52316	55242	PYI26575.1
KZ825592.1	55589	56332	PYI26576.1
KZ825592.1	56529	59070	PYI26577.1
KZ825592.1	59452	60727	PYI26578.1
KZ825592.1	60899	62434	PYI26579.1
KZ825592.1	63011	63479	PYI26580.1
KZ825592.1	64036	64808	PYI26581.1
KZ825592.1	65103	66243	PYI26582.1
KZ825592.1	66410	67615	PYI26583.1
KZ825592.1	67870	68898	PYI26584.1
KZ825592.1	68989	70527	PYI26585.1
KZ825592.1	70310	72499	PYI26586.1
KZ825592.1	78498	80887	PYI26587.1
KZ825592.1	82573	83692	PYI26588.1
KZ825592.1	84562	87989	PYI26589.1
KZ825592.1	89226	91496	PYI26590.1
KZ825593.1	21812	23997	PYI26539.1
KZ825593.1	23896	25698	PYI26540.1
KZ825593.1	25600	28087	PYI26541.1
KZ825593.1	28765	30274	PYI26542.1
KZ825593.1	30627	31205	PYI26543.1
KZ825593.1	31477	32558	PYI26544.1
KZ825593.1	32598	33458	PYI26545.1
KZ825593.1	33927	36108	PYI26546.1
KZ825593.1	35714	36885	PYI26547.1
KZ825593.1	38532	39426	PYI26548.1
KZ825593.1	39695	41319	PYI26549.1
KZ825593.1	41808	43337	PYI26550.1
KZ825593.1	43384	44805	PYI26551.1
KZ825593.1	46241	52620	PYI26552.1
KZ825593.1	53931	55730	PYI26553.1
KZ825593.1	56095	57174	PYI26554.1
KZ825593.1	57837	60552	PYI26555.1
KZ825593.1	61265	64957	PYI26556.1
KZ825593.1	64926	69320	PYI26557.1
KZ825593.1	69558	71463	PYI26558.1
KZ825593.1	71582	73891	PYI26559.1
KZ825593.1	73881	78316	PYI26560.1
KZ825593.1	78567	80811	PYI26561.1
KZ825593.1	80533	82152	PYI26562.1
KZ825593.1	82830	86285	PYI26563.1
KZ825593.1	86961	89144	PYI26564.1
KZ825594.1	1129	3226	PYI26511.1
KZ825594.1	3939	6043	PYI26512.1
KZ825594.1	7540	8933	PYI26513.1
KZ825594.1	9540	10551	PYI26514.1
KZ825594.1	11091	11602	PYI26515.1
KZ825594.1	13136	15709	PYI26516.1
KZ825594.1	19581	21732	PYI26517.1
KZ825594.1	24295	25900	PYI26518.1
KZ825594.1	27534	29845	PYI26519.1
KZ825594.1	29981	31520	PYI26520.1
KZ825594.1	31530	33030	PYI26521.1
KZ825594.1	34015	34384	PYI26522.1
KZ825594.1	35629	36070	PYI26523.1
KZ825594.1	36621	37636	PYI26524.1
KZ825594.1	43145	45008	PYI26525.1
KZ825594.1	47551	48138	PYI26526.1
KZ825594.1	48923	50082	PYI26527.1
KZ825594.1	50454	52004	PYI26528.1
KZ825594.1	52249	56351	PYI26529.1
KZ825594.1	57266	57716	PYI26530.1
KZ825594.1	60238	60774	PYI26531.1
KZ825594.1	62815	64038	PYI26532.1
KZ825594.1	65529	68512	PYI26533.1
KZ825594.1	69278	71540	PYI26534.1
KZ825594.1	71500	73567	PYI26535.1
KZ825594.1	74270	76349	PYI26536.1
KZ825594.1	78635	82258	PYI26537.1
KZ825594.1	83252	85849	PYI26538.1
KZ825595.1	103	2523	PYI26483.1
KZ825595.1	3316	4886	PYI26484.1
KZ825595.1	5157	7585	PYI26485.1
KZ825595.1	7716	10344	PYI26486.1
KZ825595.1	10614	11898	PYI26487.1
KZ825595.1	12097	14615	PYI26488.1
KZ825595.1	14834	18057	PYI26489.1
KZ825595.1	18637	19723	PYI26490.1
KZ825595.1	24613	28814	PYI26491.1
KZ825595.1	29589	32272	PYI26492.1
KZ825595.1	32135	34569	PYI26493.1
KZ825595.1	34707	36396	PYI26494.1
KZ825595.1	36947	42450	PYI26495.1
KZ825595.1	46259	47165	PYI26496.1
KZ825595.1	47380	49031	PYI26497.1
KZ825595.1	49772	50147	PYI26498.1
KZ825595.1	50147	52877	PYI26499.1
KZ825595.1	53902	56686	PYI26500.1
KZ825595.1	57112	58373	PYI26501.1
KZ825595.1	58875	60755	PYI26502.1
KZ825595.1	61022	63029	PYI26503.1
KZ825595.1	65376	67071	PYI26504.1
KZ825595.1	68445	70086	PYI26505.1
KZ825595.1	72888	74156	PYI26506.1
KZ825595.1	76352	78001	PYI26507.1
KZ825595.1	79140	81126	PYI26508.1
KZ825595.1	81858	83505	PYI26509.1
KZ825595.1	83674	85946	PYI26510.1
KZ825596.1	720	1770	PYI26451.1
KZ825596.1	7202	8812	PYI26452.1
KZ825596.1	9622	18998	PYI26453.1
KZ825596.1	19569	24523	PYI26454.1
KZ825596.1	25166	26888	PYI26455.1
KZ825596.1	26920	29503	PYI26456.1
KZ825596.1	29723	30704	PYI26457.1
KZ825596.1	30857	32819	PYI26458.1
KZ825596.1	33400	34745	PYI26459.1
KZ825596.1	35997	37768	PYI26460.1
KZ825596.1	37871	38393	PYI26461.1
KZ825596.1	38724	39623	PYI26462.1
KZ825596.1	39780	41103	PYI26463.1
KZ825596.1	41284	43318	PYI26464.1
KZ825596.1	44131	45721	PYI26465.1
KZ825596.1	47444	48688	PYI26466.1
KZ825596.1	50169	52175	PYI26467.1
KZ825596.1	52495	53548	PYI26468.1
KZ825596.1	54514	55321	PYI26469.1
KZ825596.1	55602	56096	PYI26470.1
KZ825596.1	57389	57884	PYI26471.1
KZ825596.1	58302	60051	PYI26472.1
KZ825596.1	60692	61595	PYI26473.1
KZ825596.1	61988	62541	PYI26474.1
KZ825596.1	64205	66257	PYI26475.1
KZ825596.1	66397	68051	PYI26476.1
KZ825596.1	68039	71907	PYI26477.1
KZ825596.1	73667	76033	PYI26478.1
KZ825596.1	75801	76909	PYI26479.1
KZ825596.1	77145	79409	PYI26480.1
KZ825596.1	79950	81835	PYI26481.1
KZ825596.1	82860	84153	PYI26482.1
KZ825597.1	28	293	PYI26419.1
KZ825597.1	1404	2592	PYI26420.1
KZ825597.1	3449	5250	PYI26421.1
KZ825597.1	5438	18476	PYI26422.1
KZ825597.1	19119	20496	PYI26423.1
KZ825597.1	21236	21984	PYI26424.1
KZ825597.1	23838	28256	PYI26425.1
KZ825597.1	28946	29318	PYI26426.1
KZ825597.1	32757	33854	PYI26427.1
KZ825597.1	34436	36060	PYI26428.1
KZ825597.1	38104	40290	PYI26429.1
KZ825597.1	41169	43359	PYI26430.1
KZ825597.1	43989	45433	PYI26431.1
KZ825597.1	45529	46768	PYI26432.1
KZ825597.1	47570	49061	PYI26433.1
KZ825597.1	49659	50421	PYI26434.1
KZ825597.1	51808	52637	PYI26435.1
KZ825597.1	53805	56402	PYI26436.1
KZ825597.1	56035	59795	PYI26437.1
KZ825597.1	60210	61411	PYI26438.1
KZ825597.1	61974	64079	PYI26439.1
KZ825597.1	64560	65769	PYI26440.1
KZ825597.1	66035	67457	PYI26441.1
KZ825597.1	67741	68238	PYI26442.1
KZ825597.1	68522	69990	PYI26443.1
KZ825597.1	71652	72798	PYI26444.1
KZ825597.1	74162	75197	PYI26445.1
KZ825597.1	75917	77775	PYI26446.1
KZ825597.1	79031	80211	PYI26447.1
KZ825597.1	80285	81324	PYI26448.1
KZ825597.1	81932	84107	PYI26449.1
KZ825597.1	84404	85133	PYI26450.1
KZ825598.1	31	606	PYI26392.1
KZ825598.1	1028	2794	PYI26393.1
KZ825598.1	3712	5424	PYI26394.1
KZ825598.1	5823	8070	PYI26395.1
KZ825598.1	11182	12963	PYI26396.1
KZ825598.1	16755	17197	PYI26397.1
KZ825598.1	19713	20783	PYI26398.1
KZ825598.1	20452	21089	PYI26399.1
KZ825598.1	23528	24766	PYI26400.1
KZ825598.1	26559	29673	PYI26401.1
KZ825598.1	29897	37432	PYI26402.1
KZ825598.1	37658	39920	PYI26403.1
KZ825598.1	40056	42304	PYI26404.1
KZ825598.1	41962	43249	PYI26405.1
KZ825598.1	44365	46852	PYI26406.1
KZ825598.1	51304	53209	PYI26407.1
KZ825598.1	53959	55614	PYI26408.1
KZ825598.1	56033	57315	PYI26409.1
KZ825598.1	58813	59980	PYI26410.1
KZ825598.1	60329	61293	PYI26411.1
KZ825598.1	61635	64008	PYI26412.1
KZ825598.1	64939	67113	PYI26413.1
KZ825598.1	68600	71590	PYI26414.1
KZ825598.1	72135	73197	PYI26415.1
KZ825598.1	73331	76031	PYI26416.1
KZ825598.1	76379	77234	PYI26417.1
KZ825598.1	79115	80951	PYI26418.1
KZ825599.1	37	775	PYI26367.1
KZ825599.1	1883	4408	PYI26368.1
KZ825599.1	5432	6892	PYI26369.1
KZ825599.1	7280	9143	PYI26370.1
KZ825599.1	9988	10597	PYI26371.1
KZ825599.1	12628	14357	PYI26372.1
KZ825599.1	17720	19901	PYI26373.1
KZ825599.1	26742	27032	PYI26374.1
KZ825599.1	28900	32641	PYI26375.1
KZ825599.1	37265	38460	PYI26376.1
KZ825599.1	38459	42864	PYI26377.1
KZ825599.1	46245	47583	PYI26378.1
KZ825599.1	47680	49027	PYI26379.1
KZ825599.1	54830	55613	PYI26380.1
KZ825599.1	56478	56953	PYI26381.1
KZ825599.1	59575	59937	PYI26382.1
KZ825599.1	61524	63509	PYI26383.1
KZ825599.1	63821	66257	PYI26384.1
KZ825599.1	66737	69249	PYI26385.1
KZ825599.1	69620	71224	PYI26386.1
KZ825599.1	71552	72397	PYI26387.1
KZ825599.1	78268	79019	PYI26388.1
KZ825599.1	79010	79420	PYI26389.1
KZ825599.1	81297	81815	PYI26390.1
KZ825599.1	82962	83569	PYI26391.1
KZ825600.1	5267	20983	PYI26366.1
KZ825601.1	31911	33322	PYI26364.1
KZ825601.1	33457	35997	PYI26365.1
KZ825602.1	39	774	PYI26342.1
KZ825602.1	1008	4443	PYI26343.1
KZ825602.1	4553	6340	PYI26344.1
KZ825602.1	6321	7728	PYI26345.1
KZ825602.1	8344	13639	PYI26346.1
KZ825602.1	13904	27453	PYI26347.1
KZ825602.1	27848	28784	PYI26348.1
KZ825602.1	28857	30173	PYI26349.1
KZ825602.1	30171	31923	PYI26350.1
KZ825602.1	32218	33137	PYI26351.1
KZ825602.1	36109	45132	PYI26352.1
KZ825602.1	45362	47867	PYI26353.1
KZ825602.1	48273	53010	PYI26354.1
KZ825602.1	53940	54726	PYI26355.1
KZ825602.1	55079	60076	PYI26356.1
KZ825602.1	61152	62406	PYI26357.1
KZ825602.1	63668	65153	PYI26358.1
KZ825602.1	64905	66414	PYI26359.1
KZ825602.1	66779	69587	PYI26360.1
KZ825602.1	70559	74924	PYI26361.1
KZ825602.1	75495	76507	PYI26362.1
KZ825602.1	78318	82484	PYI26363.1
KZ825603.1	17	1838	PYI26309.1
KZ825603.1	2406	4308	PYI26310.1
KZ825603.1	4854	5708	PYI26311.1
KZ825603.1	6828	7149	PYI26312.1
KZ825603.1	8353	8833	PYI26313.1
KZ825603.1	10042	10916	PYI26314.1
KZ825603.1	12876	13113	PYI26315.1
KZ825603.1	16027	16920	PYI26316.1
KZ825603.1	17993	20305	PYI26317.1
KZ825603.1	21992	30018	PYI26318.1
KZ825603.1	30858	32359	PYI26319.1
KZ825603.1	35465	37128	PYI26320.1
KZ825603.1	37551	39288	PYI26321.1
KZ825603.1	39558	42245	PYI26322.1
KZ825603.1	43017	45548	PYI26323.1
KZ825603.1	46083	48058	PYI26324.1
KZ825603.1	48407	49673	PYI26325.1
KZ825603.1	49962	51040	PYI26326.1
KZ825603.1	52002	53495	PYI26327.1
KZ825603.1	54176	54602	PYI26328.1
KZ825603.1	54618	55774	PYI26329.1
KZ825603.1	57038	57938	PYI26330.1
KZ825603.1	59541	60000	PYI26331.1
KZ825603.1	62055	64310	PYI26332.1
KZ825603.1	65666	66800	PYI26333.1
KZ825603.1	68858	70848	PYI26334.1
KZ825603.1	72117	72703	PYI26335.1
KZ825603.1	73243	73708	PYI26336.1
KZ825603.1	73768	74560	PYI26337.1
KZ825603.1	76037	76677	PYI26338.1
KZ825603.1	77355	78059	PYI26339.1
KZ825603.1	78588	78854	PYI26340.1
KZ825603.1	80125	81423	PYI26341.1
KZ825604.1	0	1085	PYI26277.1
KZ825604.1	651	3625	PYI26278.1
KZ825604.1	3734	7935	PYI26279.1
KZ825604.1	8089	15159	PYI26280.1
KZ825604.1	15393	18524	PYI26281.1
KZ825604.1	18753	19575	PYI26282.1
KZ825604.1	20274	21666	PYI26283.1
KZ825604.1	25828	27758	PYI26284.1
KZ825604.1	29171	32211	PYI26285.1
KZ825604.1	32921	35891	PYI26286.1
KZ825604.1	37272	39589	PYI26287.1
KZ825604.1	39882	41187	PYI26288.1
KZ825604.1	41116	43778	PYI26289.1
KZ825604.1	43957	45382	PYI26290.1
KZ825604.1	46467	47346	PYI26291.1
KZ825604.1	47340	47882	PYI26292.1
KZ825604.1	49131	50897	PYI26293.1
KZ825604.1	51751	53085	PYI26294.1
KZ825604.1	54033	54437	PYI26295.1
KZ825604.1	54578	55448	PYI26296.1
KZ825604.1	55895	58440	PYI26297.1
KZ825604.1	58816	59719	PYI26298.1
KZ825604.1	60009	60993	PYI26299.1
KZ825604.1	61868	62198	PYI26300.1
KZ825604.1	63517	64611	PYI26301.1
KZ825604.1	64742	68687	PYI26302.1
KZ825604.1	69220	70690	PYI26303.1
KZ825604.1	70765	72981	PYI26304.1
KZ825604.1	73595	74707	PYI26305.1
KZ825604.1	75007	76967	PYI26306.1
KZ825604.1	76937	79329	PYI26307.1
KZ825604.1	79594	80185	PYI26308.1
KZ825605.1	465	2772	PYI26254.1
KZ825605.1	3712	4474	PYI26255.1
KZ825605.1	4607	9888	PYI26256.1
KZ825605.1	13899	16564	PYI26257.1
KZ825605.1	17482	18395	PYI26258.1
KZ825605.1	19548	21676	PYI26259.1
KZ825605.1	22286	24322	PYI26260.1
KZ825605.1	24503	27312	PYI26261.1
KZ825605.1	31525	35010	PYI26262.1
KZ825605.1	37380	43390	PYI26263.1
KZ825605.1	43358	46587	PYI26264.1
KZ825605.1	46991	50639	PYI26265.1
KZ825605.1	51964	54639	PYI26266.1
KZ825605.1	55080	56569	PYI26267.1
KZ825605.1	57704	59890	PYI26268.1
KZ825605.1	60097	61819	PYI26269.1
KZ825605.1	62246	63153	PYI26270.1
KZ825605.1	63833	64370	PYI26271.1
KZ825605.1	64400	65474	PYI26272.1
KZ825605.1	65735	66526	PYI26273.1
KZ825605.1	66671	74437	PYI26274.1
KZ825605.1	75229	78061	PYI26275.1
KZ825605.1	79115	81105	PYI26276.1
KZ825606.1	3	593	PYI26229.1
KZ825606.1	1046	2031	PYI26230.1
KZ825606.1	6223	8891	PYI26231.1
KZ825606.1	9675	11069	PYI26232.1
KZ825606.1	12454	15350	PYI26233.1
KZ825606.1	16702	18092	PYI26234.1
KZ825606.1	19232	20291	PYI26235.1
KZ825606.1	24289	25087	PYI26236.1
KZ825606.1	25197	28144	PYI26237.1
KZ825606.1	29277	31894	PYI26238.1
KZ825606.1	33068	35447	PYI26239.1
KZ825606.1	35588	37750	PYI26240.1
KZ825606.1	38884	40687	PYI26241.1
KZ825606.1	41377	42423	PYI26242.1
KZ825606.1	42620	47096	PYI26243.1
KZ825606.1	47871	48679	PYI26244.1
KZ825606.1	51801	54152	PYI26245.1
KZ825606.1	55874	58019	PYI26246.1
KZ825606.1	58376	61450	PYI26247.1
KZ825606.1	62090	63001	PYI26248.1
KZ825606.1	63519	64618	PYI26249.1
KZ825606.1	68767	69642	PYI26250.1
KZ825606.1	70435	71248	PYI26251.1
KZ825606.1	73495	74668	PYI26252.1
KZ825606.1	75816	79170	PYI26253.1
KZ825607.1	1766	2652	PYI26204.1
KZ825607.1	4170	4350	PYI26205.1
KZ825607.1	4466	8527	PYI26206.1
KZ825607.1	17876	18632	PYI26207.1
KZ825607.1	18810	20223	PYI26208.1
KZ825607.1	20645	23254	PYI26209.1
KZ825607.1	23361	26631	PYI26210.1
KZ825607.1	26785	28644	PYI26211.1
KZ825607.1	28984	30566	PYI26212.1
KZ825607.1	31729	41330	PYI26213.1
KZ825607.1	41451	43351	PYI26214.1
KZ825607.1	43571	45417	PYI26215.1
KZ825607.1	45465	47509	PYI26216.1
KZ825607.1	50865	52161	PYI26217.1
KZ825607.1	54284	56012	PYI26218.1
KZ825607.1	56534	57792	PYI26219.1
KZ825607.1	58077	58560	PYI26220.1
KZ825607.1	58863	60368	PYI26221.1
KZ825607.1	61388	63513	PYI26222.1
KZ825607.1	63545	64934	PYI26223.1
KZ825607.1	65752	67945	PYI26224.1
KZ825607.1	68362	69349	PYI26225.1
KZ825607.1	70456	72434	PYI26226.1
KZ825607.1	73846	75207	PYI26227.1
KZ825607.1	75687	77216	PYI26228.1
KZ825608.1	12	1138	PYI26173.1
KZ825608.1	1821	3641	PYI26174.1
KZ825608.1	4346	6524	PYI26175.1
KZ825608.1	6948	7656	PYI26176.1
KZ825608.1	8040	8842	PYI26177.1
KZ825608.1	8842	9619	PYI26178.1
KZ825608.1	9563	10556	PYI26179.1
KZ825608.1	11043	11458	PYI26180.1
KZ825608.1	12679	13808	PYI26181.1
KZ825608.1	14095	15643	PYI26182.1
KZ825608.1	16702	17416	PYI26183.1
KZ825608.1	18133	19074	PYI26184.1
KZ825608.1	22748	24086	PYI26185.1
KZ825608.1	24386	25136	PYI26186.1
KZ825608.1	25960	29168	PYI26187.1
KZ825608.1	29569	30598	PYI26188.1
KZ825608.1	31027	33197	PYI26189.1
KZ825608.1	35545	36701	PYI26190.1
KZ825608.1	36785	38733	PYI26191.1
KZ825608.1	39546	41937	PYI26192.1
KZ825608.1	42219	44334	PYI26193.1
KZ825608.1	48399	50946	PYI26194.1
KZ825608.1	53493	54390	PYI26195.1
KZ825608.1	55732	57978	PYI26196.1
KZ825608.1	58316	61447	PYI26197.1
KZ825608.1	61660	63997	PYI26198.1
KZ825608.1	65647	67032	PYI26199.1
KZ825608.1	67471	68555	PYI26200.1
KZ825608.1	70164	71897	PYI26201.1
KZ825608.1	75213	76267	PYI26202.1
KZ825608.1	76398	77224	PYI26203.1
KZ825609.1	890	2451	PYI26147.1
KZ825609.1	2750	3393	PYI26148.1
KZ825609.1	4105	5614	PYI26149.1
KZ825609.1	6764	7594	PYI26150.1
KZ825609.1	8939	10251	PYI26151.1
KZ825609.1	10552	11742	PYI26152.1
KZ825609.1	11702	12977	PYI26153.1
KZ825609.1	13212	20431	PYI26154.1
KZ825609.1	20641	21957	PYI26155.1
KZ825609.1	21901	23196	PYI26156.1
KZ825609.1	23414	28403	PYI26157.1
KZ825609.1	30000	32772	PYI26158.1
KZ825609.1	33159	34634	PYI26159.1
KZ825609.1	35556	37811	PYI26160.1
KZ825609.1	44172	47231	PYI26161.1
KZ825609.1	47691	49163	PYI26162.1
KZ825609.1	49609	50301	PYI26163.1
KZ825609.1	50796	54421	PYI26164.1
KZ825609.1	54407	55916	PYI26165.1
KZ825609.1	56236	57800	PYI26166.1
KZ825609.1	58677	60263	PYI26167.1
KZ825609.1	61816	63309	PYI26168.1
KZ825609.1	63679	65478	PYI26169.1
KZ825609.1	66032	68667	PYI26170.1
KZ825609.1	72285	72507	PYI26171.1
KZ825609.1	72645	74086	PYI26172.1
KZ825610.1	1055	2116	PYI26120.1
KZ825610.1	4737	8205	PYI26121.1
KZ825610.1	8612	10759	PYI26122.1
KZ825610.1	10823	12091	PYI26123.1
KZ825610.1	15083	18146	PYI26124.1
KZ825610.1	19153	20466	PYI26125.1
KZ825610.1	21370	22914	PYI26126.1
KZ825610.1	22912	23396	PYI26127.1
KZ825610.1	23604	24597	PYI26128.1
KZ825610.1	26830	28392	PYI26129.1
KZ825610.1	29433	31830	PYI26130.1
KZ825610.1	32099	34619	PYI26131.1
KZ825610.1	34805	37810	PYI26132.1
KZ825610.1	37690	40310	PYI26133.1
KZ825610.1	40667	41322	PYI26134.1
KZ825610.1	41322	42225	PYI26135.1
KZ825610.1	47223	49402	PYI26136.1
KZ825610.1	49543	50571	PYI26137.1
KZ825610.1	50696	52194	PYI26138.1
KZ825610.1	51835	53812	PYI26139.1
KZ825610.1	54952	56809	PYI26140.1
KZ825610.1	58809	61571	PYI26141.1
KZ825610.1	62019	63987	PYI26142.1
KZ825610.1	64146	65953	PYI26143.1
KZ825610.1	66266	66962	PYI26144.1
KZ825610.1	68053	69074	PYI26145.1
KZ825610.1	70023	72244	PYI26146.1
KZ825611.1	916	4973	PYI26099.1
KZ825611.1	7234	11218	PYI26100.1
KZ825611.1	14457	17965	PYI26101.1
KZ825611.1	17987	18846	PYI26102.1
KZ825611.1	20361	25430	PYI26103.1
KZ825611.1	25953	27415	PYI26104.1
KZ825611.1	27321	30201	PYI26105.1
KZ825611.1	30369	32996	PYI26106.1
KZ825611.1	33070	34298	PYI26107.1
KZ825611.1	34460	37607	PYI26108.1
KZ825611.1	37622	39953	PYI26109.1
KZ825611.1	39941	41502	PYI26110.1
KZ825611.1	41414	42764	PYI26111.1
KZ825611.1	42764	43533	PYI26112.1
KZ825611.1	44861	47701	PYI26113.1
KZ825611.1	48462	50572	PYI26114.1
KZ825611.1	50776	51852	PYI26115.1
KZ825611.1	53601	55488	PYI26116.1
KZ825611.1	55874	58715	PYI26117.1
KZ825611.1	62748	66012	PYI26118.1
KZ825611.1	67857	69595	PYI26119.1
KZ825612.1	0	1678	PYI26069.1
KZ825612.1	2781	3162	PYI26070.1
KZ825612.1	3264	5384	PYI26071.1
KZ825612.1	8721	10840	PYI26072.1
KZ825612.1	11028	12034	PYI26073.1
KZ825612.1	11979	13146	PYI26074.1
KZ825612.1	15069	16608	PYI26075.1
KZ825612.1	18017	18413	PYI26076.1
KZ825612.1	18733	19629	PYI26077.1
KZ825612.1	21343	22629	PYI26078.1
KZ825612.1	23528	24143	PYI26079.1
KZ825612.1	24953	26304	PYI26080.1
KZ825612.1	27450	29062	PYI26081.1
KZ825612.1	29062	30313	PYI26082.1
KZ825612.1	31022	32045	PYI26083.1
KZ825612.1	32900	33554	PYI26084.1
KZ825612.1	33988	35597	PYI26085.1
KZ825612.1	36817	38060	PYI26086.1
KZ825612.1	39237	40565	PYI26087.1
KZ825612.1	41714	42182	PYI26088.1
KZ825612.1	43347	45061	PYI26089.1
KZ825612.1	46944	48779	PYI26090.1
KZ825612.1	50635	51784	PYI26091.1
KZ825612.1	52151	52982	PYI26092.1
KZ825612.1	54154	56105	PYI26093.1
KZ825612.1	57333	59640	PYI26094.1
KZ825612.1	59959	63133	PYI26095.1
KZ825612.1	64067	65228	PYI26096.1
KZ825612.1	65106	65357	PYI26097.1
KZ825612.1	67327	70119	PYI26098.1
KZ825613.1	9510	10216	PYI26047.1
KZ825613.1	9945	10979	PYI26048.1
KZ825613.1	12043	21113	PYI26049.1
KZ825613.1	22044	22526	PYI26050.1
KZ825613.1	23329	24435	PYI26051.1
KZ825613.1	25690	26455	PYI26052.1
KZ825613.1	27084	28006	PYI26053.1
KZ825613.1	28449	29226	PYI26054.1
KZ825613.1	30077	31803	PYI26055.1
KZ825613.1	31993	32363	PYI26056.1
KZ825613.1	33981	36135	PYI26057.1
KZ825613.1	37501	39179	PYI26058.1
KZ825613.1	39777	40344	PYI26059.1
KZ825613.1	40545	41641	PYI26060.1
KZ825613.1	44098	45073	PYI26061.1
KZ825613.1	45429	47389	PYI26062.1
KZ825613.1	48710	50540	PYI26063.1
KZ825613.1	52932	54486	PYI26064.1
KZ825613.1	55254	56301	PYI26065.1
KZ825613.1	58456	59546	PYI26066.1
KZ825613.1	63333	64731	PYI26067.1
KZ825613.1	67232	69909	PYI26068.1
KZ825614.1	72	845	PYI26027.1
KZ825614.1	2760	4691	PYI26028.1
KZ825614.1	6251	7150	PYI26029.1
KZ825614.1	7625	9791	PYI26030.1
KZ825614.1	9829	10383	PYI26031.1
KZ825614.1	10327	10906	PYI26032.1
KZ825614.1	11230	13370	PYI26033.1
KZ825614.1	13313	15717	PYI26034.1
KZ825614.1	15935	17752	PYI26035.1
KZ825614.1	18146	19986	PYI26036.1
KZ825614.1	19939	21965	PYI26037.1
KZ825614.1	22842	24793	PYI26038.1
KZ825614.1	24961	27011	PYI26039.1
KZ825614.1	27416	30035	PYI26040.1
KZ825614.1	31151	58783	PYI26041.1
KZ825614.1	58842	60468	PYI26042.1
KZ825614.1	60715	60955	PYI26043.1
KZ825614.1	61416	62449	PYI26044.1
KZ825614.1	63951	65746	PYI26045.1
KZ825614.1	66481	69176	PYI26046.1
KZ825615.1	63	869	PYI26005.1
KZ825615.1	750	3171	PYI26006.1
KZ825615.1	4628	5958	PYI26007.1
KZ825615.1	8084	10715	PYI26008.1
KZ825615.1	10727	11953	PYI26009.1
KZ825615.1	13095	15370	PYI26010.1
KZ825615.1	16935	17832	PYI26011.1
KZ825615.1	18357	20646	PYI26012.1
KZ825615.1	21630	23314	PYI26013.1
KZ825615.1	25027	26574	PYI26014.1
KZ825615.1	28622	31394	PYI26015.1
KZ825615.1	32103	35309	PYI26016.1
KZ825615.1	37004	38106	PYI26017.1
KZ825615.1	39302	40226	PYI26018.1
KZ825615.1	52570	55337	PYI26019.1
KZ825615.1	56494	57585	PYI26020.1
KZ825615.1	57613	58465	PYI26021.1
KZ825615.1	58584	59927	PYI26022.1
KZ825615.1	60283	60676	PYI26023.1
KZ825615.1	60405	62625	PYI26024.1
KZ825615.1	62741	65128	PYI26025.1
KZ825615.1	67183	69233	PYI26026.1
KZ825616.1	1125	3173	PYI25989.1
KZ825616.1	4158	4556	PYI25990.1
KZ825616.1	5460	8149	PYI25991.1
KZ825616.1	9759	12268	PYI25992.1
KZ825616.1	12782	13726	PYI25993.1
KZ825616.1	15145	16401	PYI25994.1
KZ825616.1	17324	18272	PYI25995.1
KZ825616.1	18928	20204	PYI26004.1
KZ825616.1	20459	24871	PYI25996.1
KZ825616.1	25389	25980	PYI25997.1
KZ825616.1	27024	28012	PYI25998.1
KZ825616.1	29777	35552	PYI25999.1
KZ825616.1	41694	61243	PYI26000.1
KZ825616.1	61613	64132	PYI26001.1
KZ825616.1	65198	68125	PYI26002.1
KZ825616.1	68635	69540	PYI26003.1
KZ825617.1	0	1904	PYI25964.1
KZ825617.1	8719	11738	PYI25965.1
KZ825617.1	12880	14628	PYI25966.1
KZ825617.1	15752	16670	PYI25967.1
KZ825617.1	17759	17993	PYI25968.1
KZ825617.1	18188	19820	PYI25969.1
KZ825617.1	20095	22850	PYI25970.1
KZ825617.1	24113	24845	PYI25971.1
KZ825617.1	25122	26672	PYI25972.1
KZ825617.1	26803	28956	PYI25973.1
KZ825617.1	29206	29665	PYI25974.1
KZ825617.1	31035	31665	PYI25975.1
KZ825617.1	33026	33590	PYI25976.1
KZ825617.1	34836	36525	PYI25977.1
KZ825617.1	37941	39219	PYI25978.1
KZ825617.1	39245	40424	PYI25979.1
KZ825617.1	40503	41882	PYI25980.1
KZ825617.1	42336	43092	PYI25981.1
KZ825617.1	44325	45401	PYI25982.1
KZ825617.1	45374	46401	PYI25983.1
KZ825617.1	46569	50256	PYI25984.1
KZ825617.1	52687	54394	PYI25985.1
KZ825617.1	55670	56279	PYI25986.1
KZ825617.1	57142	61147	PYI25987.1
KZ825617.1	62164	64258	PYI25988.1
KZ825618.1	48	720	PYI25938.1
KZ825618.1	765	3079	PYI25939.1
KZ825618.1	3915	6059	PYI25940.1
KZ825618.1	6720	9369	PYI25941.1
KZ825618.1	9369	10680	PYI25942.1
KZ825618.1	10758	12419	PYI25943.1
KZ825618.1	15508	17228	PYI25944.1
KZ825618.1	17099	17670	PYI25945.1
KZ825618.1	19429	20896	PYI25946.1
KZ825618.1	22375	23400	PYI25947.1
KZ825618.1	23531	25547	PYI25948.1
KZ825618.1	26320	27736	PYI25949.1
KZ825618.1	29202	31723	PYI25950.1
KZ825618.1	33126	35285	PYI25951.1
KZ825618.1	37809	42067	PYI25952.1
KZ825618.1	42642	43932	PYI25953.1
KZ825618.1	45285	49141	PYI25954.1
KZ825618.1	49954	52087	PYI25955.1
KZ825618.1	52281	53738	PYI25956.1
KZ825618.1	54066	56517	PYI25957.1
KZ825618.1	56844	58564	PYI25958.1
KZ825618.1	60304	62061	PYI25959.1
KZ825618.1	62203	63571	PYI25960.1
KZ825618.1	64563	65173	PYI25961.1
KZ825618.1	64995	65496	PYI25962.1
KZ825618.1	66868	67820	PYI25963.1
KZ825619.1	1042	3540	PYI25913.1
KZ825619.1	4178	4946	PYI25914.1
KZ825619.1	4946	6203	PYI25915.1
KZ825619.1	6701	7515	PYI25916.1
KZ825619.1	7818	9470	PYI25917.1
KZ825619.1	9898	13082	PYI25918.1
KZ825619.1	14906	15167	PYI25919.1
KZ825619.1	17116	17987	PYI25920.1
KZ825619.1	18720	20024	PYI25921.1
KZ825619.1	19947	21191	PYI25922.1
KZ825619.1	21690	23570	PYI25923.1
KZ825619.1	29960	32592	PYI25924.1
KZ825619.1	37861	39522	PYI25925.1
KZ825619.1	41493	43019	PYI25926.1
KZ825619.1	44250	45014	PYI25927.1
KZ825619.1	45975	48121	PYI25928.1
KZ825619.1	47706	50024	PYI25929.1
KZ825619.1	50741	53270	PYI25930.1
KZ825619.1	53333	54458	PYI25931.1
KZ825619.1	57293	58161	PYI25932.1
KZ825619.1	57810	59246	PYI25933.1
KZ825619.1	59828	61301	PYI25934.1
KZ825619.1	61379	62985	PYI25935.1
KZ825619.1	63509	64839	PYI25936.1
KZ825619.1	64842	67527	PYI25937.1
KZ825620.1	15	1814	PYI25894.1
KZ825620.1	2035	4042	PYI25895.1
KZ825620.1	4760	7348	PYI25896.1
KZ825620.1	7580	10549	PYI25897.1
KZ825620.1	11320	13078	PYI25898.1
KZ825620.1	13354	14924	PYI25899.1
KZ825620.1	15214	16919	PYI25900.1
KZ825620.1	16617	17594	PYI25901.1
KZ825620.1	23851	26918	PYI25902.1
KZ825620.1	27255	27984	PYI25903.1
KZ825620.1	28976	31532	PYI25904.1
KZ825620.1	31672	32241	PYI25905.1
KZ825620.1	32850	35038	PYI25906.1
KZ825620.1	36546	40329	PYI25907.1
KZ825620.1	41905	44167	PYI25908.1
KZ825620.1	51807	54849	PYI25909.1
KZ825620.1	57894	59408	PYI25910.1
KZ825620.1	61475	62705	PYI25911.1
KZ825620.1	63400	66188	PYI25912.1
KZ825621.1	327	3151	PYI25875.1
KZ825621.1	4061	5771	PYI25876.1
KZ825621.1	5711	7550	PYI25877.1
KZ825621.1	8138	8984	PYI25878.1
KZ825621.1	10247	23445	PYI25879.1
KZ825621.1	24487	25356	PYI25880.1
KZ825621.1	26634	28034	PYI25881.1
KZ825621.1	28463	31266	PYI25882.1
KZ825621.1	32177	34778	PYI25883.1
KZ825621.1	34868	36585	PYI25884.1
KZ825621.1	37112	39172	PYI25885.1
KZ825621.1	39293	40820	PYI25886.1
KZ825621.1	40956	43115	PYI25887.1
KZ825621.1	43863	46031	PYI25888.1
KZ825621.1	46719	47828	PYI25889.1
KZ825621.1	48694	49752	PYI25890.1
KZ825621.1	50305	51749	PYI25891.1
KZ825621.1	51996	53837	PYI25892.1
KZ825621.1	56212	57832	PYI25893.1
KZ825622.1	52	930	PYI25844.1
KZ825622.1	1006	1543	PYI25845.1
KZ825622.1	1574	2748	PYI25846.1
KZ825622.1	3774	4965	PYI25847.1
KZ825622.1	5298	7440	PYI25848.1
KZ825622.1	7688	8843	PYI25849.1
KZ825622.1	9267	11238	PYI25850.1
KZ825622.1	11671	12616	PYI25851.1
KZ825622.1	13509	15079	PYI25852.1
KZ825622.1	15244	16537	PYI25853.1
KZ825622.1	16854	18033	PYI25854.1
KZ825622.1	18690	20522	PYI25855.1
KZ825622.1	20871	22354	PYI25856.1
KZ825622.1	22394	24488	PYI25857.1
KZ825622.1	26214	27293	PYI25858.1
KZ825622.1	27727	29191	PYI25859.1
KZ825622.1	29295	30140	PYI25860.1
KZ825622.1	30852	32192	PYI25861.1
KZ825622.1	32662	34407	PYI25862.1
KZ825622.1	35093	36794	PYI25863.1
KZ825622.1	43175	44070	PYI25864.1
KZ825622.1	45987	47184	PYI25865.1
KZ825622.1	47484	48459	PYI25866.1
KZ825622.1	49806	51665	PYI25867.1
KZ825622.1	52556	53882	PYI25868.1
KZ825622.1	54210	56266	PYI25869.1
KZ825622.1	56922	57504	PYI25870.1
KZ825622.1	58669	59419	PYI25871.1
KZ825622.1	59834	61418	PYI25872.1
KZ825622.1	63624	64266	PYI25873.1
KZ825622.1	64764	65931	PYI25874.1
KZ825623.1	4308	4848	PYI25822.1
KZ825623.1	4779	6696	PYI25823.1
KZ825623.1	8035	9981	PYI25824.1
KZ825623.1	10357	11948	PYI25825.1
KZ825623.1	12711	13377	PYI25826.1
KZ825623.1	15057	16523	PYI25827.1
KZ825623.1	16690	17858	PYI25828.1
KZ825623.1	18266	19515	PYI25829.1
KZ825623.1	19614	20088	PYI25830.1
KZ825623.1	27826	29938	PYI25831.1
KZ825623.1	30719	31522	PYI25832.1
KZ825623.1	31522	33000	PYI25833.1
KZ825623.1	34366	35976	PYI25834.1
KZ825623.1	36768	39155	PYI25835.1
KZ825623.1	40169	41991	PYI25836.1
KZ825623.1	42168	43071	PYI25837.1
KZ825623.1	44225	44906	PYI25838.1
KZ825623.1	45441	47188	PYI25839.1
KZ825623.1	47349	49133	PYI25840.1
KZ825623.1	50076	52563	PYI25841.1
KZ825623.1	54806	55470	PYI25842.1
KZ825623.1	60000	60397	PYI25843.1
KZ825624.1	16	1295	PYI25802.1
KZ825624.1	1398	1871	PYI25803.1
KZ825624.1	2797	5112	PYI25804.1
KZ825624.1	7072	8312	PYI25805.1
KZ825624.1	11176	11693	PYI25806.1
KZ825624.1	11692	14324	PYI25807.1
KZ825624.1	15581	18826	PYI25808.1
KZ825624.1	24241	26698	PYI25809.1
KZ825624.1	27187	28912	PYI25810.1
KZ825624.1	29063	29682	PYI25811.1
KZ825624.1	29855	31980	PYI25812.1
KZ825624.1	34254	35933	PYI25813.1
KZ825624.1	36146	39176	PYI25814.1
KZ825624.1	40179	40901	PYI25815.1
KZ825624.1	42120	44741	PYI25816.1
KZ825624.1	44774	46468	PYI25817.1
KZ825624.1	46579	47924	PYI25818.1
KZ825624.1	49255	52099	PYI25819.1
KZ825624.1	59905	60288	PYI25820.1
KZ825624.1	60906	62338	PYI25821.1
KZ825625.1	15975	24518	PYI25801.1
KZ825626.1	6484	14091	PYI25784.1
KZ825626.1	15154	16221	PYI25785.1
KZ825626.1	18126	18669	PYI25786.1
KZ825626.1	19389	21254	PYI25787.1
KZ825626.1	21780	22969	PYI25788.1
KZ825626.1	24359	25685	PYI25789.1
KZ825626.1	25812	28487	PYI25790.1
KZ825626.1	29793	31211	PYI25791.1
KZ825626.1	32175	33762	PYI25792.1
KZ825626.1	33913	35948	PYI25793.1
KZ825626.1	36136	40007	PYI25794.1
KZ825626.1	41134	42635	PYI25795.1
KZ825626.1	46125	48291	PYI25796.1
KZ825626.1	48015	48563	PYI25797.1
KZ825626.1	49723	51547	PYI25798.1
KZ825626.1	55612	57822	PYI25799.1
KZ825626.1	58312	61242	PYI25800.1
KZ825627.1	1756	3695	PYI25760.1
KZ825627.1	4342	5833	PYI25761.1
KZ825627.1	6763	8183	PYI25762.1
KZ825627.1	9717	10131	PYI25763.1
KZ825627.1	10844	13667	PYI25764.1
KZ825627.1	14484	15324	PYI25765.1
KZ825627.1	18261	19707	PYI25766.1
KZ825627.1	21546	23199	PYI25767.1
KZ825627.1	25391	27913	PYI25768.1
KZ825627.1	28623	30301	PYI25769.1
KZ825627.1	30665	31803	PYI25770.1
KZ825627.1	32351	33645	PYI25771.1
KZ825627.1	34171	35217	PYI25772.1
KZ825627.1	36892	37489	PYI25773.1
KZ825627.1	39496	41315	PYI25774.1
KZ825627.1	42786	44234	PYI25775.1
KZ825627.1	44720	45300	PYI25776.1
KZ825627.1	46301	46965	PYI25777.1
KZ825627.1	47647	49352	PYI25778.1
KZ825627.1	49825	51618	PYI25779.1
KZ825627.1	52023	53414	PYI25780.1
KZ825627.1	55427	57372	PYI25781.1
KZ825627.1	57051	58617	PYI25782.1
KZ825627.1	59804	60305	PYI25783.1
KZ825628.1	19	4404	PYI25732.1
KZ825628.1	4645	6242	PYI25733.1
KZ825628.1	6524	9809	PYI25734.1
KZ825628.1	10099	12170	PYI25735.1
KZ825628.1	13051	15729	PYI25736.1
KZ825628.1	16384	19501	PYI25737.1
KZ825628.1	21110	21502	PYI25738.1
KZ825628.1	21158	22476	PYI25739.1
KZ825628.1	23262	24291	PYI25740.1
KZ825628.1	24904	26739	PYI25741.1
KZ825628.1	27449	29665	PYI25742.1
KZ825628.1	30023	32044	PYI25743.1
KZ825628.1	32239	33606	PYI25744.1
KZ825628.1	34083	34923	PYI25745.1
KZ825628.1	35194	36105	PYI25746.1
KZ825628.1	36250	37661	PYI25747.1
KZ825628.1	38101	40697	PYI25748.1
KZ825628.1	41640	43018	PYI25749.1
KZ825628.1	43007	44033	PYI25750.1
KZ825628.1	44164	46849	PYI25751.1
KZ825628.1	46856	47771	PYI25752.1
KZ825628.1	47803	49165	PYI25753.1
KZ825628.1	49879	51448	PYI25754.1
KZ825628.1	51845	54044	PYI25755.1
KZ825628.1	54938	56429	PYI25756.1
KZ825628.1	56629	57427	PYI25757.1
KZ825628.1	57527	58880	PYI25758.1
KZ825628.1	59700	61496	PYI25759.1
KZ825629.1	126	617	PYI25707.1
KZ825629.1	612	2947	PYI25708.1
KZ825629.1	3326	5435	PYI25709.1
KZ825629.1	5767	7089	PYI25710.1
KZ825629.1	7412	10828	PYI25711.1
KZ825629.1	11855	14181	PYI25712.1
KZ825629.1	15030	16181	PYI25713.1
KZ825629.1	16759	17759	PYI25714.1
KZ825629.1	18819	21150	PYI25715.1
KZ825629.1	21888	23203	PYI25716.1
KZ825629.1	23387	24619	PYI25717.1
KZ825629.1	24737	26065	PYI25718.1
KZ825629.1	26028	27035	PYI25719.1
KZ825629.1	27267	31233	PYI25720.1
KZ825629.1	31621	35827	PYI25721.1
KZ825629.1	36745	38285	PYI25722.1
KZ825629.1	39304	40535	PYI25723.1
KZ825629.1	41156	41924	PYI25724.1
KZ825629.1	42374	42818	PYI25725.1
KZ825629.1	43399	45253	PYI25726.1
KZ825629.1	45417	46553	PYI25727.1
KZ825629.1	47185	49543	PYI25728.1
KZ825629.1	51744	54004	PYI25729.1
KZ825629.1	54004	54719	PYI25730.1
KZ825629.1	57200	57703	PYI25731.1
KZ825630.1	356	1913	PYI25684.1
KZ825630.1	2155	4402	PYI25685.1
KZ825630.1	6518	7376	PYI25686.1
KZ825630.1	9499	10799	PYI25687.1
KZ825630.1	11200	13710	PYI25688.1
KZ825630.1	13671	14666	PYI25689.1
KZ825630.1	16231	18436	PYI25690.1
KZ825630.1	18216	19566	PYI25691.1
KZ825630.1	19711	20556	PYI25692.1
KZ825630.1	20800	26041	PYI25693.1
KZ825630.1	27151	28299	PYI25694.1
KZ825630.1	29681	31257	PYI25695.1
KZ825630.1	31276	31744	PYI25696.1
KZ825630.1	31811	33216	PYI25697.1
KZ825630.1	34170	35252	PYI25698.1
KZ825630.1	36115	38231	PYI25699.1
KZ825630.1	38634	42385	PYI25700.1
KZ825630.1	43030	43920	PYI25701.1
KZ825630.1	43890	46070	PYI25702.1
KZ825630.1	46095	47894	PYI25703.1
KZ825630.1	48047	49466	PYI25704.1
KZ825630.1	50666	52261	PYI25705.1
KZ825630.1	52820	55305	PYI25706.1
KZ825632.1	19	214	PYI25667.1
KZ825632.1	852	1746	PYI25668.1
KZ825632.1	2357	2816	PYI25669.1
KZ825632.1	4142	4607	PYI25670.1
KZ825632.1	4812	8601	PYI25671.1
KZ825632.1	9431	13934	PYI25672.1
KZ825632.1	16083	16626	PYI25673.1
KZ825632.1	18827	21104	PYI25674.1
KZ825632.1	22069	23905	PYI25675.1
KZ825632.1	29668	33091	PYI25676.1
KZ825632.1	33629	34793	PYI25677.1
KZ825632.1	35028	38803	PYI25678.1
KZ825632.1	39072	39595	PYI25679.1
KZ825632.1	40593	43531	PYI25680.1
KZ825632.1	43885	48617	PYI25681.1
KZ825632.1	51964	53653	PYI25682.1
KZ825632.1	56578	58427	PYI25683.1
KZ825633.1	792	3907	PYI25647.1
KZ825633.1	5182	6529	PYI25648.1
KZ825633.1	6821	7809	PYI25649.1
KZ825633.1	8510	9692	PYI25650.1
KZ825633.1	10050	12120	PYI25651.1
KZ825633.1	12217	12957	PYI25652.1
KZ825633.1	14678	16074	PYI25653.1
KZ825633.1	17232	18355	PYI25654.1
KZ825633.1	23128	24088	PYI25655.1
KZ825633.1	25996	28279	PYI25656.1
KZ825633.1	29352	31128	PYI25657.1
KZ825633.1	34439	35967	PYI25658.1
KZ825633.1	35967	36898	PYI25659.1
KZ825633.1	37090	40588	PYI25660.1
KZ825633.1	41439	43560	PYI25661.1
KZ825633.1	43506	45891	PYI25662.1
KZ825633.1	46145	47973	PYI25663.1
KZ825633.1	49562	50194	PYI25664.1
KZ825633.1	52232	54038	PYI25665.1
KZ825633.1	54214	56406	PYI25666.1
KZ825634.1	727	2284	PYI25626.1
KZ825634.1	2499	3972	PYI25627.1
KZ825634.1	5314	6468	PYI25628.1
KZ825634.1	6440	8275	PYI25629.1
KZ825634.1	8405	10268	PYI25630.1
KZ825634.1	10438	12307	PYI25631.1
KZ825634.1	15066	16498	PYI25632.1
KZ825634.1	17091	19887	PYI25633.1
KZ825634.1	21360	21888	PYI25634.1
KZ825634.1	21855	22806	PYI25635.1
KZ825634.1	25581	29259	PYI25636.1
KZ825634.1	31642	33101	PYI25637.1
KZ825634.1	34879	38325	PYI25638.1
KZ825634.1	39791	40752	PYI25639.1
KZ825634.1	41009	42109	PYI25640.1
KZ825634.1	45899	46876	PYI25641.1
KZ825634.1	48807	49832	PYI25642.1
KZ825634.1	49800	51970	PYI25643.1
KZ825634.1	52460	54733	PYI25644.1
KZ825634.1	55388	56559	PYI25645.1
KZ825634.1	56881	57183	PYI25646.1
KZ825635.1	8319	11045	PYI25608.1
KZ825635.1	11755	12792	PYI25609.1
KZ825635.1	13306	13953	PYI25610.1
KZ825635.1	15149	16458	PYI25611.1
KZ825635.1	18661	24112	PYI25612.1
KZ825635.1	24336	26296	PYI25613.1
KZ825635.1	28171	29092	PYI25614.1
KZ825635.1	29324	30167	PYI25615.1
KZ825635.1	31140	33174	PYI25616.1
KZ825635.1	35317	37017	PYI25617.1
KZ825635.1	37559	41780	PYI25618.1
KZ825635.1	42364	44959	PYI25619.1
KZ825635.1	45369	45999	PYI25620.1
KZ825635.1	47155	48787	PYI25621.1
KZ825635.1	49064	50099	PYI25622.1
KZ825635.1	50874	52727	PYI25623.1
KZ825635.1	53344	55315	PYI25624.1
KZ825635.1	55227	56355	PYI25625.1
KZ825636.1	67	3094	PYI25590.1
KZ825636.1	3306	5885	PYI25591.1
KZ825636.1	6442	9733	PYI25592.1
KZ825636.1	11714	13390	PYI25593.1
KZ825636.1	13789	15387	PYI25594.1
KZ825636.1	15848	17407	PYI25595.1
KZ825636.1	18632	20664	PYI25596.1
KZ825636.1	21587	23927	PYI25597.1
KZ825636.1	24023	25497	PYI25598.1
KZ825636.1	29086	31313	PYI25599.1
KZ825636.1	32611	34927	PYI25600.1
KZ825636.1	35208	36406	PYI25601.1
KZ825636.1	37740	38163	PYI25602.1
KZ825636.1	38981	41283	PYI25603.1
KZ825636.1	42609	44299	PYI25604.1
KZ825636.1	43975	44603	PYI25605.1
KZ825636.1	46756	47709	PYI25606.1
KZ825636.1	53733	55287	PYI25607.1
KZ825637.1	17	230	PYI25573.1
KZ825637.1	729	2327	PYI25574.1
KZ825637.1	4288	9361	PYI25575.1
KZ825637.1	11270	12417	PYI25576.1
KZ825637.1	13072	15906	PYI25577.1
KZ825637.1	17653	21716	PYI25578.1
KZ825637.1	22896	25235	PYI25579.1
KZ825637.1	26365	27280	PYI25580.1
KZ825637.1	28830	35544	PYI25581.1
KZ825637.1	37040	38226	PYI25582.1
KZ825637.1	38563	39573	PYI25583.1
KZ825637.1	41155	42121	PYI25584.1
KZ825637.1	42618	44151	PYI25585.1
KZ825637.1	44345	46501	PYI25586.1
KZ825637.1	46476	50325	PYI25587.1
KZ825637.1	50394	53494	PYI25588.1
KZ825637.1	53543	54767	PYI25589.1
KZ825638.1	1233	2644	PYI25552.1
KZ825638.1	3526	4363	PYI25553.1
KZ825638.1	5785	6796	PYI25554.1
KZ825638.1	9671	9920	PYI25555.1
KZ825638.1	11368	14554	PYI25556.1
KZ825638.1	14882	16874	PYI25557.1
KZ825638.1	17437	18331	PYI25558.1
KZ825638.1	19287	20492	PYI25559.1
KZ825638.1	20838	21529	PYI25560.1
KZ825638.1	21872	23081	PYI25561.1
KZ825638.1	23569	24168	PYI25562.1
KZ825638.1	26056	26466	PYI25563.1
KZ825638.1	26776	28292	PYI25564.1
KZ825638.1	38597	41862	PYI25565.1
KZ825638.1	42348	43784	PYI25566.1
KZ825638.1	44007	46133	PYI25567.1
KZ825638.1	46690	47877	PYI25568.1
KZ825638.1	47978	50586	PYI25569.1
KZ825638.1	50814	52342	PYI25570.1
KZ825638.1	52364	54110	PYI25571.1
KZ825638.1	54415	54609	PYI25572.1
KZ825639.1	1110	1347	PYI25536.1
KZ825639.1	1458	2150	PYI25537.1
KZ825639.1	2275	3100	PYI25538.1
KZ825639.1	3252	4507	PYI25539.1
KZ825639.1	5395	7474	PYI25540.1
KZ825639.1	8024	11292	PYI25541.1
KZ825639.1	12072	14077	PYI25542.1
KZ825639.1	14131	16109	PYI25543.1
KZ825639.1	30418	33011	PYI25544.1
KZ825639.1	35057	38908	PYI25545.1
KZ825639.1	41086	44129	PYI25546.1
KZ825639.1	44518	45785	PYI25547.1
KZ825639.1	46235	47449	PYI25548.1
KZ825639.1	48597	51693	PYI25549.1
KZ825639.1	51926	53503	PYI25550.1
KZ825639.1	53423	54267	PYI25551.1
KZ825640.1	26286	27604	PYI25527.1
KZ825640.1	27939	29256	PYI25528.1
KZ825640.1	30306	31698	PYI25529.1
KZ825640.1	32325	32586	PYI25530.1
KZ825640.1	35632	35812	PYI25531.1
KZ825640.1	35836	36175	PYI25532.1
KZ825640.1	36393	37588	PYI25533.1
KZ825640.1	38189	39219	PYI25534.1
KZ825640.1	39799	47584	PYI25535.1
KZ825642.1	1209	4164	PYI25510.1
KZ825642.1	9925	10889	PYI25511.1
KZ825642.1	11044	13703	PYI25512.1
KZ825642.1	13876	14978	PYI25513.1
KZ825642.1	14833	17894	PYI25514.1
KZ825642.1	17451	17973	PYI25515.1
KZ825642.1	19869	21078	PYI25516.1
KZ825642.1	21921	25201	PYI25517.1
KZ825642.1	25389	27517	PYI25518.1
KZ825642.1	28280	29318	PYI25519.1
KZ825642.1	30545	32563	PYI25520.1
KZ825642.1	41530	43452	PYI25521.1
KZ825642.1	44182	45171	PYI25522.1
KZ825642.1	45759	47690	PYI25523.1
KZ825642.1	47916	49260	PYI25524.1
KZ825642.1	49358	50166	PYI25525.1
KZ825642.1	50154	54116	PYI25526.1
KZ825643.1	551	1601	PYI25485.1
KZ825643.1	1593	3335	PYI25486.1
KZ825643.1	3667	5399	PYI25487.1
KZ825643.1	6891	8339	PYI25488.1
KZ825643.1	8620	9988	PYI25489.1
KZ825643.1	11138	12492	PYI25490.1
KZ825643.1	13406	14584	PYI25491.1
KZ825643.1	14658	16007	PYI25492.1
KZ825643.1	17265	19949	PYI25493.1
KZ825643.1	20806	22308	PYI25494.1
KZ825643.1	23994	26341	PYI25495.1
KZ825643.1	26369	26723	PYI25496.1
KZ825643.1	27079	27537	PYI25497.1
KZ825643.1	28028	29521	PYI25498.1
KZ825643.1	30992	31360	PYI25499.1
KZ825643.1	31790	33330	PYI25500.1
KZ825643.1	33990	35691	PYI25501.1
KZ825643.1	36775	37822	PYI25502.1
KZ825643.1	38399	40944	PYI25503.1
KZ825643.1	42685	44164	PYI25504.1
KZ825643.1	45709	47699	PYI25505.1
KZ825643.1	48732	51489	PYI25506.1
KZ825643.1	51552	53253	PYI25507.1
KZ825643.1	53080	53588	PYI25508.1
KZ825643.1	53630	54065	PYI25509.1
KZ825644.1	1541	3592	PYI25463.1
KZ825644.1	5741	7980	PYI25464.1
KZ825644.1	8049	11322	PYI25465.1
KZ825644.1	11826	12306	PYI25466.1
KZ825644.1	12868	13474	PYI25467.1
KZ825644.1	13756	15545	PYI25468.1
KZ825644.1	15694	18146	PYI25469.1
KZ825644.1	18352	19727	PYI25470.1
KZ825644.1	19655	20712	PYI25471.1
KZ825644.1	20928	23656	PYI25472.1
KZ825644.1	23702	26271	PYI25473.1
KZ825644.1	26404	27938	PYI25474.1
KZ825644.1	28115	30043	PYI25475.1
KZ825644.1	30315	32194	PYI25476.1
KZ825644.1	33928	35496	PYI25477.1
KZ825644.1	35464	35841	PYI25478.1
KZ825644.1	37599	40434	PYI25479.1
KZ825644.1	41238	43042	PYI25480.1
KZ825644.1	43555	45953	PYI25481.1
KZ825644.1	46298	48026	PYI25482.1
KZ825644.1	48432	50053	PYI25483.1
KZ825644.1	50246	53645	PYI25484.1
KZ825645.1	2691	4837	PYI25449.1
KZ825645.1	6061	7925	PYI25450.1
KZ825645.1	8524	9628	PYI25451.1
KZ825645.1	10044	15027	PYI25452.1
KZ825645.1	16936	18572	PYI25453.1
KZ825645.1	19036	22698	PYI25454.1
KZ825645.1	22858	24268	PYI25455.1
KZ825645.1	24384	25933	PYI25456.1
KZ825645.1	26645	29923	PYI25457.1
KZ825645.1	32708	34502	PYI25458.1
KZ825645.1	34718	35448	PYI25459.1
KZ825645.1	35447	37490	PYI25460.1
KZ825645.1	45112	48615	PYI25461.1
KZ825645.1	49926	53153	PYI25462.1
KZ825646.1	1047	2347	PYI25434.1
KZ825646.1	2127	4146	PYI25435.1
KZ825646.1	4256	5458	PYI25436.1
KZ825646.1	5361	6927	PYI25437.1
KZ825646.1	7033	8241	PYI25438.1
KZ825646.1	8527	9992	PYI25439.1
KZ825646.1	10003	12439	PYI25440.1
KZ825646.1	13597	15075	PYI25441.1
KZ825646.1	15048	16877	PYI25442.1
KZ825646.1	16950	18618	PYI25443.1
KZ825646.1	21246	22452	PYI25444.1
KZ825646.1	23277	26218	PYI25445.1
KZ825646.1	25938	29620	PYI25446.1
KZ825646.1	30771	31914	PYI25447.1
KZ825646.1	32473	35488	PYI25448.1
KZ825647.1	312	1100	PYI25419.1
KZ825647.1	1786	3765	PYI25420.1
KZ825647.1	4526	6755	PYI25421.1
KZ825647.1	8089	10846	PYI25422.1
KZ825647.1	11041	12951	PYI25423.1
KZ825647.1	12951	13724	PYI25424.1
KZ825647.1	14935	19260	PYI25425.1
KZ825647.1	19345	21011	PYI25426.1
KZ825647.1	21185	23488	PYI25427.1
KZ825647.1	40210	41646	PYI25428.1
KZ825647.1	41300	42002	PYI25429.1
KZ825647.1	41842	42425	PYI25430.1
KZ825647.1	42749	44442	PYI25431.1
KZ825647.1	45132	46157	PYI25432.1
KZ825647.1	46996	48872	PYI25433.1
KZ825648.1	2025	3824	PYI25400.1
KZ825648.1	3895	5202	PYI25401.1
KZ825648.1	5010	6217	PYI25402.1
KZ825648.1	7564	9683	PYI25403.1
KZ825648.1	9680	11116	PYI25404.1
KZ825648.1	12056	15202	PYI25405.1
KZ825648.1	15363	17138	PYI25406.1
KZ825648.1	17177	18963	PYI25407.1
KZ825648.1	19135	21379	PYI25408.1
KZ825648.1	22820	24510	PYI25409.1
KZ825648.1	24502	25356	PYI25410.1
KZ825648.1	26021	27149	PYI25411.1
KZ825648.1	27244	28922	PYI25412.1
KZ825648.1	29229	30278	PYI25413.1
KZ825648.1	31229	35926	PYI25414.1
KZ825648.1	36131	38175	PYI25415.1
KZ825648.1	38605	44876	PYI25416.1
KZ825648.1	46559	47389	PYI25417.1
KZ825648.1	48039	50905	PYI25418.1
KZ825649.1	2345	3082	PYI25384.1
KZ825649.1	3646	4934	PYI25385.1
KZ825649.1	5194	6862	PYI25386.1
KZ825649.1	7023	8127	PYI25387.1
KZ825649.1	8300	9685	PYI25388.1
KZ825649.1	10071	11322	PYI25389.1
KZ825649.1	11534	14391	PYI25390.1
KZ825649.1	14585	20637	PYI25391.1
KZ825649.1	20839	25901	PYI25392.1
KZ825649.1	25771	28122	PYI25393.1
KZ825649.1	28472	30663	PYI25394.1
KZ825649.1	31370	34344	PYI25395.1
KZ825649.1	37442	40921	PYI25396.1
KZ825649.1	43124	44586	PYI25397.1
KZ825649.1	45061	45999	PYI25398.1
KZ825649.1	46837	50022	PYI25399.1
KZ825650.1	14	806	PYI25371.1
KZ825650.1	1097	2469	PYI25372.1
KZ825650.1	4042	5253	PYI25373.1
KZ825650.1	5408	7320	PYI25374.1
KZ825650.1	8490	9952	PYI25375.1
KZ825650.1	12280	15092	PYI25376.1
KZ825650.1	19634	21212	PYI25377.1
KZ825650.1	22739	27047	PYI25378.1
KZ825650.1	29481	34084	PYI25379.1
KZ825650.1	35910	38683	PYI25380.1
KZ825650.1	39660	40653	PYI25381.1
KZ825650.1	47434	47774	PYI25382.1
KZ825650.1	48779	49628	PYI25383.1
KZ825652.1	1000	1930	PYI25351.1
KZ825652.1	4810	6664	PYI25352.1
KZ825652.1	8529	9427	PYI25353.1
KZ825652.1	9603	12930	PYI25354.1
KZ825652.1	13297	14591	PYI25355.1
KZ825652.1	14196	17230	PYI25356.1
KZ825652.1	17396	18845	PYI25357.1
KZ825652.1	18973	20273	PYI25358.1
KZ825652.1	21416	22882	PYI25359.1
KZ825652.1	22814	24052	PYI25360.1
KZ825652.1	24091	26022	PYI25361.1
KZ825652.1	26034	27436	PYI25362.1
KZ825652.1	27822	30200	PYI25363.1
KZ825652.1	30383	33096	PYI25364.1
KZ825652.1	33056	34145	PYI25365.1
KZ825652.1	34434	40900	PYI25366.1
KZ825652.1	41492	43406	PYI25367.1
KZ825652.1	43556	46191	PYI25368.1
KZ825652.1	46343	47874	PYI25369.1
KZ825652.1	48034	48679	PYI25370.1
KZ825654.1	252	1121	PYI25336.1
KZ825654.1	10919	15448	PYI25337.1
KZ825654.1	15698	16375	PYI25338.1
KZ825654.1	16772	20679	PYI25339.1
KZ825654.1	21283	22098	PYI25340.1
KZ825654.1	23726	29835	PYI25341.1
KZ825654.1	30498	32223	PYI25342.1
KZ825654.1	32894	34401	PYI25343.1
KZ825654.1	34380	35656	PYI25344.1
KZ825654.1	35681	37131	PYI25345.1
KZ825654.1	37309	39212	PYI25346.1
KZ825654.1	39652	41045	PYI25347.1
KZ825654.1	41347	43376	PYI25348.1
KZ825654.1	43407	44597	PYI25349.1
KZ825654.1	44972	47426	PYI25350.1
KZ825655.1	1311	4276	PYI25314.1
KZ825655.1	4321	5666	PYI25315.1
KZ825655.1	5473	7170	PYI25316.1
KZ825655.1	6998	8228	PYI25317.1
KZ825655.1	9124	9442	PYI25318.1
KZ825655.1	10630	12694	PYI25319.1
KZ825655.1	12990	13869	PYI25320.1
KZ825655.1	14074	15354	PYI25321.1
KZ825655.1	16053	19841	PYI25322.1
KZ825655.1	21097	22900	PYI25323.1
KZ825655.1	23586	24743	PYI25324.1
KZ825655.1	24574	25673	PYI25325.1
KZ825655.1	26054	26837	PYI25326.1
KZ825655.1	27828	29220	PYI25327.1
KZ825655.1	29925	30289	PYI25328.1
KZ825655.1	30312	31753	PYI25329.1
KZ825655.1	31753	34680	PYI25330.1
KZ825655.1	36926	37984	PYI25331.1
KZ825655.1	38100	38796	PYI25332.1
KZ825655.1	39031	40675	PYI25333.1
KZ825655.1	40953	42269	PYI25334.1
KZ825655.1	43052	47367	PYI25335.1
KZ825658.1	71	387	PYI25294.1
KZ825658.1	746	2662	PYI25295.1
KZ825658.1	3666	6725	PYI25296.1
KZ825658.1	7030	9301	PYI25297.1
KZ825658.1	10150	12152	PYI25298.1
KZ825658.1	13756	15771	PYI25299.1
KZ825658.1	16320	17320	PYI25300.1
KZ825658.1	18312	19114	PYI25301.1
KZ825658.1	20692	21407	PYI25302.1
KZ825658.1	22197	22870	PYI25303.1
KZ825658.1	23182	23938	PYI25304.1
KZ825658.1	25130	26660	PYI25305.1
KZ825658.1	26854	28210	PYI25306.1
KZ825658.1	28297	30535	PYI25307.1
KZ825658.1	30884	33188	PYI25308.1
KZ825658.1	33901	36101	PYI25309.1
KZ825658.1	36734	38753	PYI25310.1
KZ825658.1	39808	41911	PYI25311.1
KZ825658.1	41554	44546	PYI25312.1
KZ825658.1	45054	46009	PYI25313.1
KZ825660.1	58	730	PYI25275.1
KZ825660.1	1177	2663	PYI25276.1
KZ825660.1	3400	3939	PYI25277.1
KZ825660.1	4198	5259	PYI25278.1
KZ825660.1	5508	6117	PYI25279.1
KZ825660.1	6565	9445	PYI25280.1
KZ825660.1	9531	11216	PYI25281.1
KZ825660.1	11856	12798	PYI25282.1
KZ825660.1	13395	15833	PYI25283.1
KZ825660.1	16211	17205	PYI25284.1
KZ825660.1	18430	19279	PYI25285.1
KZ825660.1	21268	26308	PYI25286.1
KZ825660.1	27160	29066	PYI25287.1
KZ825660.1	29066	29984	PYI25288.1
KZ825660.1	31951	32350	PYI25289.1
KZ825660.1	33755	38398	PYI25290.1
KZ825660.1	38805	42022	PYI25291.1
KZ825660.1	42570	43030	PYI25292.1
KZ825660.1	43705	45056	PYI25293.1
KZ825662.1	90	1722	PYI25263.1
KZ825662.1	1968	3201	PYI25264.1
KZ825662.1	3334	6711	PYI25265.1
KZ825662.1	8874	9727	PYI25266.1
KZ825662.1	12062	12329	PYI25267.1
KZ825662.1	21994	23704	PYI25268.1
KZ825662.1	24033	26325	PYI25269.1
KZ825662.1	27474	28444	PYI25270.1
KZ825662.1	28605	30141	PYI25271.1
KZ825662.1	34001	34715	PYI25272.1
KZ825662.1	35477	36392	PYI25273.1
KZ825662.1	39817	43874	PYI25274.1
KZ825663.1	33905	34757	PYI25260.1
KZ825663.1	36441	37672	PYI25261.1
KZ825663.1	43636	44231	PYI25262.1
KZ825664.1	869	3766	PYI25247.1
KZ825664.1	4584	7466	PYI25248.1
KZ825664.1	7699	8979	PYI25249.1
KZ825664.1	9449	10521	PYI25250.1
KZ825664.1	10826	11769	PYI25251.1
KZ825664.1	12317	15825	PYI25252.1
KZ825664.1	18062	19890	PYI25253.1
KZ825664.1	20269	21586	PYI25254.1
KZ825664.1	22296	24197	PYI25255.1
KZ825664.1	24538	25911	PYI25256.1
KZ825664.1	27345	27831	PYI25257.1
KZ825664.1	36722	39173	PYI25258.1
KZ825664.1	41155	43805	PYI25259.1
KZ825665.1	1207	2540	PYI25231.1
KZ825665.1	4249	8299	PYI25232.1
KZ825665.1	8696	9857	PYI25233.1
KZ825665.1	9777	11442	PYI25234.1
KZ825665.1	11623	12358	PYI25235.1
KZ825665.1	12573	15234	PYI25236.1
KZ825665.1	15866	17998	PYI25237.1
KZ825665.1	18249	19362	PYI25238.1
KZ825665.1	19433	20027	PYI25239.1
KZ825665.1	20462	22370	PYI25240.1
KZ825665.1	22560	24478	PYI25241.1
KZ825665.1	24847	27967	PYI25242.1
KZ825665.1	31713	34869	PYI25243.1
KZ825665.1	35648	37843	PYI25244.1
KZ825665.1	38214	41617	PYI25245.1
KZ825665.1	42201	43270	PYI25246.1
KZ825667.1	9137	10251	PYI25225.1
KZ825667.1	10351	11221	PYI25226.1
KZ825667.1	11761	12711	PYI25227.1
KZ825667.1	12936	14076	PYI25228.1
KZ825667.1	13883	16247	PYI25229.1
KZ825667.1	17372	18493	PYI25230.1
KZ825668.1	37566	39964	PYI25223.1
KZ825668.1	40298	42006	PYI25224.1
KZ825669.1	0	3654	PYI25212.1
KZ825669.1	4837	7116	PYI25213.1
KZ825669.1	7752	10165	PYI25214.1
KZ825669.1	10522	20676	PYI25215.1
KZ825669.1	22337	25317	PYI25216.1
KZ825669.1	25741	28870	PYI25217.1
KZ825669.1	29397	30000	PYI25218.1
KZ825669.1	30064	32370	PYI25219.1
KZ825669.1	32513	32726	PYI25220.1
KZ825669.1	34019	38081	PYI25221.1
KZ825669.1	38665	40191	PYI25222.1
KZ825670.1	536	4365	PYI25201.1
KZ825670.1	4750	6538	PYI25202.1
KZ825670.1	8553	8964	PYI25203.1
KZ825670.1	9095	9564	PYI25204.1
KZ825670.1	9716	12728	PYI25205.1
KZ825670.1	12749	14054	PYI25206.1
KZ825670.1	20911	22636	PYI25207.1
KZ825670.1	25015	27706	PYI25208.1
KZ825670.1	27866	29560	PYI25209.1
KZ825670.1	31385	33590	PYI25210.1
KZ825670.1	34936	38910	PYI25211.1
KZ825671.1	326	888	PYI25189.1
KZ825671.1	1055	1912	PYI25190.1
KZ825671.1	10173	10864	PYI25191.1
KZ825671.1	16916	18452	PYI25192.1
KZ825671.1	18956	20409	PYI25193.1
KZ825671.1	21932	22574	PYI25194.1
KZ825671.1	23435	24265	PYI25195.1
KZ825671.1	25167	29224	PYI25196.1
KZ825671.1	31136	32769	PYI25197.1
KZ825671.1	32708	33283	PYI25198.1
KZ825671.1	33283	33754	PYI25199.1
KZ825671.1	40260	40726	PYI25200.1
KZ825672.1	32	640	PYI25171.1
KZ825672.1	807	2984	PYI25172.1
KZ825672.1	3478	4003	PYI25173.1
KZ825672.1	4515	5294	PYI25174.1
KZ825672.1	5516	8376	PYI25175.1
KZ825672.1	8969	9268	PYI25176.1
KZ825672.1	10071	13312	PYI25177.1
KZ825672.1	13511	14058	PYI25178.1
KZ825672.1	16058	17535	PYI25179.1
KZ825672.1	19592	21917	PYI25180.1
KZ825672.1	22296	23834	PYI25181.1
KZ825672.1	24148	25658	PYI25182.1
KZ825672.1	26603	28400	PYI25183.1
KZ825672.1	28600	30440	PYI25184.1
KZ825672.1	31667	34465	PYI25185.1
KZ825672.1	34843	36971	PYI25186.1
KZ825672.1	37213	38882	PYI25187.1
KZ825672.1	39012	40169	PYI25188.1
KZ825673.1	255	1021	PYI25151.1
KZ825673.1	1004	3327	PYI25152.1
KZ825673.1	3431	5868	PYI25153.1
KZ825673.1	5416	6636	PYI25154.1
KZ825673.1	6758	7688	PYI25155.1
KZ825673.1	7860	8895	PYI25156.1
KZ825673.1	8984	9926	PYI25157.1
KZ825673.1	10158	11418	PYI25158.1
KZ825673.1	12317	13698	PYI25159.1
KZ825673.1	13364	14963	PYI25160.1
KZ825673.1	20164	21394	PYI25161.1
KZ825673.1	22858	23640	PYI25162.1
KZ825673.1	25435	26074	PYI25163.1
KZ825673.1	27064	29163	PYI25164.1
KZ825673.1	29299	30547	PYI25165.1
KZ825673.1	30705	32518	PYI25166.1
KZ825673.1	32712	33832	PYI25167.1
KZ825673.1	33977	35972	PYI25168.1
KZ825673.1	36420	36817	PYI25169.1
KZ825673.1	39497	40658	PYI25170.1
KZ825676.1	5595	6229	PYI25141.1
KZ825676.1	9777	10638	PYI25142.1
KZ825676.1	12488	13697	PYI25143.1
KZ825676.1	14043	16373	PYI25144.1
KZ825676.1	18862	20809	PYI25145.1
KZ825676.1	20936	22396	PYI25146.1
KZ825676.1	24732	25329	PYI25147.1
KZ825676.1	26184	28131	PYI25148.1
KZ825676.1	31201	34952	PYI25149.1
KZ825676.1	35487	36437	PYI25150.1
KZ825677.1	54	1102	PYI25128.1
KZ825677.1	1102	3229	PYI25129.1
KZ825677.1	4039	5558	PYI25130.1
KZ825677.1	6448	8778	PYI25131.1
KZ825677.1	9752	10978	PYI25132.1
KZ825677.1	11476	12186	PYI25133.1
KZ825677.1	12657	13434	PYI25134.1
KZ825677.1	13471	13899	PYI25135.1
KZ825677.1	14678	16016	PYI25136.1
KZ825677.1	16060	18720	PYI25137.1
KZ825677.1	18896	26787	PYI25138.1
KZ825677.1	28688	31006	PYI25139.1
KZ825677.1	32730	34573	PYI25140.1
KZ825678.1	48	5321	PYI25115.1
KZ825678.1	5491	7652	PYI25116.1
KZ825678.1	7474	9518	PYI25117.1
KZ825678.1	10179	12688	PYI25118.1
KZ825678.1	14611	15554	PYI25119.1
KZ825678.1	15682	17004	PYI25120.1
KZ825678.1	17203	18624	PYI25121.1
KZ825678.1	19604	20086	PYI25122.1
KZ825678.1	21058	22056	PYI25123.1
KZ825678.1	22287	23164	PYI25124.1
KZ825678.1	23462	26210	PYI25125.1
KZ825678.1	27063	28867	PYI25126.1
KZ825678.1	34751	35323	PYI25127.1
KZ825680.1	0	2633	PYI25102.1
KZ825680.1	3263	5692	PYI25103.1
KZ825680.1	10152	12166	PYI25104.1
KZ825680.1	13381	14967	PYI25105.1
KZ825680.1	15057	16446	PYI25106.1
KZ825680.1	17823	19489	PYI25107.1
KZ825680.1	19534	21174	PYI25108.1
KZ825680.1	21433	22849	PYI25109.1
KZ825680.1	22954	24869	PYI25110.1
KZ825680.1	24963	27878	PYI25111.1
KZ825680.1	28033	29707	PYI25112.1
KZ825680.1	29940	31854	PYI25113.1
KZ825680.1	32060	34405	PYI25114.1
KZ825681.1	79	1079	PYI25086.1
KZ825681.1	1347	4426	PYI25087.1
KZ825681.1	5426	7676	PYI25088.1
KZ825681.1	8168	10875	PYI25089.1
KZ825681.1	12565	13793	PYI25090.1
KZ825681.1	13742	15030	PYI25091.1
KZ825681.1	15180	17256	PYI25092.1
KZ825681.1	16591	18708	PYI25093.1
KZ825681.1	18863	19677	PYI25094.1
KZ825681.1	21766	23727	PYI25095.1
KZ825681.1	23950	25334	PYI25096.1
KZ825681.1	24943	27166	PYI25097.1
KZ825681.1	27398	28624	PYI25098.1
KZ825681.1	28766	29846	PYI25099.1
KZ825681.1	31350	32101	PYI25100.1
KZ825681.1	32521	33782	PYI25101.1
KZ825682.1	297	1799	PYI25073.1
KZ825682.1	1905	3118	PYI25074.1
KZ825682.1	3472	5478	PYI25075.1
KZ825682.1	5701	6825	PYI25076.1
KZ825682.1	8084	8588	PYI25077.1
KZ825682.1	9071	10688	PYI25078.1
KZ825682.1	12802	14572	PYI25079.1
KZ825682.1	20549	22183	PYI25080.1
KZ825682.1	24676	25586	PYI25081.1
KZ825682.1	27037	27532	PYI25082.1
KZ825682.1	28227	30285	PYI25083.1
KZ825682.1	31691	32964	PYI25084.1
KZ825682.1	33437	33810	PYI25085.1
KZ825683.1	162	932	PYI25064.1
KZ825683.1	4087	7189	PYI25065.1
KZ825683.1	7636	8729	PYI25066.1
KZ825683.1	8887	11253	PYI25067.1
KZ825683.1	11601	15827	PYI25068.1
KZ825683.1	16634	17160	PYI25069.1
KZ825683.1	17160	23223	PYI25070.1
KZ825683.1	26698	32726	PYI25071.1
KZ825683.1	32828	33356	PYI25072.1
KZ825684.1	6375	7439	PYI25053.1
KZ825684.1	8905	11336	PYI25054.1
KZ825684.1	11789	12686	PYI25055.1
KZ825684.1	12801	14090	PYI25056.1
KZ825684.1	14130	14866	PYI25057.1
KZ825684.1	15230	18285	PYI25058.1
KZ825684.1	20352	21029	PYI25059.1
KZ825684.1	20909	24466	PYI25060.1
KZ825684.1	25019	26739	PYI25061.1
KZ825684.1	26842	28844	PYI25062.1
KZ825684.1	29487	31116	PYI25063.1
KZ825686.1	11	2208	PYI25040.1
KZ825686.1	2241	3975	PYI25041.1
KZ825686.1	4725	7119	PYI25042.1
KZ825686.1	7632	13597	PYI25043.1
KZ825686.1	13722	14572	PYI25044.1
KZ825686.1	14333	15639	PYI25045.1
KZ825686.1	16527	17425	PYI25046.1
KZ825686.1	17558	18801	PYI25047.1
KZ825686.1	21164	22807	PYI25048.1
KZ825686.1	23229	24187	PYI25049.1
KZ825686.1	24337	27202	PYI25050.1
KZ825686.1	28599	29908	PYI25051.1
KZ825686.1	30768	31372	PYI25052.1
KZ825687.1	17734	20941	PYI25039.1
KZ825688.1	87	546	PYI25026.1
KZ825688.1	2513	4442	PYI25027.1
KZ825688.1	4553	5858	PYI25028.1
KZ825688.1	6163	7774	PYI25029.1
KZ825688.1	7889	9944	PYI25030.1
KZ825688.1	9701	10236	PYI25031.1
KZ825688.1	12174	14879	PYI25032.1
KZ825688.1	15512	17370	PYI25033.1
KZ825688.1	17377	18448	PYI25034.1
KZ825688.1	19412	22038	PYI25035.1
KZ825688.1	22651	23068	PYI25036.1
KZ825688.1	23769	25732	PYI25037.1
KZ825688.1	26218	26647	PYI25038.1
KZ825689.1	2639	2966	PYI25016.1
KZ825689.1	2643	4658	PYI25017.1
KZ825689.1	6023	8109	PYI25018.1
KZ825689.1	9626	11388	PYI25019.1
KZ825689.1	12183	13396	PYI25020.1
KZ825689.1	13853	16522	PYI25021.1
KZ825689.1	16974	21334	PYI25022.1
KZ825689.1	23351	24755	PYI25023.1
KZ825689.1	26036	27007	PYI25024.1
KZ825689.1	26865	27477	PYI25025.1
KZ825691.1	339	3141	PYI25011.1
KZ825691.1	4263	7635	PYI25012.1
KZ825691.1	9798	10068	PYI25013.1
KZ825691.1	22242	23044	PYI25014.1
KZ825691.1	23412	24561	PYI25015.1
KZ825692.1	23924	25362	PYI25010.1
KZ825695.1	14572	15024	PYI25006.1
KZ825695.1	14978	16638	PYI25007.1
KZ825695.1	16843	17924	PYI25008.1
KZ825695.1	17764	21702	PYI25009.1
KZ825696.1	1445	3698	PYI24997.1
KZ825696.1	6326	8557	PYI24998.1
KZ825696.1	9081	10164	PYI24999.1
KZ825696.1	10353	10823	PYI25000.1
KZ825696.1	11672	13788	PYI25001.1
KZ825696.1	13903	16228	PYI25002.1
KZ825696.1	16484	17038	PYI25003.1
KZ825696.1	19559	20201	PYI25004.1
KZ825696.1	22602	23553	PYI25005.1
KZ825698.1	5567	8262	PYI24988.1
KZ825698.1	8569	9469	PYI24989.1
KZ825698.1	10295	12104	PYI24990.1
KZ825698.1	12104	13312	PYI24991.1
KZ825698.1	14864	15677	PYI24992.1
KZ825698.1	17594	18677	PYI24993.1
KZ825698.1	19281	20727	PYI24994.1
KZ825698.1	20947	23360	PYI24995.1
KZ825698.1	23508	23665	PYI24996.1
KZ825700.1	461	2617	PYI24981.1
KZ825700.1	3764	8699	PYI24982.1
KZ825700.1	9708	11908	PYI24983.1
KZ825700.1	13074	16124	PYI24984.1
KZ825700.1	16264	18456	PYI24985.1
KZ825700.1	19186	20849	PYI24986.1
KZ825700.1	21221	22626	PYI24987.1
KZ825701.1	1613	4375	PYI24972.1
KZ825701.1	6379	9259	PYI24973.1
KZ825701.1	9247	10023	PYI24974.1
KZ825701.1	11257	12239	PYI24975.1
KZ825701.1	12426	13690	PYI24976.1
KZ825701.1	13834	17504	PYI24977.1
KZ825701.1	17156	17857	PYI24978.1
KZ825701.1	18538	20299	PYI24979.1
KZ825701.1	20611	21233	PYI24980.1
KZ825704.1	1295	2091	PYI24965.1
KZ825704.1	2028	3522	PYI24966.1
KZ825704.1	3685	7388	PYI24967.1
KZ825704.1	9865	10614	PYI24968.1
KZ825704.1	11698	14396	PYI24969.1
KZ825704.1	14651	15517	PYI24970.1
KZ825704.1	16490	20049	PYI24971.1
KZ825705.1	128	881	PYI24959.1
KZ825705.1	1116	2918	PYI24960.1
KZ825705.1	6492	7022	PYI24961.1
KZ825705.1	11568	12071	PYI24962.1
KZ825705.1	14776	16756	PYI24963.1
KZ825705.1	17597	20378	PYI24964.1
KZ825707.1	1533	2136	PYI24950.1
KZ825707.1	3820	4841	PYI24951.1
KZ825707.1	7896	8973	PYI24952.1
KZ825707.1	10934	11741	PYI24953.1
KZ825707.1	12040	15245	PYI24954.1
KZ825707.1	15201	16574	PYI24955.1
KZ825707.1	16129	16661	PYI24956.1
KZ825707.1	16919	18339	PYI24957.1
KZ825707.1	18782	19754	PYI24958.1
KZ825708.1	0	2398	PYI24944.1
KZ825708.1	3220	3989	PYI24945.1
KZ825708.1	7003	7339	PYI24946.1
KZ825708.1	9216	9507	PYI24947.1
KZ825708.1	9561	10221	PYI24948.1
KZ825708.1	14726	15398	PYI24949.1
KZ825709.1	48	873	PYI24936.1
KZ825709.1	1152	2049	PYI24937.1
KZ825709.1	2468	3762	PYI24938.1
KZ825709.1	4047	5562	PYI24939.1
KZ825709.1	6663	8627	PYI24940.1
KZ825709.1	10496	12050	PYI24941.1
KZ825709.1	11887	12499	PYI24942.1
KZ825709.1	14513	16202	PYI24943.1
KZ825710.1	21	204	PYI24927.1
KZ825710.1	591	1322	PYI24928.1
KZ825710.1	1561	2857	PYI24929.1
KZ825710.1	3603	4715	PYI24930.1
KZ825710.1	6026	7550	PYI24931.1
KZ825710.1	10097	10475	PYI24932.1
KZ825710.1	12194	12834	PYI24933.1
KZ825710.1	14380	15432	PYI24934.1
KZ825710.1	16221	17888	PYI24935.1
KZ825712.1	6858	8210	PYI24923.1
KZ825712.1	9059	9978	PYI24924.1
KZ825712.1	9892	13358	PYI24925.1
KZ825712.1	13619	14117	PYI24926.1
KZ825713.1	404	2102	PYI24915.1
KZ825713.1	2986	5374	PYI24916.1
KZ825713.1	6449	8327	PYI24917.1
KZ825713.1	9244	10300	PYI24918.1
KZ825713.1	10399	11332	PYI24919.1
KZ825713.1	12074	14243	PYI24920.1
KZ825713.1	14472	16097	PYI24921.1
KZ825713.1	16772	17223	PYI24922.1
KZ825714.1	5106	8079	PYI24914.1
KZ825715.1	8	1027	PYI24906.1
KZ825715.1	2203	2681	PYI24907.1
KZ825715.1	2803	4363	PYI24908.1
KZ825715.1	4875	6588	PYI24909.1
KZ825715.1	8016	9273	PYI24910.1
KZ825715.1	9645	11116	PYI24911.1
KZ825715.1	11076	12986	PYI24912.1
KZ825715.1	13246	15961	PYI24913.1
KZ825720.1	283	2067	PYI24901.1
KZ825720.1	2633	4481	PYI24902.1
KZ825720.1	4649	6906	PYI24903.1
KZ825720.1	8136	9984	PYI24904.1
KZ825720.1	10495	12930	PYI24905.1
KZ825725.1	650	1272	PYI24896.1
KZ825725.1	1796	3092	PYI24897.1
KZ825725.1	3701	5293	PYI24898.1
KZ825725.1	5176	8036	PYI24899.1
KZ825725.1	8287	9937	PYI24900.1
KZ825727.1	477	2052	PYI24892.1
KZ825727.1	2245	4831	PYI24893.1
KZ825727.1	5130	7248	PYI24894.1
KZ825727.1	8144	11409	PYI24895.1
KZ825728.1	892	1944	PYI24890.1
KZ825728.1	2423	4532	PYI24891.1
KZ825730.1	101	4035	PYI24887.1
KZ825730.1	4271	7453	PYI24888.1
KZ825730.1	8064	12009	PYI24889.1
KZ825736.1	903	1870	PYI24884.1
KZ825736.1	1991	7310	PYI24885.1
KZ825736.1	8072	10363	PYI24886.1
KZ825740.1	937	3146	PYI24881.1
KZ825740.1	2962	4282	PYI24882.1
KZ825740.1	5307	10062	PYI24883.1
KZ825746.1	19	1925	PYI24877.1
KZ825746.1	2860	3194	PYI24878.1
KZ825746.1	4774	5762	PYI24879.1
KZ825746.1	7067	8383	PYI24880.1
KZ825749.1	1797	3521	PYI24875.1
KZ825749.1	3034	5444	PYI24876.1
KZ825750.1	127	1019	PYI24870.1
KZ825750.1	1233	2278	PYI24871.1
KZ825750.1	2294	4502	PYI24872.1
KZ825750.1	4555	5838	PYI24873.1
KZ825750.1	6117	7397	PYI24874.1
KZ825755.1	1029	1932	PYI24866.1
KZ825755.1	1932	2511	PYI24867.1
KZ825755.1	3118	4131	PYI24868.1
KZ825755.1	4477	6188	PYI24869.1
KZ825762.1	2364	3821	PYI24865.1
KZ825769.1	745	2153	PYI24863.1
KZ825769.1	2706	4287	PYI24864.1
KZ825770.1	76	1856	PYI24861.1
KZ825770.1	2108	4185	PYI24862.1
KZ825774.1	146	488	PYI24860.1
KZ825777.1	2474	3107	PYI24859.1
KZ825783.1	77	691	PYI24857.1
KZ825783.1	940	2149	PYI24858.1
KZ825795.1	35	343	PYI24856.1
KZ825796.1	0	1168	PYI24855.1
```
