## Supplementary File 2. BED files and Orthogroup tables for the Eurotiomycetes dataset generated using OrthoFinder and orthoSynAssign for "orthoSynAssign: refine orthogroups using synteny information": GCA_003184705.1.bed

```
KZ825101.1	5399	6639	PYI24539.1
KZ825101.1	6924	8361	PYI24540.1
KZ825101.1	9241	11156	PYI24541.1
KZ825101.1	11504	12786	PYI24542.1
KZ825101.1	13019	14107	PYI24543.1
KZ825101.1	15922	17697	PYI24544.1
KZ825101.1	18584	19492	PYI24545.1
KZ825101.1	19892	22036	PYI24546.1
KZ825101.1	22798	24706	PYI24547.1
KZ825101.1	25562	27462	PYI24548.1
KZ825101.1	29263	30477	PYI24549.1
KZ825101.1	30804	31838	PYI24550.1
KZ825101.1	32943	33200	PYI24551.1
KZ825101.1	34251	35358	PYI24552.1
KZ825101.1	35734	36705	PYI24553.1
KZ825101.1	36995	38212	PYI24554.1
KZ825101.1	38931	43603	PYI24555.1
KZ825101.1	44003	44679	PYI24556.1
KZ825101.1	50720	52059	PYI24557.1
KZ825101.1	52848	54295	PYI24558.1
KZ825101.1	54908	61374	PYI24559.1
KZ825101.1	62069	63022	PYI24560.1
KZ825101.1	63953	65208	PYI24561.1
KZ825101.1	66076	66674	PYI24562.1
KZ825101.1	67034	68523	PYI24563.1
KZ825101.1	70118	73074	PYI24564.1
KZ825101.1	73404	75266	PYI24565.1
KZ825101.1	75701	76913	PYI24566.1
KZ825101.1	77581	77992	PYI24567.1
KZ825101.1	78369	81164	PYI24568.1
KZ825101.1	81538	82703	PYI24569.1
KZ825101.1	83050	84345	PYI24570.1
KZ825101.1	85758	87018	PYI24571.1
KZ825101.1	89385	90882	PYI24572.1
KZ825101.1	91723	92741	PYI24573.1
KZ825101.1	94936	97270	PYI24574.1
KZ825101.1	98167	98809	PYI24575.1
KZ825101.1	99581	100098	PYI24576.1
KZ825101.1	100889	101279	PYI24577.1
KZ825101.1	101567	103376	PYI24578.1
KZ825101.1	103747	104633	PYI24579.1
KZ825101.1	106434	108274	PYI24580.1
KZ825101.1	108562	109428	PYI24581.1
KZ825101.1	111370	113281	PYI24582.1
KZ825101.1	114307	114988	PYI24583.1
KZ825101.1	115410	116203	PYI24584.1
KZ825101.1	117082	119243	PYI24585.1
KZ825101.1	120041	121497	PYI24586.1
KZ825101.1	126191	127058	PYI24587.1
KZ825101.1	127771	128803	PYI24588.1
KZ825101.1	129864	133297	PYI24589.1
KZ825101.1	133740	137415	PYI24590.1
KZ825101.1	139196	140798	PYI24591.1
KZ825101.1	141678	143310	PYI24592.1
KZ825101.1	143965	146116	PYI24593.1
KZ825101.1	146456	148430	PYI24594.1
KZ825101.1	148692	149219	PYI24595.1
KZ825101.1	149434	150748	PYI24596.1
KZ825101.1	152412	153188	PYI24597.1
KZ825101.1	154931	156116	PYI24598.1
KZ825101.1	156289	157955	PYI24599.1
KZ825101.1	158216	158597	PYI24600.1
KZ825101.1	159136	162594	PYI24601.1
KZ825101.1	164477	165606	PYI24602.1
KZ825101.1	167701	168834	PYI24603.1
KZ825101.1	171247	172144	PYI24604.1
KZ825101.1	174340	174877	PYI24605.1
KZ825101.1	174877	178226	PYI24606.1
KZ825101.1	179009	179590	PYI24607.1
KZ825101.1	180245	181781	PYI24608.1
KZ825101.1	182677	183304	PYI24609.1
KZ825101.1	183552	186504	PYI24610.1
KZ825101.1	186686	190212	PYI24611.1
KZ825101.1	191800	195096	PYI24612.1
KZ825101.1	195458	198710	PYI24613.1
KZ825101.1	198859	200913	PYI24614.1
KZ825101.1	202603	204094	PYI24615.1
KZ825101.1	205018	206398	PYI24616.1
KZ825101.1	206592	208793	PYI24617.1
KZ825101.1	209094	210887	PYI24618.1
KZ825101.1	212255	214288	PYI24619.1
KZ825101.1	214809	219101	PYI24620.1
KZ825101.1	219217	221594	PYI24621.1
KZ825101.1	221830	223308	PYI24622.1
KZ825101.1	223256	226512	PYI24623.1
KZ825101.1	226595	229423	PYI24624.1
KZ825101.1	233516	239097	PYI24625.1
KZ825101.1	239207	240238	PYI24626.1
KZ825101.1	240536	241901	PYI24627.1
KZ825101.1	242281	244814	PYI24628.1
KZ825101.1	245762	248839	PYI24629.1
KZ825101.1	248958	249899	PYI24630.1
KZ825101.1	250164	251489	PYI24631.1
KZ825101.1	251640	254094	PYI24632.1
KZ825101.1	255224	256982	PYI24633.1
KZ825101.1	257680	258607	PYI24634.1
KZ825101.1	262041	263224	PYI24635.1
KZ825101.1	266722	269778	PYI24636.1
KZ825101.1	271504	273056	PYI24637.1
KZ825101.1	273025	274986	PYI24638.1
KZ825101.1	275231	276191	PYI24639.1
KZ825101.1	276941	278615	PYI24640.1
KZ825101.1	280764	283752	PYI24641.1
KZ825101.1	283968	287713	PYI24642.1
KZ825101.1	287852	289101	PYI24643.1
KZ825101.1	288885	289616	PYI24644.1
KZ825101.1	289880	291569	PYI24645.1
KZ825101.1	291854	293197	PYI24646.1
KZ825101.1	293971	296110	PYI24647.1
KZ825101.1	296687	298957	PYI24648.1
KZ825101.1	299367	300980	PYI24649.1
KZ825101.1	301553	303637	PYI24650.1
KZ825101.1	303998	305856	PYI24651.1
KZ825101.1	306484	307915	PYI24652.1
KZ825101.1	308646	312430	PYI24653.1
KZ825101.1	313724	314871	PYI24654.1
KZ825101.1	314932	318009	PYI24655.1
KZ825101.1	318461	320257	PYI24656.1
KZ825101.1	320454	321895	PYI24657.1
KZ825101.1	323205	327082	PYI24658.1
KZ825101.1	328383	329635	PYI24659.1
KZ825101.1	333009	336105	PYI24660.1
KZ825101.1	336054	337694	PYI24661.1
KZ825101.1	337938	345506	PYI24662.1
KZ825101.1	354850	356188	PYI24663.1
KZ825101.1	358484	360324	PYI24664.1
KZ825101.1	361555	363488	PYI24665.1
KZ825101.1	363037	363861	PYI24666.1
KZ825101.1	366712	368583	PYI24667.1
KZ825101.1	369345	370676	PYI24668.1
KZ825101.1	372007	374224	PYI24669.1
KZ825101.1	374981	376896	PYI24670.1
KZ825101.1	377096	377664	PYI24671.1
KZ825101.1	378630	379917	PYI24672.1
KZ825101.1	384693	385494	PYI24673.1
KZ825101.1	385596	390132	PYI24674.1
KZ825101.1	390156	391320	PYI24675.1
KZ825101.1	391985	393908	PYI24676.1
KZ825101.1	393980	395860	PYI24677.1
KZ825101.1	396035	399063	PYI24678.1
KZ825101.1	399223	400967	PYI24679.1
KZ825101.1	404757	405961	PYI24680.1
KZ825101.1	409248	409575	PYI24681.1
KZ825101.1	410759	411832	PYI24682.1
KZ825101.1	412150	412771	PYI24683.1
KZ825101.1	413546	417361	PYI24684.1
KZ825101.1	417497	418408	PYI24685.1
KZ825101.1	418516	420256	PYI24686.1
KZ825101.1	422197	423597	PYI24687.1
KZ825101.1	424990	426221	PYI24688.1
KZ825101.1	427849	429412	PYI24689.1
KZ825101.1	431020	438406	PYI24690.1
KZ825101.1	438611	439724	PYI24691.1
KZ825101.1	439789	440985	PYI24692.1
KZ825101.1	441103	442043	PYI24693.1
KZ825101.1	442301	443142	PYI24694.1
KZ825101.1	443972	445445	PYI24695.1
KZ825101.1	447881	449375	PYI24696.1
KZ825101.1	449651	451195	PYI24697.1
KZ825101.1	452556	453471	PYI24698.1
KZ825101.1	454062	457538	PYI24699.1
KZ825101.1	460161	461071	PYI24700.1
KZ825101.1	461282	463230	PYI24701.1
KZ825101.1	463576	465066	PYI24702.1
KZ825101.1	465715	467532	PYI24703.1
KZ825101.1	468931	470692	PYI24704.1
KZ825101.1	472420	472884	PYI24705.1
KZ825101.1	473109	474294	PYI24706.1
KZ825101.1	474776	477900	PYI24707.1
KZ825101.1	480623	483135	PYI24708.1
KZ825101.1	483940	485198	PYI24709.1
KZ825101.1	485311	487377	PYI24710.1
KZ825101.1	487494	490520	PYI24711.1
KZ825101.1	490752	491775	PYI24712.1
KZ825101.1	491872	493230	PYI24713.1
KZ825101.1	495106	496489	PYI24714.1
KZ825101.1	496749	501442	PYI24715.1
KZ825101.1	501533	502437	PYI24716.1
KZ825101.1	502571	503229	PYI24717.1
KZ825101.1	503546	504490	PYI24718.1
KZ825101.1	505515	507124	PYI24719.1
KZ825101.1	507719	509484	PYI24720.1
KZ825101.1	510193	511328	PYI24721.1
KZ825101.1	511847	513256	PYI24722.1
KZ825101.1	514684	515730	PYI24723.1
KZ825101.1	516099	517941	PYI24724.1
KZ825101.1	518215	518709	PYI24725.1
KZ825101.1	518709	519546	PYI24726.1
KZ825101.1	523736	526485	PYI24727.1
KZ825101.1	528423	530384	PYI24728.1
KZ825101.1	532864	533851	PYI24729.1
KZ825101.1	534189	534847	PYI24730.1
KZ825101.1	534857	536279	PYI24731.1
KZ825101.1	536259	537846	PYI24732.1
KZ825101.1	538788	541590	PYI24733.1
KZ825101.1	550048	551523	PYI24734.1
KZ825101.1	552626	554765	PYI24735.1
KZ825101.1	555136	556162	PYI24736.1
KZ825101.1	556455	557277	PYI24737.1
KZ825101.1	557977	558872	PYI24738.1
KZ825101.1	559697	561119	PYI24739.1
KZ825101.1	561201	562449	PYI24740.1
KZ825101.1	562713	563667	PYI24741.1
KZ825101.1	565585	568087	PYI24742.1
KZ825101.1	568779	570916	PYI24743.1
KZ825101.1	570860	572659	PYI24744.1
KZ825101.1	572825	578285	PYI24745.1
KZ825101.1	579747	580290	PYI24746.1
KZ825101.1	580597	582068	PYI24747.1
KZ825101.1	582125	583234	PYI24748.1
KZ825101.1	597612	600881	PYI24749.1
KZ825101.1	602005	604660	PYI24750.1
KZ825101.1	604849	607219	PYI24751.1
KZ825101.1	607274	608971	PYI24752.1
KZ825101.1	609703	612301	PYI24753.1
KZ825101.1	612467	618538	PYI24754.1
KZ825101.1	618764	619187	PYI24755.1
KZ825101.1	619272	620612	PYI24756.1
KZ825101.1	621479	622560	PYI24757.1
KZ825101.1	622652	623455	PYI24758.1
KZ825101.1	625585	629086	PYI24759.1
KZ825101.1	629251	632098	PYI24760.1
KZ825101.1	633489	634794	PYI24761.1
KZ825101.1	635699	636291	PYI24762.1
KZ825101.1	639342	640183	PYI24763.1
KZ825101.1	642036	643071	PYI24764.1
KZ825101.1	645951	647914	PYI24765.1
KZ825101.1	648190	649778	PYI24766.1
KZ825101.1	650772	651980	PYI24767.1
KZ825101.1	652743	653777	PYI24768.1
KZ825101.1	655002	657391	PYI24769.1
KZ825101.1	657826	660210	PYI24770.1
KZ825101.1	661846	663144	PYI24771.1
KZ825101.1	663828	665446	PYI24772.1
KZ825101.1	665870	667147	PYI24773.1
KZ825101.1	667537	669217	PYI24774.1
KZ825101.1	669935	671380	PYI24775.1
KZ825101.1	671504	672421	PYI24776.1
KZ825101.1	673542	675167	PYI24777.1
KZ825101.1	676358	679188	PYI24778.1
KZ825101.1	681071	684407	PYI24779.1
KZ825101.1	685531	687292	PYI24780.1
KZ825101.1	688017	688952	PYI24781.1
KZ825101.1	689717	691419	PYI24782.1
KZ825101.1	692703	693285	PYI24783.1
KZ825101.1	693345	694267	PYI24784.1
KZ825101.1	696980	699151	PYI24785.1
KZ825101.1	700643	706697	PYI24786.1
KZ825101.1	706797	708154	PYI24787.1
KZ825101.1	708702	709376	PYI24788.1
KZ825101.1	710197	711900	PYI24789.1
KZ825101.1	711857	714615	PYI24790.1
KZ825101.1	714724	718978	PYI24791.1
KZ825101.1	720137	725698	PYI24792.1
KZ825101.1	726277	728099	PYI24793.1
KZ825101.1	729458	730508	PYI24794.1
KZ825101.1	732806	733508	PYI24795.1
KZ825101.1	734038	734755	PYI24796.1
KZ825101.1	736635	738021	PYI24797.1
KZ825101.1	738429	739736	PYI24798.1
KZ825101.1	740048	741557	PYI24799.1
KZ825101.1	742423	743701	PYI24800.1
KZ825101.1	744815	746636	PYI24801.1
KZ825101.1	747476	749588	PYI24802.1
KZ825101.1	750553	752533	PYI24803.1
KZ825101.1	754535	756028	PYI24804.1
KZ825101.1	758115	759864	PYI24805.1
KZ825101.1	762227	763877	PYI24806.1
KZ825101.1	764865	766042	PYI24807.1
KZ825101.1	768365	770190	PYI24808.1
KZ825101.1	771044	772050	PYI24809.1
KZ825101.1	772530	773747	PYI24810.1
KZ825101.1	775939	777003	PYI24811.1
KZ825101.1	777551	778034	PYI24812.1
KZ825101.1	779061	780099	PYI24813.1
KZ825101.1	781333	783024	PYI24814.1
KZ825101.1	783423	790131	PYI24815.1
KZ825101.1	790528	791877	PYI24816.1
KZ825101.1	792182	793966	PYI24817.1
KZ825101.1	794968	795652	PYI24818.1
KZ825101.1	801544	802531	PYI24819.1
KZ825101.1	803696	804493	PYI24820.1
KZ825101.1	814091	815434	PYI24821.1
KZ825101.1	815493	816767	PYI24822.1
KZ825101.1	817216	819531	PYI24823.1
KZ825101.1	820615	824579	PYI24824.1
KZ825101.1	825496	826197	PYI24825.1
KZ825101.1	826535	828164	PYI24826.1
KZ825101.1	828979	830727	PYI24827.1
KZ825101.1	831308	832655	PYI24828.1
KZ825101.1	833168	834313	PYI24829.1
KZ825101.1	836001	837172	PYI24830.1
KZ825101.1	840005	840874	PYI24831.1
KZ825101.1	840947	841923	PYI24832.1
KZ825101.1	841747	842818	PYI24833.1
KZ825101.1	844381	847768	PYI24834.1
KZ825101.1	848364	850315	PYI24835.1
KZ825101.1	851201	851853	PYI24836.1
KZ825101.1	852143	852687	PYI24837.1
KZ825101.1	853493	854306	PYI24838.1
KZ825101.1	857420	859732	PYI24839.1
KZ825101.1	864142	865433	PYI24840.1
KZ825101.1	867087	871232	PYI24841.1
KZ825101.1	871532	872886	PYI24842.1
KZ825101.1	873059	874290	PYI24843.1
KZ825101.1	874656	877097	PYI24844.1
KZ825101.1	877480	879964	PYI24845.1
KZ825101.1	881597	883476	PYI24846.1
KZ825101.1	883423	884199	PYI24847.1
KZ825101.1	885095	886202	PYI24848.1
KZ825101.1	887239	888273	PYI24849.1
KZ825101.1	889078	890422	PYI24850.1
KZ825101.1	890508	891676	PYI24851.1
KZ825101.1	893028	894990	PYI24852.1
KZ825101.1	895076	897786	PYI24853.1
KZ825101.1	898335	900532	PYI24854.1
KZ825102.1	1961	4607	PYI24226.1
KZ825102.1	4837	6317	PYI24227.1
KZ825102.1	7779	10184	PYI24228.1
KZ825102.1	10878	11970	PYI24229.1
KZ825102.1	13016	15733	PYI24230.1
KZ825102.1	15861	17179	PYI24231.1
KZ825102.1	17147	26400	PYI24232.1
KZ825102.1	26911	27771	PYI24233.1
KZ825102.1	27887	28871	PYI24234.1
KZ825102.1	30128	31271	PYI24235.1
KZ825102.1	31271	33218	PYI24236.1
KZ825102.1	34116	35709	PYI24237.1
KZ825102.1	36398	40129	PYI24238.1
KZ825102.1	40376	40846	PYI24239.1
KZ825102.1	42951	45186	PYI24240.1
KZ825102.1	45690	47797	PYI24241.1
KZ825102.1	48468	49149	PYI24242.1
KZ825102.1	49858	52365	PYI24243.1
KZ825102.1	52225	56066	PYI24244.1
KZ825102.1	56850	58751	PYI24245.1
KZ825102.1	60550	62775	PYI24246.1
KZ825102.1	66311	69600	PYI24247.1
KZ825102.1	69786	71267	PYI24248.1
KZ825102.1	71344	73031	PYI24249.1
KZ825102.1	72992	75430	PYI24250.1
KZ825102.1	75557	77264	PYI24251.1
KZ825102.1	77286	79884	PYI24252.1
KZ825102.1	80293	81312	PYI24253.1
KZ825102.1	81616	82807	PYI24254.1
KZ825102.1	84126	85829	PYI24255.1
KZ825102.1	85869	88177	PYI24256.1
KZ825102.1	88248	90159	PYI24257.1
KZ825102.1	91434	94169	PYI24258.1
KZ825102.1	94891	95684	PYI24259.1
KZ825102.1	96067	97103	PYI24260.1
KZ825102.1	97241	99584	PYI24261.1
KZ825102.1	99912	101489	PYI24262.1
KZ825102.1	102341	103787	PYI24263.1
KZ825102.1	105546	108803	PYI24264.1
KZ825102.1	109266	110887	PYI24265.1
KZ825102.1	112264	113363	PYI24266.1
KZ825102.1	113712	114881	PYI24267.1
KZ825102.1	115220	119124	PYI24268.1
KZ825102.1	119292	120637	PYI24269.1
KZ825102.1	120653	124736	PYI24270.1
KZ825102.1	125448	126942	PYI24271.1
KZ825102.1	127882	131128	PYI24272.1
KZ825102.1	133318	134655	PYI24273.1
KZ825102.1	137550	138616	PYI24274.1
KZ825102.1	139133	140441	PYI24275.1
KZ825102.1	143547	144134	PYI24276.1
KZ825102.1	146132	147194	PYI24277.1
KZ825102.1	147420	148398	PYI24278.1
KZ825102.1	148611	152551	PYI24279.1
KZ825102.1	153417	153618	PYI24280.1
KZ825102.1	157148	160283	PYI24281.1
KZ825102.1	161614	162556	PYI24282.1
KZ825102.1	163460	165391	PYI24283.1
KZ825102.1	168723	169238	PYI24284.1
KZ825102.1	172238	172887	PYI24285.1
KZ825102.1	174707	177055	PYI24286.1
KZ825102.1	177307	182035	PYI24287.1
KZ825102.1	182000	183626	PYI24288.1
KZ825102.1	183777	185724	PYI24289.1
KZ825102.1	188937	191077	PYI24290.1
KZ825102.1	191703	193269	PYI24291.1
KZ825102.1	193727	195327	PYI24292.1
KZ825102.1	195419	196294	PYI24293.1
KZ825102.1	197080	199736	PYI24294.1
KZ825102.1	200334	202073	PYI24295.1
KZ825102.1	207691	209881	PYI24296.1
KZ825102.1	210005	212223	PYI24297.1
KZ825102.1	213095	214952	PYI24298.1
KZ825102.1	215342	217129	PYI24299.1
KZ825102.1	218206	218874	PYI24300.1
KZ825102.1	218772	219192	PYI24301.1
KZ825102.1	228767	229189	PYI24302.1
KZ825102.1	229724	232187	PYI24303.1
KZ825102.1	233942	235242	PYI24304.1
KZ825102.1	235801	237652	PYI24305.1
KZ825102.1	238169	241203	PYI24306.1
KZ825102.1	244709	248166	PYI24307.1
KZ825102.1	248458	250179	PYI24308.1
KZ825102.1	250768	252977	PYI24309.1
KZ825102.1	253519	255089	PYI24310.1
KZ825102.1	255974	256947	PYI24311.1
KZ825102.1	257130	258185	PYI24312.1
KZ825102.1	258286	259804	PYI24313.1
KZ825102.1	260479	261588	PYI24314.1
KZ825102.1	262084	264030	PYI24315.1
KZ825102.1	264333	265737	PYI24316.1
KZ825102.1	266132	267125	PYI24317.1
KZ825102.1	267938	268791	PYI24318.1
KZ825102.1	269247	270685	PYI24319.1
KZ825102.1	271481	273201	PYI24320.1
KZ825102.1	273835	276124	PYI24321.1
KZ825102.1	276921	278591	PYI24322.1
KZ825102.1	279273	281362	PYI24323.1
KZ825102.1	282116	285083	PYI24324.1
KZ825102.1	285233	288874	PYI24325.1
KZ825102.1	289893	291118	PYI24326.1
KZ825102.1	292045	293469	PYI24327.1
KZ825102.1	293812	296525	PYI24328.1
KZ825102.1	297539	301129	PYI24329.1
KZ825102.1	301097	301998	PYI24330.1
KZ825102.1	303016	304162	PYI24331.1
KZ825102.1	305080	306851	PYI24332.1
KZ825102.1	306275	307104	PYI24333.1
KZ825102.1	307194	308640	PYI24334.1
KZ825102.1	309315	309956	PYI24335.1
KZ825102.1	309928	312146	PYI24336.1
KZ825102.1	312324	314179	PYI24337.1
KZ825102.1	315500	316780	PYI24338.1
KZ825102.1	317097	319408	PYI24339.1
KZ825102.1	320767	321138	PYI24340.1
KZ825102.1	321881	324222	PYI24341.1
KZ825102.1	324590	326574	PYI24342.1
KZ825102.1	327421	329739	PYI24343.1
KZ825102.1	330723	331204	PYI24344.1
KZ825102.1	331517	333562	PYI24345.1
KZ825102.1	333360	335492	PYI24346.1
KZ825102.1	335500	338746	PYI24347.1
KZ825102.1	342295	343997	PYI24348.1
KZ825102.1	343971	345953	PYI24349.1
KZ825102.1	346189	347941	PYI24350.1
KZ825102.1	348201	350081	PYI24351.1
KZ825102.1	350033	352284	PYI24352.1
KZ825102.1	352718	354670	PYI24353.1
KZ825102.1	355541	356805	PYI24354.1
KZ825102.1	358176	358839	PYI24355.1
KZ825102.1	361780	364345	PYI24356.1
KZ825102.1	368268	369384	PYI24357.1
KZ825102.1	369651	370275	PYI24358.1
KZ825102.1	370349	370925	PYI24359.1
KZ825102.1	372945	374065	PYI24360.1
KZ825102.1	375140	375605	PYI24361.1
KZ825102.1	376016	377148	PYI24362.1
KZ825102.1	378005	379581	PYI24363.1
KZ825102.1	381974	383659	PYI24364.1
KZ825102.1	385811	386993	PYI24365.1
KZ825102.1	390379	392297	PYI24366.1
KZ825102.1	392976	394466	PYI24367.1
KZ825102.1	395396	396809	PYI24368.1
KZ825102.1	398345	398759	PYI24369.1
KZ825102.1	399470	402296	PYI24370.1
KZ825102.1	403098	403935	PYI24371.1
KZ825102.1	406318	407842	PYI24372.1
KZ825102.1	409449	411411	PYI24373.1
KZ825102.1	412815	413674	PYI24374.1
KZ825102.1	413845	416000	PYI24375.1
KZ825102.1	416716	418346	PYI24376.1
KZ825102.1	418795	419843	PYI24377.1
KZ825102.1	420776	421823	PYI24378.1
KZ825102.1	422327	423370	PYI24379.1
KZ825102.1	439653	441427	PYI24380.1
KZ825102.1	442760	444541	PYI24381.1
KZ825102.1	444888	445505	PYI24382.1
KZ825102.1	446256	446947	PYI24383.1
KZ825102.1	447651	449470	PYI24384.1
KZ825102.1	450177	451558	PYI24385.1
KZ825102.1	451837	453426	PYI24386.1
KZ825102.1	455312	456934	PYI24387.1
KZ825102.1	457230	458422	PYI24388.1
KZ825102.1	459491	460283	PYI24389.1
KZ825102.1	461508	463010	PYI24390.1
KZ825102.1	463302	467113	PYI24391.1
KZ825102.1	467740	469391	PYI24392.1
KZ825102.1	470266	472157	PYI24393.1
KZ825102.1	476298	477585	PYI24394.1
KZ825102.1	477854	478839	PYI24395.1
KZ825102.1	478755	480082	PYI24396.1
KZ825102.1	480963	482864	PYI24397.1
KZ825102.1	483585	485753	PYI24398.1
KZ825102.1	486395	487976	PYI24399.1
KZ825102.1	488522	490252	PYI24400.1
KZ825102.1	490734	491629	PYI24401.1
KZ825102.1	494147	495709	PYI24402.1
KZ825102.1	507451	509972	PYI24403.1
KZ825102.1	510502	515665	PYI24404.1
KZ825102.1	516380	517827	PYI24405.1
KZ825102.1	523808	524069	PYI24406.1
KZ825102.1	524594	525491	PYI24407.1
KZ825102.1	527490	529152	PYI24408.1
KZ825102.1	529296	532691	PYI24409.1
KZ825102.1	534371	536101	PYI24410.1
KZ825102.1	538557	540384	PYI24411.1
KZ825102.1	541730	542351	PYI24412.1
KZ825102.1	542722	544513	PYI24413.1
KZ825102.1	544936	546067	PYI24414.1
KZ825102.1	549123	550611	PYI24415.1
KZ825102.1	550874	553199	PYI24416.1
KZ825102.1	554683	555383	PYI24417.1
KZ825102.1	556934	561812	PYI24418.1
KZ825102.1	562737	564386	PYI24419.1
KZ825102.1	564340	567724	PYI24420.1
KZ825102.1	569304	570704	PYI24421.1
KZ825102.1	572295	572815	PYI24422.1
KZ825102.1	574106	575637	PYI24423.1
KZ825102.1	576435	577267	PYI24424.1
KZ825102.1	578046	580279	PYI24425.1
KZ825102.1	581125	582398	PYI24426.1
KZ825102.1	582919	587008	PYI24427.1
KZ825102.1	586944	591036	PYI24428.1
KZ825102.1	592291	594055	PYI24429.1
KZ825102.1	594285	594630	PYI24430.1
KZ825102.1	599006	600554	PYI24431.1
KZ825102.1	601341	602283	PYI24432.1
KZ825102.1	603029	605120	PYI24433.1
KZ825102.1	604985	606514	PYI24434.1
KZ825102.1	607106	608370	PYI24435.1
KZ825102.1	609345	611154	PYI24436.1
KZ825102.1	612455	614392	PYI24437.1
KZ825102.1	616141	617834	PYI24438.1
KZ825102.1	618213	620022	PYI24439.1
KZ825102.1	620550	622151	PYI24440.1
KZ825102.1	622343	624161	PYI24441.1
KZ825102.1	624773	626337	PYI24442.1
KZ825102.1	626197	627148	PYI24443.1
KZ825102.1	627301	628955	PYI24444.1
KZ825102.1	629198	631040	PYI24445.1
KZ825102.1	631149	632782	PYI24446.1
KZ825102.1	633172	634534	PYI24447.1
KZ825102.1	634461	636181	PYI24448.1
KZ825102.1	636692	642729	PYI24449.1
KZ825102.1	643164	644679	PYI24450.1
KZ825102.1	645098	646499	PYI24451.1
KZ825102.1	647186	648342	PYI24452.1
KZ825102.1	648606	650707	PYI24453.1
KZ825102.1	652456	652923	PYI24454.1
KZ825102.1	655144	656420	PYI24455.1
KZ825102.1	656428	657385	PYI24456.1
KZ825102.1	658301	659408	PYI24457.1
KZ825102.1	659487	661447	PYI24458.1
KZ825102.1	662200	663946	PYI24459.1
KZ825102.1	665914	666289	PYI24460.1
KZ825102.1	668172	669608	PYI24461.1
KZ825102.1	670382	670898	PYI24462.1
KZ825102.1	671272	672021	PYI24463.1
KZ825102.1	674173	676133	PYI24464.1
KZ825102.1	678171	678932	PYI24465.1
KZ825102.1	680102	681689	PYI24466.1
KZ825102.1	682434	684019	PYI24467.1
KZ825102.1	684328	686547	PYI24468.1
KZ825102.1	687283	689286	PYI24469.1
KZ825102.1	689977	691394	PYI24470.1
KZ825102.1	693259	694141	PYI24471.1
KZ825102.1	695111	695636	PYI24472.1
KZ825102.1	696016	698240	PYI24473.1
KZ825102.1	699188	700355	PYI24474.1
KZ825102.1	700358	706068	PYI24475.1
KZ825102.1	706476	708350	PYI24476.1
KZ825102.1	708599	709762	PYI24477.1
KZ825102.1	712108	714211	PYI24478.1
KZ825102.1	716160	717771	PYI24479.1
KZ825102.1	717786	718910	PYI24480.1
KZ825102.1	720051	720513	PYI24481.1
KZ825102.1	722159	723180	PYI24482.1
KZ825102.1	724142	726642	PYI24483.1
KZ825102.1	726990	728914	PYI24484.1
KZ825102.1	729693	731531	PYI24485.1
KZ825102.1	732092	733657	PYI24486.1
KZ825102.1	733745	735158	PYI24487.1
KZ825102.1	735210	736477	PYI24488.1
KZ825102.1	736904	738926	PYI24489.1
KZ825102.1	739284	740550	PYI24490.1
KZ825102.1	742198	742551	PYI24491.1
KZ825102.1	743262	744447	PYI24492.1
KZ825102.1	747440	748280	PYI24493.1
KZ825102.1	748878	749373	PYI24494.1
KZ825102.1	751813	752516	PYI24495.1
KZ825102.1	752620	753815	PYI24496.1
KZ825102.1	754426	755516	PYI24497.1
KZ825102.1	756076	758045	PYI24498.1
KZ825102.1	759160	760618	PYI24499.1
KZ825102.1	762136	764224	PYI24500.1
KZ825102.1	764887	766582	PYI24501.1
KZ825102.1	766945	768758	PYI24502.1
KZ825102.1	769302	771535	PYI24503.1
KZ825102.1	771845	772811	PYI24504.1
KZ825102.1	774604	775712	PYI24505.1
KZ825102.1	778399	779530	PYI24506.1
KZ825102.1	781082	781731	PYI24507.1
KZ825102.1	783736	784767	PYI24508.1
KZ825102.1	784665	786917	PYI24509.1
KZ825102.1	787518	788046	PYI24510.1
KZ825102.1	788438	790085	PYI24511.1
KZ825102.1	790413	791405	PYI24512.1
KZ825102.1	793938	794972	PYI24513.1
KZ825102.1	796154	798711	PYI24514.1
KZ825102.1	799464	801251	PYI24515.1
KZ825102.1	805189	805623	PYI24516.1
KZ825102.1	805623	813403	PYI24517.1
KZ825102.1	815188	815957	PYI24518.1
KZ825102.1	816277	817536	PYI24519.1
KZ825102.1	818354	818861	PYI24520.1
KZ825102.1	818864	820905	PYI24521.1
KZ825102.1	821290	822858	PYI24522.1
KZ825102.1	823436	825072	PYI24523.1
KZ825102.1	826072	826543	PYI24524.1
KZ825102.1	828361	833358	PYI24525.1
KZ825102.1	833497	834597	PYI24526.1
KZ825102.1	834945	836761	PYI24527.1
KZ825102.1	836930	839397	PYI24528.1
KZ825102.1	844665	847157	PYI24529.1
KZ825102.1	847591	849329	PYI24530.1
KZ825102.1	850877	851952	PYI24531.1
KZ825102.1	852269	853700	PYI24532.1
KZ825102.1	854023	855200	PYI24533.1
KZ825102.1	856765	858074	PYI24534.1
KZ825102.1	858160	860267	PYI24535.1
KZ825102.1	860683	864652	PYI24536.1
KZ825102.1	865359	867266	PYI24537.1
KZ825102.1	867781	875866	PYI24538.1
KZ825103.1	1238	1843	PYI23911.1
KZ825103.1	1638	2206	PYI23912.1
KZ825103.1	4071	7552	PYI23913.1
KZ825103.1	8964	10147	PYI23914.1
KZ825103.1	11741	13132	PYI23915.1
KZ825103.1	16086	17296	PYI23916.1
KZ825103.1	17492	19205	PYI23917.1
KZ825103.1	19679	21140	PYI23918.1
KZ825103.1	21718	23188	PYI23919.1
KZ825103.1	24311	24917	PYI23920.1
KZ825103.1	24900	26034	PYI23921.1
KZ825103.1	28067	29754	PYI23922.1
KZ825103.1	31780	32101	PYI23923.1
KZ825103.1	33616	35981	PYI23924.1
KZ825103.1	38272	39129	PYI23925.1
KZ825103.1	39208	40480	PYI23926.1
KZ825103.1	41124	45540	PYI23927.1
KZ825103.1	45944	47809	PYI23928.1
KZ825103.1	48411	48779	PYI23929.1
KZ825103.1	49764	51066	PYI23930.1
KZ825103.1	51625	52892	PYI23931.1
KZ825103.1	52649	53281	PYI23932.1
KZ825103.1	53131	54785	PYI23933.1
KZ825103.1	55204	56278	PYI23934.1
KZ825103.1	56619	57063	PYI23935.1
KZ825103.1	57438	57660	PYI23936.1
KZ825103.1	58636	59993	PYI23937.1
KZ825103.1	61542	63159	PYI23938.1
KZ825103.1	63268	63732	PYI23939.1
KZ825103.1	64137	66610	PYI23940.1
KZ825103.1	67300	68851	PYI23941.1
KZ825103.1	69911	70224	PYI23942.1
KZ825103.1	71394	72378	PYI23943.1
KZ825103.1	72667	73048	PYI23944.1
KZ825103.1	73443	75163	PYI23945.1
KZ825103.1	76026	76982	PYI23946.1
KZ825103.1	77310	78251	PYI23947.1
KZ825103.1	78707	80502	PYI23948.1
KZ825103.1	81579	83178	PYI23949.1
KZ825103.1	84834	86735	PYI23950.1
KZ825103.1	87290	89168	PYI23951.1
KZ825103.1	89500	91951	PYI23952.1
KZ825103.1	92643	93830	PYI23953.1
KZ825103.1	96824	98969	PYI23954.1
KZ825103.1	99782	101376	PYI23955.1
KZ825103.1	105866	107445	PYI23956.1
KZ825103.1	108972	110166	PYI23957.1
KZ825103.1	110742	113309	PYI23958.1
KZ825103.1	113649	115005	PYI23959.1
KZ825103.1	116268	117390	PYI23960.1
KZ825103.1	119173	120890	PYI23961.1
KZ825103.1	121236	122196	PYI23962.1
KZ825103.1	122717	123883	PYI23963.1
KZ825103.1	124318	126525	PYI23964.1
KZ825103.1	129239	131428	PYI23965.1
KZ825103.1	131428	133643	PYI23966.1
KZ825103.1	134303	136374	PYI23967.1
KZ825103.1	139150	139617	PYI23968.1
KZ825103.1	140380	141362	PYI23969.1
KZ825103.1	141436	143315	PYI23970.1
KZ825103.1	144676	146836	PYI23971.1
KZ825103.1	147373	148899	PYI23972.1
KZ825103.1	149821	150727	PYI23973.1
KZ825103.1	151038	151950	PYI23974.1
KZ825103.1	153021	154760	PYI23975.1
KZ825103.1	155250	156589	PYI23976.1
KZ825103.1	156901	158016	PYI23977.1
KZ825103.1	159441	161249	PYI23978.1
KZ825103.1	161576	164519	PYI23979.1
KZ825103.1	165353	166648	PYI23980.1
KZ825103.1	166962	168723	PYI23981.1
KZ825103.1	168751	170003	PYI23982.1
KZ825103.1	170522	178688	PYI23983.1
KZ825103.1	179100	181087	PYI23984.1
KZ825103.1	182341	182880	PYI23985.1
KZ825103.1	182763	183382	PYI23986.1
KZ825103.1	185563	187300	PYI23987.1
KZ825103.1	187868	189898	PYI23988.1
KZ825103.1	189971	191453	PYI23989.1
KZ825103.1	191608	194175	PYI23990.1
KZ825103.1	194333	195733	PYI23991.1
KZ825103.1	195408	196575	PYI23992.1
KZ825103.1	196948	198167	PYI23993.1
KZ825103.1	198501	199139	PYI23994.1
KZ825103.1	199489	201799	PYI23995.1
KZ825103.1	206306	207293	PYI23996.1
KZ825103.1	207409	208665	PYI23997.1
KZ825103.1	209139	210363	PYI23998.1
KZ825103.1	210566	211305	PYI23999.1
KZ825103.1	211379	213096	PYI24000.1
KZ825103.1	214466	216410	PYI24001.1
KZ825103.1	216507	217728	PYI24002.1
KZ825103.1	218313	219471	PYI24003.1
KZ825103.1	219748	221677	PYI24004.1
KZ825103.1	222298	223442	PYI24005.1
KZ825103.1	224252	225000	PYI24006.1
KZ825103.1	226835	228406	PYI24007.1
KZ825103.1	228758	230418	PYI24008.1
KZ825103.1	231191	232008	PYI24009.1
KZ825103.1	232878	233847	PYI24010.1
KZ825103.1	233845	235245	PYI24011.1
KZ825103.1	235536	237973	PYI24012.1
KZ825103.1	238476	240444	PYI24013.1
KZ825103.1	242252	244710	PYI24014.1
KZ825103.1	244903	248402	PYI24015.1
KZ825103.1	250789	252765	PYI24016.1
KZ825103.1	252626	253924	PYI24017.1
KZ825103.1	253641	255137	PYI24018.1
KZ825103.1	255583	257429	PYI24019.1
KZ825103.1	258168	259889	PYI24020.1
KZ825103.1	260841	262127	PYI24021.1
KZ825103.1	262681	263098	PYI24022.1
KZ825103.1	263583	264960	PYI24023.1
KZ825103.1	271644	272512	PYI24024.1
KZ825103.1	271857	272537	PYI24025.1
KZ825103.1	273045	273738	PYI24026.1
KZ825103.1	274488	278348	PYI24027.1
KZ825103.1	278936	280189	PYI24028.1
KZ825103.1	280793	282405	PYI24029.1
KZ825103.1	296328	297300	PYI24030.1
KZ825103.1	298388	301670	PYI24031.1
KZ825103.1	302559	304126	PYI24032.1
KZ825103.1	304966	306926	PYI24033.1
KZ825103.1	306641	307185	PYI24034.1
KZ825103.1	307811	309344	PYI24035.1
KZ825103.1	310058	311200	PYI24036.1
KZ825103.1	311622	312248	PYI24037.1
KZ825103.1	317333	319110	PYI24038.1
KZ825103.1	319623	320814	PYI24039.1
KZ825103.1	322194	323706	PYI24040.1
KZ825103.1	323755	325693	PYI24041.1
KZ825103.1	326610	329620	PYI24042.1
KZ825103.1	329645	330341	PYI24043.1
KZ825103.1	330633	332072	PYI24044.1
KZ825103.1	332213	335611	PYI24045.1
KZ825103.1	336565	338508	PYI24046.1
KZ825103.1	338446	341899	PYI24047.1
KZ825103.1	342031	343204	PYI24048.1
KZ825103.1	343295	344249	PYI24049.1
KZ825103.1	344475	346344	PYI24050.1
KZ825103.1	350189	352338	PYI24051.1
KZ825103.1	352538	354253	PYI24052.1
KZ825103.1	355392	357525	PYI24053.1
KZ825103.1	358084	359977	PYI24054.1
KZ825103.1	361604	363201	PYI24055.1
KZ825103.1	364020	365087	PYI24056.1
KZ825103.1	365406	371278	PYI24057.1
KZ825103.1	371514	372626	PYI24058.1
KZ825103.1	372658	374179	PYI24059.1
KZ825103.1	374565	375676	PYI24060.1
KZ825103.1	375812	381615	PYI24061.1
KZ825103.1	381632	384274	PYI24062.1
KZ825103.1	386229	387530	PYI24063.1
KZ825103.1	387952	389106	PYI24064.1
KZ825103.1	389798	392537	PYI24065.1
KZ825103.1	393002	394088	PYI24066.1
KZ825103.1	394599	395591	PYI24067.1
KZ825103.1	397887	398613	PYI24068.1
KZ825103.1	400228	400593	PYI24069.1
KZ825103.1	406064	407850	PYI24070.1
KZ825103.1	409248	410186	PYI24071.1
KZ825103.1	410945	412577	PYI24072.1
KZ825103.1	412831	420492	PYI24073.1
KZ825103.1	421354	422335	PYI24074.1
KZ825103.1	425164	426319	PYI24075.1
KZ825103.1	430551	435552	PYI24076.1
KZ825103.1	437218	438861	PYI24077.1
KZ825103.1	440047	440971	PYI24078.1
KZ825103.1	441312	442324	PYI24079.1
KZ825103.1	442470	443307	PYI24080.1
KZ825103.1	443391	443936	PYI24081.1
KZ825103.1	449708	450360	PYI24082.1
KZ825103.1	452191	453165	PYI24083.1
KZ825103.1	453150	454014	PYI24084.1
KZ825103.1	454056	455919	PYI24085.1
KZ825103.1	457821	458121	PYI24086.1
KZ825103.1	458705	459797	PYI24087.1
KZ825103.1	460842	462087	PYI24088.1
KZ825103.1	462695	464222	PYI24089.1
KZ825103.1	465478	465850	PYI24090.1
KZ825103.1	466305	466752	PYI24091.1
KZ825103.1	472973	473464	PYI24092.1
KZ825103.1	473655	474366	PYI24093.1
KZ825103.1	475474	476782	PYI24094.1
KZ825103.1	476868	477636	PYI24095.1
KZ825103.1	478912	480508	PYI24096.1
KZ825103.1	481190	482259	PYI24097.1
KZ825103.1	482537	483728	PYI24098.1
KZ825103.1	483890	484762	PYI24099.1
KZ825103.1	485406	489964	PYI24100.1
KZ825103.1	491174	493782	PYI24101.1
KZ825103.1	495966	499444	PYI24102.1
KZ825103.1	502729	504761	PYI24103.1
KZ825103.1	505946	506973	PYI24104.1
KZ825103.1	507331	509162	PYI24105.1
KZ825103.1	509393	510570	PYI24106.1
KZ825103.1	511191	512393	PYI24107.1
KZ825103.1	514394	514844	PYI24108.1
KZ825103.1	515665	516625	PYI24109.1
KZ825103.1	516760	517880	PYI24110.1
KZ825103.1	518593	520365	PYI24111.1
KZ825103.1	522342	523932	PYI24112.1
KZ825103.1	525178	526614	PYI24113.1
KZ825103.1	527283	528852	PYI24114.1
KZ825103.1	529733	530682	PYI24115.1
KZ825103.1	531041	532870	PYI24116.1
KZ825103.1	533320	534436	PYI24117.1
KZ825103.1	535129	535574	PYI24118.1
KZ825103.1	536540	538450	PYI24119.1
KZ825103.1	540282	541430	PYI24120.1
KZ825103.1	541644	543734	PYI24121.1
KZ825103.1	544074	546443	PYI24122.1
KZ825103.1	546507	548412	PYI24123.1
KZ825103.1	548293	549415	PYI24124.1
KZ825103.1	550374	550947	PYI24125.1
KZ825103.1	551550	552277	PYI24126.1
KZ825103.1	553322	554084	PYI24127.1
KZ825103.1	555113	557750	PYI24128.1
KZ825103.1	558388	559621	PYI24129.1
KZ825103.1	561189	562032	PYI24130.1
KZ825103.1	565057	566885	PYI24131.1
KZ825103.1	567984	568347	PYI24132.1
KZ825103.1	568494	570626	PYI24133.1
KZ825103.1	572223	574110	PYI24134.1
KZ825103.1	574586	576800	PYI24135.1
KZ825103.1	578845	581169	PYI24136.1
KZ825103.1	581236	583577	PYI24137.1
KZ825103.1	583602	585062	PYI24138.1
KZ825103.1	585247	587311	PYI24139.1
KZ825103.1	588180	590453	PYI24140.1
KZ825103.1	591414	592995	PYI24141.1
KZ825103.1	594139	595810	PYI24142.1
KZ825103.1	596512	598415	PYI24143.1
KZ825103.1	604271	609076	PYI24144.1
KZ825103.1	609377	611959	PYI24145.1
KZ825103.1	612360	614295	PYI24146.1
KZ825103.1	614452	616252	PYI24147.1
KZ825103.1	616338	616935	PYI24148.1
KZ825103.1	620451	621366	PYI24149.1
KZ825103.1	621444	622839	PYI24150.1
KZ825103.1	623986	625384	PYI24151.1
KZ825103.1	627007	628876	PYI24152.1
KZ825103.1	629589	631454	PYI24153.1
KZ825103.1	631718	633065	PYI24154.1
KZ825103.1	636412	639546	PYI24155.1
KZ825103.1	640771	641821	PYI24156.1
KZ825103.1	644156	645663	PYI24157.1
KZ825103.1	646384	647689	PYI24158.1
KZ825103.1	647871	648836	PYI24159.1
KZ825103.1	648996	650224	PYI24160.1
KZ825103.1	650215	650750	PYI24161.1
KZ825103.1	650668	651949	PYI24162.1
KZ825103.1	652107	652695	PYI24163.1
KZ825103.1	653195	655366	PYI24164.1
KZ825103.1	656465	657935	PYI24165.1
KZ825103.1	661528	662118	PYI24166.1
KZ825103.1	663931	664987	PYI24167.1
KZ825103.1	666268	672257	PYI24168.1
KZ825103.1	672549	674073	PYI24169.1
KZ825103.1	674800	680122	PYI24170.1
KZ825103.1	680571	682596	PYI24171.1
KZ825103.1	682599	682916	PYI24172.1
KZ825103.1	683893	686356	PYI24173.1
KZ825103.1	687179	688419	PYI24174.1
KZ825103.1	689584	692073	PYI24175.1
KZ825103.1	692816	693822	PYI24176.1
KZ825103.1	695392	698014	PYI24177.1
KZ825103.1	698158	698693	PYI24178.1
KZ825103.1	702100	703996	PYI24179.1
KZ825103.1	705417	706859	PYI24180.1
KZ825103.1	707300	710829	PYI24181.1
KZ825103.1	710929	711755	PYI24182.1
KZ825103.1	712056	713546	PYI24183.1
KZ825103.1	713913	714843	PYI24184.1
KZ825103.1	716212	716644	PYI24185.1
KZ825103.1	716913	718397	PYI24186.1
KZ825103.1	720246	723489	PYI24187.1
KZ825103.1	724143	725308	PYI24188.1
KZ825103.1	725577	726356	PYI24189.1
KZ825103.1	727257	728318	PYI24190.1
KZ825103.1	729284	729484	PYI24191.1
KZ825103.1	731009	732408	PYI24192.1
KZ825103.1	732453	735235	PYI24193.1
KZ825103.1	735368	736579	PYI24194.1
KZ825103.1	737623	738633	PYI24195.1
KZ825103.1	738846	740738	PYI24196.1
KZ825103.1	741163	741782	PYI24197.1
KZ825103.1	742519	743796	PYI24198.1
KZ825103.1	743602	744710	PYI24199.1
KZ825103.1	745480	747611	PYI24200.1
KZ825103.1	748018	749933	PYI24201.1
KZ825103.1	751375	753159	PYI24202.1
KZ825103.1	753814	754264	PYI24203.1
KZ825103.1	754699	754999	PYI24204.1
KZ825103.1	755000	757311	PYI24205.1
KZ825103.1	757855	759776	PYI24206.1
KZ825103.1	759776	760991	PYI24207.1
KZ825103.1	763272	764219	PYI24208.1
KZ825103.1	765571	765928	PYI24209.1
KZ825103.1	766641	768024	PYI24210.1
KZ825103.1	768481	770546	PYI24211.1
KZ825103.1	771820	772639	PYI24212.1
KZ825103.1	772633	774170	PYI24213.1
KZ825103.1	774670	775914	PYI24214.1
KZ825103.1	775982	777528	PYI24215.1
KZ825103.1	777909	778856	PYI24216.1
KZ825103.1	779246	779953	PYI24217.1
KZ825103.1	779943	781176	PYI24218.1
KZ825103.1	781646	783845	PYI24219.1
KZ825103.1	784649	786089	PYI24220.1
KZ825103.1	786788	788795	PYI24221.1
KZ825103.1	788966	790781	PYI24222.1
KZ825103.1	791094	792096	PYI24223.1
KZ825103.1	792604	794578	PYI24224.1
KZ825103.1	795226	796417	PYI24225.1
KZ825104.1	401	2386	PYI23671.1
KZ825104.1	3557	6532	PYI23672.1
KZ825104.1	6686	10787	PYI23673.1
KZ825104.1	10821	11197	PYI23674.1
KZ825104.1	10858	13417	PYI23675.1
KZ825104.1	14239	14902	PYI23676.1
KZ825104.1	15227	17633	PYI23677.1
KZ825104.1	18266	20195	PYI23678.1
KZ825104.1	20765	22280	PYI23679.1
KZ825104.1	23298	23761	PYI23680.1
KZ825104.1	24432	26238	PYI23681.1
KZ825104.1	27441	29465	PYI23682.1
KZ825104.1	30230	30587	PYI23683.1
KZ825104.1	32415	33294	PYI23684.1
KZ825104.1	34103	36003	PYI23685.1
KZ825104.1	35979	41115	PYI23686.1
KZ825104.1	42149	49035	PYI23687.1
KZ825104.1	50723	54657	PYI23688.1
KZ825104.1	55666	57670	PYI23689.1
KZ825104.1	57891	59240	PYI23690.1
KZ825104.1	60609	63673	PYI23691.1
KZ825104.1	63547	64405	PYI23692.1
KZ825104.1	64631	67231	PYI23693.1
KZ825104.1	67676	68982	PYI23694.1
KZ825104.1	69821	73408	PYI23695.1
KZ825104.1	73937	75396	PYI23696.1
KZ825104.1	75983	78908	PYI23697.1
KZ825104.1	80800	81324	PYI23698.1
KZ825104.1	80982	82457	PYI23699.1
KZ825104.1	83533	88762	PYI23700.1
KZ825104.1	89879	93364	PYI23701.1
KZ825104.1	94950	95421	PYI23702.1
KZ825104.1	95159	96781	PYI23703.1
KZ825104.1	99323	100922	PYI23704.1
KZ825104.1	100745	102041	PYI23705.1
KZ825104.1	102690	104851	PYI23706.1
KZ825104.1	105244	106143	PYI23707.1
KZ825104.1	106630	109505	PYI23708.1
KZ825104.1	109542	111615	PYI23709.1
KZ825104.1	121118	123248	PYI23710.1
KZ825104.1	126773	129028	PYI23711.1
KZ825104.1	129391	132027	PYI23712.1
KZ825104.1	132284	134909	PYI23713.1
KZ825104.1	135042	136032	PYI23714.1
KZ825104.1	136284	136795	PYI23715.1
KZ825104.1	136783	138294	PYI23716.1
KZ825104.1	138770	140691	PYI23717.1
KZ825104.1	141848	145845	PYI23718.1
KZ825104.1	146480	147153	PYI23719.1
KZ825104.1	152221	159608	PYI23720.1
KZ825104.1	160086	161393	PYI23721.1
KZ825104.1	161718	162913	PYI23722.1
KZ825104.1	163235	163922	PYI23723.1
KZ825104.1	164882	166233	PYI23724.1
KZ825104.1	178418	181147	PYI23725.1
KZ825104.1	182524	184433	PYI23726.1
KZ825104.1	185297	187889	PYI23727.1
KZ825104.1	188128	189828	PYI23728.1
KZ825104.1	190904	191905	PYI23729.1
KZ825104.1	192008	192841	PYI23730.1
KZ825104.1	193434	194442	PYI23731.1
KZ825104.1	194333	195931	PYI23732.1
KZ825104.1	197100	199542	PYI23733.1
KZ825104.1	200481	201459	PYI23734.1
KZ825104.1	201628	203392	PYI23735.1
KZ825104.1	207387	210571	PYI23736.1
KZ825104.1	211175	212256	PYI23737.1
KZ825104.1	214505	215867	PYI23738.1
KZ825104.1	216571	218838	PYI23739.1
KZ825104.1	221792	224163	PYI23740.1
KZ825104.1	224439	227864	PYI23741.1
KZ825104.1	227888	229898	PYI23742.1
KZ825104.1	230680	236120	PYI23743.1
KZ825104.1	236201	237989	PYI23744.1
KZ825104.1	239007	240359	PYI23745.1
KZ825104.1	240818	242399	PYI23746.1
KZ825104.1	243270	248476	PYI23747.1
KZ825104.1	249963	250513	PYI23748.1
KZ825104.1	250672	252352	PYI23749.1
KZ825104.1	252894	254962	PYI23750.1
KZ825104.1	255028	256275	PYI23751.1
KZ825104.1	256294	257065	PYI23752.1
KZ825104.1	257337	258527	PYI23753.1
KZ825104.1	258586	260121	PYI23754.1
KZ825104.1	260242	261908	PYI23755.1
KZ825104.1	262570	264123	PYI23756.1
KZ825104.1	264672	265598	PYI23757.1
KZ825104.1	265727	267319	PYI23758.1
KZ825104.1	267721	270343	PYI23759.1
KZ825104.1	270571	273486	PYI23760.1
KZ825104.1	274518	276695	PYI23761.1
KZ825104.1	284469	284996	PYI23762.1
KZ825104.1	285780	286197	PYI23763.1
KZ825104.1	288719	290208	PYI23764.1
KZ825104.1	290405	291555	PYI23765.1
KZ825104.1	292040	293958	PYI23766.1
KZ825104.1	293939	295777	PYI23767.1
KZ825104.1	297079	299442	PYI23768.1
KZ825104.1	299963	301335	PYI23769.1
KZ825104.1	301400	302132	PYI23770.1
KZ825104.1	302326	304012	PYI23771.1
KZ825104.1	305044	305544	PYI23772.1
KZ825104.1	305172	307436	PYI23773.1
KZ825104.1	308307	310317	PYI23774.1
KZ825104.1	311240	312973	PYI23775.1
KZ825104.1	313140	315307	PYI23776.1
KZ825104.1	316831	331398	PYI23777.1
KZ825104.1	331708	334641	PYI23778.1
KZ825104.1	336046	337134	PYI23779.1
KZ825104.1	339508	340935	PYI23780.1
KZ825104.1	341495	342992	PYI23781.1
KZ825104.1	344046	346206	PYI23782.1
KZ825104.1	347809	351459	PYI23783.1
KZ825104.1	352391	354534	PYI23784.1
KZ825104.1	355060	355789	PYI23785.1
KZ825104.1	356962	359374	PYI23786.1
KZ825104.1	363917	373288	PYI23787.1
KZ825104.1	373549	375808	PYI23788.1
KZ825104.1	376014	377831	PYI23789.1
KZ825104.1	377999	381733	PYI23790.1
KZ825104.1	381551	382190	PYI23791.1
KZ825104.1	393353	395462	PYI23792.1
KZ825104.1	397489	398096	PYI23793.1
KZ825104.1	400171	400783	PYI23794.1
KZ825104.1	401008	402032	PYI23795.1
KZ825104.1	402155	403192	PYI23796.1
KZ825104.1	403966	405137	PYI23797.1
KZ825104.1	405353	407139	PYI23798.1
KZ825104.1	407103	408350	PYI23799.1
KZ825104.1	409220	410849	PYI23800.1
KZ825104.1	412841	414623	PYI23801.1
KZ825104.1	415140	416590	PYI23802.1
KZ825104.1	416693	417929	PYI23803.1
KZ825104.1	418778	421730	PYI23804.1
KZ825104.1	422442	423404	PYI23805.1
KZ825104.1	423524	425558	PYI23806.1
KZ825104.1	425695	427802	PYI23807.1
KZ825104.1	428200	428905	PYI23808.1
KZ825104.1	429153	430315	PYI23809.1
KZ825104.1	430863	432889	PYI23810.1
KZ825104.1	433499	435664	PYI23811.1
KZ825104.1	435811	440124	PYI23812.1
KZ825104.1	440583	442753	PYI23813.1
KZ825104.1	446554	446883	PYI23814.1
KZ825104.1	448337	451305	PYI23815.1
KZ825104.1	451424	453943	PYI23816.1
KZ825104.1	455060	457496	PYI23817.1
KZ825104.1	457898	460415	PYI23818.1
KZ825104.1	460623	461491	PYI23819.1
KZ825104.1	461897	463111	PYI23820.1
KZ825104.1	463934	465758	PYI23821.1
KZ825104.1	467044	468655	PYI23822.1
KZ825104.1	469276	471088	PYI23823.1
KZ825104.1	472655	473206	PYI23824.1
KZ825104.1	473481	476653	PYI23825.1
KZ825104.1	477196	478816	PYI23826.1
KZ825104.1	478969	481030	PYI23827.1
KZ825104.1	481892	483340	PYI23828.1
KZ825104.1	485149	485520	PYI23829.1
KZ825104.1	485519	485984	PYI23830.1
KZ825104.1	490279	491379	PYI23831.1
KZ825104.1	492129	494447	PYI23832.1
KZ825104.1	499270	500662	PYI23833.1
KZ825104.1	503814	505709	PYI23834.1
KZ825104.1	505507	507456	PYI23835.1
KZ825104.1	510149	512156	PYI23836.1
KZ825104.1	528846	531032	PYI23837.1
KZ825104.1	531032	531516	PYI23838.1
KZ825104.1	533005	536585	PYI23839.1
KZ825104.1	537576	541210	PYI23840.1
KZ825104.1	541842	543788	PYI23841.1
KZ825104.1	545735	548743	PYI23842.1
KZ825104.1	548795	551283	PYI23843.1
KZ825104.1	551811	552778	PYI23844.1
KZ825104.1	553178	555818	PYI23845.1
KZ825104.1	556886	558630	PYI23846.1
KZ825104.1	559126	561313	PYI23847.1
KZ825104.1	564086	565712	PYI23848.1
KZ825104.1	566265	568968	PYI23849.1
KZ825104.1	569803	572088	PYI23850.1
KZ825104.1	572839	574182	PYI23851.1
KZ825104.1	574598	576241	PYI23852.1
KZ825104.1	576344	578398	PYI23853.1
KZ825104.1	578735	580587	PYI23854.1
KZ825104.1	580721	583152	PYI23855.1
KZ825104.1	583143	584822	PYI23856.1
KZ825104.1	584994	586267	PYI23857.1
KZ825104.1	587335	590847	PYI23858.1
KZ825104.1	592589	595809	PYI23859.1
KZ825104.1	596144	598170	PYI23860.1
KZ825104.1	601131	602589	PYI23861.1
KZ825104.1	603281	605480	PYI23862.1
KZ825104.1	606096	607442	PYI23863.1
KZ825104.1	607619	611272	PYI23864.1
KZ825104.1	612071	613467	PYI23865.1
KZ825104.1	614259	614511	PYI23866.1
KZ825104.1	615439	616255	PYI23867.1
KZ825104.1	616466	618176	PYI23868.1
KZ825104.1	618565	620642	PYI23869.1
KZ825104.1	621287	624042	PYI23870.1
KZ825104.1	625514	627164	PYI23871.1
KZ825104.1	627504	629486	PYI23872.1
KZ825104.1	638211	638868	PYI23873.1
KZ825104.1	644989	646942	PYI23874.1
KZ825104.1	648678	652667	PYI23875.1
KZ825104.1	654715	657584	PYI23876.1
KZ825104.1	658032	659526	PYI23877.1
KZ825104.1	659956	661170	PYI23878.1
KZ825104.1	662384	664016	PYI23879.1
KZ825104.1	664294	665445	PYI23880.1
KZ825104.1	665738	667604	PYI23881.1
KZ825104.1	667290	668671	PYI23882.1
KZ825104.1	669025	670928	PYI23883.1
KZ825104.1	672438	673950	PYI23884.1
KZ825104.1	674846	676634	PYI23885.1
KZ825104.1	676982	679262	PYI23886.1
KZ825104.1	680299	683974	PYI23887.1
KZ825104.1	685206	686462	PYI23888.1
KZ825104.1	687190	688724	PYI23889.1
KZ825104.1	689154	691328	PYI23890.1
KZ825104.1	692132	694073	PYI23891.1
KZ825104.1	694759	697444	PYI23892.1
KZ825104.1	698621	700060	PYI23893.1
KZ825104.1	700253	702100	PYI23894.1
KZ825104.1	702099	703659	PYI23895.1
KZ825104.1	706673	707469	PYI23896.1
KZ825104.1	708286	710011	PYI23897.1
KZ825104.1	709928	711728	PYI23898.1
KZ825104.1	712587	713083	PYI23899.1
KZ825104.1	712951	714047	PYI23900.1
KZ825104.1	718722	721076	PYI23901.1
KZ825104.1	722156	722597	PYI23902.1
KZ825104.1	722626	724319	PYI23903.1
KZ825104.1	724412	725629	PYI23904.1
KZ825104.1	727269	727843	PYI23905.1
KZ825104.1	727843	728325	PYI23906.1
KZ825104.1	734678	737850	PYI23907.1
KZ825104.1	738331	739262	PYI23908.1
KZ825104.1	739770	741543	PYI23909.1
KZ825104.1	742266	744169	PYI23910.1
KZ825105.1	8340	11628	PYI23408.1
KZ825105.1	11801	13109	PYI23409.1
KZ825105.1	13410	14124	PYI23410.1
KZ825105.1	14307	14693	PYI23411.1
KZ825105.1	16379	16775	PYI23412.1
KZ825105.1	16664	17007	PYI23413.1
KZ825105.1	17680	19630	PYI23414.1
KZ825105.1	19856	22335	PYI23415.1
KZ825105.1	22662	25012	PYI23416.1
KZ825105.1	25225	26920	PYI23417.1
KZ825105.1	27590	28856	PYI23418.1
KZ825105.1	29092	30682	PYI23419.1
KZ825105.1	31039	37840	PYI23420.1
KZ825105.1	38137	39207	PYI23421.1
KZ825105.1	39761	45183	PYI23422.1
KZ825105.1	45992	51372	PYI23423.1
KZ825105.1	51595	53848	PYI23424.1
KZ825105.1	54343	55764	PYI23425.1
KZ825105.1	56625	57241	PYI23426.1
KZ825105.1	58082	59423	PYI23427.1
KZ825105.1	59975	82930	PYI23428.1
KZ825105.1	83097	85225	PYI23429.1
KZ825105.1	85478	86957	PYI23430.1
KZ825105.1	87019	88576	PYI23431.1
KZ825105.1	92147	92984	PYI23432.1
KZ825105.1	93418	95441	PYI23433.1
KZ825105.1	95903	97627	PYI23434.1
KZ825105.1	97818	101719	PYI23435.1
KZ825105.1	102410	106163	PYI23436.1
KZ825105.1	106895	107569	PYI23437.1
KZ825105.1	107734	109496	PYI23438.1
KZ825105.1	111848	113011	PYI23439.1
KZ825105.1	113908	114595	PYI23440.1
KZ825105.1	115138	115630	PYI23441.1
KZ825105.1	116422	117628	PYI23442.1
KZ825105.1	118553	120091	PYI23443.1
KZ825105.1	122280	126499	PYI23444.1
KZ825105.1	127652	129309	PYI23445.1
KZ825105.1	129678	131550	PYI23446.1
KZ825105.1	135231	136326	PYI23447.1
KZ825105.1	137736	138937	PYI23448.1
KZ825105.1	139008	139840	PYI23449.1
KZ825105.1	146123	154157	PYI23450.1
KZ825105.1	154518	155935	PYI23451.1
KZ825105.1	156366	160295	PYI23452.1
KZ825105.1	160295	161778	PYI23453.1
KZ825105.1	162688	163715	PYI23454.1
KZ825105.1	163306	164226	PYI23455.1
KZ825105.1	164896	165882	PYI23456.1
KZ825105.1	169138	170528	PYI23457.1
KZ825105.1	170641	170968	PYI23458.1
KZ825105.1	172565	174688	PYI23459.1
KZ825105.1	175696	176459	PYI23460.1
KZ825105.1	176427	178081	PYI23461.1
KZ825105.1	178043	180355	PYI23462.1
KZ825105.1	180438	181392	PYI23463.1
KZ825105.1	181156	181765	PYI23464.1
KZ825105.1	182385	183009	PYI23465.1
KZ825105.1	184228	185867	PYI23466.1
KZ825105.1	186349	187467	PYI23467.1
KZ825105.1	189384	190941	PYI23468.1
KZ825105.1	192403	193186	PYI23469.1
KZ825105.1	194344	195699	PYI23470.1
KZ825105.1	196874	198023	PYI23471.1
KZ825105.1	198410	200854	PYI23472.1
KZ825105.1	202693	204751	PYI23473.1
KZ825105.1	205679	206212	PYI23474.1
KZ825105.1	206263	207223	PYI23475.1
KZ825105.1	208552	209959	PYI23476.1
KZ825105.1	210028	212061	PYI23477.1
KZ825105.1	213286	216856	PYI23478.1
KZ825105.1	217460	219115	PYI23479.1
KZ825105.1	220585	222978	PYI23480.1
KZ825105.1	223300	223610	PYI23481.1
KZ825105.1	223562	225237	PYI23482.1
KZ825105.1	226094	228142	PYI23483.1
KZ825105.1	228966	230321	PYI23484.1
KZ825105.1	230368	231880	PYI23485.1
KZ825105.1	233383	234422	PYI23486.1
KZ825105.1	235391	235991	PYI23487.1
KZ825105.1	236975	237376	PYI23488.1
KZ825105.1	239064	240423	PYI23489.1
KZ825105.1	240595	241793	PYI23490.1
KZ825105.1	242819	243803	PYI23491.1
KZ825105.1	245652	247514	PYI23492.1
KZ825105.1	247605	248256	PYI23493.1
KZ825105.1	248674	249395	PYI23494.1
KZ825105.1	249483	250900	PYI23495.1
KZ825105.1	251048	252163	PYI23496.1
KZ825105.1	252820	253289	PYI23497.1
KZ825105.1	254286	255924	PYI23498.1
KZ825105.1	256546	257328	PYI23499.1
KZ825105.1	258320	258894	PYI23500.1
KZ825105.1	259562	262060	PYI23501.1
KZ825105.1	262234	264874	PYI23502.1
KZ825105.1	265858	267569	PYI23503.1
KZ825105.1	267780	269565	PYI23504.1
KZ825105.1	269759	270663	PYI23505.1
KZ825105.1	271442	273774	PYI23506.1
KZ825105.1	274586	278843	PYI23507.1
KZ825105.1	280921	282154	PYI23508.1
KZ825105.1	281974	284063	PYI23509.1
KZ825105.1	284565	286625	PYI23510.1
KZ825105.1	286626	288054	PYI23511.1
KZ825105.1	288193	290907	PYI23512.1
KZ825105.1	291599	292840	PYI23513.1
KZ825105.1	293920	296108	PYI23514.1
KZ825105.1	296352	298393	PYI23515.1
KZ825105.1	299020	299859	PYI23516.1
KZ825105.1	300244	304804	PYI23517.1
KZ825105.1	304982	306097	PYI23518.1
KZ825105.1	308232	310424	PYI23519.1
KZ825105.1	311409	313172	PYI23520.1
KZ825105.1	313189	316040	PYI23521.1
KZ825105.1	316671	318330	PYI23522.1
KZ825105.1	318670	320330	PYI23523.1
KZ825105.1	322871	323538	PYI23524.1
KZ825105.1	323760	325344	PYI23525.1
KZ825105.1	325510	327104	PYI23526.1
KZ825105.1	328111	329256	PYI23527.1
KZ825105.1	329491	330764	PYI23528.1
KZ825105.1	331552	331849	PYI23529.1
KZ825105.1	334599	335813	PYI23530.1
KZ825105.1	336570	336942	PYI23531.1
KZ825105.1	339554	344516	PYI23532.1
KZ825105.1	346359	348955	PYI23533.1
KZ825105.1	351973	353738	PYI23534.1
KZ825105.1	353891	355368	PYI23535.1
KZ825105.1	356617	357994	PYI23536.1
KZ825105.1	358890	361674	PYI23537.1
KZ825105.1	369091	371546	PYI23538.1
KZ825105.1	371777	373079	PYI23539.1
KZ825105.1	373879	374538	PYI23540.1
KZ825105.1	374601	375635	PYI23541.1
KZ825105.1	375648	376961	PYI23542.1
KZ825105.1	377207	379589	PYI23543.1
KZ825105.1	380208	381091	PYI23544.1
KZ825105.1	381248	381779	PYI23545.1
KZ825105.1	383892	385550	PYI23546.1
KZ825105.1	386223	387679	PYI23547.1
KZ825105.1	388156	388708	PYI23548.1
KZ825105.1	391140	391743	PYI23549.1
KZ825105.1	393395	393709	PYI23550.1
KZ825105.1	394292	395469	PYI23551.1
KZ825105.1	395651	398526	PYI23552.1
KZ825105.1	399914	402046	PYI23553.1
KZ825105.1	403470	404004	PYI23554.1
KZ825105.1	404214	406091	PYI23555.1
KZ825105.1	406910	407690	PYI23556.1
KZ825105.1	408134	409283	PYI23557.1
KZ825105.1	409685	410487	PYI23558.1
KZ825105.1	411225	412458	PYI23559.1
KZ825105.1	413370	414358	PYI23560.1
KZ825105.1	415606	415970	PYI23561.1
KZ825105.1	416413	416792	PYI23562.1
KZ825105.1	418105	419304	PYI23563.1
KZ825105.1	421633	429647	PYI23564.1
KZ825105.1	431185	433236	PYI23565.1
KZ825105.1	433472	437653	PYI23566.1
KZ825105.1	440719	441343	PYI23567.1
KZ825105.1	441930	444976	PYI23568.1
KZ825105.1	446057	447982	PYI23569.1
KZ825105.1	448287	450824	PYI23570.1
KZ825105.1	452052	452409	PYI23571.1
KZ825105.1	453400	455827	PYI23572.1
KZ825105.1	456132	457897	PYI23573.1
KZ825105.1	459400	460745	PYI23574.1
KZ825105.1	460988	462521	PYI23575.1
KZ825105.1	462749	464155	PYI23576.1
KZ825105.1	464864	466954	PYI23577.1
KZ825105.1	466974	468204	PYI23578.1
KZ825105.1	468745	470646	PYI23579.1
KZ825105.1	470982	471734	PYI23580.1
KZ825105.1	471734	473810	PYI23581.1
KZ825105.1	477403	482065	PYI23582.1
KZ825105.1	482586	483287	PYI23583.1
KZ825105.1	484433	485957	PYI23584.1
KZ825105.1	489986	492732	PYI23585.1
KZ825105.1	493279	495623	PYI23586.1
KZ825105.1	495900	496747	PYI23587.1
KZ825105.1	497193	497727	PYI23588.1
KZ825105.1	501737	503966	PYI23589.1
KZ825105.1	505933	508206	PYI23590.1
KZ825105.1	508703	510586	PYI23591.1
KZ825105.1	511408	513595	PYI23592.1
KZ825105.1	514640	516273	PYI23593.1
KZ825105.1	517064	519083	PYI23594.1
KZ825105.1	519708	520113	PYI23595.1
KZ825105.1	521138	521465	PYI23596.1
KZ825105.1	522612	524437	PYI23597.1
KZ825105.1	524387	525863	PYI23598.1
KZ825105.1	525845	527050	PYI23599.1
KZ825105.1	527320	528200	PYI23600.1
KZ825105.1	530300	531347	PYI23601.1
KZ825105.1	532053	533016	PYI23602.1
KZ825105.1	535133	536983	PYI23603.1
KZ825105.1	537077	538501	PYI23604.1
KZ825105.1	538669	539629	PYI23605.1
KZ825105.1	539659	541590	PYI23606.1
KZ825105.1	542023	542969	PYI23607.1
KZ825105.1	543810	544984	PYI23608.1
KZ825105.1	545879	548052	PYI23609.1
KZ825105.1	549298	550789	PYI23610.1
KZ825105.1	552484	559733	PYI23611.1
KZ825105.1	560987	565247	PYI23612.1
KZ825105.1	566105	571374	PYI23613.1
KZ825105.1	573399	575996	PYI23614.1
KZ825105.1	576281	577571	PYI23615.1
KZ825105.1	577908	581109	PYI23616.1
KZ825105.1	582019	582959	PYI23617.1
KZ825105.1	583624	584719	PYI23618.1
KZ825105.1	585185	586270	PYI23619.1
KZ825105.1	586293	587070	PYI23620.1
KZ825105.1	587322	590351	PYI23621.1
KZ825105.1	590204	591081	PYI23622.1
KZ825105.1	591081	591422	PYI23623.1
KZ825105.1	591422	593138	PYI23624.1
KZ825105.1	593172	594103	PYI23625.1
KZ825105.1	594273	595399	PYI23626.1
KZ825105.1	595191	596025	PYI23627.1
KZ825105.1	596293	600951	PYI23628.1
KZ825105.1	601099	603497	PYI23629.1
KZ825105.1	604748	609179	PYI23630.1
KZ825105.1	609888	611882	PYI23631.1
KZ825105.1	612288	614440	PYI23632.1
KZ825105.1	615158	623201	PYI23633.1
KZ825105.1	624582	625526	PYI23634.1
KZ825105.1	626512	628034	PYI23635.1
KZ825105.1	628049	630607	PYI23636.1
KZ825105.1	630640	631481	PYI23637.1
KZ825105.1	631602	633629	PYI23638.1
KZ825105.1	634312	636531	PYI23639.1
KZ825105.1	636638	637550	PYI23640.1
KZ825105.1	637840	638968	PYI23641.1
KZ825105.1	639781	642120	PYI23642.1
KZ825105.1	643356	644145	PYI23643.1
KZ825105.1	646547	647897	PYI23644.1
KZ825105.1	648865	649630	PYI23645.1
KZ825105.1	650806	652491	PYI23646.1
KZ825105.1	654351	656202	PYI23647.1
KZ825105.1	657404	659036	PYI23648.1
KZ825105.1	658979	659924	PYI23649.1
KZ825105.1	660074	662020	PYI23650.1
KZ825105.1	663778	665915	PYI23651.1
KZ825105.1	669828	672122	PYI23652.1
KZ825105.1	672422	674303	PYI23653.1
KZ825105.1	674427	678595	PYI23654.1
KZ825105.1	679126	679540	PYI23655.1
KZ825105.1	683685	685133	PYI23656.1
KZ825105.1	684954	685837	PYI23657.1
KZ825105.1	686060	687864	PYI23658.1
KZ825105.1	687598	688102	PYI23659.1
KZ825105.1	688346	689022	PYI23660.1
KZ825105.1	689488	692371	PYI23661.1
KZ825105.1	693244	695983	PYI23662.1
KZ825105.1	697097	699725	PYI23663.1
KZ825105.1	701783	704567	PYI23664.1
KZ825105.1	705026	705550	PYI23665.1
KZ825105.1	705550	708807	PYI23666.1
KZ825105.1	710546	713509	PYI23667.1
KZ825105.1	714749	716207	PYI23668.1
KZ825105.1	728642	734150	PYI23669.1
KZ825105.1	736177	739874	PYI23670.1
KZ825106.1	57	1853	PYI23228.1
KZ825106.1	1988	3713	PYI23229.1
KZ825106.1	3568	5389	PYI23230.1
KZ825106.1	5707	8921	PYI23231.1
KZ825106.1	8913	10037	PYI23232.1
KZ825106.1	9635	10403	PYI23233.1
KZ825106.1	10521	13092	PYI23234.1
KZ825106.1	13326	14877	PYI23235.1
KZ825106.1	15806	16390	PYI23236.1
KZ825106.1	16971	19194	PYI23237.1
KZ825106.1	19608	21142	PYI23238.1
KZ825106.1	21611	23302	PYI23239.1
KZ825106.1	23397	25927	PYI23240.1
KZ825106.1	26308	27193	PYI23241.1
KZ825106.1	28432	30165	PYI23242.1
KZ825106.1	32602	33313	PYI23243.1
KZ825106.1	34070	35738	PYI23244.1
KZ825106.1	41001	42387	PYI23245.1
KZ825106.1	42583	44122	PYI23246.1
KZ825106.1	44976	47466	PYI23247.1
KZ825106.1	47315	48739	PYI23248.1
KZ825106.1	48739	49400	PYI23249.1
KZ825106.1	49400	51385	PYI23250.1
KZ825106.1	57104	58266	PYI23251.1
KZ825106.1	58529	59838	PYI23252.1
KZ825106.1	59953	61075	PYI23253.1
KZ825106.1	60976	63063	PYI23254.1
KZ825106.1	63237	69288	PYI23255.1
KZ825106.1	70015	70963	PYI23256.1
KZ825106.1	71664	72486	PYI23257.1
KZ825106.1	78760	79952	PYI23258.1
KZ825106.1	80678	81906	PYI23259.1
KZ825106.1	82129	83289	PYI23260.1
KZ825106.1	83441	84628	PYI23261.1
KZ825106.1	86649	87312	PYI23262.1
KZ825106.1	87286	91566	PYI23263.1
KZ825106.1	91121	91740	PYI23264.1
KZ825106.1	93007	95823	PYI23265.1
KZ825106.1	96412	99521	PYI23266.1
KZ825106.1	100288	102746	PYI23267.1
KZ825106.1	104419	105830	PYI23268.1
KZ825106.1	105914	107332	PYI23269.1
KZ825106.1	107513	109213	PYI23270.1
KZ825106.1	109358	110487	PYI23271.1
KZ825106.1	110793	112028	PYI23272.1
KZ825106.1	112201	113637	PYI23273.1
KZ825106.1	113857	116686	PYI23274.1
KZ825106.1	116928	122943	PYI23275.1
KZ825106.1	123120	128057	PYI23276.1
KZ825106.1	128233	130575	PYI23277.1
KZ825106.1	130689	133115	PYI23278.1
KZ825106.1	133962	136189	PYI23279.1
KZ825106.1	139757	142898	PYI23280.1
KZ825106.1	143116	143461	PYI23281.1
KZ825106.1	144878	146923	PYI23282.1
KZ825106.1	147340	148284	PYI23283.1
KZ825106.1	149079	154693	PYI23284.1
KZ825106.1	155595	158126	PYI23285.1
KZ825106.1	163331	164685	PYI23286.1
KZ825106.1	164825	175411	PYI23287.1
KZ825106.1	175877	177326	PYI23288.1
KZ825106.1	177406	178685	PYI23289.1
KZ825106.1	179142	180037	PYI23290.1
KZ825106.1	179981	181670	PYI23291.1
KZ825106.1	181779	184045	PYI23292.1
KZ825106.1	184138	185722	PYI23293.1
KZ825106.1	185927	187248	PYI23294.1
KZ825106.1	187242	192922	PYI23295.1
KZ825106.1	193905	195528	PYI23296.1
KZ825106.1	202056	203678	PYI23297.1
KZ825106.1	205137	208529	PYI23298.1
KZ825106.1	208936	210700	PYI23299.1
KZ825106.1	212048	214756	PYI23300.1
KZ825106.1	220631	222598	PYI23301.1
KZ825106.1	222516	224063	PYI23302.1
KZ825106.1	224644	225012	PYI23303.1
KZ825106.1	225447	226652	PYI23304.1
KZ825106.1	226831	227943	PYI23305.1
KZ825106.1	228264	229035	PYI23306.1
KZ825106.1	230633	232662	PYI23307.1
KZ825106.1	232767	233594	PYI23308.1
KZ825106.1	234060	236643	PYI23309.1
KZ825106.1	236745	237626	PYI23310.1
KZ825106.1	237964	240955	PYI23311.1
KZ825106.1	240878	241868	PYI23312.1
KZ825106.1	243075	246431	PYI23313.1
KZ825106.1	248015	251205	PYI23314.1
KZ825106.1	251463	252525	PYI23315.1
KZ825106.1	253573	254602	PYI23316.1
KZ825106.1	254680	256223	PYI23317.1
KZ825106.1	257934	259201	PYI23318.1
KZ825106.1	259974	260738	PYI23319.1
KZ825106.1	260694	261815	PYI23320.1
KZ825106.1	419927	421521	PYI23321.1
KZ825106.1	421661	422652	PYI23322.1
KZ825106.1	422916	424077	PYI23323.1
KZ825106.1	424506	425011	PYI23324.1
KZ825106.1	425449	429256	PYI23325.1
KZ825106.1	433443	437050	PYI23326.1
KZ825106.1	437112	438966	PYI23327.1
KZ825106.1	439211	440159	PYI23328.1
KZ825106.1	440918	441236	PYI23329.1
KZ825106.1	442334	444376	PYI23330.1
KZ825106.1	444391	445815	PYI23331.1
KZ825106.1	445905	447077	PYI23332.1
KZ825106.1	447841	451635	PYI23333.1
KZ825106.1	452586	455230	PYI23334.1
KZ825106.1	455461	456510	PYI23335.1
KZ825106.1	456470	457616	PYI23336.1
KZ825106.1	457839	459006	PYI23337.1
KZ825106.1	458961	459429	PYI23338.1
KZ825106.1	459607	461013	PYI23339.1
KZ825106.1	461650	462014	PYI23340.1
KZ825106.1	462115	463298	PYI23341.1
KZ825106.1	463819	466394	PYI23342.1
KZ825106.1	468626	469700	PYI23343.1
KZ825106.1	469661	470604	PYI23344.1
KZ825106.1	470746	472397	PYI23345.1
KZ825106.1	472562	474017	PYI23346.1
KZ825106.1	475078	479292	PYI23347.1
KZ825106.1	479780	482500	PYI23348.1
KZ825106.1	483345	483986	PYI23349.1
KZ825106.1	485682	491838	PYI23350.1
KZ825106.1	492636	494481	PYI23351.1
KZ825106.1	494646	499457	PYI23352.1
KZ825106.1	500037	501450	PYI23353.1
KZ825106.1	501673	503327	PYI23354.1
KZ825106.1	503412	504578	PYI23355.1
KZ825106.1	517069	517546	PYI23356.1
KZ825106.1	517820	519449	PYI23357.1
KZ825106.1	519464	520507	PYI23358.1
KZ825106.1	520908	521433	PYI23359.1
KZ825106.1	521136	522712	PYI23360.1
KZ825106.1	522712	523073	PYI23361.1
KZ825106.1	523217	525092	PYI23362.1
KZ825106.1	525136	526950	PYI23363.1
KZ825106.1	527116	530370	PYI23364.1
KZ825106.1	530982	532594	PYI23365.1
KZ825106.1	532190	534714	PYI23366.1
KZ825106.1	536253	537007	PYI23367.1
KZ825106.1	537145	538287	PYI23368.1
KZ825106.1	538265	540085	PYI23369.1
KZ825106.1	541971	545598	PYI23370.1
KZ825106.1	545996	547876	PYI23371.1
KZ825106.1	548748	552448	PYI23372.1
KZ825106.1	554172	555845	PYI23373.1
KZ825106.1	556302	557842	PYI23374.1
KZ825106.1	558318	559877	PYI23375.1
KZ825106.1	561241	563133	PYI23376.1
KZ825106.1	563736	566480	PYI23377.1
KZ825106.1	566446	568090	PYI23378.1
KZ825106.1	571842	573785	PYI23379.1
KZ825106.1	574416	577365	PYI23380.1
KZ825106.1	577882	579019	PYI23381.1
KZ825106.1	580098	580521	PYI23382.1
KZ825106.1	581451	583644	PYI23383.1
KZ825106.1	585187	586303	PYI23384.1
KZ825106.1	588267	588850	PYI23385.1
KZ825106.1	590346	591297	PYI23386.1
KZ825106.1	596209	598009	PYI23387.1
KZ825106.1	597882	598606	PYI23388.1
KZ825106.1	601212	601584	PYI23389.1
KZ825106.1	602393	604614	PYI23390.1
KZ825106.1	604853	606171	PYI23391.1
KZ825106.1	606493	607127	PYI23392.1
KZ825106.1	610093	611457	PYI23393.1
KZ825106.1	611457	612232	PYI23394.1
KZ825106.1	612652	615551	PYI23395.1
KZ825106.1	615715	617102	PYI23396.1
KZ825106.1	617800	619166	PYI23397.1
KZ825106.1	619401	622123	PYI23398.1
KZ825106.1	622626	624159	PYI23399.1
KZ825106.1	624661	626294	PYI23400.1
KZ825106.1	626070	626904	PYI23401.1
KZ825106.1	626745	630018	PYI23402.1
KZ825106.1	629995	630939	PYI23403.1
KZ825106.1	631442	631772	PYI23404.1
KZ825106.1	636978	637443	PYI23405.1
KZ825106.1	638910	642830	PYI23406.1
KZ825106.1	644233	645381	PYI23407.1
KZ825107.1	889	4141	PYI22986.1
KZ825107.1	4626	6611	PYI22987.1
KZ825107.1	9881	11599	PYI22988.1
KZ825107.1	12411	13493	PYI22989.1
KZ825107.1	14297	16393	PYI22990.1
KZ825107.1	16812	20397	PYI22991.1
KZ825107.1	20563	26417	PYI22992.1
KZ825107.1	27553	28980	PYI22993.1
KZ825107.1	29345	31887	PYI22994.1
KZ825107.1	32453	34712	PYI22995.1
KZ825107.1	34948	36972	PYI22996.1
KZ825107.1	36974	40602	PYI22997.1
KZ825107.1	40748	41924	PYI22998.1
KZ825107.1	41935	43399	PYI22999.1
KZ825107.1	45720	48364	PYI23000.1
KZ825107.1	48697	50050	PYI23001.1
KZ825107.1	52753	58585	PYI23002.1
KZ825107.1	59193	61926	PYI23003.1
KZ825107.1	62548	65455	PYI23004.1
KZ825107.1	66023	67624	PYI23005.1
KZ825107.1	69504	70543	PYI23006.1
KZ825107.1	72394	78832	PYI23007.1
KZ825107.1	79416	81537	PYI23008.1
KZ825107.1	85106	86891	PYI23009.1
KZ825107.1	87618	90667	PYI23010.1
KZ825107.1	91684	92119	PYI23011.1
KZ825107.1	94100	95302	PYI23012.1
KZ825107.1	95712	98163	PYI23013.1
KZ825107.1	98732	100772	PYI23014.1
KZ825107.1	102324	104879	PYI23015.1
KZ825107.1	104834	107384	PYI23016.1
KZ825107.1	107573	109366	PYI23017.1
KZ825107.1	110182	111095	PYI23018.1
KZ825107.1	112636	113959	PYI23019.1
KZ825107.1	115172	118772	PYI23020.1
KZ825107.1	119073	120648	PYI23021.1
KZ825107.1	127509	131242	PYI23022.1
KZ825107.1	133282	136023	PYI23023.1
KZ825107.1	136719	137881	PYI23024.1
KZ825107.1	143671	145393	PYI23025.1
KZ825107.1	146086	147568	PYI23026.1
KZ825107.1	147807	150119	PYI23027.1
KZ825107.1	156053	158298	PYI23028.1
KZ825107.1	159784	162193	PYI23029.1
KZ825107.1	163050	165788	PYI23030.1
KZ825107.1	166335	166716	PYI23031.1
KZ825107.1	166772	167324	PYI23032.1
KZ825107.1	169303	171783	PYI23033.1
KZ825107.1	171973	174773	PYI23034.1
KZ825107.1	174938	177076	PYI23035.1
KZ825107.1	177260	178565	PYI23036.1
KZ825107.1	179226	181799	PYI23037.1
KZ825107.1	182208	182588	PYI23038.1
KZ825107.1	182398	188265	PYI23039.1
KZ825107.1	188813	191192	PYI23040.1
KZ825107.1	191562	193183	PYI23041.1
KZ825107.1	193406	193724	PYI23042.1
KZ825107.1	200971	202228	PYI23043.1
KZ825107.1	202264	203723	PYI23044.1
KZ825107.1	206570	207792	PYI23045.1
KZ825107.1	208090	211223	PYI23046.1
KZ825107.1	211421	212853	PYI23047.1
KZ825107.1	212834	214175	PYI23048.1
KZ825107.1	214284	215643	PYI23049.1
KZ825107.1	215624	218592	PYI23050.1
KZ825107.1	219394	221521	PYI23051.1
KZ825107.1	221746	222692	PYI23052.1
KZ825107.1	222847	223617	PYI23053.1
KZ825107.1	225712	226960	PYI23054.1
KZ825107.1	226639	228049	PYI23055.1
KZ825107.1	228406	230895	PYI23056.1
KZ825107.1	230569	232674	PYI23057.1
KZ825107.1	233060	236053	PYI23058.1
KZ825107.1	238851	240791	PYI23059.1
KZ825107.1	240716	241362	PYI23060.1
KZ825107.1	243069	243414	PYI23061.1
KZ825107.1	244078	247572	PYI23062.1
KZ825107.1	253306	255035	PYI23063.1
KZ825107.1	255523	256800	PYI23064.1
KZ825107.1	257804	259070	PYI23065.1
KZ825107.1	259726	261437	PYI23066.1
KZ825107.1	262125	263857	PYI23067.1
KZ825107.1	264161	265219	PYI23068.1
KZ825107.1	265500	267976	PYI23069.1
KZ825107.1	272171	274019	PYI23070.1
KZ825107.1	275331	275849	PYI23071.1
KZ825107.1	275962	280833	PYI23072.1
KZ825107.1	283127	285079	PYI23073.1
KZ825107.1	285596	288155	PYI23074.1
KZ825107.1	288695	290050	PYI23075.1
KZ825107.1	290719	293004	PYI23076.1
KZ825107.1	295174	296517	PYI23077.1
KZ825107.1	297040	298267	PYI23078.1
KZ825107.1	298548	302469	PYI23079.1
KZ825107.1	303089	305868	PYI23080.1
KZ825107.1	308072	308692	PYI23081.1
KZ825107.1	308462	309716	PYI23082.1
KZ825107.1	309986	311699	PYI23083.1
KZ825107.1	312218	315191	PYI23084.1
KZ825107.1	315453	316552	PYI23085.1
KZ825107.1	316143	316829	PYI23086.1
KZ825107.1	317560	319005	PYI23087.1
KZ825107.1	319801	322799	PYI23088.1
KZ825107.1	322794	324492	PYI23089.1
KZ825107.1	325020	327125	PYI23090.1
KZ825107.1	328166	328939	PYI23091.1
KZ825107.1	329133	330873	PYI23092.1
KZ825107.1	331161	332624	PYI23093.1
KZ825107.1	334016	336918	PYI23094.1
KZ825107.1	337017	338587	PYI23095.1
KZ825107.1	338710	339599	PYI23096.1
KZ825107.1	339409	341512	PYI23097.1
KZ825107.1	341811	342086	PYI23098.1
KZ825107.1	342261	344460	PYI23099.1
KZ825107.1	346092	347100	PYI23100.1
KZ825107.1	348210	348940	PYI23101.1
KZ825107.1	350011	351707	PYI23102.1
KZ825107.1	351901	355327	PYI23103.1
KZ825107.1	355965	358972	PYI23104.1
KZ825107.1	359520	361892	PYI23105.1
KZ825107.1	361933	362914	PYI23106.1
KZ825107.1	363985	365813	PYI23107.1
KZ825107.1	365626	366905	PYI23108.1
KZ825107.1	367076	368401	PYI23109.1
KZ825107.1	369041	372749	PYI23110.1
KZ825107.1	373654	375130	PYI23111.1
KZ825107.1	375687	377680	PYI23112.1
KZ825107.1	378489	380417	PYI23113.1
KZ825107.1	383596	385179	PYI23114.1
KZ825107.1	385296	386665	PYI23115.1
KZ825107.1	386792	389723	PYI23116.1
KZ825107.1	390825	391365	PYI23117.1
KZ825107.1	392019	393699	PYI23118.1
KZ825107.1	394644	395655	PYI23119.1
KZ825107.1	395812	398677	PYI23120.1
KZ825107.1	398697	399637	PYI23121.1
KZ825107.1	399996	401277	PYI23122.1
KZ825107.1	401370	402701	PYI23123.1
KZ825107.1	402842	404158	PYI23124.1
KZ825107.1	404453	406451	PYI23125.1
KZ825107.1	406554	408708	PYI23126.1
KZ825107.1	409291	411121	PYI23127.1
KZ825107.1	411655	413492	PYI23128.1
KZ825107.1	413673	414614	PYI23129.1
KZ825107.1	414708	416573	PYI23130.1
KZ825107.1	418033	419943	PYI23131.1
KZ825107.1	420408	421802	PYI23132.1
KZ825107.1	421955	422955	PYI23133.1
KZ825107.1	423299	425130	PYI23134.1
KZ825107.1	425328	427927	PYI23135.1
KZ825107.1	429065	431033	PYI23136.1
KZ825107.1	431198	434313	PYI23137.1
KZ825107.1	435037	437671	PYI23138.1
KZ825107.1	437836	442749	PYI23139.1
KZ825107.1	443298	446136	PYI23140.1
KZ825107.1	450438	451407	PYI23141.1
KZ825107.1	452010	454270	PYI23142.1
KZ825107.1	454781	456877	PYI23143.1
KZ825107.1	457116	458554	PYI23144.1
KZ825107.1	462985	463587	PYI23145.1
KZ825107.1	464398	464912	PYI23146.1
KZ825107.1	465923	466316	PYI23147.1
KZ825107.1	467922	469721	PYI23148.1
KZ825107.1	469998	472295	PYI23149.1
KZ825107.1	472397	473687	PYI23150.1
KZ825107.1	473669	474481	PYI23151.1
KZ825107.1	474643	476660	PYI23152.1
KZ825107.1	476685	480806	PYI23153.1
KZ825107.1	481722	482610	PYI23154.1
KZ825107.1	483759	485289	PYI23155.1
KZ825107.1	485973	487984	PYI23156.1
KZ825107.1	488327	488985	PYI23157.1
KZ825107.1	489046	489544	PYI23158.1
KZ825107.1	490159	492229	PYI23159.1
KZ825107.1	492594	493193	PYI23160.1
KZ825107.1	493463	494552	PYI23161.1
KZ825107.1	495663	498922	PYI23162.1
KZ825107.1	499255	501352	PYI23163.1
KZ825107.1	502998	506064	PYI23164.1
KZ825107.1	506641	507912	PYI23165.1
KZ825107.1	508426	509790	PYI23166.1
KZ825107.1	510039	511412	PYI23167.1
KZ825107.1	511555	512016	PYI23168.1
KZ825107.1	512365	512992	PYI23169.1
KZ825107.1	513078	514336	PYI23170.1
KZ825107.1	514803	515877	PYI23171.1
KZ825107.1	516691	518233	PYI23172.1
KZ825107.1	518409	518928	PYI23173.1
KZ825107.1	518871	519795	PYI23174.1
KZ825107.1	519765	520707	PYI23175.1
KZ825107.1	521517	522554	PYI23176.1
KZ825107.1	522362	523387	PYI23177.1
KZ825107.1	524138	525901	PYI23178.1
KZ825107.1	526021	527445	PYI23179.1
KZ825107.1	528810	530033	PYI23180.1
KZ825107.1	530173	532571	PYI23181.1
KZ825107.1	532926	533892	PYI23182.1
KZ825107.1	534550	536511	PYI23183.1
KZ825107.1	536408	537778	PYI23184.1
KZ825107.1	538474	540139	PYI23185.1
KZ825107.1	540471	541655	PYI23186.1
KZ825107.1	541983	543180	PYI23187.1
KZ825107.1	543767	545684	PYI23188.1
KZ825107.1	546033	547516	PYI23189.1
KZ825107.1	547610	550002	PYI23190.1
KZ825107.1	550323	553251	PYI23191.1
KZ825107.1	553749	554825	PYI23192.1
KZ825107.1	555949	557680	PYI23193.1
KZ825107.1	558693	560119	PYI23194.1
KZ825107.1	560460	561998	PYI23195.1
KZ825107.1	561530	562146	PYI23196.1
KZ825107.1	562493	564315	PYI23197.1
KZ825107.1	565461	566603	PYI23198.1
KZ825107.1	567014	568484	PYI23199.1
KZ825107.1	568514	569551	PYI23200.1
KZ825107.1	570202	571243	PYI23201.1
KZ825107.1	571947	573692	PYI23202.1
KZ825107.1	574333	576033	PYI23203.1
KZ825107.1	577135	578317	PYI23204.1
KZ825107.1	583596	585700	PYI23205.1
KZ825107.1	586630	587014	PYI23206.1
KZ825107.1	588191	589317	PYI23207.1
KZ825107.1	589440	590110	PYI23208.1
KZ825107.1	592708	593242	PYI23209.1
KZ825107.1	593236	595585	PYI23210.1
KZ825107.1	596336	597764	PYI23211.1
KZ825107.1	598685	599400	PYI23212.1
KZ825107.1	601969	602413	PYI23213.1
KZ825107.1	606914	607852	PYI23214.1
KZ825107.1	609184	609513	PYI23215.1
KZ825107.1	610930	612170	PYI23216.1
KZ825107.1	615365	616167	PYI23217.1
KZ825107.1	616492	617363	PYI23218.1
KZ825107.1	617760	621063	PYI23219.1
KZ825107.1	621472	624411	PYI23220.1
KZ825107.1	625117	627106	PYI23221.1
KZ825107.1	627424	628513	PYI23222.1
KZ825107.1	628686	629293	PYI23223.1
KZ825107.1	629512	630440	PYI23224.1
KZ825107.1	632717	635339	PYI23225.1
KZ825107.1	635760	637054	PYI23226.1
KZ825107.1	637713	638846	PYI23227.1
KZ825108.1	2470	3094	PYI22782.1
KZ825108.1	4371	6079	PYI22783.1
KZ825108.1	6500	7283	PYI22784.1
KZ825108.1	8305	11483	PYI22785.1
KZ825108.1	13661	14162	PYI22786.1
KZ825108.1	17656	20626	PYI22787.1
KZ825108.1	25887	27702	PYI22788.1
KZ825108.1	28338	29867	PYI22789.1
KZ825108.1	30242	31833	PYI22790.1
KZ825108.1	33286	34859	PYI22791.1
KZ825108.1	41882	43606	PYI22792.1
KZ825108.1	43911	45352	PYI22793.1
KZ825108.1	45309	46898	PYI22794.1
KZ825108.1	46840	47654	PYI22795.1
KZ825108.1	47678	49224	PYI22796.1
KZ825108.1	49467	50168	PYI22797.1
KZ825108.1	50641	52092	PYI22798.1
KZ825108.1	52542	55595	PYI22799.1
KZ825108.1	62403	64546	PYI22800.1
KZ825108.1	65678	66953	PYI22801.1
KZ825108.1	67513	70109	PYI22802.1
KZ825108.1	71471	76303	PYI22803.1
KZ825108.1	76981	78374	PYI22804.1
KZ825108.1	78104	79494	PYI22805.1
KZ825108.1	79640	86872	PYI22806.1
KZ825108.1	87117	88377	PYI22807.1
KZ825108.1	88349	89728	PYI22808.1
KZ825108.1	89942	91289	PYI22809.1
KZ825108.1	94022	95704	PYI22810.1
KZ825108.1	96107	96897	PYI22811.1
KZ825108.1	97355	98908	PYI22812.1
KZ825108.1	100707	102771	PYI22813.1
KZ825108.1	103471	105607	PYI22814.1
KZ825108.1	107153	108592	PYI22815.1
KZ825108.1	109095	110193	PYI22816.1
KZ825108.1	110723	111324	PYI22817.1
KZ825108.1	112883	113516	PYI22818.1
KZ825108.1	114299	115334	PYI22819.1
KZ825108.1	119085	121236	PYI22820.1
KZ825108.1	123759	125381	PYI22821.1
KZ825108.1	126926	129267	PYI22822.1
KZ825108.1	129402	130917	PYI22823.1
KZ825108.1	131121	132472	PYI22824.1
KZ825108.1	132988	133912	PYI22825.1
KZ825108.1	136032	137015	PYI22826.1
KZ825108.1	142585	144740	PYI22827.1
KZ825108.1	145556	146411	PYI22828.1
KZ825108.1	148454	150120	PYI22829.1
KZ825108.1	150152	151497	PYI22830.1
KZ825108.1	151723	155818	PYI22831.1
KZ825108.1	156746	157247	PYI22832.1
KZ825108.1	159071	160057	PYI22833.1
KZ825108.1	161141	163595	PYI22834.1
KZ825108.1	164464	167993	PYI22835.1
KZ825108.1	168501	170906	PYI22836.1
KZ825108.1	170998	172935	PYI22837.1
KZ825108.1	173571	175826	PYI22838.1
KZ825108.1	178045	181678	PYI22839.1
KZ825108.1	182768	185298	PYI22840.1
KZ825108.1	188925	189906	PYI22841.1
KZ825108.1	191320	194029	PYI22842.1
KZ825108.1	196467	198739	PYI22843.1
KZ825108.1	200875	202842	PYI22844.1
KZ825108.1	203704	204926	PYI22845.1
KZ825108.1	207126	209288	PYI22846.1
KZ825108.1	209967	213026	PYI22847.1
KZ825108.1	213955	216493	PYI22848.1
KZ825108.1	216957	219587	PYI22849.1
KZ825108.1	219748	221155	PYI22850.1
KZ825108.1	221538	223999	PYI22851.1
KZ825108.1	226461	227736	PYI22852.1
KZ825108.1	228509	229812	PYI22853.1
KZ825108.1	229387	231038	PYI22854.1
KZ825108.1	233343	234457	PYI22855.1
KZ825108.1	239649	240577	PYI22856.1
KZ825108.1	241939	242738	PYI22857.1
KZ825108.1	244961	246867	PYI22858.1
KZ825108.1	253049	255913	PYI22859.1
KZ825108.1	256430	257652	PYI22860.1
KZ825108.1	260332	263772	PYI22861.1
KZ825108.1	266706	268461	PYI22862.1
KZ825108.1	268955	270445	PYI22863.1
KZ825108.1	281814	284836	PYI22864.1
KZ825108.1	285978	288499	PYI22865.1
KZ825108.1	289018	291208	PYI22866.1
KZ825108.1	294617	295674	PYI22867.1
KZ825108.1	296544	298023	PYI22868.1
KZ825108.1	300459	302399	PYI22869.1
KZ825108.1	302267	304137	PYI22870.1
KZ825108.1	304577	307786	PYI22871.1
KZ825108.1	307924	310133	PYI22872.1
KZ825108.1	315375	317366	PYI22873.1
KZ825108.1	318260	319429	PYI22874.1
KZ825108.1	320899	323503	PYI22875.1
KZ825108.1	323838	325682	PYI22876.1
KZ825108.1	328789	332789	PYI22877.1
KZ825108.1	334354	335954	PYI22878.1
KZ825108.1	336933	341521	PYI22879.1
KZ825108.1	341606	342587	PYI22880.1
KZ825108.1	342808	343939	PYI22881.1
KZ825108.1	343989	345200	PYI22882.1
KZ825108.1	345498	347481	PYI22883.1
KZ825108.1	348354	353208	PYI22884.1
KZ825108.1	353360	354583	PYI22885.1
KZ825108.1	357000	357420	PYI22886.1
KZ825108.1	359673	360000	PYI22887.1
KZ825108.1	361008	362723	PYI22888.1
KZ825108.1	363044	364994	PYI22889.1
KZ825108.1	365562	367566	PYI22890.1
KZ825108.1	371232	374142	PYI22891.1
KZ825108.1	375701	375990	PYI22892.1
KZ825108.1	376949	377687	PYI22893.1
KZ825108.1	377979	380936	PYI22894.1
KZ825108.1	381549	383960	PYI22895.1
KZ825108.1	384635	391099	PYI22896.1
KZ825108.1	391185	391672	PYI22897.1
KZ825108.1	392418	393493	PYI22898.1
KZ825108.1	395495	396128	PYI22899.1
KZ825108.1	397696	398851	PYI22900.1
KZ825108.1	398933	399967	PYI22901.1
KZ825108.1	400163	401291	PYI22902.1
KZ825108.1	401693	403247	PYI22903.1
KZ825108.1	403996	406991	PYI22904.1
KZ825108.1	407417	409223	PYI22905.1
KZ825108.1	408832	413607	PYI22906.1
KZ825108.1	413936	415857	PYI22907.1
KZ825108.1	415827	417069	PYI22908.1
KZ825108.1	418395	422124	PYI22909.1
KZ825108.1	423427	430224	PYI22910.1
KZ825108.1	433932	437811	PYI22911.1
KZ825108.1	438505	440765	PYI22912.1
KZ825108.1	440910	442356	PYI22913.1
KZ825108.1	442663	447955	PYI22914.1
KZ825108.1	448722	449373	PYI22915.1
KZ825108.1	450764	451991	PYI22916.1
KZ825108.1	452042	452821	PYI22917.1
KZ825108.1	453041	454677	PYI22918.1
KZ825108.1	456211	459829	PYI22919.1
KZ825108.1	461327	462787	PYI22920.1
KZ825108.1	464935	466407	PYI22921.1
KZ825108.1	466485	467812	PYI22922.1
KZ825108.1	468039	471225	PYI22923.1
KZ825108.1	471572	472397	PYI22924.1
KZ825108.1	472445	473495	PYI22925.1
KZ825108.1	474027	476413	PYI22926.1
KZ825108.1	476800	479279	PYI22927.1
KZ825108.1	479279	480546	PYI22928.1
KZ825108.1	480457	481808	PYI22929.1
KZ825108.1	482240	483979	PYI22930.1
KZ825108.1	483990	485379	PYI22931.1
KZ825108.1	485575	487185	PYI22932.1
KZ825108.1	487344	488472	PYI22933.1
KZ825108.1	488722	490462	PYI22934.1
KZ825108.1	490908	492099	PYI22935.1
KZ825108.1	493807	496129	PYI22936.1
KZ825108.1	496463	498559	PYI22937.1
KZ825108.1	498780	501016	PYI22938.1
KZ825108.1	502083	504266	PYI22939.1
KZ825108.1	504819	506460	PYI22940.1
KZ825108.1	506860	507468	PYI22941.1
KZ825108.1	508035	510352	PYI22942.1
KZ825108.1	510687	511505	PYI22943.1
KZ825108.1	511708	512593	PYI22944.1
KZ825108.1	513258	519661	PYI22945.1
KZ825108.1	520359	521160	PYI22946.1
KZ825108.1	521357	522712	PYI22947.1
KZ825108.1	525571	526116	PYI22948.1
KZ825108.1	526229	527697	PYI22949.1
KZ825108.1	528341	530165	PYI22950.1
KZ825108.1	530090	530544	PYI22951.1
KZ825108.1	530271	532404	PYI22952.1
KZ825108.1	533366	534924	PYI22953.1
KZ825108.1	536884	538881	PYI22954.1
KZ825108.1	540228	541787	PYI22955.1
KZ825108.1	542031	543221	PYI22956.1
KZ825108.1	543131	544281	PYI22957.1
KZ825108.1	544436	546722	PYI22958.1
KZ825108.1	546562	549078	PYI22959.1
KZ825108.1	549226	550542	PYI22960.1
KZ825108.1	550975	554335	PYI22961.1
KZ825108.1	554218	556785	PYI22962.1
KZ825108.1	558526	559612	PYI22963.1
KZ825108.1	562354	563197	PYI22964.1
KZ825108.1	563216	567398	PYI22965.1
KZ825108.1	568440	570077	PYI22966.1
KZ825108.1	572647	574089	PYI22967.1
KZ825108.1	575182	577373	PYI22968.1
KZ825108.1	578441	578771	PYI22969.1
KZ825108.1	578825	579143	PYI22970.1
KZ825108.1	580963	585942	PYI22971.1
KZ825108.1	587054	588475	PYI22972.1
KZ825108.1	589830	591323	PYI22973.1
KZ825108.1	591826	594526	PYI22974.1
KZ825108.1	594689	596887	PYI22975.1
KZ825108.1	596910	598731	PYI22976.1
KZ825108.1	599196	600496	PYI22977.1
KZ825108.1	600682	602390	PYI22978.1
KZ825108.1	603575	606304	PYI22979.1
KZ825108.1	606278	608204	PYI22980.1
KZ825108.1	610367	611391	PYI22981.1
KZ825108.1	611289	611928	PYI22982.1
KZ825108.1	612606	614983	PYI22983.1
KZ825108.1	616066	618871	PYI22984.1
KZ825108.1	619559	622440	PYI22985.1
KZ825109.1	6	694	PYI22574.1
KZ825109.1	920	2785	PYI22575.1
KZ825109.1	8611	10688	PYI22576.1
KZ825109.1	20973	22398	PYI22577.1
KZ825109.1	22809	24388	PYI22578.1
KZ825109.1	24388	24895	PYI22579.1
KZ825109.1	25656	26985	PYI22580.1
KZ825109.1	30211	35318	PYI22581.1
KZ825109.1	35557	38485	PYI22582.1
KZ825109.1	39488	40011	PYI22583.1
KZ825109.1	40253	44163	PYI22584.1
KZ825109.1	43999	45459	PYI22585.1
KZ825109.1	46251	49164	PYI22586.1
KZ825109.1	54808	56758	PYI22587.1
KZ825109.1	57802	59816	PYI22588.1
KZ825109.1	62122	62917	PYI22589.1
KZ825109.1	64918	70049	PYI22590.1
KZ825109.1	70235	73954	PYI22591.1
KZ825109.1	74168	74714	PYI22592.1
KZ825109.1	76027	76486	PYI22593.1
KZ825109.1	77256	78178	PYI22594.1
KZ825109.1	78362	79615	PYI22595.1
KZ825109.1	79705	81264	PYI22596.1
KZ825109.1	81414	84077	PYI22597.1
KZ825109.1	84229	86121	PYI22598.1
KZ825109.1	86743	93292	PYI22599.1
KZ825109.1	93495	94592	PYI22600.1
KZ825109.1	94539	97114	PYI22601.1
KZ825109.1	97709	99640	PYI22602.1
KZ825109.1	100033	101691	PYI22603.1
KZ825109.1	101611	103448	PYI22604.1
KZ825109.1	103583	104851	PYI22605.1
KZ825109.1	104691	106200	PYI22606.1
KZ825109.1	107354	108611	PYI22607.1
KZ825109.1	108760	110228	PYI22608.1
KZ825109.1	110350	113381	PYI22609.1
KZ825109.1	113439	114264	PYI22610.1
KZ825109.1	114477	117909	PYI22611.1
KZ825109.1	121134	122937	PYI22612.1
KZ825109.1	125817	126717	PYI22613.1
KZ825109.1	128693	130157	PYI22614.1
KZ825109.1	130282	132200	PYI22615.1
KZ825109.1	132639	135231	PYI22616.1
KZ825109.1	136043	136862	PYI22617.1
KZ825109.1	137557	141369	PYI22618.1
KZ825109.1	141597	143143	PYI22619.1
KZ825109.1	142982	143508	PYI22620.1
KZ825109.1	143164	144632	PYI22621.1
KZ825109.1	146264	147987	PYI22622.1
KZ825109.1	149631	150808	PYI22623.1
KZ825109.1	152562	154419	PYI22624.1
KZ825109.1	155721	157021	PYI22625.1
KZ825109.1	159349	159774	PYI22626.1
KZ825109.1	161642	162783	PYI22627.1
KZ825109.1	164783	166930	PYI22628.1
KZ825109.1	168858	169305	PYI22629.1
KZ825109.1	169416	169700	PYI22630.1
KZ825109.1	170538	171026	PYI22631.1
KZ825109.1	170676	171774	PYI22632.1
KZ825109.1	172724	174387	PYI22633.1
KZ825109.1	174817	176396	PYI22634.1
KZ825109.1	177282	178155	PYI22635.1
KZ825109.1	179439	180792	PYI22636.1
KZ825109.1	181090	182090	PYI22637.1
KZ825109.1	182090	183607	PYI22638.1
KZ825109.1	184543	185323	PYI22639.1
KZ825109.1	186234	187310	PYI22640.1
KZ825109.1	187046	188445	PYI22641.1
KZ825109.1	192065	192940	PYI22642.1
KZ825109.1	193633	194164	PYI22643.1
KZ825109.1	196480	197431	PYI22644.1
KZ825109.1	198190	199429	PYI22645.1
KZ825109.1	199698	204157	PYI22646.1
KZ825109.1	205100	211638	PYI22647.1
KZ825109.1	211721	213640	PYI22648.1
KZ825109.1	216208	220327	PYI22649.1
KZ825109.1	221564	225785	PYI22650.1
KZ825109.1	229075	229810	PYI22651.1
KZ825109.1	230826	234373	PYI22652.1
KZ825109.1	236764	237512	PYI22653.1
KZ825109.1	238094	239672	PYI22654.1
KZ825109.1	240122	241323	PYI22655.1
KZ825109.1	241968	245516	PYI22656.1
KZ825109.1	245796	248352	PYI22657.1
KZ825109.1	248878	251166	PYI22658.1
KZ825109.1	251246	252726	PYI22659.1
KZ825109.1	253772	254841	PYI22660.1
KZ825109.1	255275	257782	PYI22661.1
KZ825109.1	258507	259860	PYI22662.1
KZ825109.1	260392	260649	PYI22663.1
KZ825109.1	260696	261132	PYI22664.1
KZ825109.1	262149	264367	PYI22665.1
KZ825109.1	264753	269059	PYI22666.1
KZ825109.1	269936	271802	PYI22667.1
KZ825109.1	273778	275488	PYI22668.1
KZ825109.1	275811	277946	PYI22669.1
KZ825109.1	278893	280943	PYI22670.1
KZ825109.1	283203	283961	PYI22671.1
KZ825109.1	284443	286788	PYI22672.1
KZ825109.1	287077	288510	PYI22673.1
KZ825109.1	288805	289435	PYI22674.1
KZ825109.1	290275	291097	PYI22675.1
KZ825109.1	291278	292779	PYI22676.1
KZ825109.1	293202	296223	PYI22677.1
KZ825109.1	296858	298777	PYI22678.1
KZ825109.1	298758	300268	PYI22679.1
KZ825109.1	300815	302869	PYI22680.1
KZ825109.1	303212	305145	PYI22681.1
KZ825109.1	306269	309798	PYI22682.1
KZ825109.1	310968	311967	PYI22683.1
KZ825109.1	314189	314482	PYI22684.1
KZ825109.1	316324	322024	PYI22685.1
KZ825109.1	322877	324993	PYI22686.1
KZ825109.1	325226	327079	PYI22687.1
KZ825109.1	328060	331819	PYI22688.1
KZ825109.1	332971	336202	PYI22689.1
KZ825109.1	336202	337652	PYI22690.1
KZ825109.1	337791	340041	PYI22691.1
KZ825109.1	340376	342785	PYI22692.1
KZ825109.1	344154	344943	PYI22693.1
KZ825109.1	345070	347184	PYI22694.1
KZ825109.1	347184	349994	PYI22695.1
KZ825109.1	351210	351786	PYI22696.1
KZ825109.1	351969	353581	PYI22697.1
KZ825109.1	353619	355265	PYI22698.1
KZ825109.1	356071	357741	PYI22699.1
KZ825109.1	357690	358214	PYI22700.1
KZ825109.1	358173	360064	PYI22701.1
KZ825109.1	361024	361817	PYI22702.1
KZ825109.1	362290	363445	PYI22703.1
KZ825109.1	363747	364859	PYI22704.1
KZ825109.1	365442	366360	PYI22705.1
KZ825109.1	366888	370612	PYI22706.1
KZ825109.1	371742	373699	PYI22707.1
KZ825109.1	373664	375659	PYI22708.1
KZ825109.1	376267	377794	PYI22709.1
KZ825109.1	382861	383269	PYI22710.1
KZ825109.1	385021	385492	PYI22711.1
KZ825109.1	385896	386634	PYI22712.1
KZ825109.1	387578	388673	PYI22713.1
KZ825109.1	390906	392986	PYI22714.1
KZ825109.1	401354	403703	PYI22715.1
KZ825109.1	408282	411045	PYI22716.1
KZ825109.1	412210	412714	PYI22717.1
KZ825109.1	412925	413271	PYI22718.1
KZ825109.1	414500	414806	PYI22719.1
KZ825109.1	417959	418430	PYI22720.1
KZ825109.1	421192	422448	PYI22721.1
KZ825109.1	422877	424081	PYI22722.1
KZ825109.1	424227	426082	PYI22723.1
KZ825109.1	426553	428772	PYI22724.1
KZ825109.1	429895	434973	PYI22725.1
KZ825109.1	435257	439323	PYI22726.1
KZ825109.1	439706	441083	PYI22727.1
KZ825109.1	441084	441619	PYI22728.1
KZ825109.1	441778	444397	PYI22729.1
KZ825109.1	445271	447079	PYI22730.1
KZ825109.1	448338	451272	PYI22731.1
KZ825109.1	453316	454778	PYI22732.1
KZ825109.1	454708	456498	PYI22733.1
KZ825109.1	456192	457458	PYI22734.1
KZ825109.1	458756	460487	PYI22735.1
KZ825109.1	461396	462090	PYI22736.1
KZ825109.1	464762	465902	PYI22737.1
KZ825109.1	470432	470600	PYI22738.1
KZ825109.1	479588	480673	PYI22739.1
KZ825109.1	481970	483390	PYI22740.1
KZ825109.1	485109	486459	PYI22741.1
KZ825109.1	487609	489040	PYI22742.1
KZ825109.1	488730	489066	PYI22743.1
KZ825109.1	489278	489602	PYI22744.1
KZ825109.1	489925	490656	PYI22745.1
KZ825109.1	490594	491876	PYI22746.1
KZ825109.1	491876	492359	PYI22747.1
KZ825109.1	493033	494671	PYI22748.1
KZ825109.1	497268	499138	PYI22749.1
KZ825109.1	500093	500473	PYI22750.1
KZ825109.1	502681	504040	PYI22751.1
KZ825109.1	504039	505686	PYI22752.1
KZ825109.1	505922	507916	PYI22753.1
KZ825109.1	507950	510712	PYI22754.1
KZ825109.1	511979	513746	PYI22755.1
KZ825109.1	514835	515685	PYI22756.1
KZ825109.1	516706	517477	PYI22757.1
KZ825109.1	517872	518773	PYI22758.1
KZ825109.1	520527	521149	PYI22759.1
KZ825109.1	521652	523337	PYI22760.1
KZ825109.1	523342	524967	PYI22761.1
KZ825109.1	525711	527722	PYI22762.1
KZ825109.1	527334	527693	PYI22763.1
KZ825109.1	528900	530486	PYI22764.1
KZ825109.1	530350	531493	PYI22765.1
KZ825109.1	532264	533081	PYI22766.1
KZ825109.1	533681	535904	PYI22767.1
KZ825109.1	536321	538803	PYI22768.1
KZ825109.1	539350	541773	PYI22769.1
KZ825109.1	542239	544316	PYI22770.1
KZ825109.1	545038	546292	PYI22771.1
KZ825109.1	546549	548101	PYI22772.1
KZ825109.1	547861	550322	PYI22773.1
KZ825109.1	550981	551836	PYI22774.1
KZ825109.1	552628	557372	PYI22775.1
KZ825109.1	558495	560679	PYI22776.1
KZ825109.1	561164	563210	PYI22777.1
KZ825109.1	564294	565929	PYI22778.1
KZ825109.1	567153	568308	PYI22779.1
KZ825109.1	570722	571297	PYI22780.1
KZ825109.1	578187	578668	PYI22781.1
KZ825110.1	48	572	PYI22401.1
KZ825110.1	607	2321	PYI22402.1
KZ825110.1	3348	4191	PYI22403.1
KZ825110.1	5618	6261	PYI22404.1
KZ825110.1	7493	9622	PYI22405.1
KZ825110.1	12893	14190	PYI22406.1
KZ825110.1	14894	17772	PYI22407.1
KZ825110.1	24807	25801	PYI22408.1
KZ825110.1	26745	28619	PYI22409.1
KZ825110.1	29569	31411	PYI22410.1
KZ825110.1	31283	32110	PYI22411.1
KZ825110.1	32495	33725	PYI22412.1
KZ825110.1	34066	35652	PYI22413.1
KZ825110.1	36783	37567	PYI22414.1
KZ825110.1	38674	39457	PYI22415.1
KZ825110.1	40434	41704	PYI22416.1
KZ825110.1	44125	47654	PYI22417.1
KZ825110.1	48077	51712	PYI22418.1
KZ825110.1	52538	56070	PYI22419.1
KZ825110.1	56297	59488	PYI22420.1
KZ825110.1	59875	61293	PYI22421.1
KZ825110.1	61453	63736	PYI22422.1
KZ825110.1	64588	65600	PYI22423.1
KZ825110.1	67077	70811	PYI22424.1
KZ825110.1	71967	74639	PYI22425.1
KZ825110.1	75471	76611	PYI22426.1
KZ825110.1	78056	79459	PYI22427.1
KZ825110.1	80323	81904	PYI22428.1
KZ825110.1	84926	85736	PYI22429.1
KZ825110.1	92718	93301	PYI22430.1
KZ825110.1	94307	95741	PYI22431.1
KZ825110.1	95935	96648	PYI22432.1
KZ825110.1	96801	97443	PYI22433.1
KZ825110.1	99498	100473	PYI22434.1
KZ825110.1	101575	102793	PYI22435.1
KZ825110.1	103366	106433	PYI22436.1
KZ825110.1	107259	116927	PYI22437.1
KZ825110.1	117961	119555	PYI22438.1
KZ825110.1	124673	126823	PYI22439.1
KZ825110.1	127323	129333	PYI22440.1
KZ825110.1	129524	130640	PYI22441.1
KZ825110.1	130771	133337	PYI22442.1
KZ825110.1	134417	135665	PYI22443.1
KZ825110.1	136013	139347	PYI22444.1
KZ825110.1	141222	144807	PYI22445.1
KZ825110.1	144692	146052	PYI22446.1
KZ825110.1	146823	149912	PYI22447.1
KZ825110.1	150712	152317	PYI22448.1
KZ825110.1	152570	156331	PYI22449.1
KZ825110.1	157195	159435	PYI22450.1
KZ825110.1	160198	161500	PYI22451.1
KZ825110.1	161613	162365	PYI22452.1
KZ825110.1	163945	165888	PYI22453.1
KZ825110.1	166152	168194	PYI22454.1
KZ825110.1	168276	170346	PYI22455.1
KZ825110.1	170692	174367	PYI22456.1
KZ825110.1	178546	179715	PYI22457.1
KZ825110.1	180322	183435	PYI22458.1
KZ825110.1	183778	189774	PYI22459.1
KZ825110.1	190756	192292	PYI22460.1
KZ825110.1	195548	197030	PYI22461.1
KZ825110.1	198039	199480	PYI22462.1
KZ825110.1	201388	202441	PYI22463.1
KZ825110.1	203934	208574	PYI22464.1
KZ825110.1	208896	211197	PYI22465.1
KZ825110.1	211887	213441	PYI22466.1
KZ825110.1	215572	216577	PYI22467.1
KZ825110.1	217812	219848	PYI22468.1
KZ825110.1	220734	222712	PYI22469.1
KZ825110.1	223329	227962	PYI22470.1
KZ825110.1	227993	230853	PYI22471.1
KZ825110.1	232321	236274	PYI22472.1
KZ825110.1	236525	238757	PYI22473.1
KZ825110.1	238956	240745	PYI22474.1
KZ825110.1	240890	242196	PYI22475.1
KZ825110.1	242950	245401	PYI22476.1
KZ825110.1	246396	248385	PYI22477.1
KZ825110.1	250254	251322	PYI22478.1
KZ825110.1	253171	257159	PYI22479.1
KZ825110.1	258558	260087	PYI22480.1
KZ825110.1	264530	267577	PYI22481.1
KZ825110.1	268326	275986	PYI22482.1
KZ825110.1	277239	277774	PYI22483.1
KZ825110.1	277905	279332	PYI22484.1
KZ825110.1	279636	280797	PYI22485.1
KZ825110.1	280922	283100	PYI22486.1
KZ825110.1	283286	285921	PYI22487.1
KZ825110.1	286390	287591	PYI22488.1
KZ825110.1	287591	290898	PYI22489.1
KZ825110.1	292365	293736	PYI22490.1
KZ825110.1	293721	295884	PYI22491.1
KZ825110.1	297406	301020	PYI22492.1
KZ825110.1	300740	302251	PYI22493.1
KZ825110.1	302758	304630	PYI22494.1
KZ825110.1	304564	305971	PYI22495.1
KZ825110.1	306204	307696	PYI22496.1
KZ825110.1	307514	308321	PYI22497.1
KZ825110.1	308941	312452	PYI22498.1
KZ825110.1	313013	313794	PYI22499.1
KZ825110.1	315003	316170	PYI22500.1
KZ825110.1	321264	323879	PYI22501.1
KZ825110.1	324445	327617	PYI22502.1
KZ825110.1	327979	334037	PYI22503.1
KZ825110.1	334501	337257	PYI22504.1
KZ825110.1	340035	341230	PYI22505.1
KZ825110.1	343463	345213	PYI22506.1
KZ825110.1	346974	348817	PYI22507.1
KZ825110.1	348988	361941	PYI22508.1
KZ825110.1	363094	366656	PYI22509.1
KZ825110.1	368583	370166	PYI22510.1
KZ825110.1	370123	371608	PYI22511.1
KZ825110.1	371949	373047	PYI22512.1
KZ825110.1	373171	375165	PYI22513.1
KZ825110.1	375166	377045	PYI22514.1
KZ825110.1	377929	379259	PYI22515.1
KZ825110.1	379123	382270	PYI22516.1
KZ825110.1	383228	386011	PYI22517.1
KZ825110.1	386201	387849	PYI22518.1
KZ825110.1	388369	389721	PYI22519.1
KZ825110.1	389961	390782	PYI22520.1
KZ825110.1	390782	392421	PYI22521.1
KZ825110.1	392886	393729	PYI22522.1
KZ825110.1	394011	396797	PYI22523.1
KZ825110.1	397940	399555	PYI22524.1
KZ825110.1	399709	402773	PYI22525.1
KZ825110.1	403400	404009	PYI22526.1
KZ825110.1	404235	407285	PYI22527.1
KZ825110.1	409901	412543	PYI22528.1
KZ825110.1	413306	415405	PYI22529.1
KZ825110.1	415966	416990	PYI22530.1
KZ825110.1	417136	418943	PYI22531.1
KZ825110.1	418944	421928	PYI22532.1
KZ825110.1	422410	422695	PYI22533.1
KZ825110.1	423302	425618	PYI22534.1
KZ825110.1	425869	428075	PYI22535.1
KZ825110.1	429685	430624	PYI22536.1
KZ825110.1	431555	434318	PYI22537.1
KZ825110.1	434893	437244	PYI22538.1
KZ825110.1	438424	440225	PYI22539.1
KZ825110.1	443363	444362	PYI22540.1
KZ825110.1	448723	450904	PYI22541.1
KZ825110.1	452608	455235	PYI22542.1
KZ825110.1	456016	456715	PYI22543.1
KZ825110.1	456715	458521	PYI22544.1
KZ825110.1	465408	466673	PYI22545.1
KZ825110.1	466849	469306	PYI22546.1
KZ825110.1	469418	471072	PYI22547.1
KZ825110.1	473758	475178	PYI22548.1
KZ825110.1	479396	479840	PYI22549.1
KZ825110.1	479840	480531	PYI22550.1
KZ825110.1	480495	481086	PYI22551.1
KZ825110.1	483528	484917	PYI22552.1
KZ825110.1	487758	488903	PYI22553.1
KZ825110.1	488644	490920	PYI22554.1
KZ825110.1	491794	492934	PYI22555.1
KZ825110.1	495408	497443	PYI22556.1
KZ825110.1	501768	504225	PYI22557.1
KZ825110.1	505393	506500	PYI22558.1
KZ825110.1	506456	508214	PYI22559.1
KZ825110.1	508527	509475	PYI22560.1
KZ825110.1	509608	510697	PYI22561.1
KZ825110.1	511269	513571	PYI22562.1
KZ825110.1	519245	521203	PYI22563.1
KZ825110.1	521630	522788	PYI22564.1
KZ825110.1	523455	529148	PYI22565.1
KZ825110.1	531273	533491	PYI22566.1
KZ825110.1	535618	537237	PYI22567.1
KZ825110.1	537190	540033	PYI22568.1
KZ825110.1	541854	543258	PYI22569.1
KZ825110.1	543856	546520	PYI22570.1
KZ825110.1	547937	551054	PYI22571.1
KZ825110.1	551416	553737	PYI22572.1
KZ825110.1	554844	557457	PYI22573.1
KZ825111.1	600	2961	PYI22211.1
KZ825111.1	3025	4230	PYI22212.1
KZ825111.1	4473	6175	PYI22213.1
KZ825111.1	6603	9337	PYI22214.1
KZ825111.1	9490	11500	PYI22215.1
KZ825111.1	11675	13579	PYI22216.1
KZ825111.1	13776	16276	PYI22217.1
KZ825111.1	16390	19658	PYI22218.1
KZ825111.1	19832	21643	PYI22219.1
KZ825111.1	21721	24870	PYI22220.1
KZ825111.1	25388	26128	PYI22221.1
KZ825111.1	26163	27183	PYI22222.1
KZ825111.1	27908	30156	PYI22223.1
KZ825111.1	30484	31352	PYI22224.1
KZ825111.1	31032	31583	PYI22225.1
KZ825111.1	31856	33677	PYI22226.1
KZ825111.1	33695	36390	PYI22227.1
KZ825111.1	36719	39092	PYI22228.1
KZ825111.1	39243	40877	PYI22229.1
KZ825111.1	40904	41618	PYI22230.1
KZ825111.1	42236	43670	PYI22231.1
KZ825111.1	44695	46214	PYI22232.1
KZ825111.1	46453	49504	PYI22233.1
KZ825111.1	49668	51789	PYI22234.1
KZ825111.1	52044	52701	PYI22235.1
KZ825111.1	52778	53351	PYI22236.1
KZ825111.1	53879	55320	PYI22237.1
KZ825111.1	55413	57479	PYI22238.1
KZ825111.1	57529	58355	PYI22239.1
KZ825111.1	59489	60582	PYI22240.1
KZ825111.1	60684	62074	PYI22241.1
KZ825111.1	62276	64098	PYI22242.1
KZ825111.1	64426	66262	PYI22243.1
KZ825111.1	67026	68354	PYI22244.1
KZ825111.1	68385	70005	PYI22245.1
KZ825111.1	70030	71165	PYI22246.1
KZ825111.1	71570	72787	PYI22247.1
KZ825111.1	72973	75239	PYI22248.1
KZ825111.1	75433	79780	PYI22249.1
KZ825111.1	80073	82689	PYI22250.1
KZ825111.1	82917	84929	PYI22251.1
KZ825111.1	85515	86633	PYI22252.1
KZ825111.1	87128	89553	PYI22253.1
KZ825111.1	89725	92028	PYI22254.1
KZ825111.1	92160	94270	PYI22255.1
KZ825111.1	94408	95582	PYI22256.1
KZ825111.1	95212	97044	PYI22257.1
KZ825111.1	97774	98973	PYI22258.1
KZ825111.1	100215	101004	PYI22259.1
KZ825111.1	102494	102858	PYI22260.1
KZ825111.1	103185	103896	PYI22261.1
KZ825111.1	105077	106983	PYI22262.1
KZ825111.1	107375	108212	PYI22263.1
KZ825111.1	109212	112379	PYI22264.1
KZ825111.1	113585	115045	PYI22265.1
KZ825111.1	115570	117103	PYI22266.1
KZ825111.1	117272	121298	PYI22267.1
KZ825111.1	122155	124340	PYI22268.1
KZ825111.1	125452	128860	PYI22269.1
KZ825111.1	129636	132387	PYI22270.1
KZ825111.1	132712	134946	PYI22271.1
KZ825111.1	135019	137743	PYI22272.1
KZ825111.1	138063	139281	PYI22273.1
KZ825111.1	140931	142513	PYI22274.1
KZ825111.1	142975	146442	PYI22275.1
KZ825111.1	147208	148593	PYI22276.1
KZ825111.1	148857	154564	PYI22277.1
KZ825111.1	155333	157270	PYI22278.1
KZ825111.1	158229	159868	PYI22279.1
KZ825111.1	166129	167760	PYI22280.1
KZ825111.1	175571	177796	PYI22281.1
KZ825111.1	178916	180385	PYI22282.1
KZ825111.1	181059	182217	PYI22283.1
KZ825111.1	182525	183339	PYI22284.1
KZ825111.1	189248	190611	PYI22285.1
KZ825111.1	190788	191613	PYI22286.1
KZ825111.1	192297	194253	PYI22287.1
KZ825111.1	194415	196516	PYI22288.1
KZ825111.1	199456	200657	PYI22289.1
KZ825111.1	202696	204525	PYI22290.1
KZ825111.1	206086	207610	PYI22291.1
KZ825111.1	207705	209361	PYI22292.1
KZ825111.1	209825	211306	PYI22293.1
KZ825111.1	211678	212956	PYI22294.1
KZ825111.1	213264	213980	PYI22295.1
KZ825111.1	214606	216043	PYI22296.1
KZ825111.1	216018	217484	PYI22297.1
KZ825111.1	218083	220096	PYI22298.1
KZ825111.1	220708	226108	PYI22299.1
KZ825111.1	226323	228898	PYI22300.1
KZ825111.1	229075	229910	PYI22301.1
KZ825111.1	230098	238427	PYI22302.1
KZ825111.1	240330	244575	PYI22303.1
KZ825111.1	245292	246025	PYI22304.1
KZ825111.1	246662	248423	PYI22305.1
KZ825111.1	249162	254815	PYI22306.1
KZ825111.1	256640	258218	PYI22307.1
KZ825111.1	258218	259675	PYI22308.1
KZ825111.1	259525	260438	PYI22309.1
KZ825111.1	261594	263153	PYI22310.1
KZ825111.1	263683	265039	PYI22311.1
KZ825111.1	266309	268851	PYI22312.1
KZ825111.1	269000	271723	PYI22313.1
KZ825111.1	271882	273037	PYI22314.1
KZ825111.1	272997	274534	PYI22315.1
KZ825111.1	274276	276951	PYI22316.1
KZ825111.1	278978	279778	PYI22317.1
KZ825111.1	280172	282546	PYI22318.1
KZ825111.1	283709	285265	PYI22319.1
KZ825111.1	286622	287286	PYI22320.1
KZ825111.1	288298	290896	PYI22321.1
KZ825111.1	291017	292251	PYI22322.1
KZ825111.1	292633	295693	PYI22323.1
KZ825111.1	296073	298228	PYI22324.1
KZ825111.1	298467	301086	PYI22325.1
KZ825111.1	301830	302631	PYI22326.1
KZ825111.1	302650	304277	PYI22327.1
KZ825111.1	304970	306435	PYI22328.1
KZ825111.1	306914	309480	PYI22329.1
KZ825111.1	310860	312634	PYI22330.1
KZ825111.1	313105	314483	PYI22331.1
KZ825111.1	316330	317897	PYI22332.1
KZ825111.1	318172	319491	PYI22333.1
KZ825111.1	319708	321319	PYI22334.1
KZ825111.1	322846	323256	PYI22335.1
KZ825111.1	323148	324009	PYI22336.1
KZ825111.1	328925	329497	PYI22337.1
KZ825111.1	332697	333476	PYI22338.1
KZ825111.1	336248	338212	PYI22339.1
KZ825111.1	339461	345374	PYI22340.1
KZ825111.1	346850	347827	PYI22341.1
KZ825111.1	348103	351169	PYI22342.1
KZ825111.1	352502	354717	PYI22343.1
KZ825111.1	355995	358773	PYI22344.1
KZ825111.1	359408	362303	PYI22345.1
KZ825111.1	362958	364490	PYI22346.1
KZ825111.1	366110	370418	PYI22347.1
KZ825111.1	372175	372636	PYI22348.1
KZ825111.1	372636	373495	PYI22349.1
KZ825111.1	374012	374602	PYI22350.1
KZ825111.1	375968	377505	PYI22351.1
KZ825111.1	379010	380723	PYI22352.1
KZ825111.1	381060	383988	PYI22353.1
KZ825111.1	384010	385174	PYI22354.1
KZ825111.1	386495	387942	PYI22355.1
KZ825111.1	388500	389429	PYI22356.1
KZ825111.1	389560	390575	PYI22357.1
KZ825111.1	391491	392987	PYI22358.1
KZ825111.1	393580	394991	PYI22359.1
KZ825111.1	395437	397374	PYI22360.1
KZ825111.1	399490	401059	PYI22361.1
KZ825111.1	401414	403464	PYI22362.1
KZ825111.1	403878	408747	PYI22363.1
KZ825111.1	411086	413545	PYI22364.1
KZ825111.1	413647	414203	PYI22365.1
KZ825111.1	417098	417575	PYI22366.1
KZ825111.1	421322	422520	PYI22367.1
KZ825111.1	422520	424295	PYI22368.1
KZ825111.1	426058	427004	PYI22369.1
KZ825111.1	426829	428704	PYI22370.1
KZ825111.1	429761	432508	PYI22371.1
KZ825111.1	433286	435069	PYI22372.1
KZ825111.1	435770	440342	PYI22373.1
KZ825111.1	440547	441805	PYI22374.1
KZ825111.1	442597	446662	PYI22375.1
KZ825111.1	446754	448938	PYI22376.1
KZ825111.1	449519	450679	PYI22377.1
KZ825111.1	450692	453098	PYI22378.1
KZ825111.1	453644	454842	PYI22379.1
KZ825111.1	457102	458266	PYI22380.1
KZ825111.1	458301	460303	PYI22381.1
KZ825111.1	460462	461700	PYI22382.1
KZ825111.1	461775	463492	PYI22383.1
KZ825111.1	463756	465874	PYI22384.1
KZ825111.1	466248	468112	PYI22385.1
KZ825111.1	469095	469716	PYI22386.1
KZ825111.1	471461	472606	PYI22387.1
KZ825111.1	473484	475294	PYI22388.1
KZ825111.1	480136	481940	PYI22389.1
KZ825111.1	481540	482987	PYI22390.1
KZ825111.1	483721	485176	PYI22391.1
KZ825111.1	485339	486281	PYI22392.1
KZ825111.1	486381	487407	PYI22393.1
KZ825111.1	487437	488650	PYI22394.1
KZ825111.1	488737	489644	PYI22395.1
KZ825111.1	489706	491716	PYI22396.1
KZ825111.1	491877	494376	PYI22397.1
KZ825111.1	494244	495314	PYI22398.1
KZ825111.1	495304	496403	PYI22399.1
KZ825111.1	496812	497607	PYI22400.1
KZ825112.1	643	1048	PYI22108.1
KZ825112.1	2827	5045	PYI22109.1
KZ825112.1	5321	8306	PYI22110.1
KZ825112.1	9177	11724	PYI22111.1
KZ825112.1	12657	13810	PYI22112.1
KZ825112.1	155236	155389	PYI22113.1
KZ825112.1	188942	191930	PYI22114.1
KZ825112.1	193110	195000	PYI22115.1
KZ825112.1	195332	196522	PYI22116.1
KZ825112.1	196729	198943	PYI22117.1
KZ825112.1	199144	201419	PYI22118.1
KZ825112.1	201519	203556	PYI22119.1
KZ825112.1	204109	204675	PYI22120.1
KZ825112.1	204553	209909	PYI22121.1
KZ825112.1	210747	212664	PYI22122.1
KZ825112.1	213308	218903	PYI22123.1
KZ825112.1	218729	220115	PYI22124.1
KZ825112.1	219865	220751	PYI22125.1
KZ825112.1	221053	223135	PYI22126.1
KZ825112.1	223712	226108	PYI22127.1
KZ825112.1	228036	230503	PYI22128.1
KZ825112.1	230799	231841	PYI22129.1
KZ825112.1	231962	232616	PYI22130.1
KZ825112.1	232879	233476	PYI22131.1
KZ825112.1	234156	235511	PYI22132.1
KZ825112.1	235112	237638	PYI22133.1
KZ825112.1	239029	240520	PYI22134.1
KZ825112.1	240897	242188	PYI22135.1
KZ825112.1	242403	246393	PYI22136.1
KZ825112.1	246798	248845	PYI22137.1
KZ825112.1	248944	250638	PYI22138.1
KZ825112.1	250653	251829	PYI22139.1
KZ825112.1	252868	254242	PYI22140.1
KZ825112.1	254723	255993	PYI22141.1
KZ825112.1	256458	258327	PYI22142.1
KZ825112.1	261570	262983	PYI22143.1
KZ825112.1	263552	264703	PYI22144.1
KZ825112.1	264686	265173	PYI22145.1
KZ825112.1	265458	267153	PYI22146.1
KZ825112.1	269164	273701	PYI22147.1
KZ825112.1	273920	275944	PYI22148.1
KZ825112.1	276578	279583	PYI22149.1
KZ825112.1	284282	288467	PYI22150.1
KZ825112.1	290711	292670	PYI22151.1
KZ825112.1	293683	294186	PYI22152.1
KZ825112.1	294687	297318	PYI22153.1
KZ825112.1	298120	300754	PYI22154.1
KZ825112.1	300895	303465	PYI22155.1
KZ825112.1	303645	305234	PYI22156.1
KZ825112.1	305761	306782	PYI22157.1
KZ825112.1	306813	308397	PYI22158.1
KZ825112.1	311524	313145	PYI22159.1
KZ825112.1	318238	318714	PYI22160.1
KZ825112.1	321506	321926	PYI22161.1
KZ825112.1	322011	323415	PYI22162.1
KZ825112.1	324054	327500	PYI22163.1
KZ825112.1	327951	329635	PYI22164.1
KZ825112.1	335439	339500	PYI22165.1
KZ825112.1	339935	341285	PYI22166.1
KZ825112.1	341799	344873	PYI22167.1
KZ825112.1	344873	345445	PYI22168.1
KZ825112.1	347191	349112	PYI22169.1
KZ825112.1	350680	351277	PYI22170.1
KZ825112.1	351267	353269	PYI22171.1
KZ825112.1	354064	355967	PYI22172.1
KZ825112.1	357291	358516	PYI22173.1
KZ825112.1	359287	359731	PYI22174.1
KZ825112.1	362646	367672	PYI22175.1
KZ825112.1	367746	368505	PYI22176.1
KZ825112.1	368613	371006	PYI22177.1
KZ825112.1	371006	372815	PYI22178.1
KZ825112.1	373150	375664	PYI22179.1
KZ825112.1	375971	376587	PYI22180.1
KZ825112.1	376675	379612	PYI22181.1
KZ825112.1	380637	382460	PYI22182.1
KZ825112.1	386474	388367	PYI22183.1
KZ825112.1	388444	390650	PYI22184.1
KZ825112.1	391506	392043	PYI22185.1
KZ825112.1	392508	393783	PYI22186.1
KZ825112.1	393963	394971	PYI22187.1
KZ825112.1	403740	406130	PYI22188.1
KZ825112.1	406564	407037	PYI22189.1
KZ825112.1	408104	413013	PYI22190.1
KZ825112.1	413618	416133	PYI22191.1
KZ825112.1	416520	417750	PYI22192.1
KZ825112.1	417488	418838	PYI22193.1
KZ825112.1	420457	426012	PYI22194.1
KZ825112.1	425915	426634	PYI22195.1
KZ825112.1	427093	429418	PYI22196.1
KZ825112.1	429757	431866	PYI22197.1
KZ825112.1	433474	438548	PYI22198.1
KZ825112.1	439333	441051	PYI22199.1
KZ825112.1	441040	442731	PYI22200.1
KZ825112.1	444182	448965	PYI22201.1
KZ825112.1	449738	451551	PYI22202.1
KZ825112.1	453618	454730	PYI22203.1
KZ825112.1	455259	456466	PYI22204.1
KZ825112.1	458047	460334	PYI22205.1
KZ825112.1	460651	461684	PYI22206.1
KZ825112.1	461831	463728	PYI22207.1
KZ825112.1	464471	467630	PYI22208.1
KZ825112.1	467980	469267	PYI22209.1
KZ825112.1	469335	472657	PYI22210.1
KZ825113.1	10	356	PYI21949.1
KZ825113.1	752	1769	PYI21950.1
KZ825113.1	1952	3864	PYI21951.1
KZ825113.1	5722	6764	PYI21952.1
KZ825113.1	7772	9671	PYI21953.1
KZ825113.1	10312	12086	PYI21954.1
KZ825113.1	12053	13227	PYI21955.1
KZ825113.1	14084	14967	PYI21956.1
KZ825113.1	19349	22076	PYI21957.1
KZ825113.1	22665	23525	PYI21958.1
KZ825113.1	24278	26119	PYI21959.1
KZ825113.1	26233	27386	PYI21960.1
KZ825113.1	28541	30017	PYI21961.1
KZ825113.1	30460	31394	PYI21962.1
KZ825113.1	31608	32644	PYI21963.1
KZ825113.1	35403	36360	PYI21964.1
KZ825113.1	36753	38817	PYI21965.1
KZ825113.1	39499	40936	PYI21966.1
KZ825113.1	41174	42345	PYI21967.1
KZ825113.1	44038	46528	PYI21968.1
KZ825113.1	48999	49869	PYI21969.1
KZ825113.1	50480	50865	PYI21970.1
KZ825113.1	51819	54193	PYI21971.1
KZ825113.1	56037	57369	PYI21972.1
KZ825113.1	57999	59503	PYI21973.1
KZ825113.1	64386	67230	PYI21974.1
KZ825113.1	69128	71665	PYI21975.1
KZ825113.1	72469	77091	PYI21976.1
KZ825113.1	77361	81322	PYI21977.1
KZ825113.1	83034	84238	PYI21978.1
KZ825113.1	84849	87117	PYI21979.1
KZ825113.1	87343	88716	PYI21980.1
KZ825113.1	89741	91246	PYI21981.1
KZ825113.1	92901	94923	PYI21982.1
KZ825113.1	95559	100115	PYI21983.1
KZ825113.1	100419	102105	PYI21984.1
KZ825113.1	102371	103644	PYI21985.1
KZ825113.1	103905	104708	PYI21986.1
KZ825113.1	105176	106942	PYI21987.1
KZ825113.1	107100	109072	PYI21988.1
KZ825113.1	110302	110674	PYI21989.1
KZ825113.1	111108	113983	PYI21990.1
KZ825113.1	114259	118281	PYI21991.1
KZ825113.1	120335	122463	PYI21992.1
KZ825113.1	122545	123790	PYI21993.1
KZ825113.1	127841	131925	PYI21994.1
KZ825113.1	133166	136132	PYI21995.1
KZ825113.1	136505	137956	PYI21996.1
KZ825113.1	138991	140002	PYI21997.1
KZ825113.1	141722	143121	PYI21998.1
KZ825113.1	144073	146405	PYI21999.1
KZ825113.1	146420	154311	PYI22000.1
KZ825113.1	155418	157061	PYI22001.1
KZ825113.1	157762	159447	PYI22002.1
KZ825113.1	159737	160792	PYI22003.1
KZ825113.1	160850	161840	PYI22004.1
KZ825113.1	162564	167107	PYI22005.1
KZ825113.1	167376	169174	PYI22006.1
KZ825113.1	169481	171897	PYI22007.1
KZ825113.1	172521	173758	PYI22008.1
KZ825113.1	174092	176101	PYI22009.1
KZ825113.1	178138	180046	PYI22010.1
KZ825113.1	182208	185133	PYI22011.1
KZ825113.1	189400	191097	PYI22012.1
KZ825113.1	191369	193036	PYI22013.1
KZ825113.1	193780	194671	PYI22014.1
KZ825113.1	195014	197479	PYI22015.1
KZ825113.1	201519	201937	PYI22016.1
KZ825113.1	202447	203814	PYI22017.1
KZ825113.1	204437	209387	PYI22018.1
KZ825113.1	210209	211790	PYI22019.1
KZ825113.1	213396	215454	PYI22020.1
KZ825113.1	215908	216973	PYI22021.1
KZ825113.1	217408	218241	PYI22022.1
KZ825113.1	218501	220100	PYI22023.1
KZ825113.1	220702	222572	PYI22024.1
KZ825113.1	223540	224485	PYI22025.1
KZ825113.1	225553	226549	PYI22026.1
KZ825113.1	226873	228511	PYI22027.1
KZ825113.1	238955	239661	PYI22028.1
KZ825113.1	240644	242480	PYI22029.1
KZ825113.1	244141	245232	PYI22030.1
KZ825113.1	245492	248308	PYI22031.1
KZ825113.1	248405	249483	PYI22032.1
KZ825113.1	249821	253400	PYI22033.1
KZ825113.1	254121	256934	PYI22034.1
KZ825113.1	257613	259953	PYI22035.1
KZ825113.1	260166	261271	PYI22036.1
KZ825113.1	261238	262892	PYI22037.1
KZ825113.1	264463	265437	PYI22038.1
KZ825113.1	266328	267930	PYI22039.1
KZ825113.1	268561	269924	PYI22040.1
KZ825113.1	274538	277419	PYI22041.1
KZ825113.1	278241	279504	PYI22042.1
KZ825113.1	279551	281406	PYI22043.1
KZ825113.1	281541	283774	PYI22044.1
KZ825113.1	284015	291575	PYI22045.1
KZ825113.1	291972	294940	PYI22046.1
KZ825113.1	296266	297808	PYI22047.1
KZ825113.1	298518	299065	PYI22048.1
KZ825113.1	303316	304158	PYI22049.1
KZ825113.1	308235	310018	PYI22050.1
KZ825113.1	313108	315277	PYI22051.1
KZ825113.1	315657	317384	PYI22052.1
KZ825113.1	318187	320290	PYI22053.1
KZ825113.1	320485	322425	PYI22054.1
KZ825113.1	322111	323672	PYI22055.1
KZ825113.1	323706	324144	PYI22056.1
KZ825113.1	325564	327875	PYI22057.1
KZ825113.1	332578	333148	PYI22058.1
KZ825113.1	333438	334332	PYI22059.1
KZ825113.1	335551	338460	PYI22060.1
KZ825113.1	339597	343596	PYI22061.1
KZ825113.1	343662	346499	PYI22062.1
KZ825113.1	346737	348896	PYI22063.1
KZ825113.1	349297	351220	PYI22064.1
KZ825113.1	353172	353620	PYI22065.1
KZ825113.1	354355	354797	PYI22066.1
KZ825113.1	355403	357314	PYI22067.1
KZ825113.1	357244	358681	PYI22068.1
KZ825113.1	358933	360229	PYI22069.1
KZ825113.1	360084	360730	PYI22070.1
KZ825113.1	361270	364340	PYI22071.1
KZ825113.1	365700	367209	PYI22072.1
KZ825113.1	369482	370315	PYI22073.1
KZ825113.1	369739	371154	PYI22074.1
KZ825113.1	373559	375397	PYI22075.1
KZ825113.1	375485	377038	PYI22076.1
KZ825113.1	377362	379500	PYI22077.1
KZ825113.1	380487	382875	PYI22078.1
KZ825113.1	384641	385391	PYI22079.1
KZ825113.1	389538	390877	PYI22080.1
KZ825113.1	394722	395565	PYI22081.1
KZ825113.1	395742	398385	PYI22082.1
KZ825113.1	398733	399634	PYI22083.1
KZ825113.1	400005	400945	PYI22084.1
KZ825113.1	401140	402793	PYI22085.1
KZ825113.1	402767	407530	PYI22086.1
KZ825113.1	407830	408248	PYI22087.1
KZ825113.1	408522	412484	PYI22088.1
KZ825113.1	414532	416011	PYI22089.1
KZ825113.1	417334	418801	PYI22090.1
KZ825113.1	420112	423067	PYI22091.1
KZ825113.1	423376	424674	PYI22092.1
KZ825113.1	424945	427987	PYI22093.1
KZ825113.1	427929	430182	PYI22094.1
KZ825113.1	430394	433323	PYI22095.1
KZ825113.1	433531	434905	PYI22096.1
KZ825113.1	435641	439118	PYI22097.1
KZ825113.1	440100	442177	PYI22098.1
KZ825113.1	446403	448356	PYI22099.1
KZ825113.1	449378	450773	PYI22100.1
KZ825113.1	451298	453098	PYI22101.1
KZ825113.1	455233	456723	PYI22102.1
KZ825113.1	456573	457402	PYI22103.1
KZ825113.1	457496	459294	PYI22104.1
KZ825113.1	459512	463704	PYI22105.1
KZ825113.1	463836	465259	PYI22106.1
KZ825113.1	465473	468486	PYI22107.1
KZ825114.1	12	1613	PYI21785.1
KZ825114.1	3186	3854	PYI21786.1
KZ825114.1	4360	8054	PYI21787.1
KZ825114.1	8403	8867	PYI21788.1
KZ825114.1	9956	10878	PYI21789.1
KZ825114.1	11424	12566	PYI21790.1
KZ825114.1	12612	14162	PYI21791.1
KZ825114.1	15898	20170	PYI21792.1
KZ825114.1	20170	21088	PYI21793.1
KZ825114.1	21604	23226	PYI21794.1
KZ825114.1	23764	27398	PYI21795.1
KZ825114.1	27649	29758	PYI21796.1
KZ825114.1	30588	31899	PYI21797.1
KZ825114.1	32463	33818	PYI21798.1
KZ825114.1	35020	36714	PYI21799.1
KZ825114.1	37015	37655	PYI21800.1
KZ825114.1	38653	39946	PYI21801.1
KZ825114.1	40461	42667	PYI21802.1
KZ825114.1	42906	45324	PYI21803.1
KZ825114.1	47335	48584	PYI21804.1
KZ825114.1	49603	50643	PYI21805.1
KZ825114.1	51455	52460	PYI21806.1
KZ825114.1	53181	54298	PYI21807.1
KZ825114.1	55049	57200	PYI21808.1
KZ825114.1	58379	60152	PYI21809.1
KZ825114.1	60571	62318	PYI21810.1
KZ825114.1	63191	64437	PYI21811.1
KZ825114.1	65258	66149	PYI21812.1
KZ825114.1	68014	69698	PYI21813.1
KZ825114.1	70882	72767	PYI21814.1
KZ825114.1	74107	75148	PYI21815.1
KZ825114.1	75359	76753	PYI21816.1
KZ825114.1	77190	79012	PYI21817.1
KZ825114.1	79516	81858	PYI21818.1
KZ825114.1	82041	83544	PYI21819.1
KZ825114.1	84368	85631	PYI21820.1
KZ825114.1	86147	88305	PYI21821.1
KZ825114.1	88932	90927	PYI21822.1
KZ825114.1	91103	91615	PYI21823.1
KZ825114.1	92050	93380	PYI21824.1
KZ825114.1	94664	95380	PYI21825.1
KZ825114.1	97154	100165	PYI21826.1
KZ825114.1	100481	102411	PYI21827.1
KZ825114.1	105602	109287	PYI21828.1
KZ825114.1	111276	113046	PYI21829.1
KZ825114.1	113238	115117	PYI21830.1
KZ825114.1	116219	117762	PYI21831.1
KZ825114.1	120235	122148	PYI21832.1
KZ825114.1	122829	123895	PYI21833.1
KZ825114.1	129119	130986	PYI21834.1
KZ825114.1	131319	133008	PYI21835.1
KZ825114.1	136235	137216	PYI21836.1
KZ825114.1	137216	139367	PYI21837.1
KZ825114.1	142323	142518	PYI21838.1
KZ825114.1	142712	143533	PYI21839.1
KZ825114.1	144323	145521	PYI21840.1
KZ825114.1	146637	147318	PYI21841.1
KZ825114.1	148825	151485	PYI21842.1
KZ825114.1	153335	154261	PYI21843.1
KZ825114.1	154607	156059	PYI21844.1
KZ825114.1	156361	157147	PYI21845.1
KZ825114.1	157957	158361	PYI21846.1
KZ825114.1	159077	159436	PYI21847.1
KZ825114.1	160458	160873	PYI21848.1
KZ825114.1	161631	162087	PYI21849.1
KZ825114.1	163202	163600	PYI21850.1
KZ825114.1	165399	166749	PYI21851.1
KZ825114.1	166899	168034	PYI21852.1
KZ825114.1	168201	172066	PYI21853.1
KZ825114.1	171829	172192	PYI21854.1
KZ825114.1	175895	177792	PYI21855.1
KZ825114.1	181405	182362	PYI21856.1
KZ825114.1	185467	187327	PYI21857.1
KZ825114.1	187850	189845	PYI21858.1
KZ825114.1	190787	192217	PYI21859.1
KZ825114.1	192546	192948	PYI21860.1
KZ825114.1	196407	197573	PYI21861.1
KZ825114.1	197501	198177	PYI21862.1
KZ825114.1	198728	201100	PYI21863.1
KZ825114.1	200976	202078	PYI21864.1
KZ825114.1	202779	204404	PYI21865.1
KZ825114.1	204664	207994	PYI21866.1
KZ825114.1	208553	211406	PYI21867.1
KZ825114.1	212008	215518	PYI21868.1
KZ825114.1	217673	219168	PYI21869.1
KZ825114.1	219366	222733	PYI21870.1
KZ825114.1	223603	227402	PYI21871.1
KZ825114.1	229144	231369	PYI21872.1
KZ825114.1	231369	231878	PYI21873.1
KZ825114.1	233597	234894	PYI21874.1
KZ825114.1	235847	237069	PYI21875.1
KZ825114.1	239045	240237	PYI21876.1
KZ825114.1	241113	243106	PYI21877.1
KZ825114.1	243258	244563	PYI21878.1
KZ825114.1	246044	247730	PYI21879.1
KZ825114.1	250572	251896	PYI21880.1
KZ825114.1	252234	257673	PYI21881.1
KZ825114.1	257807	258759	PYI21882.1
KZ825114.1	258891	261540	PYI21883.1
KZ825114.1	261735	263977	PYI21884.1
KZ825114.1	265035	270699	PYI21885.1
KZ825114.1	271533	272292	PYI21886.1
KZ825114.1	272562	272985	PYI21887.1
KZ825114.1	273837	275175	PYI21888.1
KZ825114.1	275251	278094	PYI21889.1
KZ825114.1	278373	280453	PYI21890.1
KZ825114.1	280795	281741	PYI21891.1
KZ825114.1	282316	282905	PYI21892.1
KZ825114.1	283277	283747	PYI21893.1
KZ825114.1	284291	287208	PYI21894.1
KZ825114.1	288399	290058	PYI21895.1
KZ825114.1	290600	292493	PYI21896.1
KZ825114.1	296868	298167	PYI21897.1
KZ825114.1	298913	299885	PYI21898.1
KZ825114.1	299881	301383	PYI21899.1
KZ825114.1	301657	304357	PYI21900.1
KZ825114.1	305248	306816	PYI21901.1
KZ825114.1	310621	312981	PYI21902.1
KZ825114.1	313713	315561	PYI21903.1
KZ825114.1	321061	323673	PYI21904.1
KZ825114.1	323313	323958	PYI21905.1
KZ825114.1	325393	326393	PYI21906.1
KZ825114.1	326534	328820	PYI21907.1
KZ825114.1	328920	333050	PYI21908.1
KZ825114.1	333181	334330	PYI21909.1
KZ825114.1	334468	335155	PYI21910.1
KZ825114.1	336004	336613	PYI21911.1
KZ825114.1	341636	342892	PYI21912.1
KZ825114.1	345508	345999	PYI21913.1
KZ825114.1	348024	349206	PYI21914.1
KZ825114.1	350128	353511	PYI21915.1
KZ825114.1	355387	357004	PYI21916.1
KZ825114.1	357197	359497	PYI21917.1
KZ825114.1	360119	361417	PYI21918.1
KZ825114.1	361462	362502	PYI21919.1
KZ825114.1	362502	363893	PYI21920.1
KZ825114.1	364831	367013	PYI21921.1
KZ825114.1	367590	368139	PYI21922.1
KZ825114.1	369576	370864	PYI21923.1
KZ825114.1	371260	372745	PYI21924.1
KZ825114.1	373446	374368	PYI21925.1
KZ825114.1	375338	376169	PYI21926.1
KZ825114.1	376619	380144	PYI21927.1
KZ825114.1	380071	381190	PYI21928.1
KZ825114.1	381941	383504	PYI21929.1
KZ825114.1	384146	385383	PYI21930.1
KZ825114.1	386497	388579	PYI21931.1
KZ825114.1	389804	390779	PYI21932.1
KZ825114.1	392240	392940	PYI21933.1
KZ825114.1	395750	396209	PYI21934.1
KZ825114.1	401069	405665	PYI21935.1
KZ825114.1	408989	410269	PYI21936.1
KZ825114.1	411199	415414	PYI21937.1
KZ825114.1	415400	418137	PYI21938.1
KZ825114.1	418431	420188	PYI21939.1
KZ825114.1	422653	423347	PYI21940.1
KZ825114.1	433846	434823	PYI21941.1
KZ825114.1	440822	442519	PYI21942.1
KZ825114.1	443863	447407	PYI21943.1
KZ825114.1	447237	449231	PYI21944.1
KZ825114.1	449542	450873	PYI21945.1
KZ825114.1	451260	452809	PYI21946.1
KZ825114.1	453732	454701	PYI21947.1
KZ825114.1	455581	457032	PYI21948.1
KZ825115.1	3528	4802	PYI21621.1
KZ825115.1	6566	7854	PYI21622.1
KZ825115.1	8718	10310	PYI21623.1
KZ825115.1	13796	16880	PYI21624.1
KZ825115.1	17850	22565	PYI21625.1
KZ825115.1	24244	25319	PYI21626.1
KZ825115.1	26327	29139	PYI21627.1
KZ825115.1	29135	30017	PYI21628.1
KZ825115.1	32789	34153	PYI21629.1
KZ825115.1	34283	35233	PYI21630.1
KZ825115.1	35988	36955	PYI21631.1
KZ825115.1	37494	38175	PYI21632.1
KZ825115.1	38581	40236	PYI21633.1
KZ825115.1	40375	41213	PYI21634.1
KZ825115.1	41314	42323	PYI21635.1
KZ825115.1	43029	43894	PYI21636.1
KZ825115.1	44180	45802	PYI21637.1
KZ825115.1	46971	49193	PYI21638.1
KZ825115.1	50413	52570	PYI21639.1
KZ825115.1	53494	54700	PYI21640.1
KZ825115.1	55301	57425	PYI21641.1
KZ825115.1	57832	58722	PYI21642.1
KZ825115.1	58888	62769	PYI21643.1
KZ825115.1	63393	64581	PYI21644.1
KZ825115.1	64841	65444	PYI21645.1
KZ825115.1	65998	66623	PYI21646.1
KZ825115.1	66781	68096	PYI21647.1
KZ825115.1	69003	70200	PYI21648.1
KZ825115.1	70933	72418	PYI21649.1
KZ825115.1	79049	79328	PYI21650.1
KZ825115.1	80773	82181	PYI21651.1
KZ825115.1	82406	83696	PYI21652.1
KZ825115.1	85519	87675	PYI21653.1
KZ825115.1	88092	91540	PYI21654.1
KZ825115.1	92636	94403	PYI21655.1
KZ825115.1	95574	97225	PYI21656.1
KZ825115.1	97875	98479	PYI21657.1
KZ825115.1	99605	101570	PYI21658.1
KZ825115.1	102597	104017	PYI21659.1
KZ825115.1	104980	106252	PYI21660.1
KZ825115.1	108163	110269	PYI21661.1
KZ825115.1	110731	112386	PYI21662.1
KZ825115.1	113687	114159	PYI21663.1
KZ825115.1	115879	117420	PYI21664.1
KZ825115.1	117263	119237	PYI21665.1
KZ825115.1	120890	122175	PYI21666.1
KZ825115.1	123565	125138	PYI21667.1
KZ825115.1	125271	126664	PYI21668.1
KZ825115.1	126651	127340	PYI21669.1
KZ825115.1	127503	131379	PYI21670.1
KZ825115.1	132195	133998	PYI21671.1
KZ825115.1	137212	139102	PYI21672.1
KZ825115.1	140716	142539	PYI21673.1
KZ825115.1	144548	145333	PYI21674.1
KZ825115.1	146191	148367	PYI21675.1
KZ825115.1	148941	152222	PYI21676.1
KZ825115.1	153031	155124	PYI21677.1
KZ825115.1	157241	159582	PYI21678.1
KZ825115.1	159715	161507	PYI21679.1
KZ825115.1	162427	163705	PYI21680.1
KZ825115.1	164026	164522	PYI21681.1
KZ825115.1	164667	166222	PYI21682.1
KZ825115.1	166720	169885	PYI21683.1
KZ825115.1	172031	172840	PYI21684.1
KZ825115.1	174487	175376	PYI21685.1
KZ825115.1	177088	179930	PYI21686.1
KZ825115.1	180987	183553	PYI21687.1
KZ825115.1	183674	184137	PYI21688.1
KZ825115.1	185244	185655	PYI21689.1
KZ825115.1	185710	187879	PYI21690.1
KZ825115.1	189111	190855	PYI21691.1
KZ825115.1	191193	192069	PYI21692.1
KZ825115.1	192069	194508	PYI21693.1
KZ825115.1	194923	195666	PYI21694.1
KZ825115.1	197420	199640	PYI21695.1
KZ825115.1	200989	202028	PYI21696.1
KZ825115.1	201905	205244	PYI21697.1
KZ825115.1	204624	205244	PYI21698.1
KZ825115.1	205003	205848	PYI21699.1
KZ825115.1	207385	208043	PYI21700.1
KZ825115.1	209596	212138	PYI21701.1
KZ825115.1	212283	212929	PYI21702.1
KZ825115.1	213406	215759	PYI21703.1
KZ825115.1	216111	217397	PYI21704.1
KZ825115.1	217663	219579	PYI21705.1
KZ825115.1	219808	221150	PYI21706.1
KZ825115.1	221814	223529	PYI21707.1
KZ825115.1	223736	225172	PYI21708.1
KZ825115.1	225244	226264	PYI21709.1
KZ825115.1	226447	227947	PYI21710.1
KZ825115.1	228922	230261	PYI21711.1
KZ825115.1	230645	232851	PYI21712.1
KZ825115.1	233322	237559	PYI21713.1
KZ825115.1	238771	239586	PYI21714.1
KZ825115.1	240197	244114	PYI21715.1
KZ825115.1	245481	249823	PYI21716.1
KZ825115.1	251723	252193	PYI21717.1
KZ825115.1	252286	252908	PYI21718.1
KZ825115.1	260328	261855	PYI21719.1
KZ825115.1	271198	272390	PYI21720.1
KZ825115.1	274324	276740	PYI21721.1
KZ825115.1	277349	279573	PYI21722.1
KZ825115.1	280254	281583	PYI21723.1
KZ825115.1	283014	284618	PYI21724.1
KZ825115.1	285373	286042	PYI21725.1
KZ825115.1	286464	286711	PYI21726.1
KZ825115.1	287176	288696	PYI21727.1
KZ825115.1	289118	290484	PYI21728.1
KZ825115.1	290410	291428	PYI21729.1
KZ825115.1	292181	295296	PYI21730.1
KZ825115.1	302038	304407	PYI21731.1
KZ825115.1	304499	306733	PYI21732.1
KZ825115.1	307401	310155	PYI21733.1
KZ825115.1	310299	311096	PYI21734.1
KZ825115.1	311469	314930	PYI21735.1
KZ825115.1	315485	316288	PYI21736.1
KZ825115.1	316642	317575	PYI21737.1
KZ825115.1	317738	319639	PYI21738.1
KZ825115.1	320032	321797	PYI21739.1
KZ825115.1	322442	324076	PYI21740.1
KZ825115.1	324250	326734	PYI21741.1
KZ825115.1	326934	328443	PYI21742.1
KZ825115.1	329257	330249	PYI21743.1
KZ825115.1	330794	333453	PYI21744.1
KZ825115.1	334348	335305	PYI21745.1
KZ825115.1	335498	340470	PYI21746.1
KZ825115.1	340628	342695	PYI21747.1
KZ825115.1	343368	345368	PYI21748.1
KZ825115.1	345512	347595	PYI21749.1
KZ825115.1	347739	349547	PYI21750.1
KZ825115.1	350891	352712	PYI21751.1
KZ825115.1	353570	355209	PYI21752.1
KZ825115.1	355453	357373	PYI21753.1
KZ825115.1	359017	360046	PYI21754.1
KZ825115.1	361711	362305	PYI21755.1
KZ825115.1	362346	364489	PYI21756.1
KZ825115.1	364930	366192	PYI21757.1
KZ825115.1	367501	371874	PYI21758.1
KZ825115.1	371708	372245	PYI21759.1
KZ825115.1	373226	374178	PYI21760.1
KZ825115.1	374830	376684	PYI21761.1
KZ825115.1	387359	388208	PYI21762.1
KZ825115.1	388171	388981	PYI21763.1
KZ825115.1	392291	395241	PYI21764.1
KZ825115.1	395758	397355	PYI21765.1
KZ825115.1	397809	399376	PYI21766.1
KZ825115.1	400419	401600	PYI21767.1
KZ825115.1	401721	403764	PYI21768.1
KZ825115.1	403964	405137	PYI21769.1
KZ825115.1	405656	408134	PYI21770.1
KZ825115.1	408606	410366	PYI21771.1
KZ825115.1	410896	412420	PYI21772.1
KZ825115.1	414833	416223	PYI21773.1
KZ825115.1	416163	418381	PYI21774.1
KZ825115.1	418473	419519	PYI21775.1
KZ825115.1	420226	422384	PYI21776.1
KZ825115.1	423599	424611	PYI21777.1
KZ825115.1	428232	429804	PYI21778.1
KZ825115.1	430745	431450	PYI21779.1
KZ825115.1	433980	435276	PYI21780.1
KZ825115.1	435276	435917	PYI21781.1
KZ825115.1	436489	438994	PYI21782.1
KZ825115.1	439326	440776	PYI21783.1
KZ825115.1	441419	443767	PYI21784.1
KZ825116.1	1287	4757	PYI21468.1
KZ825116.1	5907	7300	PYI21469.1
KZ825116.1	9235	10180	PYI21470.1
KZ825116.1	10959	12072	PYI21471.1
KZ825116.1	14346	16295	PYI21472.1
KZ825116.1	17720	18440	PYI21473.1
KZ825116.1	21182	21893	PYI21474.1
KZ825116.1	22799	23465	PYI21475.1
KZ825116.1	24214	25355	PYI21476.1
KZ825116.1	26371	28225	PYI21477.1
KZ825116.1	29347	32128	PYI21478.1
KZ825116.1	32639	34935	PYI21479.1
KZ825116.1	35146	37079	PYI21480.1
KZ825116.1	37763	39370	PYI21481.1
KZ825116.1	39472	40789	PYI21482.1
KZ825116.1	40867	42858	PYI21483.1
KZ825116.1	43250	46795	PYI21484.1
KZ825116.1	47413	50283	PYI21485.1
KZ825116.1	50519	51888	PYI21486.1
KZ825116.1	52153	54522	PYI21487.1
KZ825116.1	55530	57062	PYI21488.1
KZ825116.1	57222	60281	PYI21489.1
KZ825116.1	61094	63203	PYI21490.1
KZ825116.1	74382	76276	PYI21491.1
KZ825116.1	79429	84155	PYI21492.1
KZ825116.1	84522	89290	PYI21493.1
KZ825116.1	93867	95043	PYI21494.1
KZ825116.1	95298	96047	PYI21495.1
KZ825116.1	96163	98700	PYI21496.1
KZ825116.1	98933	100671	PYI21497.1
KZ825116.1	101761	104459	PYI21498.1
KZ825116.1	105254	107014	PYI21499.1
KZ825116.1	110552	111589	PYI21500.1
KZ825116.1	112063	113493	PYI21501.1
KZ825116.1	113449	114973	PYI21502.1
KZ825116.1	115450	116860	PYI21503.1
KZ825116.1	117010	118896	PYI21504.1
KZ825116.1	119732	123235	PYI21505.1
KZ825116.1	125723	129977	PYI21506.1
KZ825116.1	131966	132839	PYI21507.1
KZ825116.1	132988	134742	PYI21508.1
KZ825116.1	134865	135377	PYI21509.1
KZ825116.1	135337	136858	PYI21510.1
KZ825116.1	137336	139449	PYI21511.1
KZ825116.1	140138	142591	PYI21512.1
KZ825116.1	143402	144601	PYI21513.1
KZ825116.1	144622	148331	PYI21514.1
KZ825116.1	148370	150383	PYI21515.1
KZ825116.1	150431	151885	PYI21516.1
KZ825116.1	152025	155313	PYI21517.1
KZ825116.1	155350	158844	PYI21518.1
KZ825116.1	158311	159324	PYI21519.1
KZ825116.1	159807	163968	PYI21520.1
KZ825116.1	165808	167561	PYI21521.1
KZ825116.1	168035	168838	PYI21522.1
KZ825116.1	169081	170969	PYI21523.1
KZ825116.1	171288	172337	PYI21524.1
KZ825116.1	172436	175815	PYI21525.1
KZ825116.1	176248	177394	PYI21526.1
KZ825116.1	178177	180966	PYI21527.1
KZ825116.1	182813	186599	PYI21528.1
KZ825116.1	190180	192910	PYI21529.1
KZ825116.1	192910	196577	PYI21530.1
KZ825116.1	196545	196953	PYI21531.1
KZ825116.1	198486	199865	PYI21532.1
KZ825116.1	203714	206257	PYI21533.1
KZ825116.1	206864	209900	PYI21534.1
KZ825116.1	210410	212380	PYI21535.1
KZ825116.1	213399	214799	PYI21536.1
KZ825116.1	218315	218849	PYI21537.1
KZ825116.1	219075	220041	PYI21538.1
KZ825116.1	220929	221451	PYI21539.1
KZ825116.1	221492	222983	PYI21540.1
KZ825116.1	224743	224980	PYI21541.1
KZ825116.1	225184	226427	PYI21542.1
KZ825116.1	227015	229196	PYI21543.1
KZ825116.1	234007	234944	PYI21544.1
KZ825116.1	234796	235862	PYI21545.1
KZ825116.1	236850	238915	PYI21546.1
KZ825116.1	239886	242538	PYI21547.1
KZ825116.1	243137	244257	PYI21548.1
KZ825116.1	244187	246068	PYI21549.1
KZ825116.1	246233	247728	PYI21550.1
KZ825116.1	247870	249928	PYI21551.1
KZ825116.1	250241	253215	PYI21552.1
KZ825116.1	253932	255505	PYI21553.1
KZ825116.1	256643	258280	PYI21554.1
KZ825116.1	259226	260809	PYI21555.1
KZ825116.1	263318	264813	PYI21556.1
KZ825116.1	267598	268760	PYI21557.1
KZ825116.1	269033	270291	PYI21558.1
KZ825116.1	270796	273433	PYI21559.1
KZ825116.1	273704	279663	PYI21560.1
KZ825116.1	281221	283233	PYI21561.1
KZ825116.1	285323	285881	PYI21562.1
KZ825116.1	286422	287827	PYI21563.1
KZ825116.1	288885	290135	PYI21564.1
KZ825116.1	290141	290586	PYI21565.1
KZ825116.1	294006	295440	PYI21566.1
KZ825116.1	295688	296864	PYI21567.1
KZ825116.1	298666	299631	PYI21568.1
KZ825116.1	301325	302625	PYI21569.1
KZ825116.1	303175	305440	PYI21570.1
KZ825116.1	305596	306432	PYI21571.1
KZ825116.1	306787	311763	PYI21572.1
KZ825116.1	312503	320372	PYI21573.1
KZ825116.1	321539	323524	PYI21574.1
KZ825116.1	324168	326261	PYI21575.1
KZ825116.1	326018	329268	PYI21576.1
KZ825116.1	329284	330918	PYI21577.1
KZ825116.1	336129	337017	PYI21578.1
KZ825116.1	337806	338826	PYI21579.1
KZ825116.1	341962	345886	PYI21580.1
KZ825116.1	345886	346612	PYI21581.1
KZ825116.1	346821	348396	PYI21582.1
KZ825116.1	348646	350291	PYI21583.1
KZ825116.1	350805	353136	PYI21584.1
KZ825116.1	353245	353601	PYI21585.1
KZ825116.1	353601	355221	PYI21586.1
KZ825116.1	354928	355403	PYI21587.1
KZ825116.1	355886	357886	PYI21588.1
KZ825116.1	357994	359669	PYI21589.1
KZ825116.1	360054	362202	PYI21590.1
KZ825116.1	362834	364303	PYI21591.1
KZ825116.1	365394	367784	PYI21592.1
KZ825116.1	368979	370697	PYI21593.1
KZ825116.1	370872	372293	PYI21594.1
KZ825116.1	372480	374678	PYI21595.1
KZ825116.1	378543	378762	PYI21596.1
KZ825116.1	379682	380527	PYI21597.1
KZ825116.1	380810	382365	PYI21598.1
KZ825116.1	382908	383819	PYI21599.1
KZ825116.1	387442	387923	PYI21600.1
KZ825116.1	389032	392066	PYI21601.1
KZ825116.1	392744	394560	PYI21602.1
KZ825116.1	394631	395850	PYI21603.1
KZ825116.1	395970	396982	PYI21604.1
KZ825116.1	397624	399680	PYI21605.1
KZ825116.1	399855	402782	PYI21606.1
KZ825116.1	404690	408113	PYI21607.1
KZ825116.1	412828	413623	PYI21608.1
KZ825116.1	414673	415431	PYI21609.1
KZ825116.1	415896	416244	PYI21610.1
KZ825116.1	417379	419135	PYI21611.1
KZ825116.1	420620	422224	PYI21612.1
KZ825116.1	422499	423734	PYI21613.1
KZ825116.1	423904	424721	PYI21614.1
KZ825116.1	426860	430641	PYI21615.1
KZ825116.1	430866	432585	PYI21616.1
KZ825116.1	434389	436872	PYI21617.1
KZ825116.1	437375	440285	PYI21618.1
KZ825116.1	440490	441683	PYI21619.1
KZ825116.1	442000	443262	PYI21620.1
KZ825117.1	1720	3004	PYI21320.1
KZ825117.1	3024	4902	PYI21321.1
KZ825117.1	5166	7240	PYI21322.1
KZ825117.1	7625	10303	PYI21323.1
KZ825117.1	10473	11921	PYI21324.1
KZ825117.1	12378	14083	PYI21325.1
KZ825117.1	14140	15836	PYI21326.1
KZ825117.1	16498	18403	PYI21327.1
KZ825117.1	19678	24012	PYI21328.1
KZ825117.1	26106	26594	PYI21329.1
KZ825117.1	27741	31204	PYI21330.1
KZ825117.1	33266	36479	PYI21331.1
KZ825117.1	36981	39836	PYI21332.1
KZ825117.1	40605	41949	PYI21333.1
KZ825117.1	42179	44359	PYI21334.1
KZ825117.1	45047	51130	PYI21335.1
KZ825117.1	58791	61790	PYI21336.1
KZ825117.1	61816	63072	PYI21337.1
KZ825117.1	64417	65832	PYI21338.1
KZ825117.1	66045	67885	PYI21339.1
KZ825117.1	68785	70139	PYI21340.1
KZ825117.1	70392	71115	PYI21341.1
KZ825117.1	71552	72965	PYI21342.1
KZ825117.1	73449	74904	PYI21343.1
KZ825117.1	75119	77075	PYI21344.1
KZ825117.1	77353	78354	PYI21345.1
KZ825117.1	78398	79244	PYI21346.1
KZ825117.1	79491	82055	PYI21347.1
KZ825117.1	82123	83404	PYI21348.1
KZ825117.1	83691	84825	PYI21349.1
KZ825117.1	84728	85888	PYI21350.1
KZ825117.1	86162	88795	PYI21351.1
KZ825117.1	90751	93192	PYI21352.1
KZ825117.1	94296	97158	PYI21353.1
KZ825117.1	97980	100225	PYI21354.1
KZ825117.1	102673	104811	PYI21355.1
KZ825117.1	105782	108721	PYI21356.1
KZ825117.1	109973	111052	PYI21357.1
KZ825117.1	112764	114797	PYI21358.1
KZ825117.1	116380	118639	PYI21359.1
KZ825117.1	119441	120355	PYI21360.1
KZ825117.1	121013	123273	PYI21361.1
KZ825117.1	125532	127217	PYI21362.1
KZ825117.1	127177	128586	PYI21363.1
KZ825117.1	128970	132991	PYI21364.1
KZ825117.1	133286	135586	PYI21365.1
KZ825117.1	135721	137017	PYI21366.1
KZ825117.1	137287	138312	PYI21367.1
KZ825117.1	138252	140194	PYI21368.1
KZ825117.1	141275	142496	PYI21369.1
KZ825117.1	143095	145591	PYI21370.1
KZ825117.1	145610	146944	PYI21371.1
KZ825117.1	147986	149835	PYI21372.1
KZ825117.1	151185	151682	PYI21373.1
KZ825117.1	158110	160787	PYI21374.1
KZ825117.1	161473	162688	PYI21375.1
KZ825117.1	162850	167499	PYI21376.1
KZ825117.1	167319	168962	PYI21377.1
KZ825117.1	169558	170702	PYI21378.1
KZ825117.1	170984	172542	PYI21379.1
KZ825117.1	172814	174567	PYI21380.1
KZ825117.1	174513	175786	PYI21381.1
KZ825117.1	178845	182508	PYI21382.1
KZ825117.1	183308	186155	PYI21383.1
KZ825117.1	186488	188207	PYI21384.1
KZ825117.1	188886	190495	PYI21385.1
KZ825117.1	191153	192626	PYI21386.1
KZ825117.1	192512	193712	PYI21387.1
KZ825117.1	195295	196145	PYI21388.1
KZ825117.1	196635	199733	PYI21389.1
KZ825117.1	201359	201701	PYI21390.1
KZ825117.1	202755	209744	PYI21391.1
KZ825117.1	210638	212114	PYI21392.1
KZ825117.1	211818	212933	PYI21393.1
KZ825117.1	214087	217463	PYI21394.1
KZ825117.1	217712	219443	PYI21395.1
KZ825117.1	221071	222870	PYI21396.1
KZ825117.1	223375	224690	PYI21397.1
KZ825117.1	225216	228613	PYI21398.1
KZ825117.1	229263	232385	PYI21399.1
KZ825117.1	232566	233868	PYI21400.1
KZ825117.1	234738	238086	PYI21401.1
KZ825117.1	240391	243544	PYI21402.1
KZ825117.1	248817	251339	PYI21403.1
KZ825117.1	251283	252122	PYI21404.1
KZ825117.1	252237	254544	PYI21405.1
KZ825117.1	254776	259971	PYI21406.1
KZ825117.1	260502	263041	PYI21407.1
KZ825117.1	263493	264572	PYI21408.1
KZ825117.1	264704	265906	PYI21409.1
KZ825117.1	266000	272610	PYI21410.1
KZ825117.1	272767	274275	PYI21411.1
KZ825117.1	274288	275968	PYI21412.1
KZ825117.1	276979	279735	PYI21413.1
KZ825117.1	279695	282053	PYI21414.1
KZ825117.1	282966	284469	PYI21415.1
KZ825117.1	285331	287393	PYI21416.1
KZ825117.1	287239	287791	PYI21417.1
KZ825117.1	289071	295967	PYI21418.1
KZ825117.1	298633	300171	PYI21419.1
KZ825117.1	300592	302327	PYI21420.1
KZ825117.1	304611	305020	PYI21421.1
KZ825117.1	306142	307247	PYI21422.1
KZ825117.1	310247	311913	PYI21423.1
KZ825117.1	313184	314222	PYI21424.1
KZ825117.1	315673	319977	PYI21425.1
KZ825117.1	321548	322435	PYI21426.1
KZ825117.1	323363	325270	PYI21427.1
KZ825117.1	327249	331697	PYI21428.1
KZ825117.1	333125	334827	PYI21429.1
KZ825117.1	335796	336710	PYI21430.1
KZ825117.1	337336	340424	PYI21431.1
KZ825117.1	340611	341507	PYI21432.1
KZ825117.1	341744	343310	PYI21433.1
KZ825117.1	343525	344803	PYI21434.1
KZ825117.1	347191	349220	PYI21435.1
KZ825117.1	349375	353090	PYI21436.1
KZ825117.1	353228	359279	PYI21437.1
KZ825117.1	359359	361081	PYI21438.1
KZ825117.1	361335	363240	PYI21439.1
KZ825117.1	363252	364425	PYI21440.1
KZ825117.1	364423	366944	PYI21441.1
KZ825117.1	368987	370749	PYI21442.1
KZ825117.1	371879	373552	PYI21443.1
KZ825117.1	373794	375786	PYI21444.1
KZ825117.1	375810	376904	PYI21445.1
KZ825117.1	377089	379456	PYI21446.1
KZ825117.1	379829	384225	PYI21447.1
KZ825117.1	384493	386530	PYI21448.1
KZ825117.1	386750	389388	PYI21449.1
KZ825117.1	389918	391156	PYI21450.1
KZ825117.1	391903	394231	PYI21451.1
KZ825117.1	398400	400576	PYI21452.1
KZ825117.1	401305	403492	PYI21453.1
KZ825117.1	403853	404387	PYI21454.1
KZ825117.1	404035	405420	PYI21455.1
KZ825117.1	405671	407652	PYI21456.1
KZ825117.1	407839	411447	PYI21457.1
KZ825117.1	411683	413399	PYI21458.1
KZ825117.1	415220	416943	PYI21459.1
KZ825117.1	419343	420427	PYI21460.1
KZ825117.1	421646	422366	PYI21461.1
KZ825117.1	424492	425933	PYI21462.1
KZ825117.1	426124	428388	PYI21463.1
KZ825117.1	429433	430819	PYI21464.1
KZ825117.1	431926	434356	PYI21465.1
KZ825117.1	434850	435888	PYI21466.1
KZ825117.1	435889	436352	PYI21467.1
KZ825118.1	52	3226	PYI21193.1
KZ825118.1	3438	4854	PYI21194.1
KZ825118.1	4954	5581	PYI21195.1
KZ825118.1	6977	7619	PYI21196.1
KZ825118.1	8883	10221	PYI21197.1
KZ825118.1	12158	13562	PYI21198.1
KZ825118.1	14813	15399	PYI21199.1
KZ825118.1	16870	17614	PYI21200.1
KZ825118.1	17999	20180	PYI21201.1
KZ825118.1	20321	21772	PYI21202.1
KZ825118.1	24614	25139	PYI21203.1
KZ825118.1	27414	27909	PYI21204.1
KZ825118.1	28314	30165	PYI21205.1
KZ825118.1	30499	32503	PYI21206.1
KZ825118.1	33410	36034	PYI21207.1
KZ825118.1	36976	39561	PYI21208.1
KZ825118.1	41095	42743	PYI21209.1
KZ825118.1	44728	47085	PYI21210.1
KZ825118.1	49073	50027	PYI21211.1
KZ825118.1	51405	53300	PYI21212.1
KZ825118.1	54623	56155	PYI21213.1
KZ825118.1	56154	56858	PYI21214.1
KZ825118.1	58596	64760	PYI21215.1
KZ825118.1	64812	69696	PYI21216.1
KZ825118.1	70107	72233	PYI21217.1
KZ825118.1	72644	75315	PYI21218.1
KZ825118.1	76179	78729	PYI21219.1
KZ825118.1	80551	81576	PYI21220.1
KZ825118.1	82158	85073	PYI21221.1
KZ825118.1	85305	92249	PYI21222.1
KZ825118.1	92160	95283	PYI21223.1
KZ825118.1	96102	97272	PYI21224.1
KZ825118.1	97523	98460	PYI21225.1
KZ825118.1	101791	104762	PYI21226.1
KZ825118.1	105149	107032	PYI21227.1
KZ825118.1	107557	109453	PYI21228.1
KZ825118.1	109757	112267	PYI21229.1
KZ825118.1	113055	114635	PYI21230.1
KZ825118.1	115269	120247	PYI21231.1
KZ825118.1	122575	124990	PYI21232.1
KZ825118.1	129210	131200	PYI21233.1
KZ825118.1	134079	135642	PYI21234.1
KZ825118.1	136028	138015	PYI21235.1
KZ825118.1	140225	140994	PYI21236.1
KZ825118.1	143214	144473	PYI21237.1
KZ825118.1	144874	147337	PYI21238.1
KZ825118.1	147363	148303	PYI21239.1
KZ825118.1	150065	151771	PYI21240.1
KZ825118.1	152649	158045	PYI21241.1
KZ825118.1	159016	160164	PYI21242.1
KZ825118.1	161574	163467	PYI21243.1
KZ825118.1	163397	165084	PYI21244.1
KZ825118.1	166083	167122	PYI21245.1
KZ825118.1	167981	170056	PYI21246.1
KZ825118.1	170592	174457	PYI21247.1
KZ825118.1	174938	175385	PYI21248.1
KZ825118.1	175713	177895	PYI21249.1
KZ825118.1	177917	179185	PYI21250.1
KZ825118.1	179889	181305	PYI21251.1
KZ825118.1	182512	184107	PYI21252.1
KZ825118.1	184924	187409	PYI21253.1
KZ825118.1	195873	197302	PYI21254.1
KZ825118.1	199310	200639	PYI21255.1
KZ825118.1	202172	203948	PYI21256.1
KZ825118.1	207658	208524	PYI21257.1
KZ825118.1	209919	213393	PYI21258.1
KZ825118.1	214513	216354	PYI21259.1
KZ825118.1	216582	218731	PYI21260.1
KZ825118.1	218997	220824	PYI21261.1
KZ825118.1	222621	223346	PYI21262.1
KZ825118.1	225019	227058	PYI21263.1
KZ825118.1	227219	229443	PYI21264.1
KZ825118.1	230458	233567	PYI21265.1
KZ825118.1	234798	236135	PYI21266.1
KZ825118.1	236420	237407	PYI21267.1
KZ825118.1	238150	239450	PYI21268.1
KZ825118.1	239640	241793	PYI21269.1
KZ825118.1	241811	242551	PYI21270.1
KZ825118.1	244274	245667	PYI21271.1
KZ825118.1	246896	248188	PYI21272.1
KZ825118.1	248484	250905	PYI21273.1
KZ825118.1	251741	253766	PYI21274.1
KZ825118.1	255066	256219	PYI21275.1
KZ825118.1	256610	258503	PYI21276.1
KZ825118.1	259893	261103	PYI21277.1
KZ825118.1	261467	263020	PYI21278.1
KZ825118.1	265821	267121	PYI21279.1
KZ825118.1	267649	269062	PYI21280.1
KZ825118.1	269284	271023	PYI21281.1
KZ825118.1	270953	273972	PYI21282.1
KZ825118.1	274350	275481	PYI21283.1
KZ825118.1	276191	278651	PYI21284.1
KZ825118.1	283847	286906	PYI21285.1
KZ825118.1	287141	291550	PYI21286.1
KZ825118.1	292143	294623	PYI21287.1
KZ825118.1	296207	297709	PYI21288.1
KZ825118.1	302226	303585	PYI21289.1
KZ825118.1	303891	307484	PYI21290.1
KZ825118.1	307394	308797	PYI21291.1
KZ825118.1	308961	310610	PYI21292.1
KZ825118.1	311862	312581	PYI21293.1
KZ825118.1	320175	322366	PYI21294.1
KZ825118.1	323047	323357	PYI21295.1
KZ825118.1	331563	332356	PYI21296.1
KZ825118.1	335962	336618	PYI21297.1
KZ825118.1	336751	337580	PYI21298.1
KZ825118.1	339197	339754	PYI21299.1
KZ825118.1	341442	343293	PYI21300.1
KZ825118.1	343956	345492	PYI21301.1
KZ825118.1	345718	348230	PYI21302.1
KZ825118.1	349220	349681	PYI21303.1
KZ825118.1	349901	352398	PYI21304.1
KZ825118.1	357052	358882	PYI21305.1
KZ825118.1	359443	362295	PYI21306.1
KZ825118.1	363879	368396	PYI21307.1
KZ825118.1	368789	369731	PYI21308.1
KZ825118.1	376551	378886	PYI21309.1
KZ825118.1	382953	383298	PYI21310.1
KZ825118.1	384574	385081	PYI21311.1
KZ825118.1	385081	386442	PYI21312.1
KZ825118.1	386442	386747	PYI21313.1
KZ825118.1	388203	389110	PYI21314.1
KZ825118.1	390120	391529	PYI21315.1
KZ825118.1	391922	394685	PYI21316.1
KZ825118.1	394764	397329	PYI21317.1
KZ825118.1	397788	398776	PYI21318.1
KZ825118.1	399258	401051	PYI21319.1
KZ825119.1	17	604	PYI21114.1
KZ825119.1	1012	7937	PYI21115.1
KZ825119.1	13610	15071	PYI21116.1
KZ825119.1	15446	16675	PYI21117.1
KZ825119.1	17422	21396	PYI21118.1
KZ825119.1	22428	23391	PYI21119.1
KZ825119.1	24056	26025	PYI21120.1
KZ825119.1	25826	28092	PYI21121.1
KZ825119.1	28193	28882	PYI21122.1
KZ825119.1	29157	30385	PYI21123.1
KZ825119.1	31370	34216	PYI21124.1
KZ825119.1	36641	39636	PYI21125.1
KZ825119.1	42000	43672	PYI21126.1
KZ825119.1	48819	49992	PYI21127.1
KZ825119.1	50016	51328	PYI21128.1
KZ825119.1	51657	52691	PYI21129.1
KZ825119.1	52779	54394	PYI21130.1
KZ825119.1	54762	56268	PYI21131.1
KZ825119.1	56470	61383	PYI21132.1
KZ825119.1	61883	65013	PYI21133.1
KZ825119.1	64973	66552	PYI21134.1
KZ825119.1	68705	71298	PYI21135.1
KZ825119.1	71558	74444	PYI21136.1
KZ825119.1	75849	77258	PYI21137.1
KZ825119.1	77259	80198	PYI21138.1
KZ825119.1	81184	84397	PYI21139.1
KZ825119.1	85053	85408	PYI21140.1
KZ825119.1	85704	87669	PYI21141.1
KZ825119.1	88018	90647	PYI21142.1
KZ825119.1	134872	139225	PYI21143.1
KZ825119.1	224076	224238	PYI21144.1
KZ825119.1	227775	227955	PYI21145.1
KZ825119.1	252528	254843	PYI21146.1
KZ825119.1	254711	256730	PYI21147.1
KZ825119.1	256586	258795	PYI21148.1
KZ825119.1	259417	261191	PYI21149.1
KZ825119.1	261445	262023	PYI21150.1
KZ825119.1	262565	263306	PYI21151.1
KZ825119.1	263493	264229	PYI21152.1
KZ825119.1	264562	266539	PYI21153.1
KZ825119.1	266777	267761	PYI21154.1
KZ825119.1	287171	288366	PYI21155.1
KZ825119.1	288024	290375	PYI21156.1
KZ825119.1	290608	292110	PYI21157.1
KZ825119.1	292096	293611	PYI21158.1
KZ825119.1	295056	301413	PYI21159.1
KZ825119.1	302554	304604	PYI21160.1
KZ825119.1	304930	305992	PYI21161.1
KZ825119.1	306629	309332	PYI21162.1
KZ825119.1	309747	313386	PYI21163.1
KZ825119.1	313411	317804	PYI21164.1
KZ825119.1	318034	319966	PYI21165.1
KZ825119.1	320114	322383	PYI21166.1
KZ825119.1	322455	326737	PYI21167.1
KZ825119.1	327168	329265	PYI21168.1
KZ825119.1	329237	330669	PYI21169.1
KZ825119.1	331333	334801	PYI21170.1
KZ825119.1	335606	338023	PYI21171.1
KZ825119.1	338766	339612	PYI21172.1
KZ825119.1	340469	342820	PYI21173.1
KZ825119.1	344973	350157	PYI21174.1
KZ825119.1	350263	351629	PYI21175.1
KZ825119.1	351890	358014	PYI21176.1
KZ825119.1	357976	359833	PYI21177.1
KZ825119.1	361720	365119	PYI21178.1
KZ825119.1	365448	367389	PYI21179.1
KZ825119.1	367704	369018	PYI21180.1
KZ825119.1	369010	370795	PYI21181.1
KZ825119.1	372269	376687	PYI21182.1
KZ825119.1	377265	382096	PYI21183.1
KZ825119.1	382272	383825	PYI21184.1
KZ825119.1	385990	387589	PYI21185.1
KZ825119.1	390725	391772	PYI21186.1
KZ825119.1	394526	395146	PYI21187.1
KZ825119.1	395742	396816	PYI21188.1
KZ825119.1	398823	401670	PYI21189.1
KZ825119.1	402232	403462	PYI21190.1
KZ825119.1	403754	404864	PYI21191.1
KZ825119.1	404860	406346	PYI21192.1
KZ825120.1	35	354	PYI20980.1
KZ825120.1	522	2184	PYI20981.1
KZ825120.1	2820	3654	PYI20982.1
KZ825120.1	4499	6960	PYI20983.1
KZ825120.1	6903	7741	PYI20984.1
KZ825120.1	9722	11812	PYI20985.1
KZ825120.1	12784	17550	PYI20986.1
KZ825120.1	19364	22156	PYI20987.1
KZ825120.1	23585	24647	PYI20988.1
KZ825120.1	26493	28730	PYI20989.1
KZ825120.1	29948	32207	PYI20990.1
KZ825120.1	35109	37791	PYI20991.1
KZ825120.1	38958	41496	PYI20992.1
KZ825120.1	41647	43654	PYI20993.1
KZ825120.1	45790	46638	PYI20994.1
KZ825120.1	46132	50157	PYI20995.1
KZ825120.1	50781	52678	PYI20996.1
KZ825120.1	52901	54231	PYI20997.1
KZ825120.1	54695	56260	PYI20998.1
KZ825120.1	56686	58407	PYI20999.1
KZ825120.1	58672	60454	PYI21000.1
KZ825120.1	60754	62670	PYI21001.1
KZ825120.1	63122	64537	PYI21002.1
KZ825120.1	64574	66535	PYI21003.1
KZ825120.1	66743	69433	PYI21004.1
KZ825120.1	69975	73964	PYI21005.1
KZ825120.1	74168	77679	PYI21006.1
KZ825120.1	79324	80593	PYI21007.1
KZ825120.1	80661	83246	PYI21008.1
KZ825120.1	83904	85475	PYI21009.1
KZ825120.1	85475	86940	PYI21010.1
KZ825120.1	87525	88266	PYI21011.1
KZ825120.1	88782	92402	PYI21012.1
KZ825120.1	92839	94327	PYI21013.1
KZ825120.1	94655	96044	PYI21014.1
KZ825120.1	97390	97846	PYI21015.1
KZ825120.1	98353	102350	PYI21016.1
KZ825120.1	104202	105676	PYI21017.1
KZ825120.1	107501	110326	PYI21018.1
KZ825120.1	110767	113237	PYI21019.1
KZ825120.1	114212	115510	PYI21020.1
KZ825120.1	115375	117185	PYI21021.1
KZ825120.1	119673	120255	PYI21022.1
KZ825120.1	122158	124185	PYI21023.1
KZ825120.1	124151	125543	PYI21024.1
KZ825120.1	127370	127787	PYI21025.1
KZ825120.1	128707	129591	PYI21026.1
KZ825120.1	129911	130949	PYI21027.1
KZ825120.1	131447	135121	PYI21028.1
KZ825120.1	137117	137629	PYI21029.1
KZ825120.1	138300	140199	PYI21030.1
KZ825120.1	140569	141386	PYI21031.1
KZ825120.1	143293	147593	PYI21032.1
KZ825120.1	150010	150786	PYI21033.1
KZ825120.1	150928	153468	PYI21034.1
KZ825120.1	154175	156881	PYI21035.1
KZ825120.1	157406	160354	PYI21036.1
KZ825120.1	162042	162489	PYI21037.1
KZ825120.1	163887	166043	PYI21038.1
KZ825120.1	166241	168145	PYI21039.1
KZ825120.1	168758	169781	PYI21040.1
KZ825120.1	169951	171797	PYI21041.1
KZ825120.1	171950	177814	PYI21042.1
KZ825120.1	178273	178756	PYI21043.1
KZ825120.1	181006	183118	PYI21044.1
KZ825120.1	183494	184281	PYI21045.1
KZ825120.1	184502	186460	PYI21046.1
KZ825120.1	187111	196196	PYI21047.1
KZ825120.1	197426	198119	PYI21048.1
KZ825120.1	198672	199254	PYI21049.1
KZ825120.1	200815	202774	PYI21050.1
KZ825120.1	203840	206288	PYI21051.1
KZ825120.1	206793	207865	PYI21052.1
KZ825120.1	208093	210142	PYI21053.1
KZ825120.1	210604	212011	PYI21054.1
KZ825120.1	212257	213527	PYI21055.1
KZ825120.1	213745	215116	PYI21056.1
KZ825120.1	216320	218232	PYI21057.1
KZ825120.1	218427	219802	PYI21058.1
KZ825120.1	220392	221124	PYI21059.1
KZ825120.1	223553	226087	PYI21060.1
KZ825120.1	226821	228786	PYI21061.1
KZ825120.1	228950	231668	PYI21062.1
KZ825120.1	233212	233611	PYI21063.1
KZ825120.1	234016	236804	PYI21064.1
KZ825120.1	237165	238895	PYI21065.1
KZ825120.1	240212	244525	PYI21066.1
KZ825120.1	252306	252884	PYI21067.1
KZ825120.1	259474	262366	PYI21068.1
KZ825120.1	263906	265059	PYI21069.1
KZ825120.1	265712	266328	PYI21070.1
KZ825120.1	266194	266991	PYI21071.1
KZ825120.1	267219	267817	PYI21072.1
KZ825120.1	269249	270469	PYI21073.1
KZ825120.1	272447	275064	PYI21074.1
KZ825120.1	278539	279720	PYI21075.1
KZ825120.1	279314	281916	PYI21076.1
KZ825120.1	282781	287415	PYI21077.1
KZ825120.1	287597	288696	PYI21078.1
KZ825120.1	288552	290039	PYI21079.1
KZ825120.1	290428	292476	PYI21080.1
KZ825120.1	292532	294993	PYI21081.1
KZ825120.1	295648	297637	PYI21082.1
KZ825120.1	298739	303288	PYI21083.1
KZ825120.1	304249	305798	PYI21084.1
KZ825120.1	306087	307666	PYI21085.1
KZ825120.1	308741	309382	PYI21086.1
KZ825120.1	309590	311497	PYI21087.1
KZ825120.1	311457	317132	PYI21088.1
KZ825120.1	317347	320048	PYI21089.1
KZ825120.1	320239	322824	PYI21090.1
KZ825120.1	322763	324775	PYI21091.1
KZ825120.1	325510	327964	PYI21092.1
KZ825120.1	329070	330631	PYI21093.1
KZ825120.1	331489	332595	PYI21094.1
KZ825120.1	333715	335234	PYI21095.1
KZ825120.1	336158	338725	PYI21096.1
KZ825120.1	339823	341934	PYI21097.1
KZ825120.1	343606	344416	PYI21098.1
KZ825120.1	344613	345663	PYI21099.1
KZ825120.1	346090	347331	PYI21100.1
KZ825120.1	349086	352765	PYI21101.1
KZ825120.1	353779	355456	PYI21102.1
KZ825120.1	357272	358846	PYI21103.1
KZ825120.1	359078	361057	PYI21104.1
KZ825120.1	361187	363318	PYI21105.1
KZ825120.1	366381	369944	PYI21106.1
KZ825120.1	370511	372104	PYI21107.1
KZ825120.1	371906	373752	PYI21108.1
KZ825120.1	374548	377612	PYI21109.1
KZ825120.1	378590	378909	PYI21110.1
KZ825120.1	378909	379431	PYI21111.1
KZ825120.1	379579	380413	PYI21112.1
KZ825120.1	385770	389381	PYI21113.1
KZ825121.1	148085	152454	PYI20902.1
KZ825121.1	153681	155035	PYI20903.1
KZ825121.1	155010	156361	PYI20904.1
KZ825121.1	156512	157840	PYI20905.1
KZ825121.1	157838	159427	PYI20906.1
KZ825121.1	160580	162885	PYI20907.1
KZ825121.1	162943	163780	PYI20908.1
KZ825121.1	165123	166153	PYI20909.1
KZ825121.1	166243	167328	PYI20910.1
KZ825121.1	167684	168919	PYI20911.1
KZ825121.1	171135	172095	PYI20912.1
KZ825121.1	173083	175065	PYI20913.1
KZ825121.1	175637	176790	PYI20914.1
KZ825121.1	176836	178027	PYI20915.1
KZ825121.1	178300	181116	PYI20916.1
KZ825121.1	181257	182514	PYI20917.1
KZ825121.1	182013	183430	PYI20918.1
KZ825121.1	183070	184659	PYI20919.1
KZ825121.1	184686	185951	PYI20920.1
KZ825121.1	186031	190527	PYI20921.1
KZ825121.1	192818	195650	PYI20922.1
KZ825121.1	202732	206346	PYI20923.1
KZ825121.1	211550	213119	PYI20924.1
KZ825121.1	213456	215643	PYI20925.1
KZ825121.1	215864	219054	PYI20926.1
KZ825121.1	220013	221989	PYI20927.1
KZ825121.1	222655	225363	PYI20928.1
KZ825121.1	226150	227520	PYI20929.1
KZ825121.1	227668	230230	PYI20930.1
KZ825121.1	230207	231118	PYI20931.1
KZ825121.1	231254	232171	PYI20932.1
KZ825121.1	233131	233287	PYI20933.1
KZ825121.1	233903	235469	PYI20934.1
KZ825121.1	235428	236383	PYI20935.1
KZ825121.1	236588	237736	PYI20936.1
KZ825121.1	237863	240759	PYI20937.1
KZ825121.1	241603	242689	PYI20938.1
KZ825121.1	244645	245603	PYI20939.1
KZ825121.1	247163	248465	PYI20940.1
KZ825121.1	255142	256781	PYI20941.1
KZ825121.1	257265	258782	PYI20942.1
KZ825121.1	259347	262744	PYI20943.1
KZ825121.1	263295	268571	PYI20944.1
KZ825121.1	269103	271437	PYI20945.1
KZ825121.1	271474	274089	PYI20946.1
KZ825121.1	275567	276221	PYI20947.1
KZ825121.1	276215	277662	PYI20948.1
KZ825121.1	277663	278943	PYI20949.1
KZ825121.1	279143	279553	PYI20950.1
KZ825121.1	279989	281661	PYI20951.1
KZ825121.1	281818	282514	PYI20952.1
KZ825121.1	282757	283629	PYI20953.1
KZ825121.1	284953	286705	PYI20954.1
KZ825121.1	289658	291167	PYI20955.1
KZ825121.1	291314	294625	PYI20956.1
KZ825121.1	295016	296818	PYI20957.1
KZ825121.1	296926	302762	PYI20958.1
KZ825121.1	303855	304528	PYI20959.1
KZ825121.1	305472	309021	PYI20960.1
KZ825121.1	310056	310986	PYI20961.1
KZ825121.1	314070	315378	PYI20962.1
KZ825121.1	316516	317548	PYI20963.1
KZ825121.1	318292	321448	PYI20964.1
KZ825121.1	321121	323478	PYI20965.1
KZ825121.1	323874	325542	PYI20966.1
KZ825121.1	326082	329248	PYI20967.1
KZ825121.1	329203	329860	PYI20968.1
KZ825121.1	330074	333610	PYI20969.1
KZ825121.1	337705	338257	PYI20970.1
KZ825121.1	343099	343319	PYI20971.1
KZ825121.1	343773	347352	PYI20972.1
KZ825121.1	348494	351554	PYI20973.1
KZ825121.1	354089	355526	PYI20974.1
KZ825121.1	360853	361145	PYI20975.1
KZ825121.1	361299	363000	PYI20976.1
KZ825121.1	364024	367174	PYI20977.1
KZ825121.1	368377	369735	PYI20978.1
KZ825121.1	370674	371758	PYI20979.1
KZ825122.1	766	2834	PYI20776.1
KZ825122.1	3235	10113	PYI20777.1
KZ825122.1	10758	11991	PYI20778.1
KZ825122.1	12376	14361	PYI20779.1
KZ825122.1	15227	17042	PYI20780.1
KZ825122.1	19844	21297	PYI20781.1
KZ825122.1	24214	28659	PYI20782.1
KZ825122.1	30846	31431	PYI20783.1
KZ825122.1	33289	35181	PYI20784.1
KZ825122.1	35530	40160	PYI20785.1
KZ825122.1	40538	42631	PYI20786.1
KZ825122.1	43466	46261	PYI20787.1
KZ825122.1	46492	47402	PYI20788.1
KZ825122.1	47673	51079	PYI20789.1
KZ825122.1	52382	57380	PYI20790.1
KZ825122.1	57979	59230	PYI20791.1
KZ825122.1	59393	61780	PYI20792.1
KZ825122.1	62545	63337	PYI20793.1
KZ825122.1	64325	65869	PYI20794.1
KZ825122.1	65903	69122	PYI20795.1
KZ825122.1	69286	69856	PYI20796.1
KZ825122.1	70238	71319	PYI20797.1
KZ825122.1	71853	72996	PYI20798.1
KZ825122.1	73578	74467	PYI20799.1
KZ825122.1	76335	78481	PYI20800.1
KZ825122.1	79041	85155	PYI20801.1
KZ825122.1	85662	87849	PYI20802.1
KZ825122.1	87932	91073	PYI20803.1
KZ825122.1	92155	93626	PYI20804.1
KZ825122.1	94116	95920	PYI20805.1
KZ825122.1	96581	100315	PYI20806.1
KZ825122.1	100497	102291	PYI20807.1
KZ825122.1	102522	103641	PYI20808.1
KZ825122.1	103467	104701	PYI20809.1
KZ825122.1	106135	108017	PYI20810.1
KZ825122.1	108199	111249	PYI20811.1
KZ825122.1	111219	113029	PYI20812.1
KZ825122.1	113279	115070	PYI20813.1
KZ825122.1	115505	117581	PYI20814.1
KZ825122.1	118270	120809	PYI20815.1
KZ825122.1	121737	122771	PYI20816.1
KZ825122.1	124522	126924	PYI20817.1
KZ825122.1	126923	128446	PYI20818.1
KZ825122.1	129508	129952	PYI20819.1
KZ825122.1	130028	131099	PYI20820.1
KZ825122.1	131876	134105	PYI20821.1
KZ825122.1	134537	135787	PYI20822.1
KZ825122.1	136459	138601	PYI20823.1
KZ825122.1	140800	141895	PYI20824.1
KZ825122.1	144108	146937	PYI20825.1
KZ825122.1	147428	149480	PYI20826.1
KZ825122.1	150739	152557	PYI20827.1
KZ825122.1	152636	153257	PYI20828.1
KZ825122.1	153008	156218	PYI20829.1
KZ825122.1	157095	158243	PYI20830.1
KZ825122.1	159747	161819	PYI20831.1
KZ825122.1	165156	166484	PYI20832.1
KZ825122.1	166347	167026	PYI20833.1
KZ825122.1	167459	169611	PYI20834.1
KZ825122.1	170512	176737	PYI20835.1
KZ825122.1	178072	179645	PYI20836.1
KZ825122.1	180325	184204	PYI20837.1
KZ825122.1	184482	185929	PYI20838.1
KZ825122.1	186555	187689	PYI20839.1
KZ825122.1	188167	192396	PYI20840.1
KZ825122.1	192455	195297	PYI20841.1
KZ825122.1	195693	197614	PYI20842.1
KZ825122.1	199282	200077	PYI20843.1
KZ825122.1	200383	202840	PYI20844.1
KZ825122.1	203154	205620	PYI20845.1
KZ825122.1	207515	209748	PYI20846.1
KZ825122.1	212197	212845	PYI20847.1
KZ825122.1	215743	216814	PYI20848.1
KZ825122.1	216905	217995	PYI20849.1
KZ825122.1	218027	220161	PYI20850.1
KZ825122.1	220441	221638	PYI20851.1
KZ825122.1	222553	223845	PYI20852.1
KZ825122.1	224657	228106	PYI20853.1
KZ825122.1	228256	229226	PYI20854.1
KZ825122.1	229330	231550	PYI20855.1
KZ825122.1	231846	233086	PYI20856.1
KZ825122.1	233387	234279	PYI20857.1
KZ825122.1	234647	242343	PYI20858.1
KZ825122.1	242983	245245	PYI20859.1
KZ825122.1	245849	247481	PYI20860.1
KZ825122.1	247704	250025	PYI20861.1
KZ825122.1	250758	251519	PYI20862.1
KZ825122.1	251825	252920	PYI20863.1
KZ825122.1	253342	255643	PYI20864.1
KZ825122.1	257082	259107	PYI20865.1
KZ825122.1	260050	261781	PYI20866.1
KZ825122.1	262321	263554	PYI20867.1
KZ825122.1	264640	266812	PYI20868.1
KZ825122.1	267659	268197	PYI20869.1
KZ825122.1	270355	271740	PYI20870.1
KZ825122.1	272982	274750	PYI20871.1
KZ825122.1	277065	279374	PYI20872.1
KZ825122.1	287337	288315	PYI20873.1
KZ825122.1	288632	290146	PYI20874.1
KZ825122.1	290650	294757	PYI20875.1
KZ825122.1	295164	296188	PYI20876.1
KZ825122.1	296100	297360	PYI20877.1
KZ825122.1	297578	299896	PYI20878.1
KZ825122.1	300052	302027	PYI20879.1
KZ825122.1	302234	304020	PYI20880.1
KZ825122.1	304218	304714	PYI20881.1
KZ825122.1	305807	307210	PYI20882.1
KZ825122.1	307638	308227	PYI20883.1
KZ825122.1	309410	311288	PYI20884.1
KZ825122.1	311677	313631	PYI20885.1
KZ825122.1	314030	317187	PYI20886.1
KZ825122.1	317974	319978	PYI20887.1
KZ825122.1	320227	320926	PYI20888.1
KZ825122.1	321582	322751	PYI20889.1
KZ825122.1	323081	325878	PYI20890.1
KZ825122.1	326690	328051	PYI20891.1
KZ825122.1	328437	329537	PYI20892.1
KZ825122.1	329626	330821	PYI20893.1
KZ825122.1	331957	333964	PYI20894.1
KZ825122.1	335013	336236	PYI20895.1
KZ825122.1	337843	339600	PYI20896.1
KZ825122.1	348850	350918	PYI20897.1
KZ825122.1	352146	361091	PYI20898.1
KZ825122.1	361401	363394	PYI20899.1
KZ825122.1	363613	366595	PYI20900.1
KZ825122.1	366608	367257	PYI20901.1
KZ825123.1	29	791	PYI20661.1
KZ825123.1	978	4267	PYI20662.1
KZ825123.1	5145	6544	PYI20663.1
KZ825123.1	10780	12065	PYI20664.1
KZ825123.1	13276	15184	PYI20665.1
KZ825123.1	15384	16544	PYI20666.1
KZ825123.1	16746	18657	PYI20667.1
KZ825123.1	23937	24734	PYI20668.1
KZ825123.1	25029	27378	PYI20669.1
KZ825123.1	27866	28278	PYI20670.1
KZ825123.1	28664	30864	PYI20671.1
KZ825123.1	30507	33386	PYI20672.1
KZ825123.1	34227	35442	PYI20673.1
KZ825123.1	36109	37109	PYI20674.1
KZ825123.1	37733	39504	PYI20675.1
KZ825123.1	40308	41219	PYI20676.1
KZ825123.1	44212	45580	PYI20677.1
KZ825123.1	47829	49270	PYI20678.1
KZ825123.1	49801	51313	PYI20679.1
KZ825123.1	52767	53960	PYI20680.1
KZ825123.1	56790	65246	PYI20681.1
KZ825123.1	66131	70999	PYI20682.1
KZ825123.1	71792	73598	PYI20683.1
KZ825123.1	73834	76501	PYI20684.1
KZ825123.1	76914	78251	PYI20685.1
KZ825123.1	78834	80029	PYI20686.1
KZ825123.1	81437	82145	PYI20687.1
KZ825123.1	84586	85375	PYI20688.1
KZ825123.1	86143	87018	PYI20689.1
KZ825123.1	91175	92471	PYI20690.1
KZ825123.1	92471	93905	PYI20691.1
KZ825123.1	94337	95535	PYI20692.1
KZ825123.1	96105	97395	PYI20693.1
KZ825123.1	97215	97648	PYI20694.1
KZ825123.1	97768	99919	PYI20695.1
KZ825123.1	101800	104167	PYI20696.1
KZ825123.1	107229	108377	PYI20697.1
KZ825123.1	108869	113323	PYI20698.1
KZ825123.1	113664	114367	PYI20699.1
KZ825123.1	115310	117101	PYI20700.1
KZ825123.1	118405	120213	PYI20701.1
KZ825123.1	120503	123120	PYI20702.1
KZ825123.1	124091	126708	PYI20703.1
KZ825123.1	128661	131698	PYI20704.1
KZ825123.1	131792	132242	PYI20705.1
KZ825123.1	132187	132723	PYI20706.1
KZ825123.1	135391	136451	PYI20707.1
KZ825123.1	137675	139303	PYI20708.1
KZ825123.1	140311	143219	PYI20709.1
KZ825123.1	144457	146151	PYI20710.1
KZ825123.1	147153	148962	PYI20711.1
KZ825123.1	153720	154660	PYI20712.1
KZ825123.1	154794	156306	PYI20713.1
KZ825123.1	156276	159165	PYI20714.1
KZ825123.1	160044	161750	PYI20715.1
KZ825123.1	162061	164283	PYI20716.1
KZ825123.1	164421	167457	PYI20717.1
KZ825123.1	168676	169837	PYI20718.1
KZ825123.1	171312	172603	PYI20719.1
KZ825123.1	172732	174358	PYI20720.1
KZ825123.1	176028	177202	PYI20721.1
KZ825123.1	177341	178372	PYI20722.1
KZ825123.1	180703	181959	PYI20723.1
KZ825123.1	183904	184674	PYI20724.1
KZ825123.1	188543	191159	PYI20725.1
KZ825123.1	191643	193505	PYI20726.1
KZ825123.1	194697	195384	PYI20727.1
KZ825123.1	197549	198824	PYI20728.1
KZ825123.1	199547	201067	PYI20729.1
KZ825123.1	201492	203520	PYI20730.1
KZ825123.1	203650	205165	PYI20731.1
KZ825123.1	205668	207573	PYI20732.1
KZ825123.1	208290	210446	PYI20733.1
KZ825123.1	211695	213639	PYI20734.1
KZ825123.1	214198	216364	PYI20735.1
KZ825123.1	216369	218477	PYI20736.1
KZ825123.1	218702	220698	PYI20737.1
KZ825123.1	220892	221815	PYI20738.1
KZ825123.1	222206	223773	PYI20739.1
KZ825123.1	223744	224325	PYI20740.1
KZ825123.1	224594	225332	PYI20741.1
KZ825123.1	225609	226830	PYI20742.1
KZ825123.1	227856	231363	PYI20743.1
KZ825123.1	232362	239561	PYI20744.1
KZ825123.1	240403	241925	PYI20745.1
KZ825123.1	243082	246059	PYI20746.1
KZ825123.1	246587	248075	PYI20747.1
KZ825123.1	249661	250663	PYI20748.1
KZ825123.1	251445	252831	PYI20749.1
KZ825123.1	255069	257073	PYI20750.1
KZ825123.1	257771	258637	PYI20751.1
KZ825123.1	258705	259458	PYI20752.1
KZ825123.1	260219	262201	PYI20753.1
KZ825123.1	263367	264606	PYI20754.1
KZ825123.1	267075	268210	PYI20755.1
KZ825123.1	268449	270399	PYI20756.1
KZ825123.1	272598	274039	PYI20757.1
KZ825123.1	274650	275896	PYI20758.1
KZ825123.1	277905	281766	PYI20759.1
KZ825123.1	285235	285640	PYI20760.1
KZ825123.1	286304	287434	PYI20761.1
KZ825123.1	287590	289745	PYI20762.1
KZ825123.1	292043	297183	PYI20763.1
KZ825123.1	311470	312382	PYI20764.1
KZ825123.1	317974	320137	PYI20765.1
KZ825123.1	321926	323338	PYI20766.1
KZ825123.1	324470	325552	PYI20767.1
KZ825123.1	326287	331237	PYI20768.1
KZ825123.1	332753	334819	PYI20769.1
KZ825123.1	335596	339230	PYI20770.1
KZ825123.1	339365	340745	PYI20771.1
KZ825123.1	340936	342386	PYI20772.1
KZ825123.1	342932	346756	PYI20773.1
KZ825123.1	347174	347649	PYI20774.1
KZ825123.1	349318	349830	PYI20775.1
KZ825124.1	397	2656	PYI20528.1
KZ825124.1	3056	4249	PYI20529.1
KZ825124.1	4850	5977	PYI20530.1
KZ825124.1	6178	8739	PYI20531.1
KZ825124.1	8982	17033	PYI20532.1
KZ825124.1	17769	18661	PYI20533.1
KZ825124.1	18906	20153	PYI20534.1
KZ825124.1	20147	21468	PYI20535.1
KZ825124.1	21984	24872	PYI20536.1
KZ825124.1	26122	27109	PYI20537.1
KZ825124.1	27109	27408	PYI20538.1
KZ825124.1	27600	31157	PYI20539.1
KZ825124.1	32300	36422	PYI20540.1
KZ825124.1	37693	39689	PYI20541.1
KZ825124.1	40102	40873	PYI20542.1
KZ825124.1	41445	42762	PYI20543.1
KZ825124.1	43848	44564	PYI20544.1
KZ825124.1	45023	45870	PYI20545.1
KZ825124.1	46425	47567	PYI20546.1
KZ825124.1	47742	49738	PYI20547.1
KZ825124.1	49875	53052	PYI20548.1
KZ825124.1	54171	57080	PYI20549.1
KZ825124.1	57294	58968	PYI20550.1
KZ825124.1	59432	61109	PYI20551.1
KZ825124.1	61534	62703	PYI20552.1
KZ825124.1	62881	63993	PYI20553.1
KZ825124.1	64310	68324	PYI20554.1
KZ825124.1	69153	77252	PYI20555.1
KZ825124.1	77424	79050	PYI20556.1
KZ825124.1	79068	81819	PYI20557.1
KZ825124.1	81973	85565	PYI20558.1
KZ825124.1	85828	88688	PYI20559.1
KZ825124.1	88898	92914	PYI20560.1
KZ825124.1	93791	97117	PYI20561.1
KZ825124.1	98427	100356	PYI20562.1
KZ825124.1	105266	107027	PYI20563.1
KZ825124.1	107569	107944	PYI20564.1
KZ825124.1	107901	110438	PYI20565.1
KZ825124.1	110653	111157	PYI20566.1
KZ825124.1	112044	113324	PYI20567.1
KZ825124.1	113338	115064	PYI20568.1
KZ825124.1	116814	117957	PYI20569.1
KZ825124.1	118184	120573	PYI20570.1
KZ825124.1	121000	122123	PYI20571.1
KZ825124.1	122834	123709	PYI20572.1
KZ825124.1	124655	126762	PYI20573.1
KZ825124.1	126640	127497	PYI20574.1
KZ825124.1	127603	128549	PYI20575.1
KZ825124.1	129970	132528	PYI20576.1
KZ825124.1	133002	134982	PYI20577.1
KZ825124.1	136659	138989	PYI20578.1
KZ825124.1	139026	139999	PYI20579.1
KZ825124.1	140499	140907	PYI20580.1
KZ825124.1	142664	144842	PYI20581.1
KZ825124.1	145707	147095	PYI20582.1
KZ825124.1	152682	155925	PYI20583.1
KZ825124.1	156910	159238	PYI20584.1
KZ825124.1	160407	161829	PYI20585.1
KZ825124.1	162404	166557	PYI20586.1
KZ825124.1	166817	168472	PYI20587.1
KZ825124.1	168604	170124	PYI20588.1
KZ825124.1	169856	170743	PYI20589.1
KZ825124.1	171985	173690	PYI20590.1
KZ825124.1	175793	176360	PYI20591.1
KZ825124.1	176562	177531	PYI20592.1
KZ825124.1	177660	178195	PYI20593.1
KZ825124.1	178195	179792	PYI20594.1
KZ825124.1	180872	186652	PYI20595.1
KZ825124.1	199080	201396	PYI20596.1
KZ825124.1	202005	203032	PYI20597.1
KZ825124.1	203118	204856	PYI20598.1
KZ825124.1	204892	206434	PYI20599.1
KZ825124.1	206740	209956	PYI20600.1
KZ825124.1	210314	211345	PYI20601.1
KZ825124.1	212288	214026	PYI20602.1
KZ825124.1	214936	216977	PYI20603.1
KZ825124.1	217484	219107	PYI20604.1
KZ825124.1	219433	220399	PYI20605.1
KZ825124.1	220694	224638	PYI20606.1
KZ825124.1	225036	226859	PYI20607.1
KZ825124.1	227524	229203	PYI20608.1
KZ825124.1	232624	235153	PYI20609.1
KZ825124.1	235153	235758	PYI20610.1
KZ825124.1	235806	236848	PYI20611.1
KZ825124.1	237019	239078	PYI20612.1
KZ825124.1	239459	241868	PYI20613.1
KZ825124.1	242576	246587	PYI20614.1
KZ825124.1	247341	248915	PYI20615.1
KZ825124.1	249995	251597	PYI20616.1
KZ825124.1	251563	253011	PYI20617.1
KZ825124.1	253162	254847	PYI20618.1
KZ825124.1	255258	258116	PYI20619.1
KZ825124.1	259312	261571	PYI20620.1
KZ825124.1	262544	264829	PYI20621.1
KZ825124.1	265139	267574	PYI20622.1
KZ825124.1	267600	268281	PYI20623.1
KZ825124.1	268253	271468	PYI20624.1
KZ825124.1	272717	275045	PYI20625.1
KZ825124.1	279613	280200	PYI20626.1
KZ825124.1	281359	282263	PYI20627.1
KZ825124.1	282250	283882	PYI20628.1
KZ825124.1	284156	286031	PYI20629.1
KZ825124.1	286362	287911	PYI20630.1
KZ825124.1	288255	289822	PYI20631.1
KZ825124.1	289903	291169	PYI20632.1
KZ825124.1	290921	292053	PYI20633.1
KZ825124.1	292205	294096	PYI20634.1
KZ825124.1	295052	297350	PYI20635.1
KZ825124.1	297412	299947	PYI20636.1
KZ825124.1	300815	302942	PYI20637.1
KZ825124.1	302942	303627	PYI20638.1
KZ825124.1	303011	305232	PYI20639.1
KZ825124.1	305862	306361	PYI20640.1
KZ825124.1	306445	307056	PYI20641.1
KZ825124.1	307196	308862	PYI20642.1
KZ825124.1	309311	311792	PYI20643.1
KZ825124.1	311932	313405	PYI20644.1
KZ825124.1	316070	318385	PYI20645.1
KZ825124.1	318504	319922	PYI20646.1
KZ825124.1	319803	321384	PYI20647.1
KZ825124.1	321622	323176	PYI20648.1
KZ825124.1	323688	325029	PYI20649.1
KZ825124.1	325271	326583	PYI20650.1
KZ825124.1	328485	330432	PYI20651.1
KZ825124.1	330451	332199	PYI20652.1
KZ825124.1	332282	333776	PYI20653.1
KZ825124.1	333696	335978	PYI20654.1
KZ825124.1	339664	340423	PYI20655.1
KZ825124.1	340716	342054	PYI20656.1
KZ825124.1	344133	345829	PYI20657.1
KZ825124.1	345966	346610	PYI20658.1
KZ825124.1	346716	347355	PYI20659.1
KZ825124.1	347852	349638	PYI20660.1
KZ825125.1	2	1690	PYI20404.1
KZ825125.1	3396	5949	PYI20405.1
KZ825125.1	10047	12902	PYI20406.1
KZ825125.1	13170	17333	PYI20407.1
KZ825125.1	17616	20432	PYI20408.1
KZ825125.1	22737	24574	PYI20409.1
KZ825125.1	26066	29216	PYI20410.1
KZ825125.1	31718	32318	PYI20411.1
KZ825125.1	34513	36157	PYI20412.1
KZ825125.1	36273	38479	PYI20413.1
KZ825125.1	38645	40027	PYI20414.1
KZ825125.1	40990	42418	PYI20415.1
KZ825125.1	42770	45527	PYI20416.1
KZ825125.1	49823	50819	PYI20417.1
KZ825125.1	51713	54067	PYI20418.1
KZ825125.1	59861	61625	PYI20419.1
KZ825125.1	62592	63046	PYI20420.1
KZ825125.1	63758	65361	PYI20421.1
KZ825125.1	65392	66401	PYI20422.1
KZ825125.1	68089	69789	PYI20423.1
KZ825125.1	70457	71619	PYI20424.1
KZ825125.1	72046	75484	PYI20425.1
KZ825125.1	75743	77982	PYI20426.1
KZ825125.1	78432	81834	PYI20427.1
KZ825125.1	82255	84691	PYI20428.1
KZ825125.1	85904	92167	PYI20429.1
KZ825125.1	92482	95755	PYI20430.1
KZ825125.1	95915	96755	PYI20431.1
KZ825125.1	97118	99504	PYI20432.1
KZ825125.1	99850	103616	PYI20433.1
KZ825125.1	104591	105814	PYI20434.1
KZ825125.1	106888	107273	PYI20435.1
KZ825125.1	107707	108920	PYI20436.1
KZ825125.1	109337	111610	PYI20437.1
KZ825125.1	112096	113996	PYI20438.1
KZ825125.1	114676	118449	PYI20439.1
KZ825125.1	119156	120490	PYI20440.1
KZ825125.1	120999	123444	PYI20441.1
KZ825125.1	123605	125228	PYI20442.1
KZ825125.1	126860	127698	PYI20443.1
KZ825125.1	127841	128862	PYI20444.1
KZ825125.1	129353	131862	PYI20445.1
KZ825125.1	131992	133301	PYI20446.1
KZ825125.1	133552	135307	PYI20447.1
KZ825125.1	137272	138878	PYI20448.1
KZ825125.1	139538	141423	PYI20449.1
KZ825125.1	141635	144577	PYI20450.1
KZ825125.1	144528	145448	PYI20451.1
KZ825125.1	145785	147199	PYI20452.1
KZ825125.1	147428	148697	PYI20453.1
KZ825125.1	148808	150713	PYI20454.1
KZ825125.1	151974	153997	PYI20455.1
KZ825125.1	154262	156685	PYI20456.1
KZ825125.1	156904	157871	PYI20457.1
KZ825125.1	160431	162218	PYI20458.1
KZ825125.1	162540	164364	PYI20459.1
KZ825125.1	164490	166785	PYI20460.1
KZ825125.1	166637	167931	PYI20461.1
KZ825125.1	168452	170173	PYI20462.1
KZ825125.1	171806	173948	PYI20463.1
KZ825125.1	174173	177302	PYI20464.1
KZ825125.1	177249	179691	PYI20465.1
KZ825125.1	179691	180553	PYI20466.1
KZ825125.1	181222	181617	PYI20467.1
KZ825125.1	182294	183839	PYI20468.1
KZ825125.1	186743	188504	PYI20469.1
KZ825125.1	188816	191505	PYI20470.1
KZ825125.1	192267	193343	PYI20471.1
KZ825125.1	194197	195314	PYI20472.1
KZ825125.1	197245	198701	PYI20473.1
KZ825125.1	198979	199961	PYI20474.1
KZ825125.1	200058	200455	PYI20475.1
KZ825125.1	200778	201152	PYI20476.1
KZ825125.1	201879	203006	PYI20477.1
KZ825125.1	203072	205295	PYI20478.1
KZ825125.1	205687	207126	PYI20479.1
KZ825125.1	208269	210207	PYI20480.1
KZ825125.1	210287	212018	PYI20481.1
KZ825125.1	215690	218617	PYI20482.1
KZ825125.1	219045	221113	PYI20483.1
KZ825125.1	220538	221416	PYI20484.1
KZ825125.1	221798	224445	PYI20485.1
KZ825125.1	225414	227872	PYI20486.1
KZ825125.1	228506	230951	PYI20487.1
KZ825125.1	231409	233152	PYI20488.1
KZ825125.1	234296	235457	PYI20489.1
KZ825125.1	236165	239796	PYI20490.1
KZ825125.1	242655	245714	PYI20491.1
KZ825125.1	246810	248346	PYI20492.1
KZ825125.1	248536	249274	PYI20493.1
KZ825125.1	249592	251421	PYI20494.1
KZ825125.1	252627	253940	PYI20495.1
KZ825125.1	255057	256296	PYI20496.1
KZ825125.1	257288	258368	PYI20497.1
KZ825125.1	258467	259757	PYI20498.1
KZ825125.1	259931	261362	PYI20499.1
KZ825125.1	262506	266897	PYI20500.1
KZ825125.1	270694	271573	PYI20501.1
KZ825125.1	275859	282050	PYI20502.1
KZ825125.1	283630	284206	PYI20503.1
KZ825125.1	284535	286250	PYI20504.1
KZ825125.1	286980	287750	PYI20505.1
KZ825125.1	287887	288777	PYI20506.1
KZ825125.1	289572	291919	PYI20507.1
KZ825125.1	292049	293904	PYI20508.1
KZ825125.1	294462	295836	PYI20509.1
KZ825125.1	296909	298209	PYI20510.1
KZ825125.1	298346	299197	PYI20511.1
KZ825125.1	299416	302054	PYI20512.1
KZ825125.1	303710	305277	PYI20513.1
KZ825125.1	305278	307296	PYI20514.1
KZ825125.1	313630	314446	PYI20515.1
KZ825125.1	315843	318143	PYI20516.1
KZ825125.1	319262	321006	PYI20517.1
KZ825125.1	323359	325299	PYI20518.1
KZ825125.1	325104	325452	PYI20519.1
KZ825125.1	325782	330073	PYI20520.1
KZ825125.1	330349	331879	PYI20521.1
KZ825125.1	334294	335940	PYI20522.1
KZ825125.1	337739	339074	PYI20523.1
KZ825125.1	339312	340182	PYI20524.1
KZ825125.1	340576	341926	PYI20525.1
KZ825125.1	342236	345264	PYI20526.1
KZ825125.1	346079	348128	PYI20527.1
KZ825126.1	1858	3325	PYI20265.1
KZ825126.1	5993	6890	PYI20266.1
KZ825126.1	7864	8344	PYI20267.1
KZ825126.1	9042	9822	PYI20268.1
KZ825126.1	9994	11160	PYI20269.1
KZ825126.1	11834	12837	PYI20270.1
KZ825126.1	13893	15039	PYI20271.1
KZ825126.1	15580	17623	PYI20272.1
KZ825126.1	18018	18576	PYI20273.1
KZ825126.1	18754	21481	PYI20274.1
KZ825126.1	21757	22634	PYI20275.1
KZ825126.1	23048	24655	PYI20276.1
KZ825126.1	24782	26492	PYI20277.1
KZ825126.1	27035	28550	PYI20278.1
KZ825126.1	28809	31298	PYI20279.1
KZ825126.1	31329	32801	PYI20280.1
KZ825126.1	33562	34992	PYI20281.1
KZ825126.1	35966	36755	PYI20282.1
KZ825126.1	37025	43625	PYI20283.1
KZ825126.1	45059	46620	PYI20284.1
KZ825126.1	47061	48151	PYI20285.1
KZ825126.1	48514	50206	PYI20286.1
KZ825126.1	50186	51970	PYI20287.1
KZ825126.1	53309	54389	PYI20288.1
KZ825126.1	54101	55636	PYI20289.1
KZ825126.1	55849	57814	PYI20290.1
KZ825126.1	59230	59719	PYI20291.1
KZ825126.1	59907	62260	PYI20292.1
KZ825126.1	62490	62964	PYI20293.1
KZ825126.1	63587	65123	PYI20294.1
KZ825126.1	65219	67423	PYI20295.1
KZ825126.1	67770	69202	PYI20296.1
KZ825126.1	69520	70494	PYI20297.1
KZ825126.1	70695	71180	PYI20298.1
KZ825126.1	71221	72072	PYI20299.1
KZ825126.1	72312	73898	PYI20300.1
KZ825126.1	77484	79559	PYI20301.1
KZ825126.1	80062	80621	PYI20302.1
KZ825126.1	82213	83517	PYI20303.1
KZ825126.1	84042	85084	PYI20304.1
KZ825126.1	85132	87034	PYI20305.1
KZ825126.1	88526	90029	PYI20306.1
KZ825126.1	90264	91388	PYI20307.1
KZ825126.1	91406	92771	PYI20308.1
KZ825126.1	92881	94234	PYI20309.1
KZ825126.1	94567	97475	PYI20310.1
KZ825126.1	97915	98492	PYI20311.1
KZ825126.1	99811	102171	PYI20312.1
KZ825126.1	103157	104765	PYI20313.1
KZ825126.1	105407	106250	PYI20314.1
KZ825126.1	107978	112789	PYI20315.1
KZ825126.1	113320	114585	PYI20316.1
KZ825126.1	115484	116025	PYI20317.1
KZ825126.1	117294	118877	PYI20318.1
KZ825126.1	119497	121165	PYI20319.1
KZ825126.1	122910	124296	PYI20320.1
KZ825126.1	124914	125712	PYI20321.1
KZ825126.1	126985	128815	PYI20322.1
KZ825126.1	129942	131444	PYI20323.1
KZ825126.1	133456	134920	PYI20324.1
KZ825126.1	136023	138485	PYI20325.1
KZ825126.1	139646	142030	PYI20326.1
KZ825126.1	142066	143165	PYI20327.1
KZ825126.1	146821	148177	PYI20328.1
KZ825126.1	149414	150690	PYI20329.1
KZ825126.1	151474	156752	PYI20330.1
KZ825126.1	156835	159462	PYI20331.1
KZ825126.1	159873	161065	PYI20332.1
KZ825126.1	161795	163131	PYI20333.1
KZ825126.1	164556	165070	PYI20334.1
KZ825126.1	168276	171380	PYI20335.1
KZ825126.1	172381	174062	PYI20336.1
KZ825126.1	174697	175843	PYI20337.1
KZ825126.1	176235	177278	PYI20338.1
KZ825126.1	177849	179268	PYI20339.1
KZ825126.1	180151	182104	PYI20340.1
KZ825126.1	182301	184627	PYI20341.1
KZ825126.1	184807	186807	PYI20342.1
KZ825126.1	188614	190639	PYI20343.1
KZ825126.1	190743	193013	PYI20344.1
KZ825126.1	192955	194852	PYI20345.1
KZ825126.1	196556	197951	PYI20346.1
KZ825126.1	198574	200239	PYI20347.1
KZ825126.1	201707	203031	PYI20348.1
KZ825126.1	203754	205245	PYI20349.1
KZ825126.1	205373	206696	PYI20350.1
KZ825126.1	207503	208839	PYI20351.1
KZ825126.1	208939	211154	PYI20352.1
KZ825126.1	211442	214706	PYI20353.1
KZ825126.1	215285	215854	PYI20354.1
KZ825126.1	217272	219592	PYI20355.1
KZ825126.1	220890	222007	PYI20356.1
KZ825126.1	223007	224630	PYI20357.1
KZ825126.1	225097	225669	PYI20358.1
KZ825126.1	226465	228479	PYI20359.1
KZ825126.1	228715	230652	PYI20360.1
KZ825126.1	230292	232203	PYI20361.1
KZ825126.1	231975	232550	PYI20362.1
KZ825126.1	232271	233889	PYI20363.1
KZ825126.1	234907	235752	PYI20364.1
KZ825126.1	235657	237190	PYI20365.1
KZ825126.1	237391	239458	PYI20366.1
KZ825126.1	239730	241562	PYI20367.1
KZ825126.1	242462	244852	PYI20368.1
KZ825126.1	244878	246875	PYI20369.1
KZ825126.1	248237	250961	PYI20370.1
KZ825126.1	252640	256417	PYI20371.1
KZ825126.1	256881	258830	PYI20372.1
KZ825126.1	259014	260499	PYI20373.1
KZ825126.1	261306	264431	PYI20374.1
KZ825126.1	265594	267819	PYI20375.1
KZ825126.1	268596	270995	PYI20376.1
KZ825126.1	271559	273429	PYI20377.1
KZ825126.1	274840	275613	PYI20378.1
KZ825126.1	276665	278370	PYI20379.1
KZ825126.1	278706	279519	PYI20380.1
KZ825126.1	281821	285693	PYI20381.1
KZ825126.1	286123	289538	PYI20382.1
KZ825126.1	289793	291396	PYI20383.1
KZ825126.1	291581	294190	PYI20384.1
KZ825126.1	294176	295867	PYI20385.1
KZ825126.1	296074	298959	PYI20386.1
KZ825126.1	299299	301504	PYI20387.1
KZ825126.1	302799	304531	PYI20388.1
KZ825126.1	305641	306009	PYI20389.1
KZ825126.1	306166	307458	PYI20390.1
KZ825126.1	307489	308490	PYI20391.1
KZ825126.1	310212	311454	PYI20392.1
KZ825126.1	312822	314745	PYI20393.1
KZ825126.1	316101	317727	PYI20394.1
KZ825126.1	317303	318245	PYI20395.1
KZ825126.1	318417	319706	PYI20396.1
KZ825126.1	319744	320048	PYI20397.1
KZ825126.1	320616	321657	PYI20398.1
KZ825126.1	322665	323652	PYI20399.1
KZ825126.1	325038	327777	PYI20400.1
KZ825126.1	332169	333842	PYI20401.1
KZ825126.1	336840	337367	PYI20402.1
KZ825126.1	338416	339421	PYI20403.1
KZ825127.1	20	697	PYI20146.1
KZ825127.1	776	2571	PYI20147.1
KZ825127.1	3248	5204	PYI20148.1
KZ825127.1	5647	6423	PYI20149.1
KZ825127.1	6440	9257	PYI20150.1
KZ825127.1	12067	13135	PYI20151.1
KZ825127.1	16580	18210	PYI20152.1
KZ825127.1	19031	21401	PYI20153.1
KZ825127.1	21822	23216	PYI20154.1
KZ825127.1	23869	25104	PYI20155.1
KZ825127.1	26268	27523	PYI20156.1
KZ825127.1	27715	28816	PYI20157.1
KZ825127.1	29083	31687	PYI20158.1
KZ825127.1	31743	34116	PYI20159.1
KZ825127.1	34231	36100	PYI20160.1
KZ825127.1	36124	37790	PYI20161.1
KZ825127.1	40611	48868	PYI20162.1
KZ825127.1	50901	52545	PYI20163.1
KZ825127.1	53252	54722	PYI20164.1
KZ825127.1	55693	57372	PYI20165.1
KZ825127.1	59513	60278	PYI20166.1
KZ825127.1	61321	62458	PYI20167.1
KZ825127.1	63870	65234	PYI20168.1
KZ825127.1	66369	67852	PYI20169.1
KZ825127.1	67977	69657	PYI20170.1
KZ825127.1	70566	71890	PYI20171.1
KZ825127.1	72979	73911	PYI20172.1
KZ825127.1	75448	75761	PYI20173.1
KZ825127.1	76762	77988	PYI20174.1
KZ825127.1	79105	79323	PYI20175.1
KZ825127.1	79406	80232	PYI20176.1
KZ825127.1	81287	83022	PYI20177.1
KZ825127.1	83511	84276	PYI20178.1
KZ825127.1	86583	88793	PYI20179.1
KZ825127.1	88858	89649	PYI20180.1
KZ825127.1	91219	92215	PYI20181.1
KZ825127.1	92824	94022	PYI20182.1
KZ825127.1	94659	95573	PYI20183.1
KZ825127.1	96090	97154	PYI20184.1
KZ825127.1	97273	99833	PYI20185.1
KZ825127.1	100269	102143	PYI20186.1
KZ825127.1	102460	103949	PYI20187.1
KZ825127.1	104176	109165	PYI20188.1
KZ825127.1	109899	111238	PYI20189.1
KZ825127.1	112890	118438	PYI20190.1
KZ825127.1	118608	121392	PYI20191.1
KZ825127.1	122721	124420	PYI20192.1
KZ825127.1	124597	126745	PYI20193.1
KZ825127.1	128032	128742	PYI20194.1
KZ825127.1	128992	129836	PYI20195.1
KZ825127.1	129865	130662	PYI20196.1
KZ825127.1	131212	132467	PYI20197.1
KZ825127.1	132973	135385	PYI20198.1
KZ825127.1	136982	138317	PYI20199.1
KZ825127.1	140280	140758	PYI20200.1
KZ825127.1	141082	142542	PYI20201.1
KZ825127.1	143101	144652	PYI20202.1
KZ825127.1	145204	146851	PYI20203.1
KZ825127.1	148382	149750	PYI20204.1
KZ825127.1	150678	162495	PYI20205.1
KZ825127.1	168101	169319	PYI20206.1
KZ825127.1	171233	172689	PYI20207.1
KZ825127.1	173052	175543	PYI20208.1
KZ825127.1	176138	176948	PYI20209.1
KZ825127.1	177376	178191	PYI20210.1
KZ825127.1	178635	180009	PYI20211.1
KZ825127.1	180722	182483	PYI20212.1
KZ825127.1	182948	185596	PYI20213.1
KZ825127.1	185661	188388	PYI20214.1
KZ825127.1	190445	191906	PYI20215.1
KZ825127.1	192144	194664	PYI20216.1
KZ825127.1	195364	197437	PYI20217.1
KZ825127.1	198158	199024	PYI20218.1
KZ825127.1	199484	200938	PYI20219.1
KZ825127.1	205665	207838	PYI20220.1
KZ825127.1	208816	210986	PYI20221.1
KZ825127.1	211957	219687	PYI20222.1
KZ825127.1	220787	223007	PYI20223.1
KZ825127.1	224491	225395	PYI20224.1
KZ825127.1	225944	227250	PYI20225.1
KZ825127.1	227186	228114	PYI20226.1
KZ825127.1	229675	235815	PYI20227.1
KZ825127.1	236361	239621	PYI20228.1
KZ825127.1	240292	241788	PYI20229.1
KZ825127.1	241930	242713	PYI20230.1
KZ825127.1	243922	246071	PYI20231.1
KZ825127.1	246875	248793	PYI20232.1
KZ825127.1	249241	251108	PYI20233.1
KZ825127.1	251598	252947	PYI20234.1
KZ825127.1	253242	255117	PYI20235.1
KZ825127.1	255573	257263	PYI20236.1
KZ825127.1	257759	269934	PYI20237.1
KZ825127.1	270929	273210	PYI20238.1
KZ825127.1	279012	280590	PYI20239.1
KZ825127.1	281923	283092	PYI20240.1
KZ825127.1	284197	285078	PYI20241.1
KZ825127.1	285493	285954	PYI20242.1
KZ825127.1	286729	287385	PYI20243.1
KZ825127.1	287546	289741	PYI20244.1
KZ825127.1	289722	291201	PYI20245.1
KZ825127.1	291099	293497	PYI20246.1
KZ825127.1	294861	296764	PYI20247.1
KZ825127.1	298266	299571	PYI20248.1
KZ825127.1	299611	300903	PYI20249.1
KZ825127.1	301754	303471	PYI20250.1
KZ825127.1	305492	305821	PYI20251.1
KZ825127.1	306546	308241	PYI20252.1
KZ825127.1	309392	316292	PYI20253.1
KZ825127.1	316655	317815	PYI20254.1
KZ825127.1	318082	319637	PYI20255.1
KZ825127.1	319993	320759	PYI20256.1
KZ825127.1	321135	323039	PYI20257.1
KZ825127.1	323663	324518	PYI20258.1
KZ825127.1	324922	325842	PYI20259.1
KZ825127.1	327047	330768	PYI20260.1
KZ825127.1	331080	332858	PYI20261.1
KZ825127.1	333497	334639	PYI20262.1
KZ825127.1	336106	337036	PYI20263.1
KZ825127.1	338385	338910	PYI20264.1
KZ825128.1	3913	5166	PYI20032.1
KZ825128.1	5793	7256	PYI20033.1
KZ825128.1	8288	9886	PYI20034.1
KZ825128.1	10481	11696	PYI20035.1
KZ825128.1	12502	13890	PYI20036.1
KZ825128.1	15034	16588	PYI20037.1
KZ825128.1	17198	30680	PYI20038.1
KZ825128.1	31312	32254	PYI20039.1
KZ825128.1	32254	33221	PYI20040.1
KZ825128.1	33668	34913	PYI20041.1
KZ825128.1	42905	44625	PYI20042.1
KZ825128.1	44744	46352	PYI20043.1
KZ825128.1	47627	49609	PYI20044.1
KZ825128.1	50270	52348	PYI20045.1
KZ825128.1	54229	56425	PYI20046.1
KZ825128.1	56520	57937	PYI20047.1
KZ825128.1	57981	59370	PYI20048.1
KZ825128.1	59830	61946	PYI20049.1
KZ825128.1	63365	64283	PYI20050.1
KZ825128.1	65813	69073	PYI20051.1
KZ825128.1	69598	70019	PYI20052.1
KZ825128.1	69698	71186	PYI20053.1
KZ825128.1	71476	74085	PYI20054.1
KZ825128.1	74182	75941	PYI20055.1
KZ825128.1	76361	79798	PYI20056.1
KZ825128.1	80813	82353	PYI20057.1
KZ825128.1	82428	83718	PYI20058.1
KZ825128.1	84211	85152	PYI20059.1
KZ825128.1	85609	86886	PYI20060.1
KZ825128.1	89223	92234	PYI20061.1
KZ825128.1	93006	95023	PYI20062.1
KZ825128.1	97031	98508	PYI20063.1
KZ825128.1	99209	100648	PYI20064.1
KZ825128.1	101209	102622	PYI20065.1
KZ825128.1	103240	104395	PYI20066.1
KZ825128.1	105253	105959	PYI20067.1
KZ825128.1	106892	108457	PYI20068.1
KZ825128.1	109219	111058	PYI20069.1
KZ825128.1	113807	115427	PYI20070.1
KZ825128.1	116908	117350	PYI20071.1
KZ825128.1	118562	121046	PYI20072.1
KZ825128.1	121157	121544	PYI20073.1
KZ825128.1	121634	121952	PYI20074.1
KZ825128.1	122030	122584	PYI20075.1
KZ825128.1	122761	123757	PYI20076.1
KZ825128.1	124123	125499	PYI20077.1
KZ825128.1	126576	128942	PYI20078.1
KZ825128.1	131872	135092	PYI20079.1
KZ825128.1	135374	136370	PYI20080.1
KZ825128.1	137861	139694	PYI20081.1
KZ825128.1	142314	143367	PYI20082.1
KZ825128.1	143898	144418	PYI20083.1
KZ825128.1	144790	146277	PYI20084.1
KZ825128.1	146767	147869	PYI20085.1
KZ825128.1	148994	150126	PYI20086.1
KZ825128.1	150734	154046	PYI20087.1
KZ825128.1	155988	161716	PYI20088.1
KZ825128.1	162270	164081	PYI20089.1
KZ825128.1	167292	169398	PYI20090.1
KZ825128.1	173098	175494	PYI20091.1
KZ825128.1	176294	177291	PYI20092.1
KZ825128.1	176943	179475	PYI20093.1
KZ825128.1	179890	183599	PYI20094.1
KZ825128.1	185592	189417	PYI20095.1
KZ825128.1	190181	190728	PYI20096.1
KZ825128.1	191493	193359	PYI20097.1
KZ825128.1	193380	197245	PYI20098.1
KZ825128.1	197554	199510	PYI20099.1
KZ825128.1	199589	200544	PYI20100.1
KZ825128.1	201496	203034	PYI20101.1
KZ825128.1	203279	205401	PYI20102.1
KZ825128.1	206344	213811	PYI20103.1
KZ825128.1	217525	218930	PYI20104.1
KZ825128.1	219327	221037	PYI20105.1
KZ825128.1	221763	223662	PYI20106.1
KZ825128.1	225008	227243	PYI20107.1
KZ825128.1	228608	230310	PYI20108.1
KZ825128.1	232418	232740	PYI20109.1
KZ825128.1	233353	235691	PYI20110.1
KZ825128.1	237219	239735	PYI20111.1
KZ825128.1	239849	242471	PYI20112.1
KZ825128.1	245171	247217	PYI20113.1
KZ825128.1	248920	252459	PYI20114.1
KZ825128.1	252976	254620	PYI20115.1
KZ825128.1	254750	255302	PYI20116.1
KZ825128.1	255848	259910	PYI20117.1
KZ825128.1	264864	265691	PYI20118.1
KZ825128.1	265892	271192	PYI20119.1
KZ825128.1	271464	271983	PYI20120.1
KZ825128.1	271874	273348	PYI20121.1
KZ825128.1	274858	278373	PYI20122.1
KZ825128.1	278484	280815	PYI20123.1
KZ825128.1	282531	283672	PYI20124.1
KZ825128.1	284356	285278	PYI20125.1
KZ825128.1	289184	289669	PYI20126.1
KZ825128.1	290513	292545	PYI20127.1
KZ825128.1	292530	293285	PYI20128.1
KZ825128.1	295226	296209	PYI20129.1
KZ825128.1	296208	297053	PYI20130.1
KZ825128.1	297120	298679	PYI20131.1
KZ825128.1	299147	300233	PYI20132.1
KZ825128.1	300433	301984	PYI20133.1
KZ825128.1	303383	305848	PYI20134.1
KZ825128.1	305923	308406	PYI20135.1
KZ825128.1	308586	310569	PYI20136.1
KZ825128.1	310762	316046	PYI20137.1
KZ825128.1	316340	319937	PYI20138.1
KZ825128.1	320217	321595	PYI20139.1
KZ825128.1	321820	322549	PYI20140.1
KZ825128.1	322724	325988	PYI20141.1
KZ825128.1	326706	327841	PYI20142.1
KZ825128.1	327868	329100	PYI20143.1
KZ825128.1	329413	332395	PYI20144.1
KZ825128.1	335056	337843	PYI20145.1
KZ825129.1	1013	5582	PYI19924.1
KZ825129.1	5954	7574	PYI19925.1
KZ825129.1	8104	10801	PYI19926.1
KZ825129.1	11000	12232	PYI19927.1
KZ825129.1	12414	13926	PYI19928.1
KZ825129.1	14013	15190	PYI19929.1
KZ825129.1	15562	19377	PYI19930.1
KZ825129.1	20383	23556	PYI19931.1
KZ825129.1	23988	26036	PYI19932.1
KZ825129.1	26311	30265	PYI19933.1
KZ825129.1	30706	34281	PYI19934.1
KZ825129.1	34281	37396	PYI19935.1
KZ825129.1	38649	39112	PYI19936.1
KZ825129.1	41491	44119	PYI19937.1
KZ825129.1	44978	51730	PYI19938.1
KZ825129.1	55163	55563	PYI19939.1
KZ825129.1	56675	57952	PYI19940.1
KZ825129.1	59619	60738	PYI19941.1
KZ825129.1	62435	64539	PYI19942.1
KZ825129.1	64680	66777	PYI19943.1
KZ825129.1	67417	69463	PYI19944.1
KZ825129.1	69701	71771	PYI19945.1
KZ825129.1	72161	73230	PYI19946.1
KZ825129.1	73468	73998	PYI19947.1
KZ825129.1	74941	81575	PYI19948.1
KZ825129.1	82727	84117	PYI19949.1
KZ825129.1	83850	84417	PYI19950.1
KZ825129.1	87605	90966	PYI19951.1
KZ825129.1	91121	92785	PYI19952.1
KZ825129.1	93966	96083	PYI19953.1
KZ825129.1	96324	97953	PYI19954.1
KZ825129.1	98456	99438	PYI19955.1
KZ825129.1	100398	101508	PYI19956.1
KZ825129.1	102107	103195	PYI19957.1
KZ825129.1	103498	107646	PYI19958.1
KZ825129.1	108686	111294	PYI19959.1
KZ825129.1	112715	113019	PYI19960.1
KZ825129.1	113190	115244	PYI19961.1
KZ825129.1	115413	116969	PYI19962.1
KZ825129.1	117653	121581	PYI19963.1
KZ825129.1	123311	124279	PYI19964.1
KZ825129.1	126701	127308	PYI19965.1
KZ825129.1	128808	130725	PYI19966.1
KZ825129.1	131306	133413	PYI19967.1
KZ825129.1	133644	141634	PYI19968.1
KZ825129.1	141634	142764	PYI19969.1
KZ825129.1	142938	146320	PYI19970.1
KZ825129.1	146586	147595	PYI19971.1
KZ825129.1	148383	150745	PYI19972.1
KZ825129.1	161115	161385	PYI19973.1
KZ825129.1	163265	165015	PYI19974.1
KZ825129.1	165553	166773	PYI19975.1
KZ825129.1	166885	168346	PYI19976.1
KZ825129.1	168732	169864	PYI19977.1
KZ825129.1	170044	172047	PYI19978.1
KZ825129.1	172235	174493	PYI19979.1
KZ825129.1	174724	176485	PYI19980.1
KZ825129.1	177523	182726	PYI19981.1
KZ825129.1	184852	191221	PYI19982.1
KZ825129.1	191645	193593	PYI19983.1
KZ825129.1	194040	194712	PYI19984.1
KZ825129.1	195803	196760	PYI19985.1
KZ825129.1	197488	198728	PYI19986.1
KZ825129.1	200133	201370	PYI19987.1
KZ825129.1	201844	207305	PYI19988.1
KZ825129.1	207757	209741	PYI19989.1
KZ825129.1	211645	214744	PYI19990.1
KZ825129.1	216433	219729	PYI19991.1
KZ825129.1	219847	220956	PYI19992.1
KZ825129.1	221524	225716	PYI19993.1
KZ825129.1	226700	229592	PYI19994.1
KZ825129.1	230135	234163	PYI19995.1
KZ825129.1	234807	236089	PYI19996.1
KZ825129.1	237058	237322	PYI19997.1
KZ825129.1	237606	239431	PYI19998.1
KZ825129.1	240416	241142	PYI19999.1
KZ825129.1	241459	243199	PYI20000.1
KZ825129.1	243662	247410	PYI20001.1
KZ825129.1	247203	247896	PYI20002.1
KZ825129.1	249109	253527	PYI20003.1
KZ825129.1	253986	254982	PYI20004.1
KZ825129.1	255364	257963	PYI20005.1
KZ825129.1	258133	259495	PYI20006.1
KZ825129.1	259440	261053	PYI20007.1
KZ825129.1	261292	263182	PYI20008.1
KZ825129.1	264293	268365	PYI20009.1
KZ825129.1	268567	272752	PYI20010.1
KZ825129.1	272963	273977	PYI20011.1
KZ825129.1	274588	276381	PYI20012.1
KZ825129.1	277512	279891	PYI20013.1
KZ825129.1	280147	288275	PYI20014.1
KZ825129.1	289259	290612	PYI20015.1
KZ825129.1	290975	293414	PYI20016.1
KZ825129.1	293374	295187	PYI20017.1
KZ825129.1	295200	296839	PYI20018.1
KZ825129.1	297296	299972	PYI20019.1
KZ825129.1	300879	301861	PYI20020.1
KZ825129.1	304643	305895	PYI20021.1
KZ825129.1	308661	309360	PYI20022.1
KZ825129.1	309566	310404	PYI20023.1
KZ825129.1	310767	313746	PYI20024.1
KZ825129.1	314601	316078	PYI20025.1
KZ825129.1	316705	317654	PYI20026.1
KZ825129.1	319413	321195	PYI20027.1
KZ825129.1	324155	327728	PYI20028.1
KZ825129.1	328471	330549	PYI20029.1
KZ825129.1	330957	333969	PYI20030.1
KZ825129.1	334156	336383	PYI20031.1
KZ825130.1	252	6958	PYI19805.1
KZ825130.1	7327	8883	PYI19806.1
KZ825130.1	9236	9881	PYI19807.1
KZ825130.1	10143	15315	PYI19808.1
KZ825130.1	15693	18852	PYI19809.1
KZ825130.1	18987	20675	PYI19810.1
KZ825130.1	20676	22411	PYI19811.1
KZ825130.1	23306	24821	PYI19812.1
KZ825130.1	25295	26213	PYI19813.1
KZ825130.1	26543	28078	PYI19814.1
KZ825130.1	28436	31371	PYI19815.1
KZ825130.1	31557	32857	PYI19816.1
KZ825130.1	33459	34732	PYI19817.1
KZ825130.1	35189	37677	PYI19818.1
KZ825130.1	38410	38960	PYI19819.1
KZ825130.1	38993	40852	PYI19820.1
KZ825130.1	42010	42980	PYI19821.1
KZ825130.1	43182	44496	PYI19822.1
KZ825130.1	47190	48723	PYI19823.1
KZ825130.1	48692	50554	PYI19824.1
KZ825130.1	52263	53648	PYI19825.1
KZ825130.1	53978	59486	PYI19826.1
KZ825130.1	59469	60836	PYI19827.1
KZ825130.1	61138	62649	PYI19828.1
KZ825130.1	70031	73936	PYI19829.1
KZ825130.1	74584	77207	PYI19830.1
KZ825130.1	77633	80836	PYI19831.1
KZ825130.1	81624	83832	PYI19832.1
KZ825130.1	84031	86758	PYI19833.1
KZ825130.1	90014	90834	PYI19834.1
KZ825130.1	90732	93296	PYI19835.1
KZ825130.1	95944	96625	PYI19836.1
KZ825130.1	96665	99259	PYI19837.1
KZ825130.1	100495	101791	PYI19838.1
KZ825130.1	101947	103103	PYI19839.1
KZ825130.1	103281	106992	PYI19840.1
KZ825130.1	108209	109606	PYI19841.1
KZ825130.1	110208	112134	PYI19842.1
KZ825130.1	114105	117809	PYI19843.1
KZ825130.1	120735	121742	PYI19844.1
KZ825130.1	126342	127788	PYI19845.1
KZ825130.1	128589	130098	PYI19846.1
KZ825130.1	131388	133440	PYI19847.1
KZ825130.1	134064	136722	PYI19848.1
KZ825130.1	137135	139186	PYI19849.1
KZ825130.1	140000	141838	PYI19850.1
KZ825130.1	146466	147114	PYI19851.1
KZ825130.1	147215	147972	PYI19852.1
KZ825130.1	149064	149545	PYI19853.1
KZ825130.1	149497	152652	PYI19854.1
KZ825130.1	156114	159561	PYI19855.1
KZ825130.1	159260	159852	PYI19856.1
KZ825130.1	160389	161455	PYI19857.1
KZ825130.1	166698	167364	PYI19858.1
KZ825130.1	168489	170030	PYI19859.1
KZ825130.1	170535	172109	PYI19860.1
KZ825130.1	172549	174665	PYI19861.1
KZ825130.1	176059	177013	PYI19862.1
KZ825130.1	177145	180071	PYI19863.1
KZ825130.1	180041	181636	PYI19864.1
KZ825130.1	182439	184524	PYI19865.1
KZ825130.1	185580	186912	PYI19866.1
KZ825130.1	186912	188083	PYI19867.1
KZ825130.1	188336	189729	PYI19868.1
KZ825130.1	190401	192916	PYI19869.1
KZ825130.1	192791	194854	PYI19870.1
KZ825130.1	195265	196566	PYI19871.1
KZ825130.1	196964	199055	PYI19872.1
KZ825130.1	198988	199584	PYI19873.1
KZ825130.1	203246	204595	PYI19874.1
KZ825130.1	204717	205182	PYI19875.1
KZ825130.1	205862	208220	PYI19876.1
KZ825130.1	210798	212940	PYI19877.1
KZ825130.1	215113	215782	PYI19878.1
KZ825130.1	216240	218663	PYI19879.1
KZ825130.1	219379	221508	PYI19880.1
KZ825130.1	221747	224006	PYI19881.1
KZ825130.1	224408	225245	PYI19882.1
KZ825130.1	225217	227732	PYI19883.1
KZ825130.1	227969	229317	PYI19884.1
KZ825130.1	229493	234876	PYI19885.1
KZ825130.1	242632	244301	PYI19886.1
KZ825130.1	246159	248984	PYI19887.1
KZ825130.1	249086	250505	PYI19888.1
KZ825130.1	250779	251455	PYI19889.1
KZ825130.1	251455	256129	PYI19890.1
KZ825130.1	256233	257368	PYI19891.1
KZ825130.1	257478	258585	PYI19892.1
KZ825130.1	258988	260426	PYI19893.1
KZ825130.1	260924	261784	PYI19894.1
KZ825130.1	262028	262999	PYI19895.1
KZ825130.1	263293	263895	PYI19896.1
KZ825130.1	264314	267233	PYI19897.1
KZ825130.1	267351	269054	PYI19898.1
KZ825130.1	269770	270626	PYI19899.1
KZ825130.1	271220	273670	PYI19900.1
KZ825130.1	273853	275034	PYI19901.1
KZ825130.1	275414	278629	PYI19902.1
KZ825130.1	279111	284128	PYI19903.1
KZ825130.1	284737	286732	PYI19904.1
KZ825130.1	291381	292048	PYI19905.1
KZ825130.1	293227	294347	PYI19906.1
KZ825130.1	297038	298102	PYI19907.1
KZ825130.1	302833	304467	PYI19908.1
KZ825130.1	304999	307045	PYI19909.1
KZ825130.1	307344	311612	PYI19910.1
KZ825130.1	312000	313239	PYI19911.1
KZ825130.1	313793	316031	PYI19912.1
KZ825130.1	316229	317254	PYI19913.1
KZ825130.1	318218	320489	PYI19914.1
KZ825130.1	321268	321646	PYI19915.1
KZ825130.1	321407	322487	PYI19916.1
KZ825130.1	322707	324088	PYI19917.1
KZ825130.1	324532	326599	PYI19918.1
KZ825130.1	326965	328810	PYI19919.1
KZ825130.1	329178	329993	PYI19920.1
KZ825130.1	333253	333634	PYI19921.1
KZ825130.1	333751	334444	PYI19922.1
KZ825130.1	334444	335160	PYI19923.1
KZ825131.1	110548	113074	PYI19749.1
KZ825131.1	113212	114456	PYI19750.1
KZ825131.1	185643	187374	PYI19751.1
KZ825131.1	186942	189284	PYI19752.1
KZ825131.1	190157	191869	PYI19753.1
KZ825131.1	192444	194174	PYI19754.1
KZ825131.1	193699	196301	PYI19755.1
KZ825131.1	196772	198723	PYI19756.1
KZ825131.1	198944	200890	PYI19757.1
KZ825131.1	202100	204739	PYI19758.1
KZ825131.1	205324	207548	PYI19759.1
KZ825131.1	207605	209600	PYI19760.1
KZ825131.1	209640	212350	PYI19761.1
KZ825131.1	212549	215929	PYI19762.1
KZ825131.1	216806	219226	PYI19763.1
KZ825131.1	219623	222034	PYI19764.1
KZ825131.1	222264	223865	PYI19765.1
KZ825131.1	225042	227160	PYI19766.1
KZ825131.1	228123	230687	PYI19767.1
KZ825131.1	230686	232719	PYI19768.1
KZ825131.1	232451	234188	PYI19769.1
KZ825131.1	234233	235812	PYI19770.1
KZ825131.1	238792	241034	PYI19771.1
KZ825131.1	241917	243527	PYI19772.1
KZ825131.1	244888	245281	PYI19773.1
KZ825131.1	246196	248527	PYI19774.1
KZ825131.1	248379	250024	PYI19775.1
KZ825131.1	250239	253255	PYI19776.1
KZ825131.1	253968	256159	PYI19777.1
KZ825131.1	256311	263750	PYI19778.1
KZ825131.1	263857	266895	PYI19779.1
KZ825131.1	266882	270838	PYI19780.1
KZ825131.1	274040	275979	PYI19781.1
KZ825131.1	276059	279014	PYI19782.1
KZ825131.1	279036	281255	PYI19783.1
KZ825131.1	281339	282074	PYI19784.1
KZ825131.1	282346	284704	PYI19785.1
KZ825131.1	285969	286515	PYI19786.1
KZ825131.1	287629	289405	PYI19787.1
KZ825131.1	289456	291702	PYI19788.1
KZ825131.1	291881	292745	PYI19789.1
KZ825131.1	293761	295628	PYI19790.1
KZ825131.1	296134	297976	PYI19791.1
KZ825131.1	298119	300906	PYI19792.1
KZ825131.1	301545	303406	PYI19793.1
KZ825131.1	304871	305677	PYI19794.1
KZ825131.1	306572	307653	PYI19795.1
KZ825131.1	309123	312886	PYI19796.1
KZ825131.1	313863	315996	PYI19797.1
KZ825131.1	316820	319559	PYI19798.1
KZ825131.1	321652	324463	PYI19799.1
KZ825131.1	324463	324889	PYI19800.1
KZ825131.1	325088	326168	PYI19801.1
KZ825131.1	326937	328175	PYI19802.1
KZ825131.1	329151	333454	PYI19803.1
KZ825131.1	333822	334164	PYI19804.1
KZ825132.1	637	2896	PYI19637.1
KZ825132.1	7892	9242	PYI19638.1
KZ825132.1	14354	17081	PYI19639.1
KZ825132.1	17955	19507	PYI19640.1
KZ825132.1	19646	20580	PYI19641.1
KZ825132.1	21089	22973	PYI19642.1
KZ825132.1	23340	25695	PYI19643.1
KZ825132.1	25877	27022	PYI19644.1
KZ825132.1	28376	31572	PYI19645.1
KZ825132.1	32807	35088	PYI19646.1
KZ825132.1	37947	38972	PYI19647.1
KZ825132.1	39415	40993	PYI19648.1
KZ825132.1	41386	42698	PYI19649.1
KZ825132.1	42827	46461	PYI19650.1
KZ825132.1	48384	48649	PYI19651.1
KZ825132.1	48613	49060	PYI19652.1
KZ825132.1	49060	50803	PYI19653.1
KZ825132.1	53543	55221	PYI19654.1
KZ825132.1	55397	58268	PYI19655.1
KZ825132.1	58891	60365	PYI19656.1
KZ825132.1	61681	64360	PYI19657.1
KZ825132.1	65439	66644	PYI19658.1
KZ825132.1	67077	68973	PYI19659.1
KZ825132.1	69012	70386	PYI19660.1
KZ825132.1	70619	73181	PYI19661.1
KZ825132.1	73781	74979	PYI19662.1
KZ825132.1	75780	78623	PYI19663.1
KZ825132.1	78373	79599	PYI19664.1
KZ825132.1	79771	81435	PYI19665.1
KZ825132.1	81671	83346	PYI19666.1
KZ825132.1	84527	86522	PYI19667.1
KZ825132.1	88537	90532	PYI19668.1
KZ825132.1	90814	92075	PYI19669.1
KZ825132.1	93067	95294	PYI19670.1
KZ825132.1	95964	98713	PYI19671.1
KZ825132.1	99391	101060	PYI19672.1
KZ825132.1	101195	102362	PYI19673.1
KZ825132.1	102389	106945	PYI19674.1
KZ825132.1	107088	108363	PYI19675.1
KZ825132.1	108520	110175	PYI19676.1
KZ825132.1	110630	112350	PYI19677.1
KZ825132.1	113112	114594	PYI19678.1
KZ825132.1	114553	115809	PYI19679.1
KZ825132.1	115934	116902	PYI19680.1
KZ825132.1	116866	121534	PYI19681.1
KZ825132.1	121757	124711	PYI19682.1
KZ825132.1	125680	129423	PYI19683.1
KZ825132.1	129659	130872	PYI19684.1
KZ825132.1	131057	132493	PYI19685.1
KZ825132.1	132686	135804	PYI19686.1
KZ825132.1	135745	137595	PYI19687.1
KZ825132.1	137780	139420	PYI19688.1
KZ825132.1	139648	142797	PYI19689.1
KZ825132.1	143778	145062	PYI19690.1
KZ825132.1	145306	146405	PYI19691.1
KZ825132.1	148676	151931	PYI19692.1
KZ825132.1	152852	154274	PYI19693.1
KZ825132.1	155023	155823	PYI19694.1
KZ825132.1	156789	157956	PYI19695.1
KZ825132.1	158431	161338	PYI19696.1
KZ825132.1	164172	168755	PYI19697.1
KZ825132.1	170183	172937	PYI19698.1
KZ825132.1	173470	174858	PYI19699.1
KZ825132.1	175250	177747	PYI19700.1
KZ825132.1	178336	181628	PYI19701.1
KZ825132.1	182974	183148	PYI19702.1
KZ825132.1	185142	186233	PYI19703.1
KZ825132.1	186613	189246	PYI19704.1
KZ825132.1	189731	191434	PYI19705.1
KZ825132.1	191467	194016	PYI19706.1
KZ825132.1	194427	197311	PYI19707.1
KZ825132.1	197600	198184	PYI19708.1
KZ825132.1	198719	207482	PYI19709.1
KZ825132.1	210285	212418	PYI19710.1
KZ825132.1	218049	219388	PYI19711.1
KZ825132.1	226147	228106	PYI19712.1
KZ825132.1	227986	228708	PYI19713.1
KZ825132.1	229398	231271	PYI19714.1
KZ825132.1	232673	234088	PYI19715.1
KZ825132.1	234017	235180	PYI19716.1
KZ825132.1	235397	237725	PYI19717.1
KZ825132.1	238871	240758	PYI19718.1
KZ825132.1	240746	242436	PYI19719.1
KZ825132.1	243816	244969	PYI19720.1
KZ825132.1	247087	247931	PYI19721.1
KZ825132.1	248564	251646	PYI19722.1
KZ825132.1	252344	254518	PYI19723.1
KZ825132.1	254459	255790	PYI19724.1
KZ825132.1	256886	257928	PYI19725.1
KZ825132.1	258768	260516	PYI19726.1
KZ825132.1	260855	262664	PYI19727.1
KZ825132.1	262811	264843	PYI19728.1
KZ825132.1	265966	267195	PYI19729.1
KZ825132.1	267264	269366	PYI19730.1
KZ825132.1	269359	270497	PYI19731.1
KZ825132.1	270885	272787	PYI19732.1
KZ825132.1	277960	280400	PYI19733.1
KZ825132.1	280614	282308	PYI19734.1
KZ825132.1	282100	284113	PYI19735.1
KZ825132.1	284768	291947	PYI19736.1
KZ825132.1	292159	293035	PYI19737.1
KZ825132.1	292911	294273	PYI19738.1
KZ825132.1	294605	296462	PYI19739.1
KZ825132.1	296620	298869	PYI19740.1
KZ825132.1	299112	300451	PYI19741.1
KZ825132.1	301504	304539	PYI19742.1
KZ825132.1	304865	306820	PYI19743.1
KZ825132.1	308099	310403	PYI19744.1
KZ825132.1	319658	323337	PYI19745.1
KZ825132.1	325270	326797	PYI19746.1
KZ825132.1	327948	328559	PYI19747.1
KZ825132.1	328396	330462	PYI19748.1
KZ825133.1	19256	20362	PYI19519.1
KZ825133.1	20837	21633	PYI19520.1
KZ825133.1	21833	23529	PYI19521.1
KZ825133.1	25920	27308	PYI19522.1
KZ825133.1	27751	29780	PYI19523.1
KZ825133.1	30780	32233	PYI19524.1
KZ825133.1	32637	32963	PYI19525.1
KZ825133.1	33913	34991	PYI19526.1
KZ825133.1	35045	36254	PYI19527.1
KZ825133.1	36724	38373	PYI19528.1
KZ825133.1	38768	41161	PYI19529.1
KZ825133.1	41415	43645	PYI19530.1
KZ825133.1	44745	47072	PYI19531.1
KZ825133.1	47423	48567	PYI19532.1
KZ825133.1	50426	51572	PYI19533.1
KZ825133.1	52921	54133	PYI19534.1
KZ825133.1	54448	56193	PYI19535.1
KZ825133.1	57134	58517	PYI19536.1
KZ825133.1	58515	60220	PYI19537.1
KZ825133.1	60645	64093	PYI19538.1
KZ825133.1	64122	65229	PYI19539.1
KZ825133.1	66730	67324	PYI19540.1
KZ825133.1	68691	70472	PYI19541.1
KZ825133.1	71111	73064	PYI19542.1
KZ825133.1	73064	73497	PYI19543.1
KZ825133.1	73540	75105	PYI19544.1
KZ825133.1	75378	76326	PYI19545.1
KZ825133.1	75991	78027	PYI19546.1
KZ825133.1	79085	81235	PYI19547.1
KZ825133.1	82321	83720	PYI19548.1
KZ825133.1	85106	86576	PYI19549.1
KZ825133.1	87678	88654	PYI19550.1
KZ825133.1	89109	90369	PYI19551.1
KZ825133.1	91178	92539	PYI19552.1
KZ825133.1	93410	94753	PYI19553.1
KZ825133.1	95627	96554	PYI19554.1
KZ825133.1	96783	100059	PYI19555.1
KZ825133.1	100223	104866	PYI19556.1
KZ825133.1	105979	106925	PYI19557.1
KZ825133.1	107038	108376	PYI19558.1
KZ825133.1	109174	109555	PYI19559.1
KZ825133.1	110554	111478	PYI19560.1
KZ825133.1	112348	114716	PYI19561.1
KZ825133.1	118009	121375	PYI19562.1
KZ825133.1	122028	123042	PYI19563.1
KZ825133.1	123856	125001	PYI19564.1
KZ825133.1	125790	127427	PYI19565.1
KZ825133.1	127908	129107	PYI19566.1
KZ825133.1	132658	134767	PYI19567.1
KZ825133.1	135559	137560	PYI19568.1
KZ825133.1	137847	139829	PYI19569.1
KZ825133.1	140312	140852	PYI19570.1
KZ825133.1	141578	143042	PYI19571.1
KZ825133.1	144026	145880	PYI19572.1
KZ825133.1	147499	149363	PYI19573.1
KZ825133.1	154195	158808	PYI19574.1
KZ825133.1	160912	162157	PYI19575.1
KZ825133.1	163005	164772	PYI19576.1
KZ825133.1	165147	166844	PYI19577.1
KZ825133.1	167148	168958	PYI19578.1
KZ825133.1	169256	170187	PYI19579.1
KZ825133.1	170185	172265	PYI19580.1
KZ825133.1	173839	175095	PYI19581.1
KZ825133.1	176165	176538	PYI19582.1
KZ825133.1	179044	180271	PYI19583.1
KZ825133.1	180545	182013	PYI19584.1
KZ825133.1	183848	186499	PYI19585.1
KZ825133.1	190448	192485	PYI19586.1
KZ825133.1	192706	194248	PYI19587.1
KZ825133.1	195123	195501	PYI19588.1
KZ825133.1	196145	196947	PYI19589.1
KZ825133.1	197492	198437	PYI19590.1
KZ825133.1	198764	199037	PYI19591.1
KZ825133.1	199505	200548	PYI19592.1
KZ825133.1	201233	203295	PYI19593.1
KZ825133.1	206871	209000	PYI19594.1
KZ825133.1	208990	210566	PYI19595.1
KZ825133.1	210898	212172	PYI19596.1
KZ825133.1	212854	215155	PYI19597.1
KZ825133.1	217105	218365	PYI19598.1
KZ825133.1	224241	226562	PYI19599.1
KZ825133.1	226783	227948	PYI19600.1
KZ825133.1	231393	232230	PYI19601.1
KZ825133.1	233378	233816	PYI19602.1
KZ825133.1	236309	237946	PYI19603.1
KZ825133.1	240580	242288	PYI19604.1
KZ825133.1	243220	244504	PYI19605.1
KZ825133.1	244648	245299	PYI19606.1
KZ825133.1	245294	247341	PYI19607.1
KZ825133.1	249415	250509	PYI19608.1
KZ825133.1	252831	253626	PYI19609.1
KZ825133.1	254637	255268	PYI19610.1
KZ825133.1	256218	258503	PYI19611.1
KZ825133.1	260459	261652	PYI19612.1
KZ825133.1	262837	265384	PYI19613.1
KZ825133.1	267232	268194	PYI19614.1
KZ825133.1	268612	270677	PYI19615.1
KZ825133.1	271219	272158	PYI19616.1
KZ825133.1	273105	274483	PYI19617.1
KZ825133.1	275640	276693	PYI19618.1
KZ825133.1	276982	278200	PYI19619.1
KZ825133.1	278594	280556	PYI19620.1
KZ825133.1	281087	283552	PYI19621.1
KZ825133.1	284855	287071	PYI19622.1
KZ825133.1	287311	289078	PYI19623.1
KZ825133.1	289554	291172	PYI19624.1
KZ825133.1	292845	293931	PYI19625.1
KZ825133.1	294552	295755	PYI19626.1
KZ825133.1	296017	304414	PYI19627.1
KZ825133.1	304414	304893	PYI19628.1
KZ825133.1	305826	308397	PYI19629.1
KZ825133.1	309410	310326	PYI19630.1
KZ825133.1	312548	312976	PYI19631.1
KZ825133.1	313463	314994	PYI19632.1
KZ825133.1	315317	316665	PYI19633.1
KZ825133.1	317754	318192	PYI19634.1
KZ825133.1	321611	324131	PYI19635.1
KZ825133.1	323979	326108	PYI19636.1
KZ825134.1	1228	3148	PYI19420.1
KZ825134.1	3568	6773	PYI19421.1
KZ825134.1	8565	11197	PYI19422.1
KZ825134.1	12421	13442	PYI19423.1
KZ825134.1	15099	16585	PYI19424.1
KZ825134.1	16886	19250	PYI19425.1
KZ825134.1	19480	21349	PYI19426.1
KZ825134.1	21438	23608	PYI19427.1
KZ825134.1	23924	27277	PYI19428.1
KZ825134.1	27284	28785	PYI19429.1
KZ825134.1	28535	31788	PYI19430.1
KZ825134.1	33382	34556	PYI19431.1
KZ825134.1	34697	35747	PYI19432.1
KZ825134.1	36234	38479	PYI19433.1
KZ825134.1	39019	43751	PYI19434.1
KZ825134.1	44481	46707	PYI19435.1
KZ825134.1	48898	50687	PYI19436.1
KZ825134.1	51206	51953	PYI19437.1
KZ825134.1	54226	55110	PYI19438.1
KZ825134.1	55110	56092	PYI19439.1
KZ825134.1	56092	60071	PYI19440.1
KZ825134.1	62828	65748	PYI19441.1
KZ825134.1	65970	67136	PYI19442.1
KZ825134.1	67388	69233	PYI19443.1
KZ825134.1	69550	71087	PYI19444.1
KZ825134.1	72004	79879	PYI19445.1
KZ825134.1	80594	82048	PYI19446.1
KZ825134.1	83271	87627	PYI19447.1
KZ825134.1	89855	92352	PYI19448.1
KZ825134.1	92663	95726	PYI19449.1
KZ825134.1	97205	98746	PYI19450.1
KZ825134.1	101482	104450	PYI19451.1
KZ825134.1	107511	109370	PYI19452.1
KZ825134.1	109875	112219	PYI19453.1
KZ825134.1	112850	114058	PYI19454.1
KZ825134.1	114267	115945	PYI19455.1
KZ825134.1	118835	122926	PYI19456.1
KZ825134.1	124975	125875	PYI19457.1
KZ825134.1	126154	127519	PYI19458.1
KZ825134.1	128663	129590	PYI19459.1
KZ825134.1	131339	132725	PYI19460.1
KZ825134.1	132963	135540	PYI19461.1
KZ825134.1	136028	137613	PYI19462.1
KZ825134.1	138811	140270	PYI19463.1
KZ825134.1	140297	142390	PYI19464.1
KZ825134.1	142640	145332	PYI19465.1
KZ825134.1	145462	146888	PYI19466.1
KZ825134.1	146651	148523	PYI19467.1
KZ825134.1	149016	150375	PYI19468.1
KZ825134.1	151565	153683	PYI19469.1
KZ825134.1	155033	156776	PYI19470.1
KZ825134.1	158721	163001	PYI19471.1
KZ825134.1	163887	165397	PYI19472.1
KZ825134.1	165945	167305	PYI19473.1
KZ825134.1	168611	170682	PYI19474.1
KZ825134.1	171791	172769	PYI19475.1
KZ825134.1	173183	175343	PYI19476.1
KZ825134.1	176216	177606	PYI19477.1
KZ825134.1	177760	179723	PYI19478.1
KZ825134.1	180422	182271	PYI19479.1
KZ825134.1	183316	184397	PYI19480.1
KZ825134.1	185320	186461	PYI19481.1
KZ825134.1	188893	190189	PYI19482.1
KZ825134.1	193065	195124	PYI19483.1
KZ825134.1	195085	197049	PYI19484.1
KZ825134.1	197261	199232	PYI19485.1
KZ825134.1	199348	201776	PYI19486.1
KZ825134.1	201969	203119	PYI19487.1
KZ825134.1	204100	207941	PYI19488.1
KZ825134.1	208095	211223	PYI19489.1
KZ825134.1	211539	214393	PYI19490.1
KZ825134.1	214529	215777	PYI19491.1
KZ825134.1	215741	217173	PYI19492.1
KZ825134.1	226159	230386	PYI19493.1
KZ825134.1	230193	230884	PYI19494.1
KZ825134.1	232013	232782	PYI19495.1
KZ825134.1	236600	237062	PYI19496.1
KZ825134.1	239512	241460	PYI19497.1
KZ825134.1	245502	248192	PYI19498.1
KZ825134.1	263334	266385	PYI19499.1
KZ825134.1	267648	270180	PYI19500.1
KZ825134.1	270386	271701	PYI19501.1
KZ825134.1	272382	273240	PYI19502.1
KZ825134.1	273559	275570	PYI19503.1
KZ825134.1	275285	277298	PYI19504.1
KZ825134.1	277836	282216	PYI19505.1
KZ825134.1	283107	283501	PYI19506.1
KZ825134.1	283823	286753	PYI19507.1
KZ825134.1	288605	289370	PYI19508.1
KZ825134.1	289735	291159	PYI19509.1
KZ825134.1	292246	293968	PYI19510.1
KZ825134.1	295666	296921	PYI19511.1
KZ825134.1	297667	299999	PYI19512.1
KZ825134.1	300484	301804	PYI19513.1
KZ825134.1	302513	303312	PYI19514.1
KZ825134.1	304380	305671	PYI19515.1
KZ825134.1	306851	310127	PYI19516.1
KZ825134.1	311014	312938	PYI19517.1
KZ825134.1	313042	313628	PYI19518.1
KZ825135.1	510	1978	PYI19311.1
KZ825135.1	2078	2918	PYI19312.1
KZ825135.1	3370	5783	PYI19313.1
KZ825135.1	5937	7408	PYI19314.1
KZ825135.1	7797	10615	PYI19315.1
KZ825135.1	11825	13302	PYI19316.1
KZ825135.1	13568	14446	PYI19317.1
KZ825135.1	14763	16705	PYI19318.1
KZ825135.1	17582	17903	PYI19319.1
KZ825135.1	18913	20518	PYI19320.1
KZ825135.1	20555	21683	PYI19321.1
KZ825135.1	21756	25457	PYI19322.1
KZ825135.1	25972	26812	PYI19323.1
KZ825135.1	26978	27733	PYI19324.1
KZ825135.1	28072	32014	PYI19325.1
KZ825135.1	34869	35176	PYI19326.1
KZ825135.1	36315	40691	PYI19327.1
KZ825135.1	40799	43555	PYI19328.1
KZ825135.1	45082	46457	PYI19329.1
KZ825135.1	46643	47788	PYI19330.1
KZ825135.1	48450	50553	PYI19331.1
KZ825135.1	50974	53371	PYI19332.1
KZ825135.1	54688	56401	PYI19333.1
KZ825135.1	57832	60276	PYI19334.1
KZ825135.1	61816	65964	PYI19335.1
KZ825135.1	67458	68616	PYI19336.1
KZ825135.1	69160	70432	PYI19337.1
KZ825135.1	70556	74083	PYI19338.1
KZ825135.1	74513	76660	PYI19339.1
KZ825135.1	76600	78202	PYI19340.1
KZ825135.1	78494	80092	PYI19341.1
KZ825135.1	82169	87116	PYI19342.1
KZ825135.1	88743	90318	PYI19343.1
KZ825135.1	91242	93669	PYI19344.1
KZ825135.1	93730	94323	PYI19345.1
KZ825135.1	94858	95554	PYI19346.1
KZ825135.1	95325	99059	PYI19347.1
KZ825135.1	100514	102841	PYI19348.1
KZ825135.1	103448	105445	PYI19349.1
KZ825135.1	106601	113433	PYI19350.1
KZ825135.1	114309	115711	PYI19351.1
KZ825135.1	116166	117691	PYI19352.1
KZ825135.1	118560	119865	PYI19353.1
KZ825135.1	120446	121915	PYI19354.1
KZ825135.1	122091	124246	PYI19355.1
KZ825135.1	124277	128104	PYI19356.1
KZ825135.1	128384	130796	PYI19357.1
KZ825135.1	131272	132565	PYI19358.1
KZ825135.1	132784	133704	PYI19359.1
KZ825135.1	137507	138495	PYI19360.1
KZ825135.1	139398	141270	PYI19361.1
KZ825135.1	142106	146521	PYI19362.1
KZ825135.1	147737	148580	PYI19363.1
KZ825135.1	150465	152104	PYI19364.1
KZ825135.1	153063	155228	PYI19365.1
KZ825135.1	156152	165739	PYI19366.1
KZ825135.1	167609	167898	PYI19367.1
KZ825135.1	168639	169866	PYI19368.1
KZ825135.1	170116	171121	PYI19369.1
KZ825135.1	171101	172212	PYI19370.1
KZ825135.1	173016	175596	PYI19371.1
KZ825135.1	177229	179151	PYI19372.1
KZ825135.1	179858	181208	PYI19373.1
KZ825135.1	181886	182769	PYI19374.1
KZ825135.1	183449	183767	PYI19375.1
KZ825135.1	183953	185345	PYI19376.1
KZ825135.1	186576	188697	PYI19377.1
KZ825135.1	192787	196392	PYI19378.1
KZ825135.1	197792	198693	PYI19379.1
KZ825135.1	201477	202096	PYI19380.1
KZ825135.1	202385	202721	PYI19381.1
KZ825135.1	205486	206708	PYI19382.1
KZ825135.1	209062	211091	PYI19383.1
KZ825135.1	212713	214359	PYI19384.1
KZ825135.1	214359	215047	PYI19385.1
KZ825135.1	214881	215410	PYI19386.1
KZ825135.1	215645	217673	PYI19387.1
KZ825135.1	219416	221120	PYI19388.1
KZ825135.1	222961	223394	PYI19389.1
KZ825135.1	224001	225802	PYI19390.1
KZ825135.1	225998	227246	PYI19391.1
KZ825135.1	227395	228534	PYI19392.1
KZ825135.1	228784	231488	PYI19393.1
KZ825135.1	232441	234621	PYI19394.1
KZ825135.1	236819	237615	PYI19395.1
KZ825135.1	238156	239940	PYI19396.1
KZ825135.1	241947	244398	PYI19397.1
KZ825135.1	244568	247415	PYI19398.1
KZ825135.1	248299	248921	PYI19399.1
KZ825135.1	250649	253520	PYI19400.1
KZ825135.1	253623	254497	PYI19401.1
KZ825135.1	256356	257986	PYI19402.1
KZ825135.1	258151	259425	PYI19403.1
KZ825135.1	260827	262563	PYI19404.1
KZ825135.1	263364	265067	PYI19405.1
KZ825135.1	265655	268294	PYI19406.1
KZ825135.1	268354	270115	PYI19407.1
KZ825135.1	271048	272992	PYI19408.1
KZ825135.1	273484	276338	PYI19409.1
KZ825135.1	276945	277972	PYI19410.1
KZ825135.1	278266	280530	PYI19411.1
KZ825135.1	280658	283377	PYI19412.1
KZ825135.1	284010	286932	PYI19413.1
KZ825135.1	287942	288730	PYI19414.1
KZ825135.1	288508	290345	PYI19415.1
KZ825135.1	292127	292739	PYI19416.1
KZ825135.1	293355	296009	PYI19417.1
KZ825135.1	297361	299744	PYI19418.1
KZ825135.1	300307	302026	PYI19419.1
KZ825136.1	263	846	PYI19200.1
KZ825136.1	1495	3750	PYI19201.1
KZ825136.1	4737	6537	PYI19202.1
KZ825136.1	6751	8416	PYI19203.1
KZ825136.1	8951	9632	PYI19204.1
KZ825136.1	10690	11726	PYI19205.1
KZ825136.1	13004	13658	PYI19206.1
KZ825136.1	14566	17187	PYI19207.1
KZ825136.1	17975	19481	PYI19208.1
KZ825136.1	19288	20150	PYI19209.1
KZ825136.1	21257	22397	PYI19210.1
KZ825136.1	23986	25780	PYI19211.1
KZ825136.1	34126	35930	PYI19212.1
KZ825136.1	36127	37290	PYI19213.1
KZ825136.1	37220	39212	PYI19214.1
KZ825136.1	40597	41263	PYI19215.1
KZ825136.1	42016	43352	PYI19216.1
KZ825136.1	44385	45931	PYI19217.1
KZ825136.1	47103	49007	PYI19218.1
KZ825136.1	52706	53596	PYI19219.1
KZ825136.1	54962	55193	PYI19220.1
KZ825136.1	56374	56667	PYI19221.1
KZ825136.1	56578	57303	PYI19222.1
KZ825136.1	57562	58480	PYI19223.1
KZ825136.1	60580	61381	PYI19224.1
KZ825136.1	62087	63808	PYI19225.1
KZ825136.1	67435	73631	PYI19226.1
KZ825136.1	73729	76751	PYI19227.1
KZ825136.1	76882	77569	PYI19228.1
KZ825136.1	80741	84464	PYI19229.1
KZ825136.1	85700	86465	PYI19230.1
KZ825136.1	88565	92179	PYI19231.1
KZ825136.1	92898	94471	PYI19232.1
KZ825136.1	94460	95499	PYI19233.1
KZ825136.1	95524	98771	PYI19234.1
KZ825136.1	98558	100617	PYI19235.1
KZ825136.1	101615	103274	PYI19236.1
KZ825136.1	103906	106712	PYI19237.1
KZ825136.1	106916	108311	PYI19238.1
KZ825136.1	109156	110171	PYI19239.1
KZ825136.1	112413	113787	PYI19240.1
KZ825136.1	114810	115978	PYI19241.1
KZ825136.1	118620	121004	PYI19242.1
KZ825136.1	122301	123225	PYI19243.1
KZ825136.1	124413	125391	PYI19244.1
KZ825136.1	125477	127392	PYI19245.1
KZ825136.1	127657	129033	PYI19246.1
KZ825136.1	129274	133285	PYI19247.1
KZ825136.1	133808	134303	PYI19248.1
KZ825136.1	134975	136959	PYI19249.1
KZ825136.1	137322	137927	PYI19250.1
KZ825136.1	137845	141055	PYI19251.1
KZ825136.1	141195	142860	PYI19252.1
KZ825136.1	144770	145995	PYI19253.1
KZ825136.1	146576	148536	PYI19254.1
KZ825136.1	148667	150785	PYI19255.1
KZ825136.1	151011	152455	PYI19256.1
KZ825136.1	152433	153220	PYI19257.1
KZ825136.1	153367	155520	PYI19258.1
KZ825136.1	158130	159397	PYI19259.1
KZ825136.1	159892	162778	PYI19260.1
KZ825136.1	165918	167740	PYI19261.1
KZ825136.1	167835	171538	PYI19262.1
KZ825136.1	171438	172982	PYI19263.1
KZ825136.1	173585	175407	PYI19264.1
KZ825136.1	176151	181145	PYI19265.1
KZ825136.1	180996	184413	PYI19266.1
KZ825136.1	184809	187252	PYI19267.1
KZ825136.1	187297	189390	PYI19268.1
KZ825136.1	190343	194172	PYI19269.1
KZ825136.1	201810	203976	PYI19270.1
KZ825136.1	204029	208124	PYI19271.1
KZ825136.1	208009	209192	PYI19272.1
KZ825136.1	209872	211001	PYI19273.1
KZ825136.1	211395	212945	PYI19274.1
KZ825136.1	212915	214880	PYI19275.1
KZ825136.1	215022	218046	PYI19276.1
KZ825136.1	219247	221607	PYI19277.1
KZ825136.1	221747	222377	PYI19278.1
KZ825136.1	222391	225920	PYI19279.1
KZ825136.1	226580	228587	PYI19280.1
KZ825136.1	229845	231079	PYI19281.1
KZ825136.1	231529	231934	PYI19282.1
KZ825136.1	231934	233149	PYI19283.1
KZ825136.1	233750	235089	PYI19284.1
KZ825136.1	235277	236061	PYI19285.1
KZ825136.1	236830	238474	PYI19286.1
KZ825136.1	239379	240268	PYI19287.1
KZ825136.1	243057	243849	PYI19288.1
KZ825136.1	244061	246206	PYI19289.1
KZ825136.1	247524	250005	PYI19290.1
KZ825136.1	250519	251606	PYI19291.1
KZ825136.1	252634	253005	PYI19292.1
KZ825136.1	253891	254576	PYI19293.1
KZ825136.1	256143	256928	PYI19294.1
KZ825136.1	257545	259112	PYI19295.1
KZ825136.1	259364	260753	PYI19296.1
KZ825136.1	261105	262682	PYI19297.1
KZ825136.1	263868	265491	PYI19298.1
KZ825136.1	265661	269492	PYI19299.1
KZ825136.1	269769	271701	PYI19300.1
KZ825136.1	272607	273251	PYI19301.1
KZ825136.1	274061	275443	PYI19302.1
KZ825136.1	276305	284914	PYI19303.1
KZ825136.1	285215	287391	PYI19304.1
KZ825136.1	288131	289750	PYI19305.1
KZ825136.1	291010	292427	PYI19306.1
KZ825136.1	292702	294293	PYI19307.1
KZ825136.1	294748	296529	PYI19308.1
KZ825136.1	297485	300280	PYI19309.1
KZ825136.1	300338	301100	PYI19310.1
KZ825137.1	1452	2649	PYI19093.1
KZ825137.1	3012	3485	PYI19094.1
KZ825137.1	4548	5872	PYI19095.1
KZ825137.1	7085	7855	PYI19096.1
KZ825137.1	8188	10437	PYI19097.1
KZ825137.1	10913	12065	PYI19098.1
KZ825137.1	13672	15107	PYI19099.1
KZ825137.1	15927	16804	PYI19100.1
KZ825137.1	16567	17620	PYI19101.1
KZ825137.1	18296	20542	PYI19102.1
KZ825137.1	20493	21750	PYI19103.1
KZ825137.1	22559	26472	PYI19104.1
KZ825137.1	26529	27275	PYI19105.1
KZ825137.1	28599	29650	PYI19106.1
KZ825137.1	29937	31204	PYI19107.1
KZ825137.1	31404	32285	PYI19108.1
KZ825137.1	32849	34620	PYI19109.1
KZ825137.1	35766	36486	PYI19110.1
KZ825137.1	37799	39419	PYI19111.1
KZ825137.1	40184	42019	PYI19112.1
KZ825137.1	43267	43813	PYI19113.1
KZ825137.1	43813	44741	PYI19114.1
KZ825137.1	45670	47155	PYI19115.1
KZ825137.1	47343	50097	PYI19116.1
KZ825137.1	49938	51249	PYI19117.1
KZ825137.1	51592	54037	PYI19118.1
KZ825137.1	54885	58542	PYI19119.1
KZ825137.1	58725	61808	PYI19120.1
KZ825137.1	62869	65192	PYI19121.1
KZ825137.1	68611	70221	PYI19122.1
KZ825137.1	71017	72103	PYI19123.1
KZ825137.1	72103	75382	PYI19124.1
KZ825137.1	75573	85787	PYI19125.1
KZ825137.1	85813	87418	PYI19126.1
KZ825137.1	87126	89617	PYI19127.1
KZ825137.1	90389	92389	PYI19128.1
KZ825137.1	93113	95478	PYI19129.1
KZ825137.1	96095	96851	PYI19130.1
KZ825137.1	97086	98566	PYI19131.1
KZ825137.1	99516	100631	PYI19132.1
KZ825137.1	102071	103265	PYI19133.1
KZ825137.1	103388	103942	PYI19134.1
KZ825137.1	103942	104428	PYI19135.1
KZ825137.1	104428	104791	PYI19136.1
KZ825137.1	105654	109516	PYI19137.1
KZ825137.1	109801	111662	PYI19138.1
KZ825137.1	112486	114024	PYI19139.1
KZ825137.1	115335	117989	PYI19140.1
KZ825137.1	119669	121156	PYI19141.1
KZ825137.1	124056	128308	PYI19142.1
KZ825137.1	128766	130259	PYI19143.1
KZ825137.1	131332	135729	PYI19144.1
KZ825137.1	136221	138378	PYI19145.1
KZ825137.1	139061	139970	PYI19146.1
KZ825137.1	140393	142844	PYI19147.1
KZ825137.1	143248	144899	PYI19148.1
KZ825137.1	146411	148390	PYI19149.1
KZ825137.1	148709	149391	PYI19150.1
KZ825137.1	149513	150390	PYI19151.1
KZ825137.1	151305	151770	PYI19152.1
KZ825137.1	153090	154507	PYI19153.1
KZ825137.1	154835	157015	PYI19154.1
KZ825137.1	157510	158034	PYI19155.1
KZ825137.1	158542	159321	PYI19156.1
KZ825137.1	159564	162336	PYI19157.1
KZ825137.1	162997	163468	PYI19158.1
KZ825137.1	164109	167331	PYI19159.1
KZ825137.1	170060	171525	PYI19160.1
KZ825137.1	173473	176240	PYI19161.1
KZ825137.1	176170	177772	PYI19162.1
KZ825137.1	178290	179605	PYI19163.1
KZ825137.1	180844	182239	PYI19164.1
KZ825137.1	182514	184540	PYI19165.1
KZ825137.1	185535	188114	PYI19166.1
KZ825137.1	188760	190874	PYI19167.1
KZ825137.1	191112	192749	PYI19168.1
KZ825137.1	192842	193949	PYI19169.1
KZ825137.1	194015	194645	PYI19170.1
KZ825137.1	195593	199650	PYI19171.1
KZ825137.1	201863	206223	PYI19172.1
KZ825137.1	209648	212466	PYI19173.1
KZ825137.1	212813	213566	PYI19174.1
KZ825137.1	215061	220130	PYI19175.1
KZ825137.1	220694	221784	PYI19176.1
KZ825137.1	222164	224686	PYI19177.1
KZ825137.1	225053	227689	PYI19178.1
KZ825137.1	227650	228970	PYI19179.1
KZ825137.1	229127	232289	PYI19180.1
KZ825137.1	232374	234663	PYI19181.1
KZ825137.1	234713	236269	PYI19182.1
KZ825137.1	236469	237231	PYI19183.1
KZ825137.1	239628	242117	PYI19184.1
KZ825137.1	243286	245217	PYI19185.1
KZ825137.1	245417	246402	PYI19186.1
KZ825137.1	248240	250128	PYI19187.1
KZ825137.1	250978	253394	PYI19188.1
KZ825137.1	257917	260985	PYI19189.1
KZ825137.1	262584	264561	PYI19190.1
KZ825137.1	267111	269368	PYI19191.1
KZ825137.1	270599	272510	PYI19192.1
KZ825137.1	272907	274832	PYI19193.1
KZ825137.1	276251	279582	PYI19194.1
KZ825137.1	279432	280318	PYI19195.1
KZ825137.1	281758	284204	PYI19196.1
KZ825137.1	284964	289817	PYI19197.1
KZ825137.1	289978	292270	PYI19198.1
KZ825137.1	292243	292718	PYI19199.1
KZ825138.1	445	2650	PYI18985.1
KZ825138.1	4893	6261	PYI18986.1
KZ825138.1	7204	7928	PYI18987.1
KZ825138.1	8216	10246	PYI18988.1
KZ825138.1	12648	13846	PYI18989.1
KZ825138.1	15274	15550	PYI18990.1
KZ825138.1	16076	17743	PYI18991.1
KZ825138.1	18742	21332	PYI18992.1
KZ825138.1	21739	23781	PYI18993.1
KZ825138.1	23930	25297	PYI18994.1
KZ825138.1	25937	29964	PYI18995.1
KZ825138.1	30318	31461	PYI18996.1
KZ825138.1	31601	32073	PYI18997.1
KZ825138.1	32351	33591	PYI18998.1
KZ825138.1	34276	36509	PYI18999.1
KZ825138.1	36007	36509	PYI19000.1
KZ825138.1	36443	40507	PYI19001.1
KZ825138.1	40993	42747	PYI19002.1
KZ825138.1	43385	44599	PYI19003.1
KZ825138.1	45343	46370	PYI19004.1
KZ825138.1	46936	48310	PYI19005.1
KZ825138.1	48392	49052	PYI19006.1
KZ825138.1	49055	52188	PYI19007.1
KZ825138.1	53900	56562	PYI19008.1
KZ825138.1	56654	57845	PYI19009.1
KZ825138.1	59163	60981	PYI19010.1
KZ825138.1	61454	62670	PYI19011.1
KZ825138.1	63249	65126	PYI19012.1
KZ825138.1	65262	66701	PYI19013.1
KZ825138.1	69271	71083	PYI19014.1
KZ825138.1	72016	73757	PYI19015.1
KZ825138.1	73973	75729	PYI19016.1
KZ825138.1	78745	79915	PYI19017.1
KZ825138.1	84816	86264	PYI19018.1
KZ825138.1	87447	89192	PYI19019.1
KZ825138.1	89573	91535	PYI19020.1
KZ825138.1	91785	93120	PYI19021.1
KZ825138.1	94109	95257	PYI19022.1
KZ825138.1	95619	96988	PYI19023.1
KZ825138.1	97694	100200	PYI19024.1
KZ825138.1	100495	101623	PYI19025.1
KZ825138.1	101788	102563	PYI19026.1
KZ825138.1	104046	105302	PYI19027.1
KZ825138.1	106153	106751	PYI19028.1
KZ825138.1	107489	112443	PYI19029.1
KZ825138.1	112740	114898	PYI19030.1
KZ825138.1	114928	117001	PYI19031.1
KZ825138.1	117713	119811	PYI19032.1
KZ825138.1	120075	122225	PYI19033.1
KZ825138.1	122705	125047	PYI19034.1
KZ825138.1	128229	129727	PYI19035.1
KZ825138.1	129820	131119	PYI19036.1
KZ825138.1	131198	132388	PYI19037.1
KZ825138.1	132473	134629	PYI19038.1
KZ825138.1	135187	136111	PYI19039.1
KZ825138.1	136672	138637	PYI19040.1
KZ825138.1	139084	140026	PYI19041.1
KZ825138.1	141644	143256	PYI19042.1
KZ825138.1	143408	145252	PYI19043.1
KZ825138.1	147895	148609	PYI19044.1
KZ825138.1	148686	151136	PYI19045.1
KZ825138.1	152698	153457	PYI19046.1
KZ825138.1	154931	155852	PYI19047.1
KZ825138.1	157604	158087	PYI19048.1
KZ825138.1	158682	161466	PYI19049.1
KZ825138.1	162354	167952	PYI19050.1
KZ825138.1	168590	170682	PYI19051.1
KZ825138.1	170565	172542	PYI19052.1
KZ825138.1	173452	177876	PYI19053.1
KZ825138.1	177876	178947	PYI19054.1
KZ825138.1	179401	180677	PYI19055.1
KZ825138.1	181513	182599	PYI19056.1
KZ825138.1	183474	185053	PYI19057.1
KZ825138.1	185176	186660	PYI19058.1
KZ825138.1	187797	188148	PYI19059.1
KZ825138.1	189459	191518	PYI19060.1
KZ825138.1	193490	193940	PYI19061.1
KZ825138.1	194183	194624	PYI19062.1
KZ825138.1	197190	198924	PYI19063.1
KZ825138.1	200047	204308	PYI19064.1
KZ825138.1	205581	206713	PYI19065.1
KZ825138.1	207335	208658	PYI19066.1
KZ825138.1	208875	210111	PYI19067.1
KZ825138.1	210630	211637	PYI19068.1
KZ825138.1	212868	214036	PYI19069.1
KZ825138.1	214889	215831	PYI19070.1
KZ825138.1	216698	233317	PYI19071.1
KZ825138.1	234360	236565	PYI19072.1
KZ825138.1	238014	239180	PYI19073.1
KZ825138.1	240894	243587	PYI19074.1
KZ825138.1	244125	245723	PYI19075.1
KZ825138.1	246064	248051	PYI19076.1
KZ825138.1	249022	250148	PYI19077.1
KZ825138.1	250564	251062	PYI19078.1
KZ825138.1	252187	253983	PYI19079.1
KZ825138.1	255987	256890	PYI19080.1
KZ825138.1	258567	266350	PYI19081.1
KZ825138.1	266673	267533	PYI19082.1
KZ825138.1	267939	269647	PYI19083.1
KZ825138.1	269707	270683	PYI19084.1
KZ825138.1	271163	277702	PYI19085.1
KZ825138.1	277955	279566	PYI19086.1
KZ825138.1	280061	280964	PYI19087.1
KZ825138.1	281997	284668	PYI19088.1
KZ825138.1	285761	286889	PYI19089.1
KZ825138.1	287546	289266	PYI19090.1
KZ825138.1	289472	290632	PYI19091.1
KZ825138.1	291027	293004	PYI19092.1
KZ825139.1	8680	11959	PYI18867.1
KZ825139.1	12821	14230	PYI18868.1
KZ825139.1	18187	18579	PYI18869.1
KZ825139.1	19016	20594	PYI18870.1
KZ825139.1	21814	24247	PYI18871.1
KZ825139.1	25368	25872	PYI18872.1
KZ825139.1	27604	29329	PYI18873.1
KZ825139.1	30458	31888	PYI18874.1
KZ825139.1	35457	36088	PYI18875.1
KZ825139.1	37098	37509	PYI18876.1
KZ825139.1	39564	42836	PYI18877.1
KZ825139.1	45294	46854	PYI18878.1
KZ825139.1	47353	48357	PYI18879.1
KZ825139.1	49735	50305	PYI18880.1
KZ825139.1	54473	55842	PYI18881.1
KZ825139.1	57806	59995	PYI18882.1
KZ825139.1	60550	61635	PYI18883.1
KZ825139.1	62383	62919	PYI18884.1
KZ825139.1	65086	66759	PYI18885.1
KZ825139.1	67892	68576	PYI18886.1
KZ825139.1	69590	70522	PYI18887.1
KZ825139.1	71765	76552	PYI18888.1
KZ825139.1	77222	78103	PYI18889.1
KZ825139.1	78802	80083	PYI18890.1
KZ825139.1	83492	83759	PYI18891.1
KZ825139.1	85042	85942	PYI18892.1
KZ825139.1	87034	89546	PYI18893.1
KZ825139.1	90027	91807	PYI18894.1
KZ825139.1	91746	93407	PYI18895.1
KZ825139.1	93984	96076	PYI18896.1
KZ825139.1	96465	97258	PYI18897.1
KZ825139.1	98591	100133	PYI18898.1
KZ825139.1	101168	104837	PYI18899.1
KZ825139.1	108456	108819	PYI18900.1
KZ825139.1	110539	111616	PYI18901.1
KZ825139.1	112118	114435	PYI18902.1
KZ825139.1	117740	118180	PYI18903.1
KZ825139.1	121269	122286	PYI18904.1
KZ825139.1	124972	126710	PYI18905.1
KZ825139.1	127110	128495	PYI18906.1
KZ825139.1	129306	130282	PYI18907.1
KZ825139.1	131127	132084	PYI18908.1
KZ825139.1	132640	133592	PYI18909.1
KZ825139.1	135401	136457	PYI18910.1
KZ825139.1	136582	138115	PYI18911.1
KZ825139.1	138416	139362	PYI18912.1
KZ825139.1	140038	141246	PYI18913.1
KZ825139.1	142441	143333	PYI18914.1
KZ825139.1	143548	144418	PYI18915.1
KZ825139.1	144932	146136	PYI18916.1
KZ825139.1	146253	147184	PYI18917.1
KZ825139.1	147080	149451	PYI18918.1
KZ825139.1	150390	151479	PYI18919.1
KZ825139.1	153105	153967	PYI18920.1
KZ825139.1	154105	154896	PYI18921.1
KZ825139.1	155105	156630	PYI18922.1
KZ825139.1	157186	158684	PYI18923.1
KZ825139.1	159795	161544	PYI18924.1
KZ825139.1	161985	163026	PYI18925.1
KZ825139.1	163612	165471	PYI18926.1
KZ825139.1	166249	167942	PYI18927.1
KZ825139.1	168494	169254	PYI18928.1
KZ825139.1	169884	170889	PYI18929.1
KZ825139.1	171205	173253	PYI18930.1
KZ825139.1	173788	175635	PYI18931.1
KZ825139.1	175956	177186	PYI18932.1
KZ825139.1	177850	179204	PYI18933.1
KZ825139.1	179577	180832	PYI18934.1
KZ825139.1	181110	182653	PYI18935.1
KZ825139.1	182858	184729	PYI18936.1
KZ825139.1	185797	186869	PYI18937.1
KZ825139.1	187362	189513	PYI18938.1
KZ825139.1	189513	190235	PYI18939.1
KZ825139.1	190120	190743	PYI18940.1
KZ825139.1	191769	194377	PYI18941.1
KZ825139.1	194970	196005	PYI18942.1
KZ825139.1	196460	199187	PYI18943.1
KZ825139.1	199279	200480	PYI18944.1
KZ825139.1	200480	201968	PYI18945.1
KZ825139.1	203637	206412	PYI18946.1
KZ825139.1	206998	209284	PYI18947.1
KZ825139.1	209931	211431	PYI18948.1
KZ825139.1	211702	212526	PYI18949.1
KZ825139.1	214356	215568	PYI18950.1
KZ825139.1	216729	218645	PYI18951.1
KZ825139.1	218920	220399	PYI18952.1
KZ825139.1	221222	223530	PYI18953.1
KZ825139.1	224618	225867	PYI18954.1
KZ825139.1	226246	229139	PYI18955.1
KZ825139.1	229429	229761	PYI18956.1
KZ825139.1	230949	231982	PYI18957.1
KZ825139.1	231955	233543	PYI18958.1
KZ825139.1	233993	234328	PYI18959.1
KZ825139.1	235085	236549	PYI18960.1
KZ825139.1	237431	238548	PYI18961.1
KZ825139.1	238692	240325	PYI18962.1
KZ825139.1	244874	246016	PYI18963.1
KZ825139.1	247821	249422	PYI18964.1
KZ825139.1	249557	250196	PYI18965.1
KZ825139.1	251663	254542	PYI18966.1
KZ825139.1	254502	255305	PYI18967.1
KZ825139.1	257217	258501	PYI18968.1
KZ825139.1	259266	260242	PYI18969.1
KZ825139.1	262136	264177	PYI18970.1
KZ825139.1	265392	266507	PYI18971.1
KZ825139.1	267366	268090	PYI18972.1
KZ825139.1	269695	270729	PYI18973.1
KZ825139.1	273961	274881	PYI18974.1
KZ825139.1	275332	277204	PYI18975.1
KZ825139.1	277204	278148	PYI18976.1
KZ825139.1	279239	280763	PYI18977.1
KZ825139.1	280860	282446	PYI18978.1
KZ825139.1	283339	283729	PYI18979.1
KZ825139.1	284003	284294	PYI18980.1
KZ825139.1	284787	285528	PYI18981.1
KZ825139.1	285889	287702	PYI18982.1
KZ825139.1	288258	290050	PYI18983.1
KZ825139.1	291208	291556	PYI18984.1
KZ825140.1	55076	56794	PYI18786.1
KZ825140.1	56903	59094	PYI18787.1
KZ825140.1	62002	65867	PYI18788.1
KZ825140.1	66887	67474	PYI18789.1
KZ825140.1	67865	70373	PYI18790.1
KZ825140.1	70698	71213	PYI18791.1
KZ825140.1	74619	76922	PYI18792.1
KZ825140.1	77749	78206	PYI18793.1
KZ825140.1	79166	81734	PYI18794.1
KZ825140.1	83463	85729	PYI18795.1
KZ825140.1	87537	89267	PYI18796.1
KZ825140.1	89343	91684	PYI18797.1
KZ825140.1	91477	93065	PYI18798.1
KZ825140.1	92814	94767	PYI18799.1
KZ825140.1	94926	95748	PYI18800.1
KZ825140.1	95834	97520	PYI18801.1
KZ825140.1	97071	98443	PYI18802.1
KZ825140.1	98780	101938	PYI18803.1
KZ825140.1	102506	103241	PYI18804.1
KZ825140.1	103205	106656	PYI18805.1
KZ825140.1	107221	107704	PYI18806.1
KZ825140.1	108400	109660	PYI18807.1
KZ825140.1	109996	115204	PYI18808.1
KZ825140.1	116135	117346	PYI18809.1
KZ825140.1	117836	118864	PYI18810.1
KZ825140.1	118942	119379	PYI18811.1
KZ825140.1	119362	120452	PYI18812.1
KZ825140.1	120601	121333	PYI18813.1
KZ825140.1	121688	126063	PYI18814.1
KZ825140.1	127322	129855	PYI18815.1
KZ825140.1	130752	132483	PYI18816.1
KZ825140.1	133541	134378	PYI18817.1
KZ825140.1	134872	136536	PYI18818.1
KZ825140.1	137374	138869	PYI18819.1
KZ825140.1	141001	141942	PYI18820.1
KZ825140.1	142187	145435	PYI18821.1
KZ825140.1	145868	147836	PYI18822.1
KZ825140.1	148313	152291	PYI18823.1
KZ825140.1	152396	153412	PYI18824.1
KZ825140.1	153528	157270	PYI18825.1
KZ825140.1	160686	162259	PYI18826.1
KZ825140.1	162897	164060	PYI18827.1
KZ825140.1	169311	169854	PYI18828.1
KZ825140.1	179194	181285	PYI18829.1
KZ825140.1	182207	183539	PYI18830.1
KZ825140.1	184089	186432	PYI18831.1
KZ825140.1	186624	189019	PYI18832.1
KZ825140.1	189998	192031	PYI18833.1
KZ825140.1	192126	193081	PYI18834.1
KZ825140.1	193305	194530	PYI18835.1
KZ825140.1	196079	197953	PYI18836.1
KZ825140.1	199224	201173	PYI18837.1
KZ825140.1	201452	203676	PYI18838.1
KZ825140.1	206086	207979	PYI18839.1
KZ825140.1	210971	212107	PYI18840.1
KZ825140.1	213043	213909	PYI18841.1
KZ825140.1	215103	217050	PYI18842.1
KZ825140.1	217199	219461	PYI18843.1
KZ825140.1	219716	221246	PYI18844.1
KZ825140.1	221815	226149	PYI18845.1
KZ825140.1	226355	230986	PYI18846.1
KZ825140.1	231440	232095	PYI18847.1
KZ825140.1	233298	236194	PYI18848.1
KZ825140.1	237711	239715	PYI18849.1
KZ825140.1	240590	241920	PYI18850.1
KZ825140.1	242346	243418	PYI18851.1
KZ825140.1	244360	246945	PYI18852.1
KZ825140.1	247332	249003	PYI18853.1
KZ825140.1	248939	250176	PYI18854.1
KZ825140.1	250303	251625	PYI18855.1
KZ825140.1	251614	252615	PYI18856.1
KZ825140.1	252775	256331	PYI18857.1
KZ825140.1	257100	261240	PYI18858.1
KZ825140.1	262172	263661	PYI18859.1
KZ825140.1	264768	265986	PYI18860.1
KZ825140.1	267502	268685	PYI18861.1
KZ825140.1	268714	270644	PYI18862.1
KZ825140.1	270792	271904	PYI18863.1
KZ825140.1	272953	274563	PYI18864.1
KZ825140.1	277158	279726	PYI18865.1
KZ825140.1	283350	283980	PYI18866.1
KZ825141.1	24	851	PYI18690.1
KZ825141.1	4921	6293	PYI18691.1
KZ825141.1	6448	7401	PYI18692.1
KZ825141.1	7769	8967	PYI18693.1
KZ825141.1	10700	12477	PYI18694.1
KZ825141.1	16237	16920	PYI18695.1
KZ825141.1	20098	20603	PYI18696.1
KZ825141.1	26101	28937	PYI18697.1
KZ825141.1	30433	31750	PYI18698.1
KZ825141.1	31892	33262	PYI18699.1
KZ825141.1	34246	34692	PYI18700.1
KZ825141.1	35435	36574	PYI18701.1
KZ825141.1	36574	37462	PYI18702.1
KZ825141.1	37765	40426	PYI18703.1
KZ825141.1	40684	42363	PYI18704.1
KZ825141.1	44242	46841	PYI18705.1
KZ825141.1	46786	47525	PYI18706.1
KZ825141.1	47674	49446	PYI18707.1
KZ825141.1	50347	52266	PYI18708.1
KZ825141.1	57700	60946	PYI18709.1
KZ825141.1	62122	64824	PYI18710.1
KZ825141.1	68198	69675	PYI18711.1
KZ825141.1	71067	73922	PYI18712.1
KZ825141.1	74438	75228	PYI18713.1
KZ825141.1	75419	76641	PYI18714.1
KZ825141.1	76798	81084	PYI18715.1
KZ825141.1	81414	83173	PYI18716.1
KZ825141.1	83223	86464	PYI18717.1
KZ825141.1	86798	88873	PYI18718.1
KZ825141.1	89760	92427	PYI18719.1
KZ825141.1	92900	96408	PYI18720.1
KZ825141.1	97915	99149	PYI18721.1
KZ825141.1	100364	103444	PYI18722.1
KZ825141.1	104395	106467	PYI18723.1
KZ825141.1	106839	108865	PYI18724.1
KZ825141.1	109288	109936	PYI18725.1
KZ825141.1	110670	111990	PYI18726.1
KZ825141.1	111980	112840	PYI18727.1
KZ825141.1	113034	114367	PYI18728.1
KZ825141.1	114797	117632	PYI18729.1
KZ825141.1	118382	119751	PYI18730.1
KZ825141.1	119758	120738	PYI18731.1
KZ825141.1	120895	123669	PYI18732.1
KZ825141.1	123570	124509	PYI18733.1
KZ825141.1	124592	125681	PYI18734.1
KZ825141.1	126768	127943	PYI18735.1
KZ825141.1	128333	130765	PYI18736.1
KZ825141.1	131402	133476	PYI18737.1
KZ825141.1	134178	135594	PYI18738.1
KZ825141.1	136375	138258	PYI18739.1
KZ825141.1	140161	142605	PYI18740.1
KZ825141.1	144178	146013	PYI18741.1
KZ825141.1	146476	149508	PYI18742.1
KZ825141.1	150123	150603	PYI18743.1
KZ825141.1	151059	151919	PYI18744.1
KZ825141.1	152455	153785	PYI18745.1
KZ825141.1	154085	156542	PYI18746.1
KZ825141.1	156813	158078	PYI18747.1
KZ825141.1	158051	159121	PYI18748.1
KZ825141.1	159330	162156	PYI18749.1
KZ825141.1	162077	164667	PYI18750.1
KZ825141.1	164800	166201	PYI18751.1
KZ825141.1	166496	168424	PYI18752.1
KZ825141.1	169141	170136	PYI18753.1
KZ825141.1	172591	173449	PYI18754.1
KZ825141.1	176321	178962	PYI18755.1
KZ825141.1	179297	181798	PYI18756.1
KZ825141.1	181899	184487	PYI18757.1
KZ825141.1	184958	186619	PYI18758.1
KZ825141.1	186972	188570	PYI18759.1
KZ825141.1	188722	192092	PYI18760.1
KZ825141.1	194230	198667	PYI18761.1
KZ825141.1	198945	201431	PYI18762.1
KZ825141.1	202037	203203	PYI18763.1
KZ825141.1	203969	207746	PYI18764.1
KZ825141.1	208950	209691	PYI18765.1
KZ825141.1	212194	217381	PYI18766.1
KZ825141.1	217938	219343	PYI18767.1
KZ825141.1	219688	220340	PYI18768.1
KZ825141.1	221342	222546	PYI18769.1
KZ825141.1	223305	226559	PYI18770.1
KZ825141.1	226780	228285	PYI18771.1
KZ825141.1	230733	231926	PYI18772.1
KZ825141.1	235232	236325	PYI18773.1
KZ825141.1	237221	238270	PYI18774.1
KZ825141.1	240025	240743	PYI18775.1
KZ825141.1	241245	264612	PYI18776.1
KZ825141.1	265722	267345	PYI18777.1
KZ825141.1	267374	269999	PYI18778.1
KZ825141.1	271036	272934	PYI18779.1
KZ825141.1	273434	274640	PYI18780.1
KZ825141.1	275314	275762	PYI18781.1
KZ825141.1	276467	277505	PYI18782.1
KZ825141.1	277998	278517	PYI18783.1
KZ825141.1	278633	280580	PYI18784.1
KZ825141.1	280655	281538	PYI18785.1
KZ825142.1	28063	29720	PYI18590.1
KZ825142.1	30699	32024	PYI18591.1
KZ825142.1	31889	32914	PYI18592.1
KZ825142.1	33594	34271	PYI18593.1
KZ825142.1	37930	39241	PYI18594.1
KZ825142.1	40207	42716	PYI18595.1
KZ825142.1	42905	44975	PYI18596.1
KZ825142.1	45882	48247	PYI18597.1
KZ825142.1	49281	50115	PYI18598.1
KZ825142.1	50697	51597	PYI18599.1
KZ825142.1	52359	54007	PYI18600.1
KZ825142.1	54376	54912	PYI18601.1
KZ825142.1	55594	56808	PYI18602.1
KZ825142.1	56963	60816	PYI18603.1
KZ825142.1	61684	63034	PYI18604.1
KZ825142.1	63348	64509	PYI18605.1
KZ825142.1	64977	66707	PYI18606.1
KZ825142.1	67709	69597	PYI18607.1
KZ825142.1	71540	73828	PYI18608.1
KZ825142.1	75095	76511	PYI18609.1
KZ825142.1	80589	83070	PYI18610.1
KZ825142.1	83514	84461	PYI18611.1
KZ825142.1	84768	85797	PYI18612.1
KZ825142.1	85942	88467	PYI18613.1
KZ825142.1	88742	89514	PYI18614.1
KZ825142.1	90477	92528	PYI18615.1
KZ825142.1	93373	95702	PYI18616.1
KZ825142.1	97800	98355	PYI18617.1
KZ825142.1	98912	100881	PYI18618.1
KZ825142.1	101380	103304	PYI18619.1
KZ825142.1	103340	104840	PYI18620.1
KZ825142.1	104926	106569	PYI18621.1
KZ825142.1	106791	107378	PYI18622.1
KZ825142.1	107676	109826	PYI18623.1
KZ825142.1	110015	111151	PYI18624.1
KZ825142.1	111176	112342	PYI18625.1
KZ825142.1	112616	113732	PYI18626.1
KZ825142.1	114050	116924	PYI18627.1
KZ825142.1	117349	119303	PYI18628.1
KZ825142.1	120185	122836	PYI18629.1
KZ825142.1	123164	124028	PYI18630.1
KZ825142.1	124197	126217	PYI18631.1
KZ825142.1	133950	134462	PYI18632.1
KZ825142.1	136561	138176	PYI18633.1
KZ825142.1	138619	141571	PYI18634.1
KZ825142.1	143549	144577	PYI18635.1
KZ825142.1	144865	145725	PYI18636.1
KZ825142.1	146261	146711	PYI18637.1
KZ825142.1	148610	149456	PYI18638.1
KZ825142.1	149590	151998	PYI18639.1
KZ825142.1	152107	153685	PYI18640.1
KZ825142.1	153931	155055	PYI18641.1
KZ825142.1	156738	158161	PYI18642.1
KZ825142.1	158749	160561	PYI18643.1
KZ825142.1	160763	162916	PYI18644.1
KZ825142.1	163560	165314	PYI18645.1
KZ825142.1	165572	166946	PYI18646.1
KZ825142.1	169638	171542	PYI18647.1
KZ825142.1	171990	174470	PYI18648.1
KZ825142.1	175684	177005	PYI18649.1
KZ825142.1	178516	180860	PYI18650.1
KZ825142.1	182734	184869	PYI18651.1
KZ825142.1	185685	187372	PYI18652.1
KZ825142.1	188535	189886	PYI18653.1
KZ825142.1	190889	192145	PYI18654.1
KZ825142.1	192997	198362	PYI18655.1
KZ825142.1	198470	199609	PYI18656.1
KZ825142.1	200861	201816	PYI18657.1
KZ825142.1	202371	204577	PYI18658.1
KZ825142.1	204880	205573	PYI18659.1
KZ825142.1	206683	208375	PYI18660.1
KZ825142.1	208340	209690	PYI18661.1
KZ825142.1	210810	211923	PYI18662.1
KZ825142.1	212268	215672	PYI18663.1
KZ825142.1	215672	217595	PYI18664.1
KZ825142.1	218442	220794	PYI18665.1
KZ825142.1	221295	221678	PYI18666.1
KZ825142.1	221796	226807	PYI18667.1
KZ825142.1	227301	228973	PYI18668.1
KZ825142.1	229985	231365	PYI18669.1
KZ825142.1	232347	233057	PYI18670.1
KZ825142.1	234425	235725	PYI18671.1
KZ825142.1	236393	237141	PYI18672.1
KZ825142.1	238067	238673	PYI18673.1
KZ825142.1	238840	240903	PYI18674.1
KZ825142.1	240900	241492	PYI18675.1
KZ825142.1	242214	244240	PYI18676.1
KZ825142.1	244382	245898	PYI18677.1
KZ825142.1	246380	247045	PYI18678.1
KZ825142.1	247487	248840	PYI18679.1
KZ825142.1	249798	250326	PYI18680.1
KZ825142.1	250928	251237	PYI18681.1
KZ825142.1	252989	253701	PYI18682.1
KZ825142.1	255229	255655	PYI18683.1
KZ825142.1	258728	260486	PYI18684.1
KZ825142.1	260715	262706	PYI18685.1
KZ825142.1	262715	266292	PYI18686.1
KZ825142.1	266609	269442	PYI18687.1
KZ825142.1	271480	273017	PYI18688.1
KZ825142.1	273898	274189	PYI18689.1
KZ825143.1	5	634	PYI18498.1
KZ825143.1	550	3318	PYI18499.1
KZ825143.1	3609	6742	PYI18500.1
KZ825143.1	7494	8346	PYI18501.1
KZ825143.1	9033	13100	PYI18502.1
KZ825143.1	16424	19557	PYI18503.1
KZ825143.1	21178	22842	PYI18504.1
KZ825143.1	24208	26427	PYI18505.1
KZ825143.1	26773	28204	PYI18506.1
KZ825143.1	28526	30525	PYI18507.1
KZ825143.1	32832	34167	PYI18508.1
KZ825143.1	34492	36089	PYI18509.1
KZ825143.1	37271	38765	PYI18510.1
KZ825143.1	46726	48739	PYI18511.1
KZ825143.1	50039	53045	PYI18512.1
KZ825143.1	54090	54972	PYI18513.1
KZ825143.1	55206	56066	PYI18514.1
KZ825143.1	57672	58890	PYI18515.1
KZ825143.1	59165	59994	PYI18516.1
KZ825143.1	60075	61507	PYI18517.1
KZ825143.1	62205	63476	PYI18518.1
KZ825143.1	65328	66383	PYI18519.1
KZ825143.1	66408	67770	PYI18520.1
KZ825143.1	67881	70939	PYI18521.1
KZ825143.1	74865	77130	PYI18522.1
KZ825143.1	78920	80747	PYI18523.1
KZ825143.1	80929	84994	PYI18524.1
KZ825143.1	85609	88993	PYI18525.1
KZ825143.1	89106	90183	PYI18526.1
KZ825143.1	90317	91169	PYI18527.1
KZ825143.1	91445	92088	PYI18528.1
KZ825143.1	93357	94340	PYI18529.1
KZ825143.1	98048	99255	PYI18530.1
KZ825143.1	100143	102424	PYI18531.1
KZ825143.1	103730	104813	PYI18532.1
KZ825143.1	105197	107692	PYI18533.1
KZ825143.1	114701	118197	PYI18534.1
KZ825143.1	118321	120089	PYI18535.1
KZ825143.1	120317	121070	PYI18536.1
KZ825143.1	120528	122190	PYI18537.1
KZ825143.1	123076	124773	PYI18538.1
KZ825143.1	126510	127103	PYI18539.1
KZ825143.1	130001	131301	PYI18540.1
KZ825143.1	131979	133024	PYI18541.1
KZ825143.1	132947	135328	PYI18542.1
KZ825143.1	135887	137658	PYI18543.1
KZ825143.1	137927	139428	PYI18544.1
KZ825143.1	139530	143064	PYI18545.1
KZ825143.1	143228	144797	PYI18546.1
KZ825143.1	144907	147254	PYI18547.1
KZ825143.1	147095	148835	PYI18548.1
KZ825143.1	148947	150323	PYI18549.1
KZ825143.1	150369	153049	PYI18550.1
KZ825143.1	155275	156058	PYI18551.1
KZ825143.1	157743	159406	PYI18552.1
KZ825143.1	159697	161621	PYI18553.1
KZ825143.1	162466	165794	PYI18554.1
KZ825143.1	167267	168734	PYI18555.1
KZ825143.1	168866	169233	PYI18556.1
KZ825143.1	169226	170931	PYI18557.1
KZ825143.1	171881	173269	PYI18558.1
KZ825143.1	173507	174509	PYI18559.1
KZ825143.1	176332	179238	PYI18560.1
KZ825143.1	179298	180434	PYI18561.1
KZ825143.1	180720	182005	PYI18562.1
KZ825143.1	182646	184917	PYI18563.1
KZ825143.1	185314	187882	PYI18564.1
KZ825143.1	187112	188467	PYI18565.1
KZ825143.1	190427	191295	PYI18566.1
KZ825143.1	195119	196258	PYI18567.1
KZ825143.1	196511	197464	PYI18568.1
KZ825143.1	199060	200043	PYI18569.1
KZ825143.1	200920	204356	PYI18570.1
KZ825143.1	205999	207558	PYI18571.1
KZ825143.1	209998	213775	PYI18572.1
KZ825143.1	217865	220461	PYI18573.1
KZ825143.1	220897	222746	PYI18574.1
KZ825143.1	225216	227431	PYI18575.1
KZ825143.1	227392	229117	PYI18576.1
KZ825143.1	229254	231107	PYI18577.1
KZ825143.1	231426	232212	PYI18578.1
KZ825143.1	233551	235045	PYI18579.1
KZ825143.1	235213	236764	PYI18580.1
KZ825143.1	236611	238857	PYI18581.1
KZ825143.1	239489	240732	PYI18582.1
KZ825143.1	241597	244290	PYI18583.1
KZ825143.1	244886	246936	PYI18584.1
KZ825143.1	248666	259750	PYI18585.1
KZ825143.1	259930	261562	PYI18586.1
KZ825143.1	262616	263467	PYI18587.1
KZ825143.1	263067	266718	PYI18588.1
KZ825143.1	267292	269044	PYI18589.1
KZ825144.1	277	1955	PYI18411.1
KZ825144.1	2365	3640	PYI18412.1
KZ825144.1	4287	8809	PYI18413.1
KZ825144.1	9629	11606	PYI18414.1
KZ825144.1	14449	15700	PYI18415.1
KZ825144.1	17329	19552	PYI18416.1
KZ825144.1	20274	22072	PYI18417.1
KZ825144.1	22514	23380	PYI18418.1
KZ825144.1	23205	24944	PYI18419.1
KZ825144.1	25501	26878	PYI18420.1
KZ825144.1	26938	28555	PYI18421.1
KZ825144.1	29074	29789	PYI18422.1
KZ825144.1	29903	32320	PYI18423.1
KZ825144.1	33228	36303	PYI18424.1
KZ825144.1	36762	40898	PYI18425.1
KZ825144.1	42532	43617	PYI18426.1
KZ825144.1	44332	46990	PYI18427.1
KZ825144.1	47173	49837	PYI18428.1
KZ825144.1	51249	54089	PYI18429.1
KZ825144.1	58968	60605	PYI18430.1
KZ825144.1	62994	67053	PYI18431.1
KZ825144.1	67901	68469	PYI18432.1
KZ825144.1	70588	74797	PYI18433.1
KZ825144.1	75081	78035	PYI18434.1
KZ825144.1	78728	81021	PYI18435.1
KZ825144.1	81762	87077	PYI18436.1
KZ825144.1	88417	89087	PYI18437.1
KZ825144.1	90751	94230	PYI18438.1
KZ825144.1	95612	98107	PYI18439.1
KZ825144.1	98817	103484	PYI18440.1
KZ825144.1	104338	105025	PYI18441.1
KZ825144.1	105992	106610	PYI18442.1
KZ825144.1	107500	108630	PYI18443.1
KZ825144.1	108550	111504	PYI18444.1
KZ825144.1	111647	114189	PYI18445.1
KZ825144.1	114387	116315	PYI18446.1
KZ825144.1	116591	118526	PYI18447.1
KZ825144.1	118808	121003	PYI18448.1
KZ825144.1	120937	121542	PYI18449.1
KZ825144.1	129461	131136	PYI18450.1
KZ825144.1	131630	134519	PYI18451.1
KZ825144.1	134725	136093	PYI18452.1
KZ825144.1	136239	141468	PYI18453.1
KZ825144.1	141788	143092	PYI18454.1
KZ825144.1	143004	145094	PYI18455.1
KZ825144.1	145743	147027	PYI18456.1
KZ825144.1	146968	152064	PYI18457.1
KZ825144.1	152653	154782	PYI18458.1
KZ825144.1	154881	156679	PYI18459.1
KZ825144.1	156596	157665	PYI18460.1
KZ825144.1	158332	160199	PYI18461.1
KZ825144.1	160321	162432	PYI18462.1
KZ825144.1	162422	164974	PYI18463.1
KZ825144.1	165126	171464	PYI18464.1
KZ825144.1	171675	172603	PYI18465.1
KZ825144.1	172815	174183	PYI18466.1
KZ825144.1	174290	176593	PYI18467.1
KZ825144.1	177139	178002	PYI18468.1
KZ825144.1	179951	181355	PYI18469.1
KZ825144.1	181941	183858	PYI18470.1
KZ825144.1	186330	189744	PYI18471.1
KZ825144.1	189938	190967	PYI18472.1
KZ825144.1	191278	192931	PYI18473.1
KZ825144.1	193064	193563	PYI18474.1
KZ825144.1	193912	195318	PYI18475.1
KZ825144.1	195200	196037	PYI18476.1
KZ825144.1	196489	199779	PYI18477.1
KZ825144.1	199963	203300	PYI18478.1
KZ825144.1	203945	206147	PYI18479.1
KZ825144.1	213501	215544	PYI18480.1
KZ825144.1	216298	218182	PYI18481.1
KZ825144.1	219658	222248	PYI18482.1
KZ825144.1	222344	223487	PYI18483.1
KZ825144.1	224526	225723	PYI18484.1
KZ825144.1	226746	230780	PYI18485.1
KZ825144.1	231582	233406	PYI18486.1
KZ825144.1	233757	235771	PYI18487.1
KZ825144.1	237259	238237	PYI18488.1
KZ825144.1	238996	242299	PYI18489.1
KZ825144.1	242405	244236	PYI18490.1
KZ825144.1	245039	245431	PYI18491.1
KZ825144.1	251916	252912	PYI18492.1
KZ825144.1	256710	258856	PYI18493.1
KZ825144.1	259791	261525	PYI18494.1
KZ825144.1	261940	262593	PYI18495.1
KZ825144.1	262929	264849	PYI18496.1
KZ825144.1	265409	266046	PYI18497.1
KZ825145.1	0	5360	PYI18322.1
KZ825145.1	5793	7351	PYI18323.1
KZ825145.1	7408	8380	PYI18324.1
KZ825145.1	8962	10105	PYI18325.1
KZ825145.1	10135	12320	PYI18326.1
KZ825145.1	13132	14674	PYI18327.1
KZ825145.1	15731	16307	PYI18328.1
KZ825145.1	16988	18534	PYI18329.1
KZ825145.1	19732	20329	PYI18330.1
KZ825145.1	22243	24492	PYI18331.1
KZ825145.1	24604	27406	PYI18332.1
KZ825145.1	27742	28444	PYI18333.1
KZ825145.1	29037	30314	PYI18334.1
KZ825145.1	30627	31785	PYI18335.1
KZ825145.1	32521	36154	PYI18336.1
KZ825145.1	39823	40675	PYI18337.1
KZ825145.1	41926	43018	PYI18338.1
KZ825145.1	44285	46500	PYI18339.1
KZ825145.1	46838	48482	PYI18340.1
KZ825145.1	48845	50398	PYI18341.1
KZ825145.1	50590	51547	PYI18342.1
KZ825145.1	52079	62897	PYI18343.1
KZ825145.1	63599	65798	PYI18344.1
KZ825145.1	67965	69825	PYI18345.1
KZ825145.1	74743	76574	PYI18346.1
KZ825145.1	78650	79938	PYI18347.1
KZ825145.1	80137	80784	PYI18348.1
KZ825145.1	83445	85112	PYI18349.1
KZ825145.1	85341	86681	PYI18350.1
KZ825145.1	87741	92940	PYI18351.1
KZ825145.1	96581	97367	PYI18352.1
KZ825145.1	99488	100676	PYI18353.1
KZ825145.1	100882	102434	PYI18354.1
KZ825145.1	102233	105452	PYI18355.1
KZ825145.1	106782	108137	PYI18356.1
KZ825145.1	108628	112658	PYI18357.1
KZ825145.1	112702	114681	PYI18358.1
KZ825145.1	114971	119953	PYI18359.1
KZ825145.1	123261	123785	PYI18360.1
KZ825145.1	126221	129411	PYI18361.1
KZ825145.1	129571	131775	PYI18362.1
KZ825145.1	131683	132171	PYI18363.1
KZ825145.1	133031	135154	PYI18364.1
KZ825145.1	135304	136941	PYI18365.1
KZ825145.1	138118	138724	PYI18366.1
KZ825145.1	143176	145474	PYI18367.1
KZ825145.1	146513	147412	PYI18368.1
KZ825145.1	147505	149458	PYI18369.1
KZ825145.1	150207	151394	PYI18370.1
KZ825145.1	153582	155404	PYI18371.1
KZ825145.1	155658	157310	PYI18372.1
KZ825145.1	158182	160022	PYI18373.1
KZ825145.1	160278	163705	PYI18374.1
KZ825145.1	164801	166662	PYI18375.1
KZ825145.1	167595	170113	PYI18376.1
KZ825145.1	175153	177203	PYI18377.1
KZ825145.1	176984	177644	PYI18378.1
KZ825145.1	178298	179557	PYI18379.1
KZ825145.1	184387	188161	PYI18380.1
KZ825145.1	188286	189286	PYI18381.1
KZ825145.1	189888	190874	PYI18382.1
KZ825145.1	190717	193152	PYI18383.1
KZ825145.1	193509	194767	PYI18384.1
KZ825145.1	195227	197892	PYI18385.1
KZ825145.1	198516	200269	PYI18386.1
KZ825145.1	200547	201990	PYI18387.1
KZ825145.1	202253	204027	PYI18388.1
KZ825145.1	208964	210754	PYI18389.1
KZ825145.1	210377	210981	PYI18390.1
KZ825145.1	211113	212983	PYI18391.1
KZ825145.1	212804	214428	PYI18392.1
KZ825145.1	216066	219639	PYI18393.1
KZ825145.1	220091	221896	PYI18394.1
KZ825145.1	222087	224422	PYI18395.1
KZ825145.1	224456	228325	PYI18396.1
KZ825145.1	232538	235565	PYI18397.1
KZ825145.1	237274	238371	PYI18398.1
KZ825145.1	238419	238896	PYI18399.1
KZ825145.1	239264	240647	PYI18400.1
KZ825145.1	241002	242116	PYI18401.1
KZ825145.1	242503	243100	PYI18402.1
KZ825145.1	243218	244723	PYI18403.1
KZ825145.1	246180	247041	PYI18404.1
KZ825145.1	247714	248223	PYI18405.1
KZ825145.1	248181	248903	PYI18406.1
KZ825145.1	249450	252416	PYI18407.1
KZ825145.1	252600	254467	PYI18408.1
KZ825145.1	256193	257491	PYI18409.1
KZ825145.1	263375	265569	PYI18410.1
KZ825146.1	267	1459	PYI18239.1
KZ825146.1	1534	1932	PYI18240.1
KZ825146.1	2386	3618	PYI18241.1
KZ825146.1	7388	8073	PYI18242.1
KZ825146.1	13446	15627	PYI18243.1
KZ825146.1	17051	17680	PYI18244.1
KZ825146.1	18988	19932	PYI18245.1
KZ825146.1	21712	23938	PYI18246.1
KZ825146.1	24343	25416	PYI18247.1
KZ825146.1	25615	26856	PYI18248.1
KZ825146.1	27033	30004	PYI18249.1
KZ825146.1	31458	34292	PYI18250.1
KZ825146.1	36617	37279	PYI18251.1
KZ825146.1	37250	38382	PYI18252.1
KZ825146.1	38888	42449	PYI18253.1
KZ825146.1	42722	43942	PYI18254.1
KZ825146.1	45839	46711	PYI18255.1
KZ825146.1	51155	52571	PYI18256.1
KZ825146.1	53755	56050	PYI18257.1
KZ825146.1	56253	57472	PYI18258.1
KZ825146.1	58125	61076	PYI18259.1
KZ825146.1	64468	69326	PYI18260.1
KZ825146.1	70140	71267	PYI18261.1
KZ825146.1	71568	73493	PYI18262.1
KZ825146.1	74044	74445	PYI18263.1
KZ825146.1	75168	76368	PYI18264.1
KZ825146.1	78056	79471	PYI18265.1
KZ825146.1	82468	83714	PYI18266.1
KZ825146.1	83903	91603	PYI18267.1
KZ825146.1	95113	96180	PYI18268.1
KZ825146.1	96740	97935	PYI18269.1
KZ825146.1	100515	102634	PYI18270.1
KZ825146.1	103623	105642	PYI18271.1
KZ825146.1	109315	110993	PYI18272.1
KZ825146.1	113697	114927	PYI18273.1
KZ825146.1	117084	118810	PYI18274.1
KZ825146.1	125257	126587	PYI18275.1
KZ825146.1	126775	128379	PYI18276.1
KZ825146.1	128372	129771	PYI18277.1
KZ825146.1	129614	131037	PYI18278.1
KZ825146.1	131251	132539	PYI18279.1
KZ825146.1	133294	136857	PYI18280.1
KZ825146.1	137047	138335	PYI18281.1
KZ825146.1	139081	141280	PYI18282.1
KZ825146.1	144383	144991	PYI18283.1
KZ825146.1	145113	149175	PYI18284.1
KZ825146.1	151838	154280	PYI18285.1
KZ825146.1	154205	154706	PYI18286.1
KZ825146.1	154483	156334	PYI18287.1
KZ825146.1	157414	157835	PYI18288.1
KZ825146.1	158441	160841	PYI18289.1
KZ825146.1	161157	162912	PYI18290.1
KZ825146.1	164975	168122	PYI18291.1
KZ825146.1	174511	177249	PYI18292.1
KZ825146.1	177842	179251	PYI18293.1
KZ825146.1	183417	185123	PYI18294.1
KZ825146.1	187608	191088	PYI18295.1
KZ825146.1	192478	195547	PYI18296.1
KZ825146.1	196997	197824	PYI18297.1
KZ825146.1	197962	199052	PYI18298.1
KZ825146.1	199684	202654	PYI18299.1
KZ825146.1	203697	205110	PYI18300.1
KZ825146.1	206484	209262	PYI18301.1
KZ825146.1	209462	211052	PYI18302.1
KZ825146.1	211260	213813	PYI18303.1
KZ825146.1	214153	214933	PYI18304.1
KZ825146.1	215388	218098	PYI18305.1
KZ825146.1	218155	221567	PYI18306.1
KZ825146.1	221754	225410	PYI18307.1
KZ825146.1	225637	227030	PYI18308.1
KZ825146.1	227794	231706	PYI18309.1
KZ825146.1	231743	233233	PYI18310.1
KZ825146.1	233235	235039	PYI18311.1
KZ825146.1	235336	236259	PYI18312.1
KZ825146.1	235354	235767	PYI18313.1
KZ825146.1	236204	238174	PYI18314.1
KZ825146.1	241859	246627	PYI18315.1
KZ825146.1	249950	254945	PYI18316.1
KZ825146.1	256012	259516	PYI18317.1
KZ825146.1	259726	260501	PYI18318.1
KZ825146.1	261120	262064	PYI18319.1
KZ825146.1	262349	264971	PYI18320.1
KZ825146.1	265015	265778	PYI18321.1
KZ825147.1	8	1894	PYI18137.1
KZ825147.1	2864	3607	PYI18138.1
KZ825147.1	5291	6262	PYI18139.1
KZ825147.1	6652	8432	PYI18140.1
KZ825147.1	8937	10092	PYI18141.1
KZ825147.1	12344	13217	PYI18142.1
KZ825147.1	13758	14950	PYI18143.1
KZ825147.1	15471	16160	PYI18144.1
KZ825147.1	18267	18588	PYI18145.1
KZ825147.1	20928	23279	PYI18146.1
KZ825147.1	23757	24802	PYI18147.1
KZ825147.1	25346	27748	PYI18148.1
KZ825147.1	28726	29679	PYI18149.1
KZ825147.1	30378	30912	PYI18150.1
KZ825147.1	33355	34827	PYI18151.1
KZ825147.1	35150	38009	PYI18152.1
KZ825147.1	38675	39845	PYI18153.1
KZ825147.1	39885	40833	PYI18154.1
KZ825147.1	41155	43461	PYI18155.1
KZ825147.1	43453	44932	PYI18156.1
KZ825147.1	45398	47460	PYI18157.1
KZ825147.1	47718	49864	PYI18158.1
KZ825147.1	50568	51690	PYI18159.1
KZ825147.1	51600	52248	PYI18160.1
KZ825147.1	53772	55156	PYI18161.1
KZ825147.1	55323	56452	PYI18162.1
KZ825147.1	56756	59023	PYI18163.1
KZ825147.1	60323	61578	PYI18164.1
KZ825147.1	61874	62429	PYI18165.1
KZ825147.1	62558	63601	PYI18166.1
KZ825147.1	64771	65518	PYI18167.1
KZ825147.1	65257	67813	PYI18168.1
KZ825147.1	68203	68971	PYI18169.1
KZ825147.1	70749	72636	PYI18170.1
KZ825147.1	74354	78014	PYI18171.1
KZ825147.1	78405	81240	PYI18172.1
KZ825147.1	81906	83375	PYI18173.1
KZ825147.1	84106	86909	PYI18174.1
KZ825147.1	87899	89094	PYI18175.1
KZ825147.1	90546	92812	PYI18176.1
KZ825147.1	92747	95003	PYI18177.1
KZ825147.1	96086	98062	PYI18178.1
KZ825147.1	98355	99605	PYI18179.1
KZ825147.1	100976	102125	PYI18180.1
KZ825147.1	103477	109904	PYI18181.1
KZ825147.1	110345	111317	PYI18182.1
KZ825147.1	112730	114335	PYI18183.1
KZ825147.1	115057	116572	PYI18184.1
KZ825147.1	116430	117450	PYI18185.1
KZ825147.1	118254	120988	PYI18186.1
KZ825147.1	122574	124567	PYI18187.1
KZ825147.1	124931	126260	PYI18188.1
KZ825147.1	126931	128238	PYI18189.1
KZ825147.1	128889	130565	PYI18190.1
KZ825147.1	131616	132291	PYI18191.1
KZ825147.1	133445	134281	PYI18192.1
KZ825147.1	136328	137504	PYI18193.1
KZ825147.1	139844	141160	PYI18194.1
KZ825147.1	141906	143551	PYI18195.1
KZ825147.1	143924	148508	PYI18196.1
KZ825147.1	149218	151069	PYI18197.1
KZ825147.1	151649	152990	PYI18198.1
KZ825147.1	153237	154117	PYI18199.1
KZ825147.1	154336	156083	PYI18200.1
KZ825147.1	155994	157219	PYI18201.1
KZ825147.1	158896	162021	PYI18202.1
KZ825147.1	162145	165838	PYI18203.1
KZ825147.1	169128	170677	PYI18204.1
KZ825147.1	173060	174724	PYI18205.1
KZ825147.1	176119	177604	PYI18206.1
KZ825147.1	178653	182396	PYI18207.1
KZ825147.1	184963	187564	PYI18208.1
KZ825147.1	187514	189424	PYI18209.1
KZ825147.1	190014	191170	PYI18210.1
KZ825147.1	191420	192936	PYI18211.1
KZ825147.1	193082	194981	PYI18212.1
KZ825147.1	195995	197947	PYI18213.1
KZ825147.1	198386	199158	PYI18214.1
KZ825147.1	199988	201302	PYI18215.1
KZ825147.1	201822	203531	PYI18216.1
KZ825147.1	203529	204485	PYI18217.1
KZ825147.1	204998	206608	PYI18218.1
KZ825147.1	206706	208138	PYI18219.1
KZ825147.1	208955	210307	PYI18220.1
KZ825147.1	210789	212129	PYI18221.1
KZ825147.1	214478	216089	PYI18222.1
KZ825147.1	216558	218437	PYI18223.1
KZ825147.1	219197	224819	PYI18224.1
KZ825147.1	225382	226765	PYI18225.1
KZ825147.1	227217	229373	PYI18226.1
KZ825147.1	229242	231807	PYI18227.1
KZ825147.1	233778	235359	PYI18228.1
KZ825147.1	235875	237370	PYI18229.1
KZ825147.1	241392	242829	PYI18230.1
KZ825147.1	244230	248022	PYI18231.1
KZ825147.1	247944	250250	PYI18232.1
KZ825147.1	250756	251476	PYI18233.1
KZ825147.1	251368	252031	PYI18234.1
KZ825147.1	252670	253565	PYI18235.1
KZ825147.1	254328	255266	PYI18236.1
KZ825147.1	255711	257079	PYI18237.1
KZ825147.1	257156	257951	PYI18238.1
KZ825148.1	651	2613	PYI18038.1
KZ825148.1	2687	3482	PYI18039.1
KZ825148.1	4682	6314	PYI18040.1
KZ825148.1	7783	8701	PYI18041.1
KZ825148.1	9165	9632	PYI18042.1
KZ825148.1	11946	13909	PYI18043.1
KZ825148.1	14340	15741	PYI18044.1
KZ825148.1	16752	18523	PYI18045.1
KZ825148.1	18944	19922	PYI18046.1
KZ825148.1	19843	21533	PYI18047.1
KZ825148.1	22192	24664	PYI18048.1
KZ825148.1	27374	28754	PYI18049.1
KZ825148.1	29535	29997	PYI18050.1
KZ825148.1	29799	32494	PYI18051.1
KZ825148.1	33307	34793	PYI18052.1
KZ825148.1	35306	36528	PYI18053.1
KZ825148.1	37177	37504	PYI18054.1
KZ825148.1	38186	38546	PYI18055.1
KZ825148.1	38723	42265	PYI18056.1
KZ825148.1	43359	44553	PYI18057.1
KZ825148.1	45210	46845	PYI18058.1
KZ825148.1	47007	49192	PYI18059.1
KZ825148.1	49192	51552	PYI18060.1
KZ825148.1	51508	52715	PYI18061.1
KZ825148.1	53358	54267	PYI18062.1
KZ825148.1	54741	56321	PYI18063.1
KZ825148.1	56852	58079	PYI18064.1
KZ825148.1	57840	60627	PYI18065.1
KZ825148.1	60812	61994	PYI18066.1
KZ825148.1	62262	64680	PYI18067.1
KZ825148.1	65715	66638	PYI18068.1
KZ825148.1	67310	69736	PYI18069.1
KZ825148.1	71153	72215	PYI18070.1
KZ825148.1	73015	73958	PYI18071.1
KZ825148.1	74139	75660	PYI18072.1
KZ825148.1	75914	78301	PYI18073.1
KZ825148.1	78729	79737	PYI18074.1
KZ825148.1	79884	81811	PYI18075.1
KZ825148.1	83714	88071	PYI18076.1
KZ825148.1	88205	90184	PYI18077.1
KZ825148.1	90038	93320	PYI18078.1
KZ825148.1	93169	95616	PYI18079.1
KZ825148.1	96044	97857	PYI18080.1
KZ825148.1	98091	99010	PYI18081.1
KZ825148.1	99111	100428	PYI18082.1
KZ825148.1	100458	101097	PYI18083.1
KZ825148.1	101575	115302	PYI18084.1
KZ825148.1	116835	118342	PYI18085.1
KZ825148.1	118529	119993	PYI18086.1
KZ825148.1	128991	131554	PYI18087.1
KZ825148.1	133202	134657	PYI18088.1
KZ825148.1	136217	136739	PYI18089.1
KZ825148.1	138150	140192	PYI18090.1
KZ825148.1	141193	143113	PYI18091.1
KZ825148.1	144631	149668	PYI18092.1
KZ825148.1	152091	153718	PYI18093.1
KZ825148.1	154983	156487	PYI18094.1
KZ825148.1	157104	157896	PYI18095.1
KZ825148.1	158186	159617	PYI18096.1
KZ825148.1	159398	160921	PYI18097.1
KZ825148.1	161050	162806	PYI18098.1
KZ825148.1	164066	168014	PYI18099.1
KZ825148.1	170339	172561	PYI18100.1
KZ825148.1	172994	174506	PYI18101.1
KZ825148.1	174608	175682	PYI18102.1
KZ825148.1	176028	178076	PYI18103.1
KZ825148.1	184561	190763	PYI18104.1
KZ825148.1	191515	193814	PYI18105.1
KZ825148.1	194522	197788	PYI18106.1
KZ825148.1	197804	198799	PYI18107.1
KZ825148.1	200387	202684	PYI18108.1
KZ825148.1	202611	204190	PYI18109.1
KZ825148.1	204774	206777	PYI18110.1
KZ825148.1	206674	207903	PYI18111.1
KZ825148.1	208842	211128	PYI18112.1
KZ825148.1	211338	213615	PYI18113.1
KZ825148.1	213879	215525	PYI18114.1
KZ825148.1	216319	219861	PYI18115.1
KZ825148.1	221299	222800	PYI18116.1
KZ825148.1	223181	224533	PYI18117.1
KZ825148.1	224556	226291	PYI18118.1
KZ825148.1	226530	227739	PYI18119.1
KZ825148.1	227804	229834	PYI18120.1
KZ825148.1	229724	230225	PYI18121.1
KZ825148.1	231853	232827	PYI18122.1
KZ825148.1	233343	234171	PYI18123.1
KZ825148.1	234422	235603	PYI18124.1
KZ825148.1	237220	238120	PYI18125.1
KZ825148.1	237910	239221	PYI18126.1
KZ825148.1	240204	241194	PYI18127.1
KZ825148.1	241083	245389	PYI18128.1
KZ825148.1	245576	247341	PYI18129.1
KZ825148.1	247345	248849	PYI18130.1
KZ825148.1	250056	250525	PYI18131.1
KZ825148.1	250970	252731	PYI18132.1
KZ825148.1	252992	254714	PYI18133.1
KZ825148.1	254892	255219	PYI18134.1
KZ825148.1	255604	257349	PYI18135.1
KZ825148.1	257520	259049	PYI18136.1
KZ825149.1	63	624	PYI17938.1
KZ825149.1	1323	1584	PYI17939.1
KZ825149.1	2347	3169	PYI17940.1
KZ825149.1	3169	4477	PYI17941.1
KZ825149.1	5189	6248	PYI17942.1
KZ825149.1	6370	7614	PYI17943.1
KZ825149.1	8171	10064	PYI17944.1
KZ825149.1	13872	14334	PYI17945.1
KZ825149.1	17046	19085	PYI17946.1
KZ825149.1	24117	25653	PYI17947.1
KZ825149.1	27803	29329	PYI17948.1
KZ825149.1	29640	30327	PYI17949.1
KZ825149.1	30270	31477	PYI17950.1
KZ825149.1	32064	34168	PYI17951.1
KZ825149.1	34032	36474	PYI17952.1
KZ825149.1	36860	39726	PYI17953.1
KZ825149.1	39788	40876	PYI17954.1
KZ825149.1	41917	42823	PYI17955.1
KZ825149.1	43293	44690	PYI17956.1
KZ825149.1	44719	45475	PYI17957.1
KZ825149.1	46191	46554	PYI17958.1
KZ825149.1	47915	48422	PYI17959.1
KZ825149.1	49038	50423	PYI17960.1
KZ825149.1	50505	53008	PYI17961.1
KZ825149.1	53188	54295	PYI17962.1
KZ825149.1	54848	56809	PYI17963.1
KZ825149.1	57439	60079	PYI17964.1
KZ825149.1	60292	61000	PYI17965.1
KZ825149.1	61762	61966	PYI17966.1
KZ825149.1	63002	63942	PYI17967.1
KZ825149.1	64371	64935	PYI17968.1
KZ825149.1	66138	67132	PYI17969.1
KZ825149.1	67356	69062	PYI17970.1
KZ825149.1	69394	70592	PYI17971.1
KZ825149.1	71678	72697	PYI17972.1
KZ825149.1	76079	77437	PYI17973.1
KZ825149.1	79040	82830	PYI17974.1
KZ825149.1	82942	84364	PYI17975.1
KZ825149.1	84595	86562	PYI17976.1
KZ825149.1	88963	90125	PYI17977.1
KZ825149.1	90048	92067	PYI17978.1
KZ825149.1	92762	94925	PYI17979.1
KZ825149.1	95306	97352	PYI17980.1
KZ825149.1	101433	103980	PYI17981.1
KZ825149.1	104830	105632	PYI17982.1
KZ825149.1	106129	107472	PYI17983.1
KZ825149.1	108779	110937	PYI17984.1
KZ825149.1	111375	114509	PYI17985.1
KZ825149.1	114786	117342	PYI17986.1
KZ825149.1	118809	120154	PYI17987.1
KZ825149.1	120619	121712	PYI17988.1
KZ825149.1	121617	122382	PYI17989.1
KZ825149.1	123278	125011	PYI17990.1
KZ825149.1	128053	129327	PYI17991.1
KZ825149.1	129385	131541	PYI17992.1
KZ825149.1	131688	133235	PYI17993.1
KZ825149.1	133534	134772	PYI17994.1
KZ825149.1	134907	138144	PYI17995.1
KZ825149.1	138410	139324	PYI17996.1
KZ825149.1	139496	141124	PYI17997.1
KZ825149.1	141506	145334	PYI17998.1
KZ825149.1	147347	149402	PYI17999.1
KZ825149.1	149516	152273	PYI18000.1
KZ825149.1	153952	156029	PYI18001.1
KZ825149.1	155979	156747	PYI18002.1
KZ825149.1	156632	158286	PYI18003.1
KZ825149.1	159244	160078	PYI18004.1
KZ825149.1	160736	161597	PYI18005.1
KZ825149.1	162115	163633	PYI18006.1
KZ825149.1	163817	164906	PYI18007.1
KZ825149.1	165148	166880	PYI18008.1
KZ825149.1	168009	170705	PYI18009.1
KZ825149.1	170743	171207	PYI18010.1
KZ825149.1	180359	182417	PYI18011.1
KZ825149.1	183732	185950	PYI18012.1
KZ825149.1	186336	187944	PYI18013.1
KZ825149.1	189093	190734	PYI18014.1
KZ825149.1	190752	192503	PYI18015.1
KZ825149.1	193273	195381	PYI18016.1
KZ825149.1	195627	198679	PYI18017.1
KZ825149.1	199985	201991	PYI18018.1
KZ825149.1	202149	204182	PYI18019.1
KZ825149.1	204154	206370	PYI18020.1
KZ825149.1	207136	208610	PYI18021.1
KZ825149.1	210071	211332	PYI18022.1
KZ825149.1	214017	215961	PYI18023.1
KZ825149.1	216057	219682	PYI18024.1
KZ825149.1	220708	222809	PYI18025.1
KZ825149.1	223170	226008	PYI18026.1
KZ825149.1	226612	229606	PYI18027.1
KZ825149.1	230611	231011	PYI18028.1
KZ825149.1	230975	234318	PYI18029.1
KZ825149.1	235149	236904	PYI18030.1
KZ825149.1	238122	239446	PYI18031.1
KZ825149.1	239856	242680	PYI18032.1
KZ825149.1	244361	246327	PYI18033.1
KZ825149.1	246548	251154	PYI18034.1
KZ825149.1	251234	252749	PYI18035.1
KZ825149.1	254416	256521	PYI18036.1
KZ825149.1	256588	256882	PYI18037.1
KZ825150.1	7931	9605	PYI17850.1
KZ825150.1	14419	16061	PYI17851.1
KZ825150.1	17410	18455	PYI17852.1
KZ825150.1	18351	19418	PYI17853.1
KZ825150.1	20242	22810	PYI17854.1
KZ825150.1	27302	28126	PYI17855.1
KZ825150.1	28501	29958	PYI17856.1
KZ825150.1	30645	32149	PYI17857.1
KZ825150.1	33306	34036	PYI17858.1
KZ825150.1	34378	35221	PYI17859.1
KZ825150.1	35606	50895	PYI17860.1
KZ825150.1	52327	53275	PYI17861.1
KZ825150.1	54480	55188	PYI17862.1
KZ825150.1	55920	61384	PYI17863.1
KZ825150.1	62509	64838	PYI17864.1
KZ825150.1	66362	68586	PYI17865.1
KZ825150.1	69192	72595	PYI17866.1
KZ825150.1	73502	74609	PYI17867.1
KZ825150.1	75334	78000	PYI17868.1
KZ825150.1	78389	79175	PYI17869.1
KZ825150.1	81437	83133	PYI17870.1
KZ825150.1	84092	85275	PYI17871.1
KZ825150.1	85158	85571	PYI17872.1
KZ825150.1	85316	86127	PYI17873.1
KZ825150.1	86463	88011	PYI17874.1
KZ825150.1	89045	93698	PYI17875.1
KZ825150.1	94122	94454	PYI17876.1
KZ825150.1	94537	96111	PYI17877.1
KZ825150.1	96597	97866	PYI17878.1
KZ825150.1	98390	99460	PYI17879.1
KZ825150.1	99660	104733	PYI17880.1
KZ825150.1	106015	108179	PYI17881.1
KZ825150.1	108179	109350	PYI17882.1
KZ825150.1	109906	111991	PYI17883.1
KZ825150.1	112023	112833	PYI17884.1
KZ825150.1	113390	114899	PYI17885.1
KZ825150.1	115272	115735	PYI17886.1
KZ825150.1	116249	117671	PYI17887.1
KZ825150.1	118253	119163	PYI17888.1
KZ825150.1	119665	120550	PYI17889.1
KZ825150.1	121405	122317	PYI17890.1
KZ825150.1	122994	125368	PYI17891.1
KZ825150.1	127076	128789	PYI17892.1
KZ825150.1	130795	132231	PYI17893.1
KZ825150.1	132742	134626	PYI17894.1
KZ825150.1	135033	136639	PYI17895.1
KZ825150.1	137194	138712	PYI17896.1
KZ825150.1	139807	141394	PYI17897.1
KZ825150.1	142298	143014	PYI17898.1
KZ825150.1	142886	143701	PYI17899.1
KZ825150.1	144881	146690	PYI17900.1
KZ825150.1	146683	147475	PYI17901.1
KZ825150.1	147749	148534	PYI17902.1
KZ825150.1	149204	153656	PYI17903.1
KZ825150.1	154161	155513	PYI17904.1
KZ825150.1	156169	158547	PYI17905.1
KZ825150.1	160826	162187	PYI17906.1
KZ825150.1	162796	163621	PYI17907.1
KZ825150.1	163974	165375	PYI17908.1
KZ825150.1	166250	168956	PYI17909.1
KZ825150.1	169048	170494	PYI17910.1
KZ825150.1	171380	172694	PYI17911.1
KZ825150.1	173266	175177	PYI17912.1
KZ825150.1	175939	177706	PYI17913.1
KZ825150.1	179704	180595	PYI17914.1
KZ825150.1	197855	198860	PYI17915.1
KZ825150.1	200288	201721	PYI17916.1
KZ825150.1	202278	204255	PYI17917.1
KZ825150.1	205694	206401	PYI17918.1
KZ825150.1	206703	214377	PYI17919.1
KZ825150.1	215533	216542	PYI17920.1
KZ825150.1	217913	219418	PYI17921.1
KZ825150.1	220239	221541	PYI17922.1
KZ825150.1	223443	230592	PYI17923.1
KZ825150.1	231107	232313	PYI17924.1
KZ825150.1	232376	234115	PYI17925.1
KZ825150.1	234713	235847	PYI17926.1
KZ825150.1	236260	237811	PYI17927.1
KZ825150.1	238400	239529	PYI17928.1
KZ825150.1	239775	240514	PYI17929.1
KZ825150.1	241295	242095	PYI17930.1
KZ825150.1	242532	243405	PYI17931.1
KZ825150.1	244730	245891	PYI17932.1
KZ825150.1	246278	248049	PYI17933.1
KZ825150.1	248285	250450	PYI17934.1
KZ825150.1	250662	251685	PYI17935.1
KZ825150.1	252480	252924	PYI17936.1
KZ825150.1	253161	255027	PYI17937.1
KZ825151.1	428	984	PYI17771.1
KZ825151.1	2097	3835	PYI17772.1
KZ825151.1	4266	7911	PYI17773.1
KZ825151.1	8722	10734	PYI17774.1
KZ825151.1	11048	13305	PYI17775.1
KZ825151.1	14004	15050	PYI17776.1
KZ825151.1	15456	17944	PYI17777.1
KZ825151.1	18583	21240	PYI17778.1
KZ825151.1	21441	23158	PYI17779.1
KZ825151.1	23391	26440	PYI17780.1
KZ825151.1	26861	28540	PYI17781.1
KZ825151.1	28690	32642	PYI17782.1
KZ825151.1	33166	33589	PYI17783.1
KZ825151.1	34208	35907	PYI17784.1
KZ825151.1	44066	44862	PYI17785.1
KZ825151.1	46157	47918	PYI17786.1
KZ825151.1	48938	51872	PYI17787.1
KZ825151.1	51872	52725	PYI17788.1
KZ825151.1	52859	54889	PYI17789.1
KZ825151.1	54883	56745	PYI17790.1
KZ825151.1	56894	58904	PYI17791.1
KZ825151.1	60007	63465	PYI17792.1
KZ825151.1	64498	65670	PYI17793.1
KZ825151.1	66377	67204	PYI17794.1
KZ825151.1	72398	75338	PYI17795.1
KZ825151.1	75620	77161	PYI17796.1
KZ825151.1	77189	78616	PYI17797.1
KZ825151.1	79040	80396	PYI17798.1
KZ825151.1	80572	83712	PYI17799.1
KZ825151.1	84928	86155	PYI17800.1
KZ825151.1	87168	87770	PYI17801.1
KZ825151.1	88082	91668	PYI17802.1
KZ825151.1	93455	95805	PYI17803.1
KZ825151.1	97250	98988	PYI17804.1
KZ825151.1	100692	104485	PYI17805.1
KZ825151.1	105076	106238	PYI17806.1
KZ825151.1	108300	109574	PYI17807.1
KZ825151.1	114673	116357	PYI17808.1
KZ825151.1	117535	120800	PYI17809.1
KZ825151.1	120947	122034	PYI17810.1
KZ825151.1	123929	129820	PYI17811.1
KZ825151.1	130967	136889	PYI17812.1
KZ825151.1	137045	137964	PYI17813.1
KZ825151.1	138286	140911	PYI17814.1
KZ825151.1	142439	143762	PYI17815.1
KZ825151.1	144888	147712	PYI17816.1
KZ825151.1	154349	156283	PYI17817.1
KZ825151.1	157285	157888	PYI17818.1
KZ825151.1	158095	160904	PYI17819.1
KZ825151.1	161837	164302	PYI17820.1
KZ825151.1	164852	167006	PYI17821.1
KZ825151.1	167603	172309	PYI17822.1
KZ825151.1	176639	179285	PYI17823.1
KZ825151.1	180476	181646	PYI17824.1
KZ825151.1	183792	186201	PYI17825.1
KZ825151.1	186999	187519	PYI17826.1
KZ825151.1	187587	191553	PYI17827.1
KZ825151.1	192080	193739	PYI17828.1
KZ825151.1	196361	196905	PYI17829.1
KZ825151.1	198679	199495	PYI17830.1
KZ825151.1	200580	202565	PYI17831.1
KZ825151.1	203070	206510	PYI17832.1
KZ825151.1	206859	208849	PYI17833.1
KZ825151.1	209214	210841	PYI17834.1
KZ825151.1	211281	213263	PYI17835.1
KZ825151.1	213613	217243	PYI17836.1
KZ825151.1	217647	219381	PYI17837.1
KZ825151.1	219856	221831	PYI17838.1
KZ825151.1	221907	223063	PYI17839.1
KZ825151.1	223203	225205	PYI17840.1
KZ825151.1	225333	227422	PYI17841.1
KZ825151.1	227422	229213	PYI17842.1
KZ825151.1	229130	230952	PYI17843.1
KZ825151.1	230946	232643	PYI17844.1
KZ825151.1	232797	236417	PYI17845.1
KZ825151.1	237573	238867	PYI17846.1
KZ825151.1	239386	245190	PYI17847.1
KZ825151.1	246936	248176	PYI17848.1
KZ825151.1	249839	250980	PYI17849.1
KZ825152.1	809	2573	PYI17758.1
KZ825152.1	5930	7453	PYI17759.1
KZ825152.1	7659	9655	PYI17760.1
KZ825152.1	27548	29378	PYI17761.1
KZ825152.1	30438	33375	PYI17762.1
KZ825152.1	33176	36741	PYI17763.1
KZ825152.1	38522	39055	PYI17764.1
KZ825152.1	39699	42870	PYI17765.1
KZ825152.1	105987	108217	PYI17766.1
KZ825152.1	108231	109983	PYI17767.1
KZ825152.1	110138	113469	PYI17768.1
KZ825152.1	163447	163606	PYI17769.1
KZ825152.1	200092	202229	PYI17770.1
KZ825153.1	7	3402	PYI17671.1
KZ825153.1	3553	4949	PYI17672.1
KZ825153.1	5136	6016	PYI17673.1
KZ825153.1	6550	6920	PYI17674.1
KZ825153.1	9632	11761	PYI17675.1
KZ825153.1	11988	13552	PYI17676.1
KZ825153.1	14162	14780	PYI17677.1
KZ825153.1	14933	18786	PYI17678.1
KZ825153.1	19861	22212	PYI17679.1
KZ825153.1	22774	24943	PYI17680.1
KZ825153.1	25935	27923	PYI17681.1
KZ825153.1	28333	29594	PYI17682.1
KZ825153.1	29868	30548	PYI17683.1
KZ825153.1	30809	32540	PYI17684.1
KZ825153.1	33239	36134	PYI17685.1
KZ825153.1	38083	40042	PYI17686.1
KZ825153.1	49884	57554	PYI17687.1
KZ825153.1	58497	61322	PYI17688.1
KZ825153.1	61984	63669	PYI17689.1
KZ825153.1	63843	65570	PYI17690.1
KZ825153.1	66051	67611	PYI17691.1
KZ825153.1	71200	73927	PYI17692.1
KZ825153.1	75004	76233	PYI17693.1
KZ825153.1	76314	77871	PYI17694.1
KZ825153.1	78069	79952	PYI17695.1
KZ825153.1	82145	85038	PYI17696.1
KZ825153.1	85478	86142	PYI17697.1
KZ825153.1	87901	89044	PYI17698.1
KZ825153.1	101684	104477	PYI17699.1
KZ825153.1	105070	105678	PYI17700.1
KZ825153.1	105875	108144	PYI17701.1
KZ825153.1	108788	109919	PYI17702.1
KZ825153.1	110480	113093	PYI17703.1
KZ825153.1	113106	114403	PYI17704.1
KZ825153.1	115457	119399	PYI17705.1
KZ825153.1	119741	121129	PYI17706.1
KZ825153.1	121240	122347	PYI17707.1
KZ825153.1	122604	126931	PYI17708.1
KZ825153.1	126967	127938	PYI17709.1
KZ825153.1	128300	129369	PYI17710.1
KZ825153.1	130349	131034	PYI17711.1
KZ825153.1	133160	134642	PYI17712.1
KZ825153.1	134999	136606	PYI17713.1
KZ825153.1	138116	142593	PYI17714.1
KZ825153.1	143089	144492	PYI17715.1
KZ825153.1	145118	146809	PYI17716.1
KZ825153.1	147355	149014	PYI17717.1
KZ825153.1	150518	151725	PYI17718.1
KZ825153.1	152632	153876	PYI17719.1
KZ825153.1	154302	155967	PYI17720.1
KZ825153.1	156620	158721	PYI17721.1
KZ825153.1	159211	162333	PYI17722.1
KZ825153.1	162613	165079	PYI17723.1
KZ825153.1	165059	165485	PYI17724.1
KZ825153.1	165359	166831	PYI17725.1
KZ825153.1	168733	169990	PYI17726.1
KZ825153.1	170769	174748	PYI17727.1
KZ825153.1	175572	176968	PYI17728.1
KZ825153.1	176891	178569	PYI17729.1
KZ825153.1	178941	181571	PYI17730.1
KZ825153.1	182445	183187	PYI17731.1
KZ825153.1	183998	185015	PYI17732.1
KZ825153.1	184804	186936	PYI17733.1
KZ825153.1	187356	189454	PYI17734.1
KZ825153.1	189718	191176	PYI17735.1
KZ825153.1	192390	192911	PYI17736.1
KZ825153.1	193924	195370	PYI17737.1
KZ825153.1	196405	198486	PYI17738.1
KZ825153.1	205117	205534	PYI17739.1
KZ825153.1	205663	206583	PYI17740.1
KZ825153.1	209500	210820	PYI17741.1
KZ825153.1	211024	211504	PYI17742.1
KZ825153.1	212042	212654	PYI17743.1
KZ825153.1	215991	217613	PYI17744.1
KZ825153.1	217872	218834	PYI17745.1
KZ825153.1	219125	221224	PYI17746.1
KZ825153.1	221991	222611	PYI17747.1
KZ825153.1	222947	224621	PYI17748.1
KZ825153.1	224138	224642	PYI17749.1
KZ825153.1	224654	227340	PYI17750.1
KZ825153.1	227780	232613	PYI17751.1
KZ825153.1	233124	234845	PYI17752.1
KZ825153.1	235139	237165	PYI17753.1
KZ825153.1	237544	238757	PYI17754.1
KZ825153.1	240663	241133	PYI17755.1
KZ825153.1	241663	244967	PYI17756.1
KZ825153.1	245775	246735	PYI17757.1
KZ825154.1	388	4051	PYI17587.1
KZ825154.1	4203	5669	PYI17588.1
KZ825154.1	6072	7115	PYI17589.1
KZ825154.1	7398	8657	PYI17590.1
KZ825154.1	10155	12612	PYI17591.1
KZ825154.1	13056	16828	PYI17592.1
KZ825154.1	16406	17414	PYI17593.1
KZ825154.1	17567	19101	PYI17594.1
KZ825154.1	19552	20597	PYI17595.1
KZ825154.1	20995	22894	PYI17596.1
KZ825154.1	23969	25543	PYI17597.1
KZ825154.1	27059	28799	PYI17598.1
KZ825154.1	29037	33996	PYI17599.1
KZ825154.1	36848	37606	PYI17600.1
KZ825154.1	38229	39602	PYI17601.1
KZ825154.1	39911	41664	PYI17602.1
KZ825154.1	42483	42851	PYI17603.1
KZ825154.1	43455	44929	PYI17604.1
KZ825154.1	45200	47240	PYI17605.1
KZ825154.1	47705	49984	PYI17606.1
KZ825154.1	50226	51587	PYI17607.1
KZ825154.1	51801	53232	PYI17608.1
KZ825154.1	53530	56312	PYI17609.1
KZ825154.1	56436	59393	PYI17610.1
KZ825154.1	59781	61162	PYI17611.1
KZ825154.1	61505	64125	PYI17612.1
KZ825154.1	65202	66207	PYI17613.1
KZ825154.1	79536	80889	PYI17614.1
KZ825154.1	82017	84616	PYI17615.1
KZ825154.1	84833	86176	PYI17616.1
KZ825154.1	86066	88478	PYI17617.1
KZ825154.1	88630	89626	PYI17618.1
KZ825154.1	89384	92219	PYI17619.1
KZ825154.1	92478	93983	PYI17620.1
KZ825154.1	94272	95960	PYI17621.1
KZ825154.1	96519	97173	PYI17622.1
KZ825154.1	97100	98133	PYI17623.1
KZ825154.1	98354	99176	PYI17624.1
KZ825154.1	102259	103806	PYI17625.1
KZ825154.1	105197	107448	PYI17626.1
KZ825154.1	107559	108164	PYI17627.1
KZ825154.1	110749	112782	PYI17628.1
KZ825154.1	113368	114282	PYI17629.1
KZ825154.1	115100	119274	PYI17630.1
KZ825154.1	119484	120452	PYI17631.1
KZ825154.1	120392	122525	PYI17632.1
KZ825154.1	122705	124443	PYI17633.1
KZ825154.1	124384	125270	PYI17634.1
KZ825154.1	125665	127103	PYI17635.1
KZ825154.1	128078	129220	PYI17636.1
KZ825154.1	129375	131166	PYI17637.1
KZ825154.1	131157	132866	PYI17638.1
KZ825154.1	133047	135557	PYI17639.1
KZ825154.1	137222	139667	PYI17640.1
KZ825154.1	139827	141057	PYI17641.1
KZ825154.1	141262	145044	PYI17642.1
KZ825154.1	155059	156465	PYI17643.1
KZ825154.1	157035	158706	PYI17644.1
KZ825154.1	158855	159482	PYI17645.1
KZ825154.1	159845	160536	PYI17646.1
KZ825154.1	161880	163630	PYI17647.1
KZ825154.1	164243	165394	PYI17648.1
KZ825154.1	165847	167703	PYI17649.1
KZ825154.1	168047	171248	PYI17650.1
KZ825154.1	171370	173181	PYI17651.1
KZ825154.1	176436	177468	PYI17652.1
KZ825154.1	178548	180504	PYI17653.1
KZ825154.1	182428	186449	PYI17654.1
KZ825154.1	187558	189774	PYI17655.1
KZ825154.1	190187	191582	PYI17656.1
KZ825154.1	191981	194149	PYI17657.1
KZ825154.1	195644	208804	PYI17658.1
KZ825154.1	209633	211288	PYI17659.1
KZ825154.1	211619	213446	PYI17660.1
KZ825154.1	214772	217374	PYI17661.1
KZ825154.1	217800	218941	PYI17662.1
KZ825154.1	219059	221389	PYI17663.1
KZ825154.1	221891	225095	PYI17664.1
KZ825154.1	225665	226751	PYI17665.1
KZ825154.1	231542	235743	PYI17666.1
KZ825154.1	236573	239184	PYI17667.1
KZ825154.1	239135	241538	PYI17668.1
KZ825154.1	241683	243369	PYI17669.1
KZ825154.1	243528	249669	PYI17670.1
KZ825155.1	12469	13377	PYI17497.1
KZ825155.1	14341	16617	PYI17498.1
KZ825155.1	16617	17694	PYI17499.1
KZ825155.1	17694	19471	PYI17500.1
KZ825155.1	19545	20700	PYI17501.1
KZ825155.1	21178	22236	PYI17502.1
KZ825155.1	22507	23189	PYI17503.1
KZ825155.1	24766	26684	PYI17504.1
KZ825155.1	27448	30043	PYI17505.1
KZ825155.1	30998	31589	PYI17506.1
KZ825155.1	32263	33762	PYI17507.1
KZ825155.1	34957	35962	PYI17508.1
KZ825155.1	36172	38690	PYI17509.1
KZ825155.1	39710	40670	PYI17510.1
KZ825155.1	40781	43116	PYI17511.1
KZ825155.1	45099	46932	PYI17512.1
KZ825155.1	47902	48740	PYI17513.1
KZ825155.1	48958	50521	PYI17514.1
KZ825155.1	50912	52625	PYI17515.1
KZ825155.1	52853	55059	PYI17516.1
KZ825155.1	55306	56442	PYI17517.1
KZ825155.1	57072	58486	PYI17518.1
KZ825155.1	58487	60478	PYI17519.1
KZ825155.1	61305	62311	PYI17520.1
KZ825155.1	63999	64547	PYI17521.1
KZ825155.1	64883	65979	PYI17522.1
KZ825155.1	65588	66531	PYI17523.1
KZ825155.1	67127	69047	PYI17524.1
KZ825155.1	69224	70342	PYI17525.1
KZ825155.1	70532	72442	PYI17526.1
KZ825155.1	73109	74307	PYI17527.1
KZ825155.1	74957	75200	PYI17528.1
KZ825155.1	76418	77176	PYI17529.1
KZ825155.1	77908	78638	PYI17530.1
KZ825155.1	79301	82759	PYI17531.1
KZ825155.1	84289	85899	PYI17532.1
KZ825155.1	86416	87745	PYI17533.1
KZ825155.1	89780	91163	PYI17534.1
KZ825155.1	92169	94568	PYI17535.1
KZ825155.1	94889	96756	PYI17536.1
KZ825155.1	97964	101095	PYI17537.1
KZ825155.1	102211	103754	PYI17538.1
KZ825155.1	104117	105033	PYI17539.1
KZ825155.1	105224	106356	PYI17540.1
KZ825155.1	107167	109387	PYI17541.1
KZ825155.1	110269	111577	PYI17542.1
KZ825155.1	112443	114132	PYI17543.1
KZ825155.1	114495	115673	PYI17544.1
KZ825155.1	115642	117076	PYI17545.1
KZ825155.1	117362	118899	PYI17546.1
KZ825155.1	119343	119703	PYI17547.1
KZ825155.1	120713	124111	PYI17548.1
KZ825155.1	124504	126338	PYI17549.1
KZ825155.1	126759	127128	PYI17550.1
KZ825155.1	127689	129575	PYI17551.1
KZ825155.1	130091	131673	PYI17552.1
KZ825155.1	132425	132709	PYI17553.1
KZ825155.1	133669	134813	PYI17554.1
KZ825155.1	135451	136038	PYI17555.1
KZ825155.1	136123	145059	PYI17556.1
KZ825155.1	145902	147779	PYI17557.1
KZ825155.1	147917	149992	PYI17558.1
KZ825155.1	151297	152703	PYI17559.1
KZ825155.1	153193	154389	PYI17560.1
KZ825155.1	155137	156187	PYI17561.1
KZ825155.1	157512	158991	PYI17562.1
KZ825155.1	159784	161632	PYI17563.1
KZ825155.1	170207	171307	PYI17564.1
KZ825155.1	171749	177048	PYI17565.1
KZ825155.1	177463	178822	PYI17566.1
KZ825155.1	179271	181582	PYI17567.1
KZ825155.1	183833	185846	PYI17568.1
KZ825155.1	186513	188273	PYI17569.1
KZ825155.1	188730	189955	PYI17570.1
KZ825155.1	190236	204405	PYI17571.1
KZ825155.1	204999	205560	PYI17572.1
KZ825155.1	206652	209157	PYI17573.1
KZ825155.1	213651	215455	PYI17574.1
KZ825155.1	215498	216925	PYI17575.1
KZ825155.1	218069	218501	PYI17576.1
KZ825155.1	218807	221993	PYI17577.1
KZ825155.1	222257	223667	PYI17578.1
KZ825155.1	224338	225780	PYI17579.1
KZ825155.1	226596	227917	PYI17580.1
KZ825155.1	228644	230402	PYI17581.1
KZ825155.1	231030	232943	PYI17582.1
KZ825155.1	233858	235738	PYI17583.1
KZ825155.1	236188	237095	PYI17584.1
KZ825155.1	237303	238128	PYI17585.1
KZ825155.1	239919	242298	PYI17586.1
KZ825156.1	16262	18651	PYI17412.1
KZ825156.1	18485	19001	PYI17413.1
KZ825156.1	19326	22472	PYI17414.1
KZ825156.1	24970	26143	PYI17415.1
KZ825156.1	26250	26626	PYI17416.1
KZ825156.1	27500	28761	PYI17417.1
KZ825156.1	28794	30628	PYI17418.1
KZ825156.1	30731	31735	PYI17419.1
KZ825156.1	32276	33407	PYI17420.1
KZ825156.1	33578	35066	PYI17421.1
KZ825156.1	35210	36446	PYI17422.1
KZ825156.1	37700	39112	PYI17423.1
KZ825156.1	40829	42543	PYI17424.1
KZ825156.1	42926	43984	PYI17425.1
KZ825156.1	44339	46112	PYI17426.1
KZ825156.1	46389	47115	PYI17427.1
KZ825156.1	47390	49000	PYI17428.1
KZ825156.1	49124	49517	PYI17429.1
KZ825156.1	50575	52069	PYI17430.1
KZ825156.1	52297	53134	PYI17431.1
KZ825156.1	54421	56821	PYI17432.1
KZ825156.1	57040	59268	PYI17433.1
KZ825156.1	59272	60877	PYI17434.1
KZ825156.1	61320	65563	PYI17435.1
KZ825156.1	66265	67143	PYI17436.1
KZ825156.1	76293	76622	PYI17437.1
KZ825156.1	86020	87137	PYI17438.1
KZ825156.1	91028	93694	PYI17439.1
KZ825156.1	95649	97463	PYI17440.1
KZ825156.1	97753	98623	PYI17441.1
KZ825156.1	98720	99838	PYI17442.1
KZ825156.1	100518	101983	PYI17443.1
KZ825156.1	102581	104970	PYI17444.1
KZ825156.1	106666	107345	PYI17445.1
KZ825156.1	108310	109381	PYI17446.1
KZ825156.1	110236	112298	PYI17447.1
KZ825156.1	113659	115892	PYI17448.1
KZ825156.1	117460	118292	PYI17449.1
KZ825156.1	118966	120720	PYI17450.1
KZ825156.1	121113	123681	PYI17451.1
KZ825156.1	123578	125471	PYI17452.1
KZ825156.1	129078	131498	PYI17453.1
KZ825156.1	133097	135121	PYI17454.1
KZ825156.1	135657	136441	PYI17455.1
KZ825156.1	137598	139140	PYI17456.1
KZ825156.1	139996	141652	PYI17457.1
KZ825156.1	142204	144111	PYI17458.1
KZ825156.1	144028	145157	PYI17459.1
KZ825156.1	145572	151937	PYI17460.1
KZ825156.1	152030	152465	PYI17461.1
KZ825156.1	152498	152972	PYI17462.1
KZ825156.1	153809	155002	PYI17463.1
KZ825156.1	157071	160909	PYI17464.1
KZ825156.1	162111	164643	PYI17465.1
KZ825156.1	164814	165837	PYI17466.1
KZ825156.1	166576	169452	PYI17467.1
KZ825156.1	170159	171675	PYI17468.1
KZ825156.1	172544	174285	PYI17469.1
KZ825156.1	174668	176652	PYI17470.1
KZ825156.1	176838	178813	PYI17471.1
KZ825156.1	179790	181243	PYI17472.1
KZ825156.1	182029	183587	PYI17473.1
KZ825156.1	184508	185862	PYI17474.1
KZ825156.1	186319	187414	PYI17475.1
KZ825156.1	187757	189682	PYI17476.1
KZ825156.1	190246	191848	PYI17477.1
KZ825156.1	192102	193714	PYI17478.1
KZ825156.1	194204	195227	PYI17479.1
KZ825156.1	197745	201006	PYI17480.1
KZ825156.1	201408	202108	PYI17481.1
KZ825156.1	201974	202934	PYI17482.1
KZ825156.1	202949	205152	PYI17483.1
KZ825156.1	205279	207340	PYI17484.1
KZ825156.1	209125	209906	PYI17485.1
KZ825156.1	210289	212337	PYI17486.1
KZ825156.1	212463	213522	PYI17487.1
KZ825156.1	213698	214546	PYI17488.1
KZ825156.1	215082	216990	PYI17489.1
KZ825156.1	217183	219156	PYI17490.1
KZ825156.1	219664	220762	PYI17491.1
KZ825156.1	220645	221452	PYI17492.1
KZ825156.1	223667	225190	PYI17493.1
KZ825156.1	225524	229228	PYI17494.1
KZ825156.1	230299	231523	PYI17495.1
KZ825156.1	231450	232140	PYI17496.1
KZ825157.1	2955	3576	PYI17320.1
KZ825157.1	4724	5447	PYI17321.1
KZ825157.1	5798	8178	PYI17322.1
KZ825157.1	9128	10551	PYI17323.1
KZ825157.1	10855	12622	PYI17324.1
KZ825157.1	12805	13958	PYI17325.1
KZ825157.1	14193	14908	PYI17326.1
KZ825157.1	16767	17634	PYI17327.1
KZ825157.1	20028	20761	PYI17328.1
KZ825157.1	20957	23289	PYI17329.1
KZ825157.1	23637	24444	PYI17330.1
KZ825157.1	24850	26731	PYI17331.1
KZ825157.1	26859	27332	PYI17332.1
KZ825157.1	27848	29144	PYI17333.1
KZ825157.1	29439	32167	PYI17334.1
KZ825157.1	31959	33577	PYI17335.1
KZ825157.1	34602	36207	PYI17336.1
KZ825157.1	36712	38411	PYI17337.1
KZ825157.1	39977	40395	PYI17338.1
KZ825157.1	40594	41698	PYI17339.1
KZ825157.1	42051	43314	PYI17340.1
KZ825157.1	43314	45794	PYI17341.1
KZ825157.1	46083	47448	PYI17342.1
KZ825157.1	47773	49435	PYI17343.1
KZ825157.1	49446	51735	PYI17344.1
KZ825157.1	51735	53594	PYI17345.1
KZ825157.1	53488	56879	PYI17346.1
KZ825157.1	59955	61222	PYI17347.1
KZ825157.1	61577	63093	PYI17348.1
KZ825157.1	64010	65110	PYI17349.1
KZ825157.1	65891	68151	PYI17350.1
KZ825157.1	70099	72067	PYI17351.1
KZ825157.1	72418	73738	PYI17352.1
KZ825157.1	74211	76468	PYI17353.1
KZ825157.1	78898	80008	PYI17354.1
KZ825157.1	80301	81421	PYI17355.1
KZ825157.1	82568	83728	PYI17356.1
KZ825157.1	86324	87439	PYI17357.1
KZ825157.1	88834	89483	PYI17358.1
KZ825157.1	90008	92664	PYI17359.1
KZ825157.1	92575	93628	PYI17360.1
KZ825157.1	94469	95307	PYI17361.1
KZ825157.1	95720	96770	PYI17362.1
KZ825157.1	97279	99921	PYI17363.1
KZ825157.1	100863	101451	PYI17364.1
KZ825157.1	101962	105321	PYI17365.1
KZ825157.1	108742	110111	PYI17366.1
KZ825157.1	110310	111367	PYI17367.1
KZ825157.1	112143	112742	PYI17368.1
KZ825157.1	112933	114606	PYI17369.1
KZ825157.1	115943	119205	PYI17370.1
KZ825157.1	120051	129238	PYI17371.1
KZ825157.1	129385	131362	PYI17372.1
KZ825157.1	131565	136111	PYI17373.1
KZ825157.1	136741	141022	PYI17374.1
KZ825157.1	142128	142724	PYI17375.1
KZ825157.1	142813	144101	PYI17376.1
KZ825157.1	145206	147679	PYI17377.1
KZ825157.1	147669	149820	PYI17378.1
KZ825157.1	150717	151516	PYI17379.1
KZ825157.1	151863	153165	PYI17380.1
KZ825157.1	155698	158719	PYI17381.1
KZ825157.1	158812	160444	PYI17382.1
KZ825157.1	160444	162935	PYI17383.1
KZ825157.1	164377	164768	PYI17384.1
KZ825157.1	164916	166667	PYI17385.1
KZ825157.1	166801	168441	PYI17386.1
KZ825157.1	168589	169429	PYI17387.1
KZ825157.1	171749	172374	PYI17388.1
KZ825157.1	173020	174417	PYI17389.1
KZ825157.1	174529	176750	PYI17390.1
KZ825157.1	178405	179715	PYI17391.1
KZ825157.1	181282	183038	PYI17392.1
KZ825157.1	183667	185698	PYI17393.1
KZ825157.1	185660	187328	PYI17394.1
KZ825157.1	187675	188238	PYI17395.1
KZ825157.1	189158	191289	PYI17396.1
KZ825157.1	192012	193907	PYI17397.1
KZ825157.1	194009	196173	PYI17398.1
KZ825157.1	196298	197237	PYI17399.1
KZ825157.1	197508	200085	PYI17400.1
KZ825157.1	199975	201935	PYI17401.1
KZ825157.1	201979	202265	PYI17402.1
KZ825157.1	202694	207528	PYI17403.1
KZ825157.1	208158	210606	PYI17404.1
KZ825157.1	211419	213045	PYI17405.1
KZ825157.1	213381	214431	PYI17406.1
KZ825157.1	215156	217276	PYI17407.1
KZ825157.1	217665	218277	PYI17408.1
KZ825157.1	218765	219702	PYI17409.1
KZ825157.1	220287	222685	PYI17410.1
KZ825157.1	224749	226157	PYI17411.1
KZ825158.1	80	1630	PYI17235.1
KZ825158.1	2476	3823	PYI17236.1
KZ825158.1	4763	6466	PYI17237.1
KZ825158.1	6912	8235	PYI17238.1
KZ825158.1	8643	11601	PYI17239.1
KZ825158.1	13375	15559	PYI17240.1
KZ825158.1	15823	17755	PYI17241.1
KZ825158.1	18440	19726	PYI17242.1
KZ825158.1	19726	23299	PYI17243.1
KZ825158.1	23708	24788	PYI17244.1
KZ825158.1	26750	28726	PYI17245.1
KZ825158.1	31572	34001	PYI17246.1
KZ825158.1	34027	35420	PYI17247.1
KZ825158.1	35228	35837	PYI17248.1
KZ825158.1	36016	38723	PYI17249.1
KZ825158.1	38900	39671	PYI17250.1
KZ825158.1	40086	41443	PYI17251.1
KZ825158.1	43045	45681	PYI17252.1
KZ825158.1	46253	48086	PYI17253.1
KZ825158.1	48422	49596	PYI17254.1
KZ825158.1	49892	50312	PYI17255.1
KZ825158.1	51275	51713	PYI17256.1
KZ825158.1	51818	53844	PYI17257.1
KZ825158.1	54233	55951	PYI17258.1
KZ825158.1	61245	62892	PYI17259.1
KZ825158.1	63394	65245	PYI17260.1
KZ825158.1	65329	67641	PYI17261.1
KZ825158.1	68020	68681	PYI17262.1
KZ825158.1	69470	70450	PYI17263.1
KZ825158.1	72179	74224	PYI17264.1
KZ825158.1	74621	75781	PYI17265.1
KZ825158.1	76175	77988	PYI17266.1
KZ825158.1	78260	79863	PYI17267.1
KZ825158.1	80096	80759	PYI17268.1
KZ825158.1	82095	83655	PYI17269.1
KZ825158.1	83994	86084	PYI17270.1
KZ825158.1	86735	89829	PYI17271.1
KZ825158.1	90259	92157	PYI17272.1
KZ825158.1	94077	96797	PYI17273.1
KZ825158.1	97400	100178	PYI17274.1
KZ825158.1	100535	101802	PYI17275.1
KZ825158.1	102446	103781	PYI17276.1
KZ825158.1	103910	106582	PYI17277.1
KZ825158.1	107058	108632	PYI17278.1
KZ825158.1	110237	110640	PYI17279.1
KZ825158.1	110825	112846	PYI17280.1
KZ825158.1	112997	114125	PYI17281.1
KZ825158.1	114353	116021	PYI17282.1
KZ825158.1	117811	118384	PYI17283.1
KZ825158.1	118524	121328	PYI17284.1
KZ825158.1	122632	123820	PYI17285.1
KZ825158.1	124641	125382	PYI17286.1
KZ825158.1	125871	130907	PYI17287.1
KZ825158.1	131992	133423	PYI17288.1
KZ825158.1	134790	136673	PYI17289.1
KZ825158.1	140374	143864	PYI17290.1
KZ825158.1	145636	145978	PYI17291.1
KZ825158.1	146653	148344	PYI17292.1
KZ825158.1	148998	150497	PYI17293.1
KZ825158.1	150426	152669	PYI17294.1
KZ825158.1	154932	155401	PYI17295.1
KZ825158.1	158976	160309	PYI17296.1
KZ825158.1	160651	164881	PYI17297.1
KZ825158.1	165324	167094	PYI17298.1
KZ825158.1	167254	170021	PYI17299.1
KZ825158.1	170604	172406	PYI17300.1
KZ825158.1	172900	173787	PYI17301.1
KZ825158.1	174212	178193	PYI17302.1
KZ825158.1	178115	178780	PYI17303.1
KZ825158.1	181805	182892	PYI17304.1
KZ825158.1	183186	186853	PYI17305.1
KZ825158.1	187678	190411	PYI17306.1
KZ825158.1	191226	193386	PYI17307.1
KZ825158.1	193549	194628	PYI17308.1
KZ825158.1	195388	197030	PYI17309.1
KZ825158.1	198430	200532	PYI17310.1
KZ825158.1	200959	202474	PYI17311.1
KZ825158.1	203579	204650	PYI17312.1
KZ825158.1	204983	207599	PYI17313.1
KZ825158.1	208767	210619	PYI17314.1
KZ825158.1	211134	212867	PYI17315.1
KZ825158.1	215156	217493	PYI17316.1
KZ825158.1	217531	218204	PYI17317.1
KZ825158.1	220045	223814	PYI17318.1
KZ825158.1	224771	225567	PYI17319.1
KZ825159.1	157	3713	PYI17168.1
KZ825159.1	4018	4793	PYI17169.1
KZ825159.1	4917	6145	PYI17170.1
KZ825159.1	6175	7184	PYI17171.1
KZ825159.1	7322	8446	PYI17172.1
KZ825159.1	8746	10483	PYI17173.1
KZ825159.1	10873	18467	PYI17174.1
KZ825159.1	19841	23652	PYI17175.1
KZ825159.1	24422	27423	PYI17176.1
KZ825159.1	27586	33268	PYI17177.1
KZ825159.1	36005	39190	PYI17178.1
KZ825159.1	41395	41792	PYI17179.1
KZ825159.1	43411	46443	PYI17180.1
KZ825159.1	46770	48707	PYI17181.1
KZ825159.1	49371	51403	PYI17182.1
KZ825159.1	54276	55131	PYI17183.1
KZ825159.1	55044	57005	PYI17184.1
KZ825159.1	61397	66699	PYI17185.1
KZ825159.1	68411	70982	PYI17186.1
KZ825159.1	72841	74144	PYI17187.1
KZ825159.1	75200	77019	PYI17188.1
KZ825159.1	78349	81613	PYI17189.1
KZ825159.1	82242	82864	PYI17190.1
KZ825159.1	84182	84659	PYI17191.1
KZ825159.1	88971	89873	PYI17192.1
KZ825159.1	90824	95162	PYI17193.1
KZ825159.1	95890	96256	PYI17194.1
KZ825159.1	99781	100150	PYI17195.1
KZ825159.1	100318	100537	PYI17196.1
KZ825159.1	106765	109420	PYI17197.1
KZ825159.1	110006	111308	PYI17198.1
KZ825159.1	112045	114306	PYI17199.1
KZ825159.1	115173	116837	PYI17200.1
KZ825159.1	116993	118332	PYI17201.1
KZ825159.1	118875	123451	PYI17202.1
KZ825159.1	124534	126224	PYI17203.1
KZ825159.1	126994	127741	PYI17204.1
KZ825159.1	128130	130218	PYI17205.1
KZ825159.1	130399	131647	PYI17206.1
KZ825159.1	131949	134988	PYI17207.1
KZ825159.1	136001	137462	PYI17208.1
KZ825159.1	137423	139009	PYI17209.1
KZ825159.1	140486	141447	PYI17210.1
KZ825159.1	143982	144974	PYI17211.1
KZ825159.1	147858	149608	PYI17212.1
KZ825159.1	150617	152024	PYI17213.1
KZ825159.1	152134	152688	PYI17214.1
KZ825159.1	153325	155238	PYI17215.1
KZ825159.1	155748	156916	PYI17216.1
KZ825159.1	157328	158588	PYI17217.1
KZ825159.1	159204	160914	PYI17218.1
KZ825159.1	163128	164908	PYI17219.1
KZ825159.1	166110	167331	PYI17220.1
KZ825159.1	167897	168863	PYI17221.1
KZ825159.1	169931	171962	PYI17222.1
KZ825159.1	173288	175055	PYI17223.1
KZ825159.1	175792	176385	PYI17224.1
KZ825159.1	177129	179661	PYI17225.1
KZ825159.1	180680	181840	PYI17226.1
KZ825159.1	182301	183389	PYI17227.1
KZ825159.1	184287	186082	PYI17228.1
KZ825159.1	186545	189262	PYI17229.1
KZ825159.1	189567	191209	PYI17230.1
KZ825159.1	191333	194866	PYI17231.1
KZ825159.1	196419	200829	PYI17232.1
KZ825159.1	202070	203213	PYI17233.1
KZ825159.1	210561	211517	PYI17234.1
KZ825160.1	20	1093	PYI17083.1
KZ825160.1	942	1416	PYI17084.1
KZ825160.1	1309	2069	PYI17085.1
KZ825160.1	2369	3149	PYI17086.1
KZ825160.1	3390	11388	PYI17087.1
KZ825160.1	12290	14316	PYI17088.1
KZ825160.1	14615	16322	PYI17089.1
KZ825160.1	17188	19094	PYI17090.1
KZ825160.1	19064	20254	PYI17091.1
KZ825160.1	20491	21386	PYI17092.1
KZ825160.1	21874	23024	PYI17093.1
KZ825160.1	24617	25430	PYI17094.1
KZ825160.1	25713	27882	PYI17095.1
KZ825160.1	28932	30161	PYI17096.1
KZ825160.1	31397	32469	PYI17097.1
KZ825160.1	32689	33782	PYI17098.1
KZ825160.1	33907	35582	PYI17099.1
KZ825160.1	36534	38501	PYI17100.1
KZ825160.1	38686	39128	PYI17101.1
KZ825160.1	39899	40640	PYI17102.1
KZ825160.1	41833	42398	PYI17103.1
KZ825160.1	45986	48135	PYI17104.1
KZ825160.1	50669	53027	PYI17105.1
KZ825160.1	54377	55876	PYI17106.1
KZ825160.1	56100	57301	PYI17107.1
KZ825160.1	57567	59249	PYI17108.1
KZ825160.1	59393	65027	PYI17109.1
KZ825160.1	65263	69674	PYI17110.1
KZ825160.1	70411	74215	PYI17111.1
KZ825160.1	75059	77016	PYI17112.1
KZ825160.1	77218	78832	PYI17113.1
KZ825160.1	79096	80588	PYI17114.1
KZ825160.1	87102	88570	PYI17115.1
KZ825160.1	89902	90742	PYI17116.1
KZ825160.1	90921	93598	PYI17117.1
KZ825160.1	94392	96221	PYI17118.1
KZ825160.1	97123	99769	PYI17119.1
KZ825160.1	99769	101770	PYI17120.1
KZ825160.1	102196	103745	PYI17121.1
KZ825160.1	104991	105967	PYI17122.1
KZ825160.1	108950	111370	PYI17123.1
KZ825160.1	111526	113432	PYI17124.1
KZ825160.1	113822	116745	PYI17125.1
KZ825160.1	119127	120281	PYI17126.1
KZ825160.1	120495	121746	PYI17127.1
KZ825160.1	121893	125083	PYI17128.1
KZ825160.1	126381	129108	PYI17129.1
KZ825160.1	130094	132420	PYI17130.1
KZ825160.1	133208	134104	PYI17131.1
KZ825160.1	134286	137946	PYI17132.1
KZ825160.1	138359	140750	PYI17133.1
KZ825160.1	140814	141285	PYI17134.1
KZ825160.1	141478	143705	PYI17135.1
KZ825160.1	145755	146930	PYI17136.1
KZ825160.1	146884	148037	PYI17137.1
KZ825160.1	148554	150407	PYI17138.1
KZ825160.1	149898	151866	PYI17139.1
KZ825160.1	152003	152946	PYI17140.1
KZ825160.1	153792	154527	PYI17141.1
KZ825160.1	155027	156940	PYI17142.1
KZ825160.1	157037	158554	PYI17143.1
KZ825160.1	158109	160399	PYI17144.1
KZ825160.1	160613	161829	PYI17145.1
KZ825160.1	161960	162547	PYI17146.1
KZ825160.1	164211	165546	PYI17147.1
KZ825160.1	165480	167300	PYI17148.1
KZ825160.1	168715	169631	PYI17149.1
KZ825160.1	169831	173151	PYI17150.1
KZ825160.1	173674	174795	PYI17151.1
KZ825160.1	174796	176715	PYI17152.1
KZ825160.1	177453	180086	PYI17153.1
KZ825160.1	183378	189125	PYI17154.1
KZ825160.1	189337	190822	PYI17155.1
KZ825160.1	190777	192304	PYI17156.1
KZ825160.1	192366	193792	PYI17157.1
KZ825160.1	197982	198968	PYI17158.1
KZ825160.1	200072	202112	PYI17159.1
KZ825160.1	202728	206013	PYI17160.1
KZ825160.1	206237	207222	PYI17161.1
KZ825160.1	207636	209945	PYI17162.1
KZ825160.1	210788	211772	PYI17163.1
KZ825160.1	212199	213672	PYI17164.1
KZ825160.1	216949	218362	PYI17165.1
KZ825160.1	218424	220050	PYI17166.1
KZ825160.1	220168	222350	PYI17167.1
KZ825161.1	125	1655	PYI17015.1
KZ825161.1	2275	4639	PYI17016.1
KZ825161.1	5555	8387	PYI17017.1
KZ825161.1	10301	12326	PYI17018.1
KZ825161.1	12908	14005	PYI17019.1
KZ825161.1	14618	17305	PYI17020.1
KZ825161.1	18883	21407	PYI17021.1
KZ825161.1	21600	23104	PYI17022.1
KZ825161.1	24780	25354	PYI17023.1
KZ825161.1	26579	27689	PYI17024.1
KZ825161.1	28078	29354	PYI17082.1
KZ825161.1	29603	33913	PYI17025.1
KZ825161.1	36265	41904	PYI17026.1
KZ825161.1	48333	67644	PYI17027.1
KZ825161.1	68257	70665	PYI17028.1
KZ825161.1	71974	74033	PYI17029.1
KZ825161.1	75281	76147	PYI17030.1
KZ825161.1	76801	78622	PYI17031.1
KZ825161.1	78792	80373	PYI17032.1
KZ825161.1	80980	83170	PYI17033.1
KZ825161.1	83333	86340	PYI17034.1
KZ825161.1	87492	88895	PYI17035.1
KZ825161.1	90640	95721	PYI17036.1
KZ825161.1	96475	98974	PYI17037.1
KZ825161.1	101349	103545	PYI17038.1
KZ825161.1	105328	106594	PYI17039.1
KZ825161.1	109736	110470	PYI17040.1
KZ825161.1	119704	120514	PYI17041.1
KZ825161.1	122481	124582	PYI17042.1
KZ825161.1	125553	127320	PYI17043.1
KZ825161.1	127976	130099	PYI17044.1
KZ825161.1	131641	132665	PYI17045.1
KZ825161.1	133892	136301	PYI17046.1
KZ825161.1	137275	138278	PYI17047.1
KZ825161.1	138982	140945	PYI17048.1
KZ825161.1	141495	143325	PYI17049.1
KZ825161.1	145565	147219	PYI17050.1
KZ825161.1	149695	151640	PYI17051.1
KZ825161.1	152477	154342	PYI17052.1
KZ825161.1	156004	158688	PYI17053.1
KZ825161.1	158774	160056	PYI17054.1
KZ825161.1	160314	161531	PYI17055.1
KZ825161.1	163434	164850	PYI17056.1
KZ825161.1	165193	166092	PYI17057.1
KZ825161.1	166902	168111	PYI17058.1
KZ825161.1	169168	170674	PYI17059.1
KZ825161.1	172963	174800	PYI17060.1
KZ825161.1	175123	176414	PYI17061.1
KZ825161.1	176645	178076	PYI17062.1
KZ825161.1	178347	179766	PYI17063.1
KZ825161.1	180873	185032	PYI17064.1
KZ825161.1	185177	190507	PYI17065.1
KZ825161.1	190553	191523	PYI17066.1
KZ825161.1	191845	192845	PYI17067.1
KZ825161.1	194022	194686	PYI17068.1
KZ825161.1	195389	197684	PYI17069.1
KZ825161.1	198298	200644	PYI17070.1
KZ825161.1	200871	202670	PYI17071.1
KZ825161.1	203561	204512	PYI17072.1
KZ825161.1	205240	206456	PYI17073.1
KZ825161.1	206562	207080	PYI17074.1
KZ825161.1	208264	210071	PYI17075.1
KZ825161.1	210093	210597	PYI17076.1
KZ825161.1	211300	212622	PYI17077.1
KZ825161.1	214398	216008	PYI17078.1
KZ825161.1	215987	217380	PYI17079.1
KZ825161.1	217621	218571	PYI17080.1
KZ825161.1	218719	219583	PYI17081.1
KZ825162.1	435	1905	PYI16935.1
KZ825162.1	2644	4845	PYI16936.1
KZ825162.1	5510	7387	PYI16937.1
KZ825162.1	10770	12700	PYI16938.1
KZ825162.1	14310	15402	PYI16939.1
KZ825162.1	16086	17063	PYI16940.1
KZ825162.1	19274	22489	PYI16941.1
KZ825162.1	23301	24135	PYI16942.1
KZ825162.1	25655	28888	PYI16943.1
KZ825162.1	29629	30911	PYI16944.1
KZ825162.1	30833	32563	PYI16945.1
KZ825162.1	33990	35509	PYI16946.1
KZ825162.1	36607	37147	PYI16947.1
KZ825162.1	37007	37843	PYI16948.1
KZ825162.1	38163	39357	PYI16949.1
KZ825162.1	39436	41187	PYI16950.1
KZ825162.1	42174	43062	PYI16951.1
KZ825162.1	42953	44834	PYI16952.1
KZ825162.1	45461	46544	PYI16953.1
KZ825162.1	47154	49008	PYI16954.1
KZ825162.1	50158	51642	PYI16955.1
KZ825162.1	51564	53654	PYI16956.1
KZ825162.1	54091	54906	PYI16957.1
KZ825162.1	55833	57824	PYI16958.1
KZ825162.1	58655	60508	PYI16959.1
KZ825162.1	64206	64455	PYI16960.1
KZ825162.1	66065	67670	PYI16961.1
KZ825162.1	68286	68917	PYI16962.1
KZ825162.1	71056	71663	PYI16963.1
KZ825162.1	72940	73890	PYI16964.1
KZ825162.1	73933	74668	PYI16965.1
KZ825162.1	74876	76353	PYI16966.1
KZ825162.1	77118	77996	PYI16967.1
KZ825162.1	78781	81093	PYI16968.1
KZ825162.1	78798	79173	PYI16969.1
KZ825162.1	83237	88314	PYI16970.1
KZ825162.1	92456	101258	PYI16971.1
KZ825162.1	102728	104399	PYI16972.1
KZ825162.1	105188	107008	PYI16973.1
KZ825162.1	108443	109211	PYI16974.1
KZ825162.1	112265	113183	PYI16975.1
KZ825162.1	114068	115526	PYI16976.1
KZ825162.1	116359	116638	PYI16977.1
KZ825162.1	118941	121910	PYI16978.1
KZ825162.1	122318	124392	PYI16979.1
KZ825162.1	127794	129188	PYI16980.1
KZ825162.1	129800	131025	PYI16981.1
KZ825162.1	133400	134737	PYI16982.1
KZ825162.1	134989	135659	PYI16983.1
KZ825162.1	138882	140666	PYI16984.1
KZ825162.1	141812	143201	PYI16985.1
KZ825162.1	145038	146661	PYI16986.1
KZ825162.1	147288	148543	PYI16987.1
KZ825162.1	150877	152347	PYI16988.1
KZ825162.1	153402	154609	PYI16989.1
KZ825162.1	155993	157430	PYI16990.1
KZ825162.1	157564	158587	PYI16991.1
KZ825162.1	159715	160198	PYI16992.1
KZ825162.1	160279	160771	PYI16993.1
KZ825162.1	161696	162371	PYI16994.1
KZ825162.1	162808	164811	PYI16995.1
KZ825162.1	165716	166682	PYI16996.1
KZ825162.1	167892	169128	PYI16997.1
KZ825162.1	170335	170797	PYI16998.1
KZ825162.1	171932	173546	PYI16999.1
KZ825162.1	175688	177532	PYI17000.1
KZ825162.1	178535	179066	PYI17001.1
KZ825162.1	179220	180237	PYI17002.1
KZ825162.1	181528	182281	PYI17003.1
KZ825162.1	183308	185613	PYI17004.1
KZ825162.1	185909	188987	PYI17005.1
KZ825162.1	189904	191867	PYI17006.1
KZ825162.1	192056	193003	PYI17007.1
KZ825162.1	193377	196172	PYI17008.1
KZ825162.1	197583	199284	PYI17009.1
KZ825162.1	202820	203432	PYI17010.1
KZ825162.1	205508	207514	PYI17011.1
KZ825162.1	207493	208712	PYI17012.1
KZ825162.1	208963	215907	PYI17013.1
KZ825162.1	216472	218357	PYI17014.1
KZ825163.1	29303	30485	PYI16860.1
KZ825163.1	31413	32203	PYI16861.1
KZ825163.1	33012	35220	PYI16862.1
KZ825163.1	35983	39636	PYI16863.1
KZ825163.1	40027	41755	PYI16864.1
KZ825163.1	42342	43995	PYI16865.1
KZ825163.1	44149	46717	PYI16866.1
KZ825163.1	47871	50481	PYI16867.1
KZ825163.1	50887	52277	PYI16868.1
KZ825163.1	53635	54504	PYI16869.1
KZ825163.1	55554	67982	PYI16870.1
KZ825163.1	68847	70877	PYI16871.1
KZ825163.1	70971	72753	PYI16872.1
KZ825163.1	74014	75931	PYI16873.1
KZ825163.1	76049	77227	PYI16874.1
KZ825163.1	78902	79920	PYI16875.1
KZ825163.1	82882	84541	PYI16876.1
KZ825163.1	84517	85264	PYI16877.1
KZ825163.1	85803	87984	PYI16878.1
KZ825163.1	89529	90810	PYI16879.1
KZ825163.1	91334	93190	PYI16880.1
KZ825163.1	93065	94434	PYI16881.1
KZ825163.1	94434	96410	PYI16882.1
KZ825163.1	96573	97575	PYI16883.1
KZ825163.1	97651	99422	PYI16884.1
KZ825163.1	99978	104306	PYI16885.1
KZ825163.1	106002	107203	PYI16886.1
KZ825163.1	108246	109362	PYI16887.1
KZ825163.1	110992	112918	PYI16888.1
KZ825163.1	114089	116119	PYI16889.1
KZ825163.1	116119	116534	PYI16890.1
KZ825163.1	118344	119381	PYI16891.1
KZ825163.1	119572	122169	PYI16892.1
KZ825163.1	122609	123915	PYI16893.1
KZ825163.1	125844	128006	PYI16894.1
KZ825163.1	128531	129728	PYI16895.1
KZ825163.1	129817	131590	PYI16896.1
KZ825163.1	132206	134138	PYI16897.1
KZ825163.1	134571	135974	PYI16898.1
KZ825163.1	136166	137704	PYI16899.1
KZ825163.1	138182	139442	PYI16900.1
KZ825163.1	139755	140686	PYI16901.1
KZ825163.1	140862	142118	PYI16902.1
KZ825163.1	142499	143840	PYI16903.1
KZ825163.1	144870	145740	PYI16904.1
KZ825163.1	147051	147318	PYI16905.1
KZ825163.1	147402	147762	PYI16906.1
KZ825163.1	149225	150074	PYI16907.1
KZ825163.1	150957	152455	PYI16908.1
KZ825163.1	152847	154828	PYI16909.1
KZ825163.1	155082	155951	PYI16910.1
KZ825163.1	157167	158052	PYI16911.1
KZ825163.1	158498	160243	PYI16912.1
KZ825163.1	160741	162972	PYI16913.1
KZ825163.1	163087	164299	PYI16914.1
KZ825163.1	165610	167419	PYI16915.1
KZ825163.1	167556	168605	PYI16916.1
KZ825163.1	168865	169718	PYI16917.1
KZ825163.1	171109	172049	PYI16918.1
KZ825163.1	172806	175199	PYI16919.1
KZ825163.1	176151	177464	PYI16920.1
KZ825163.1	177791	178792	PYI16921.1
KZ825163.1	180943	183448	PYI16922.1
KZ825163.1	184533	189821	PYI16923.1
KZ825163.1	190732	191835	PYI16924.1
KZ825163.1	192380	196676	PYI16925.1
KZ825163.1	196823	198446	PYI16926.1
KZ825163.1	199020	200594	PYI16927.1
KZ825163.1	200766	204270	PYI16928.1
KZ825163.1	204616	207019	PYI16929.1
KZ825163.1	207210	208455	PYI16930.1
KZ825163.1	209532	210457	PYI16931.1
KZ825163.1	210903	211993	PYI16932.1
KZ825163.1	212269	214401	PYI16933.1
KZ825163.1	214473	216737	PYI16934.1
KZ825164.1	4534	5672	PYI16782.1
KZ825164.1	6676	7267	PYI16783.1
KZ825164.1	9254	9852	PYI16784.1
KZ825164.1	12384	13897	PYI16785.1
KZ825164.1	14116	16103	PYI16786.1
KZ825164.1	16720	17595	PYI16787.1
KZ825164.1	18252	18575	PYI16788.1
KZ825164.1	19027	20252	PYI16789.1
KZ825164.1	21822	22928	PYI16790.1
KZ825164.1	25752	26596	PYI16791.1
KZ825164.1	26596	27466	PYI16792.1
KZ825164.1	27622	28246	PYI16793.1
KZ825164.1	28755	30545	PYI16794.1
KZ825164.1	30546	31398	PYI16795.1
KZ825164.1	32487	33719	PYI16796.1
KZ825164.1	34402	39704	PYI16797.1
KZ825164.1	39757	44661	PYI16798.1
KZ825164.1	44855	45564	PYI16799.1
KZ825164.1	45881	47949	PYI16800.1
KZ825164.1	48400	50184	PYI16801.1
KZ825164.1	50614	51804	PYI16802.1
KZ825164.1	52001	53418	PYI16803.1
KZ825164.1	53567	54125	PYI16804.1
KZ825164.1	54489	55811	PYI16805.1
KZ825164.1	55511	58788	PYI16806.1
KZ825164.1	59891	62289	PYI16807.1
KZ825164.1	63280	64633	PYI16808.1
KZ825164.1	65925	67006	PYI16809.1
KZ825164.1	67628	68809	PYI16810.1
KZ825164.1	68992	70923	PYI16811.1
KZ825164.1	72376	74234	PYI16812.1
KZ825164.1	76438	77736	PYI16813.1
KZ825164.1	79174	80358	PYI16814.1
KZ825164.1	81646	83482	PYI16815.1
KZ825164.1	85201	86813	PYI16816.1
KZ825164.1	87776	88812	PYI16817.1
KZ825164.1	89861	91600	PYI16818.1
KZ825164.1	91836	92842	PYI16819.1
KZ825164.1	92982	95137	PYI16820.1
KZ825164.1	96350	98311	PYI16821.1
KZ825164.1	98304	102179	PYI16822.1
KZ825164.1	102548	105880	PYI16823.1
KZ825164.1	106134	108999	PYI16824.1
KZ825164.1	109603	112234	PYI16825.1
KZ825164.1	114593	118253	PYI16826.1
KZ825164.1	119071	123471	PYI16827.1
KZ825164.1	123539	125178	PYI16828.1
KZ825164.1	125247	126748	PYI16829.1
KZ825164.1	126862	127995	PYI16830.1
KZ825164.1	129324	136664	PYI16831.1
KZ825164.1	137144	138569	PYI16832.1
KZ825164.1	138772	139522	PYI16833.1
KZ825164.1	139858	141106	PYI16834.1
KZ825164.1	141956	143525	PYI16835.1
KZ825164.1	145199	151291	PYI16836.1
KZ825164.1	151534	152570	PYI16837.1
KZ825164.1	152719	155876	PYI16838.1
KZ825164.1	156694	157608	PYI16839.1
KZ825164.1	158298	160313	PYI16840.1
KZ825164.1	161108	161834	PYI16841.1
KZ825164.1	162421	163464	PYI16842.1
KZ825164.1	163184	163668	PYI16843.1
KZ825164.1	164238	165431	PYI16844.1
KZ825164.1	166443	168255	PYI16845.1
KZ825164.1	169079	172223	PYI16846.1
KZ825164.1	172615	174720	PYI16847.1
KZ825164.1	174872	176893	PYI16848.1
KZ825164.1	177134	181192	PYI16849.1
KZ825164.1	181751	184220	PYI16850.1
KZ825164.1	184380	186105	PYI16851.1
KZ825164.1	187085	187461	PYI16852.1
KZ825164.1	187897	195424	PYI16853.1
KZ825164.1	199558	200274	PYI16854.1
KZ825164.1	201073	203595	PYI16855.1
KZ825164.1	204536	206435	PYI16856.1
KZ825164.1	207187	208586	PYI16857.1
KZ825164.1	210573	211278	PYI16858.1
KZ825164.1	214098	215007	PYI16859.1
KZ825165.1	836	5943	PYI16702.1
KZ825165.1	9539	11338	PYI16703.1
KZ825165.1	12022	13681	PYI16704.1
KZ825165.1	14425	16410	PYI16705.1
KZ825165.1	16898	17063	PYI16706.1
KZ825165.1	17321	18268	PYI16707.1
KZ825165.1	19412	20565	PYI16708.1
KZ825165.1	21383	22099	PYI16709.1
KZ825165.1	21629	26149	PYI16710.1
KZ825165.1	26329	28905	PYI16711.1
KZ825165.1	29056	29535	PYI16712.1
KZ825165.1	30459	32169	PYI16713.1
KZ825165.1	32378	35182	PYI16714.1
KZ825165.1	35183	37303	PYI16715.1
KZ825165.1	39189	40794	PYI16716.1
KZ825165.1	41046	45117	PYI16717.1
KZ825165.1	45269	46449	PYI16718.1
KZ825165.1	46506	47979	PYI16719.1
KZ825165.1	48128	49604	PYI16720.1
KZ825165.1	49754	51934	PYI16721.1
KZ825165.1	52976	53624	PYI16722.1
KZ825165.1	53517	54780	PYI16723.1
KZ825165.1	55004	56794	PYI16724.1
KZ825165.1	57294	59372	PYI16725.1
KZ825165.1	59827	62970	PYI16726.1
KZ825165.1	65214	67004	PYI16727.1
KZ825165.1	67392	69212	PYI16728.1
KZ825165.1	69362	70887	PYI16729.1
KZ825165.1	71299	72209	PYI16730.1
KZ825165.1	73017	74497	PYI16731.1
KZ825165.1	74842	75727	PYI16732.1
KZ825165.1	75458	78477	PYI16733.1
KZ825165.1	80063	82368	PYI16734.1
KZ825165.1	82368	82715	PYI16735.1
KZ825165.1	82829	84239	PYI16736.1
KZ825165.1	84602	85429	PYI16737.1
KZ825165.1	87744	89679	PYI16738.1
KZ825165.1	93230	95234	PYI16739.1
KZ825165.1	95774	97919	PYI16740.1
KZ825165.1	99390	99694	PYI16741.1
KZ825165.1	102970	104004	PYI16742.1
KZ825165.1	105174	106193	PYI16743.1
KZ825165.1	109035	109592	PYI16744.1
KZ825165.1	112661	114126	PYI16745.1
KZ825165.1	114084	115152	PYI16746.1
KZ825165.1	114126	114510	PYI16747.1
KZ825165.1	115644	117678	PYI16748.1
KZ825165.1	118617	120119	PYI16749.1
KZ825165.1	120895	123891	PYI16750.1
KZ825165.1	124916	125558	PYI16751.1
KZ825165.1	126332	127455	PYI16752.1
KZ825165.1	127701	129027	PYI16753.1
KZ825165.1	130885	131982	PYI16754.1
KZ825165.1	132502	136234	PYI16755.1
KZ825165.1	136957	137602	PYI16756.1
KZ825165.1	137737	139021	PYI16757.1
KZ825165.1	141415	143381	PYI16758.1
KZ825165.1	143656	144711	PYI16759.1
KZ825165.1	144820	149730	PYI16760.1
KZ825165.1	150050	151246	PYI16761.1
KZ825165.1	151515	157295	PYI16762.1
KZ825165.1	158781	159209	PYI16763.1
KZ825165.1	164882	165357	PYI16764.1
KZ825165.1	165338	166911	PYI16765.1
KZ825165.1	166911	167327	PYI16766.1
KZ825165.1	167566	169005	PYI16767.1
KZ825165.1	170438	172639	PYI16768.1
KZ825165.1	172926	174718	PYI16769.1
KZ825165.1	175337	175877	PYI16770.1
KZ825165.1	175972	176341	PYI16771.1
KZ825165.1	176412	182204	PYI16772.1
KZ825165.1	182932	184279	PYI16773.1
KZ825165.1	186349	187790	PYI16774.1
KZ825165.1	196472	197806	PYI16775.1
KZ825165.1	198591	201837	PYI16776.1
KZ825165.1	201767	203446	PYI16777.1
KZ825165.1	203709	205282	PYI16778.1
KZ825165.1	205996	207998	PYI16779.1
KZ825165.1	208886	210745	PYI16780.1
KZ825165.1	211066	214244	PYI16781.1
KZ825166.1	827	2731	PYI16626.1
KZ825166.1	3502	7284	PYI16627.1
KZ825166.1	8355	10683	PYI16628.1
KZ825166.1	10605	11137	PYI16629.1
KZ825166.1	12431	14307	PYI16630.1
KZ825166.1	15611	23685	PYI16631.1
KZ825166.1	25083	28360	PYI16632.1
KZ825166.1	28194	28911	PYI16633.1
KZ825166.1	29685	31668	PYI16634.1
KZ825166.1	31981	33358	PYI16635.1
KZ825166.1	34506	36429	PYI16636.1
KZ825166.1	37779	42522	PYI16637.1
KZ825166.1	44796	45162	PYI16638.1
KZ825166.1	51524	55063	PYI16639.1
KZ825166.1	55184	55337	PYI16640.1
KZ825166.1	57490	58808	PYI16641.1
KZ825166.1	59492	62066	PYI16642.1
KZ825166.1	62067	63541	PYI16643.1
KZ825166.1	63675	64718	PYI16644.1
KZ825166.1	65873	66381	PYI16645.1
KZ825166.1	67600	68920	PYI16646.1
KZ825166.1	69736	70460	PYI16647.1
KZ825166.1	71552	72393	PYI16648.1
KZ825166.1	73731	74288	PYI16649.1
KZ825166.1	77332	78954	PYI16650.1
KZ825166.1	79852	80841	PYI16651.1
KZ825166.1	84455	86423	PYI16652.1
KZ825166.1	88352	90824	PYI16653.1
KZ825166.1	91494	93777	PYI16654.1
KZ825166.1	94447	95347	PYI16655.1
KZ825166.1	95964	96662	PYI16656.1
KZ825166.1	97542	98298	PYI16657.1
KZ825166.1	99729	101034	PYI16658.1
KZ825166.1	101111	102944	PYI16659.1
KZ825166.1	103877	105625	PYI16660.1
KZ825166.1	108098	108821	PYI16661.1
KZ825166.1	109597	111383	PYI16662.1
KZ825166.1	111990	112839	PYI16663.1
KZ825166.1	114303	115601	PYI16664.1
KZ825166.1	119257	121686	PYI16665.1
KZ825166.1	123036	126404	PYI16666.1
KZ825166.1	126592	128498	PYI16667.1
KZ825166.1	128428	130001	PYI16668.1
KZ825166.1	130912	132996	PYI16669.1
KZ825166.1	134516	135867	PYI16670.1
KZ825166.1	139213	141812	PYI16671.1
KZ825166.1	142976	144306	PYI16672.1
KZ825166.1	145161	146025	PYI16673.1
KZ825166.1	148799	149792	PYI16674.1
KZ825166.1	151416	152688	PYI16675.1
KZ825166.1	152732	153809	PYI16676.1
KZ825166.1	154665	156910	PYI16677.1
KZ825166.1	160503	161354	PYI16678.1
KZ825166.1	162279	163502	PYI16679.1
KZ825166.1	164153	165064	PYI16680.1
KZ825166.1	165246	166240	PYI16681.1
KZ825166.1	166550	169234	PYI16682.1
KZ825166.1	169358	171100	PYI16683.1
KZ825166.1	171597	172125	PYI16684.1
KZ825166.1	172443	175905	PYI16685.1
KZ825166.1	175822	177339	PYI16686.1
KZ825166.1	177888	179004	PYI16687.1
KZ825166.1	179112	181291	PYI16688.1
KZ825166.1	181537	182547	PYI16689.1
KZ825166.1	182737	184627	PYI16690.1
KZ825166.1	185278	188123	PYI16691.1
KZ825166.1	188402	189538	PYI16692.1
KZ825166.1	189912	191138	PYI16693.1
KZ825166.1	192254	194437	PYI16694.1
KZ825166.1	194903	196350	PYI16695.1
KZ825166.1	196547	197297	PYI16696.1
KZ825166.1	198639	199253	PYI16697.1
KZ825166.1	200878	202938	PYI16698.1
KZ825166.1	202956	203493	PYI16699.1
KZ825166.1	205145	207347	PYI16700.1
KZ825166.1	207744	208860	PYI16701.1
KZ825167.1	1380	3719	PYI16545.1
KZ825167.1	8487	10655	PYI16546.1
KZ825167.1	12280	13993	PYI16547.1
KZ825167.1	14127	14835	PYI16548.1
KZ825167.1	14614	16098	PYI16549.1
KZ825167.1	16279	22320	PYI16550.1
KZ825167.1	22587	24051	PYI16551.1
KZ825167.1	24143	24881	PYI16552.1
KZ825167.1	25000	26424	PYI16553.1
KZ825167.1	27479	28645	PYI16554.1
KZ825167.1	28866	30541	PYI16555.1
KZ825167.1	30666	32468	PYI16556.1
KZ825167.1	32469	33791	PYI16557.1
KZ825167.1	33979	36488	PYI16558.1
KZ825167.1	36428	38527	PYI16559.1
KZ825167.1	39472	42000	PYI16560.1
KZ825167.1	42030	43012	PYI16561.1
KZ825167.1	47081	48225	PYI16562.1
KZ825167.1	49446	50523	PYI16563.1
KZ825167.1	51025	52111	PYI16564.1
KZ825167.1	52551	53472	PYI16565.1
KZ825167.1	55027	59406	PYI16566.1
KZ825167.1	59935	62058	PYI16567.1
KZ825167.1	62651	64049	PYI16568.1
KZ825167.1	64802	66423	PYI16569.1
KZ825167.1	67135	68633	PYI16570.1
KZ825167.1	68911	69920	PYI16571.1
KZ825167.1	70115	71256	PYI16572.1
KZ825167.1	71477	73986	PYI16573.1
KZ825167.1	74232	76332	PYI16574.1
KZ825167.1	77272	78669	PYI16575.1
KZ825167.1	79066	79887	PYI16576.1
KZ825167.1	80099	81589	PYI16577.1
KZ825167.1	84741	86334	PYI16578.1
KZ825167.1	86939	88951	PYI16579.1
KZ825167.1	88987	93172	PYI16580.1
KZ825167.1	95252	96763	PYI16581.1
KZ825167.1	97291	97795	PYI16582.1
KZ825167.1	98652	100578	PYI16583.1
KZ825167.1	101956	102966	PYI16584.1
KZ825167.1	103074	105409	PYI16585.1
KZ825167.1	106009	109279	PYI16586.1
KZ825167.1	109572	113181	PYI16587.1
KZ825167.1	113997	115015	PYI16588.1
KZ825167.1	115916	118825	PYI16589.1
KZ825167.1	121686	123066	PYI16590.1
KZ825167.1	124197	126118	PYI16591.1
KZ825167.1	126689	129391	PYI16592.1
KZ825167.1	129392	130846	PYI16593.1
KZ825167.1	130965	133020	PYI16594.1
KZ825167.1	133412	134797	PYI16595.1
KZ825167.1	135584	136867	PYI16596.1
KZ825167.1	137787	141233	PYI16597.1
KZ825167.1	141764	143359	PYI16598.1
KZ825167.1	144115	145445	PYI16599.1
KZ825167.1	145427	146659	PYI16600.1
KZ825167.1	147507	148788	PYI16601.1
KZ825167.1	149621	151127	PYI16602.1
KZ825167.1	151700	153077	PYI16603.1
KZ825167.1	154034	155030	PYI16604.1
KZ825167.1	155365	157205	PYI16605.1
KZ825167.1	157945	159898	PYI16606.1
KZ825167.1	161396	162033	PYI16607.1
KZ825167.1	162815	163577	PYI16608.1
KZ825167.1	164114	164757	PYI16609.1
KZ825167.1	166900	170216	PYI16610.1
KZ825167.1	170891	172144	PYI16611.1
KZ825167.1	174392	176060	PYI16612.1
KZ825167.1	178110	179097	PYI16613.1
KZ825167.1	179646	180999	PYI16614.1
KZ825167.1	181968	183919	PYI16615.1
KZ825167.1	184136	186558	PYI16616.1
KZ825167.1	187372	188522	PYI16617.1
KZ825167.1	188901	190140	PYI16618.1
KZ825167.1	190679	191772	PYI16619.1
KZ825167.1	192054	193752	PYI16620.1
KZ825167.1	194152	194584	PYI16621.1
KZ825167.1	194913	197116	PYI16622.1
KZ825167.1	197544	199037	PYI16623.1
KZ825167.1	199355	199896	PYI16624.1
KZ825167.1	201436	204193	PYI16625.1
KZ825168.1	737	7140	PYI16484.1
KZ825168.1	7514	10911	PYI16485.1
KZ825168.1	11754	12478	PYI16486.1
KZ825168.1	13361	14093	PYI16487.1
KZ825168.1	14123	14980	PYI16488.1
KZ825168.1	29777	31307	PYI16489.1
KZ825168.1	32910	34626	PYI16490.1
KZ825168.1	35814	37247	PYI16491.1
KZ825168.1	37660	38654	PYI16492.1
KZ825168.1	39361	43537	PYI16493.1
KZ825168.1	43605	44013	PYI16494.1
KZ825168.1	45678	46813	PYI16495.1
KZ825168.1	49216	50089	PYI16496.1
KZ825168.1	59841	63379	PYI16497.1
KZ825168.1	64109	65789	PYI16498.1
KZ825168.1	66063	67143	PYI16499.1
KZ825168.1	69525	70411	PYI16500.1
KZ825168.1	70411	73197	PYI16501.1
KZ825168.1	74406	75681	PYI16502.1
KZ825168.1	76358	78462	PYI16503.1
KZ825168.1	81934	83496	PYI16504.1
KZ825168.1	84584	87032	PYI16505.1
KZ825168.1	87306	89732	PYI16506.1
KZ825168.1	90059	92594	PYI16507.1
KZ825168.1	93238	95268	PYI16508.1
KZ825168.1	95586	96743	PYI16509.1
KZ825168.1	96308	97295	PYI16510.1
KZ825168.1	101572	104059	PYI16511.1
KZ825168.1	104198	105231	PYI16512.1
KZ825168.1	105344	106534	PYI16513.1
KZ825168.1	106497	108465	PYI16514.1
KZ825168.1	109619	111648	PYI16515.1
KZ825168.1	113377	116146	PYI16516.1
KZ825168.1	116546	118489	PYI16517.1
KZ825168.1	119309	120692	PYI16518.1
KZ825168.1	121139	122484	PYI16519.1
KZ825168.1	123551	125457	PYI16520.1
KZ825168.1	125713	127408	PYI16521.1
KZ825168.1	127633	128818	PYI16522.1
KZ825168.1	129084	132353	PYI16523.1
KZ825168.1	132555	147385	PYI16524.1
KZ825168.1	147564	149365	PYI16525.1
KZ825168.1	149617	151746	PYI16526.1
KZ825168.1	151922	152471	PYI16527.1
KZ825168.1	153976	154983	PYI16528.1
KZ825168.1	155695	157367	PYI16529.1
KZ825168.1	162055	162787	PYI16530.1
KZ825168.1	166063	166391	PYI16531.1
KZ825168.1	166201	170243	PYI16532.1
KZ825168.1	171215	173122	PYI16533.1
KZ825168.1	173317	175295	PYI16534.1
KZ825168.1	176005	178584	PYI16535.1
KZ825168.1	178824	181768	PYI16536.1
KZ825168.1	182579	184302	PYI16537.1
KZ825168.1	184499	186100	PYI16538.1
KZ825168.1	186477	187924	PYI16539.1
KZ825168.1	187929	188812	PYI16540.1
KZ825168.1	194949	198074	PYI16541.1
KZ825168.1	198419	199256	PYI16542.1
KZ825168.1	200413	202784	PYI16543.1
KZ825168.1	202924	203284	PYI16544.1
KZ825169.1	147	2798	PYI16419.1
KZ825169.1	3023	6385	PYI16420.1
KZ825169.1	6531	8400	PYI16421.1
KZ825169.1	8607	9995	PYI16422.1
KZ825169.1	11198	13683	PYI16423.1
KZ825169.1	17273	23563	PYI16424.1
KZ825169.1	24442	25114	PYI16425.1
KZ825169.1	25739	27167	PYI16426.1
KZ825169.1	27284	28659	PYI16427.1
KZ825169.1	29953	31023	PYI16428.1
KZ825169.1	31186	32310	PYI16429.1
KZ825169.1	36444	38334	PYI16430.1
KZ825169.1	39489	41242	PYI16431.1
KZ825169.1	41297	42804	PYI16432.1
KZ825169.1	42875	44076	PYI16433.1
KZ825169.1	44484	46215	PYI16434.1
KZ825169.1	47483	50188	PYI16435.1
KZ825169.1	50675	52636	PYI16436.1
KZ825169.1	53260	54870	PYI16437.1
KZ825169.1	56800	60003	PYI16438.1
KZ825169.1	60715	64483	PYI16439.1
KZ825169.1	65254	66937	PYI16440.1
KZ825169.1	67804	68181	PYI16441.1
KZ825169.1	68176	70697	PYI16442.1
KZ825169.1	71603	73030	PYI16443.1
KZ825169.1	72982	74201	PYI16444.1
KZ825169.1	75255	79259	PYI16445.1
KZ825169.1	80103	80803	PYI16446.1
KZ825169.1	80884	82335	PYI16447.1
KZ825169.1	82824	83662	PYI16448.1
KZ825169.1	83964	84477	PYI16449.1
KZ825169.1	85925	87443	PYI16450.1
KZ825169.1	88160	88957	PYI16451.1
KZ825169.1	89018	90311	PYI16452.1
KZ825169.1	90422	97495	PYI16453.1
KZ825169.1	98647	105813	PYI16454.1
KZ825169.1	107143	109153	PYI16455.1
KZ825169.1	109294	111530	PYI16456.1
KZ825169.1	112270	114303	PYI16457.1
KZ825169.1	114770	116255	PYI16458.1
KZ825169.1	116427	117487	PYI16459.1
KZ825169.1	117864	122544	PYI16460.1
KZ825169.1	122572	124953	PYI16461.1
KZ825169.1	125541	126789	PYI16462.1
KZ825169.1	130249	132149	PYI16463.1
KZ825169.1	133266	134298	PYI16464.1
KZ825169.1	134420	135152	PYI16465.1
KZ825169.1	135279	135489	PYI16466.1
KZ825169.1	136900	138589	PYI16467.1
KZ825169.1	139044	141156	PYI16468.1
KZ825169.1	141128	142550	PYI16469.1
KZ825169.1	143242	144883	PYI16470.1
KZ825169.1	146157	147617	PYI16471.1
KZ825169.1	151649	153635	PYI16472.1
KZ825169.1	161999	164751	PYI16473.1
KZ825169.1	166430	166885	PYI16474.1
KZ825169.1	170231	171784	PYI16475.1
KZ825169.1	174003	176593	PYI16476.1
KZ825169.1	180454	185147	PYI16477.1
KZ825169.1	186619	188847	PYI16478.1
KZ825169.1	189436	191611	PYI16479.1
KZ825169.1	191694	192999	PYI16480.1
KZ825169.1	193251	195306	PYI16481.1
KZ825169.1	195231	195923	PYI16482.1
KZ825169.1	196046	198176	PYI16483.1
KZ825170.1	57	1671	PYI16350.1
KZ825170.1	1825	3624	PYI16351.1
KZ825170.1	4980	7710	PYI16352.1
KZ825170.1	7897	10041	PYI16353.1
KZ825170.1	10245	12270	PYI16354.1
KZ825170.1	12428	15313	PYI16355.1
KZ825170.1	14959	15842	PYI16356.1
KZ825170.1	16625	18601	PYI16357.1
KZ825170.1	19327	21438	PYI16358.1
KZ825170.1	22038	23986	PYI16359.1
KZ825170.1	23944	26333	PYI16360.1
KZ825170.1	28004	32016	PYI16361.1
KZ825170.1	34254	35848	PYI16362.1
KZ825170.1	36692	39220	PYI16363.1
KZ825170.1	39590	45242	PYI16364.1
KZ825170.1	46081	52503	PYI16365.1
KZ825170.1	52725	54582	PYI16366.1
KZ825170.1	56565	58153	PYI16367.1
KZ825170.1	60245	62184	PYI16368.1
KZ825170.1	61900	62850	PYI16369.1
KZ825170.1	64478	72266	PYI16370.1
KZ825170.1	73080	75200	PYI16371.1
KZ825170.1	74898	76573	PYI16372.1
KZ825170.1	77543	78777	PYI16373.1
KZ825170.1	79095	79574	PYI16374.1
KZ825170.1	80291	81556	PYI16375.1
KZ825170.1	81694	82439	PYI16376.1
KZ825170.1	82311	84996	PYI16377.1
KZ825170.1	85904	87325	PYI16378.1
KZ825170.1	88544	90428	PYI16379.1
KZ825170.1	90294	92270	PYI16380.1
KZ825170.1	92797	94080	PYI16381.1
KZ825170.1	101735	103532	PYI16382.1
KZ825170.1	105342	107499	PYI16383.1
KZ825170.1	108083	109342	PYI16384.1
KZ825170.1	109547	110657	PYI16385.1
KZ825170.1	110728	112372	PYI16386.1
KZ825170.1	112600	115576	PYI16387.1
KZ825170.1	117918	118377	PYI16388.1
KZ825170.1	119098	119680	PYI16389.1
KZ825170.1	120876	121437	PYI16390.1
KZ825170.1	122728	124479	PYI16391.1
KZ825170.1	125869	127081	PYI16392.1
KZ825170.1	127182	128204	PYI16393.1
KZ825170.1	128938	130245	PYI16394.1
KZ825170.1	130893	131703	PYI16395.1
KZ825170.1	131923	132640	PYI16396.1
KZ825170.1	132936	134767	PYI16397.1
KZ825170.1	135088	138775	PYI16398.1
KZ825170.1	141210	142917	PYI16399.1
KZ825170.1	143391	144825	PYI16400.1
KZ825170.1	145964	147391	PYI16401.1
KZ825170.1	149992	151678	PYI16402.1
KZ825170.1	154217	155002	PYI16403.1
KZ825170.1	157804	160057	PYI16404.1
KZ825170.1	162750	164737	PYI16405.1
KZ825170.1	165363	166464	PYI16406.1
KZ825170.1	168002	170167	PYI16407.1
KZ825170.1	170215	172764	PYI16408.1
KZ825170.1	172994	173374	PYI16409.1
KZ825170.1	175596	176629	PYI16410.1
KZ825170.1	179773	180424	PYI16411.1
KZ825170.1	180245	181181	PYI16412.1
KZ825170.1	181219	183216	PYI16413.1
KZ825170.1	186812	187523	PYI16414.1
KZ825170.1	191652	193560	PYI16415.1
KZ825170.1	194337	195995	PYI16416.1
KZ825170.1	196302	197003	PYI16417.1
KZ825170.1	197311	197812	PYI16418.1
KZ825171.1	1762	4129	PYI16278.1
KZ825171.1	5068	6373	PYI16279.1
KZ825171.1	6846	8060	PYI16280.1
KZ825171.1	9446	10736	PYI16281.1
KZ825171.1	12259	12833	PYI16282.1
KZ825171.1	12931	13974	PYI16283.1
KZ825171.1	15706	16141	PYI16284.1
KZ825171.1	16328	17103	PYI16285.1
KZ825171.1	18675	19773	PYI16286.1
KZ825171.1	20320	20765	PYI16287.1
KZ825171.1	22403	24134	PYI16288.1
KZ825171.1	25071	26455	PYI16289.1
KZ825171.1	26698	28760	PYI16290.1
KZ825171.1	29177	29535	PYI16291.1
KZ825171.1	30332	31948	PYI16292.1
KZ825171.1	32236	33134	PYI16293.1
KZ825171.1	35063	36106	PYI16294.1
KZ825171.1	36794	38217	PYI16295.1
KZ825171.1	38763	40446	PYI16296.1
KZ825171.1	40848	42294	PYI16297.1
KZ825171.1	43177	44667	PYI16298.1
KZ825171.1	45305	46115	PYI16299.1
KZ825171.1	49277	50226	PYI16300.1
KZ825171.1	50581	51918	PYI16301.1
KZ825171.1	52182	54346	PYI16302.1
KZ825171.1	55016	57456	PYI16303.1
KZ825171.1	58255	59368	PYI16304.1
KZ825171.1	60704	62491	PYI16305.1
KZ825171.1	63455	65016	PYI16306.1
KZ825171.1	65843	69198	PYI16307.1
KZ825171.1	69365	70265	PYI16308.1
KZ825171.1	70567	72338	PYI16309.1
KZ825171.1	73779	75355	PYI16310.1
KZ825171.1	75771	76998	PYI16311.1
KZ825171.1	77176	79100	PYI16312.1
KZ825171.1	79321	81789	PYI16313.1
KZ825171.1	81983	83433	PYI16314.1
KZ825171.1	83298	84221	PYI16315.1
KZ825171.1	84698	87760	PYI16316.1
KZ825171.1	87942	89466	PYI16317.1
KZ825171.1	89461	91127	PYI16318.1
KZ825171.1	91476	93490	PYI16319.1
KZ825171.1	93491	95165	PYI16320.1
KZ825171.1	95131	96879	PYI16321.1
KZ825171.1	96873	98020	PYI16322.1
KZ825171.1	98964	100838	PYI16323.1
KZ825171.1	101240	102461	PYI16324.1
KZ825171.1	103975	104415	PYI16325.1
KZ825171.1	106457	109226	PYI16326.1
KZ825171.1	110947	112426	PYI16327.1
KZ825171.1	113334	115180	PYI16328.1
KZ825171.1	115180	115679	PYI16329.1
KZ825171.1	121265	122243	PYI16330.1
KZ825171.1	122458	124848	PYI16331.1
KZ825171.1	125212	128666	PYI16332.1
KZ825171.1	129340	131026	PYI16333.1
KZ825171.1	131261	135158	PYI16334.1
KZ825171.1	135299	136864	PYI16335.1
KZ825171.1	136916	139406	PYI16336.1
KZ825171.1	140194	140795	PYI16337.1
KZ825171.1	141053	145088	PYI16338.1
KZ825171.1	145186	147313	PYI16339.1
KZ825171.1	147443	156819	PYI16340.1
KZ825171.1	157001	166179	PYI16341.1
KZ825171.1	169426	171013	PYI16342.1
KZ825171.1	174792	176847	PYI16343.1
KZ825171.1	177823	178894	PYI16344.1
KZ825171.1	179553	183662	PYI16345.1
KZ825171.1	183892	184491	PYI16346.1
KZ825171.1	184610	186870	PYI16347.1
KZ825171.1	186837	188112	PYI16348.1
KZ825171.1	189350	191273	PYI16349.1
KZ825172.1	54	1782	PYI16200.1
KZ825172.1	1913	2894	PYI16201.1
KZ825172.1	4793	6546	PYI16202.1
KZ825172.1	6624	8254	PYI16203.1
KZ825172.1	8581	10970	PYI16204.1
KZ825172.1	11247	12414	PYI16205.1
KZ825172.1	12474	13804	PYI16206.1
KZ825172.1	15767	24379	PYI16207.1
KZ825172.1	24377	31897	PYI16208.1
KZ825172.1	31997	32637	PYI16209.1
KZ825172.1	34411	35320	PYI16210.1
KZ825172.1	37644	38262	PYI16211.1
KZ825172.1	39037	40979	PYI16212.1
KZ825172.1	43390	44434	PYI16213.1
KZ825172.1	44799	45584	PYI16214.1
KZ825172.1	45877	46363	PYI16215.1
KZ825172.1	48403	49333	PYI16216.1
KZ825172.1	50420	52275	PYI16217.1
KZ825172.1	53774	56243	PYI16218.1
KZ825172.1	55451	57223	PYI16219.1
KZ825172.1	58050	59340	PYI16220.1
KZ825172.1	60537	62240	PYI16221.1
KZ825172.1	62676	65443	PYI16222.1
KZ825172.1	66032	67247	PYI16223.1
KZ825172.1	67945	72148	PYI16224.1
KZ825172.1	73513	76377	PYI16225.1
KZ825172.1	76638	78298	PYI16226.1
KZ825172.1	79617	81222	PYI16227.1
KZ825172.1	81770	82888	PYI16228.1
KZ825172.1	82923	83778	PYI16229.1
KZ825172.1	84689	86031	PYI16230.1
KZ825172.1	86387	87362	PYI16231.1
KZ825172.1	89969	90903	PYI16232.1
KZ825172.1	92015	92351	PYI16233.1
KZ825172.1	93513	94485	PYI16234.1
KZ825172.1	95055	96850	PYI16235.1
KZ825172.1	96760	97934	PYI16236.1
KZ825172.1	98216	101416	PYI16237.1
KZ825172.1	101827	104185	PYI16238.1
KZ825172.1	106478	107976	PYI16239.1
KZ825172.1	108295	109807	PYI16240.1
KZ825172.1	116357	117447	PYI16241.1
KZ825172.1	117707	118699	PYI16242.1
KZ825172.1	120285	122221	PYI16243.1
KZ825172.1	124290	125651	PYI16244.1
KZ825172.1	127165	128450	PYI16245.1
KZ825172.1	129429	131079	PYI16246.1
KZ825172.1	131412	132960	PYI16247.1
KZ825172.1	133139	134224	PYI16248.1
KZ825172.1	134621	135961	PYI16249.1
KZ825172.1	136108	138290	PYI16250.1
KZ825172.1	138338	138860	PYI16251.1
KZ825172.1	140506	141829	PYI16252.1
KZ825172.1	142007	144193	PYI16253.1
KZ825172.1	144468	145069	PYI16254.1
KZ825172.1	145263	146953	PYI16255.1
KZ825172.1	146720	148606	PYI16256.1
KZ825172.1	149236	150120	PYI16257.1
KZ825172.1	152026	153394	PYI16258.1
KZ825172.1	154484	157176	PYI16259.1
KZ825172.1	158235	160098	PYI16260.1
KZ825172.1	160453	161477	PYI16261.1
KZ825172.1	161732	162657	PYI16262.1
KZ825172.1	162838	163560	PYI16263.1
KZ825172.1	163580	165685	PYI16264.1
KZ825172.1	166378	168033	PYI16265.1
KZ825172.1	168041	170259	PYI16266.1
KZ825172.1	170524	171514	PYI16267.1
KZ825172.1	172295	172950	PYI16268.1
KZ825172.1	173949	174563	PYI16269.1
KZ825172.1	175832	178232	PYI16270.1
KZ825172.1	179914	181899	PYI16271.1
KZ825172.1	181975	183020	PYI16272.1
KZ825172.1	183375	184919	PYI16273.1
KZ825172.1	185171	186224	PYI16274.1
KZ825172.1	186591	187766	PYI16275.1
KZ825172.1	188185	188986	PYI16276.1
KZ825172.1	189510	191951	PYI16277.1
KZ825173.1	27543	29122	PYI16157.1
KZ825173.1	29463	30364	PYI16158.1
KZ825173.1	30384	34135	PYI16159.1
KZ825173.1	33732	34715	PYI16160.1
KZ825173.1	78388	80376	PYI16161.1
KZ825173.1	81071	81888	PYI16162.1
KZ825173.1	81980	83431	PYI16163.1
KZ825173.1	84888	86019	PYI16164.1
KZ825173.1	86873	88601	PYI16165.1
KZ825173.1	88614	89920	PYI16166.1
KZ825173.1	89861	93741	PYI16167.1
KZ825173.1	94495	95630	PYI16168.1
KZ825173.1	100268	102296	PYI16169.1
KZ825173.1	103184	106028	PYI16170.1
KZ825173.1	106201	107119	PYI16171.1
KZ825173.1	107801	110765	PYI16172.1
KZ825173.1	111191	113642	PYI16173.1
KZ825173.1	114662	115722	PYI16174.1
KZ825173.1	116131	118306	PYI16175.1
KZ825173.1	121132	123086	PYI16176.1
KZ825173.1	123387	127338	PYI16177.1
KZ825173.1	127421	128858	PYI16178.1
KZ825173.1	128979	131593	PYI16179.1
KZ825173.1	131544	132906	PYI16180.1
KZ825173.1	133810	134815	PYI16181.1
KZ825173.1	134984	136235	PYI16182.1
KZ825173.1	136235	137000	PYI16183.1
KZ825173.1	148839	149598	PYI16184.1
KZ825173.1	149722	151309	PYI16185.1
KZ825173.1	151734	153242	PYI16186.1
KZ825173.1	153142	154847	PYI16187.1
KZ825173.1	155388	157853	PYI16188.1
KZ825173.1	159298	160131	PYI16189.1
KZ825173.1	160584	163677	PYI16190.1
KZ825173.1	163428	165306	PYI16191.1
KZ825173.1	166240	167053	PYI16192.1
KZ825173.1	167623	169393	PYI16193.1
KZ825173.1	170133	171125	PYI16194.1
KZ825173.1	171823	174204	PYI16195.1
KZ825173.1	177016	178063	PYI16196.1
KZ825173.1	178433	179149	PYI16197.1
KZ825173.1	179852	181615	PYI16198.1
KZ825173.1	182624	183554	PYI16199.1
KZ825174.1	1966	3881	PYI16088.1
KZ825174.1	4611	6218	PYI16089.1
KZ825174.1	7506	9756	PYI16090.1
KZ825174.1	9912	10405	PYI16091.1
KZ825174.1	11440	12952	PYI16092.1
KZ825174.1	13258	15662	PYI16093.1
KZ825174.1	16154	18308	PYI16094.1
KZ825174.1	18610	20606	PYI16095.1
KZ825174.1	20816	22690	PYI16096.1
KZ825174.1	23965	25441	PYI16097.1
KZ825174.1	25870	26808	PYI16098.1
KZ825174.1	27112	27948	PYI16099.1
KZ825174.1	28286	29759	PYI16100.1
KZ825174.1	30503	31077	PYI16101.1
KZ825174.1	31506	33116	PYI16102.1
KZ825174.1	34588	35622	PYI16103.1
KZ825174.1	37637	38171	PYI16104.1
KZ825174.1	38725	39338	PYI16105.1
KZ825174.1	40024	41370	PYI16106.1
KZ825174.1	41661	41945	PYI16107.1
KZ825174.1	43739	47693	PYI16108.1
KZ825174.1	47332	49201	PYI16109.1
KZ825174.1	49627	52659	PYI16110.1
KZ825174.1	54854	55422	PYI16111.1
KZ825174.1	57234	59731	PYI16112.1
KZ825174.1	60173	62062	PYI16113.1
KZ825174.1	66425	68878	PYI16114.1
KZ825174.1	70511	71451	PYI16115.1
KZ825174.1	72672	74522	PYI16116.1
KZ825174.1	74779	77034	PYI16117.1
KZ825174.1	77353	77981	PYI16118.1
KZ825174.1	79797	84256	PYI16119.1
KZ825174.1	88146	89074	PYI16120.1
KZ825174.1	89732	94224	PYI16121.1
KZ825174.1	94534	97111	PYI16122.1
KZ825174.1	97326	99136	PYI16123.1
KZ825174.1	99544	103104	PYI16124.1
KZ825174.1	104382	106168	PYI16125.1
KZ825174.1	106696	108884	PYI16126.1
KZ825174.1	108996	111501	PYI16127.1
KZ825174.1	111943	114440	PYI16128.1
KZ825174.1	115850	117029	PYI16129.1
KZ825174.1	117000	118050	PYI16130.1
KZ825174.1	118190	119426	PYI16131.1
KZ825174.1	119420	121194	PYI16132.1
KZ825174.1	121313	122195	PYI16133.1
KZ825174.1	123150	124057	PYI16134.1
KZ825174.1	125547	126132	PYI16135.1
KZ825174.1	126993	128601	PYI16136.1
KZ825174.1	130630	131296	PYI16137.1
KZ825174.1	132692	134479	PYI16138.1
KZ825174.1	134251	136863	PYI16139.1
KZ825174.1	137723	138526	PYI16140.1
KZ825174.1	138626	139904	PYI16141.1
KZ825174.1	141264	143315	PYI16142.1
KZ825174.1	143869	145929	PYI16143.1
KZ825174.1	146673	148473	PYI16144.1
KZ825174.1	149502	150075	PYI16145.1
KZ825174.1	150483	152624	PYI16146.1
KZ825174.1	153365	155043	PYI16147.1
KZ825174.1	155267	158188	PYI16148.1
KZ825174.1	158930	160779	PYI16149.1
KZ825174.1	162849	166392	PYI16150.1
KZ825174.1	168957	170922	PYI16151.1
KZ825174.1	171109	174015	PYI16152.1
KZ825174.1	174146	175378	PYI16153.1
KZ825174.1	175770	176231	PYI16154.1
KZ825174.1	177291	179138	PYI16155.1
KZ825174.1	179356	180492	PYI16156.1
KZ825175.1	2492	3105	PYI16021.1
KZ825175.1	3945	5112	PYI16022.1
KZ825175.1	6319	7492	PYI16023.1
KZ825175.1	9502	10370	PYI16024.1
KZ825175.1	11263	11719	PYI16025.1
KZ825175.1	12189	13455	PYI16026.1
KZ825175.1	14998	16748	PYI16027.1
KZ825175.1	17093	18232	PYI16028.1
KZ825175.1	19324	20831	PYI16029.1
KZ825175.1	21130	22417	PYI16030.1
KZ825175.1	23246	24987	PYI16031.1
KZ825175.1	25110	26069	PYI16032.1
KZ825175.1	26569	27346	PYI16033.1
KZ825175.1	27876	29265	PYI16034.1
KZ825175.1	29373	32045	PYI16035.1
KZ825175.1	32689	33686	PYI16036.1
KZ825175.1	33758	34985	PYI16037.1
KZ825175.1	35329	37347	PYI16038.1
KZ825175.1	41555	43656	PYI16039.1
KZ825175.1	44164	45576	PYI16040.1
KZ825175.1	45956	47295	PYI16041.1
KZ825175.1	47668	49977	PYI16042.1
KZ825175.1	50079	52010	PYI16043.1
KZ825175.1	52560	55923	PYI16044.1
KZ825175.1	57661	58159	PYI16045.1
KZ825175.1	58348	59407	PYI16046.1
KZ825175.1	60032	61195	PYI16047.1
KZ825175.1	62493	64109	PYI16048.1
KZ825175.1	64268	64783	PYI16049.1
KZ825175.1	64778	65925	PYI16050.1
KZ825175.1	66062	68235	PYI16051.1
KZ825175.1	70190	71710	PYI16052.1
KZ825175.1	71713	73232	PYI16053.1
KZ825175.1	74576	76424	PYI16054.1
KZ825175.1	76721	78215	PYI16055.1
KZ825175.1	80275	81873	PYI16056.1
KZ825175.1	82246	84795	PYI16057.1
KZ825175.1	85547	86782	PYI16058.1
KZ825175.1	87211	88019	PYI16059.1
KZ825175.1	89308	90765	PYI16060.1
KZ825175.1	91476	93496	PYI16061.1
KZ825175.1	96379	98429	PYI16062.1
KZ825175.1	98696	101192	PYI16063.1
KZ825175.1	101397	103184	PYI16064.1
KZ825175.1	103446	106016	PYI16065.1
KZ825175.1	107323	107671	PYI16066.1
KZ825175.1	108881	111153	PYI16067.1
KZ825175.1	111786	113953	PYI16068.1
KZ825175.1	114582	116516	PYI16069.1
KZ825175.1	116696	118414	PYI16070.1
KZ825175.1	118818	119778	PYI16071.1
KZ825175.1	121256	125811	PYI16072.1
KZ825175.1	127237	129236	PYI16073.1
KZ825175.1	129865	130750	PYI16074.1
KZ825175.1	131050	131767	PYI16075.1
KZ825175.1	132012	134241	PYI16076.1
KZ825175.1	135313	138523	PYI16077.1
KZ825175.1	138791	139993	PYI16078.1
KZ825175.1	141432	142510	PYI16079.1
KZ825175.1	147154	148617	PYI16080.1
KZ825175.1	149712	151393	PYI16081.1
KZ825175.1	152272	155173	PYI16082.1
KZ825175.1	155339	156726	PYI16083.1
KZ825175.1	156599	168814	PYI16084.1
KZ825175.1	170201	172611	PYI16085.1
KZ825175.1	174384	176620	PYI16086.1
KZ825175.1	177145	178331	PYI16087.1
KZ825176.1	915	2286	PYI15953.1
KZ825176.1	4962	6777	PYI15954.1
KZ825176.1	6809	8170	PYI15955.1
KZ825176.1	8949	9666	PYI15956.1
KZ825176.1	10584	12009	PYI15957.1
KZ825176.1	12746	13932	PYI15958.1
KZ825176.1	14482	15566	PYI15959.1
KZ825176.1	15828	18428	PYI15960.1
KZ825176.1	19355	23963	PYI15961.1
KZ825176.1	27255	28153	PYI15962.1
KZ825176.1	28972	29659	PYI15963.1
KZ825176.1	32394	35160	PYI15964.1
KZ825176.1	35702	37585	PYI15965.1
KZ825176.1	38079	39928	PYI15966.1
KZ825176.1	40381	42897	PYI15967.1
KZ825176.1	43736	44162	PYI15968.1
KZ825176.1	44664	45809	PYI15969.1
KZ825176.1	46740	48361	PYI15970.1
KZ825176.1	49126	50122	PYI15971.1
KZ825176.1	51837	53091	PYI15972.1
KZ825176.1	53543	55294	PYI15973.1
KZ825176.1	55330	56254	PYI15974.1
KZ825176.1	56560	58431	PYI15975.1
KZ825176.1	60632	61955	PYI15976.1
KZ825176.1	62866	64491	PYI15977.1
KZ825176.1	65119	65920	PYI15978.1
KZ825176.1	65690	68425	PYI15979.1
KZ825176.1	69168	71189	PYI15980.1
KZ825176.1	71998	72950	PYI15981.1
KZ825176.1	74239	75047	PYI15982.1
KZ825176.1	75720	77803	PYI15983.1
KZ825176.1	77966	78594	PYI15984.1
KZ825176.1	78887	80006	PYI15985.1
KZ825176.1	82338	84002	PYI15986.1
KZ825176.1	84296	86259	PYI15987.1
KZ825176.1	87060	88804	PYI15988.1
KZ825176.1	89089	89941	PYI15989.1
KZ825176.1	91977	93737	PYI15990.1
KZ825176.1	93874	95233	PYI15991.1
KZ825176.1	95319	96338	PYI15992.1
KZ825176.1	97495	97912	PYI15993.1
KZ825176.1	100308	100739	PYI15994.1
KZ825176.1	101889	102929	PYI15995.1
KZ825176.1	104524	107563	PYI15996.1
KZ825176.1	108291	109419	PYI15997.1
KZ825176.1	109618	111811	PYI15998.1
KZ825176.1	112300	113062	PYI15999.1
KZ825176.1	113578	114948	PYI16000.1
KZ825176.1	117306	117852	PYI16001.1
KZ825176.1	118721	119835	PYI16002.1
KZ825176.1	121062	122934	PYI16003.1
KZ825176.1	123765	124761	PYI16004.1
KZ825176.1	125975	127084	PYI16005.1
KZ825176.1	127954	128944	PYI16006.1
KZ825176.1	128808	131782	PYI16007.1
KZ825176.1	132023	135824	PYI16008.1
KZ825176.1	136585	138265	PYI16009.1
KZ825176.1	140792	141519	PYI16010.1
KZ825176.1	142267	143466	PYI16011.1
KZ825176.1	145180	146533	PYI16012.1
KZ825176.1	147103	149812	PYI16013.1
KZ825176.1	150153	151986	PYI16014.1
KZ825176.1	153658	154692	PYI16015.1
KZ825176.1	155997	157131	PYI16016.1
KZ825176.1	160576	165552	PYI16017.1
KZ825176.1	166925	167976	PYI16018.1
KZ825176.1	170513	171819	PYI16019.1
KZ825176.1	172567	177645	PYI16020.1
KZ825177.1	0	1462	PYI15889.1
KZ825177.1	1747	2958	PYI15890.1
KZ825177.1	3283	5364	PYI15891.1
KZ825177.1	5668	7713	PYI15892.1
KZ825177.1	8579	9529	PYI15893.1
KZ825177.1	9791	11967	PYI15894.1
KZ825177.1	12265	15603	PYI15895.1
KZ825177.1	15880	23939	PYI15896.1
KZ825177.1	24197	25350	PYI15897.1
KZ825177.1	25323	26064	PYI15898.1
KZ825177.1	26224	28108	PYI15899.1
KZ825177.1	28503	31556	PYI15900.1
KZ825177.1	31530	34115	PYI15901.1
KZ825177.1	35008	36711	PYI15902.1
KZ825177.1	37028	39316	PYI15903.1
KZ825177.1	40234	41281	PYI15904.1
KZ825177.1	41793	44416	PYI15905.1
KZ825177.1	45791	50591	PYI15906.1
KZ825177.1	51339	53226	PYI15907.1
KZ825177.1	53446	54816	PYI15908.1
KZ825177.1	55218	56713	PYI15909.1
KZ825177.1	57055	59620	PYI15910.1
KZ825177.1	60511	64016	PYI15911.1
KZ825177.1	64499	67035	PYI15912.1
KZ825177.1	67834	72202	PYI15913.1
KZ825177.1	72342	73843	PYI15914.1
KZ825177.1	73998	75790	PYI15915.1
KZ825177.1	75921	78551	PYI15916.1
KZ825177.1	79286	80244	PYI15917.1
KZ825177.1	81290	82773	PYI15918.1
KZ825177.1	83719	85422	PYI15919.1
KZ825177.1	85855	86836	PYI15920.1
KZ825177.1	88535	89978	PYI15921.1
KZ825177.1	91637	92649	PYI15922.1
KZ825177.1	93090	94100	PYI15923.1
KZ825177.1	100187	100352	PYI15924.1
KZ825177.1	101066	101789	PYI15925.1
KZ825177.1	106713	109244	PYI15926.1
KZ825177.1	110291	111998	PYI15927.1
KZ825177.1	112517	112836	PYI15928.1
KZ825177.1	113536	115380	PYI15929.1
KZ825177.1	115700	117806	PYI15930.1
KZ825177.1	118327	118871	PYI15931.1
KZ825177.1	120389	121679	PYI15932.1
KZ825177.1	122081	123543	PYI15933.1
KZ825177.1	124225	125118	PYI15934.1
KZ825177.1	125376	126386	PYI15935.1
KZ825177.1	126977	129104	PYI15936.1
KZ825177.1	136670	138452	PYI15937.1
KZ825177.1	139887	140629	PYI15938.1
KZ825177.1	141502	142983	PYI15939.1
KZ825177.1	147555	148833	PYI15940.1
KZ825177.1	149633	151025	PYI15941.1
KZ825177.1	151574	152115	PYI15942.1
KZ825177.1	153708	154969	PYI15943.1
KZ825177.1	155895	157312	PYI15944.1
KZ825177.1	157767	158929	PYI15945.1
KZ825177.1	159085	160843	PYI15946.1
KZ825177.1	160467	160928	PYI15947.1
KZ825177.1	160904	162663	PYI15948.1
KZ825177.1	164249	164697	PYI15949.1
KZ825177.1	164921	168164	PYI15950.1
KZ825177.1	169283	170513	PYI15951.1
KZ825177.1	173025	173924	PYI15952.1
KZ825178.1	1860	2794	PYI15823.1
KZ825178.1	3362	4504	PYI15824.1
KZ825178.1	4987	6618	PYI15825.1
KZ825178.1	6616	13513	PYI15826.1
KZ825178.1	14069	16057	PYI15827.1
KZ825178.1	16307	17348	PYI15828.1
KZ825178.1	18029	18518	PYI15829.1
KZ825178.1	19480	21584	PYI15830.1
KZ825178.1	21643	22959	PYI15831.1
KZ825178.1	23505	24189	PYI15832.1
KZ825178.1	24506	25246	PYI15833.1
KZ825178.1	25463	26016	PYI15834.1
KZ825178.1	26255	28412	PYI15835.1
KZ825178.1	28510	29036	PYI15836.1
KZ825178.1	28898	30711	PYI15837.1
KZ825178.1	31024	32985	PYI15838.1
KZ825178.1	33152	34793	PYI15839.1
KZ825178.1	35184	37574	PYI15840.1
KZ825178.1	38182	39802	PYI15841.1
KZ825178.1	40997	41189	PYI15842.1
KZ825178.1	43232	44428	PYI15843.1
KZ825178.1	45021	49457	PYI15844.1
KZ825178.1	49644	52682	PYI15845.1
KZ825178.1	52697	54057	PYI15846.1
KZ825178.1	54221	55757	PYI15847.1
KZ825178.1	56102	56843	PYI15848.1
KZ825178.1	57895	58775	PYI15849.1
KZ825178.1	59586	61845	PYI15850.1
KZ825178.1	61926	65912	PYI15851.1
KZ825178.1	67054	67736	PYI15852.1
KZ825178.1	68745	74974	PYI15853.1
KZ825178.1	76190	78438	PYI15854.1
KZ825178.1	79518	81283	PYI15855.1
KZ825178.1	82773	85427	PYI15856.1
KZ825178.1	87365	90229	PYI15857.1
KZ825178.1	92494	94082	PYI15858.1
KZ825178.1	94171	95104	PYI15859.1
KZ825178.1	95224	96925	PYI15860.1
KZ825178.1	97146	99841	PYI15861.1
KZ825178.1	100938	104248	PYI15862.1
KZ825178.1	105125	105808	PYI15863.1
KZ825178.1	106019	107108	PYI15864.1
KZ825178.1	106976	108929	PYI15865.1
KZ825178.1	109703	111377	PYI15866.1
KZ825178.1	111749	113556	PYI15867.1
KZ825178.1	116227	122022	PYI15868.1
KZ825178.1	122244	124325	PYI15869.1
KZ825178.1	124255	127572	PYI15870.1
KZ825178.1	127750	130847	PYI15871.1
KZ825178.1	131006	133073	PYI15872.1
KZ825178.1	133228	134414	PYI15873.1
KZ825178.1	134553	136864	PYI15874.1
KZ825178.1	138730	140586	PYI15875.1
KZ825178.1	140967	141980	PYI15876.1
KZ825178.1	141799	143043	PYI15877.1
KZ825178.1	144994	146436	PYI15878.1
KZ825178.1	146862	150549	PYI15879.1
KZ825178.1	151168	152952	PYI15880.1
KZ825178.1	153412	154788	PYI15881.1
KZ825178.1	155223	157174	PYI15882.1
KZ825178.1	157273	158427	PYI15883.1
KZ825178.1	159127	160029	PYI15884.1
KZ825178.1	161535	164457	PYI15885.1
KZ825178.1	165010	166371	PYI15886.1
KZ825178.1	166468	168795	PYI15887.1
KZ825178.1	169073	171909	PYI15888.1
KZ825179.1	1281	2543	PYI15751.1
KZ825179.1	3548	4451	PYI15752.1
KZ825179.1	4736	5895	PYI15753.1
KZ825179.1	7420	9740	PYI15754.1
KZ825179.1	10729	12409	PYI15755.1
KZ825179.1	13997	16100	PYI15756.1
KZ825179.1	16170	16820	PYI15757.1
KZ825179.1	17666	19818	PYI15758.1
KZ825179.1	21740	23283	PYI15759.1
KZ825179.1	23530	25906	PYI15760.1
KZ825179.1	26398	27353	PYI15761.1
KZ825179.1	27981	30648	PYI15762.1
KZ825179.1	32450	34120	PYI15763.1
KZ825179.1	35552	37071	PYI15764.1
KZ825179.1	38462	41144	PYI15765.1
KZ825179.1	41511	43292	PYI15766.1
KZ825179.1	43373	44363	PYI15767.1
KZ825179.1	44628	46413	PYI15768.1
KZ825179.1	50050	52527	PYI15769.1
KZ825179.1	53023	55083	PYI15770.1
KZ825179.1	56113	58253	PYI15771.1
KZ825179.1	59379	61405	PYI15772.1
KZ825179.1	62489	63395	PYI15773.1
KZ825179.1	63459	64865	PYI15774.1
KZ825179.1	65593	66538	PYI15775.1
KZ825179.1	67980	69031	PYI15776.1
KZ825179.1	70122	72237	PYI15777.1
KZ825179.1	73755	74864	PYI15778.1
KZ825179.1	75129	76558	PYI15779.1
KZ825179.1	77693	79061	PYI15780.1
KZ825179.1	79727	80461	PYI15781.1
KZ825179.1	81038	82130	PYI15782.1
KZ825179.1	82512	84000	PYI15783.1
KZ825179.1	84323	86016	PYI15784.1
KZ825179.1	86119	88673	PYI15785.1
KZ825179.1	89454	90972	PYI15786.1
KZ825179.1	91186	92518	PYI15787.1
KZ825179.1	92752	94087	PYI15788.1
KZ825179.1	94879	97145	PYI15789.1
KZ825179.1	97981	100168	PYI15790.1
KZ825179.1	101181	102696	PYI15791.1
KZ825179.1	103834	105887	PYI15792.1
KZ825179.1	106031	108278	PYI15793.1
KZ825179.1	108951	110395	PYI15794.1
KZ825179.1	112140	113977	PYI15795.1
KZ825179.1	114817	116693	PYI15796.1
KZ825179.1	116989	118315	PYI15797.1
KZ825179.1	118625	119192	PYI15798.1
KZ825179.1	119512	121174	PYI15799.1
KZ825179.1	121742	124396	PYI15800.1
KZ825179.1	125010	126719	PYI15801.1
KZ825179.1	127038	127947	PYI15802.1
KZ825179.1	128478	129740	PYI15803.1
KZ825179.1	130290	131954	PYI15804.1
KZ825179.1	133029	134373	PYI15805.1
KZ825179.1	135005	136168	PYI15806.1
KZ825179.1	136678	138159	PYI15807.1
KZ825179.1	141847	142747	PYI15808.1
KZ825179.1	143430	145041	PYI15809.1
KZ825179.1	144984	146204	PYI15810.1
KZ825179.1	146330	148585	PYI15811.1
KZ825179.1	149214	149674	PYI15812.1
KZ825179.1	149914	150303	PYI15813.1
KZ825179.1	150126	150636	PYI15814.1
KZ825179.1	151059	155007	PYI15815.1
KZ825179.1	155703	156881	PYI15816.1
KZ825179.1	158261	160699	PYI15817.1
KZ825179.1	161127	162541	PYI15818.1
KZ825179.1	164093	164525	PYI15819.1
KZ825179.1	165341	166592	PYI15820.1
KZ825179.1	167324	167798	PYI15821.1
KZ825179.1	168559	169630	PYI15822.1
KZ825180.1	38	554	PYI15712.1
KZ825180.1	1374	2229	PYI15713.1
KZ825180.1	3021	7765	PYI15714.1
KZ825180.1	8678	9266	PYI15715.1
KZ825180.1	10253	12314	PYI15716.1
KZ825180.1	13753	19190	PYI15717.1
KZ825180.1	20113	21303	PYI15718.1
KZ825180.1	22161	23999	PYI15719.1
KZ825180.1	24151	25573	PYI15720.1
KZ825180.1	25727	28109	PYI15721.1
KZ825180.1	28156	29695	PYI15722.1
KZ825180.1	31463	33236	PYI15723.1
KZ825180.1	43048	44399	PYI15724.1
KZ825180.1	46740	48035	PYI15725.1
KZ825180.1	52195	53648	PYI15726.1
KZ825180.1	54798	56022	PYI15727.1
KZ825180.1	56148	59085	PYI15728.1
KZ825180.1	59195	60976	PYI15729.1
KZ825180.1	62053	63979	PYI15730.1
KZ825180.1	64660	67343	PYI15731.1
KZ825180.1	67862	69559	PYI15732.1
KZ825180.1	70280	71898	PYI15733.1
KZ825180.1	72347	74378	PYI15734.1
KZ825180.1	75155	80061	PYI15735.1
KZ825180.1	80228	81249	PYI15736.1
KZ825180.1	84959	88112	PYI15737.1
KZ825180.1	89992	92087	PYI15738.1
KZ825180.1	99786	100317	PYI15739.1
KZ825180.1	102636	103201	PYI15740.1
KZ825180.1	103530	104648	PYI15741.1
KZ825180.1	104643	107684	PYI15742.1
KZ825180.1	107902	110823	PYI15743.1
KZ825180.1	117591	118449	PYI15744.1
KZ825180.1	122814	125275	PYI15745.1
KZ825180.1	127143	130496	PYI15746.1
KZ825180.1	131684	132606	PYI15747.1
KZ825180.1	133015	135201	PYI15748.1
KZ825180.1	136206	136600	PYI15749.1
KZ825180.1	136803	138761	PYI15750.1
KZ825181.1	1526	3481	PYI15671.1
KZ825181.1	3491	7117	PYI15672.1
KZ825181.1	34244	38009	PYI15673.1
KZ825181.1	38459	40390	PYI15674.1
KZ825181.1	56152	59818	PYI15675.1
KZ825181.1	60266	61903	PYI15676.1
KZ825181.1	62144	64875	PYI15677.1
KZ825181.1	65278	72255	PYI15678.1
KZ825181.1	73814	79514	PYI15679.1
KZ825181.1	80052	83938	PYI15680.1
KZ825181.1	84037	85384	PYI15681.1
KZ825181.1	85397	87101	PYI15682.1
KZ825181.1	87757	89407	PYI15683.1
KZ825181.1	89592	91292	PYI15684.1
KZ825181.1	91815	93832	PYI15685.1
KZ825181.1	93596	96149	PYI15686.1
KZ825181.1	96390	98380	PYI15687.1
KZ825181.1	98663	99792	PYI15688.1
KZ825181.1	100500	103365	PYI15689.1
KZ825181.1	103365	105691	PYI15690.1
KZ825181.1	106016	108693	PYI15691.1
KZ825181.1	109355	111705	PYI15692.1
KZ825181.1	112350	113808	PYI15693.1
KZ825181.1	115029	117198	PYI15694.1
KZ825181.1	118038	119637	PYI15695.1
KZ825181.1	122135	124444	PYI15696.1
KZ825181.1	125169	126777	PYI15697.1
KZ825181.1	128666	129756	PYI15698.1
KZ825181.1	130272	133595	PYI15699.1
KZ825181.1	135605	137151	PYI15700.1
KZ825181.1	137763	139206	PYI15701.1
KZ825181.1	139803	141711	PYI15702.1
KZ825181.1	142668	143871	PYI15703.1
KZ825181.1	143631	145020	PYI15704.1
KZ825181.1	145037	146165	PYI15705.1
KZ825181.1	147377	148531	PYI15706.1
KZ825181.1	151421	152510	PYI15707.1
KZ825181.1	152730	153695	PYI15708.1
KZ825181.1	155433	156508	PYI15709.1
KZ825181.1	156887	157902	PYI15710.1
KZ825181.1	159708	161577	PYI15711.1
KZ825182.1	1077	4161	PYI15612.1
KZ825182.1	5059	9022	PYI15613.1
KZ825182.1	10677	11868	PYI15614.1
KZ825182.1	12557	14301	PYI15615.1
KZ825182.1	16882	19574	PYI15616.1
KZ825182.1	19745	20858	PYI15617.1
KZ825182.1	21810	22940	PYI15618.1
KZ825182.1	23386	24031	PYI15619.1
KZ825182.1	24850	25884	PYI15620.1
KZ825182.1	26992	28128	PYI15621.1
KZ825182.1	28433	33545	PYI15622.1
KZ825182.1	33881	34951	PYI15623.1
KZ825182.1	35062	35882	PYI15624.1
KZ825182.1	36523	38561	PYI15625.1
KZ825182.1	38735	41054	PYI15626.1
KZ825182.1	42180	43482	PYI15627.1
KZ825182.1	44447	44846	PYI15628.1
KZ825182.1	46433	47501	PYI15629.1
KZ825182.1	48449	49473	PYI15630.1
KZ825182.1	49745	50613	PYI15631.1
KZ825182.1	52161	52562	PYI15632.1
KZ825182.1	52329	53627	PYI15633.1
KZ825182.1	54729	55949	PYI15634.1
KZ825182.1	55949	57781	PYI15635.1
KZ825182.1	57781	58285	PYI15636.1
KZ825182.1	59110	60937	PYI15637.1
KZ825182.1	62065	66574	PYI15638.1
KZ825182.1	67971	69426	PYI15639.1
KZ825182.1	69426	72722	PYI15640.1
KZ825182.1	72975	73967	PYI15641.1
KZ825182.1	78175	80243	PYI15642.1
KZ825182.1	82568	84528	PYI15643.1
KZ825182.1	85275	86600	PYI15644.1
KZ825182.1	87450	89648	PYI15645.1
KZ825182.1	90480	92056	PYI15646.1
KZ825182.1	93039	94611	PYI15647.1
KZ825182.1	95382	95787	PYI15648.1
KZ825182.1	95892	97438	PYI15649.1
KZ825182.1	98093	99731	PYI15650.1
KZ825182.1	100436	102207	PYI15651.1
KZ825182.1	102601	104086	PYI15652.1
KZ825182.1	105297	108031	PYI15653.1
KZ825182.1	109232	110889	PYI15654.1
KZ825182.1	116417	118181	PYI15655.1
KZ825182.1	118984	121069	PYI15656.1
KZ825182.1	121088	122256	PYI15657.1
KZ825182.1	121964	122769	PYI15658.1
KZ825182.1	124110	124741	PYI15659.1
KZ825182.1	124846	127455	PYI15660.1
KZ825182.1	131133	132375	PYI15661.1
KZ825182.1	132837	134357	PYI15662.1
KZ825182.1	135115	138960	PYI15663.1
KZ825182.1	146495	148607	PYI15664.1
KZ825182.1	149824	152424	PYI15665.1
KZ825182.1	152540	154010	PYI15666.1
KZ825182.1	154338	156705	PYI15667.1
KZ825182.1	157053	159058	PYI15668.1
KZ825182.1	159352	160669	PYI15669.1
KZ825182.1	160791	162470	PYI15670.1
KZ825183.1	1188	3045	PYI15561.1
KZ825183.1	3643	4462	PYI15562.1
KZ825183.1	4434	5967	PYI15563.1
KZ825183.1	6166	7145	PYI15564.1
KZ825183.1	7345	9556	PYI15565.1
KZ825183.1	10448	24219	PYI15566.1
KZ825183.1	24436	28316	PYI15567.1
KZ825183.1	29269	31249	PYI15568.1
KZ825183.1	32404	35547	PYI15569.1
KZ825183.1	35547	36323	PYI15570.1
KZ825183.1	38089	38541	PYI15571.1
KZ825183.1	39250	42177	PYI15572.1
KZ825183.1	42787	44917	PYI15573.1
KZ825183.1	44900	46213	PYI15574.1
KZ825183.1	46461	48019	PYI15575.1
KZ825183.1	48546	50213	PYI15576.1
KZ825183.1	51260	52621	PYI15577.1
KZ825183.1	56151	58224	PYI15578.1
KZ825183.1	59710	62663	PYI15579.1
KZ825183.1	63201	66997	PYI15580.1
KZ825183.1	67872	69594	PYI15581.1
KZ825183.1	72571	73940	PYI15582.1
KZ825183.1	81447	83274	PYI15583.1
KZ825183.1	84214	85877	PYI15584.1
KZ825183.1	87226	88210	PYI15585.1
KZ825183.1	88658	90323	PYI15586.1
KZ825183.1	90351	92035	PYI15587.1
KZ825183.1	92454	93511	PYI15588.1
KZ825183.1	93681	94284	PYI15589.1
KZ825183.1	94722	96343	PYI15590.1
KZ825183.1	96724	98266	PYI15591.1
KZ825183.1	98322	101033	PYI15592.1
KZ825183.1	101238	102909	PYI15593.1
KZ825183.1	103345	107225	PYI15594.1
KZ825183.1	109592	111876	PYI15595.1
KZ825183.1	111955	113674	PYI15596.1
KZ825183.1	113947	116154	PYI15597.1
KZ825183.1	116275	116890	PYI15598.1
KZ825183.1	117037	118288	PYI15599.1
KZ825183.1	119059	121186	PYI15600.1
KZ825183.1	123890	124164	PYI15601.1
KZ825183.1	124660	126089	PYI15602.1
KZ825183.1	129560	131367	PYI15603.1
KZ825183.1	132933	135173	PYI15604.1
KZ825183.1	139118	140545	PYI15605.1
KZ825183.1	141338	142414	PYI15606.1
KZ825183.1	142852	144025	PYI15607.1
KZ825183.1	147429	148918	PYI15608.1
KZ825183.1	151123	153138	PYI15609.1
KZ825183.1	155957	156845	PYI15610.1
KZ825183.1	157906	160186	PYI15611.1
KZ825184.1	11578	14141	PYI15519.1
KZ825184.1	14285	15600	PYI15520.1
KZ825184.1	16138	17125	PYI15521.1
KZ825184.1	17274	18704	PYI15522.1
KZ825184.1	18953	19830	PYI15523.1
KZ825184.1	19997	21878	PYI15524.1
KZ825184.1	22072	23104	PYI15525.1
KZ825184.1	23685	24719	PYI15526.1
KZ825184.1	25892	28535	PYI15527.1
KZ825184.1	29445	30977	PYI15528.1
KZ825184.1	31152	33316	PYI15529.1
KZ825184.1	33536	34966	PYI15530.1
KZ825184.1	35954	38710	PYI15531.1
KZ825184.1	41906	44146	PYI15532.1
KZ825184.1	53220	56438	PYI15533.1
KZ825184.1	56343	57081	PYI15534.1
KZ825184.1	61404	62606	PYI15535.1
KZ825184.1	62828	66709	PYI15536.1
KZ825184.1	70778	72028	PYI15537.1
KZ825184.1	71830	73488	PYI15538.1
KZ825184.1	79382	80378	PYI15539.1
KZ825184.1	82485	84435	PYI15540.1
KZ825184.1	86203	88213	PYI15541.1
KZ825184.1	88033	93556	PYI15542.1
KZ825184.1	93551	95488	PYI15543.1
KZ825184.1	96184	96846	PYI15544.1
KZ825184.1	103034	103571	PYI15545.1
KZ825184.1	104771	105255	PYI15546.1
KZ825184.1	105255	105888	PYI15547.1
KZ825184.1	110585	113566	PYI15548.1
KZ825184.1	115310	117168	PYI15549.1
KZ825184.1	118163	119812	PYI15550.1
KZ825184.1	120359	122968	PYI15551.1
KZ825184.1	123680	128666	PYI15552.1
KZ825184.1	129071	137758	PYI15553.1
KZ825184.1	138224	139525	PYI15554.1
KZ825184.1	140844	143102	PYI15555.1
KZ825184.1	145049	147341	PYI15556.1
KZ825184.1	156635	157490	PYI15557.1
KZ825184.1	158170	158829	PYI15558.1
KZ825184.1	158829	159405	PYI15559.1
KZ825184.1	159228	159972	PYI15560.1
KZ825185.1	22	316	PYI15469.1
KZ825185.1	983	1709	PYI15470.1
KZ825185.1	1704	3182	PYI15471.1
KZ825185.1	3327	4350	PYI15472.1
KZ825185.1	4414	4795	PYI15473.1
KZ825185.1	6604	7096	PYI15474.1
KZ825185.1	8348	9488	PYI15475.1
KZ825185.1	11006	12323	PYI15476.1
KZ825185.1	13192	19036	PYI15477.1
KZ825185.1	23290	31178	PYI15478.1
KZ825185.1	35207	36818	PYI15479.1
KZ825185.1	38658	39788	PYI15480.1
KZ825185.1	40115	43074	PYI15481.1
KZ825185.1	43241	44337	PYI15482.1
KZ825185.1	44454	46737	PYI15483.1
KZ825185.1	47100	48584	PYI15484.1
KZ825185.1	50664	53238	PYI15485.1
KZ825185.1	54584	56821	PYI15486.1
KZ825185.1	57674	60692	PYI15487.1
KZ825185.1	61427	66999	PYI15488.1
KZ825185.1	73155	73860	PYI15489.1
KZ825185.1	80103	81455	PYI15490.1
KZ825185.1	82232	83993	PYI15491.1
KZ825185.1	84360	85692	PYI15492.1
KZ825185.1	86016	87774	PYI15493.1
KZ825185.1	90299	91076	PYI15494.1
KZ825185.1	91799	94452	PYI15495.1
KZ825185.1	95887	96380	PYI15496.1
KZ825185.1	98077	99932	PYI15497.1
KZ825185.1	101701	102499	PYI15498.1
KZ825185.1	104252	105918	PYI15499.1
KZ825185.1	106422	108874	PYI15500.1
KZ825185.1	109223	109726	PYI15501.1
KZ825185.1	110064	110996	PYI15502.1
KZ825185.1	110608	111716	PYI15503.1
KZ825185.1	111834	113493	PYI15504.1
KZ825185.1	113608	114364	PYI15505.1
KZ825185.1	115417	116723	PYI15506.1
KZ825185.1	117613	120267	PYI15507.1
KZ825185.1	123528	124782	PYI15508.1
KZ825185.1	125132	125741	PYI15509.1
KZ825185.1	127199	127869	PYI15510.1
KZ825185.1	129793	132241	PYI15511.1
KZ825185.1	133915	135746	PYI15512.1
KZ825185.1	136815	141687	PYI15513.1
KZ825185.1	142450	143887	PYI15514.1
KZ825185.1	145131	147634	PYI15515.1
KZ825185.1	151299	155339	PYI15516.1
KZ825185.1	156090	156720	PYI15517.1
KZ825185.1	157034	159792	PYI15518.1
KZ825186.1	346	5293	PYI15423.1
KZ825186.1	6436	13018	PYI15424.1
KZ825186.1	16278	19569	PYI15425.1
KZ825186.1	19718	21297	PYI15426.1
KZ825186.1	21421	22414	PYI15427.1
KZ825186.1	23756	26383	PYI15428.1
KZ825186.1	32123	33762	PYI15429.1
KZ825186.1	34299	35146	PYI15430.1
KZ825186.1	35176	37001	PYI15431.1
KZ825186.1	37785	39657	PYI15432.1
KZ825186.1	39571	41049	PYI15433.1
KZ825186.1	41631	42835	PYI15434.1
KZ825186.1	43163	43888	PYI15435.1
KZ825186.1	43939	46622	PYI15436.1
KZ825186.1	67590	69108	PYI15437.1
KZ825186.1	70467	72237	PYI15438.1
KZ825186.1	72839	74614	PYI15439.1
KZ825186.1	74979	77103	PYI15440.1
KZ825186.1	78273	79839	PYI15441.1
KZ825186.1	80454	81671	PYI15442.1
KZ825186.1	85923	86883	PYI15443.1
KZ825186.1	94048	94537	PYI15444.1
KZ825186.1	97681	99284	PYI15445.1
KZ825186.1	99302	100246	PYI15446.1
KZ825186.1	102679	103444	PYI15447.1
KZ825186.1	103500	104805	PYI15448.1
KZ825186.1	105038	106904	PYI15449.1
KZ825186.1	107236	108815	PYI15450.1
KZ825186.1	109097	110296	PYI15451.1
KZ825186.1	111721	112832	PYI15452.1
KZ825186.1	113130	115325	PYI15453.1
KZ825186.1	116867	118427	PYI15454.1
KZ825186.1	119445	121275	PYI15455.1
KZ825186.1	121000	122995	PYI15456.1
KZ825186.1	123722	125232	PYI15457.1
KZ825186.1	125349	126908	PYI15458.1
KZ825186.1	127955	130541	PYI15459.1
KZ825186.1	132259	132722	PYI15460.1
KZ825186.1	134522	135491	PYI15461.1
KZ825186.1	136445	137918	PYI15462.1
KZ825186.1	138192	138963	PYI15463.1
KZ825186.1	139671	140974	PYI15464.1
KZ825186.1	141802	143472	PYI15465.1
KZ825186.1	143671	145353	PYI15466.1
KZ825186.1	145718	147873	PYI15467.1
KZ825186.1	148662	149415	PYI15468.1
KZ825187.1	8619	9791	PYI15370.1
KZ825187.1	12612	13195	PYI15371.1
KZ825187.1	15534	15995	PYI15372.1
KZ825187.1	17345	20560	PYI15373.1
KZ825187.1	21382	23766	PYI15374.1
KZ825187.1	28190	30205	PYI15375.1
KZ825187.1	31428	33058	PYI15376.1
KZ825187.1	33108	34465	PYI15377.1
KZ825187.1	35852	37524	PYI15378.1
KZ825187.1	37656	39104	PYI15379.1
KZ825187.1	39472	40823	PYI15380.1
KZ825187.1	40938	42902	PYI15381.1
KZ825187.1	43009	45924	PYI15382.1
KZ825187.1	46069	47857	PYI15383.1
KZ825187.1	48026	49920	PYI15384.1
KZ825187.1	50115	52431	PYI15385.1
KZ825187.1	52415	52834	PYI15386.1
KZ825187.1	54031	56404	PYI15387.1
KZ825187.1	56763	58035	PYI15388.1
KZ825187.1	58663	59599	PYI15389.1
KZ825187.1	61427	62903	PYI15390.1
KZ825187.1	64661	66114	PYI15391.1
KZ825187.1	66058	68051	PYI15392.1
KZ825187.1	68303	71077	PYI15393.1
KZ825187.1	71184	72070	PYI15394.1
KZ825187.1	72655	75270	PYI15395.1
KZ825187.1	75447	77168	PYI15396.1
KZ825187.1	77357	79103	PYI15397.1
KZ825187.1	81688	82602	PYI15398.1
KZ825187.1	82932	84759	PYI15399.1
KZ825187.1	85941	86968	PYI15400.1
KZ825187.1	87101	88627	PYI15401.1
KZ825187.1	88916	89924	PYI15402.1
KZ825187.1	90194	92534	PYI15403.1
KZ825187.1	96972	98481	PYI15404.1
KZ825187.1	98887	100813	PYI15405.1
KZ825187.1	101065	102280	PYI15406.1
KZ825187.1	102535	104669	PYI15407.1
KZ825187.1	104813	106343	PYI15408.1
KZ825187.1	106705	108483	PYI15409.1
KZ825187.1	112695	114896	PYI15410.1
KZ825187.1	116380	117050	PYI15411.1
KZ825187.1	117055	118819	PYI15412.1
KZ825187.1	118698	120111	PYI15413.1
KZ825187.1	120860	124475	PYI15414.1
KZ825187.1	126222	128565	PYI15415.1
KZ825187.1	129064	129818	PYI15416.1
KZ825187.1	130720	132493	PYI15417.1
KZ825187.1	137501	138719	PYI15418.1
KZ825187.1	140966	142070	PYI15419.1
KZ825187.1	143134	150735	PYI15420.1
KZ825187.1	152362	153868	PYI15421.1
KZ825187.1	154952	156448	PYI15422.1
KZ825188.1	4405	5599	PYI15321.1
KZ825188.1	11727	12258	PYI15322.1
KZ825188.1	11845	13314	PYI15323.1
KZ825188.1	13698	14921	PYI15324.1
KZ825188.1	16220	17367	PYI15325.1
KZ825188.1	18037	18460	PYI15326.1
KZ825188.1	19602	20728	PYI15327.1
KZ825188.1	21781	23432	PYI15328.1
KZ825188.1	23618	25367	PYI15329.1
KZ825188.1	25866	27240	PYI15330.1
KZ825188.1	27958	30030	PYI15331.1
KZ825188.1	30578	34978	PYI15332.1
KZ825188.1	35670	36042	PYI15333.1
KZ825188.1	54162	55478	PYI15334.1
KZ825188.1	55884	58109	PYI15335.1
KZ825188.1	59108	60841	PYI15336.1
KZ825188.1	61642	64074	PYI15337.1
KZ825188.1	64688	65900	PYI15338.1
KZ825188.1	66229	67659	PYI15339.1
KZ825188.1	67930	69502	PYI15340.1
KZ825188.1	69962	71048	PYI15341.1
KZ825188.1	72066	72818	PYI15342.1
KZ825188.1	74280	76316	PYI15343.1
KZ825188.1	76400	80006	PYI15344.1
KZ825188.1	80532	81939	PYI15345.1
KZ825188.1	82335	84464	PYI15346.1
KZ825188.1	84885	85573	PYI15347.1
KZ825188.1	86853	88623	PYI15348.1
KZ825188.1	89493	90910	PYI15349.1
KZ825188.1	91827	92844	PYI15350.1
KZ825188.1	93375	95372	PYI15351.1
KZ825188.1	96474	97675	PYI15352.1
KZ825188.1	97768	98804	PYI15353.1
KZ825188.1	99397	101573	PYI15354.1
KZ825188.1	104218	106273	PYI15355.1
KZ825188.1	106386	107205	PYI15356.1
KZ825188.1	108096	108431	PYI15357.1
KZ825188.1	108712	113349	PYI15358.1
KZ825188.1	115309	115738	PYI15359.1
KZ825188.1	116396	117985	PYI15360.1
KZ825188.1	120113	122389	PYI15361.1
KZ825188.1	123502	124573	PYI15362.1
KZ825188.1	124892	126496	PYI15363.1
KZ825188.1	127107	129119	PYI15364.1
KZ825188.1	129119	129673	PYI15365.1
KZ825188.1	131167	133009	PYI15366.1
KZ825188.1	133257	135291	PYI15367.1
KZ825188.1	135376	137560	PYI15368.1
KZ825188.1	138570	140929	PYI15369.1
KZ825189.1	16	667	PYI15272.1
KZ825189.1	581	2652	PYI15273.1
KZ825189.1	2772	4044	PYI15274.1
KZ825189.1	5505	7873	PYI15275.1
KZ825189.1	8847	11320	PYI15276.1
KZ825189.1	11822	13337	PYI15277.1
KZ825189.1	13485	15552	PYI15278.1
KZ825189.1	15766	17044	PYI15279.1
KZ825189.1	17478	21360	PYI15280.1
KZ825189.1	21715	22869	PYI15281.1
KZ825189.1	22920	23621	PYI15282.1
KZ825189.1	28296	30222	PYI15283.1
KZ825189.1	30984	33161	PYI15284.1
KZ825189.1	34086	35369	PYI15285.1
KZ825189.1	36002	38032	PYI15286.1
KZ825189.1	38135	39959	PYI15287.1
KZ825189.1	41314	43166	PYI15288.1
KZ825189.1	43184	45425	PYI15289.1
KZ825189.1	46243	51702	PYI15290.1
KZ825189.1	52116	54547	PYI15291.1
KZ825189.1	55030	57250	PYI15292.1
KZ825189.1	60091	61255	PYI15293.1
KZ825189.1	61349	63414	PYI15294.1
KZ825189.1	64483	66029	PYI15295.1
KZ825189.1	66712	68805	PYI15296.1
KZ825189.1	71590	73261	PYI15297.1
KZ825189.1	74286	76332	PYI15298.1
KZ825189.1	78656	79664	PYI15299.1
KZ825189.1	79792	80278	PYI15300.1
KZ825189.1	82095	82800	PYI15301.1
KZ825189.1	85041	90285	PYI15302.1
KZ825189.1	91448	94468	PYI15303.1
KZ825189.1	95015	97111	PYI15304.1
KZ825189.1	97271	99705	PYI15305.1
KZ825189.1	99979	104073	PYI15306.1
KZ825189.1	104068	105051	PYI15307.1
KZ825189.1	105206	107040	PYI15308.1
KZ825189.1	107023	109256	PYI15309.1
KZ825189.1	109589	112061	PYI15310.1
KZ825189.1	112036	113891	PYI15311.1
KZ825189.1	114514	115014	PYI15312.1
KZ825189.1	115599	118254	PYI15313.1
KZ825189.1	119969	121913	PYI15314.1
KZ825189.1	125054	125723	PYI15315.1
KZ825189.1	131461	134491	PYI15316.1
KZ825189.1	134833	137765	PYI15317.1
KZ825189.1	138270	140196	PYI15318.1
KZ825189.1	140614	143522	PYI15319.1
KZ825189.1	143761	144203	PYI15320.1
KZ825190.1	986	2676	PYI15233.1
KZ825190.1	3231	4510	PYI15234.1
KZ825190.1	5303	6358	PYI15235.1
KZ825190.1	6453	10607	PYI15236.1
KZ825190.1	15195	15546	PYI15237.1
KZ825190.1	17221	19828	PYI15238.1
KZ825190.1	22645	26151	PYI15239.1
KZ825190.1	26315	28950	PYI15240.1
KZ825190.1	29650	32535	PYI15241.1
KZ825190.1	32683	33887	PYI15242.1
KZ825190.1	33638	35230	PYI15243.1
KZ825190.1	35138	35644	PYI15244.1
KZ825190.1	35387	38618	PYI15245.1
KZ825190.1	39322	41621	PYI15246.1
KZ825190.1	44773	48800	PYI15247.1
KZ825190.1	48985	51363	PYI15248.1
KZ825190.1	52559	53895	PYI15249.1
KZ825190.1	54992	58003	PYI15250.1
KZ825190.1	58497	59918	PYI15251.1
KZ825190.1	60341	61662	PYI15252.1
KZ825190.1	61744	65154	PYI15253.1
KZ825190.1	65519	67034	PYI15254.1
KZ825190.1	67075	68373	PYI15255.1
KZ825190.1	68519	74296	PYI15256.1
KZ825190.1	74573	88412	PYI15257.1
KZ825190.1	88905	89747	PYI15258.1
KZ825190.1	89959	90250	PYI15259.1
KZ825190.1	90697	92754	PYI15260.1
KZ825190.1	92897	93983	PYI15261.1
KZ825190.1	96760	106093	PYI15262.1
KZ825190.1	106408	108804	PYI15263.1
KZ825190.1	109134	114108	PYI15264.1
KZ825190.1	115910	121427	PYI15265.1
KZ825190.1	122349	123804	PYI15266.1
KZ825190.1	123720	125324	PYI15267.1
KZ825190.1	125482	128865	PYI15268.1
KZ825190.1	129820	134045	PYI15269.1
KZ825190.1	134608	135611	PYI15270.1
KZ825190.1	137927	141095	PYI15271.1
KZ825191.1	738	2923	PYI15200.1
KZ825191.1	4478	8266	PYI15201.1
KZ825191.1	9593	12519	PYI15202.1
KZ825191.1	15635	16551	PYI15203.1
KZ825191.1	20036	22573	PYI15204.1
KZ825191.1	25662	27321	PYI15205.1
KZ825191.1	29196	30425	PYI15206.1
KZ825191.1	31280	33479	PYI15207.1
KZ825191.1	41660	42212	PYI15208.1
KZ825191.1	45928	48867	PYI15209.1
KZ825191.1	50956	54996	PYI15210.1
KZ825191.1	57606	62283	PYI15211.1
KZ825191.1	63370	65035	PYI15212.1
KZ825191.1	67964	70820	PYI15213.1
KZ825191.1	73170	74613	PYI15214.1
KZ825191.1	75595	77640	PYI15215.1
KZ825191.1	77791	79008	PYI15216.1
KZ825191.1	80285	82248	PYI15217.1
KZ825191.1	82221	83386	PYI15218.1
KZ825191.1	83560	85755	PYI15219.1
KZ825191.1	86347	90047	PYI15220.1
KZ825191.1	91893	92574	PYI15221.1
KZ825191.1	93349	94337	PYI15222.1
KZ825191.1	94944	98083	PYI15223.1
KZ825191.1	102752	108086	PYI15224.1
KZ825191.1	111525	111948	PYI15225.1
KZ825191.1	114609	118372	PYI15226.1
KZ825191.1	117956	119227	PYI15227.1
KZ825191.1	120299	125152	PYI15228.1
KZ825191.1	125820	127381	PYI15229.1
KZ825191.1	128078	131816	PYI15230.1
KZ825191.1	133046	136788	PYI15231.1
KZ825191.1	136986	138318	PYI15232.1
KZ825192.1	2496	5827	PYI15159.1
KZ825192.1	6686	7895	PYI15160.1
KZ825192.1	9055	9935	PYI15161.1
KZ825192.1	10504	11774	PYI15162.1
KZ825192.1	11908	15423	PYI15163.1
KZ825192.1	15919	17802	PYI15164.1
KZ825192.1	20273	21146	PYI15165.1
KZ825192.1	21474	23766	PYI15166.1
KZ825192.1	23561	25015	PYI15167.1
KZ825192.1	27000	28631	PYI15168.1
KZ825192.1	29150	30509	PYI15169.1
KZ825192.1	30957	31689	PYI15170.1
KZ825192.1	31761	33432	PYI15171.1
KZ825192.1	34477	35538	PYI15172.1
KZ825192.1	35538	36170	PYI15173.1
KZ825192.1	39926	40561	PYI15174.1
KZ825192.1	41322	41738	PYI15175.1
KZ825192.1	42688	43545	PYI15176.1
KZ825192.1	46406	47818	PYI15177.1
KZ825192.1	48542	49750	PYI15178.1
KZ825192.1	51113	51758	PYI15179.1
KZ825192.1	55322	59001	PYI15180.1
KZ825192.1	72227	74167	PYI15181.1
KZ825192.1	76800	79051	PYI15182.1
KZ825192.1	80426	81428	PYI15183.1
KZ825192.1	81072	82146	PYI15184.1
KZ825192.1	82524	83747	PYI15185.1
KZ825192.1	84480	85984	PYI15186.1
KZ825192.1	88290	90173	PYI15187.1
KZ825192.1	92350	95203	PYI15188.1
KZ825192.1	95634	96474	PYI15189.1
KZ825192.1	99128	99826	PYI15190.1
KZ825192.1	100417	102180	PYI15191.1
KZ825192.1	104461	105377	PYI15192.1
KZ825192.1	107318	110074	PYI15193.1
KZ825192.1	111385	114946	PYI15194.1
KZ825192.1	116525	119398	PYI15195.1
KZ825192.1	120342	121765	PYI15196.1
KZ825192.1	121905	125831	PYI15197.1
KZ825192.1	126966	128294	PYI15198.1
KZ825192.1	128409	130158	PYI15199.1
KZ825194.1	5	753	PYI15142.1
KZ825194.1	410	870	PYI15143.1
KZ825194.1	973	2568	PYI15144.1
KZ825194.1	3271	4003	PYI15145.1
KZ825194.1	5155	6154	PYI15146.1
KZ825194.1	6244	7872	PYI15147.1
KZ825194.1	51867	53658	PYI15148.1
KZ825194.1	53948	55925	PYI15149.1
KZ825194.1	56728	58600	PYI15150.1
KZ825194.1	61966	65363	PYI15151.1
KZ825194.1	67267	89686	PYI15152.1
KZ825194.1	99808	99967	PYI15153.1
KZ825194.1	116465	118873	PYI15154.1
KZ825194.1	119827	120582	PYI15155.1
KZ825194.1	121087	123586	PYI15156.1
KZ825194.1	124315	124792	PYI15157.1
KZ825194.1	127385	128276	PYI15158.1
KZ825195.1	32	1148	PYI15089.1
KZ825195.1	1260	3002	PYI15090.1
KZ825195.1	3611	5970	PYI15091.1
KZ825195.1	6038	7335	PYI15092.1
KZ825195.1	7431	8875	PYI15093.1
KZ825195.1	9232	9579	PYI15094.1
KZ825195.1	10290	10920	PYI15095.1
KZ825195.1	11308	13669	PYI15096.1
KZ825195.1	15058	15892	PYI15097.1
KZ825195.1	16777	21132	PYI15098.1
KZ825195.1	21253	22816	PYI15099.1
KZ825195.1	25200	27056	PYI15100.1
KZ825195.1	28132	28942	PYI15101.1
KZ825195.1	29171	30090	PYI15102.1
KZ825195.1	31804	33958	PYI15103.1
KZ825195.1	34149	39601	PYI15104.1
KZ825195.1	42116	43411	PYI15105.1
KZ825195.1	44607	45355	PYI15106.1
KZ825195.1	45791	47127	PYI15107.1
KZ825195.1	48643	51772	PYI15108.1
KZ825195.1	57760	58735	PYI15109.1
KZ825195.1	59263	60538	PYI15110.1
KZ825195.1	62604	63779	PYI15111.1
KZ825195.1	64243	65363	PYI15112.1
KZ825195.1	65525	66316	PYI15113.1
KZ825195.1	67745	69010	PYI15114.1
KZ825195.1	69094	70575	PYI15115.1
KZ825195.1	71032	72170	PYI15116.1
KZ825195.1	72798	74343	PYI15117.1
KZ825195.1	75366	76095	PYI15118.1
KZ825195.1	77028	77458	PYI15119.1
KZ825195.1	78117	81171	PYI15120.1
KZ825195.1	82065	83175	PYI15121.1
KZ825195.1	84217	85675	PYI15122.1
KZ825195.1	87607	88367	PYI15123.1
KZ825195.1	88720	90410	PYI15124.1
KZ825195.1	93209	94898	PYI15125.1
KZ825195.1	96131	96656	PYI15126.1
KZ825195.1	96884	98289	PYI15127.1
KZ825195.1	98891	100571	PYI15128.1
KZ825195.1	101270	102170	PYI15129.1
KZ825195.1	102294	103621	PYI15130.1
KZ825195.1	104349	105714	PYI15131.1
KZ825195.1	105761	106944	PYI15132.1
KZ825195.1	107336	108557	PYI15133.1
KZ825195.1	109601	110862	PYI15134.1
KZ825195.1	111262	113586	PYI15135.1
KZ825195.1	115576	116383	PYI15136.1
KZ825195.1	118529	119822	PYI15137.1
KZ825195.1	124116	125126	PYI15138.1
KZ825195.1	128185	130194	PYI15139.1
KZ825195.1	131125	132303	PYI15140.1
KZ825195.1	132625	133087	PYI15141.1
KZ825196.1	2810	5093	PYI15050.1
KZ825196.1	5023	8168	PYI15051.1
KZ825196.1	9709	10736	PYI15052.1
KZ825196.1	12134	15435	PYI15053.1
KZ825196.1	16593	17585	PYI15054.1
KZ825196.1	17037	21722	PYI15055.1
KZ825196.1	21938	25474	PYI15056.1
KZ825196.1	27087	29493	PYI15057.1
KZ825196.1	30791	31703	PYI15058.1
KZ825196.1	31979	34575	PYI15059.1
KZ825196.1	34759	37559	PYI15060.1
KZ825196.1	38299	40233	PYI15061.1
KZ825196.1	40320	42432	PYI15062.1
KZ825196.1	44233	47316	PYI15063.1
KZ825196.1	48518	50687	PYI15064.1
KZ825196.1	51916	53610	PYI15065.1
KZ825196.1	55430	56325	PYI15066.1
KZ825196.1	57508	59052	PYI15067.1
KZ825196.1	59218	60819	PYI15068.1
KZ825196.1	61910	62931	PYI15069.1
KZ825196.1	67165	67479	PYI15070.1
KZ825196.1	68885	70840	PYI15071.1
KZ825196.1	71373	71918	PYI15072.1
KZ825196.1	72224	73073	PYI15073.1
KZ825196.1	73599	77876	PYI15074.1
KZ825196.1	80051	83306	PYI15075.1
KZ825196.1	85920	89920	PYI15076.1
KZ825196.1	90256	91786	PYI15077.1
KZ825196.1	92591	96381	PYI15078.1
KZ825196.1	96822	98478	PYI15079.1
KZ825196.1	99517	101210	PYI15080.1
KZ825196.1	101654	104165	PYI15081.1
KZ825196.1	104807	105548	PYI15082.1
KZ825196.1	106625	112164	PYI15083.1
KZ825196.1	114258	115239	PYI15084.1
KZ825196.1	116111	117784	PYI15085.1
KZ825196.1	118024	122804	PYI15086.1
KZ825196.1	123074	123963	PYI15087.1
KZ825196.1	126989	127522	PYI15088.1
KZ825197.1	57	1492	PYI15008.1
KZ825197.1	1217	3325	PYI15009.1
KZ825197.1	3337	4342	PYI15010.1
KZ825197.1	4406	7460	PYI15011.1
KZ825197.1	7588	10517	PYI15012.1
KZ825197.1	16413	17030	PYI15013.1
KZ825197.1	17486	21310	PYI15014.1
KZ825197.1	21906	25315	PYI15015.1
KZ825197.1	25946	27573	PYI15016.1
KZ825197.1	27833	29292	PYI15017.1
KZ825197.1	29548	33234	PYI15018.1
KZ825197.1	35070	38627	PYI15019.1
KZ825197.1	40606	43027	PYI15020.1
KZ825197.1	46802	49767	PYI15021.1
KZ825197.1	51088	52766	PYI15022.1
KZ825197.1	53851	56258	PYI15023.1
KZ825197.1	57873	60361	PYI15024.1
KZ825197.1	60702	63413	PYI15025.1
KZ825197.1	63674	64754	PYI15026.1
KZ825197.1	65303	67235	PYI15027.1
KZ825197.1	67312	68960	PYI15028.1
KZ825197.1	69449	71920	PYI15029.1
KZ825197.1	73018	75601	PYI15030.1
KZ825197.1	75931	78204	PYI15031.1
KZ825197.1	78759	80236	PYI15032.1
KZ825197.1	80515	82818	PYI15033.1
KZ825197.1	83610	86052	PYI15034.1
KZ825197.1	86187	87800	PYI15035.1
KZ825197.1	88962	89752	PYI15036.1
KZ825197.1	90546	91388	PYI15037.1
KZ825197.1	93534	94844	PYI15038.1
KZ825197.1	95270	96481	PYI15039.1
KZ825197.1	96901	100576	PYI15040.1
KZ825197.1	101134	103160	PYI15041.1
KZ825197.1	103243	105801	PYI15042.1
KZ825197.1	106043	108175	PYI15043.1
KZ825197.1	108551	111513	PYI15044.1
KZ825197.1	112052	114718	PYI15045.1
KZ825197.1	116453	118002	PYI15046.1
KZ825197.1	119087	121492	PYI15047.1
KZ825197.1	122079	123255	PYI15048.1
KZ825197.1	124143	125766	PYI15049.1
KZ825198.1	783	1660	PYI14963.1
KZ825198.1	2195	5424	PYI14964.1
KZ825198.1	5785	7918	PYI14965.1
KZ825198.1	8088	11354	PYI14966.1
KZ825198.1	11900	13104	PYI14967.1
KZ825198.1	14566	16156	PYI14968.1
KZ825198.1	16299	17335	PYI14969.1
KZ825198.1	17215	25238	PYI14970.1
KZ825198.1	28685	30678	PYI14971.1
KZ825198.1	31868	32287	PYI14972.1
KZ825198.1	32033	33804	PYI14973.1
KZ825198.1	35352	41078	PYI14974.1
KZ825198.1	41392	42727	PYI14975.1
KZ825198.1	44026	44389	PYI14976.1
KZ825198.1	47502	48064	PYI14977.1
KZ825198.1	49124	50426	PYI14978.1
KZ825198.1	50672	53705	PYI14979.1
KZ825198.1	53944	55273	PYI14980.1
KZ825198.1	55149	57029	PYI14981.1
KZ825198.1	57869	59511	PYI14982.1
KZ825198.1	60630	62773	PYI14983.1
KZ825198.1	63637	67108	PYI14984.1
KZ825198.1	68277	70913	PYI14985.1
KZ825198.1	71007	72323	PYI14986.1
KZ825198.1	72558	73323	PYI14987.1
KZ825198.1	73850	75411	PYI14988.1
KZ825198.1	76708	77080	PYI14989.1
KZ825198.1	78525	80082	PYI14990.1
KZ825198.1	80371	81049	PYI14991.1
KZ825198.1	83000	83791	PYI14992.1
KZ825198.1	85943	88573	PYI14993.1
KZ825198.1	89417	91974	PYI14994.1
KZ825198.1	96609	97471	PYI14995.1
KZ825198.1	98622	99947	PYI14996.1
KZ825198.1	100900	101225	PYI14997.1
KZ825198.1	101556	103371	PYI14998.1
KZ825198.1	103442	104438	PYI14999.1
KZ825198.1	104558	106555	PYI15000.1
KZ825198.1	109456	111074	PYI15001.1
KZ825198.1	113161	114797	PYI15002.1
KZ825198.1	115056	117050	PYI15003.1
KZ825198.1	117227	119017	PYI15004.1
KZ825198.1	118928	120731	PYI15005.1
KZ825198.1	120915	123981	PYI15006.1
KZ825198.1	125822	127184	PYI15007.1
KZ825199.1	4792	6740	PYI14951.1
KZ825199.1	7230	9209	PYI14952.1
KZ825199.1	9204	11187	PYI14953.1
KZ825199.1	11483	15018	PYI14954.1
KZ825199.1	15054	15731	PYI14955.1
KZ825199.1	17788	20843	PYI14956.1
KZ825199.1	21488	21893	PYI14957.1
KZ825199.1	22285	23194	PYI14958.1
KZ825199.1	23376	24273	PYI14959.1
KZ825199.1	24578	27139	PYI14960.1
KZ825199.1	28957	29476	PYI14961.1
KZ825199.1	95969	96122	PYI14962.1
KZ825200.1	801	1968	PYI14900.1
KZ825200.1	4100	5448	PYI14901.1
KZ825200.1	5749	8970	PYI14902.1
KZ825200.1	9427	11562	PYI14903.1
KZ825200.1	11833	12422	PYI14904.1
KZ825200.1	13277	14483	PYI14905.1
KZ825200.1	15653	16758	PYI14906.1
KZ825200.1	19661	20977	PYI14907.1
KZ825200.1	22065	23179	PYI14908.1
KZ825200.1	24632	25355	PYI14909.1
KZ825200.1	25780	27847	PYI14910.1
KZ825200.1	28403	29226	PYI14911.1
KZ825200.1	29533	30114	PYI14912.1
KZ825200.1	30679	32261	PYI14913.1
KZ825200.1	33359	34796	PYI14914.1
KZ825200.1	35382	36786	PYI14915.1
KZ825200.1	37619	37976	PYI14916.1
KZ825200.1	39145	39826	PYI14917.1
KZ825200.1	40603	40999	PYI14918.1
KZ825200.1	41848	42370	PYI14919.1
KZ825200.1	43134	43638	PYI14920.1
KZ825200.1	43819	45099	PYI14921.1
KZ825200.1	45353	46397	PYI14922.1
KZ825200.1	46841	48921	PYI14923.1
KZ825200.1	49180	50688	PYI14924.1
KZ825200.1	51309	52945	PYI14925.1
KZ825200.1	54228	55583	PYI14926.1
KZ825200.1	59927	60592	PYI14927.1
KZ825200.1	61849	63639	PYI14928.1
KZ825200.1	66921	69732	PYI14929.1
KZ825200.1	70932	72936	PYI14930.1
KZ825200.1	74105	78861	PYI14931.1
KZ825200.1	81456	83640	PYI14932.1
KZ825200.1	84204	85899	PYI14933.1
KZ825200.1	87571	88727	PYI14934.1
KZ825200.1	89492	94283	PYI14935.1
KZ825200.1	94784	96492	PYI14936.1
KZ825200.1	96854	97976	PYI14937.1
KZ825200.1	98472	101259	PYI14938.1
KZ825200.1	101251	103258	PYI14939.1
KZ825200.1	103487	104912	PYI14940.1
KZ825200.1	105097	105595	PYI14941.1
KZ825200.1	106154	107713	PYI14942.1
KZ825200.1	108919	110201	PYI14943.1
KZ825200.1	111024	112359	PYI14944.1
KZ825200.1	112435	114331	PYI14945.1
KZ825200.1	114751	115525	PYI14946.1
KZ825200.1	115620	116964	PYI14947.1
KZ825200.1	117085	117874	PYI14948.1
KZ825200.1	119265	121768	PYI14949.1
KZ825200.1	122293	122812	PYI14950.1
KZ825201.1	259	589	PYI14854.1
KZ825201.1	596	845	PYI14855.1
KZ825201.1	1197	2978	PYI14856.1
KZ825201.1	3904	5273	PYI14857.1
KZ825201.1	5658	7236	PYI14858.1
KZ825201.1	8905	9955	PYI14859.1
KZ825201.1	11080	12701	PYI14860.1
KZ825201.1	12991	14862	PYI14861.1
KZ825201.1	16890	18562	PYI14862.1
KZ825201.1	20199	22081	PYI14863.1
KZ825201.1	22370	24226	PYI14864.1
KZ825201.1	25710	26989	PYI14865.1
KZ825201.1	28022	29940	PYI14866.1
KZ825201.1	30243	32092	PYI14867.1
KZ825201.1	31957	34574	PYI14868.1
KZ825201.1	37042	38776	PYI14869.1
KZ825201.1	38895	39611	PYI14870.1
KZ825201.1	39991	41583	PYI14871.1
KZ825201.1	42135	43895	PYI14872.1
KZ825201.1	44010	45403	PYI14873.1
KZ825201.1	45839	47171	PYI14874.1
KZ825201.1	52098	54573	PYI14875.1
KZ825201.1	56856	61492	PYI14876.1
KZ825201.1	62009	64295	PYI14877.1
KZ825201.1	66424	69422	PYI14878.1
KZ825201.1	69459	70326	PYI14879.1
KZ825201.1	70260	71259	PYI14880.1
KZ825201.1	72209	73240	PYI14881.1
KZ825201.1	74576	76912	PYI14882.1
KZ825201.1	77168	80082	PYI14883.1
KZ825201.1	82222	88371	PYI14884.1
KZ825201.1	90482	90939	PYI14885.1
KZ825201.1	90856	92649	PYI14886.1
KZ825201.1	93104	94342	PYI14887.1
KZ825201.1	94421	94677	PYI14888.1
KZ825201.1	94790	96484	PYI14889.1
KZ825201.1	96381	97953	PYI14890.1
KZ825201.1	97964	99082	PYI14891.1
KZ825201.1	99256	100532	PYI14892.1
KZ825201.1	102219	106418	PYI14893.1
KZ825201.1	107553	110049	PYI14894.1
KZ825201.1	110273	113153	PYI14895.1
KZ825201.1	113334	116315	PYI14896.1
KZ825201.1	116517	117774	PYI14897.1
KZ825201.1	117954	119283	PYI14898.1
KZ825201.1	119449	120484	PYI14899.1
KZ825202.1	2	355	PYI14801.1
KZ825202.1	1330	3742	PYI14802.1
KZ825202.1	3974	5244	PYI14803.1
KZ825202.1	5347	6549	PYI14804.1
KZ825202.1	7185	7476	PYI14805.1
KZ825202.1	10570	11716	PYI14806.1
KZ825202.1	12502	13155	PYI14807.1
KZ825202.1	13539	14440	PYI14808.1
KZ825202.1	16021	17631	PYI14809.1
KZ825202.1	17764	19551	PYI14810.1
KZ825202.1	19551	21463	PYI14811.1
KZ825202.1	21999	23551	PYI14812.1
KZ825202.1	23586	25179	PYI14813.1
KZ825202.1	25415	26564	PYI14814.1
KZ825202.1	26746	28687	PYI14815.1
KZ825202.1	29279	31656	PYI14816.1
KZ825202.1	32551	34635	PYI14817.1
KZ825202.1	35338	36269	PYI14818.1
KZ825202.1	38432	39390	PYI14819.1
KZ825202.1	39726	40083	PYI14820.1
KZ825202.1	41281	42138	PYI14821.1
KZ825202.1	42584	44650	PYI14822.1
KZ825202.1	47021	48038	PYI14823.1
KZ825202.1	48625	50293	PYI14824.1
KZ825202.1	50873	53748	PYI14825.1
KZ825202.1	56216	57044	PYI14826.1
KZ825202.1	57529	59402	PYI14827.1
KZ825202.1	60571	63610	PYI14828.1
KZ825202.1	64337	64759	PYI14829.1
KZ825202.1	64878	66166	PYI14830.1
KZ825202.1	66782	67697	PYI14831.1
KZ825202.1	68061	68349	PYI14832.1
KZ825202.1	68909	69560	PYI14833.1
KZ825202.1	70770	72854	PYI14834.1
KZ825202.1	73606	78155	PYI14835.1
KZ825202.1	78645	80691	PYI14836.1
KZ825202.1	80561	81892	PYI14837.1
KZ825202.1	83778	85330	PYI14838.1
KZ825202.1	86324	86813	PYI14839.1
KZ825202.1	88576	90178	PYI14840.1
KZ825202.1	90328	92102	PYI14841.1
KZ825202.1	93066	97220	PYI14842.1
KZ825202.1	97479	98397	PYI14843.1
KZ825202.1	99940	100600	PYI14844.1
KZ825202.1	101085	102021	PYI14845.1
KZ825202.1	103686	104761	PYI14846.1
KZ825202.1	107076	108150	PYI14847.1
KZ825202.1	109515	109845	PYI14848.1
KZ825202.1	110137	110827	PYI14849.1
KZ825202.1	112391	112784	PYI14850.1
KZ825202.1	113489	113810	PYI14851.1
KZ825202.1	115774	115936	PYI14852.1
KZ825202.1	116949	117999	PYI14853.1
KZ825203.1	4257	6298	PYI14752.1
KZ825203.1	7212	8349	PYI14753.1
KZ825203.1	9640	10319	PYI14754.1
KZ825203.1	12542	14178	PYI14755.1
KZ825203.1	14440	15665	PYI14756.1
KZ825203.1	15604	16158	PYI14757.1
KZ825203.1	16897	18120	PYI14758.1
KZ825203.1	18408	19986	PYI14759.1
KZ825203.1	20438	21353	PYI14760.1
KZ825203.1	22136	24401	PYI14761.1
KZ825203.1	26366	27387	PYI14762.1
KZ825203.1	27888	28941	PYI14763.1
KZ825203.1	29160	32115	PYI14764.1
KZ825203.1	32376	34135	PYI14765.1
KZ825203.1	37971	40348	PYI14766.1
KZ825203.1	41538	42181	PYI14767.1
KZ825203.1	41991	44854	PYI14768.1
KZ825203.1	46595	46904	PYI14769.1
KZ825203.1	47591	48730	PYI14770.1
KZ825203.1	49661	50948	PYI14771.1
KZ825203.1	51036	51943	PYI14772.1
KZ825203.1	52298	54748	PYI14773.1
KZ825203.1	55964	57663	PYI14774.1
KZ825203.1	57788	59404	PYI14775.1
KZ825203.1	59660	60358	PYI14776.1
KZ825203.1	60842	62820	PYI14777.1
KZ825203.1	63033	64193	PYI14778.1
KZ825203.1	64900	66182	PYI14779.1
KZ825203.1	66481	67177	PYI14780.1
KZ825203.1	68402	69703	PYI14781.1
KZ825203.1	70161	71186	PYI14782.1
KZ825203.1	71625	72458	PYI14783.1
KZ825203.1	72710	73838	PYI14784.1
KZ825203.1	73989	75341	PYI14785.1
KZ825203.1	76575	77974	PYI14786.1
KZ825203.1	78680	82094	PYI14787.1
KZ825203.1	85057	87227	PYI14788.1
KZ825203.1	87531	88919	PYI14789.1
KZ825203.1	89693	91027	PYI14790.1
KZ825203.1	91399	92914	PYI14791.1
KZ825203.1	93998	96157	PYI14792.1
KZ825203.1	96224	96941	PYI14793.1
KZ825203.1	97811	100071	PYI14794.1
KZ825203.1	100425	102470	PYI14795.1
KZ825203.1	103296	105342	PYI14796.1
KZ825203.1	105717	108043	PYI14797.1
KZ825203.1	110465	111735	PYI14798.1
KZ825203.1	114311	115217	PYI14799.1
KZ825203.1	116604	119999	PYI14800.1
KZ825204.1	70	398	PYI14712.1
KZ825204.1	602	1953	PYI14713.1
KZ825204.1	3520	4480	PYI14714.1
KZ825204.1	5074	6062	PYI14715.1
KZ825204.1	6391	8192	PYI14716.1
KZ825204.1	9129	10835	PYI14717.1
KZ825204.1	10718	14705	PYI14718.1
KZ825204.1	15340	16570	PYI14719.1
KZ825204.1	16674	17296	PYI14720.1
KZ825204.1	18188	23074	PYI14721.1
KZ825204.1	24202	27943	PYI14722.1
KZ825204.1	32433	34948	PYI14723.1
KZ825204.1	36650	37484	PYI14724.1
KZ825204.1	38217	38839	PYI14725.1
KZ825204.1	38700	39280	PYI14726.1
KZ825204.1	42081	44361	PYI14727.1
KZ825204.1	46179	48607	PYI14728.1
KZ825204.1	49140	50565	PYI14729.1
KZ825204.1	51781	55792	PYI14730.1
KZ825204.1	58081	59182	PYI14731.1
KZ825204.1	61835	62347	PYI14732.1
KZ825204.1	64050	65622	PYI14733.1
KZ825204.1	66119	66827	PYI14734.1
KZ825204.1	67848	70071	PYI14735.1
KZ825204.1	70464	70821	PYI14736.1
KZ825204.1	73177	75279	PYI14737.1
KZ825204.1	76822	78942	PYI14738.1
KZ825204.1	79618	80690	PYI14739.1
KZ825204.1	81915	83463	PYI14740.1
KZ825204.1	84954	91220	PYI14741.1
KZ825204.1	91938	94004	PYI14742.1
KZ825204.1	95777	97459	PYI14743.1
KZ825204.1	98857	100164	PYI14744.1
KZ825204.1	102247	104831	PYI14745.1
KZ825204.1	106567	108272	PYI14746.1
KZ825204.1	110743	111949	PYI14747.1
KZ825204.1	112792	114653	PYI14748.1
KZ825204.1	115232	116604	PYI14749.1
KZ825204.1	117039	118777	PYI14750.1
KZ825204.1	119412	119746	PYI14751.1
KZ825205.1	0	1007	PYI14667.1
KZ825205.1	1191	2051	PYI14668.1
KZ825205.1	2439	3941	PYI14669.1
KZ825205.1	4487	6148	PYI14670.1
KZ825205.1	6037	6842	PYI14671.1
KZ825205.1	6718	7662	PYI14672.1
KZ825205.1	8535	9908	PYI14673.1
KZ825205.1	10641	12805	PYI14674.1
KZ825205.1	13278	14716	PYI14675.1
KZ825205.1	15055	17218	PYI14676.1
KZ825205.1	18344	23200	PYI14677.1
KZ825205.1	23909	25178	PYI14678.1
KZ825205.1	25518	27777	PYI14679.1
KZ825205.1	29917	31376	PYI14680.1
KZ825205.1	32640	34090	PYI14681.1
KZ825205.1	33957	44185	PYI14682.1
KZ825205.1	44974	46801	PYI14683.1
KZ825205.1	47732	48821	PYI14684.1
KZ825205.1	49779	51473	PYI14685.1
KZ825205.1	51684	54143	PYI14686.1
KZ825205.1	55093	57013	PYI14687.1
KZ825205.1	58680	61272	PYI14688.1
KZ825205.1	63963	64521	PYI14689.1
KZ825205.1	66393	69092	PYI14690.1
KZ825205.1	69898	71190	PYI14691.1
KZ825205.1	71677	73262	PYI14692.1
KZ825205.1	74418	75651	PYI14693.1
KZ825205.1	75770	76563	PYI14694.1
KZ825205.1	76942	78389	PYI14695.1
KZ825205.1	78252	79730	PYI14696.1
KZ825205.1	80021	82341	PYI14697.1
KZ825205.1	82676	85135	PYI14698.1
KZ825205.1	85404	88481	PYI14699.1
KZ825205.1	89222	91024	PYI14700.1
KZ825205.1	90814	92326	PYI14701.1
KZ825205.1	92547	93389	PYI14702.1
KZ825205.1	94439	96842	PYI14703.1
KZ825205.1	97323	98501	PYI14704.1
KZ825205.1	99013	100164	PYI14705.1
KZ825205.1	101107	101816	PYI14706.1
KZ825205.1	102083	104158	PYI14707.1
KZ825205.1	107273	111477	PYI14708.1
KZ825205.1	112575	113139	PYI14709.1
KZ825205.1	113209	117525	PYI14710.1
KZ825205.1	117997	119002	PYI14711.1
KZ825206.1	3614	5073	PYI14632.1
KZ825206.1	5816	18020	PYI14633.1
KZ825206.1	19345	20881	PYI14634.1
KZ825206.1	20859	21945	PYI14635.1
KZ825206.1	22438	23789	PYI14636.1
KZ825206.1	23994	25515	PYI14637.1
KZ825206.1	26431	27991	PYI14638.1
KZ825206.1	28414	29437	PYI14639.1
KZ825206.1	31236	33889	PYI14640.1
KZ825206.1	37103	37743	PYI14641.1
KZ825206.1	38218	39260	PYI14642.1
KZ825206.1	39260	39679	PYI14643.1
KZ825206.1	40601	41221	PYI14644.1
KZ825206.1	43644	44347	PYI14645.1
KZ825206.1	48418	51555	PYI14646.1
KZ825206.1	51813	53308	PYI14647.1
KZ825206.1	53329	54436	PYI14648.1
KZ825206.1	54814	56861	PYI14649.1
KZ825206.1	64420	66481	PYI14650.1
KZ825206.1	67508	67904	PYI14651.1
KZ825206.1	68595	70469	PYI14652.1
KZ825206.1	70568	71983	PYI14653.1
KZ825206.1	83648	84634	PYI14654.1
KZ825206.1	85393	88882	PYI14655.1
KZ825206.1	91173	93473	PYI14656.1
KZ825206.1	93903	95847	PYI14657.1
KZ825206.1	95972	97181	PYI14658.1
KZ825206.1	97071	99547	PYI14659.1
KZ825206.1	100719	101559	PYI14660.1
KZ825206.1	102068	103404	PYI14661.1
KZ825206.1	104074	105740	PYI14662.1
KZ825206.1	105300	107434	PYI14663.1
KZ825206.1	107775	108636	PYI14664.1
KZ825206.1	109314	117965	PYI14665.1
KZ825206.1	118324	118738	PYI14666.1
KZ825207.1	234	816	PYI14592.1
KZ825207.1	1430	3552	PYI14593.1
KZ825207.1	4510	6169	PYI14594.1
KZ825207.1	8377	10496	PYI14595.1
KZ825207.1	10798	13177	PYI14596.1
KZ825207.1	14769	16596	PYI14597.1
KZ825207.1	16711	20560	PYI14598.1
KZ825207.1	20490	23037	PYI14599.1
KZ825207.1	23222	24532	PYI14600.1
KZ825207.1	24686	25962	PYI14601.1
KZ825207.1	27396	28554	PYI14602.1
KZ825207.1	29737	35099	PYI14603.1
KZ825207.1	35285	36870	PYI14604.1
KZ825207.1	37166	42034	PYI14605.1
KZ825207.1	43950	46872	PYI14606.1
KZ825207.1	47548	49238	PYI14607.1
KZ825207.1	49025	51095	PYI14608.1
KZ825207.1	52141	55374	PYI14609.1
KZ825207.1	58866	59604	PYI14610.1
KZ825207.1	59511	60317	PYI14611.1
KZ825207.1	61026	61963	PYI14612.1
KZ825207.1	62349	63111	PYI14613.1
KZ825207.1	63270	63985	PYI14614.1
KZ825207.1	64197	66125	PYI14615.1
KZ825207.1	69554	71031	PYI14616.1
KZ825207.1	71803	72833	PYI14617.1
KZ825207.1	72960	75558	PYI14618.1
KZ825207.1	75432	76902	PYI14619.1
KZ825207.1	79047	81464	PYI14620.1
KZ825207.1	82057	87726	PYI14621.1
KZ825207.1	88423	90639	PYI14622.1
KZ825207.1	91396	92411	PYI14623.1
KZ825207.1	97759	98482	PYI14624.1
KZ825207.1	98494	99592	PYI14625.1
KZ825207.1	101305	102355	PYI14626.1
KZ825207.1	102797	103649	PYI14627.1
KZ825207.1	104220	105906	PYI14628.1
KZ825207.1	106087	107369	PYI14629.1
KZ825207.1	108683	111272	PYI14630.1
KZ825207.1	112457	114225	PYI14631.1
KZ825208.1	419	3501	PYI14556.1
KZ825208.1	5982	8110	PYI14557.1
KZ825208.1	9404	11030	PYI14558.1
KZ825208.1	11180	14391	PYI14559.1
KZ825208.1	14801	17171	PYI14560.1
KZ825208.1	17064	20756	PYI14561.1
KZ825208.1	21068	26210	PYI14562.1
KZ825208.1	27363	29575	PYI14563.1
KZ825208.1	30137	33160	PYI14564.1
KZ825208.1	33902	35607	PYI14565.1
KZ825208.1	35636	41564	PYI14566.1
KZ825208.1	42321	44895	PYI14567.1
KZ825208.1	46057	48425	PYI14568.1
KZ825208.1	49762	50696	PYI14569.1
KZ825208.1	51453	53242	PYI14570.1
KZ825208.1	52887	53470	PYI14571.1
KZ825208.1	53786	55718	PYI14572.1
KZ825208.1	55865	57843	PYI14573.1
KZ825208.1	58002	60096	PYI14574.1
KZ825208.1	61553	62180	PYI14575.1
KZ825208.1	63677	64508	PYI14576.1
KZ825208.1	67726	69862	PYI14577.1
KZ825208.1	70293	71884	PYI14578.1
KZ825208.1	73422	75230	PYI14579.1
KZ825208.1	75759	78535	PYI14580.1
KZ825208.1	78805	80622	PYI14581.1
KZ825208.1	81895	82620	PYI14582.1
KZ825208.1	83109	84276	PYI14583.1
KZ825208.1	87894	90609	PYI14584.1
KZ825208.1	92437	94746	PYI14585.1
KZ825208.1	95869	96996	PYI14586.1
KZ825208.1	97705	101931	PYI14587.1
KZ825208.1	102309	102856	PYI14588.1
KZ825208.1	103848	106913	PYI14589.1
KZ825208.1	107382	111895	PYI14590.1
KZ825208.1	112388	114118	PYI14591.1
KZ825209.1	430	634	PYI14509.1
KZ825209.1	1030	2407	PYI14510.1
KZ825209.1	2612	3538	PYI14511.1
KZ825209.1	4060	5977	PYI14512.1
KZ825209.1	5695	7096	PYI14513.1
KZ825209.1	7583	8761	PYI14514.1
KZ825209.1	11028	12069	PYI14515.1
KZ825209.1	13413	14206	PYI14516.1
KZ825209.1	17045	18913	PYI14517.1
KZ825209.1	18913	19337	PYI14518.1
KZ825209.1	19615	20929	PYI14519.1
KZ825209.1	22058	22811	PYI14520.1
KZ825209.1	23655	25894	PYI14521.1
KZ825209.1	26072	28608	PYI14522.1
KZ825209.1	29362	30166	PYI14523.1
KZ825209.1	31687	32485	PYI14524.1
KZ825209.1	35398	36548	PYI14525.1
KZ825209.1	38367	40219	PYI14526.1
KZ825209.1	40637	42592	PYI14527.1
KZ825209.1	42834	43511	PYI14528.1
KZ825209.1	43313	44090	PYI14529.1
KZ825209.1	46084	47798	PYI14530.1
KZ825209.1	47995	49859	PYI14531.1
KZ825209.1	52356	54237	PYI14532.1
KZ825209.1	55471	56222	PYI14533.1
KZ825209.1	57901	59738	PYI14534.1
KZ825209.1	60503	61810	PYI14535.1
KZ825209.1	63203	68538	PYI14536.1
KZ825209.1	71341	73004	PYI14537.1
KZ825209.1	75492	76972	PYI14538.1
KZ825209.1	78942	80440	PYI14539.1
KZ825209.1	81153	83210	PYI14540.1
KZ825209.1	84187	84892	PYI14541.1
KZ825209.1	85523	87522	PYI14542.1
KZ825209.1	87771	88506	PYI14543.1
KZ825209.1	88453	90450	PYI14544.1
KZ825209.1	90840	91718	PYI14545.1
KZ825209.1	91799	93070	PYI14546.1
KZ825209.1	95209	98682	PYI14547.1
KZ825209.1	98695	99553	PYI14548.1
KZ825209.1	99698	101760	PYI14549.1
KZ825209.1	102791	104283	PYI14550.1
KZ825209.1	105187	106750	PYI14551.1
KZ825209.1	106896	107655	PYI14552.1
KZ825209.1	108446	108943	PYI14553.1
KZ825209.1	109788	111853	PYI14554.1
KZ825209.1	112112	113950	PYI14555.1
KZ825210.1	44	719	PYI14471.1
KZ825210.1	1989	4146	PYI14472.1
KZ825210.1	4490	5513	PYI14473.1
KZ825210.1	6879	7389	PYI14474.1
KZ825210.1	11478	15319	PYI14475.1
KZ825210.1	16826	21867	PYI14476.1
KZ825210.1	22216	24635	PYI14477.1
KZ825210.1	24691	26469	PYI14478.1
KZ825210.1	26722	29241	PYI14479.1
KZ825210.1	31243	36588	PYI14480.1
KZ825210.1	37659	39817	PYI14481.1
KZ825210.1	40015	42392	PYI14482.1
KZ825210.1	42838	45835	PYI14483.1
KZ825210.1	48499	49318	PYI14484.1
KZ825210.1	49662	49925	PYI14485.1
KZ825210.1	55564	57010	PYI14486.1
KZ825210.1	57636	59653	PYI14487.1
KZ825210.1	59455	61670	PYI14488.1
KZ825210.1	61803	63747	PYI14489.1
KZ825210.1	63788	65373	PYI14490.1
KZ825210.1	67076	67551	PYI14491.1
KZ825210.1	69116	69848	PYI14492.1
KZ825210.1	71761	72640	PYI14493.1
KZ825210.1	73490	76891	PYI14494.1
KZ825210.1	77890	78936	PYI14495.1
KZ825210.1	79113	80661	PYI14496.1
KZ825210.1	81029	82156	PYI14497.1
KZ825210.1	82793	83006	PYI14498.1
KZ825210.1	83744	84956	PYI14499.1
KZ825210.1	85225	86318	PYI14500.1
KZ825210.1	86776	87292	PYI14501.1
KZ825210.1	87534	89436	PYI14502.1
KZ825210.1	90037	90881	PYI14503.1
KZ825210.1	93883	94628	PYI14504.1
KZ825210.1	95070	96891	PYI14505.1
KZ825210.1	97170	98754	PYI14506.1
KZ825210.1	99950	104696	PYI14507.1
KZ825210.1	105685	106825	PYI14508.1
KZ825211.1	19	747	PYI14431.1
KZ825211.1	969	2801	PYI14432.1
KZ825211.1	2723	5741	PYI14433.1
KZ825211.1	7025	8125	PYI14434.1
KZ825211.1	8833	10410	PYI14435.1
KZ825211.1	14599	15851	PYI14436.1
KZ825211.1	17910	22237	PYI14437.1
KZ825211.1	22603	23672	PYI14438.1
KZ825211.1	23522	25029	PYI14439.1
KZ825211.1	24886	26162	PYI14440.1
KZ825211.1	25788	26718	PYI14441.1
KZ825211.1	26793	30859	PYI14442.1
KZ825211.1	32362	35489	PYI14443.1
KZ825211.1	36515	37150	PYI14444.1
KZ825211.1	37453	38483	PYI14445.1
KZ825211.1	38837	39647	PYI14446.1
KZ825211.1	39536	40797	PYI14447.1
KZ825211.1	41635	42352	PYI14448.1
KZ825211.1	42992	43286	PYI14449.1
KZ825211.1	46612	47221	PYI14450.1
KZ825211.1	47882	49243	PYI14451.1
KZ825211.1	49528	51999	PYI14452.1
KZ825211.1	52337	54002	PYI14453.1
KZ825211.1	54394	55763	PYI14454.1
KZ825211.1	56036	58279	PYI14455.1
KZ825211.1	58430	60573	PYI14456.1
KZ825211.1	62133	62929	PYI14457.1
KZ825211.1	63380	66289	PYI14458.1
KZ825211.1	67242	67983	PYI14459.1
KZ825211.1	68007	69111	PYI14460.1
KZ825211.1	69259	72852	PYI14461.1
KZ825211.1	73157	74988	PYI14462.1
KZ825211.1	75312	78534	PYI14463.1
KZ825211.1	78596	80432	PYI14464.1
KZ825211.1	81230	84142	PYI14465.1
KZ825211.1	86163	86331	PYI14466.1
KZ825211.1	91568	93330	PYI14467.1
KZ825211.1	93725	95162	PYI14468.1
KZ825211.1	95294	101759	PYI14469.1
KZ825211.1	101724	107218	PYI14470.1
KZ825212.1	333	690	PYI14397.1
KZ825212.1	872	2297	PYI14398.1
KZ825212.1	2852	3884	PYI14399.1
KZ825212.1	3608	4486	PYI14400.1
KZ825212.1	8845	11079	PYI14401.1
KZ825212.1	13161	15846	PYI14402.1
KZ825212.1	16005	17704	PYI14403.1
KZ825212.1	19806	21432	PYI14404.1
KZ825212.1	23303	27007	PYI14405.1
KZ825212.1	29792	30773	PYI14406.1
KZ825212.1	31201	35464	PYI14407.1
KZ825212.1	36651	38245	PYI14408.1
KZ825212.1	38365	40437	PYI14409.1
KZ825212.1	42966	45444	PYI14410.1
KZ825212.1	47825	49254	PYI14411.1
KZ825212.1	56035	59296	PYI14412.1
KZ825212.1	59738	63535	PYI14413.1
KZ825212.1	64033	65692	PYI14414.1
KZ825212.1	66397	67419	PYI14415.1
KZ825212.1	67502	68996	PYI14416.1
KZ825212.1	69292	70936	PYI14417.1
KZ825212.1	71681	73475	PYI14418.1
KZ825212.1	73475	75503	PYI14419.1
KZ825212.1	76378	77553	PYI14420.1
KZ825212.1	78167	78815	PYI14421.1
KZ825212.1	78814	80883	PYI14422.1
KZ825212.1	83772	86450	PYI14423.1
KZ825212.1	88827	92575	PYI14424.1
KZ825212.1	93024	93714	PYI14425.1
KZ825212.1	94607	97292	PYI14426.1
KZ825212.1	98833	100790	PYI14427.1
KZ825212.1	100975	101895	PYI14428.1
KZ825212.1	102321	103857	PYI14429.1
KZ825212.1	104010	104875	PYI14430.1
KZ825213.1	5	2053	PYI14362.1
KZ825213.1	2195	4121	PYI14363.1
KZ825213.1	4272	5913	PYI14364.1
KZ825213.1	6174	6658	PYI14365.1
KZ825213.1	8079	10494	PYI14366.1
KZ825213.1	10494	11117	PYI14367.1
KZ825213.1	11351	12161	PYI14368.1
KZ825213.1	13152	15880	PYI14369.1
KZ825213.1	16675	18691	PYI14370.1
KZ825213.1	19507	22481	PYI14371.1
KZ825213.1	23190	24215	PYI14372.1
KZ825213.1	24631	25770	PYI14373.1
KZ825213.1	25991	27940	PYI14374.1
KZ825213.1	29124	30598	PYI14375.1
KZ825213.1	30708	31773	PYI14376.1
KZ825213.1	33799	36103	PYI14377.1
KZ825213.1	36270	37113	PYI14378.1
KZ825213.1	37692	39674	PYI14379.1
KZ825213.1	40309	42549	PYI14380.1
KZ825213.1	44290	45930	PYI14381.1
KZ825213.1	46578	47839	PYI14382.1
KZ825213.1	48560	51396	PYI14383.1
KZ825213.1	51866	52292	PYI14384.1
KZ825213.1	52251	54164	PYI14385.1
KZ825213.1	54303	55709	PYI14386.1
KZ825213.1	66515	68879	PYI14387.1
KZ825213.1	69991	71075	PYI14388.1
KZ825213.1	71802	73551	PYI14389.1
KZ825213.1	74414	74945	PYI14390.1
KZ825213.1	78030	80737	PYI14391.1
KZ825213.1	83026	84605	PYI14392.1
KZ825213.1	86156	87804	PYI14393.1
KZ825213.1	88745	90864	PYI14394.1
KZ825213.1	96482	98323	PYI14395.1
KZ825213.1	101486	103179	PYI14396.1
KZ825214.1	21	1629	PYI14320.1
KZ825214.1	2450	2753	PYI14321.1
KZ825214.1	2907	3915	PYI14322.1
KZ825214.1	3859	5616	PYI14323.1
KZ825214.1	5563	6976	PYI14324.1
KZ825214.1	6946	8817	PYI14325.1
KZ825214.1	8927	11418	PYI14326.1
KZ825214.1	12251	13869	PYI14327.1
KZ825214.1	15017	16669	PYI14328.1
KZ825214.1	17141	17942	PYI14329.1
KZ825214.1	18204	18846	PYI14330.1
KZ825214.1	19140	20499	PYI14331.1
KZ825214.1	20923	21562	PYI14332.1
KZ825214.1	22117	23449	PYI14333.1
KZ825214.1	24411	25050	PYI14334.1
KZ825214.1	25929	31398	PYI14335.1
KZ825214.1	31817	32804	PYI14336.1
KZ825214.1	33068	33939	PYI14337.1
KZ825214.1	34325	34847	PYI14338.1
KZ825214.1	35056	35828	PYI14339.1
KZ825214.1	35726	37234	PYI14340.1
KZ825214.1	37317	38563	PYI14341.1
KZ825214.1	40003	41381	PYI14342.1
KZ825214.1	45793	46366	PYI14343.1
KZ825214.1	46796	47528	PYI14344.1
KZ825214.1	48974	54050	PYI14345.1
KZ825214.1	54888	62561	PYI14346.1
KZ825214.1	62637	63282	PYI14347.1
KZ825214.1	64594	65957	PYI14348.1
KZ825214.1	66526	67639	PYI14349.1
KZ825214.1	68153	69131	PYI14350.1
KZ825214.1	70992	74942	PYI14351.1
KZ825214.1	75472	76253	PYI14352.1
KZ825214.1	78763	79477	PYI14353.1
KZ825214.1	80844	82184	PYI14354.1
KZ825214.1	82632	86044	PYI14355.1
KZ825214.1	88341	88761	PYI14356.1
KZ825214.1	89034	89679	PYI14357.1
KZ825214.1	90755	92677	PYI14358.1
KZ825214.1	93256	94444	PYI14359.1
KZ825214.1	94462	96598	PYI14360.1
KZ825214.1	100296	103155	PYI14361.1
KZ825215.1	4226	5340	PYI14273.1
KZ825215.1	8096	9587	PYI14274.1
KZ825215.1	10134	11902	PYI14275.1
KZ825215.1	12032	14247	PYI14276.1
KZ825215.1	14724	16652	PYI14277.1
KZ825215.1	17319	18377	PYI14278.1
KZ825215.1	18523	19456	PYI14279.1
KZ825215.1	19476	20255	PYI14280.1
KZ825215.1	22509	23892	PYI14281.1
KZ825215.1	24838	26109	PYI14282.1
KZ825215.1	26379	28070	PYI14283.1
KZ825215.1	28302	30455	PYI14284.1
KZ825215.1	31006	31834	PYI14285.1
KZ825215.1	32302	34351	PYI14286.1
KZ825215.1	34383	36193	PYI14287.1
KZ825215.1	37036	39252	PYI14288.1
KZ825215.1	41266	42168	PYI14289.1
KZ825215.1	42511	43159	PYI14290.1
KZ825215.1	43632	44808	PYI14291.1
KZ825215.1	45407	46267	PYI14292.1
KZ825215.1	48173	49404	PYI14293.1
KZ825215.1	49432	51869	PYI14294.1
KZ825215.1	52660	53565	PYI14295.1
KZ825215.1	54148	54580	PYI14296.1
KZ825215.1	55245	57144	PYI14297.1
KZ825215.1	57298	58357	PYI14298.1
KZ825215.1	58577	60911	PYI14299.1
KZ825215.1	60978	63022	PYI14300.1
KZ825215.1	63507	64608	PYI14301.1
KZ825215.1	66644	68618	PYI14302.1
KZ825215.1	70247	70508	PYI14303.1
KZ825215.1	70770	71178	PYI14304.1
KZ825215.1	72611	73168	PYI14305.1
KZ825215.1	73207	74952	PYI14306.1
KZ825215.1	76376	77712	PYI14307.1
KZ825215.1	77860	79075	PYI14308.1
KZ825215.1	78661	81036	PYI14309.1
KZ825215.1	81042	82715	PYI14310.1
KZ825215.1	82942	84503	PYI14311.1
KZ825215.1	84768	86118	PYI14312.1
KZ825215.1	87333	89979	PYI14313.1
KZ825215.1	90175	91911	PYI14314.1
KZ825215.1	91952	92528	PYI14315.1
KZ825215.1	93350	94729	PYI14316.1
KZ825215.1	94657	97172	PYI14317.1
KZ825215.1	98108	99377	PYI14318.1
KZ825215.1	99732	101808	PYI14319.1
KZ825216.1	4048	6636	PYI14240.1
KZ825216.1	7136	12914	PYI14241.1
KZ825216.1	13038	15859	PYI14242.1
KZ825216.1	15926	17515	PYI14243.1
KZ825216.1	17806	19472	PYI14244.1
KZ825216.1	19938	23161	PYI14245.1
KZ825216.1	23755	25990	PYI14246.1
KZ825216.1	26345	29353	PYI14247.1
KZ825216.1	32979	35035	PYI14248.1
KZ825216.1	35036	36825	PYI14249.1
KZ825216.1	36996	39066	PYI14250.1
KZ825216.1	39233	40487	PYI14251.1
KZ825216.1	40528	45237	PYI14252.1
KZ825216.1	45654	47209	PYI14253.1
KZ825216.1	47643	48734	PYI14254.1
KZ825216.1	49098	51812	PYI14255.1
KZ825216.1	52793	54750	PYI14256.1
KZ825216.1	56393	57558	PYI14257.1
KZ825216.1	62699	63548	PYI14258.1
KZ825216.1	64637	65013	PYI14259.1
KZ825216.1	66473	67283	PYI14260.1
KZ825216.1	67411	71368	PYI14261.1
KZ825216.1	73749	74513	PYI14262.1
KZ825216.1	80002	80546	PYI14263.1
KZ825216.1	83908	85775	PYI14264.1
KZ825216.1	86478	89755	PYI14265.1
KZ825216.1	90711	93366	PYI14266.1
KZ825216.1	93500	95111	PYI14267.1
KZ825216.1	95530	96713	PYI14268.1
KZ825216.1	96990	99411	PYI14269.1
KZ825216.1	99856	100770	PYI14270.1
KZ825216.1	101722	102288	PYI14271.1
KZ825216.1	102406	102766	PYI14272.1
KZ825217.1	867	2780	PYI14208.1
KZ825217.1	2995	5109	PYI14209.1
KZ825217.1	6211	8121	PYI14210.1
KZ825217.1	9386	11842	PYI14211.1
KZ825217.1	12409	13817	PYI14212.1
KZ825217.1	15201	17251	PYI14213.1
KZ825217.1	21580	24359	PYI14214.1
KZ825217.1	25851	27948	PYI14215.1
KZ825217.1	29983	31731	PYI14216.1
KZ825217.1	34117	36685	PYI14217.1
KZ825217.1	37259	39575	PYI14218.1
KZ825217.1	39198	40059	PYI14219.1
KZ825217.1	40098	42014	PYI14220.1
KZ825217.1	43313	44713	PYI14221.1
KZ825217.1	45491	46303	PYI14222.1
KZ825217.1	47047	48674	PYI14223.1
KZ825217.1	49196	51094	PYI14224.1
KZ825217.1	51271	53925	PYI14225.1
KZ825217.1	55013	57360	PYI14226.1
KZ825217.1	58663	59300	PYI14227.1
KZ825217.1	59424	60371	PYI14228.1
KZ825217.1	61005	63758	PYI14229.1
KZ825217.1	67673	68277	PYI14230.1
KZ825217.1	69819	71543	PYI14231.1
KZ825217.1	74198	77429	PYI14232.1
KZ825217.1	78389	80592	PYI14233.1
KZ825217.1	82533	83881	PYI14234.1
KZ825217.1	85112	87246	PYI14235.1
KZ825217.1	88072	90637	PYI14236.1
KZ825217.1	90802	92738	PYI14237.1
KZ825217.1	95287	98835	PYI14238.1
KZ825217.1	99113	99827	PYI14239.1
KZ825218.1	1161	3498	PYI14182.1
KZ825218.1	4234	6623	PYI14183.1
KZ825218.1	6783	8210	PYI14184.1
KZ825218.1	8534	10613	PYI14185.1
KZ825218.1	10813	13347	PYI14186.1
KZ825218.1	13673	15601	PYI14187.1
KZ825218.1	15601	17072	PYI14188.1
KZ825218.1	17284	19433	PYI14189.1
KZ825218.1	21481	23348	PYI14190.1
KZ825218.1	23394	27354	PYI14191.1
KZ825218.1	29784	31863	PYI14192.1
KZ825218.1	34657	35937	PYI14193.1
KZ825218.1	36185	40063	PYI14194.1
KZ825218.1	55377	56070	PYI14195.1
KZ825218.1	57674	58449	PYI14196.1
KZ825218.1	58748	59304	PYI14197.1
KZ825218.1	59319	61229	PYI14198.1
KZ825218.1	62157	64659	PYI14199.1
KZ825218.1	67411	69428	PYI14200.1
KZ825218.1	70713	71520	PYI14201.1
KZ825218.1	76746	77282	PYI14202.1
KZ825218.1	78509	79715	PYI14203.1
KZ825218.1	82539	82931	PYI14204.1
KZ825218.1	84673	87784	PYI14205.1
KZ825218.1	91827	96022	PYI14206.1
KZ825218.1	96541	98089	PYI14207.1
KZ825219.1	328	1957	PYI14145.1
KZ825219.1	2505	3467	PYI14146.1
KZ825219.1	4482	5550	PYI14147.1
KZ825219.1	6080	8282	PYI14148.1
KZ825219.1	10095	12102	PYI14149.1
KZ825219.1	12669	14935	PYI14150.1
KZ825219.1	15081	16708	PYI14151.1
KZ825219.1	17861	18578	PYI14152.1
KZ825219.1	19742	21223	PYI14153.1
KZ825219.1	21619	22730	PYI14154.1
KZ825219.1	23833	24905	PYI14155.1
KZ825219.1	26003	27218	PYI14156.1
KZ825219.1	28243	29303	PYI14157.1
KZ825219.1	33190	35220	PYI14158.1
KZ825219.1	35932	36458	PYI14159.1
KZ825219.1	36909	37847	PYI14160.1
KZ825219.1	38323	39305	PYI14161.1
KZ825219.1	39753	40968	PYI14162.1
KZ825219.1	43547	44072	PYI14163.1
KZ825219.1	46890	49899	PYI14164.1
KZ825219.1	50370	52547	PYI14165.1
KZ825219.1	52879	54585	PYI14166.1
KZ825219.1	55015	55956	PYI14167.1
KZ825219.1	56632	58446	PYI14168.1
KZ825219.1	62448	63308	PYI14169.1
KZ825219.1	63643	64578	PYI14170.1
KZ825219.1	65649	66697	PYI14171.1
KZ825219.1	67070	69112	PYI14172.1
KZ825219.1	69722	72229	PYI14173.1
KZ825219.1	72784	73810	PYI14174.1
KZ825219.1	74118	77002	PYI14175.1
KZ825219.1	79639	80509	PYI14176.1
KZ825219.1	82452	82842	PYI14177.1
KZ825219.1	83816	85897	PYI14178.1
KZ825219.1	86897	87755	PYI14179.1
KZ825219.1	89793	91338	PYI14180.1
KZ825219.1	91896	93784	PYI14181.1
KZ825220.1	415	2268	PYI14110.1
KZ825220.1	2923	4937	PYI14111.1
KZ825220.1	4510	5162	PYI14112.1
KZ825220.1	5032	8195	PYI14113.1
KZ825220.1	8155	10214	PYI14114.1
KZ825220.1	10428	11596	PYI14115.1
KZ825220.1	11723	12723	PYI14116.1
KZ825220.1	13459	16521	PYI14117.1
KZ825220.1	17053	18749	PYI14118.1
KZ825220.1	19423	19974	PYI14119.1
KZ825220.1	21657	23729	PYI14120.1
KZ825220.1	23938	25074	PYI14121.1
KZ825220.1	25206	27254	PYI14122.1
KZ825220.1	27335	31263	PYI14123.1
KZ825220.1	32120	32823	PYI14124.1
KZ825220.1	33377	37339	PYI14125.1
KZ825220.1	39014	41193	PYI14126.1
KZ825220.1	41683	43012	PYI14127.1
KZ825220.1	43373	45671	PYI14128.1
KZ825220.1	45871	47835	PYI14129.1
KZ825220.1	47905	50050	PYI14130.1
KZ825220.1	50767	51186	PYI14131.1
KZ825220.1	51186	53005	PYI14132.1
KZ825220.1	54620	55344	PYI14133.1
KZ825220.1	55784	56954	PYI14134.1
KZ825220.1	57227	59296	PYI14135.1
KZ825220.1	59516	61715	PYI14136.1
KZ825220.1	62336	64486	PYI14137.1
KZ825220.1	66485	69231	PYI14138.1
KZ825220.1	69801	71790	PYI14139.1
KZ825220.1	71826	73182	PYI14140.1
KZ825220.1	75474	77415	PYI14141.1
KZ825220.1	79021	86703	PYI14142.1
KZ825220.1	87357	93431	PYI14143.1
KZ825220.1	94039	95611	PYI14144.1
KZ825221.1	1706	5353	PYI14075.1
KZ825221.1	5503	12096	PYI14076.1
KZ825221.1	12316	13526	PYI14077.1
KZ825221.1	13944	15632	PYI14078.1
KZ825221.1	15623	18819	PYI14079.1
KZ825221.1	18956	20426	PYI14080.1
KZ825221.1	21995	24069	PYI14081.1
KZ825221.1	24436	25417	PYI14082.1
KZ825221.1	25726	27935	PYI14083.1
KZ825221.1	28058	29352	PYI14084.1
KZ825221.1	29554	32570	PYI14085.1
KZ825221.1	34583	37519	PYI14086.1
KZ825221.1	37874	39006	PYI14087.1
KZ825221.1	39749	41092	PYI14088.1
KZ825221.1	42526	43855	PYI14089.1
KZ825221.1	45564	51700	PYI14090.1
KZ825221.1	52136	52862	PYI14091.1
KZ825221.1	55015	57577	PYI14092.1
KZ825221.1	57725	59363	PYI14093.1
KZ825221.1	59580	62977	PYI14094.1
KZ825221.1	63196	64296	PYI14095.1
KZ825221.1	64422	65273	PYI14096.1
KZ825221.1	68584	69394	PYI14097.1
KZ825221.1	70458	71640	PYI14098.1
KZ825221.1	71747	73703	PYI14099.1
KZ825221.1	73745	75065	PYI14100.1
KZ825221.1	75821	78795	PYI14101.1
KZ825221.1	79344	80729	PYI14102.1
KZ825221.1	80897	83128	PYI14103.1
KZ825221.1	83133	83895	PYI14104.1
KZ825221.1	84573	86020	PYI14105.1
KZ825221.1	86942	88883	PYI14106.1
KZ825221.1	89288	91698	PYI14107.1
KZ825221.1	91842	92991	PYI14108.1
KZ825221.1	92901	94401	PYI14109.1
KZ825222.1	9614	11224	PYI14040.1
KZ825222.1	11456	15066	PYI14041.1
KZ825222.1	15300	16362	PYI14042.1
KZ825222.1	16912	17954	PYI14043.1
KZ825222.1	17706	19211	PYI14044.1
KZ825222.1	19430	20419	PYI14045.1
KZ825222.1	20894	22921	PYI14046.1
KZ825222.1	23105	24221	PYI14047.1
KZ825222.1	25348	26018	PYI14048.1
KZ825222.1	26333	28061	PYI14049.1
KZ825222.1	30200	31970	PYI14050.1
KZ825222.1	38210	39404	PYI14051.1
KZ825222.1	40280	40889	PYI14052.1
KZ825222.1	42028	42866	PYI14053.1
KZ825222.1	44313	44696	PYI14054.1
KZ825222.1	45179	48024	PYI14055.1
KZ825222.1	48371	50256	PYI14056.1
KZ825222.1	50719	51221	PYI14057.1
KZ825222.1	51713	53946	PYI14058.1
KZ825222.1	54135	55767	PYI14059.1
KZ825222.1	56536	58483	PYI14060.1
KZ825222.1	59177	61385	PYI14061.1
KZ825222.1	61650	62220	PYI14062.1
KZ825222.1	63489	64606	PYI14063.1
KZ825222.1	65902	66382	PYI14064.1
KZ825222.1	67433	68545	PYI14065.1
KZ825222.1	68556	69085	PYI14066.1
KZ825222.1	70505	72328	PYI14067.1
KZ825222.1	72364	74414	PYI14068.1
KZ825222.1	74610	76272	PYI14069.1
KZ825222.1	76790	79059	PYI14070.1
KZ825222.1	79163	80460	PYI14071.1
KZ825222.1	80903	83697	PYI14072.1
KZ825222.1	84701	87380	PYI14073.1
KZ825222.1	88376	89969	PYI14074.1
KZ825223.1	3600	5870	PYI14004.1
KZ825223.1	6145	7942	PYI14005.1
KZ825223.1	8787	9621	PYI14006.1
KZ825223.1	11576	12664	PYI14007.1
KZ825223.1	13147	13639	PYI14008.1
KZ825223.1	13814	15232	PYI14009.1
KZ825223.1	16053	17210	PYI14010.1
KZ825223.1	18261	19614	PYI14011.1
KZ825223.1	20067	23510	PYI14012.1
KZ825223.1	24379	25768	PYI14013.1
KZ825223.1	26653	29059	PYI14014.1
KZ825223.1	29103	32302	PYI14015.1
KZ825223.1	32580	34445	PYI14016.1
KZ825223.1	35847	36977	PYI14017.1
KZ825223.1	37108	38678	PYI14018.1
KZ825223.1	40435	41185	PYI14019.1
KZ825223.1	44630	46499	PYI14020.1
KZ825223.1	47684	48660	PYI14021.1
KZ825223.1	48711	50175	PYI14022.1
KZ825223.1	51161	51512	PYI14023.1
KZ825223.1	52442	54148	PYI14024.1
KZ825223.1	54718	55962	PYI14025.1
KZ825223.1	57721	59501	PYI14026.1
KZ825223.1	60395	61062	PYI14027.1
KZ825223.1	61576	63307	PYI14028.1
KZ825223.1	65084	66329	PYI14029.1
KZ825223.1	66766	67750	PYI14030.1
KZ825223.1	68156	69200	PYI14031.1
KZ825223.1	70392	71632	PYI14032.1
KZ825223.1	71919	76354	PYI14033.1
KZ825223.1	76805	78042	PYI14034.1
KZ825223.1	78921	80012	PYI14035.1
KZ825223.1	80138	88317	PYI14036.1
KZ825223.1	88618	90954	PYI14037.1
KZ825223.1	91250	92921	PYI14038.1
KZ825223.1	93353	94100	PYI14039.1
KZ825224.1	1081	4064	PYI13975.1
KZ825224.1	9900	11121	PYI13976.1
KZ825224.1	11149	13806	PYI13977.1
KZ825224.1	13967	15047	PYI13978.1
KZ825224.1	15117	24708	PYI13979.1
KZ825224.1	25091	27022	PYI13980.1
KZ825224.1	28015	28901	PYI13981.1
KZ825224.1	30252	32270	PYI13982.1
KZ825224.1	32344	33272	PYI13983.1
KZ825224.1	36593	37272	PYI13984.1
KZ825224.1	41022	43213	PYI13985.1
KZ825224.1	43949	44921	PYI13986.1
KZ825224.1	45989	47421	PYI13987.1
KZ825224.1	47677	49049	PYI13988.1
KZ825224.1	49162	49971	PYI13989.1
KZ825224.1	50354	53483	PYI13990.1
KZ825224.1	53577	54127	PYI13991.1
KZ825224.1	55197	55993	PYI13992.1
KZ825224.1	55905	57424	PYI13993.1
KZ825224.1	57673	61317	PYI13994.1
KZ825224.1	63065	63848	PYI13995.1
KZ825224.1	65546	68251	PYI13996.1
KZ825224.1	68490	69456	PYI13997.1
KZ825224.1	70427	73878	PYI13998.1
KZ825224.1	78087	78752	PYI13999.1
KZ825224.1	79000	79705	PYI14000.1
KZ825224.1	80659	84394	PYI14001.1
KZ825224.1	85103	87206	PYI14002.1
KZ825224.1	88401	90612	PYI14003.1
KZ825225.1	1069	3159	PYI13943.1
KZ825225.1	4127	4720	PYI13944.1
KZ825225.1	4432	6953	PYI13945.1
KZ825225.1	7364	9419	PYI13946.1
KZ825225.1	11135	12089	PYI13947.1
KZ825225.1	13325	14149	PYI13948.1
KZ825225.1	14514	15571	PYI13949.1
KZ825225.1	17217	19610	PYI13950.1
KZ825225.1	20486	21516	PYI13951.1
KZ825225.1	21752	22555	PYI13952.1
KZ825225.1	23459	24047	PYI13953.1
KZ825225.1	24805	26285	PYI13954.1
KZ825225.1	26857	28240	PYI13955.1
KZ825225.1	28724	29996	PYI13956.1
KZ825225.1	30281	31401	PYI13957.1
KZ825225.1	32822	39712	PYI13958.1
KZ825225.1	40103	42223	PYI13959.1
KZ825225.1	46931	48754	PYI13960.1
KZ825225.1	48819	50770	PYI13961.1
KZ825225.1	51282	53305	PYI13962.1
KZ825225.1	53671	54125	PYI13963.1
KZ825225.1	54352	56284	PYI13964.1
KZ825225.1	56657	58844	PYI13965.1
KZ825225.1	59086	60013	PYI13966.1
KZ825225.1	60732	63004	PYI13967.1
KZ825225.1	69749	71806	PYI13968.1
KZ825225.1	72033	73814	PYI13969.1
KZ825225.1	74208	75765	PYI13970.1
KZ825225.1	75778	77708	PYI13971.1
KZ825225.1	78637	79135	PYI13972.1
KZ825225.1	85870	87260	PYI13973.1
KZ825225.1	88498	89013	PYI13974.1
KZ825226.1	2614	3510	PYI13911.1
KZ825226.1	3630	5520	PYI13912.1
KZ825226.1	5894	10039	PYI13913.1
KZ825226.1	10264	11047	PYI13914.1
KZ825226.1	11319	13022	PYI13915.1
KZ825226.1	13611	15653	PYI13916.1
KZ825226.1	16928	18761	PYI13917.1
KZ825226.1	19243	21374	PYI13918.1
KZ825226.1	22742	25019	PYI13919.1
KZ825226.1	26374	28814	PYI13920.1
KZ825226.1	29965	31138	PYI13921.1
KZ825226.1	32096	32960	PYI13922.1
KZ825226.1	33348	35244	PYI13923.1
KZ825226.1	37387	37986	PYI13924.1
KZ825226.1	38577	40188	PYI13925.1
KZ825226.1	41058	42053	PYI13926.1
KZ825226.1	42160	43747	PYI13927.1
KZ825226.1	45610	47771	PYI13928.1
KZ825226.1	47975	52812	PYI13929.1
KZ825226.1	52662	53924	PYI13930.1
KZ825226.1	54294	55642	PYI13931.1
KZ825226.1	55453	56972	PYI13932.1
KZ825226.1	57540	58627	PYI13933.1
KZ825226.1	58532	60024	PYI13934.1
KZ825226.1	62685	67239	PYI13935.1
KZ825226.1	67483	68534	PYI13936.1
KZ825226.1	68675	71322	PYI13937.1
KZ825226.1	71661	73228	PYI13938.1
KZ825226.1	73202	74828	PYI13939.1
KZ825226.1	75096	76511	PYI13940.1
KZ825226.1	77866	78598	PYI13941.1
KZ825226.1	80902	82913	PYI13942.1
KZ825227.1	1694	2783	PYI13872.1
KZ825227.1	3473	4265	PYI13873.1
KZ825227.1	4752	7434	PYI13874.1
KZ825227.1	7649	8378	PYI13875.1
KZ825227.1	8599	10300	PYI13876.1
KZ825227.1	10482	12252	PYI13877.1
KZ825227.1	12502	14257	PYI13878.1
KZ825227.1	15461	17378	PYI13879.1
KZ825227.1	19140	20587	PYI13880.1
KZ825227.1	21448	23419	PYI13881.1
KZ825227.1	23732	24935	PYI13882.1
KZ825227.1	25430	26555	PYI13883.1
KZ825227.1	26755	28199	PYI13884.1
KZ825227.1	28703	30718	PYI13885.1
KZ825227.1	30443	30890	PYI13886.1
KZ825227.1	31040	31916	PYI13887.1
KZ825227.1	32452	34295	PYI13888.1
KZ825227.1	34909	36032	PYI13889.1
KZ825227.1	36152	37890	PYI13890.1
KZ825227.1	39414	40900	PYI13891.1
KZ825227.1	40995	43482	PYI13892.1
KZ825227.1	43533	44904	PYI13893.1
KZ825227.1	45292	47392	PYI13894.1
KZ825227.1	48387	50338	PYI13895.1
KZ825227.1	50523	52386	PYI13896.1
KZ825227.1	53151	54950	PYI13897.1
KZ825227.1	55418	57197	PYI13898.1
KZ825227.1	57558	60332	PYI13899.1
KZ825227.1	60461	61624	PYI13900.1
KZ825227.1	61825	64084	PYI13901.1
KZ825227.1	64421	66666	PYI13902.1
KZ825227.1	67417	68346	PYI13903.1
KZ825227.1	69102	77794	PYI13904.1
KZ825227.1	78757	81232	PYI13905.1
KZ825227.1	81503	82703	PYI13906.1
KZ825227.1	83062	86267	PYI13907.1
KZ825227.1	87369	88116	PYI13908.1
KZ825227.1	88356	89628	PYI13909.1
KZ825227.1	89528	90467	PYI13910.1
KZ825228.1	3866	5294	PYI13842.1
KZ825228.1	7533	8619	PYI13843.1
KZ825228.1	10212	10860	PYI13844.1
KZ825228.1	14066	16246	PYI13845.1
KZ825228.1	16470	17068	PYI13846.1
KZ825228.1	21379	24669	PYI13847.1
KZ825228.1	26833	27480	PYI13848.1
KZ825228.1	28241	31889	PYI13849.1
KZ825228.1	32786	34217	PYI13850.1
KZ825228.1	34736	36113	PYI13851.1
KZ825228.1	36201	36648	PYI13852.1
KZ825228.1	36801	37952	PYI13853.1
KZ825228.1	38645	46787	PYI13854.1
KZ825228.1	47314	49349	PYI13855.1
KZ825228.1	49357	52465	PYI13856.1
KZ825228.1	52484	53674	PYI13857.1
KZ825228.1	53813	55756	PYI13858.1
KZ825228.1	55952	58517	PYI13859.1
KZ825228.1	59265	62158	PYI13860.1
KZ825228.1	62018	63140	PYI13861.1
KZ825228.1	64836	65681	PYI13862.1
KZ825228.1	65890	68318	PYI13863.1
KZ825228.1	68509	72206	PYI13864.1
KZ825228.1	73801	75571	PYI13865.1
KZ825228.1	77393	78885	PYI13866.1
KZ825228.1	79250	79985	PYI13867.1
KZ825228.1	80492	82909	PYI13868.1
KZ825228.1	82704	84563	PYI13869.1
KZ825228.1	84317	85455	PYI13870.1
KZ825228.1	85991	88977	PYI13871.1
KZ825229.1	544	2530	PYI13819.1
KZ825229.1	3011	6106	PYI13820.1
KZ825229.1	6313	9525	PYI13821.1
KZ825229.1	11281	21340	PYI13822.1
KZ825229.1	21523	24231	PYI13823.1
KZ825229.1	24997	26706	PYI13824.1
KZ825229.1	28215	32007	PYI13825.1
KZ825229.1	36081	38960	PYI13826.1
KZ825229.1	39256	40639	PYI13827.1
KZ825229.1	40692	42948	PYI13828.1
KZ825229.1	43274	47497	PYI13829.1
KZ825229.1	48870	54944	PYI13830.1
KZ825229.1	54926	55621	PYI13831.1
KZ825229.1	58637	64271	PYI13832.1
KZ825229.1	64301	65511	PYI13833.1
KZ825229.1	65484	65850	PYI13834.1
KZ825229.1	65898	66872	PYI13835.1
KZ825229.1	66995	72415	PYI13836.1
KZ825229.1	72640	75403	PYI13837.1
KZ825229.1	75876	77854	PYI13838.1
KZ825229.1	78836	80363	PYI13839.1
KZ825229.1	81039	81603	PYI13840.1
KZ825229.1	82560	85557	PYI13841.1
KZ825230.1	10	863	PYI13788.1
KZ825230.1	2054	3810	PYI13789.1
KZ825230.1	4031	4763	PYI13790.1
KZ825230.1	4886	6369	PYI13791.1
KZ825230.1	6871	7993	PYI13792.1
KZ825230.1	10790	11118	PYI13793.1
KZ825230.1	14159	15477	PYI13794.1
KZ825230.1	16464	18050	PYI13795.1
KZ825230.1	18075	18525	PYI13796.1
KZ825230.1	18414	20335	PYI13797.1
KZ825230.1	20763	21295	PYI13798.1
KZ825230.1	21741	23108	PYI13799.1
KZ825230.1	23236	24666	PYI13800.1
KZ825230.1	24354	26112	PYI13801.1
KZ825230.1	26243	27426	PYI13802.1
KZ825230.1	31723	34708	PYI13803.1
KZ825230.1	35986	37687	PYI13804.1
KZ825230.1	38253	38988	PYI13805.1
KZ825230.1	43331	46779	PYI13806.1
KZ825230.1	50874	53948	PYI13807.1
KZ825230.1	56888	58959	PYI13808.1
KZ825230.1	60204	62345	PYI13809.1
KZ825230.1	63062	65171	PYI13810.1
KZ825230.1	66361	67767	PYI13811.1
KZ825230.1	68559	69390	PYI13812.1
KZ825230.1	71216	74956	PYI13813.1
KZ825230.1	75804	76683	PYI13814.1
KZ825230.1	76629	77905	PYI13815.1
KZ825230.1	78052	80676	PYI13816.1
KZ825230.1	81367	82852	PYI13817.1
KZ825230.1	83323	84660	PYI13818.1
KZ825231.1	15	195	PYI13755.1
KZ825231.1	1044	2934	PYI13756.1
KZ825231.1	3880	6620	PYI13757.1
KZ825231.1	7840	10097	PYI13758.1
KZ825231.1	11273	13737	PYI13759.1
KZ825231.1	14009	15200	PYI13760.1
KZ825231.1	16048	17983	PYI13761.1
KZ825231.1	18859	19509	PYI13762.1
KZ825231.1	20356	22537	PYI13763.1
KZ825231.1	23968	25342	PYI13764.1
KZ825231.1	28799	31117	PYI13765.1
KZ825231.1	31202	33031	PYI13766.1
KZ825231.1	33603	35271	PYI13767.1
KZ825231.1	35786	37615	PYI13768.1
KZ825231.1	37789	39203	PYI13769.1
KZ825231.1	40292	41618	PYI13770.1
KZ825231.1	41932	43197	PYI13771.1
KZ825231.1	43654	46047	PYI13772.1
KZ825231.1	46645	47929	PYI13773.1
KZ825231.1	48153	49636	PYI13774.1
KZ825231.1	50047	51360	PYI13775.1
KZ825231.1	51662	54102	PYI13776.1
KZ825231.1	55201	57003	PYI13777.1
KZ825231.1	59081	62630	PYI13778.1
KZ825231.1	64354	65341	PYI13779.1
KZ825231.1	66617	68620	PYI13780.1
KZ825231.1	69845	72000	PYI13781.1
KZ825231.1	72218	73508	PYI13782.1
KZ825231.1	73652	74256	PYI13783.1
KZ825231.1	74294	74755	PYI13784.1
KZ825231.1	77706	78870	PYI13785.1
KZ825231.1	78956	79614	PYI13786.1
KZ825231.1	80753	82804	PYI13787.1
KZ825232.1	14	763	PYI13724.1
KZ825232.1	1000	2346	PYI13725.1
KZ825232.1	2684	5254	PYI13726.1
KZ825232.1	5777	6524	PYI13727.1
KZ825232.1	7602	9881	PYI13728.1
KZ825232.1	10072	11670	PYI13729.1
KZ825232.1	12957	15308	PYI13730.1
KZ825232.1	15620	18068	PYI13731.1
KZ825232.1	21148	22853	PYI13732.1
KZ825232.1	23385	25538	PYI13733.1
KZ825232.1	25580	26116	PYI13734.1
KZ825232.1	27316	28618	PYI13735.1
KZ825232.1	31562	34138	PYI13736.1
KZ825232.1	34506	36190	PYI13737.1
KZ825232.1	38761	40255	PYI13738.1
KZ825232.1	39984	40375	PYI13739.1
KZ825232.1	40882	41957	PYI13740.1
KZ825232.1	42350	44062	PYI13741.1
KZ825232.1	44318	46629	PYI13742.1
KZ825232.1	46624	51317	PYI13743.1
KZ825232.1	51530	53741	PYI13744.1
KZ825232.1	54229	55639	PYI13745.1
KZ825232.1	55864	56710	PYI13746.1
KZ825232.1	59379	61574	PYI13747.1
KZ825232.1	61718	63041	PYI13748.1
KZ825232.1	63595	64287	PYI13749.1
KZ825232.1	64985	67376	PYI13750.1
KZ825232.1	70078	71333	PYI13751.1
KZ825232.1	71437	72764	PYI13752.1
KZ825232.1	74949	75387	PYI13753.1
KZ825232.1	76441	77547	PYI13754.1
KZ825233.1	2416	5557	PYI13702.1
KZ825233.1	19603	22232	PYI13703.1
KZ825233.1	27035	28922	PYI13704.1
KZ825233.1	29698	32287	PYI13705.1
KZ825233.1	32428	35281	PYI13706.1
KZ825233.1	35339	37708	PYI13707.1
KZ825233.1	37778	39750	PYI13708.1
KZ825233.1	39845	42668	PYI13709.1
KZ825233.1	42925	45019	PYI13710.1
KZ825233.1	46185	49051	PYI13711.1
KZ825233.1	50117	51043	PYI13712.1
KZ825233.1	51158	53165	PYI13713.1
KZ825233.1	56320	57094	PYI13714.1
KZ825233.1	58905	60191	PYI13715.1
KZ825233.1	60324	62153	PYI13716.1
KZ825233.1	62485	66281	PYI13717.1
KZ825233.1	66660	69165	PYI13718.1
KZ825233.1	72502	72957	PYI13719.1
KZ825233.1	72839	74479	PYI13720.1
KZ825233.1	74209	74605	PYI13721.1
KZ825233.1	75634	76668	PYI13722.1
KZ825233.1	77428	78993	PYI13723.1
KZ825234.1	1150	2619	PYI13680.1
KZ825234.1	3545	6026	PYI13681.1
KZ825234.1	9482	10797	PYI13682.1
KZ825234.1	11829	13863	PYI13683.1
KZ825234.1	15700	17203	PYI13684.1
KZ825234.1	18731	21001	PYI13685.1
KZ825234.1	21229	25233	PYI13686.1
KZ825234.1	27082	28691	PYI13687.1
KZ825234.1	29259	31279	PYI13688.1
KZ825234.1	32088	34414	PYI13689.1
KZ825234.1	35233	36733	PYI13690.1
KZ825234.1	37092	38194	PYI13691.1
KZ825234.1	38366	39969	PYI13692.1
KZ825234.1	40532	42356	PYI13693.1
KZ825234.1	43608	55134	PYI13694.1
KZ825234.1	56849	58838	PYI13695.1
KZ825234.1	63781	66069	PYI13696.1
KZ825234.1	67269	67764	PYI13697.1
KZ825234.1	67897	68704	PYI13698.1
KZ825234.1	69755	70426	PYI13699.1
KZ825234.1	70637	72166	PYI13700.1
KZ825234.1	74039	75400	PYI13701.1
KZ825235.1	889	3127	PYI13657.1
KZ825235.1	5195	8134	PYI13658.1
KZ825235.1	8766	11197	PYI13659.1
KZ825235.1	11326	11797	PYI13660.1
KZ825235.1	12133	12744	PYI13661.1
KZ825235.1	14992	17246	PYI13662.1
KZ825235.1	18127	18680	PYI13663.1
KZ825235.1	18730	21051	PYI13664.1
KZ825235.1	21532	22904	PYI13665.1
KZ825235.1	23031	24503	PYI13666.1
KZ825235.1	24668	25937	PYI13667.1
KZ825235.1	27824	28837	PYI13668.1
KZ825235.1	29307	33428	PYI13669.1
KZ825235.1	33966	35569	PYI13670.1
KZ825235.1	36017	36954	PYI13671.1
KZ825235.1	36943	40399	PYI13672.1
KZ825235.1	42723	44427	PYI13673.1
KZ825235.1	45256	48218	PYI13674.1
KZ825235.1	48271	49622	PYI13675.1
KZ825235.1	50723	54103	PYI13676.1
KZ825235.1	56774	57094	PYI13677.1
KZ825235.1	58205	59835	PYI13678.1
KZ825235.1	60042	61563	PYI13679.1
KZ825236.1	28	373	PYI13623.1
KZ825236.1	363	2966	PYI13624.1
KZ825236.1	4468	6069	PYI13625.1
KZ825236.1	6111	7959	PYI13626.1
KZ825236.1	8720	10061	PYI13627.1
KZ825236.1	12086	13794	PYI13628.1
KZ825236.1	14818	15205	PYI13629.1
KZ825236.1	16052	17318	PYI13630.1
KZ825236.1	17481	18384	PYI13631.1
KZ825236.1	24340	26282	PYI13632.1
KZ825236.1	27016	28954	PYI13633.1
KZ825236.1	30709	31974	PYI13634.1
KZ825236.1	32276	34819	PYI13635.1
KZ825236.1	35043	35736	PYI13636.1
KZ825236.1	36993	39465	PYI13637.1
KZ825236.1	39465	40491	PYI13638.1
KZ825236.1	41260	42940	PYI13639.1
KZ825236.1	44031	45564	PYI13640.1
KZ825236.1	46074	46852	PYI13641.1
KZ825236.1	47286	49007	PYI13642.1
KZ825236.1	49201	50171	PYI13643.1
KZ825236.1	52294	53299	PYI13644.1
KZ825236.1	54106	54649	PYI13645.1
KZ825236.1	55444	55822	PYI13646.1
KZ825236.1	56622	58618	PYI13647.1
KZ825236.1	58742	59231	PYI13648.1
KZ825236.1	60179	60645	PYI13649.1
KZ825236.1	60994	61931	PYI13650.1
KZ825236.1	61844	64957	PYI13651.1
KZ825236.1	65794	66248	PYI13652.1
KZ825236.1	66533	68388	PYI13653.1
KZ825236.1	68812	70173	PYI13654.1
KZ825236.1	71126	71903	PYI13655.1
KZ825236.1	73222	75931	PYI13656.1
KZ825237.1	24	3415	PYI13590.1
KZ825237.1	5047	5759	PYI13591.1
KZ825237.1	7711	8060	PYI13592.1
KZ825237.1	9606	10272	PYI13593.1
KZ825237.1	19851	21053	PYI13594.1
KZ825237.1	22162	23407	PYI13595.1
KZ825237.1	23611	23989	PYI13596.1
KZ825237.1	24603	25509	PYI13597.1
KZ825237.1	26242	27486	PYI13598.1
KZ825237.1	27578	29301	PYI13599.1
KZ825237.1	29800	31723	PYI13600.1
KZ825237.1	31956	32690	PYI13601.1
KZ825237.1	32689	33011	PYI13602.1
KZ825237.1	33011	34623	PYI13603.1
KZ825237.1	35895	36806	PYI13604.1
KZ825237.1	36845	37466	PYI13605.1
KZ825237.1	37763	39025	PYI13606.1
KZ825237.1	40177	41635	PYI13607.1
KZ825237.1	42371	44243	PYI13608.1
KZ825237.1	46017	49100	PYI13609.1
KZ825237.1	50147	51763	PYI13610.1
KZ825237.1	52226	52796	PYI13611.1
KZ825237.1	54515	55927	PYI13612.1
KZ825237.1	56457	57134	PYI13613.1
KZ825237.1	60490	62615	PYI13614.1
KZ825237.1	62961	64015	PYI13615.1
KZ825237.1	64727	65777	PYI13616.1
KZ825237.1	65917	66815	PYI13617.1
KZ825237.1	69195	69843	PYI13618.1
KZ825237.1	70589	71256	PYI13619.1
KZ825237.1	71874	73402	PYI13620.1
KZ825237.1	73300	74000	PYI13621.1
KZ825237.1	74246	75506	PYI13622.1
KZ825238.1	150	1146	PYI13564.1
KZ825238.1	2432	3328	PYI13565.1
KZ825238.1	5442	7407	PYI13566.1
KZ825238.1	8366	9268	PYI13567.1
KZ825238.1	9691	11710	PYI13568.1
KZ825238.1	11994	16297	PYI13569.1
KZ825238.1	16463	18678	PYI13570.1
KZ825238.1	18608	20758	PYI13571.1
KZ825238.1	20913	26505	PYI13572.1
KZ825238.1	26543	29405	PYI13573.1
KZ825238.1	29560	35047	PYI13574.1
KZ825238.1	35254	36608	PYI13575.1
KZ825238.1	36946	40266	PYI13576.1
KZ825238.1	42616	44471	PYI13577.1
KZ825238.1	45328	46807	PYI13578.1
KZ825238.1	47228	49976	PYI13579.1
KZ825238.1	52538	53444	PYI13580.1
KZ825238.1	54512	55473	PYI13581.1
KZ825238.1	55437	57009	PYI13582.1
KZ825238.1	57343	58298	PYI13583.1
KZ825238.1	58287	59802	PYI13584.1
KZ825238.1	60366	61370	PYI13585.1
KZ825238.1	61261	62626	PYI13586.1
KZ825238.1	62757	63878	PYI13587.1
KZ825238.1	67951	69497	PYI13588.1
KZ825238.1	71501	74221	PYI13589.1
KZ825239.1	45	280	PYI13540.1
KZ825239.1	632	2475	PYI13541.1
KZ825239.1	2556	5222	PYI13542.1
KZ825239.1	5803	7413	PYI13543.1
KZ825239.1	8699	11515	PYI13544.1
KZ825239.1	12163	12793	PYI13545.1
KZ825239.1	13029	14316	PYI13546.1
KZ825239.1	17681	19708	PYI13547.1
KZ825239.1	19998	21462	PYI13548.1
KZ825239.1	21727	24802	PYI13549.1
KZ825239.1	25383	27290	PYI13550.1
KZ825239.1	27510	28913	PYI13551.1
KZ825239.1	28877	30247	PYI13552.1
KZ825239.1	31211	33070	PYI13553.1
KZ825239.1	33439	36369	PYI13554.1
KZ825239.1	36672	37439	PYI13555.1
KZ825239.1	42615	48213	PYI13556.1
KZ825239.1	52310	53002	PYI13557.1
KZ825239.1	53002	53600	PYI13558.1
KZ825239.1	55579	56094	PYI13559.1
KZ825239.1	60072	60458	PYI13560.1
KZ825239.1	60458	61967	PYI13561.1
KZ825239.1	67211	67903	PYI13562.1
KZ825239.1	68716	70516	PYI13563.1
KZ825240.1	1	457	PYI13515.1
KZ825240.1	1089	3714	PYI13516.1
KZ825240.1	5302	6556	PYI13517.1
KZ825240.1	6556	9229	PYI13518.1
KZ825240.1	10290	12701	PYI13519.1
KZ825240.1	17329	19461	PYI13520.1
KZ825240.1	19335	19967	PYI13521.1
KZ825240.1	20619	22180	PYI13522.1
KZ825240.1	23075	24608	PYI13523.1
KZ825240.1	25037	26750	PYI13524.1
KZ825240.1	28263	32359	PYI13525.1
KZ825240.1	35291	35882	PYI13526.1
KZ825240.1	37094	37737	PYI13527.1
KZ825240.1	38277	40293	PYI13528.1
KZ825240.1	40709	41830	PYI13529.1
KZ825240.1	42289	43854	PYI13530.1
KZ825240.1	44109	46238	PYI13531.1
KZ825240.1	48232	54089	PYI13532.1
KZ825240.1	54489	56689	PYI13533.1
KZ825240.1	57321	57721	PYI13534.1
KZ825240.1	58022	59552	PYI13535.1
KZ825240.1	61254	62890	PYI13536.1
KZ825240.1	63242	63841	PYI13537.1
KZ825240.1	67001	70807	PYI13538.1
KZ825240.1	72437	73526	PYI13539.1
KZ825241.1	186	1776	PYI13491.1
KZ825241.1	1703	2978	PYI13492.1
KZ825241.1	3275	4996	PYI13493.1
KZ825241.1	7090	9915	PYI13494.1
KZ825241.1	10211	11923	PYI13495.1
KZ825241.1	11977	13181	PYI13496.1
KZ825241.1	13330	17762	PYI13497.1
KZ825241.1	17918	20752	PYI13498.1
KZ825241.1	23704	25504	PYI13499.1
KZ825241.1	26160	27896	PYI13500.1
KZ825241.1	28424	30468	PYI13501.1
KZ825241.1	31120	33000	PYI13502.1
KZ825241.1	37977	40051	PYI13503.1
KZ825241.1	43071	44047	PYI13504.1
KZ825241.1	44384	45477	PYI13505.1
KZ825241.1	45509	46821	PYI13506.1
KZ825241.1	47468	48845	PYI13507.1
KZ825241.1	50136	51779	PYI13508.1
KZ825241.1	51510	52777	PYI13509.1
KZ825241.1	53145	54916	PYI13510.1
KZ825241.1	54897	58707	PYI13511.1
KZ825241.1	59927	61365	PYI13512.1
KZ825241.1	61412	63467	PYI13513.1
KZ825241.1	63970	65404	PYI13514.1
KZ825242.1	0	1178	PYI13463.1
KZ825242.1	1477	3021	PYI13464.1
KZ825242.1	3183	5047	PYI13465.1
KZ825242.1	5274	6774	PYI13466.1
KZ825242.1	6947	7846	PYI13467.1
KZ825242.1	7825	9547	PYI13468.1
KZ825242.1	10191	11964	PYI13469.1
KZ825242.1	12182	12830	PYI13470.1
KZ825242.1	12936	16311	PYI13471.1
KZ825242.1	16654	17758	PYI13472.1
KZ825242.1	17742	18889	PYI13473.1
KZ825242.1	19126	20955	PYI13474.1
KZ825242.1	21195	22756	PYI13475.1
KZ825242.1	23105	25285	PYI13476.1
KZ825242.1	26629	27425	PYI13477.1
KZ825242.1	28746	30831	PYI13478.1
KZ825242.1	34049	34875	PYI13479.1
KZ825242.1	35255	36112	PYI13480.1
KZ825242.1	37907	40464	PYI13481.1
KZ825242.1	41606	44058	PYI13482.1
KZ825242.1	44058	44656	PYI13483.1
KZ825242.1	45197	48866	PYI13484.1
KZ825242.1	50771	51203	PYI13485.1
KZ825242.1	51735	53871	PYI13486.1
KZ825242.1	54646	57175	PYI13487.1
KZ825242.1	58044	59961	PYI13488.1
KZ825242.1	60304	61365	PYI13489.1
KZ825242.1	62064	63639	PYI13490.1
KZ825243.1	21	919	PYI13437.1
KZ825243.1	963	3774	PYI13438.1
KZ825243.1	4358	6028	PYI13439.1
KZ825243.1	5736	7037	PYI13440.1
KZ825243.1	8098	9865	PYI13441.1
KZ825243.1	10466	11972	PYI13442.1
KZ825243.1	12772	14830	PYI13443.1
KZ825243.1	15393	16733	PYI13444.1
KZ825243.1	17817	20111	PYI13445.1
KZ825243.1	20854	22253	PYI13446.1
KZ825243.1	22702	24941	PYI13447.1
KZ825243.1	24953	26431	PYI13448.1
KZ825243.1	31606	33095	PYI13449.1
KZ825243.1	33846	35280	PYI13450.1
KZ825243.1	35618	36329	PYI13451.1
KZ825243.1	36561	39561	PYI13452.1
KZ825243.1	41586	44098	PYI13453.1
KZ825243.1	44379	46149	PYI13454.1
KZ825243.1	46745	47540	PYI13455.1
KZ825243.1	47910	48768	PYI13456.1
KZ825243.1	49262	49895	PYI13457.1
KZ825243.1	50596	51502	PYI13458.1
KZ825243.1	54730	56449	PYI13459.1
KZ825243.1	57264	59359	PYI13460.1
KZ825243.1	60612	62422	PYI13461.1
KZ825243.1	64451	64723	PYI13462.1
KZ825244.1	18363	19946	PYI13421.1
KZ825244.1	20491	21629	PYI13422.1
KZ825244.1	24657	25959	PYI13423.1
KZ825244.1	27110	28856	PYI13424.1
KZ825244.1	29629	30166	PYI13425.1
KZ825244.1	34444	35444	PYI13426.1
KZ825244.1	40903	41576	PYI13427.1
KZ825244.1	42100	43088	PYI13428.1
KZ825244.1	43694	44090	PYI13429.1
KZ825244.1	44625	45762	PYI13430.1
KZ825244.1	45782	48369	PYI13431.1
KZ825244.1	48741	49811	PYI13432.1
KZ825244.1	50679	50871	PYI13433.1
KZ825244.1	51773	53503	PYI13434.1
KZ825244.1	53398	54197	PYI13435.1
KZ825244.1	56047	57685	PYI13436.1
KZ825245.1	4839	7122	PYI13400.1
KZ825245.1	7966	9235	PYI13401.1
KZ825245.1	9534	11264	PYI13402.1
KZ825245.1	12596	13082	PYI13403.1
KZ825245.1	12804	14094	PYI13404.1
KZ825245.1	13996	16260	PYI13405.1
KZ825245.1	16424	18808	PYI13406.1
KZ825245.1	19121	22543	PYI13407.1
KZ825245.1	22718	23432	PYI13408.1
KZ825245.1	23561	24721	PYI13409.1
KZ825245.1	24809	26383	PYI13410.1
KZ825245.1	26673	28829	PYI13411.1
KZ825245.1	29734	32574	PYI13412.1
KZ825245.1	32927	34569	PYI13413.1
KZ825245.1	34721	36085	PYI13414.1
KZ825245.1	36521	38843	PYI13415.1
KZ825245.1	38936	40463	PYI13416.1
KZ825245.1	41626	43526	PYI13417.1
KZ825245.1	49495	51925	PYI13418.1
KZ825245.1	52926	54242	PYI13419.1
KZ825245.1	55468	56443	PYI13420.1
KZ825246.1	432	1942	PYI13382.1
KZ825246.1	3320	4433	PYI13383.1
KZ825246.1	4521	5817	PYI13384.1
KZ825246.1	6057	9775	PYI13385.1
KZ825246.1	10351	11736	PYI13386.1
KZ825246.1	11853	13050	PYI13387.1
KZ825246.1	13684	16077	PYI13388.1
KZ825246.1	19175	20684	PYI13389.1
KZ825246.1	21237	24506	PYI13390.1
KZ825246.1	24786	28143	PYI13391.1
KZ825246.1	28094	33208	PYI13392.1
KZ825246.1	35769	37508	PYI13393.1
KZ825246.1	38129	41356	PYI13394.1
KZ825246.1	42823	43480	PYI13395.1
KZ825246.1	44024	46064	PYI13396.1
KZ825246.1	46453	50612	PYI13397.1
KZ825246.1	51117	53359	PYI13398.1
KZ825246.1	54956	58615	PYI13399.1
KZ825247.1	2737	6080	PYI13357.1
KZ825247.1	5960	8023	PYI13358.1
KZ825247.1	8295	10203	PYI13359.1
KZ825247.1	10628	11231	PYI13360.1
KZ825247.1	11326	12350	PYI13361.1
KZ825247.1	12516	14754	PYI13362.1
KZ825247.1	14714	18186	PYI13363.1
KZ825247.1	18415	20489	PYI13364.1
KZ825247.1	20918	21421	PYI13365.1
KZ825247.1	22198	22807	PYI13366.1
KZ825247.1	25854	27188	PYI13367.1
KZ825247.1	27843	28962	PYI13368.1
KZ825247.1	29653	31367	PYI13369.1
KZ825247.1	35385	36567	PYI13370.1
KZ825247.1	36823	38326	PYI13371.1
KZ825247.1	38279	39585	PYI13372.1
KZ825247.1	40274	42107	PYI13373.1
KZ825247.1	42338	45072	PYI13374.1
KZ825247.1	47683	49469	PYI13375.1
KZ825247.1	49306	50274	PYI13376.1
KZ825247.1	51680	52571	PYI13377.1
KZ825247.1	52570	53460	PYI13378.1
KZ825247.1	54141	55519	PYI13379.1
KZ825247.1	55667	56758	PYI13380.1
KZ825247.1	56941	58594	PYI13381.1
KZ825248.1	37	298	PYI13340.1
KZ825248.1	776	1140	PYI13341.1
KZ825248.1	2102	2791	PYI13342.1
KZ825248.1	9113	11327	PYI13343.1
KZ825248.1	18963	23850	PYI13344.1
KZ825248.1	23811	24313	PYI13345.1
KZ825248.1	28926	30491	PYI13346.1
KZ825248.1	33351	36946	PYI13347.1
KZ825248.1	37104	37358	PYI13348.1
KZ825248.1	37541	41381	PYI13349.1
KZ825248.1	41538	46313	PYI13350.1
KZ825248.1	46545	47522	PYI13351.1
KZ825248.1	48771	51006	PYI13352.1
KZ825248.1	50936	52444	PYI13353.1
KZ825248.1	52760	53530	PYI13354.1
KZ825248.1	53646	54890	PYI13355.1
KZ825248.1	55327	57054	PYI13356.1
KZ825249.1	31	2181	PYI13320.1
KZ825249.1	2933	3376	PYI13321.1
KZ825249.1	5550	6828	PYI13322.1
KZ825249.1	7339	11366	PYI13323.1
KZ825249.1	11667	13092	PYI13324.1
KZ825249.1	13284	14772	PYI13325.1
KZ825249.1	15405	15765	PYI13326.1
KZ825249.1	17069	20680	PYI13327.1
KZ825249.1	22497	23587	PYI13328.1
KZ825249.1	26509	29606	PYI13329.1
KZ825249.1	30190	30837	PYI13330.1
KZ825249.1	31319	37678	PYI13331.1
KZ825249.1	38016	39576	PYI13332.1
KZ825249.1	39690	41407	PYI13333.1
KZ825249.1	42179	43424	PYI13334.1
KZ825249.1	43662	45038	PYI13335.1
KZ825249.1	46150	48325	PYI13336.1
KZ825249.1	48979	51089	PYI13337.1
KZ825249.1	51723	55139	PYI13338.1
KZ825249.1	55967	56465	PYI13339.1
KZ825250.1	627	2949	PYI13303.1
KZ825250.1	3847	5679	PYI13304.1
KZ825250.1	6434	7083	PYI13305.1
KZ825250.1	8423	8879	PYI13306.1
KZ825250.1	9514	10533	PYI13307.1
KZ825250.1	12212	13911	PYI13308.1
KZ825250.1	14126	16710	PYI13309.1
KZ825250.1	18721	21342	PYI13310.1
KZ825250.1	24489	26575	PYI13311.1
KZ825250.1	26750	27615	PYI13312.1
KZ825250.1	28304	30044	PYI13313.1
KZ825250.1	30768	32073	PYI13314.1
KZ825250.1	32073	32894	PYI13315.1
KZ825250.1	32894	33951	PYI13316.1
KZ825250.1	41313	44960	PYI13317.1
KZ825250.1	45760	48893	PYI13318.1
KZ825250.1	49315	56131	PYI13319.1
KZ825251.1	215	2322	PYI13283.1
KZ825251.1	3997	4608	PYI13284.1
KZ825251.1	4877	8692	PYI13285.1
KZ825251.1	9062	10749	PYI13286.1
KZ825251.1	14304	21022	PYI13287.1
KZ825251.1	21319	22694	PYI13288.1
KZ825251.1	22752	24564	PYI13289.1
KZ825251.1	24701	26288	PYI13290.1
KZ825251.1	26358	28315	PYI13291.1
KZ825251.1	29287	30716	PYI13292.1
KZ825251.1	31328	32539	PYI13293.1
KZ825251.1	33484	34887	PYI13294.1
KZ825251.1	35265	37309	PYI13295.1
KZ825251.1	38147	40118	PYI13296.1
KZ825251.1	40151	40802	PYI13297.1
KZ825251.1	41287	45695	PYI13298.1
KZ825251.1	46181	47003	PYI13299.1
KZ825251.1	47443	49044	PYI13300.1
KZ825251.1	49171	49619	PYI13301.1
KZ825251.1	51195	54795	PYI13302.1
KZ825252.1	615	969	PYI13263.1
KZ825252.1	3326	3928	PYI13264.1
KZ825252.1	6207	7317	PYI13265.1
KZ825252.1	8198	10253	PYI13266.1
KZ825252.1	11420	12701	PYI13267.1
KZ825252.1	14497	14900	PYI13268.1
KZ825252.1	15122	16227	PYI13269.1
KZ825252.1	16686	17265	PYI13270.1
KZ825252.1	18592	18757	PYI13271.1
KZ825252.1	20319	20797	PYI13272.1
KZ825252.1	21261	23434	PYI13273.1
KZ825252.1	23727	25633	PYI13274.1
KZ825252.1	29456	30982	PYI13275.1
KZ825252.1	31461	32250	PYI13276.1
KZ825252.1	32826	35920	PYI13277.1
KZ825252.1	38586	39358	PYI13278.1
KZ825252.1	40823	41367	PYI13279.1
KZ825252.1	42344	42629	PYI13280.1
KZ825252.1	44798	45110	PYI13281.1
KZ825252.1	45515	47475	PYI13282.1
KZ825253.1	968	2345	PYI13241.1
KZ825253.1	2627	4075	PYI13242.1
KZ825253.1	5626	7265	PYI13243.1
KZ825253.1	7605	9076	PYI13244.1
KZ825253.1	9183	10381	PYI13245.1
KZ825253.1	12740	14153	PYI13246.1
KZ825253.1	15101	17364	PYI13247.1
KZ825253.1	17952	20718	PYI13248.1
KZ825253.1	21502	23137	PYI13249.1
KZ825253.1	24209	26522	PYI13250.1
KZ825253.1	26854	27363	PYI13251.1
KZ825253.1	27493	29948	PYI13252.1
KZ825253.1	30883	32307	PYI13253.1
KZ825253.1	32346	34175	PYI13254.1
KZ825253.1	34394	35733	PYI13255.1
KZ825253.1	37531	38167	PYI13256.1
KZ825253.1	38467	38993	PYI13257.1
KZ825253.1	41749	43956	PYI13258.1
KZ825253.1	44451	45404	PYI13259.1
KZ825253.1	45416	47471	PYI13260.1
KZ825253.1	48066	49129	PYI13261.1
KZ825253.1	49209	50532	PYI13262.1
KZ825254.1	2756	6216	PYI13225.1
KZ825254.1	7606	8550	PYI13226.1
KZ825254.1	8703	9634	PYI13227.1
KZ825254.1	10501	11095	PYI13228.1
KZ825254.1	16719	19266	PYI13229.1
KZ825254.1	19654	20935	PYI13230.1
KZ825254.1	21810	24035	PYI13231.1
KZ825254.1	24426	26405	PYI13232.1
KZ825254.1	36939	38533	PYI13233.1
KZ825254.1	39394	40165	PYI13234.1
KZ825254.1	42071	42521	PYI13235.1
KZ825254.1	42634	42984	PYI13236.1
KZ825254.1	42944	46067	PYI13237.1
KZ825254.1	47129	47825	PYI13238.1
KZ825254.1	48226	49664	PYI13239.1
KZ825254.1	50115	52752	PYI13240.1
KZ825255.1	1637	2994	PYI13204.1
KZ825255.1	3698	4714	PYI13205.1
KZ825255.1	4972	6717	PYI13206.1
KZ825255.1	6889	8443	PYI13207.1
KZ825255.1	9368	10486	PYI13208.1
KZ825255.1	10944	12390	PYI13209.1
KZ825255.1	13735	13993	PYI13210.1
KZ825255.1	14014	14329	PYI13211.1
KZ825255.1	17185	17812	PYI13212.1
KZ825255.1	18445	21255	PYI13213.1
KZ825255.1	24304	26241	PYI13214.1
KZ825255.1	28454	29510	PYI13215.1
KZ825255.1	30037	32283	PYI13216.1
KZ825255.1	32433	35305	PYI13217.1
KZ825255.1	35756	37623	PYI13218.1
KZ825255.1	39435	40296	PYI13219.1
KZ825255.1	40640	43810	PYI13220.1
KZ825255.1	44078	45444	PYI13221.1
KZ825255.1	45698	49746	PYI13222.1
KZ825255.1	51173	52269	PYI13223.1
KZ825255.1	52284	53052	PYI13224.1
KZ825256.1	1766	5707	PYI13189.1
KZ825256.1	6292	8309	PYI13190.1
KZ825256.1	8534	9089	PYI13191.1
KZ825256.1	9333	10887	PYI13192.1
KZ825256.1	11001	14706	PYI13193.1
KZ825256.1	14598	14924	PYI13194.1
KZ825256.1	15509	17018	PYI13195.1
KZ825256.1	17508	18661	PYI13196.1
KZ825256.1	19611	22498	PYI13197.1
KZ825256.1	24716	26047	PYI13198.1
KZ825256.1	26285	27298	PYI13199.1
KZ825256.1	27626	33029	PYI13200.1
KZ825256.1	34190	41085	PYI13201.1
KZ825256.1	41377	42482	PYI13202.1
KZ825256.1	43888	46342	PYI13203.1
KZ825257.1	1242	2384	PYI13178.1
KZ825257.1	3916	5379	PYI13179.1
KZ825257.1	16704	19354	PYI13180.1
KZ825257.1	21685	24031	PYI13181.1
KZ825257.1	34701	36239	PYI13182.1
KZ825257.1	36374	38263	PYI13183.1
KZ825257.1	38696	39779	PYI13184.1
KZ825257.1	40631	42449	PYI13185.1
KZ825257.1	44511	48262	PYI13186.1
KZ825257.1	48424	49759	PYI13187.1
KZ825257.1	50023	51113	PYI13188.1
KZ825258.1	428	1189	PYI13164.1
KZ825258.1	2079	3067	PYI13165.1
KZ825258.1	5233	7627	PYI13166.1
KZ825258.1	11958	14562	PYI13167.1
KZ825258.1	15089	17724	PYI13168.1
KZ825258.1	17893	19328	PYI13169.1
KZ825258.1	19565	25089	PYI13170.1
KZ825258.1	25350	28636	PYI13171.1
KZ825258.1	30605	31094	PYI13172.1
KZ825258.1	32503	34592	PYI13173.1
KZ825258.1	37632	38858	PYI13174.1
KZ825258.1	40921	44725	PYI13175.1
KZ825258.1	44914	46451	PYI13176.1
KZ825258.1	46774	48178	PYI13177.1
KZ825259.1	1473	3206	PYI13148.1
KZ825259.1	6335	7642	PYI13149.1
KZ825259.1	7634	10197	PYI13150.1
KZ825259.1	10541	12468	PYI13151.1
KZ825259.1	13743	15876	PYI13152.1
KZ825259.1	18042	21500	PYI13153.1
KZ825259.1	21895	24132	PYI13154.1
KZ825259.1	24262	25835	PYI13155.1
KZ825259.1	26266	28966	PYI13156.1
KZ825259.1	29085	30762	PYI13157.1
KZ825259.1	30801	32341	PYI13158.1
KZ825259.1	32520	34879	PYI13159.1
KZ825259.1	35489	37869	PYI13160.1
KZ825259.1	38728	42271	PYI13161.1
KZ825259.1	42474	44848	PYI13162.1
KZ825259.1	46048	49074	PYI13163.1
KZ825260.1	5462	5948	PYI13132.1
KZ825260.1	6339	7305	PYI13133.1
KZ825260.1	7577	9360	PYI13134.1
KZ825260.1	9814	11568	PYI13135.1
KZ825260.1	12638	13879	PYI13136.1
KZ825260.1	14695	16767	PYI13137.1
KZ825260.1	17111	18437	PYI13138.1
KZ825260.1	18725	20725	PYI13139.1
KZ825260.1	20775	23193	PYI13140.1
KZ825260.1	23645	24473	PYI13141.1
KZ825260.1	25669	26866	PYI13142.1
KZ825260.1	28783	29735	PYI13143.1
KZ825260.1	38384	38767	PYI13144.1
KZ825260.1	40172	46293	PYI13145.1
KZ825260.1	47811	48306	PYI13146.1
KZ825260.1	48521	48935	PYI13147.1
KZ825261.1	946	2691	PYI13118.1
KZ825261.1	3015	4880	PYI13119.1
KZ825261.1	5239	7257	PYI13120.1
KZ825261.1	7298	8906	PYI13121.1
KZ825261.1	9196	10030	PYI13122.1
KZ825261.1	10302	11395	PYI13123.1
KZ825261.1	11834	13359	PYI13124.1
KZ825261.1	14908	15721	PYI13125.1
KZ825261.1	17421	17706	PYI13126.1
KZ825261.1	18313	20266	PYI13127.1
KZ825261.1	38971	40204	PYI13128.1
KZ825261.1	40523	41987	PYI13129.1
KZ825261.1	42480	44077	PYI13130.1
KZ825261.1	44076	46760	PYI13131.1
KZ825262.1	5142	6194	PYI13097.1
KZ825262.1	6549	8903	PYI13098.1
KZ825262.1	9377	9862	PYI13099.1
KZ825262.1	11217	11827	PYI13100.1
KZ825262.1	11794	13024	PYI13101.1
KZ825262.1	13751	15394	PYI13102.1
KZ825262.1	17194	18683	PYI13103.1
KZ825262.1	19912	21569	PYI13104.1
KZ825262.1	22576	24057	PYI13105.1
KZ825262.1	24942	25564	PYI13106.1
KZ825262.1	25771	26306	PYI13107.1
KZ825262.1	27177	28731	PYI13108.1
KZ825262.1	28861	34024	PYI13109.1
KZ825262.1	35061	35400	PYI13110.1
KZ825262.1	36140	38291	PYI13111.1
KZ825262.1	38434	39526	PYI13112.1
KZ825262.1	40211	41255	PYI13113.1
KZ825262.1	41776	42572	PYI13114.1
KZ825262.1	42705	44523	PYI13115.1
KZ825262.1	45069	45433	PYI13116.1
KZ825262.1	46301	48097	PYI13117.1
KZ825263.1	32	1559	PYI13082.1
KZ825263.1	1899	7385	PYI13083.1
KZ825263.1	16457	17859	PYI13084.1
KZ825263.1	19501	22800	PYI13085.1
KZ825263.1	23277	25036	PYI13086.1
KZ825263.1	25719	27776	PYI13087.1
KZ825263.1	27941	30284	PYI13088.1
KZ825263.1	30876	32346	PYI13089.1
KZ825263.1	34853	35737	PYI13090.1
KZ825263.1	35233	37053	PYI13091.1
KZ825263.1	37334	38347	PYI13092.1
KZ825263.1	39056	41961	PYI13093.1
KZ825263.1	42195	44342	PYI13094.1
KZ825263.1	45462	46411	PYI13095.1
KZ825263.1	46235	47613	PYI13096.1
KZ825264.1	32725	33005	PYI13081.1
KZ825265.1	3089	3911	PYI13063.1
KZ825265.1	6304	8704	PYI13064.1
KZ825265.1	9494	10589	PYI13065.1
KZ825265.1	12169	12646	PYI13066.1
KZ825265.1	12917	14295	PYI13067.1
KZ825265.1	14933	16298	PYI13068.1
KZ825265.1	18011	19268	PYI13069.1
KZ825265.1	19489	20875	PYI13070.1
KZ825265.1	20916	22328	PYI13071.1
KZ825265.1	23064	25748	PYI13072.1
KZ825265.1	26199	27775	PYI13073.1
KZ825265.1	29051	30730	PYI13074.1
KZ825265.1	31056	33952	PYI13075.1
KZ825265.1	34152	35545	PYI13076.1
KZ825265.1	36129	37936	PYI13077.1
KZ825265.1	38326	40231	PYI13078.1
KZ825265.1	40606	42021	PYI13079.1
KZ825265.1	42604	44670	PYI13080.1
KZ825266.1	2	509	PYI13043.1
KZ825266.1	727	3324	PYI13044.1
KZ825266.1	3531	4696	PYI13045.1
KZ825266.1	4286	7130	PYI13046.1
KZ825266.1	8198	10737	PYI13047.1
KZ825266.1	10892	13309	PYI13048.1
KZ825266.1	13136	15733	PYI13049.1
KZ825266.1	16248	17246	PYI13050.1
KZ825266.1	17325	19987	PYI13051.1
KZ825266.1	20376	21166	PYI13052.1
KZ825266.1	21299	22874	PYI13053.1
KZ825266.1	23129	24523	PYI13054.1
KZ825266.1	25148	25850	PYI13055.1
KZ825266.1	25998	26711	PYI13056.1
KZ825266.1	27817	28429	PYI13057.1
KZ825266.1	28599	29861	PYI13058.1
KZ825266.1	31027	33304	PYI13059.1
KZ825266.1	37850	39545	PYI13060.1
KZ825266.1	41196	41973	PYI13061.1
KZ825266.1	42609	43605	PYI13062.1
KZ825267.1	293	1621	PYI13029.1
KZ825267.1	4189	6639	PYI13030.1
KZ825267.1	7297	8971	PYI13031.1
KZ825267.1	9570	12084	PYI13032.1
KZ825267.1	13005	14331	PYI13033.1
KZ825267.1	14390	18488	PYI13034.1
KZ825267.1	19878	21827	PYI13035.1
KZ825267.1	24784	25215	PYI13036.1
KZ825267.1	30782	31713	PYI13037.1
KZ825267.1	32697	34864	PYI13038.1
KZ825267.1	35629	36430	PYI13039.1
KZ825267.1	36647	37467	PYI13040.1
KZ825267.1	38446	39384	PYI13041.1
KZ825267.1	39504	41279	PYI13042.1
KZ825268.1	7133	7391	PYI13023.1
KZ825268.1	11931	12420	PYI13024.1
KZ825268.1	13078	13453	PYI13025.1
KZ825268.1	15654	16314	PYI13026.1
KZ825268.1	17493	18249	PYI13027.1
KZ825268.1	18394	18683	PYI13028.1
KZ825269.1	36	297	PYI13007.1
KZ825269.1	1377	2462	PYI13008.1
KZ825269.1	3329	4687	PYI13009.1
KZ825269.1	5042	6024	PYI13010.1
KZ825269.1	7298	7723	PYI13011.1
KZ825269.1	8886	10521	PYI13012.1
KZ825269.1	10846	12453	PYI13013.1
KZ825269.1	14626	18979	PYI13014.1
KZ825269.1	19820	21902	PYI13015.1
KZ825269.1	23001	24445	PYI13016.1
KZ825269.1	24992	26999	PYI13017.1
KZ825269.1	27719	28340	PYI13018.1
KZ825269.1	32801	34633	PYI13019.1
KZ825269.1	35366	36559	PYI13020.1
KZ825269.1	36941	38492	PYI13021.1
KZ825269.1	38940	39943	PYI13022.1
KZ825270.1	772	1072	PYI12994.1
KZ825270.1	2658	5071	PYI12995.1
KZ825270.1	7200	9126	PYI12996.1
KZ825270.1	9115	10708	PYI12997.1
KZ825270.1	11368	12517	PYI12998.1
KZ825270.1	13277	13577	PYI12999.1
KZ825270.1	14415	15738	PYI13000.1
KZ825270.1	16083	17889	PYI13001.1
KZ825270.1	20981	23120	PYI13002.1
KZ825270.1	24320	26970	PYI13003.1
KZ825270.1	27756	30310	PYI13004.1
KZ825270.1	36111	39095	PYI13005.1
KZ825270.1	39475	39694	PYI13006.1
KZ825271.1	655	1873	PYI12979.1
KZ825271.1	3479	5351	PYI12980.1
KZ825271.1	7183	7633	PYI12981.1
KZ825271.1	7902	8329	PYI12982.1
KZ825271.1	9930	10425	PYI12983.1
KZ825271.1	10859	12068	PYI12984.1
KZ825271.1	14386	16321	PYI12985.1
KZ825271.1	16818	18900	PYI12986.1
KZ825271.1	19192	21195	PYI12987.1
KZ825271.1	21763	23028	PYI12988.1
KZ825271.1	24711	28803	PYI12989.1
KZ825271.1	29228	30976	PYI12990.1
KZ825271.1	31338	33603	PYI12991.1
KZ825271.1	34890	36556	PYI12992.1
KZ825271.1	37712	39646	PYI12993.1
KZ825272.1	68	626	PYI12967.1
KZ825272.1	671	2803	PYI12968.1
KZ825272.1	4616	9453	PYI12969.1
KZ825272.1	9512	12026	PYI12970.1
KZ825272.1	14720	16230	PYI12971.1
KZ825272.1	20367	20979	PYI12972.1
KZ825272.1	23160	24207	PYI12973.1
KZ825272.1	25010	26569	PYI12974.1
KZ825272.1	28878	31130	PYI12975.1
KZ825272.1	31147	31496	PYI12976.1
KZ825272.1	32363	33893	PYI12977.1
KZ825272.1	35287	35563	PYI12978.1
KZ825273.1	314	3705	PYI12951.1
KZ825273.1	5227	6850	PYI12952.1
KZ825273.1	7520	9489	PYI12953.1
KZ825273.1	9849	10687	PYI12954.1
KZ825273.1	10722	12902	PYI12955.1
KZ825273.1	13930	15632	PYI12956.1
KZ825273.1	16642	18853	PYI12957.1
KZ825273.1	18854	21160	PYI12958.1
KZ825273.1	21952	23467	PYI12959.1
KZ825273.1	23711	25828	PYI12960.1
KZ825273.1	25997	27650	PYI12961.1
KZ825273.1	28255	30613	PYI12962.1
KZ825273.1	31093	32893	PYI12963.1
KZ825273.1	33124	33978	PYI12964.1
KZ825273.1	34021	34564	PYI12965.1
KZ825273.1	34747	36366	PYI12966.1
KZ825274.1	9356	10746	PYI12936.1
KZ825274.1	10948	12496	PYI12937.1
KZ825274.1	13365	14631	PYI12938.1
KZ825274.1	15249	16226	PYI12939.1
KZ825274.1	18345	19897	PYI12940.1
KZ825274.1	21031	22211	PYI12941.1
KZ825274.1	22170	22827	PYI12942.1
KZ825274.1	23108	24163	PYI12943.1
KZ825274.1	26095	26731	PYI12944.1
KZ825274.1	27088	27892	PYI12945.1
KZ825274.1	28687	29056	PYI12946.1
KZ825274.1	30261	30942	PYI12947.1
KZ825274.1	31347	32006	PYI12948.1
KZ825274.1	32086	34072	PYI12949.1
KZ825274.1	34835	35759	PYI12950.1
KZ825275.1	1413	3188	PYI12926.1
KZ825275.1	4299	5874	PYI12927.1
KZ825275.1	7163	12180	PYI12928.1
KZ825275.1	13293	15419	PYI12929.1
KZ825275.1	16521	19831	PYI12930.1
KZ825275.1	21119	22471	PYI12931.1
KZ825275.1	27216	29215	PYI12932.1
KZ825275.1	28823	29248	PYI12933.1
KZ825275.1	29995	30492	PYI12934.1
KZ825275.1	30371	31543	PYI12935.1
KZ825276.1	15953	20236	PYI12923.1
KZ825276.1	21214	22616	PYI12924.1
KZ825276.1	22536	23626	PYI12925.1
KZ825277.1	3505	6275	PYI12908.1
KZ825277.1	6414	7797	PYI12909.1
KZ825277.1	7985	10173	PYI12910.1
KZ825277.1	10335	12285	PYI12911.1
KZ825277.1	14121	15711	PYI12912.1
KZ825277.1	16496	18251	PYI12913.1
KZ825277.1	19081	19804	PYI12914.1
KZ825277.1	20698	22584	PYI12915.1
KZ825277.1	22931	25274	PYI12916.1
KZ825277.1	25554	26760	PYI12917.1
KZ825277.1	27222	27994	PYI12918.1
KZ825277.1	28863	29317	PYI12919.1
KZ825277.1	29490	30991	PYI12920.1
KZ825277.1	31366	32743	PYI12921.1
KZ825277.1	33489	34787	PYI12922.1
KZ825278.1	59	344	PYI12895.1
KZ825278.1	686	2767	PYI12896.1
KZ825278.1	3392	5877	PYI12897.1
KZ825278.1	8081	8651	PYI12898.1
KZ825278.1	8826	9603	PYI12899.1
KZ825278.1	10156	12183	PYI12900.1
KZ825278.1	12445	13586	PYI12901.1
KZ825278.1	16241	19276	PYI12902.1
KZ825278.1	19728	20253	PYI12903.1
KZ825278.1	21534	23067	PYI12904.1
KZ825278.1	25349	27223	PYI12905.1
KZ825278.1	29006	29989	PYI12906.1
KZ825278.1	30622	31402	PYI12907.1
KZ825279.1	1028	3264	PYI12883.1
KZ825279.1	3789	4975	PYI12884.1
KZ825279.1	7667	10285	PYI12885.1
KZ825279.1	10500	14331	PYI12886.1
KZ825279.1	14713	15564	PYI12887.1
KZ825279.1	16063	16643	PYI12888.1
KZ825279.1	16644	17561	PYI12889.1
KZ825279.1	17619	18691	PYI12890.1
KZ825279.1	20182	23013	PYI12891.1
KZ825279.1	23986	25187	PYI12892.1
KZ825279.1	25318	27728	PYI12893.1
KZ825279.1	28090	29787	PYI12894.1
KZ825280.1	21	979	PYI12872.1
KZ825280.1	6874	7105	PYI12873.1
KZ825280.1	7115	8991	PYI12874.1
KZ825280.1	10925	12394	PYI12875.1
KZ825280.1	13235	14827	PYI12876.1
KZ825280.1	15607	16996	PYI12877.1
KZ825280.1	17020	19309	PYI12878.1
KZ825280.1	19608	22928	PYI12879.1
KZ825280.1	23097	24356	PYI12880.1
KZ825280.1	24369	26038	PYI12881.1
KZ825280.1	26243	27999	PYI12882.1
KZ825281.1	46	1431	PYI12859.1
KZ825281.1	2844	3875	PYI12860.1
KZ825281.1	5096	6928	PYI12861.1
KZ825281.1	7325	9225	PYI12862.1
KZ825281.1	9273	11186	PYI12863.1
KZ825281.1	10790	11651	PYI12864.1
KZ825281.1	11829	14531	PYI12865.1
KZ825281.1	15635	16226	PYI12866.1
KZ825281.1	16625	17546	PYI12867.1
KZ825281.1	18969	19212	PYI12868.1
KZ825281.1	21238	22306	PYI12869.1
KZ825281.1	22811	24016	PYI12870.1
KZ825281.1	24611	25101	PYI12871.1
KZ825282.1	861	3304	PYI12849.1
KZ825282.1	3353	4386	PYI12850.1
KZ825282.1	4944	6537	PYI12851.1
KZ825282.1	6521	7088	PYI12852.1
KZ825282.1	7350	11459	PYI12853.1
KZ825282.1	11971	12367	PYI12854.1
KZ825282.1	12507	14144	PYI12855.1
KZ825282.1	15657	18058	PYI12856.1
KZ825282.1	19652	21396	PYI12857.1
KZ825282.1	21889	22225	PYI12858.1
KZ825283.1	517	3384	PYI12840.1
KZ825283.1	4088	5540	PYI12841.1
KZ825283.1	5370	8657	PYI12842.1
KZ825283.1	8780	10070	PYI12843.1
KZ825283.1	10089	11844	PYI12844.1
KZ825283.1	12940	15184	PYI12845.1
KZ825283.1	16277	17669	PYI12846.1
KZ825283.1	17875	19635	PYI12847.1
KZ825283.1	19876	22309	PYI12848.1
KZ825284.1	171	1458	PYI12834.1
KZ825284.1	1614	3586	PYI12835.1
KZ825284.1	4096	4895	PYI12836.1
KZ825284.1	5279	7531	PYI12837.1
KZ825284.1	7785	10493	PYI12838.1
KZ825284.1	16152	22180	PYI12839.1
KZ825285.1	177	1336	PYI12826.1
KZ825285.1	1802	3410	PYI12827.1
KZ825285.1	3655	5724	PYI12828.1
KZ825285.1	6234	8061	PYI12829.1
KZ825285.1	8460	9940	PYI12830.1
KZ825285.1	10650	11916	PYI12831.1
KZ825285.1	13626	16890	PYI12832.1
KZ825285.1	16937	18102	PYI12833.1
KZ825286.1	3270	5932	PYI12821.1
KZ825286.1	6239	6591	PYI12822.1
KZ825286.1	6746	8703	PYI12823.1
KZ825286.1	9270	11341	PYI12824.1
KZ825286.1	15611	16455	PYI12825.1
KZ825287.1	1806	3164	PYI12815.1
KZ825287.1	3269	3842	PYI12816.1
KZ825287.1	6507	8362	PYI12817.1
KZ825287.1	8978	10192	PYI12818.1
KZ825287.1	11626	14355	PYI12819.1
KZ825287.1	15428	16725	PYI12820.1
KZ825288.1	8781	10460	PYI12811.1
KZ825288.1	10987	11559	PYI12812.1
KZ825288.1	12049	15315	PYI12813.1
KZ825288.1	16058	16280	PYI12814.1
KZ825289.1	1919	9735	PYI12808.1
KZ825289.1	10759	11682	PYI12809.1
KZ825289.1	12281	14075	PYI12810.1
KZ825290.1	5724	10942	PYI12806.1
KZ825290.1	11122	12509	PYI12807.1
KZ825291.1	2584	4847	PYI12802.1
KZ825291.1	5025	7533	PYI12803.1
KZ825291.1	7696	9654	PYI12804.1
KZ825291.1	10371	12265	PYI12805.1
KZ825293.1	13	646	PYI12798.1
KZ825293.1	1825	2739	PYI12799.1
KZ825293.1	7048	8661	PYI12800.1
KZ825293.1	9532	10864	PYI12801.1
KZ825294.1	5054	7939	PYI12796.1
KZ825294.1	9723	9906	PYI12797.1
KZ825295.1	57	1142	PYI12791.1
KZ825295.1	1388	2606	PYI12792.1
KZ825295.1	3091	3844	PYI12793.1
KZ825295.1	4076	5875	PYI12794.1
KZ825295.1	7562	8584	PYI12795.1
KZ825296.1	31	656	PYI12787.1
KZ825296.1	822	1438	PYI12788.1
KZ825296.1	2222	3942	PYI12789.1
KZ825296.1	3982	5828	PYI12790.1
KZ825297.1	88	2872	PYI12784.1
KZ825297.1	3159	4784	PYI12785.1
KZ825297.1	4765	6031	PYI12786.1
KZ825298.1	15	501	PYI12781.1
KZ825298.1	1143	3714	PYI12782.1
KZ825298.1	3714	5132	PYI12783.1
KZ825299.1	2545	3438	PYI12780.1
KZ825300.1	749	2440	PYI12779.1
KZ825301.1	0	1505	PYI12778.1
KZ825304.1	109	1403	PYI12777.1
KZ825308.1	330	1114	PYI12776.1
KZ825309.1	110	950	PYI12775.1
```
