## Supplementary File 2. BED files and Orthogroup tables for the Eurotiomycetes dataset generated using OrthoFinder and orthoSynAssign for "orthoSynAssign: refine orthogroups using synteny information": GCA_003344505.1.bed

```
KZ851844.1	298	1407	RDK47386.1
KZ851844.1	2829	3592	RDK47387.1
KZ851844.1	4057	4965	RDK47388.1
KZ851844.1	5033	5423	RDK47389.1
KZ851844.1	6378	7833	RDK47390.1
KZ851844.1	9886	11344	RDK47391.1
KZ851844.1	12888	13593	RDK47392.1
KZ851844.1	14770	15855	RDK47393.1
KZ851844.1	18443	19870	RDK47394.1
KZ851844.1	20277	21657	RDK47395.1
KZ851844.1	21781	23113	RDK47396.1
KZ851844.1	23887	25785	RDK47397.1
KZ851844.1	25408	26912	RDK47398.1
KZ851844.1	27723	30735	RDK47399.1
KZ851844.1	31259	32980	RDK47400.1
KZ851844.1	33019	35363	RDK47401.1
KZ851844.1	35742	37200	RDK47402.1
KZ851844.1	37391	41178	RDK47403.1
KZ851844.1	42063	43591	RDK47404.1
KZ851844.1	44348	46057	RDK47405.1
KZ851844.1	47352	49624	RDK47406.1
KZ851844.1	49791	51958	RDK47407.1
KZ851844.1	53905	54929	RDK47408.1
KZ851844.1	55425	58243	RDK47409.1
KZ851844.1	58375	59746	RDK47410.1
KZ851844.1	59947	60929	RDK47411.1
KZ851844.1	64216	65721	RDK47412.1
KZ851844.1	66515	68335	RDK47413.1
KZ851844.1	74352	75953	RDK47414.1
KZ851844.1	76333	91048	RDK47415.1
KZ851844.1	93510	95625	RDK47416.1
KZ851844.1	98448	101074	RDK47417.1
KZ851844.1	101252	103013	RDK47418.1
KZ851844.1	103185	103958	RDK47419.1
KZ851844.1	103929	105891	RDK47420.1
KZ851844.1	106651	111154	RDK47421.1
KZ851844.1	111677	112668	RDK47422.1
KZ851844.1	116072	119242	RDK47423.1
KZ851844.1	120785	122187	RDK47424.1
KZ851844.1	125001	126359	RDK47425.1
KZ851844.1	128672	130735	RDK47426.1
KZ851844.1	133578	135084	RDK47427.1
KZ851844.1	134981	136611	RDK47428.1
KZ851844.1	136692	138505	RDK47429.1
KZ851844.1	139151	143518	RDK47430.1
KZ851844.1	147183	150751	RDK47431.1
KZ851844.1	152993	156355	RDK47432.1
KZ851844.1	156818	159413	RDK47433.1
KZ851844.1	160605	161813	RDK47434.1
KZ851844.1	162413	164581	RDK47435.1
KZ851844.1	165219	171045	RDK47436.1
KZ851844.1	178670	181025	RDK47437.1
KZ851844.1	181316	182223	RDK47438.1
KZ851844.1	182735	184781	RDK47439.1
KZ851844.1	185108	186066	RDK47440.1
KZ851844.1	185891	187051	RDK47441.1
KZ851844.1	187183	189510	RDK47442.1
KZ851844.1	189620	191095	RDK47443.1
KZ851844.1	191278	192096	RDK47444.1
KZ851844.1	192111	193164	RDK47445.1
KZ851844.1	196238	198697	RDK47446.1
KZ851844.1	200034	202696	RDK47447.1
KZ851844.1	204088	205807	RDK47448.1
KZ851844.1	208295	209901	RDK47449.1
KZ851844.1	211160	214153	RDK47450.1
KZ851844.1	215295	217740	RDK47451.1
KZ851844.1	219214	221541	RDK47452.1
KZ851844.1	221752	222979	RDK47453.1
KZ851844.1	223567	225923	RDK47454.1
KZ851844.1	228598	230250	RDK47455.1
KZ851844.1	230230	231406	RDK47456.1
KZ851844.1	231540	235889	RDK47457.1
KZ851844.1	235859	238080	RDK47458.1
KZ851844.1	238267	240401	RDK47459.1
KZ851844.1	240583	241807	RDK47460.1
KZ851844.1	241725	242798	RDK47461.1
KZ851844.1	242968	244843	RDK47462.1
KZ851844.1	245915	247206	RDK47463.1
KZ851844.1	247247	249753	RDK47464.1
KZ851844.1	249965	251288	RDK47465.1
KZ851844.1	252234	254430	RDK47466.1
KZ851844.1	254983	256042	RDK47467.1
KZ851844.1	259106	260024	RDK47468.1
KZ851844.1	261971	262346	RDK47469.1
KZ851844.1	263053	265216	RDK47470.1
KZ851844.1	266008	267153	RDK47471.1
KZ851844.1	267300	271629	RDK47472.1
KZ851844.1	271643	273183	RDK47473.1
KZ851844.1	273351	274545	RDK47474.1
KZ851844.1	274979	276717	RDK47475.1
KZ851844.1	276802	277934	RDK47476.1
KZ851844.1	278118	279728	RDK47477.1
KZ851844.1	282754	285626	RDK47478.1
KZ851844.1	286804	289752	RDK47479.1
KZ851844.1	289868	291626	RDK47480.1
KZ851844.1	291927	294091	RDK47481.1
KZ851844.1	294904	297426	RDK47482.1
KZ851844.1	300832	304456	RDK47483.1
KZ851844.1	304657	307727	RDK47484.1
KZ851844.1	308216	309395	RDK47485.1
KZ851844.1	309436	310586	RDK47486.1
KZ851844.1	311500	314846	RDK47487.1
KZ851844.1	314674	315104	RDK47488.1
KZ851844.1	315469	316958	RDK47489.1
KZ851844.1	319236	321063	RDK47490.1
KZ851844.1	321635	322769	RDK47491.1
KZ851844.1	323855	327234	RDK47492.1
KZ851844.1	327588	330602	RDK47493.1
KZ851844.1	330796	332230	RDK47494.1
KZ851844.1	331989	332361	RDK47495.1
KZ851844.1	332751	336297	RDK47496.1
KZ851844.1	338768	341835	RDK47497.1
KZ851844.1	347408	350178	RDK47498.1
KZ851844.1	351682	353912	RDK47499.1
KZ851844.1	354143	359069	RDK47500.1
KZ851844.1	360008	362420	RDK47501.1
KZ851844.1	362218	362737	RDK47502.1
KZ851844.1	362492	363482	RDK47503.1
KZ851844.1	371382	372726	RDK47504.1
KZ851844.1	372793	374528	RDK47505.1
KZ851844.1	374656	377181	RDK47506.1
KZ851844.1	377438	379652	RDK47507.1
KZ851844.1	380190	381645	RDK47508.1
KZ851844.1	382337	384260	RDK47509.1
KZ851844.1	386514	388330	RDK47510.1
KZ851844.1	389047	396198	RDK47511.1
KZ851844.1	396903	398010	RDK47512.1
KZ851844.1	399385	399952	RDK47513.1
KZ851844.1	399989	402327	RDK47514.1
KZ851844.1	405668	407483	RDK47515.1
KZ851844.1	408279	409630	RDK47516.1
KZ851844.1	411069	412279	RDK47517.1
KZ851844.1	412822	413447	RDK47518.1
KZ851844.1	413996	415239	RDK47519.1
KZ851844.1	416501	419044	RDK47520.1
KZ851844.1	419884	424685	RDK47521.1
KZ851844.1	426327	427207	RDK47522.1
KZ851844.1	429278	431465	RDK47523.1
KZ851844.1	433203	437343	RDK47524.1
KZ851844.1	438122	439642	RDK47525.1
KZ851844.1	439849	441104	RDK47526.1
KZ851844.1	441901	444832	RDK47527.1
KZ851844.1	445120	445847	RDK47528.1
KZ851844.1	446129	448427	RDK47529.1
KZ851844.1	451002	453091	RDK47530.1
KZ851844.1	453957	455684	RDK47531.1
KZ851844.1	456076	457790	RDK47532.1
KZ851844.1	459112	459491	RDK47533.1
KZ851844.1	460365	461233	RDK47534.1
KZ851844.1	462739	463396	RDK47535.1
KZ851844.1	464927	467159	RDK47536.1
KZ851844.1	469235	470553	RDK47537.1
KZ851844.1	471729	472515	RDK47538.1
KZ851844.1	473781	475849	RDK47539.1
KZ851844.1	476313	478742	RDK47540.1
KZ851844.1	481883	482436	RDK47541.1
KZ851844.1	484017	484970	RDK47542.1
KZ851844.1	485336	486926	RDK47543.1
KZ851844.1	488304	490093	RDK47544.1
KZ851844.1	490562	491437	RDK47545.1
KZ851844.1	491879	493385	RDK47546.1
KZ851844.1	495982	496915	RDK47547.1
KZ851844.1	497929	499705	RDK47548.1
KZ851844.1	502720	504010	RDK47549.1
KZ851844.1	505259	506808	RDK47550.1
KZ851844.1	507146	508748	RDK47551.1
KZ851844.1	510604	511812	RDK47552.1
KZ851844.1	513756	515442	RDK47553.1
KZ851844.1	516944	517949	RDK47554.1
KZ851844.1	518819	520121	RDK47555.1
KZ851844.1	521709	523181	RDK47556.1
KZ851844.1	523625	525063	RDK47557.1
KZ851844.1	525485	526111	RDK47558.1
KZ851844.1	527976	528324	RDK47559.1
KZ851844.1	530702	532056	RDK47560.1
KZ851844.1	532464	536266	RDK47561.1
KZ851844.1	537804	539713	RDK47562.1
KZ851844.1	541766	542149	RDK47563.1
KZ851844.1	552024	552990	RDK47564.1
KZ851844.1	554063	555558	RDK47565.1
KZ851844.1	556067	556913	RDK47566.1
KZ851844.1	557210	558682	RDK47567.1
KZ851844.1	559480	561459	RDK47568.1
KZ851844.1	562744	566371	RDK47569.1
KZ851844.1	568744	571203	RDK47570.1
KZ851844.1	571541	574871	RDK47571.1
KZ851844.1	576666	579130	RDK47572.1
KZ851844.1	580191	582415	RDK47573.1
KZ851844.1	582778	584226	RDK47574.1
KZ851844.1	585143	586152	RDK47575.1
KZ851844.1	588025	588735	RDK47576.1
KZ851844.1	589637	591145	RDK47577.1
KZ851844.1	591716	592774	RDK47578.1
KZ851844.1	595458	596877	RDK47579.1
KZ851844.1	597618	599145	RDK47580.1
KZ851844.1	600121	602601	RDK47581.1
KZ851844.1	602591	603949	RDK47582.1
KZ851844.1	604139	605780	RDK47583.1
KZ851844.1	606429	608793	RDK47584.1
KZ851844.1	609276	610386	RDK47585.1
KZ851844.1	611651	613271	RDK47586.1
KZ851844.1	613337	616461	RDK47587.1
KZ851844.1	617441	617972	RDK47588.1
KZ851844.1	618423	619227	RDK47589.1
KZ851844.1	620570	621589	RDK47590.1
KZ851844.1	622745	623087	RDK47591.1
KZ851844.1	623297	625754	RDK47592.1
KZ851844.1	626337	627995	RDK47593.1
KZ851844.1	628226	631096	RDK47594.1
KZ851844.1	632658	636511	RDK47595.1
KZ851844.1	637603	641264	RDK47596.1
KZ851844.1	641400	647274	RDK47597.1
KZ851844.1	647695	648525	RDK47598.1
KZ851844.1	649581	652088	RDK47599.1
KZ851844.1	653261	656284	RDK47600.1
KZ851844.1	658373	659733	RDK47601.1
KZ851844.1	661122	661841	RDK47602.1
KZ851844.1	665730	667325	RDK47603.1
KZ851844.1	667863	668689	RDK47604.1
KZ851844.1	668286	670477	RDK47605.1
KZ851844.1	671006	673174	RDK47606.1
KZ851844.1	673335	678089	RDK47607.1
KZ851844.1	678352	680323	RDK47608.1
KZ851844.1	681124	684152	RDK47609.1
KZ851844.1	686992	689144	RDK47610.1
KZ851844.1	689240	690607	RDK47611.1
KZ851844.1	691456	693861	RDK47612.1
KZ851844.1	694760	696829	RDK47613.1
KZ851844.1	697970	698996	RDK47614.1
KZ851844.1	700265	701090	RDK47615.1
KZ851844.1	702752	704629	RDK47616.1
KZ851844.1	705573	706409	RDK47617.1
KZ851844.1	706661	708718	RDK47618.1
KZ851844.1	708828	711308	RDK47619.1
KZ851844.1	711829	713533	RDK47620.1
KZ851844.1	714591	715157	RDK47621.1
KZ851844.1	716450	717199	RDK47622.1
KZ851844.1	717885	718484	RDK47623.1
KZ851844.1	719487	719937	RDK47624.1
KZ851844.1	721014	722210	RDK47625.1
KZ851844.1	723929	726133	RDK47626.1
KZ851844.1	726147	727607	RDK47627.1
KZ851844.1	727887	730018	RDK47628.1
KZ851844.1	729990	731339	RDK47629.1
KZ851844.1	732125	735102	RDK47630.1
KZ851844.1	735714	736975	RDK47631.1
KZ851844.1	737772	739667	RDK47632.1
KZ851844.1	739863	742087	RDK47633.1
KZ851844.1	745767	747001	RDK47634.1
KZ851844.1	748301	752128	RDK47635.1
KZ851844.1	752719	754531	RDK47636.1
KZ851844.1	758994	760846	RDK47637.1
KZ851844.1	762726	764759	RDK47638.1
KZ851844.1	765270	765826	RDK47639.1
KZ851844.1	765950	770218	RDK47640.1
KZ851844.1	774108	775684	RDK47641.1
KZ851844.1	776312	778260	RDK47642.1
KZ851844.1	778617	784260	RDK47643.1
KZ851844.1	785999	789365	RDK47644.1
KZ851844.1	789446	791234	RDK47645.1
KZ851844.1	791763	795661	RDK47646.1
KZ851844.1	798079	798677	RDK47647.1
KZ851844.1	798937	800491	RDK47648.1
KZ851844.1	800964	802337	RDK47649.1
KZ851844.1	802431	804408	RDK47650.1
KZ851844.1	808213	810286	RDK47651.1
KZ851844.1	811388	816017	RDK47652.1
KZ851844.1	816773	817169	RDK47653.1
KZ851844.1	817746	818919	RDK47654.1
KZ851844.1	818966	819957	RDK47655.1
KZ851844.1	821919	823568	RDK47656.1
KZ851844.1	824252	826902	RDK47657.1
KZ851844.1	827208	828140	RDK47658.1
KZ851844.1	829553	831593	RDK47659.1
KZ851844.1	831854	834562	RDK47660.1
KZ851844.1	835114	837139	RDK47661.1
KZ851844.1	837056	838411	RDK47662.1
KZ851844.1	839180	840723	RDK47663.1
KZ851844.1	841157	842671	RDK47664.1
KZ851844.1	843149	845188	RDK47665.1
KZ851844.1	846678	848233	RDK47666.1
KZ851844.1	850897	851785	RDK47667.1
KZ851844.1	852045	854360	RDK47668.1
KZ851844.1	855209	857887	RDK47669.1
KZ851844.1	859847	869583	RDK47670.1
KZ851844.1	871334	873001	RDK47671.1
KZ851844.1	874826	877297	RDK47672.1
KZ851844.1	877549	879423	RDK47673.1
KZ851844.1	880920	882132	RDK47674.1
KZ851844.1	882359	882914	RDK47675.1
KZ851844.1	885025	887678	RDK47676.1
KZ851844.1	887779	889110	RDK47677.1
KZ851844.1	889339	891522	RDK47678.1
KZ851844.1	891691	893272	RDK47679.1
KZ851844.1	893803	895730	RDK47680.1
KZ851844.1	896887	898869	RDK47681.1
KZ851844.1	899736	901413	RDK47682.1
KZ851844.1	901909	903435	RDK47683.1
KZ851844.1	903788	904728	RDK47684.1
KZ851844.1	905196	907055	RDK47685.1
KZ851844.1	909421	910768	RDK47686.1
KZ851844.1	911588	912220	RDK47687.1
KZ851844.1	912507	917291	RDK47688.1
KZ851844.1	917805	919899	RDK47689.1
KZ851844.1	920222	922634	RDK47690.1
KZ851844.1	922456	923645	RDK47691.1
KZ851844.1	923820	925587	RDK47692.1
KZ851844.1	925835	934203	RDK47693.1
KZ851844.1	936965	939124	RDK47694.1
KZ851844.1	940150	943858	RDK47695.1
KZ851844.1	944418	946807	RDK47696.1
KZ851844.1	947603	948646	RDK47697.1
KZ851844.1	949027	950003	RDK47698.1
KZ851844.1	950187	952797	RDK47699.1
KZ851844.1	953021	955356	RDK47700.1
KZ851844.1	956247	958442	RDK47701.1
KZ851844.1	959322	961689	RDK47702.1
KZ851844.1	963721	966141	RDK47703.1
KZ851844.1	973891	974953	RDK47704.1
KZ851844.1	975130	976359	RDK47705.1
KZ851844.1	976680	978170	RDK47706.1
KZ851844.1	977831	981101	RDK47707.1
KZ851844.1	981220	982489	RDK47708.1
KZ851844.1	982516	984752	RDK47709.1
KZ851844.1	985582	986204	RDK47710.1
KZ851844.1	986232	987790	RDK47711.1
KZ851844.1	990156	991547	RDK47712.1
KZ851844.1	993340	997251	RDK47713.1
KZ851844.1	998156	1003327	RDK47714.1
KZ851844.1	1004550	1005183	RDK47715.1
KZ851844.1	1007787	1011157	RDK47716.1
KZ851844.1	1011658	1013052	RDK47717.1
KZ851844.1	1013371	1017444	RDK47718.1
KZ851844.1	1017767	1020419	RDK47719.1
KZ851844.1	1021079	1022022	RDK47720.1
KZ851844.1	1022095	1024568	RDK47721.1
KZ851844.1	1025784	1027001	RDK47722.1
KZ851844.1	1027106	1029773	RDK47723.1
KZ851844.1	1030058	1034017	RDK47724.1
KZ851844.1	1036525	1038640	RDK47725.1
KZ851844.1	1038868	1039941	RDK47726.1
KZ851844.1	1041083	1042200	RDK47727.1
KZ851844.1	1042008	1042840	RDK47728.1
KZ851844.1	1046782	1053676	RDK47729.1
KZ851844.1	1053798	1054343	RDK47730.1
KZ851844.1	1055125	1056967	RDK47731.1
KZ851844.1	1057777	1058752	RDK47732.1
KZ851844.1	1058782	1060769	RDK47733.1
KZ851844.1	1061424	1064072	RDK47734.1
KZ851844.1	1064341	1065019	RDK47735.1
KZ851844.1	1066028	1068388	RDK47736.1
KZ851844.1	1068729	1072576	RDK47737.1
KZ851844.1	1072766	1075589	RDK47738.1
KZ851844.1	1075718	1077708	RDK47739.1
KZ851844.1	1077956	1079133	RDK47740.1
KZ851844.1	1082053	1083916	RDK47741.1
KZ851844.1	1084537	1086126	RDK47742.1
KZ851844.1	1087266	1088653	RDK47743.1
KZ851844.1	1090858	1093507	RDK47744.1
KZ851844.1	1094110	1095028	RDK47745.1
KZ851844.1	1095506	1097294	RDK47746.1
KZ851844.1	1097437	1098569	RDK47747.1
KZ851844.1	1098590	1099607	RDK47748.1
KZ851844.1	1100101	1101117	RDK47749.1
KZ851844.1	1105610	1107389	RDK47750.1
KZ851844.1	1110074	1112746	RDK47751.1
KZ851844.1	1113778	1116539	RDK47752.1
KZ851844.1	1116461	1117991	RDK47753.1
KZ851844.1	1119011	1120058	RDK47754.1
KZ851844.1	1121273	1122618	RDK47755.1
KZ851844.1	1122963	1128445	RDK47756.1
KZ851844.1	1128625	1131403	RDK47757.1
KZ851844.1	1131471	1137016	RDK47758.1
KZ851844.1	1137167	1139170	RDK47759.1
KZ851844.1	1139300	1141540	RDK47760.1
KZ851844.1	1141752	1143732	RDK47761.1
KZ851844.1	1143821	1145697	RDK47762.1
KZ851844.1	1145783	1147493	RDK47763.1
KZ851844.1	1147370	1148013	RDK47764.1
KZ851844.1	1148155	1149698	RDK47765.1
KZ851844.1	1150267	1152191	RDK47766.1
KZ851844.1	1157553	1158142	RDK47767.1
KZ851844.1	1159085	1159478	RDK47768.1
KZ851844.1	1161584	1162488	RDK47769.1
KZ851844.1	1166071	1167136	RDK47770.1
KZ851844.1	1172891	1175365	RDK47771.1
KZ851844.1	1182033	1187276	RDK47772.1
KZ851844.1	1192147	1193746	RDK47773.1
KZ851844.1	1196577	1200053	RDK47774.1
KZ851844.1	1200108	1200582	RDK47775.1
KZ851844.1	1200728	1204546	RDK47776.1
KZ851844.1	1205861	1210199	RDK47777.1
KZ851844.1	1210427	1211327	RDK47778.1
KZ851844.1	1211956	1212998	RDK47779.1
KZ851844.1	1213230	1216371	RDK47780.1
KZ851844.1	1216574	1217760	RDK47781.1
KZ851844.1	1217972	1220958	RDK47782.1
KZ851844.1	1220769	1221344	RDK47783.1
KZ851844.1	1221343	1223823	RDK47784.1
KZ851844.1	1225794	1227254	RDK47785.1
KZ851844.1	1227707	1230804	RDK47786.1
KZ851844.1	1234526	1235794	RDK47787.1
KZ851844.1	1236100	1237874	RDK47788.1
KZ851844.1	1237933	1239020	RDK47789.1
KZ851844.1	1240074	1240826	RDK47790.1
KZ851844.1	1242030	1244072	RDK47791.1
KZ851844.1	1244051	1244629	RDK47792.1
KZ851844.1	1245035	1246820	RDK47793.1
KZ851844.1	1250291	1253948	RDK47794.1
KZ851844.1	1255261	1255944	RDK47795.1
KZ851844.1	1255681	1258871	RDK47796.1
KZ851844.1	1258927	1260661	RDK47797.1
KZ851844.1	1261565	1262473	RDK47798.1
KZ851844.1	1262404	1263685	RDK47799.1
KZ851844.1	1263934	1265391	RDK47800.1
KZ851844.1	1265653	1266204	RDK47801.1
KZ851844.1	1266204	1269231	RDK47802.1
KZ851844.1	1273362	1275014	RDK47803.1
KZ851844.1	1275341	1276244	RDK47804.1
KZ851844.1	1276502	1277269	RDK47805.1
KZ851844.1	1277534	1278526	RDK47806.1
KZ851844.1	1281101	1283230	RDK47807.1
KZ851844.1	1283454	1284940	RDK47808.1
KZ851844.1	1284820	1286407	RDK47809.1
KZ851844.1	1287555	1289914	RDK47810.1
KZ851844.1	1290593	1292683	RDK47811.1
KZ851844.1	1292787	1294976	RDK47812.1
KZ851844.1	1295453	1296908	RDK47813.1
KZ851844.1	1297537	1299271	RDK47814.1
KZ851844.1	1300391	1301742	RDK47815.1
KZ851844.1	1302107	1304420	RDK47816.1
KZ851844.1	1304534	1306536	RDK47817.1
KZ851844.1	1306764	1308083	RDK47818.1
KZ851844.1	1308206	1309839	RDK47819.1
KZ851844.1	1310764	1314930	RDK47820.1
KZ851844.1	1327777	1329413	RDK47821.1
KZ851844.1	1329252	1332270	RDK47822.1
KZ851844.1	1332496	1334083	RDK47823.1
KZ851844.1	1335513	1337945	RDK47824.1
KZ851844.1	1339960	1344724	RDK47825.1
KZ851844.1	1344860	1345736	RDK47826.1
KZ851844.1	1346088	1348143	RDK47827.1
KZ851844.1	1348710	1350068	RDK47828.1
KZ851844.1	1350199	1351855	RDK47829.1
KZ851844.1	1352124	1354114	RDK47830.1
KZ851844.1	1354657	1355612	RDK47831.1
KZ851844.1	1356614	1358416	RDK47832.1
KZ851844.1	1358286	1360013	RDK47833.1
KZ851844.1	1360561	1361077	RDK47834.1
KZ851844.1	1363772	1365025	RDK47835.1
KZ851844.1	1365997	1367140	RDK47836.1
KZ851844.1	1367472	1368784	RDK47837.1
KZ851844.1	1370842	1373316	RDK47838.1
KZ851844.1	1374430	1380425	RDK47839.1
KZ851844.1	1380604	1383251	RDK47840.1
KZ851844.1	1383532	1384986	RDK47841.1
KZ851844.1	1385089	1386257	RDK47842.1
KZ851844.1	1386803	1387122	RDK47843.1
KZ851844.1	1393697	1394583	RDK47844.1
KZ851844.1	1400726	1401791	RDK47845.1
KZ851844.1	1402293	1404354	RDK47846.1
KZ851844.1	1406307	1407842	RDK47847.1
KZ851844.1	1408061	1409555	RDK47848.1
KZ851844.1	1410633	1414060	RDK47849.1
KZ851844.1	1413960	1415877	RDK47850.1
KZ851844.1	1416041	1417555	RDK47851.1
KZ851844.1	1417819	1419749	RDK47852.1
KZ851844.1	1419782	1420325	RDK47853.1
KZ851844.1	1421599	1424251	RDK47854.1
KZ851844.1	1424761	1428415	RDK47855.1
KZ851844.1	1429055	1431129	RDK47856.1
KZ851844.1	1431645	1432296	RDK47857.1
KZ851844.1	1434024	1434383	RDK47858.1
KZ851844.1	1435605	1437807	RDK47859.1
KZ851844.1	1439839	1443293	RDK47860.1
KZ851844.1	1443288	1445911	RDK47861.1
KZ851844.1	1446100	1450536	RDK47862.1
KZ851844.1	1452422	1452844	RDK47863.1
KZ851844.1	1453014	1454465	RDK47864.1
KZ851844.1	1454726	1455848	RDK47865.1
KZ851844.1	1456037	1457178	RDK47866.1
KZ851844.1	1457623	1459322	RDK47867.1
KZ851844.1	1459344	1459854	RDK47868.1
KZ851844.1	1460459	1461106	RDK47869.1
KZ851844.1	1461451	1463466	RDK47870.1
KZ851844.1	1465700	1469852	RDK47871.1
KZ851844.1	1470233	1470648	RDK47872.1
KZ851844.1	1470877	1474147	RDK47873.1
KZ851844.1	1474964	1476561	RDK47874.1
KZ851844.1	1476458	1478590	RDK47875.1
KZ851844.1	1478548	1482079	RDK47876.1
KZ851844.1	1482075	1483229	RDK47877.1
KZ851844.1	1483607	1486640	RDK47878.1
KZ851844.1	1487224	1489474	RDK47879.1
KZ851844.1	1489721	1491056	RDK47880.1
KZ851844.1	1490844	1491663	RDK47881.1
KZ851844.1	1491808	1493452	RDK47882.1
KZ851844.1	1493414	1494679	RDK47883.1
KZ851844.1	1496498	1500296	RDK47884.1
KZ851844.1	1505089	1509519	RDK47885.1
KZ851844.1	1510874	1514845	RDK47886.1
KZ851844.1	1515657	1517245	RDK47887.1
KZ851844.1	1517427	1518860	RDK47888.1
KZ851844.1	1519066	1520977	RDK47889.1
KZ851844.1	1520738	1521973	RDK47890.1
KZ851844.1	1522479	1523463	RDK47891.1
KZ851844.1	1526034	1530128	RDK47892.1
KZ851844.1	1530304	1535341	RDK47893.1
KZ851844.1	1535741	1537414	RDK47894.1
KZ851844.1	1537612	1538796	RDK47895.1
KZ851844.1	1539259	1540917	RDK47896.1
KZ851844.1	1541004	1543967	RDK47897.1
KZ851844.1	1544852	1547434	RDK47898.1
KZ851844.1	1547729	1548847	RDK47899.1
KZ851844.1	1549695	1550968	RDK47900.1
KZ851844.1	1551411	1553824	RDK47901.1
KZ851844.1	1554083	1554606	RDK47902.1
KZ851844.1	1554975	1556620	RDK47903.1
KZ851844.1	1561267	1565683	RDK47904.1
KZ851844.1	1566203	1571030	RDK47905.1
KZ851844.1	1573487	1574161	RDK47906.1
KZ851844.1	1573930	1576201	RDK47907.1
KZ851844.1	1576345	1578053	RDK47908.1
KZ851844.1	1585072	1585884	RDK47909.1
KZ851844.1	1589211	1591271	RDK47910.1
KZ851844.1	1592320	1594465	RDK47911.1
KZ851844.1	1594950	1596503	RDK47912.1
KZ851844.1	1597777	1599903	RDK47913.1
KZ851844.1	1600367	1601734	RDK47914.1
KZ851844.1	1602352	1604869	RDK47915.1
KZ851844.1	1608936	1610499	RDK47916.1
KZ851844.1	1612570	1615231	RDK47917.1
KZ851844.1	1618944	1623572	RDK47918.1
KZ851844.1	1625561	1627710	RDK47919.1
KZ851844.1	1627942	1630067	RDK47920.1
KZ851844.1	1630163	1630975	RDK47921.1
KZ851844.1	1631501	1633533	RDK47922.1
KZ851844.1	1633663	1634005	RDK47923.1
KZ851844.1	1634207	1636200	RDK47924.1
KZ851844.1	1636438	1637527	RDK47925.1
KZ851844.1	1638085	1639885	RDK47926.1
KZ851844.1	1640538	1640818	RDK47927.1
KZ851844.1	1641401	1646647	RDK47928.1
KZ851844.1	1647000	1647609	RDK47929.1
KZ851844.1	1648468	1649149	RDK47930.1
KZ851844.1	1650655	1651860	RDK47931.1
KZ851844.1	1652703	1656192	RDK47932.1
KZ851844.1	1656642	1657957	RDK47933.1
KZ851844.1	1658561	1658940	RDK47934.1
KZ851844.1	1659499	1660813	RDK47935.1
KZ851844.1	1665829	1668191	RDK47936.1
KZ851844.1	1668380	1669421	RDK47937.1
KZ851844.1	1670159	1672260	RDK47938.1
KZ851844.1	1672608	1674352	RDK47939.1
KZ851844.1	1675484	1677156	RDK47940.1
KZ851844.1	1677265	1680047	RDK47941.1
KZ851844.1	1680499	1681823	RDK47942.1
KZ851844.1	1685427	1687678	RDK47943.1
KZ851844.1	1687737	1689044	RDK47944.1
KZ851844.1	1692781	1693581	RDK47945.1
KZ851844.1	1693836	1696088	RDK47946.1
KZ851844.1	1696407	1697691	RDK47947.1
KZ851844.1	1702866	1705136	RDK47948.1
KZ851844.1	1705319	1706839	RDK47949.1
KZ851844.1	1706921	1708163	RDK47950.1
KZ851844.1	1708378	1709961	RDK47951.1
KZ851844.1	1710672	1712397	RDK47952.1
KZ851844.1	1713216	1714956	RDK47953.1
KZ851844.1	1715227	1716517	RDK47954.1
KZ851844.1	1718767	1719776	RDK47955.1
KZ851844.1	1720449	1721705	RDK47956.1
KZ851844.1	1721727	1722143	RDK47957.1
KZ851844.1	1723031	1727598	RDK47958.1
KZ851844.1	1728781	1731224	RDK47959.1
KZ851844.1	1731480	1734795	RDK47960.1
KZ851844.1	1735004	1736978	RDK47961.1
KZ851844.1	1737193	1738612	RDK47962.1
KZ851844.1	1738962	1740761	RDK47963.1
KZ851844.1	1740978	1741988	RDK47964.1
KZ851844.1	1742816	1743640	RDK47965.1
KZ851844.1	1744168	1746690	RDK47966.1
KZ851844.1	1746900	1747839	RDK47967.1
KZ851844.1	1748153	1749769	RDK47968.1
KZ851844.1	1750161	1751149	RDK47969.1
KZ851844.1	1751418	1752200	RDK47970.1
KZ851844.1	1752514	1754069	RDK47971.1
KZ851844.1	1755607	1756932	RDK47972.1
KZ851844.1	1758159	1759517	RDK47973.1
KZ851844.1	1763565	1764117	RDK47974.1
KZ851844.1	1764117	1764998	RDK47975.1
KZ851844.1	1765598	1766659	RDK47976.1
KZ851844.1	1769226	1769511	RDK47977.1
KZ851844.1	1770475	1770944	RDK47978.1
KZ851844.1	1770983	1771796	RDK47979.1
KZ851844.1	1773238	1774159	RDK47980.1
KZ851844.1	1776281	1777616	RDK47981.1
KZ851844.1	1778180	1780774	RDK47982.1
KZ851844.1	1782269	1783149	RDK47983.1
KZ851844.1	1784175	1785510	RDK47984.1
KZ851844.1	1786665	1788357	RDK47985.1
KZ851844.1	1789459	1791069	RDK47986.1
KZ851844.1	1791060	1792881	RDK47987.1
KZ851844.1	1793070	1796438	RDK47988.1
KZ851844.1	1797035	1799423	RDK47989.1
KZ851844.1	1800937	1801618	RDK47990.1
KZ851844.1	1805303	1806155	RDK47991.1
KZ851844.1	1811678	1812321	RDK47992.1
KZ851844.1	1812185	1812566	RDK47993.1
KZ851844.1	1813523	1813749	RDK47994.1
KZ851844.1	1815440	1817972	RDK47995.1
KZ851844.1	1818704	1820067	RDK47996.1
KZ851844.1	1820783	1822724	RDK47997.1
KZ851844.1	1824015	1826995	RDK47998.1
KZ851844.1	1827543	1828775	RDK47999.1
KZ851844.1	1830951	1832526	RDK48000.1
KZ851844.1	1833607	1836098	RDK48001.1
KZ851844.1	1837410	1839959	RDK48002.1
KZ851844.1	1840117	1842401	RDK48003.1
KZ851844.1	1842526	1843762	RDK48004.1
KZ851844.1	1844421	1846597	RDK48005.1
KZ851844.1	1847842	1848799	RDK48006.1
KZ851844.1	1849917	1851960	RDK48007.1
KZ851844.1	1851950	1854707	RDK48008.1
KZ851844.1	1855798	1856232	RDK48009.1
KZ851844.1	1858092	1860105	RDK48010.1
KZ851844.1	1861185	1862110	RDK48011.1
KZ851844.1	1862007	1863988	RDK48012.1
KZ851844.1	1866196	1867986	RDK48013.1
KZ851844.1	1869082	1870895	RDK48014.1
KZ851844.1	1872010	1873563	RDK48015.1
KZ851844.1	1875878	1876261	RDK48016.1
KZ851844.1	1876853	1878620	RDK48017.1
KZ851844.1	1878749	1880145	RDK48018.1
KZ851844.1	1880194	1883938	RDK48019.1
KZ851844.1	1885662	1886429	RDK48020.1
KZ851844.1	1887098	1890758	RDK48021.1
KZ851844.1	1891792	1895325	RDK48022.1
KZ851844.1	1895387	1895958	RDK48023.1
KZ851844.1	1897190	1898864	RDK48024.1
KZ851844.1	1899667	1900847	RDK48025.1
KZ851844.1	1901764	1902867	RDK48026.1
KZ851844.1	1903546	1904682	RDK48027.1
KZ851844.1	1905158	1906648	RDK48028.1
KZ851844.1	1907370	1919515	RDK48029.1
KZ851844.1	1920042	1922067	RDK48030.1
KZ851844.1	1922645	1923896	RDK48031.1
KZ851844.1	1924705	1925875	RDK48032.1
KZ851844.1	1925671	1927627	RDK48033.1
KZ851844.1	1928052	1929238	RDK48034.1
KZ851844.1	1929870	1931095	RDK48035.1
KZ851844.1	1931539	1933904	RDK48036.1
KZ851844.1	1933921	1937021	RDK48037.1
KZ851844.1	1937985	1939611	RDK48038.1
KZ851844.1	1940177	1941072	RDK48039.1
KZ851844.1	1941982	1943029	RDK48040.1
KZ851844.1	1942764	1945319	RDK48041.1
KZ851844.1	1946948	1948812	RDK48042.1
KZ851844.1	1950672	1951993	RDK48043.1
KZ851844.1	1952133	1956208	RDK48044.1
KZ851844.1	1956760	1959053	RDK48045.1
KZ851844.1	1959076	1960578	RDK48046.1
KZ851844.1	1960578	1961173	RDK48047.1
KZ851844.1	1961173	1961710	RDK48048.1
KZ851844.1	1961710	1963157	RDK48049.1
KZ851844.1	1965113	1967577	RDK48050.1
KZ851844.1	1968470	1969779	RDK48051.1
KZ851844.1	1970798	1972033	RDK48052.1
KZ851844.1	1973645	1975205	RDK48053.1
KZ851844.1	1976974	1983677	RDK48054.1
KZ851844.1	1984294	1986408	RDK48055.1
KZ851844.1	1987129	1989099	RDK48056.1
KZ851844.1	1992731	1997053	RDK48057.1
KZ851844.1	1998057	2000192	RDK48058.1
KZ851844.1	2001242	2002423	RDK48059.1
KZ851844.1	2003727	2004653	RDK48060.1
KZ851844.1	2007162	2007723	RDK48061.1
KZ851844.1	2008111	2009429	RDK48062.1
KZ851844.1	2009717	2012409	RDK48063.1
KZ851844.1	2012564	2016234	RDK48064.1
KZ851844.1	2016494	2018676	RDK48065.1
KZ851844.1	2018833	2020299	RDK48066.1
KZ851844.1	2020686	2022188	RDK48067.1
KZ851844.1	2022561	2023934	RDK48068.1
KZ851844.1	2024411	2025800	RDK48069.1
KZ851844.1	2026905	2033375	RDK48070.1
KZ851844.1	2034646	2036030	RDK48071.1
KZ851844.1	2036342	2038769	RDK48072.1
KZ851844.1	2040247	2043923	RDK48073.1
KZ851844.1	2044781	2045322	RDK48074.1
KZ851844.1	2045517	2047976	RDK48075.1
KZ851844.1	2049084	2050263	RDK48076.1
KZ851844.1	2051520	2056612	RDK48077.1
KZ851844.1	2058616	2059977	RDK48078.1
KZ851844.1	2060256	2061853	RDK48079.1
KZ851844.1	2062520	2066275	RDK48080.1
KZ851844.1	2066400	2067650	RDK48081.1
KZ851844.1	2068226	2069419	RDK48082.1
KZ851844.1	2070353	2075172	RDK48083.1
KZ851844.1	2075462	2076142	RDK48084.1
KZ851844.1	2078443	2080522	RDK48085.1
KZ851844.1	2081546	2083756	RDK48086.1
KZ851844.1	2084185	2086250	RDK48087.1
KZ851844.1	2086910	2088755	RDK48088.1
KZ851844.1	2091380	2093144	RDK48089.1
KZ851844.1	2098448	2099564	RDK48090.1
KZ851844.1	2103452	2107809	RDK48091.1
KZ851844.1	2108546	2109621	RDK48092.1
KZ851844.1	2111271	2113124	RDK48093.1
KZ851844.1	2113342	2116136	RDK48094.1
KZ851844.1	2116731	2118350	RDK48095.1
KZ851844.1	2118757	2120038	RDK48096.1
KZ851844.1	2120423	2121521	RDK48097.1
KZ851844.1	2121952	2123549	RDK48098.1
KZ851844.1	2123484	2124619	RDK48099.1
KZ851844.1	2124711	2127444	RDK48100.1
KZ851844.1	2128749	2130046	RDK48101.1
KZ851844.1	2130451	2130852	RDK48102.1
KZ851844.1	2131206	2131879	RDK48103.1
KZ851844.1	2132293	2136024	RDK48104.1
KZ851844.1	2136608	2138542	RDK48105.1
KZ851844.1	2139436	2141383	RDK48106.1
KZ851844.1	2141565	2144075	RDK48107.1
KZ851844.1	2146633	2150258	RDK48108.1
KZ851844.1	2150350	2152780	RDK48109.1
KZ851844.1	2152845	2154016	RDK48110.1
KZ851844.1	2154868	2155399	RDK48111.1
KZ851844.1	2155974	2157180	RDK48112.1
KZ851844.1	2157216	2160022	RDK48113.1
KZ851844.1	2160914	2163577	RDK48114.1
KZ851844.1	2163614	2165503	RDK48115.1
KZ851844.1	2166632	2166953	RDK48116.1
KZ851844.1	2166826	2169981	RDK48117.1
KZ851844.1	2170103	2171977	RDK48118.1
KZ851844.1	2172106	2174352	RDK48119.1
KZ851844.1	2176896	2180944	RDK48120.1
KZ851844.1	2181201	2182057	RDK48121.1
KZ851844.1	2182633	2184386	RDK48122.1
KZ851844.1	2184555	2186622	RDK48123.1
KZ851844.1	2187052	2190398	RDK48124.1
KZ851844.1	2191563	2193004	RDK48125.1
KZ851844.1	2193101	2194181	RDK48126.1
KZ851844.1	2204374	2207045	RDK48127.1
KZ851844.1	2207221	2207923	RDK48128.1
KZ851844.1	2208017	2209363	RDK48129.1
KZ851844.1	2209820	2212472	RDK48130.1
KZ851844.1	2221904	2223224	RDK48131.1
KZ851844.1	2223575	2225439	RDK48132.1
KZ851844.1	2225965	2227304	RDK48133.1
KZ851844.1	2227453	2229967	RDK48134.1
KZ851844.1	2229638	2230230	RDK48135.1
KZ851844.1	2232485	2236091	RDK48136.1
KZ851844.1	2236248	2237516	RDK48137.1
KZ851844.1	2237706	2239207	RDK48138.1
KZ851844.1	2238917	2240430	RDK48139.1
KZ851844.1	2240741	2243141	RDK48140.1
KZ851844.1	2243370	2244039	RDK48141.1
KZ851844.1	2245735	2249133	RDK48142.1
KZ851844.1	2249923	2251442	RDK48143.1
KZ851844.1	2252840	2255572	RDK48144.1
KZ851844.1	2257262	2259661	RDK48145.1
KZ851844.1	2259863	2261559	RDK48146.1
KZ851844.1	2262701	2263344	RDK48147.1
KZ851844.1	2264691	2265849	RDK48148.1
KZ851844.1	2267874	2272307	RDK48149.1
KZ851844.1	2273069	2278712	RDK48150.1
KZ851844.1	2284378	2304069	RDK48151.1
KZ851844.1	2304402	2306814	RDK48152.1
KZ851844.1	2306563	2307235	RDK48153.1
KZ851844.1	2307370	2309921	RDK48154.1
KZ851844.1	2310698	2311745	RDK48155.1
KZ851844.1	2311624	2313586	RDK48156.1
KZ851844.1	2314310	2315846	RDK48157.1
KZ851844.1	2316061	2318270	RDK48158.1
KZ851844.1	2318433	2321253	RDK48159.1
KZ851844.1	2325930	2330539	RDK48160.1
KZ851844.1	2331899	2333131	RDK48161.1
KZ851844.1	2333725	2335245	RDK48162.1
KZ851844.1	2335486	2336182	RDK48163.1
KZ851844.1	2337663	2338223	RDK48164.1
KZ851844.1	2344611	2344947	RDK48165.1
KZ851844.1	2348219	2349568	RDK48166.1
KZ851844.1	2353390	2355326	RDK48167.1
KZ851844.1	2356243	2358822	RDK48168.1
KZ851844.1	2361622	2363741	RDK48169.1
KZ851844.1	2364421	2365770	RDK48170.1
KZ851844.1	2368216	2370150	RDK48171.1
KZ851844.1	2370831	2372586	RDK48172.1
KZ851844.1	2372870	2375272	RDK48173.1
KZ851844.1	2375420	2377216	RDK48174.1
KZ851844.1	2377873	2378892	RDK48175.1
KZ851844.1	2379213	2380625	RDK48176.1
KZ851844.1	2380743	2381001	RDK48177.1
KZ851844.1	2381847	2383797	RDK48178.1
KZ851844.1	2383780	2384976	RDK48179.1
KZ851844.1	2385530	2386948	RDK48180.1
KZ851844.1	2387031	2388152	RDK48181.1
KZ851844.1	2388805	2391099	RDK48182.1
KZ851844.1	2391542	2393369	RDK48183.1
KZ851844.1	2393533	2396000	RDK48184.1
KZ851844.1	2396368	2397805	RDK48185.1
KZ851844.1	2399297	2399949	RDK48186.1
KZ851844.1	2400326	2402262	RDK48187.1
KZ851844.1	2403515	2404719	RDK48188.1
KZ851844.1	2404699	2408730	RDK48189.1
KZ851844.1	2409062	2410142	RDK48190.1
KZ851844.1	2411632	2412835	RDK48191.1
KZ851844.1	2413147	2420348	RDK48192.1
KZ851844.1	2420868	2421660	RDK48193.1
KZ851844.1	2421659	2423362	RDK48194.1
KZ851844.1	2423705	2425064	RDK48195.1
KZ851844.1	2424864	2426816	RDK48196.1
KZ851844.1	2427102	2428641	RDK48197.1
KZ851844.1	2429498	2430930	RDK48198.1
KZ851844.1	2431472	2432773	RDK48199.1
KZ851844.1	2433627	2434828	RDK48200.1
KZ851844.1	2435218	2437047	RDK48201.1
KZ851844.1	2437710	2439739	RDK48202.1
KZ851844.1	2439933	2440471	RDK48203.1
KZ851844.1	2441229	2442414	RDK48204.1
KZ851844.1	2442953	2447635	RDK48205.1
KZ851844.1	2447806	2449071	RDK48206.1
KZ851844.1	2449318	2450920	RDK48207.1
KZ851844.1	2451592	2452827	RDK48208.1
KZ851844.1	2452828	2456581	RDK48209.1
KZ851844.1	2456582	2457569	RDK48210.1
KZ851844.1	2457180	2459444	RDK48211.1
KZ851844.1	2460137	2464372	RDK48212.1
KZ851844.1	2464539	2466356	RDK48213.1
KZ851844.1	2467703	2470908	RDK48214.1
KZ851844.1	2471486	2472610	RDK48215.1
KZ851844.1	2475569	2478245	RDK48216.1
KZ851844.1	2478369	2479339	RDK48217.1
KZ851844.1	2479842	2480769	RDK48218.1
KZ851844.1	2483829	2484973	RDK48219.1
KZ851844.1	2485404	2486690	RDK48220.1
KZ851844.1	2486894	2487732	RDK48221.1
KZ851844.1	2487964	2489205	RDK48222.1
KZ851844.1	2489205	2492055	RDK48223.1
KZ851844.1	2492708	2495534	RDK48224.1
KZ851844.1	2496291	2498420	RDK48225.1
KZ851844.1	2498352	2500390	RDK48226.1
KZ851844.1	2501136	2502553	RDK48227.1
KZ851844.1	2503328	2504452	RDK48228.1
KZ851844.1	2506005	2507343	RDK48229.1
KZ851844.1	2508546	2510749	RDK48230.1
KZ851844.1	2512364	2512984	RDK48231.1
KZ851844.1	2518399	2519875	RDK48232.1
KZ851844.1	2519974	2520434	RDK48233.1
KZ851844.1	2521015	2522412	RDK48234.1
KZ851844.1	2522679	2524138	RDK48235.1
KZ851844.1	2524394	2526472	RDK48236.1
KZ851844.1	2526295	2528408	RDK48237.1
KZ851844.1	2529649	2531240	RDK48238.1
KZ851844.1	2531743	2536049	RDK48239.1
KZ851844.1	2536366	2537920	RDK48240.1
KZ851844.1	2538817	2540104	RDK48241.1
KZ851844.1	2540149	2541918	RDK48242.1
KZ851844.1	2543262	2543763	RDK48243.1
KZ851844.1	2545546	2547750	RDK48244.1
KZ851844.1	2549088	2550375	RDK48245.1
KZ851844.1	2551046	2553593	RDK48246.1
KZ851844.1	2554702	2557690	RDK48247.1
KZ851844.1	2561708	2565090	RDK48248.1
KZ851844.1	2567083	2570275	RDK48249.1
KZ851844.1	2570680	2573031	RDK48250.1
KZ851844.1	2573122	2574333	RDK48251.1
KZ851844.1	2574558	2576386	RDK48252.1
KZ851844.1	2577681	2579253	RDK48253.1
KZ851844.1	2581469	2583428	RDK48254.1
KZ851844.1	2584080	2585723	RDK48255.1
KZ851844.1	2585978	2587046	RDK48256.1
KZ851844.1	2587724	2588558	RDK48257.1
KZ851844.1	2589388	2589886	RDK48258.1
KZ851844.1	2589872	2590875	RDK48259.1
KZ851844.1	2593196	2594350	RDK48260.1
KZ851844.1	2594218	2595987	RDK48261.1
KZ851844.1	2599117	2602734	RDK48262.1
KZ851844.1	2604384	2606160	RDK48263.1
KZ851844.1	2606393	2607240	RDK48264.1
KZ851844.1	2607819	2610875	RDK48265.1
KZ851844.1	2612758	2614255	RDK48266.1
KZ851844.1	2615922	2616830	RDK48267.1
KZ851844.1	2618343	2619589	RDK48268.1
KZ851844.1	2620588	2622669	RDK48269.1
KZ851844.1	2623123	2625184	RDK48270.1
KZ851844.1	2625272	2626438	RDK48271.1
KZ851844.1	2626615	2627915	RDK48272.1
KZ851844.1	2627852	2628823	RDK48273.1
KZ851844.1	2628481	2629323	RDK48274.1
KZ851844.1	2628803	2630078	RDK48275.1
KZ851844.1	2630396	2633311	RDK48276.1
KZ851844.1	2633915	2635210	RDK48277.1
KZ851844.1	2635160	2636150	RDK48278.1
KZ851844.1	2636609	2638799	RDK48279.1
KZ851844.1	2638903	2639615	RDK48280.1
KZ851844.1	2639712	2640885	RDK48281.1
KZ851844.1	2641609	2642802	RDK48282.1
KZ851844.1	2643327	2645476	RDK48283.1
KZ851844.1	2646082	2648173	RDK48284.1
KZ851844.1	2648968	2650174	RDK48285.1
KZ851844.1	2650310	2652636	RDK48286.1
KZ851844.1	2653856	2656516	RDK48287.1
KZ851844.1	2658296	2660301	RDK48288.1
KZ851844.1	2660440	2663927	RDK48289.1
KZ851844.1	2663558	2663998	RDK48290.1
KZ851844.1	2664001	2664797	RDK48291.1
KZ851844.1	2664991	2665878	RDK48292.1
KZ851844.1	2665955	2667690	RDK48293.1
KZ851844.1	2667851	2670235	RDK48294.1
KZ851844.1	2670466	2671728	RDK48295.1
KZ851844.1	2671694	2672717	RDK48296.1
KZ851844.1	2672860	2675598	RDK48297.1
KZ851844.1	2675611	2678147	RDK48298.1
KZ851844.1	2678289	2679857	RDK48299.1
KZ851844.1	2679874	2681831	RDK48300.1
KZ851844.1	2682271	2683865	RDK48301.1
KZ851844.1	2683813	2684743	RDK48302.1
KZ851844.1	2684875	2687163	RDK48303.1
KZ851844.1	2688132	2689722	RDK48304.1
KZ851844.1	2691916	2694481	RDK48305.1
KZ851844.1	2695085	2697120	RDK48306.1
KZ851844.1	2697876	2700255	RDK48307.1
KZ851844.1	2700492	2701979	RDK48308.1
KZ851844.1	2702407	2704001	RDK48309.1
KZ851844.1	2704231	2707490	RDK48310.1
KZ851844.1	2709737	2714191	RDK48311.1
KZ851844.1	2714681	2716544	RDK48312.1
KZ851844.1	2716865	2718531	RDK48313.1
KZ851844.1	2719064	2722880	RDK48314.1
KZ851844.1	2723665	2724511	RDK48315.1
KZ851844.1	2726848	2728586	RDK48316.1
KZ851844.1	2728814	2731453	RDK48317.1
KZ851844.1	2731449	2732542	RDK48318.1
KZ851844.1	2732542	2734387	RDK48319.1
KZ851844.1	2734350	2735818	RDK48320.1
KZ851844.1	2736958	2738389	RDK48321.1
KZ851844.1	2739921	2741024	RDK48322.1
KZ851844.1	2742351	2746284	RDK48323.1
KZ851844.1	2746377	2748095	RDK48324.1
KZ851844.1	2748522	2751498	RDK48325.1
KZ851844.1	2752611	2756003	RDK48326.1
KZ851844.1	2756759	2760179	RDK48327.1
KZ851844.1	2760209	2761238	RDK48328.1
KZ851844.1	2761367	2764875	RDK48329.1
KZ851844.1	2765026	2766004	RDK48330.1
KZ851844.1	2765974	2767607	RDK48331.1
KZ851844.1	2767766	2768548	RDK48332.1
KZ851844.1	2768694	2770358	RDK48333.1
KZ851844.1	2770736	2771885	RDK48334.1
KZ851844.1	2771995	2774222	RDK48335.1
KZ851844.1	2774347	2775678	RDK48336.1
KZ851844.1	2781648	2782255	RDK48337.1
KZ851844.1	2782947	2784369	RDK48338.1
KZ851844.1	2785296	2787803	RDK48339.1
KZ851844.1	2791130	2792905	RDK48340.1
KZ851844.1	2793152	2793644	RDK48341.1
KZ851844.1	2793643	2794381	RDK48342.1
KZ851844.1	2799010	2800051	RDK48343.1
KZ851844.1	2800211	2802707	RDK48344.1
KZ851844.1	2802798	2803916	RDK48345.1
KZ851844.1	2804122	2808822	RDK48346.1
KZ851844.1	2811180	2814113	RDK48347.1
KZ851844.1	2814155	2815903	RDK48348.1
KZ851845.1	68	1402	RDK46655.1
KZ851845.1	2346	3633	RDK46656.1
KZ851845.1	3743	4815	RDK46657.1
KZ851845.1	5431	7735	RDK46658.1
KZ851845.1	8465	11451	RDK46659.1
KZ851845.1	17428	18970	RDK46660.1
KZ851845.1	19703	20731	RDK46661.1
KZ851845.1	22038	23417	RDK46662.1
KZ851845.1	24109	25822	RDK46663.1
KZ851845.1	27461	28246	RDK46664.1
KZ851845.1	28911	30039	RDK46665.1
KZ851845.1	32987	33940	RDK46666.1
KZ851845.1	34091	35330	RDK46667.1
KZ851845.1	36908	37873	RDK46668.1
KZ851845.1	44180	44996	RDK46669.1
KZ851845.1	47085	47932	RDK46670.1
KZ851845.1	48458	50688	RDK46671.1
KZ851845.1	52047	53276	RDK46672.1
KZ851845.1	54266	54918	RDK46673.1
KZ851845.1	55875	56533	RDK46674.1
KZ851845.1	57769	59419	RDK46675.1
KZ851845.1	62904	64575	RDK46676.1
KZ851845.1	65786	67129	RDK46677.1
KZ851845.1	68058	69365	RDK46678.1
KZ851845.1	70005	72119	RDK46679.1
KZ851845.1	72383	75829	RDK46680.1
KZ851845.1	76439	77774	RDK46681.1
KZ851845.1	78775	87276	RDK46682.1
KZ851845.1	87956	88962	RDK46683.1
KZ851845.1	89813	91354	RDK46684.1
KZ851845.1	91778	93560	RDK46685.1
KZ851845.1	93962	95230	RDK46686.1
KZ851845.1	95918	96360	RDK46687.1
KZ851845.1	96578	98686	RDK46688.1
KZ851845.1	100207	100882	RDK46689.1
KZ851845.1	103333	104718	RDK46690.1
KZ851845.1	105413	106770	RDK46691.1
KZ851845.1	107099	108869	RDK46692.1
KZ851845.1	109411	117259	RDK46693.1
KZ851845.1	117405	120470	RDK46694.1
KZ851845.1	121698	123601	RDK46695.1
KZ851845.1	124033	124706	RDK46696.1
KZ851845.1	124803	126924	RDK46697.1
KZ851845.1	127858	129190	RDK46698.1
KZ851845.1	129800	130693	RDK46699.1
KZ851845.1	130693	132433	RDK46700.1
KZ851845.1	133268	134606	RDK46701.1
KZ851845.1	135829	138209	RDK46702.1
KZ851845.1	139561	141329	RDK46703.1
KZ851845.1	141386	144099	RDK46704.1
KZ851845.1	144445	146253	RDK46705.1
KZ851845.1	146404	148699	RDK46706.1
KZ851845.1	149478	151725	RDK46707.1
KZ851845.1	152808	154235	RDK46708.1
KZ851845.1	154195	156119	RDK46709.1
KZ851845.1	156872	158201	RDK46710.1
KZ851845.1	159127	160217	RDK46711.1
KZ851845.1	160428	161466	RDK46712.1
KZ851845.1	161861	163330	RDK46713.1
KZ851845.1	163566	166348	RDK46714.1
KZ851845.1	167418	168561	RDK46715.1
KZ851845.1	169062	170377	RDK46716.1
KZ851845.1	171376	175225	RDK46717.1
KZ851845.1	175341	176930	RDK46718.1
KZ851845.1	177693	179652	RDK46719.1
KZ851845.1	181546	184638	RDK46720.1
KZ851845.1	185342	187374	RDK46721.1
KZ851845.1	189172	189634	RDK46722.1
KZ851845.1	189727	190377	RDK46723.1
KZ851845.1	190952	193032	RDK46724.1
KZ851845.1	194734	196646	RDK46725.1
KZ851845.1	196889	202982	RDK46726.1
KZ851845.1	203761	205232	RDK46727.1
KZ851845.1	205585	206611	RDK46728.1
KZ851845.1	208217	208981	RDK46729.1
KZ851845.1	209468	210462	RDK46730.1
KZ851845.1	212407	215055	RDK46731.1
KZ851845.1	215528	217655	RDK46732.1
KZ851845.1	220541	223756	RDK46733.1
KZ851845.1	224463	225708	RDK46734.1
KZ851845.1	225709	227824	RDK46735.1
KZ851845.1	228978	230964	RDK46736.1
KZ851845.1	232113	233311	RDK46737.1
KZ851845.1	234907	237423	RDK46738.1
KZ851845.1	241443	242475	RDK46739.1
KZ851845.1	243070	244778	RDK46740.1
KZ851845.1	245932	246712	RDK46741.1
KZ851845.1	252218	253337	RDK46742.1
KZ851845.1	257555	261600	RDK46743.1
KZ851845.1	262522	265417	RDK46744.1
KZ851845.1	265816	272453	RDK46745.1
KZ851845.1	272857	275028	RDK46746.1
KZ851845.1	277259	280962	RDK46747.1
KZ851845.1	282653	284545	RDK46748.1
KZ851845.1	284894	285254	RDK46749.1
KZ851845.1	287378	288277	RDK46750.1
KZ851845.1	288431	289436	RDK46751.1
KZ851845.1	289838	293092	RDK46752.1
KZ851845.1	293573	294708	RDK46753.1
KZ851845.1	294674	296014	RDK46754.1
KZ851845.1	296550	298883	RDK46755.1
KZ851845.1	299780	300681	RDK46756.1
KZ851845.1	301136	303076	RDK46757.1
KZ851845.1	303434	304407	RDK46758.1
KZ851845.1	304533	306801	RDK46759.1
KZ851845.1	307096	309963	RDK46760.1
KZ851845.1	311302	316584	RDK46761.1
KZ851845.1	319981	322529	RDK46762.1
KZ851845.1	323996	324599	RDK46763.1
KZ851845.1	327326	328202	RDK46764.1
KZ851845.1	328224	332249	RDK46765.1
KZ851845.1	332443	334200	RDK46766.1
KZ851845.1	334180	335558	RDK46767.1
KZ851845.1	337980	339686	RDK46768.1
KZ851845.1	339854	341389	RDK46769.1
KZ851845.1	341428	342121	RDK46770.1
KZ851845.1	342259	343924	RDK46771.1
KZ851845.1	344080	346032	RDK46772.1
KZ851845.1	346196	347705	RDK46773.1
KZ851845.1	348474	349113	RDK46774.1
KZ851845.1	350188	352656	RDK46775.1
KZ851845.1	354275	354785	RDK46776.1
KZ851845.1	355347	357467	RDK46777.1
KZ851845.1	358053	363255	RDK46778.1
KZ851845.1	364315	367243	RDK46779.1
KZ851845.1	367409	368360	RDK46780.1
KZ851845.1	368360	369515	RDK46781.1
KZ851845.1	370104	374260	RDK46782.1
KZ851845.1	375929	378084	RDK46783.1
KZ851845.1	377856	378700	RDK46784.1
KZ851845.1	380329	383350	RDK46785.1
KZ851845.1	384679	386977	RDK46786.1
KZ851845.1	387124	389094	RDK46787.1
KZ851845.1	391090	391451	RDK46788.1
KZ851845.1	391451	395439	RDK46789.1
KZ851845.1	395796	397725	RDK46790.1
KZ851845.1	397990	399104	RDK46791.1
KZ851845.1	401794	403701	RDK46792.1
KZ851845.1	403915	407828	RDK46793.1
KZ851845.1	407879	409938	RDK46794.1
KZ851845.1	410692	412919	RDK46795.1
KZ851845.1	412712	414485	RDK46796.1
KZ851845.1	414485	416394	RDK46797.1
KZ851845.1	416719	419524	RDK46798.1
KZ851845.1	419953	423785	RDK46799.1
KZ851845.1	425134	426237	RDK46800.1
KZ851845.1	426546	427869	RDK46801.1
KZ851845.1	428364	429975	RDK46802.1
KZ851845.1	431181	432165	RDK46803.1
KZ851845.1	435254	437290	RDK46804.1
KZ851845.1	438717	440017	RDK46805.1
KZ851845.1	441172	443724	RDK46806.1
KZ851845.1	445620	447432	RDK46807.1
KZ851845.1	448917	451617	RDK46808.1
KZ851845.1	451924	454245	RDK46809.1
KZ851845.1	454777	456574	RDK46810.1
KZ851845.1	462299	462804	RDK46811.1
KZ851845.1	462959	463987	RDK46812.1
KZ851845.1	465423	467411	RDK46813.1
KZ851845.1	467555	468584	RDK46814.1
KZ851845.1	468534	469575	RDK46815.1
KZ851845.1	470336	471477	RDK46816.1
KZ851845.1	472578	473539	RDK46817.1
KZ851845.1	475883	477730	RDK46818.1
KZ851845.1	479141	479499	RDK46819.1
KZ851845.1	480001	481960	RDK46820.1
KZ851845.1	482955	484509	RDK46821.1
KZ851845.1	485334	486232	RDK46822.1
KZ851845.1	486629	487731	RDK46823.1
KZ851845.1	488414	491135	RDK46824.1
KZ851845.1	491944	493911	RDK46825.1
KZ851845.1	494751	498847	RDK46826.1
KZ851845.1	499206	500491	RDK46827.1
KZ851845.1	500639	502522	RDK46828.1
KZ851845.1	503549	505435	RDK46829.1
KZ851845.1	505720	507051	RDK46830.1
KZ851845.1	513307	515431	RDK46831.1
KZ851845.1	515453	518124	RDK46832.1
KZ851845.1	519451	520465	RDK46833.1
KZ851845.1	520760	522931	RDK46834.1
KZ851845.1	524963	525437	RDK46835.1
KZ851845.1	526365	526906	RDK46836.1
KZ851845.1	529422	531110	RDK46837.1
KZ851845.1	531745	532726	RDK46838.1
KZ851845.1	534229	534880	RDK46839.1
KZ851845.1	535137	536124	RDK46840.1
KZ851845.1	536906	537812	RDK46841.1
KZ851845.1	538248	538998	RDK46842.1
KZ851845.1	539287	540244	RDK46843.1
KZ851845.1	540383	541560	RDK46844.1
KZ851845.1	541446	543536	RDK46845.1
KZ851845.1	543685	546115	RDK46846.1
KZ851845.1	546215	546976	RDK46847.1
KZ851845.1	547228	548301	RDK46848.1
KZ851845.1	548730	554099	RDK46849.1
KZ851845.1	554927	556051	RDK46850.1
KZ851845.1	558322	559322	RDK46851.1
KZ851845.1	560255	564841	RDK46852.1
KZ851845.1	565926	567964	RDK46853.1
KZ851845.1	568050	568843	RDK46854.1
KZ851845.1	568824	570459	RDK46855.1
KZ851845.1	570666	571452	RDK46856.1
KZ851845.1	573776	575059	RDK46857.1
KZ851845.1	576432	578780	RDK46858.1
KZ851845.1	579118	579935	RDK46859.1
KZ851845.1	580146	581447	RDK46860.1
KZ851845.1	581342	582311	RDK46861.1
KZ851845.1	586175	587406	RDK46862.1
KZ851845.1	590436	591742	RDK46863.1
KZ851845.1	592636	595111	RDK46864.1
KZ851845.1	597506	598116	RDK46865.1
KZ851845.1	599906	602207	RDK46866.1
KZ851845.1	602297	604126	RDK46867.1
KZ851845.1	607231	609476	RDK46868.1
KZ851845.1	609628	610847	RDK46869.1
KZ851845.1	611664	614019	RDK46870.1
KZ851845.1	618968	621194	RDK46871.1
KZ851845.1	621341	622801	RDK46872.1
KZ851845.1	623132	624203	RDK46873.1
KZ851845.1	624452	625850	RDK46874.1
KZ851845.1	626533	628416	RDK46875.1
KZ851845.1	628625	629758	RDK46876.1
KZ851845.1	630094	631220	RDK46877.1
KZ851845.1	632353	632765	RDK46878.1
KZ851845.1	633094	634921	RDK46879.1
KZ851845.1	635036	636685	RDK46880.1
KZ851845.1	636385	639145	RDK46881.1
KZ851845.1	639585	640662	RDK46882.1
KZ851845.1	640677	643652	RDK46883.1
KZ851845.1	643903	645864	RDK46884.1
KZ851845.1	645759	647163	RDK46885.1
KZ851845.1	649180	650648	RDK46886.1
KZ851845.1	651245	652421	RDK46887.1
KZ851845.1	652979	653866	RDK46888.1
KZ851845.1	654037	656381	RDK46889.1
KZ851845.1	657925	660440	RDK46890.1
KZ851845.1	660651	662670	RDK46891.1
KZ851845.1	662757	664158	RDK46892.1
KZ851845.1	664466	667354	RDK46893.1
KZ851845.1	667490	669588	RDK46894.1
KZ851845.1	669570	671048	RDK46895.1
KZ851845.1	670820	673174	RDK46896.1
KZ851845.1	673055	674633	RDK46897.1
KZ851845.1	676030	677512	RDK46898.1
KZ851845.1	677826	678881	RDK46899.1
KZ851845.1	680168	682612	RDK46900.1
KZ851845.1	682561	684546	RDK46901.1
KZ851845.1	685570	687496	RDK46902.1
KZ851845.1	690792	693025	RDK46903.1
KZ851845.1	694986	696054	RDK46904.1
KZ851845.1	705567	706699	RDK46905.1
KZ851845.1	716401	718545	RDK46906.1
KZ851845.1	720001	722251	RDK46907.1
KZ851845.1	722557	726344	RDK46908.1
KZ851845.1	727720	729662	RDK46909.1
KZ851845.1	729899	731940	RDK46910.1
KZ851845.1	733778	736446	RDK46911.1
KZ851845.1	736464	738088	RDK46912.1
KZ851845.1	739494	742731	RDK46913.1
KZ851845.1	745261	746053	RDK46914.1
KZ851845.1	747031	752641	RDK46915.1
KZ851845.1	753556	754223	RDK46916.1
KZ851845.1	755477	757664	RDK46917.1
KZ851845.1	757752	758806	RDK46918.1
KZ851845.1	760544	762632	RDK46919.1
KZ851845.1	768255	770171	RDK46920.1
KZ851845.1	770997	771687	RDK46921.1
KZ851845.1	771931	772963	RDK46922.1
KZ851845.1	773222	774756	RDK46923.1
KZ851845.1	774696	775741	RDK46924.1
KZ851845.1	776388	779007	RDK46925.1
KZ851845.1	782897	785321	RDK46926.1
KZ851845.1	785222	785682	RDK46927.1
KZ851845.1	787584	788359	RDK46928.1
KZ851845.1	789249	790838	RDK46929.1
KZ851845.1	790757	791994	RDK46930.1
KZ851845.1	792220	793313	RDK46931.1
KZ851845.1	793593	794769	RDK46932.1
KZ851845.1	796578	797439	RDK46933.1
KZ851845.1	801674	803166	RDK46934.1
KZ851845.1	805160	806782	RDK46935.1
KZ851845.1	807145	809569	RDK46936.1
KZ851845.1	809678	811061	RDK46937.1
KZ851845.1	814476	814996	RDK46938.1
KZ851845.1	818266	819648	RDK46939.1
KZ851845.1	820799	823674	RDK46940.1
KZ851845.1	823362	823848	RDK46941.1
KZ851845.1	825163	830316	RDK46942.1
KZ851845.1	835885	837931	RDK46943.1
KZ851845.1	838593	840843	RDK46944.1
KZ851845.1	841050	841552	RDK46945.1
KZ851845.1	841464	842468	RDK46946.1
KZ851845.1	842691	843872	RDK46947.1
KZ851845.1	844391	845584	RDK46948.1
KZ851845.1	845930	847310	RDK46949.1
KZ851845.1	847466	848093	RDK46950.1
KZ851845.1	848720	850127	RDK46951.1
KZ851845.1	850391	857468	RDK46952.1
KZ851845.1	858210	859890	RDK46953.1
KZ851845.1	860709	862844	RDK46954.1
KZ851845.1	870741	872895	RDK46955.1
KZ851845.1	873117	875261	RDK46956.1
KZ851845.1	875324	876128	RDK46957.1
KZ851845.1	876290	879060	RDK46958.1
KZ851845.1	879047	880256	RDK46959.1
KZ851845.1	880616	881609	RDK46960.1
KZ851845.1	881577	882465	RDK46961.1
KZ851845.1	882628	883981	RDK46962.1
KZ851845.1	884518	887340	RDK46963.1
KZ851845.1	887727	888560	RDK46964.1
KZ851845.1	889942	893010	RDK46965.1
KZ851845.1	893364	894070	RDK46966.1
KZ851845.1	894546	897461	RDK46967.1
KZ851845.1	897823	899280	RDK46968.1
KZ851845.1	899977	903598	RDK46969.1
KZ851845.1	903635	904250	RDK46970.1
KZ851845.1	905534	906286	RDK46971.1
KZ851845.1	906489	907861	RDK46972.1
KZ851845.1	908382	910100	RDK46973.1
KZ851845.1	910150	912871	RDK46974.1
KZ851845.1	913710	915099	RDK46975.1
KZ851845.1	915597	916672	RDK46976.1
KZ851845.1	916996	919780	RDK46977.1
KZ851845.1	920906	922320	RDK46978.1
KZ851845.1	922396	923889	RDK46979.1
KZ851845.1	924611	926302	RDK46980.1
KZ851845.1	926397	928354	RDK46981.1
KZ851845.1	928480	929539	RDK46982.1
KZ851845.1	929910	931466	RDK46983.1
KZ851845.1	931469	933049	RDK46984.1
KZ851845.1	934852	939033	RDK46985.1
KZ851845.1	940210	953200	RDK46986.1
KZ851845.1	953347	955150	RDK46987.1
KZ851845.1	957003	958609	RDK46988.1
KZ851845.1	960777	967153	RDK46989.1
KZ851845.1	967746	971861	RDK46990.1
KZ851845.1	972125	973680	RDK46991.1
KZ851845.1	973344	978930	RDK46992.1
KZ851845.1	987433	991336	RDK46993.1
KZ851845.1	991810	992626	RDK46994.1
KZ851845.1	992560	993840	RDK46995.1
KZ851845.1	994323	995256	RDK46996.1
KZ851845.1	995300	997102	RDK46997.1
KZ851845.1	997619	998661	RDK46998.1
KZ851845.1	998612	1002148	RDK46999.1
KZ851845.1	1004583	1005000	RDK47000.1
KZ851845.1	1005000	1007119	RDK47001.1
KZ851845.1	1006845	1008374	RDK47002.1
KZ851845.1	1009772	1013464	RDK47003.1
KZ851845.1	1014582	1017269	RDK47004.1
KZ851845.1	1017446	1019552	RDK47005.1
KZ851845.1	1020459	1027983	RDK47006.1
KZ851845.1	1028491	1031425	RDK47007.1
KZ851845.1	1035639	1037084	RDK47008.1
KZ851845.1	1039071	1043012	RDK47009.1
KZ851845.1	1043362	1045790	RDK47010.1
KZ851845.1	1046065	1047228	RDK47011.1
KZ851845.1	1048070	1049733	RDK47012.1
KZ851845.1	1050198	1053147	RDK47013.1
KZ851845.1	1054064	1056493	RDK47014.1
KZ851845.1	1056905	1058309	RDK47015.1
KZ851845.1	1058481	1060570	RDK47016.1
KZ851845.1	1060709	1063254	RDK47017.1
KZ851845.1	1063544	1066271	RDK47018.1
KZ851845.1	1067613	1070259	RDK47019.1
KZ851845.1	1071317	1072148	RDK47020.1
KZ851845.1	1073285	1077771	RDK47021.1
KZ851845.1	1078052	1080514	RDK47022.1
KZ851845.1	1080935	1085789	RDK47023.1
KZ851845.1	1086238	1086946	RDK47024.1
KZ851845.1	1087542	1087956	RDK47025.1
KZ851845.1	1088363	1088848	RDK47026.1
KZ851845.1	1089542	1090766	RDK47027.1
KZ851845.1	1091576	1093668	RDK47028.1
KZ851845.1	1097100	1099116	RDK47029.1
KZ851845.1	1099628	1105990	RDK47030.1
KZ851845.1	1106338	1109473	RDK47031.1
KZ851845.1	1111182	1112924	RDK47032.1
KZ851845.1	1116143	1120777	RDK47033.1
KZ851845.1	1121318	1122901	RDK47034.1
KZ851845.1	1122900	1123211	RDK47035.1
KZ851845.1	1123121	1125111	RDK47036.1
KZ851845.1	1125497	1126773	RDK47037.1
KZ851845.1	1129367	1130479	RDK47038.1
KZ851845.1	1130738	1132118	RDK47039.1
KZ851845.1	1132125	1134348	RDK47040.1
KZ851845.1	1134823	1137041	RDK47041.1
KZ851845.1	1137415	1140457	RDK47042.1
KZ851845.1	1144664	1147870	RDK47043.1
KZ851845.1	1148898	1149624	RDK47044.1
KZ851845.1	1149405	1153281	RDK47045.1
KZ851845.1	1153678	1158842	RDK47046.1
KZ851845.1	1158848	1159527	RDK47047.1
KZ851845.1	1160433	1160890	RDK47048.1
KZ851845.1	1164031	1165363	RDK47049.1
KZ851845.1	1168272	1168637	RDK47050.1
KZ851845.1	1175958	1177437	RDK47051.1
KZ851845.1	1177645	1179901	RDK47052.1
KZ851845.1	1180815	1182466	RDK47053.1
KZ851845.1	1182631	1185924	RDK47054.1
KZ851845.1	1187568	1197614	RDK47055.1
KZ851845.1	1198312	1199793	RDK47056.1
KZ851845.1	1200039	1201520	RDK47057.1
KZ851845.1	1204938	1207220	RDK47058.1
KZ851845.1	1207585	1210168	RDK47059.1
KZ851845.1	1210365	1211339	RDK47060.1
KZ851845.1	1211582	1213396	RDK47061.1
KZ851845.1	1213891	1217730	RDK47062.1
KZ851845.1	1219393	1220390	RDK47063.1
KZ851845.1	1221095	1223954	RDK47064.1
KZ851845.1	1224729	1226844	RDK47065.1
KZ851845.1	1226973	1228088	RDK47066.1
KZ851845.1	1228629	1230003	RDK47067.1
KZ851845.1	1231079	1233637	RDK47068.1
KZ851845.1	1235337	1237705	RDK47069.1
KZ851845.1	1238083	1242228	RDK47070.1
KZ851845.1	1243011	1246366	RDK47071.1
KZ851845.1	1246926	1250204	RDK47072.1
KZ851845.1	1251378	1252812	RDK47073.1
KZ851845.1	1253410	1254460	RDK47074.1
KZ851845.1	1254373	1255469	RDK47075.1
KZ851845.1	1255817	1257537	RDK47076.1
KZ851845.1	1258072	1260014	RDK47077.1
KZ851845.1	1259669	1261825	RDK47078.1
KZ851845.1	1263991	1266569	RDK47079.1
KZ851845.1	1267434	1269351	RDK47080.1
KZ851845.1	1269260	1270962	RDK47081.1
KZ851845.1	1273477	1274269	RDK47082.1
KZ851845.1	1275612	1276818	RDK47083.1
KZ851845.1	1278379	1278697	RDK47084.1
KZ851845.1	1279092	1279987	RDK47085.1
KZ851845.1	1283166	1283609	RDK47086.1
KZ851845.1	1285011	1287494	RDK47087.1
KZ851845.1	1287598	1288694	RDK47088.1
KZ851845.1	1290323	1291427	RDK47089.1
KZ851845.1	1292202	1293759	RDK47090.1
KZ851845.1	1294632	1297140	RDK47091.1
KZ851845.1	1297236	1298846	RDK47092.1
KZ851845.1	1299062	1299951	RDK47093.1
KZ851845.1	1300747	1301100	RDK47094.1
KZ851845.1	1303360	1304974	RDK47095.1
KZ851845.1	1305372	1307165	RDK47096.1
KZ851845.1	1310509	1311418	RDK47097.1
KZ851845.1	1311800	1313196	RDK47098.1
KZ851845.1	1314036	1318129	RDK47099.1
KZ851845.1	1318329	1321013	RDK47100.1
KZ851845.1	1321286	1322183	RDK47101.1
KZ851845.1	1324290	1331747	RDK47102.1
KZ851845.1	1331875	1333983	RDK47103.1
KZ851845.1	1335140	1339585	RDK47104.1
KZ851845.1	1340232	1340764	RDK47105.1
KZ851845.1	1346473	1348480	RDK47106.1
KZ851845.1	1348529	1350256	RDK47107.1
KZ851845.1	1350799	1351965	RDK47108.1
KZ851845.1	1355864	1356745	RDK47109.1
KZ851845.1	1358636	1359668	RDK47110.1
KZ851845.1	1359926	1362011	RDK47111.1
KZ851845.1	1362857	1363471	RDK47112.1
KZ851845.1	1364304	1366758	RDK47113.1
KZ851845.1	1367211	1368687	RDK47114.1
KZ851845.1	1369878	1371394	RDK47115.1
KZ851845.1	1376685	1377406	RDK47116.1
KZ851845.1	1378137	1379441	RDK47117.1
KZ851845.1	1379501	1381424	RDK47118.1
KZ851845.1	1381845	1383366	RDK47119.1
KZ851845.1	1384168	1386392	RDK47120.1
KZ851845.1	1386999	1389819	RDK47121.1
KZ851845.1	1390388	1392739	RDK47122.1
KZ851845.1	1394269	1396281	RDK47123.1
KZ851845.1	1396260	1397698	RDK47124.1
KZ851845.1	1399510	1402829	RDK47125.1
KZ851845.1	1403057	1404418	RDK47126.1
KZ851845.1	1406055	1407202	RDK47127.1
KZ851845.1	1408228	1408561	RDK47128.1
KZ851845.1	1418159	1420563	RDK47129.1
KZ851845.1	1421455	1427716	RDK47130.1
KZ851845.1	1429947	1432940	RDK47131.1
KZ851845.1	1434150	1436657	RDK47132.1
KZ851845.1	1437724	1440533	RDK47133.1
KZ851845.1	1440832	1446713	RDK47134.1
KZ851845.1	1446858	1447912	RDK47135.1
KZ851845.1	1447815	1451015	RDK47136.1
KZ851845.1	1451728	1452388	RDK47137.1
KZ851845.1	1452995	1455122	RDK47138.1
KZ851845.1	1456017	1456957	RDK47139.1
KZ851845.1	1458271	1463031	RDK47140.1
KZ851845.1	1463146	1463737	RDK47141.1
KZ851845.1	1466504	1468955	RDK47142.1
KZ851845.1	1472123	1474136	RDK47143.1
KZ851845.1	1474273	1475835	RDK47144.1
KZ851845.1	1475755	1476917	RDK47145.1
KZ851845.1	1477071	1479737	RDK47146.1
KZ851845.1	1479819	1484861	RDK47147.1
KZ851845.1	1486672	1487981	RDK47148.1
KZ851845.1	1488067	1489060	RDK47149.1
KZ851845.1	1489560	1495276	RDK47150.1
KZ851845.1	1495910	1497855	RDK47151.1
KZ851845.1	1498285	1499407	RDK47152.1
KZ851845.1	1499759	1503988	RDK47153.1
KZ851845.1	1504041	1505054	RDK47154.1
KZ851845.1	1508181	1516869	RDK47155.1
KZ851845.1	1517163	1519153	RDK47156.1
KZ851845.1	1519351	1520035	RDK47157.1
KZ851845.1	1526115	1528153	RDK47158.1
KZ851845.1	1529046	1530039	RDK47159.1
KZ851845.1	1530821	1532149	RDK47160.1
KZ851845.1	1535905	1537299	RDK47161.1
KZ851845.1	1540155	1541142	RDK47162.1
KZ851845.1	1541340	1542661	RDK47163.1
KZ851845.1	1543325	1546568	RDK47164.1
KZ851845.1	1548005	1548836	RDK47165.1
KZ851845.1	1548997	1550736	RDK47166.1
KZ851845.1	1551764	1553255	RDK47167.1
KZ851845.1	1561782	1563441	RDK47168.1
KZ851845.1	1568569	1570964	RDK47169.1
KZ851845.1	1571014	1573370	RDK47170.1
KZ851845.1	1575764	1576960	RDK47171.1
KZ851845.1	1578576	1581225	RDK47172.1
KZ851845.1	1581844	1583463	RDK47173.1
KZ851845.1	1585054	1586587	RDK47174.1
KZ851845.1	1586705	1589412	RDK47175.1
KZ851845.1	1589860	1592811	RDK47176.1
KZ851845.1	1592808	1593360	RDK47177.1
KZ851845.1	1597790	1599701	RDK47178.1
KZ851845.1	1601150	1605304	RDK47179.1
KZ851845.1	1605434	1607172	RDK47180.1
KZ851845.1	1607307	1611673	RDK47181.1
KZ851845.1	1612290	1613549	RDK47182.1
KZ851845.1	1614910	1617393	RDK47183.1
KZ851845.1	1617992	1618626	RDK47184.1
KZ851845.1	1620243	1621608	RDK47185.1
KZ851845.1	1622043	1623746	RDK47186.1
KZ851845.1	1624182	1624943	RDK47187.1
KZ851845.1	1626607	1627844	RDK47188.1
KZ851845.1	1627843	1628660	RDK47189.1
KZ851845.1	1628660	1630034	RDK47190.1
KZ851845.1	1631192	1633082	RDK47191.1
KZ851845.1	1633766	1635674	RDK47192.1
KZ851845.1	1637307	1638444	RDK47193.1
KZ851845.1	1639349	1640508	RDK47194.1
KZ851845.1	1640396	1641349	RDK47195.1
KZ851845.1	1641568	1643490	RDK47196.1
KZ851845.1	1643518	1645776	RDK47197.1
KZ851845.1	1646521	1648742	RDK47198.1
KZ851845.1	1648743	1649940	RDK47199.1
KZ851845.1	1650299	1652338	RDK47200.1
KZ851845.1	1652463	1654782	RDK47201.1
KZ851845.1	1655567	1657839	RDK47202.1
KZ851845.1	1658404	1662556	RDK47203.1
KZ851845.1	1664059	1664638	RDK47204.1
KZ851845.1	1665307	1666339	RDK47205.1
KZ851845.1	1668476	1669073	RDK47206.1
KZ851845.1	1672860	1674083	RDK47207.1
KZ851845.1	1674769	1676441	RDK47208.1
KZ851845.1	1677903	1679918	RDK47209.1
KZ851845.1	1683469	1685339	RDK47210.1
KZ851845.1	1685549	1686476	RDK47211.1
KZ851845.1	1687605	1688922	RDK47212.1
KZ851845.1	1690277	1690760	RDK47213.1
KZ851845.1	1691912	1692830	RDK47214.1
KZ851845.1	1694142	1695180	RDK47215.1
KZ851845.1	1695350	1696263	RDK47216.1
KZ851845.1	1696561	1698025	RDK47217.1
KZ851845.1	1698072	1699472	RDK47218.1
KZ851845.1	1701142	1703549	RDK47219.1
KZ851845.1	1703706	1705393	RDK47220.1
KZ851845.1	1705442	1707385	RDK47221.1
KZ851845.1	1707469	1710118	RDK47222.1
KZ851845.1	1710293	1711330	RDK47223.1
KZ851845.1	1712399	1714583	RDK47224.1
KZ851845.1	1715877	1717578	RDK47225.1
KZ851845.1	1720175	1721119	RDK47226.1
KZ851845.1	1721197	1722574	RDK47227.1
KZ851845.1	1723073	1724621	RDK47228.1
KZ851845.1	1724656	1725225	RDK47229.1
KZ851845.1	1726402	1729714	RDK47230.1
KZ851845.1	1730864	1731878	RDK47231.1
KZ851845.1	1733806	1737411	RDK47232.1
KZ851845.1	1737648	1738768	RDK47233.1
KZ851845.1	1738987	1740772	RDK47234.1
KZ851845.1	1741214	1744326	RDK47235.1
KZ851845.1	1744659	1746221	RDK47236.1
KZ851845.1	1747850	1749297	RDK47237.1
KZ851845.1	1749523	1750717	RDK47238.1
KZ851845.1	1750545	1752192	RDK47239.1
KZ851845.1	1752335	1754670	RDK47240.1
KZ851845.1	1755289	1757723	RDK47241.1
KZ851845.1	1757702	1759878	RDK47242.1
KZ851845.1	1759985	1761938	RDK47243.1
KZ851845.1	1762079	1763021	RDK47244.1
KZ851845.1	1763199	1765472	RDK47245.1
KZ851845.1	1766214	1767252	RDK47246.1
KZ851845.1	1767206	1767917	RDK47247.1
KZ851845.1	1768362	1771469	RDK47248.1
KZ851845.1	1772001	1773851	RDK47249.1
KZ851845.1	1774008	1776881	RDK47250.1
KZ851845.1	1777255	1778300	RDK47251.1
KZ851845.1	1778589	1781061	RDK47252.1
KZ851845.1	1781221	1783077	RDK47253.1
KZ851845.1	1783206	1785501	RDK47254.1
KZ851845.1	1785641	1788447	RDK47255.1
KZ851845.1	1788779	1789725	RDK47256.1
KZ851845.1	1790637	1797145	RDK47257.1
KZ851845.1	1797525	1798621	RDK47258.1
KZ851845.1	1800405	1802399	RDK47259.1
KZ851845.1	1802590	1803773	RDK47260.1
KZ851845.1	1804050	1805594	RDK47261.1
KZ851845.1	1806143	1806820	RDK47262.1
KZ851845.1	1806820	1807782	RDK47263.1
KZ851845.1	1807950	1809724	RDK47264.1
KZ851845.1	1811123	1812789	RDK47265.1
KZ851845.1	1812932	1814762	RDK47266.1
KZ851845.1	1814812	1821613	RDK47267.1
KZ851845.1	1822219	1824227	RDK47268.1
KZ851845.1	1824254	1825618	RDK47269.1
KZ851845.1	1826059	1826843	RDK47270.1
KZ851845.1	1828518	1830960	RDK47271.1
KZ851845.1	1831420	1832386	RDK47272.1
KZ851845.1	1832743	1833012	RDK47273.1
KZ851845.1	1833495	1834043	RDK47274.1
KZ851845.1	1834362	1836504	RDK47275.1
KZ851845.1	1837068	1838751	RDK47276.1
KZ851845.1	1838778	1840392	RDK47277.1
KZ851845.1	1840721	1843198	RDK47278.1
KZ851845.1	1843235	1845548	RDK47279.1
KZ851845.1	1846851	1847350	RDK47280.1
KZ851845.1	1848173	1849309	RDK47281.1
KZ851845.1	1849706	1854131	RDK47282.1
KZ851845.1	1854109	1856941	RDK47283.1
KZ851845.1	1856984	1858315	RDK47284.1
KZ851845.1	1858518	1859982	RDK47285.1
KZ851845.1	1860093	1861063	RDK47286.1
KZ851845.1	1861770	1862957	RDK47287.1
KZ851845.1	1864039	1866024	RDK47288.1
KZ851845.1	1866048	1870366	RDK47289.1
KZ851845.1	1870855	1871380	RDK47290.1
KZ851845.1	1872609	1878608	RDK47291.1
KZ851845.1	1880595	1882864	RDK47292.1
KZ851845.1	1883764	1885210	RDK47293.1
KZ851845.1	1887255	1894042	RDK47294.1
KZ851845.1	1896304	1897693	RDK47295.1
KZ851845.1	1897969	1898767	RDK47296.1
KZ851845.1	1898787	1900523	RDK47297.1
KZ851845.1	1900689	1903556	RDK47298.1
KZ851845.1	1903514	1904347	RDK47299.1
KZ851845.1	1904438	1907711	RDK47300.1
KZ851845.1	1908258	1909418	RDK47301.1
KZ851845.1	1909625	1910141	RDK47302.1
KZ851845.1	1910263	1912152	RDK47303.1
KZ851845.1	1912795	1914714	RDK47304.1
KZ851845.1	1915081	1916948	RDK47305.1
KZ851845.1	1917193	1922685	RDK47306.1
KZ851845.1	1922847	1924775	RDK47307.1
KZ851845.1	1924888	1928184	RDK47308.1
KZ851845.1	1928365	1931584	RDK47309.1
KZ851845.1	1931566	1933650	RDK47310.1
KZ851845.1	1933833	1934963	RDK47311.1
KZ851845.1	1935110	1937452	RDK47312.1
KZ851845.1	1938465	1940351	RDK47313.1
KZ851845.1	1940166	1941050	RDK47314.1
KZ851845.1	1941897	1943185	RDK47315.1
KZ851845.1	1945496	1946941	RDK47316.1
KZ851845.1	1947419	1950995	RDK47317.1
KZ851845.1	1951708	1953319	RDK47318.1
KZ851845.1	1953625	1955358	RDK47319.1
KZ851845.1	1955527	1957313	RDK47320.1
KZ851845.1	1957488	1958623	RDK47321.1
KZ851845.1	1959095	1960350	RDK47322.1
KZ851845.1	1960750	1963691	RDK47323.1
KZ851845.1	1964301	1965609	RDK47324.1
KZ851845.1	1966431	1967564	RDK47325.1
KZ851845.1	1967669	1969843	RDK47326.1
KZ851845.1	1970096	1972532	RDK47327.1
KZ851845.1	1974052	1977063	RDK47328.1
KZ851845.1	1977360	1978610	RDK47329.1
KZ851845.1	1978716	1982778	RDK47330.1
KZ851845.1	1982958	1984785	RDK47331.1
KZ851845.1	1984874	1985740	RDK47332.1
KZ851845.1	1985740	1987110	RDK47333.1
KZ851845.1	1989629	1990737	RDK47334.1
KZ851845.1	1991262	1992799	RDK47335.1
KZ851845.1	1993145	1995612	RDK47336.1
KZ851845.1	2001884	2005037	RDK47337.1
KZ851845.1	2005960	2007278	RDK47338.1
KZ851845.1	2007420	2010327	RDK47339.1
KZ851845.1	2010571	2012901	RDK47340.1
KZ851845.1	2012695	2015631	RDK47341.1
KZ851845.1	2015960	2017252	RDK47342.1
KZ851845.1	2017417	2020786	RDK47343.1
KZ851845.1	2021521	2023144	RDK47344.1
KZ851845.1	2024507	2025530	RDK47345.1
KZ851845.1	2027555	2031454	RDK47346.1
KZ851845.1	2031645	2032420	RDK47347.1
KZ851845.1	2032427	2037153	RDK47348.1
KZ851845.1	2037149	2039120	RDK47349.1
KZ851845.1	2038920	2040050	RDK47350.1
KZ851845.1	2039840	2041230	RDK47351.1
KZ851845.1	2041550	2043645	RDK47352.1
KZ851845.1	2044781	2047386	RDK47353.1
KZ851845.1	2048051	2048598	RDK47354.1
KZ851845.1	2054742	2056249	RDK47355.1
KZ851845.1	2059359	2060386	RDK47356.1
KZ851845.1	2060627	2062603	RDK47357.1
KZ851845.1	2063125	2064493	RDK47358.1
KZ851845.1	2064642	2066460	RDK47359.1
KZ851845.1	2068868	2070014	RDK47360.1
KZ851845.1	2073555	2075558	RDK47361.1
KZ851845.1	2076130	2077464	RDK47362.1
KZ851845.1	2077912	2079490	RDK47363.1
KZ851845.1	2080203	2082583	RDK47364.1
KZ851845.1	2083094	2085996	RDK47365.1
KZ851845.1	2086109	2088056	RDK47366.1
KZ851845.1	2088393	2090331	RDK47367.1
KZ851845.1	2091248	2091977	RDK47368.1
KZ851845.1	2092976	2095562	RDK47369.1
KZ851845.1	2096159	2097843	RDK47370.1
KZ851845.1	2098385	2099124	RDK47371.1
KZ851845.1	2099872	2101746	RDK47372.1
KZ851845.1	2101978	2103836	RDK47373.1
KZ851845.1	2104438	2105686	RDK47374.1
KZ851845.1	2107440	2108913	RDK47375.1
KZ851845.1	2109092	2111357	RDK47376.1
KZ851845.1	2111615	2112942	RDK47377.1
KZ851845.1	2113998	2114548	RDK47378.1
KZ851845.1	2115168	2117073	RDK47379.1
KZ851845.1	2118334	2119756	RDK47380.1
KZ851845.1	2119756	2120383	RDK47381.1
KZ851845.1	2126669	2127618	RDK47382.1
KZ851845.1	2127857	2129184	RDK47383.1
KZ851845.1	2129767	2130372	RDK47384.1
KZ851845.1	2132648	2133363	RDK47385.1
KZ851846.1	128	3313	RDK45961.1
KZ851846.1	5597	8639	RDK45962.1
KZ851846.1	9271	11154	RDK45963.1
KZ851846.1	12023	13159	RDK45964.1
KZ851846.1	14830	15780	RDK45965.1
KZ851846.1	15650	16974	RDK45966.1
KZ851846.1	18659	23662	RDK45967.1
KZ851846.1	24482	25028	RDK45968.1
KZ851846.1	26514	28752	RDK45969.1
KZ851846.1	29503	30310	RDK45970.1
KZ851846.1	31409	31930	RDK45971.1
KZ851846.1	33887	34688	RDK45972.1
KZ851846.1	35505	36221	RDK45973.1
KZ851846.1	36489	38794	RDK45974.1
KZ851846.1	38847	41629	RDK45975.1
KZ851846.1	41768	43807	RDK45976.1
KZ851846.1	44932	46769	RDK45977.1
KZ851846.1	51013	52858	RDK45978.1
KZ851846.1	58181	61601	RDK45979.1
KZ851846.1	62397	63518	RDK45980.1
KZ851846.1	64654	65571	RDK45981.1
KZ851846.1	65875	67036	RDK45982.1
KZ851846.1	69243	70872	RDK45983.1
KZ851846.1	77272	77872	RDK45984.1
KZ851846.1	80892	81371	RDK45985.1
KZ851846.1	82189	82693	RDK45986.1
KZ851846.1	82693	85841	RDK45987.1
KZ851846.1	86646	87722	RDK45988.1
KZ851846.1	89248	90395	RDK45989.1
KZ851846.1	91567	92789	RDK45990.1
KZ851846.1	93176	94784	RDK45991.1
KZ851846.1	94948	95872	RDK45992.1
KZ851846.1	97194	98444	RDK45993.1
KZ851846.1	98764	100280	RDK45994.1
KZ851846.1	102233	103613	RDK45995.1
KZ851846.1	105807	106526	RDK45996.1
KZ851846.1	108458	109632	RDK45997.1
KZ851846.1	111154	113586	RDK45998.1
KZ851846.1	113451	115139	RDK45999.1
KZ851846.1	115958	117163	RDK46000.1
KZ851846.1	117398	119150	RDK46001.1
KZ851846.1	119880	123207	RDK46002.1
KZ851846.1	123280	124046	RDK46003.1
KZ851846.1	124286	125653	RDK46004.1
KZ851846.1	126029	127721	RDK46005.1
KZ851846.1	128608	131465	RDK46006.1
KZ851846.1	132873	134927	RDK46007.1
KZ851846.1	134949	138282	RDK46008.1
KZ851846.1	138425	139656	RDK46009.1
KZ851846.1	139656	140665	RDK46010.1
KZ851846.1	141138	142921	RDK46011.1
KZ851846.1	146605	148507	RDK46012.1
KZ851846.1	148833	150564	RDK46013.1
KZ851846.1	150523	152785	RDK46014.1
KZ851846.1	153083	153713	RDK46015.1
KZ851846.1	154081	156028	RDK46016.1
KZ851846.1	157315	159005	RDK46017.1
KZ851846.1	161050	166930	RDK46018.1
KZ851846.1	167201	168295	RDK46019.1
KZ851846.1	168411	169814	RDK46020.1
KZ851846.1	169963	171238	RDK46021.1
KZ851846.1	171623	177100	RDK46022.1
KZ851846.1	177313	179432	RDK46023.1
KZ851846.1	182034	182877	RDK46024.1
KZ851846.1	183593	186935	RDK46025.1
KZ851846.1	188223	190268	RDK46026.1
KZ851846.1	190248	191628	RDK46027.1
KZ851846.1	191772	193417	RDK46028.1
KZ851846.1	193404	194185	RDK46029.1
KZ851846.1	194384	196757	RDK46030.1
KZ851846.1	196945	198105	RDK46031.1
KZ851846.1	198088	199272	RDK46032.1
KZ851846.1	199542	200770	RDK46033.1
KZ851846.1	200925	204128	RDK46034.1
KZ851846.1	204324	206113	RDK46035.1
KZ851846.1	206675	209603	RDK46036.1
KZ851846.1	209625	210688	RDK46037.1
KZ851846.1	210838	212908	RDK46038.1
KZ851846.1	214236	216454	RDK46039.1
KZ851846.1	216755	219408	RDK46040.1
KZ851846.1	219340	221186	RDK46041.1
KZ851846.1	221420	226102	RDK46042.1
KZ851846.1	226292	228706	RDK46043.1
KZ851846.1	228633	229934	RDK46044.1
KZ851846.1	230029	230903	RDK46045.1
KZ851846.1	233819	234923	RDK46046.1
KZ851846.1	235174	236679	RDK46047.1
KZ851846.1	237209	238996	RDK46048.1
KZ851846.1	239381	240865	RDK46049.1
KZ851846.1	241340	244097	RDK46050.1
KZ851846.1	245652	246795	RDK46051.1
KZ851846.1	246950	248823	RDK46052.1
KZ851846.1	248991	251459	RDK46053.1
KZ851846.1	254103	255504	RDK46054.1
KZ851846.1	257097	258528	RDK46055.1
KZ851846.1	262379	269864	RDK46056.1
KZ851846.1	270128	271934	RDK46057.1
KZ851846.1	273464	281626	RDK46058.1
KZ851846.1	281945	286627	RDK46059.1
KZ851846.1	287465	289180	RDK46060.1
KZ851846.1	290164	293495	RDK46061.1
KZ851846.1	293971	296128	RDK46062.1
KZ851846.1	296210	297403	RDK46063.1
KZ851846.1	297558	300762	RDK46064.1
KZ851846.1	301099	302295	RDK46065.1
KZ851846.1	302465	303794	RDK46066.1
KZ851846.1	304107	306073	RDK46067.1
KZ851846.1	306046	307437	RDK46068.1
KZ851846.1	307692	311379	RDK46069.1
KZ851846.1	311531	312975	RDK46070.1
KZ851846.1	313166	314609	RDK46071.1
KZ851846.1	315597	322774	RDK46072.1
KZ851846.1	322540	324105	RDK46073.1
KZ851846.1	324611	325353	RDK46074.1
KZ851846.1	326296	327876	RDK46075.1
KZ851846.1	327949	328651	RDK46076.1
KZ851846.1	330100	335329	RDK46077.1
KZ851846.1	337070	338401	RDK46078.1
KZ851846.1	338863	339644	RDK46079.1
KZ851846.1	339464	340732	RDK46080.1
KZ851846.1	341207	342548	RDK46081.1
KZ851846.1	343008	345157	RDK46082.1
KZ851846.1	345235	347964	RDK46083.1
KZ851846.1	348073	350090	RDK46084.1
KZ851846.1	350658	353048	RDK46085.1
KZ851846.1	354902	356630	RDK46086.1
KZ851846.1	356653	358361	RDK46087.1
KZ851846.1	358568	362326	RDK46088.1
KZ851846.1	363874	365168	RDK46089.1
KZ851846.1	365291	368583	RDK46090.1
KZ851846.1	368923	371082	RDK46091.1
KZ851846.1	372261	374560	RDK46092.1
KZ851846.1	374693	376900	RDK46093.1
KZ851846.1	378146	379034	RDK46094.1
KZ851846.1	380636	382026	RDK46095.1
KZ851846.1	384595	385244	RDK46096.1
KZ851846.1	385715	386798	RDK46097.1
KZ851846.1	386561	388654	RDK46098.1
KZ851846.1	389393	390545	RDK46099.1
KZ851846.1	390966	394661	RDK46100.1
KZ851846.1	394984	396451	RDK46101.1
KZ851846.1	397095	397924	RDK46102.1
KZ851846.1	398132	399297	RDK46103.1
KZ851846.1	400575	402200	RDK46104.1
KZ851846.1	403008	403910	RDK46105.1
KZ851846.1	405354	406853	RDK46106.1
KZ851846.1	409736	410256	RDK46107.1
KZ851846.1	412756	414909	RDK46108.1
KZ851846.1	418800	420349	RDK46109.1
KZ851846.1	421455	422647	RDK46110.1
KZ851846.1	422672	430694	RDK46111.1
KZ851846.1	431271	432560	RDK46112.1
KZ851846.1	433130	436049	RDK46113.1
KZ851846.1	436066	436989	RDK46114.1
KZ851846.1	437514	440704	RDK46115.1
KZ851846.1	441576	443584	RDK46116.1
KZ851846.1	443883	445598	RDK46117.1
KZ851846.1	445652	446855	RDK46118.1
KZ851846.1	447946	451731	RDK46119.1
KZ851846.1	452480	454587	RDK46120.1
KZ851846.1	454990	455708	RDK46121.1
KZ851846.1	456293	459273	RDK46122.1
KZ851846.1	459435	464528	RDK46123.1
KZ851846.1	464785	467129	RDK46124.1
KZ851846.1	467430	468015	RDK46125.1
KZ851846.1	468618	471263	RDK46126.1
KZ851846.1	471344	475279	RDK46127.1
KZ851846.1	475670	476915	RDK46128.1
KZ851846.1	478558	481687	RDK46129.1
KZ851846.1	482038	483420	RDK46130.1
KZ851846.1	484770	485761	RDK46131.1
KZ851846.1	486335	486954	RDK46132.1
KZ851846.1	487733	489000	RDK46133.1
KZ851846.1	489135	491570	RDK46134.1
KZ851846.1	492433	495088	RDK46135.1
KZ851846.1	495046	495918	RDK46136.1
KZ851846.1	496843	497570	RDK46137.1
KZ851846.1	497232	498185	RDK46138.1
KZ851846.1	500318	502866	RDK46139.1
KZ851846.1	503876	506028	RDK46140.1
KZ851846.1	506327	507215	RDK46141.1
KZ851846.1	507270	508478	RDK46142.1
KZ851846.1	509650	510588	RDK46143.1
KZ851846.1	511283	512585	RDK46144.1
KZ851846.1	513457	515362	RDK46145.1
KZ851846.1	516789	517737	RDK46146.1
KZ851846.1	518143	520694	RDK46147.1
KZ851846.1	522275	524140	RDK46148.1
KZ851846.1	525789	527217	RDK46149.1
KZ851846.1	527564	528077	RDK46150.1
KZ851846.1	528702	530590	RDK46151.1
KZ851846.1	534086	535975	RDK46152.1
KZ851846.1	536020	537376	RDK46153.1
KZ851846.1	537606	538982	RDK46154.1
KZ851846.1	539571	540488	RDK46155.1
KZ851846.1	540608	544721	RDK46156.1
KZ851846.1	545000	547157	RDK46157.1
KZ851846.1	554746	561294	RDK46158.1
KZ851846.1	561384	563775	RDK46159.1
KZ851846.1	564548	567491	RDK46160.1
KZ851846.1	568143	573254	RDK46161.1
KZ851846.1	573675	576207	RDK46162.1
KZ851846.1	576417	577775	RDK46163.1
KZ851846.1	577806	581485	RDK46164.1
KZ851846.1	581624	583497	RDK46165.1
KZ851846.1	583803	586727	RDK46166.1
KZ851846.1	587221	588337	RDK46167.1
KZ851846.1	591099	593141	RDK46168.1
KZ851846.1	593261	594070	RDK46169.1
KZ851846.1	594113	595239	RDK46170.1
KZ851846.1	595674	599946	RDK46171.1
KZ851846.1	600708	601909	RDK46172.1
KZ851846.1	604162	605567	RDK46173.1
KZ851846.1	605720	608948	RDK46174.1
KZ851846.1	610695	611161	RDK46175.1
KZ851846.1	611116	612972	RDK46176.1
KZ851846.1	614112	614638	RDK46177.1
KZ851846.1	615439	616936	RDK46178.1
KZ851846.1	620039	621794	RDK46179.1
KZ851846.1	621952	623459	RDK46180.1
KZ851846.1	625954	628363	RDK46181.1
KZ851846.1	630931	632143	RDK46182.1
KZ851846.1	632736	634510	RDK46183.1
KZ851846.1	636817	637807	RDK46184.1
KZ851846.1	638701	640071	RDK46185.1
KZ851846.1	640279	643120	RDK46186.1
KZ851846.1	643128	645459	RDK46187.1
KZ851846.1	645710	647714	RDK46188.1
KZ851846.1	647768	650895	RDK46189.1
KZ851846.1	651093	651968	RDK46190.1
KZ851846.1	652111	653467	RDK46191.1
KZ851846.1	653811	655089	RDK46192.1
KZ851846.1	656028	657006	RDK46193.1
KZ851846.1	657357	660889	RDK46194.1
KZ851846.1	663359	664753	RDK46195.1
KZ851846.1	665978	669363	RDK46196.1
KZ851846.1	670900	671729	RDK46197.1
KZ851846.1	671859	674831	RDK46198.1
KZ851846.1	674875	681136	RDK46199.1
KZ851846.1	683858	685820	RDK46200.1
KZ851846.1	686182	687520	RDK46201.1
KZ851846.1	691378	691965	RDK46202.1
KZ851846.1	692569	694460	RDK46203.1
KZ851846.1	694652	695558	RDK46204.1
KZ851846.1	699011	699399	RDK46205.1
KZ851846.1	699839	701277	RDK46206.1
KZ851846.1	701847	702359	RDK46207.1
KZ851846.1	702359	704410	RDK46208.1
KZ851846.1	704739	706245	RDK46209.1
KZ851846.1	706593	709597	RDK46210.1
KZ851846.1	709733	711018	RDK46211.1
KZ851846.1	711369	713220	RDK46212.1
KZ851846.1	713236	714226	RDK46213.1
KZ851846.1	714513	715904	RDK46214.1
KZ851846.1	716126	716378	RDK46215.1
KZ851846.1	718112	718706	RDK46216.1
KZ851846.1	723164	724905	RDK46217.1
KZ851846.1	726146	727715	RDK46218.1
KZ851846.1	728960	730595	RDK46219.1
KZ851846.1	731550	734453	RDK46220.1
KZ851846.1	734752	736195	RDK46221.1
KZ851846.1	736528	737423	RDK46222.1
KZ851846.1	738459	739442	RDK46223.1
KZ851846.1	739604	741312	RDK46224.1
KZ851846.1	741609	743459	RDK46225.1
KZ851846.1	745102	747617	RDK46226.1
KZ851846.1	756213	756511	RDK46227.1
KZ851846.1	759172	760457	RDK46228.1
KZ851846.1	764889	765412	RDK46229.1
KZ851846.1	765412	766024	RDK46230.1
KZ851846.1	771957	772773	RDK46231.1
KZ851846.1	775336	777004	RDK46232.1
KZ851846.1	777556	783015	RDK46233.1
KZ851846.1	788035	789314	RDK46234.1
KZ851846.1	789569	792576	RDK46235.1
KZ851846.1	792978	794821	RDK46236.1
KZ851846.1	795540	796900	RDK46237.1
KZ851846.1	796870	798110	RDK46238.1
KZ851846.1	798506	799819	RDK46239.1
KZ851846.1	800240	803507	RDK46240.1
KZ851846.1	803698	805317	RDK46241.1
KZ851846.1	805988	807630	RDK46242.1
KZ851846.1	810554	811853	RDK46243.1
KZ851846.1	812929	816452	RDK46244.1
KZ851846.1	817470	819279	RDK46245.1
KZ851846.1	819305	821251	RDK46246.1
KZ851846.1	821338	823217	RDK46247.1
KZ851846.1	823375	825154	RDK46248.1
KZ851846.1	825226	828991	RDK46249.1
KZ851846.1	830332	833931	RDK46250.1
KZ851846.1	834252	835713	RDK46251.1
KZ851846.1	836763	842062	RDK46252.1
KZ851846.1	843473	844437	RDK46253.1
KZ851846.1	844801	847978	RDK46254.1
KZ851846.1	855422	860142	RDK46255.1
KZ851846.1	866249	866854	RDK46256.1
KZ851846.1	866797	870359	RDK46257.1
KZ851846.1	870218	870646	RDK46258.1
KZ851846.1	870604	871554	RDK46259.1
KZ851846.1	871890	872309	RDK46260.1
KZ851846.1	872441	872865	RDK46261.1
KZ851846.1	874522	878744	RDK46262.1
KZ851846.1	879492	881569	RDK46263.1
KZ851846.1	881641	882846	RDK46264.1
KZ851846.1	883148	884524	RDK46265.1
KZ851846.1	884486	885314	RDK46266.1
KZ851846.1	885314	886038	RDK46267.1
KZ851846.1	886670	887783	RDK46268.1
KZ851846.1	887954	889861	RDK46269.1
KZ851846.1	891244	892671	RDK46270.1
KZ851846.1	897439	901648	RDK46271.1
KZ851846.1	902229	904373	RDK46272.1
KZ851846.1	904978	907628	RDK46273.1
KZ851846.1	908020	910814	RDK46274.1
KZ851846.1	911961	913320	RDK46275.1
KZ851846.1	915677	916364	RDK46276.1
KZ851846.1	916017	917764	RDK46277.1
KZ851846.1	918536	919596	RDK46278.1
KZ851846.1	919864	921619	RDK46279.1
KZ851846.1	924523	924902	RDK46280.1
KZ851846.1	924902	925639	RDK46281.1
KZ851846.1	925639	928770	RDK46282.1
KZ851846.1	929253	931582	RDK46283.1
KZ851846.1	931739	932256	RDK46284.1
KZ851846.1	932763	935109	RDK46285.1
KZ851846.1	936121	940155	RDK46286.1
KZ851846.1	942699	945367	RDK46287.1
KZ851846.1	946163	946759	RDK46288.1
KZ851846.1	949467	950755	RDK46289.1
KZ851846.1	952317	954838	RDK46290.1
KZ851846.1	957953	959258	RDK46291.1
KZ851846.1	961305	962437	RDK46292.1
KZ851846.1	963096	965749	RDK46293.1
KZ851846.1	966451	966865	RDK46294.1
KZ851846.1	969429	970142	RDK46295.1
KZ851846.1	970582	971116	RDK46296.1
KZ851846.1	971011	971542	RDK46297.1
KZ851846.1	975106	978362	RDK46298.1
KZ851846.1	980159	986167	RDK46299.1
KZ851846.1	989644	994138	RDK46300.1
KZ851846.1	995707	996903	RDK46301.1
KZ851846.1	997189	998120	RDK46302.1
KZ851846.1	1001110	1002180	RDK46303.1
KZ851846.1	1002240	1003335	RDK46304.1
KZ851846.1	1004093	1007007	RDK46305.1
KZ851846.1	1006977	1008208	RDK46306.1
KZ851846.1	1008418	1009374	RDK46307.1
KZ851846.1	1009542	1012758	RDK46308.1
KZ851846.1	1012979	1015937	RDK46309.1
KZ851846.1	1016177	1017511	RDK46310.1
KZ851846.1	1017655	1018484	RDK46311.1
KZ851846.1	1018701	1023509	RDK46312.1
KZ851846.1	1028612	1034232	RDK46313.1
KZ851846.1	1034310	1035575	RDK46314.1
KZ851846.1	1036028	1037902	RDK46315.1
KZ851846.1	1038374	1039363	RDK46316.1
KZ851846.1	1039319	1041887	RDK46317.1
KZ851846.1	1042253	1042951	RDK46318.1
KZ851846.1	1044429	1046525	RDK46319.1
KZ851846.1	1046782	1048599	RDK46320.1
KZ851846.1	1048644	1050754	RDK46321.1
KZ851846.1	1051331	1052319	RDK46322.1
KZ851846.1	1051892	1052475	RDK46323.1
KZ851846.1	1053302	1054695	RDK46324.1
KZ851846.1	1056281	1058277	RDK46325.1
KZ851846.1	1058689	1062062	RDK46326.1
KZ851846.1	1062058	1065011	RDK46327.1
KZ851846.1	1066481	1067854	RDK46328.1
KZ851846.1	1068111	1069982	RDK46329.1
KZ851846.1	1070111	1072795	RDK46330.1
KZ851846.1	1073512	1075159	RDK46331.1
KZ851846.1	1075168	1076428	RDK46332.1
KZ851846.1	1076638	1078472	RDK46333.1
KZ851846.1	1079689	1083718	RDK46334.1
KZ851846.1	1084827	1086032	RDK46335.1
KZ851846.1	1086812	1090218	RDK46336.1
KZ851846.1	1097041	1098533	RDK46337.1
KZ851846.1	1099264	1101074	RDK46338.1
KZ851846.1	1101600	1102241	RDK46339.1
KZ851846.1	1104718	1108672	RDK46340.1
KZ851846.1	1108784	1109428	RDK46341.1
KZ851846.1	1109727	1111208	RDK46342.1
KZ851846.1	1111272	1112343	RDK46343.1
KZ851846.1	1113167	1114145	RDK46344.1
KZ851846.1	1115657	1117215	RDK46345.1
KZ851846.1	1118981	1120775	RDK46346.1
KZ851846.1	1120978	1123373	RDK46347.1
KZ851846.1	1124066	1125850	RDK46348.1
KZ851846.1	1127955	1130154	RDK46349.1
KZ851846.1	1130251	1131138	RDK46350.1
KZ851846.1	1131202	1133211	RDK46351.1
KZ851846.1	1133530	1135970	RDK46352.1
KZ851846.1	1136053	1137705	RDK46353.1
KZ851846.1	1137947	1139654	RDK46354.1
KZ851846.1	1139920	1140895	RDK46355.1
KZ851846.1	1141655	1143713	RDK46356.1
KZ851846.1	1144169	1149401	RDK46357.1
KZ851846.1	1151211	1158277	RDK46358.1
KZ851846.1	1158216	1159526	RDK46359.1
KZ851846.1	1159852	1160538	RDK46360.1
KZ851846.1	1160603	1161193	RDK46361.1
KZ851846.1	1161341	1162165	RDK46362.1
KZ851846.1	1164767	1165615	RDK46363.1
KZ851846.1	1165547	1166250	RDK46364.1
KZ851846.1	1166909	1168032	RDK46365.1
KZ851846.1	1168549	1174274	RDK46366.1
KZ851846.1	1174873	1176320	RDK46367.1
KZ851846.1	1179893	1183085	RDK46368.1
KZ851846.1	1184748	1187995	RDK46369.1
KZ851846.1	1188177	1189141	RDK46370.1
KZ851846.1	1190002	1194402	RDK46371.1
KZ851846.1	1193852	1194309	RDK46372.1
KZ851846.1	1195109	1198073	RDK46373.1
KZ851846.1	1198538	1202748	RDK46374.1
KZ851846.1	1203422	1204604	RDK46375.1
KZ851846.1	1205317	1205804	RDK46376.1
KZ851846.1	1205837	1207913	RDK46377.1
KZ851846.1	1208713	1209079	RDK46378.1
KZ851846.1	1209721	1210640	RDK46379.1
KZ851846.1	1211446	1212970	RDK46380.1
KZ851846.1	1213566	1215319	RDK46381.1
KZ851846.1	1215921	1221268	RDK46382.1
KZ851846.1	1223311	1226390	RDK46383.1
KZ851846.1	1226166	1227184	RDK46384.1
KZ851846.1	1227823	1232068	RDK46385.1
KZ851846.1	1232276	1233490	RDK46386.1
KZ851846.1	1233713	1236094	RDK46387.1
KZ851846.1	1236276	1237466	RDK46388.1
KZ851846.1	1237471	1238963	RDK46389.1
KZ851846.1	1239094	1240838	RDK46390.1
KZ851846.1	1241763	1245992	RDK46391.1
KZ851846.1	1246217	1250350	RDK46392.1
KZ851846.1	1250592	1251572	RDK46393.1
KZ851846.1	1254154	1256793	RDK46394.1
KZ851846.1	1258311	1260703	RDK46395.1
KZ851846.1	1261331	1276390	RDK46396.1
KZ851846.1	1277011	1279343	RDK46397.1
KZ851846.1	1279531	1281804	RDK46398.1
KZ851846.1	1281799	1283329	RDK46399.1
KZ851846.1	1283521	1285065	RDK46400.1
KZ851846.1	1285154	1286667	RDK46401.1
KZ851846.1	1289147	1290770	RDK46402.1
KZ851846.1	1291359	1294367	RDK46403.1
KZ851846.1	1294820	1296271	RDK46404.1
KZ851846.1	1296818	1297227	RDK46405.1
KZ851846.1	1297125	1297405	RDK46406.1
KZ851846.1	1299409	1302759	RDK46407.1
KZ851846.1	1312133	1314922	RDK46408.1
KZ851846.1	1315690	1316804	RDK46409.1
KZ851846.1	1317715	1318630	RDK46410.1
KZ851846.1	1322325	1325505	RDK46411.1
KZ851846.1	1327294	1328854	RDK46412.1
KZ851846.1	1329724	1331322	RDK46413.1
KZ851846.1	1331500	1332661	RDK46414.1
KZ851846.1	1332868	1333328	RDK46415.1
KZ851846.1	1333084	1334522	RDK46416.1
KZ851846.1	1338989	1340828	RDK46417.1
KZ851846.1	1342768	1344648	RDK46418.1
KZ851846.1	1347349	1348127	RDK46419.1
KZ851846.1	1349514	1350928	RDK46420.1
KZ851846.1	1351615	1354249	RDK46421.1
KZ851846.1	1357692	1358253	RDK46422.1
KZ851846.1	1359210	1360139	RDK46423.1
KZ851846.1	1361294	1362647	RDK46424.1
KZ851846.1	1362665	1363811	RDK46425.1
KZ851846.1	1364162	1364451	RDK46426.1
KZ851846.1	1367978	1368313	RDK46427.1
KZ851846.1	1368721	1370333	RDK46428.1
KZ851846.1	1373507	1374071	RDK46429.1
KZ851846.1	1376272	1378519	RDK46430.1
KZ851846.1	1379546	1382560	RDK46431.1
KZ851846.1	1382857	1383998	RDK46432.1
KZ851846.1	1384797	1385591	RDK46433.1
KZ851846.1	1386137	1387833	RDK46434.1
KZ851846.1	1388028	1389672	RDK46435.1
KZ851846.1	1389795	1390628	RDK46436.1
KZ851846.1	1390469	1391786	RDK46437.1
KZ851846.1	1391923	1393012	RDK46438.1
KZ851846.1	1393012	1394322	RDK46439.1
KZ851846.1	1395683	1397967	RDK46440.1
KZ851846.1	1398206	1401097	RDK46441.1
KZ851846.1	1402406	1403194	RDK46442.1
KZ851846.1	1404903	1406720	RDK46443.1
KZ851846.1	1409355	1411170	RDK46444.1
KZ851846.1	1412963	1414395	RDK46445.1
KZ851846.1	1414318	1416784	RDK46446.1
KZ851846.1	1417171	1418552	RDK46447.1
KZ851846.1	1418546	1418939	RDK46448.1
KZ851846.1	1418911	1422891	RDK46449.1
KZ851846.1	1424436	1425115	RDK46450.1
KZ851846.1	1425760	1427858	RDK46451.1
KZ851846.1	1427922	1429764	RDK46452.1
KZ851846.1	1429952	1432290	RDK46453.1
KZ851846.1	1432698	1434403	RDK46454.1
KZ851846.1	1434710	1435326	RDK46455.1
KZ851846.1	1436322	1437552	RDK46456.1
KZ851846.1	1438282	1446539	RDK46457.1
KZ851846.1	1446705	1447307	RDK46458.1
KZ851846.1	1447436	1449335	RDK46459.1
KZ851846.1	1450630	1452559	RDK46460.1
KZ851846.1	1453223	1455047	RDK46461.1
KZ851846.1	1457147	1458653	RDK46462.1
KZ851846.1	1459772	1460973	RDK46463.1
KZ851846.1	1460830	1462268	RDK46464.1
KZ851846.1	1462539	1463194	RDK46465.1
KZ851846.1	1463651	1465262	RDK46466.1
KZ851846.1	1466756	1468977	RDK46467.1
KZ851846.1	1470359	1471612	RDK46468.1
KZ851846.1	1472430	1474654	RDK46469.1
KZ851846.1	1475772	1477637	RDK46470.1
KZ851846.1	1479113	1479765	RDK46471.1
KZ851846.1	1481324	1482724	RDK46472.1
KZ851846.1	1482833	1485668	RDK46473.1
KZ851846.1	1487460	1488851	RDK46474.1
KZ851846.1	1490385	1491291	RDK46475.1
KZ851846.1	1491994	1493543	RDK46476.1
KZ851846.1	1493715	1496241	RDK46477.1
KZ851846.1	1497447	1500273	RDK46478.1
KZ851846.1	1500577	1502352	RDK46479.1
KZ851846.1	1503287	1505046	RDK46480.1
KZ851846.1	1505543	1507515	RDK46481.1
KZ851846.1	1511067	1513814	RDK46482.1
KZ851846.1	1514477	1515236	RDK46483.1
KZ851846.1	1515472	1516426	RDK46484.1
KZ851846.1	1517139	1518949	RDK46485.1
KZ851846.1	1526643	1527159	RDK46486.1
KZ851846.1	1527892	1528979	RDK46487.1
KZ851846.1	1529377	1530009	RDK46488.1
KZ851846.1	1531330	1533088	RDK46489.1
KZ851846.1	1533962	1535220	RDK46490.1
KZ851846.1	1535634	1538687	RDK46491.1
KZ851846.1	1539370	1540314	RDK46492.1
KZ851846.1	1540740	1542096	RDK46493.1
KZ851846.1	1546505	1547939	RDK46494.1
KZ851846.1	1550010	1553553	RDK46495.1
KZ851846.1	1554345	1555815	RDK46496.1
KZ851846.1	1557170	1558807	RDK46497.1
KZ851846.1	1559754	1562392	RDK46498.1
KZ851846.1	1562503	1566229	RDK46499.1
KZ851846.1	1566825	1567224	RDK46500.1
KZ851846.1	1567456	1568963	RDK46501.1
KZ851846.1	1569340	1570631	RDK46502.1
KZ851846.1	1571642	1573364	RDK46503.1
KZ851846.1	1576106	1576823	RDK46504.1
KZ851846.1	1577212	1577713	RDK46505.1
KZ851846.1	1578605	1579638	RDK46506.1
KZ851846.1	1580100	1580460	RDK46507.1
KZ851846.1	1581352	1583995	RDK46508.1
KZ851846.1	1584354	1585873	RDK46509.1
KZ851846.1	1586492	1588534	RDK46510.1
KZ851846.1	1588652	1590098	RDK46511.1
KZ851846.1	1590346	1590950	RDK46512.1
KZ851846.1	1591254	1593679	RDK46513.1
KZ851846.1	1594674	1598633	RDK46514.1
KZ851846.1	1599023	1601525	RDK46515.1
KZ851846.1	1601951	1603277	RDK46516.1
KZ851846.1	1603576	1605278	RDK46517.1
KZ851846.1	1605672	1607152	RDK46518.1
KZ851846.1	1607205	1609796	RDK46519.1
KZ851846.1	1611366	1612660	RDK46520.1
KZ851846.1	1613032	1613834	RDK46521.1
KZ851846.1	1614247	1614951	RDK46522.1
KZ851846.1	1615346	1617904	RDK46523.1
KZ851846.1	1619732	1621388	RDK46524.1
KZ851846.1	1625008	1626793	RDK46525.1
KZ851846.1	1627565	1629586	RDK46526.1
KZ851846.1	1629849	1630580	RDK46527.1
KZ851846.1	1632331	1633803	RDK46528.1
KZ851846.1	1634285	1636406	RDK46529.1
KZ851846.1	1636573	1637830	RDK46530.1
KZ851846.1	1638095	1640144	RDK46531.1
KZ851846.1	1641278	1642379	RDK46532.1
KZ851846.1	1643434	1643740	RDK46533.1
KZ851846.1	1644804	1646106	RDK46534.1
KZ851846.1	1646700	1648245	RDK46535.1
KZ851846.1	1649498	1649912	RDK46536.1
KZ851846.1	1651480	1655615	RDK46537.1
KZ851846.1	1658565	1659876	RDK46538.1
KZ851846.1	1660922	1663991	RDK46539.1
KZ851846.1	1664610	1666146	RDK46540.1
KZ851846.1	1668572	1670176	RDK46541.1
KZ851846.1	1672538	1674637	RDK46542.1
KZ851846.1	1674973	1677338	RDK46543.1
KZ851846.1	1677909	1680248	RDK46544.1
KZ851846.1	1680665	1682578	RDK46545.1
KZ851846.1	1685374	1686310	RDK46546.1
KZ851846.1	1686801	1688122	RDK46547.1
KZ851846.1	1689594	1690961	RDK46548.1
KZ851846.1	1691196	1692235	RDK46549.1
KZ851846.1	1692461	1694111	RDK46550.1
KZ851846.1	1694928	1696668	RDK46551.1
KZ851846.1	1697198	1697994	RDK46552.1
KZ851846.1	1698144	1701749	RDK46553.1
KZ851846.1	1703009	1704763	RDK46554.1
KZ851846.1	1705073	1706397	RDK46555.1
KZ851846.1	1707043	1707546	RDK46556.1
KZ851846.1	1708137	1708982	RDK46557.1
KZ851846.1	1710723	1711941	RDK46558.1
KZ851846.1	1712244	1712847	RDK46559.1
KZ851846.1	1713360	1715615	RDK46560.1
KZ851846.1	1716221	1717483	RDK46561.1
KZ851846.1	1717828	1719919	RDK46562.1
KZ851846.1	1720385	1721496	RDK46563.1
KZ851846.1	1722275	1723360	RDK46564.1
KZ851846.1	1723771	1724891	RDK46565.1
KZ851846.1	1726951	1727539	RDK46566.1
KZ851846.1	1727811	1729238	RDK46567.1
KZ851846.1	1729355	1730476	RDK46568.1
KZ851846.1	1732748	1733537	RDK46569.1
KZ851846.1	1734589	1737975	RDK46570.1
KZ851846.1	1738883	1740221	RDK46571.1
KZ851846.1	1741251	1742631	RDK46572.1
KZ851846.1	1743773	1744793	RDK46573.1
KZ851846.1	1745608	1747562	RDK46574.1
KZ851846.1	1747737	1750073	RDK46575.1
KZ851846.1	1752288	1754129	RDK46576.1
KZ851846.1	1755623	1756059	RDK46577.1
KZ851846.1	1756973	1757849	RDK46578.1
KZ851846.1	1758954	1759833	RDK46579.1
KZ851846.1	1760464	1762364	RDK46580.1
KZ851846.1	1763383	1764066	RDK46581.1
KZ851846.1	1765256	1765787	RDK46582.1
KZ851846.1	1767802	1773966	RDK46583.1
KZ851846.1	1774520	1776839	RDK46584.1
KZ851846.1	1779088	1780489	RDK46585.1
KZ851846.1	1780848	1781867	RDK46586.1
KZ851846.1	1782447	1784038	RDK46587.1
KZ851846.1	1784297	1786011	RDK46588.1
KZ851846.1	1787776	1790966	RDK46589.1
KZ851846.1	1795595	1796808	RDK46590.1
KZ851846.1	1797738	1799549	RDK46591.1
KZ851846.1	1799629	1800577	RDK46592.1
KZ851846.1	1801717	1804631	RDK46593.1
KZ851846.1	1806641	1807844	RDK46594.1
KZ851846.1	1807952	1808939	RDK46595.1
KZ851846.1	1811135	1812368	RDK46596.1
KZ851846.1	1813710	1814942	RDK46597.1
KZ851846.1	1816312	1817430	RDK46598.1
KZ851846.1	1817600	1818041	RDK46599.1
KZ851846.1	1819307	1819923	RDK46600.1
KZ851846.1	1820601	1821528	RDK46601.1
KZ851846.1	1822212	1824017	RDK46602.1
KZ851846.1	1829561	1831890	RDK46603.1
KZ851846.1	1833207	1836110	RDK46604.1
KZ851846.1	1836110	1836962	RDK46605.1
KZ851846.1	1837788	1838362	RDK46606.1
KZ851846.1	1839794	1841018	RDK46607.1
KZ851846.1	1843316	1844046	RDK46608.1
KZ851846.1	1844953	1847482	RDK46609.1
KZ851846.1	1848567	1849768	RDK46610.1
KZ851846.1	1851314	1852393	RDK46611.1
KZ851846.1	1852497	1853358	RDK46612.1
KZ851846.1	1854856	1855342	RDK46613.1
KZ851846.1	1860205	1861656	RDK46614.1
KZ851846.1	1861643	1863478	RDK46615.1
KZ851846.1	1865359	1866247	RDK46616.1
KZ851846.1	1867686	1869200	RDK46617.1
KZ851846.1	1869997	1872610	RDK46618.1
KZ851846.1	1875436	1876357	RDK46619.1
KZ851846.1	1876742	1877830	RDK46620.1
KZ851846.1	1879771	1881537	RDK46621.1
KZ851846.1	1882129	1883862	RDK46622.1
KZ851846.1	1884533	1886615	RDK46623.1
KZ851846.1	1886873	1889558	RDK46624.1
KZ851846.1	1890641	1892126	RDK46625.1
KZ851846.1	1892849	1894646	RDK46626.1
KZ851846.1	1896373	1896710	RDK46627.1
KZ851846.1	1897213	1899232	RDK46628.1
KZ851846.1	1900534	1902486	RDK46629.1
KZ851846.1	1903059	1905427	RDK46630.1
KZ851846.1	1905427	1908477	RDK46631.1
KZ851846.1	1908867	1909225	RDK46632.1
KZ851846.1	1908913	1910199	RDK46633.1
KZ851846.1	1910549	1912181	RDK46634.1
KZ851846.1	1912243	1912722	RDK46635.1
KZ851846.1	1913669	1915701	RDK46636.1
KZ851846.1	1916597	1918451	RDK46637.1
KZ851846.1	1918774	1920605	RDK46638.1
KZ851846.1	1920837	1922634	RDK46639.1
KZ851846.1	1922573	1924900	RDK46640.1
KZ851846.1	1925194	1926946	RDK46641.1
KZ851846.1	1926861	1928047	RDK46642.1
KZ851846.1	1928479	1932334	RDK46643.1
KZ851846.1	1932815	1938682	RDK46644.1
KZ851846.1	1940728	1947652	RDK46645.1
KZ851846.1	1947781	1950533	RDK46646.1
KZ851846.1	1951190	1952801	RDK46647.1
KZ851846.1	1953628	1954326	RDK46648.1
KZ851846.1	1956661	1958050	RDK46649.1
KZ851846.1	1958084	1961881	RDK46650.1
KZ851846.1	1962134	1963986	RDK46651.1
KZ851846.1	1964253	1968515	RDK46652.1
KZ851846.1	1970059	1973844	RDK46653.1
KZ851846.1	1973277	1975572	RDK46654.1
KZ851847.1	1432	3385	RDK45286.1
KZ851847.1	3583	5682	RDK45287.1
KZ851847.1	5772	7437	RDK45288.1
KZ851847.1	9374	10719	RDK45289.1
KZ851847.1	14981	16538	RDK45290.1
KZ851847.1	25700	29469	RDK45291.1
KZ851847.1	34209	35088	RDK45292.1
KZ851847.1	35211	39112	RDK45293.1
KZ851847.1	39906	40367	RDK45294.1
KZ851847.1	43062	44609	RDK45295.1
KZ851847.1	44294	46039	RDK45296.1
KZ851847.1	51989	52787	RDK45297.1
KZ851847.1	52883	53774	RDK45298.1
KZ851847.1	55259	57519	RDK45299.1
KZ851847.1	57795	59360	RDK45300.1
KZ851847.1	60977	62852	RDK45301.1
KZ851847.1	63073	64693	RDK45302.1
KZ851847.1	64719	65711	RDK45303.1
KZ851847.1	66082	68434	RDK45304.1
KZ851847.1	68645	71329	RDK45305.1
KZ851847.1	71610	72387	RDK45306.1
KZ851847.1	74713	75252	RDK45307.1
KZ851847.1	79794	80107	RDK45308.1
KZ851847.1	80458	90943	RDK45309.1
KZ851847.1	91109	91793	RDK45310.1
KZ851847.1	92013	93111	RDK45311.1
KZ851847.1	93713	95495	RDK45312.1
KZ851847.1	96244	98278	RDK45313.1
KZ851847.1	99135	101340	RDK45314.1
KZ851847.1	102089	104449	RDK45315.1
KZ851847.1	106572	115516	RDK45316.1
KZ851847.1	115901	117171	RDK45317.1
KZ851847.1	118750	120401	RDK45318.1
KZ851847.1	122648	124780	RDK45319.1
KZ851847.1	138538	142847	RDK45320.1
KZ851847.1	145057	150890	RDK45321.1
KZ851847.1	165199	168505	RDK45322.1
KZ851847.1	170264	173625	RDK45323.1
KZ851847.1	176017	179585	RDK45324.1
KZ851847.1	180894	181434	RDK45325.1
KZ851847.1	181897	184327	RDK45326.1
KZ851847.1	184858	187069	RDK45327.1
KZ851847.1	189941	190992	RDK45328.1
KZ851847.1	191015	192388	RDK45329.1
KZ851847.1	192503	193778	RDK45330.1
KZ851847.1	194042	195477	RDK45331.1
KZ851847.1	196375	198276	RDK45332.1
KZ851847.1	198633	199581	RDK45333.1
KZ851847.1	199495	200835	RDK45334.1
KZ851847.1	203846	205687	RDK45335.1
KZ851847.1	205994	208819	RDK45336.1
KZ851847.1	208954	210802	RDK45337.1
KZ851847.1	210917	213444	RDK45338.1
KZ851847.1	215349	215918	RDK45339.1
KZ851847.1	217398	220285	RDK45340.1
KZ851847.1	221580	223071	RDK45341.1
KZ851847.1	223531	224459	RDK45342.1
KZ851847.1	224478	226242	RDK45343.1
KZ851847.1	229320	234137	RDK45344.1
KZ851847.1	235132	236174	RDK45345.1
KZ851847.1	236850	238456	RDK45346.1
KZ851847.1	239504	241266	RDK45347.1
KZ851847.1	242618	244938	RDK45348.1
KZ851847.1	245652	246806	RDK45349.1
KZ851847.1	247244	247836	RDK45350.1
KZ851847.1	248146	250162	RDK45351.1
KZ851847.1	250380	252991	RDK45352.1
KZ851847.1	252782	253473	RDK45353.1
KZ851847.1	253645	256062	RDK45354.1
KZ851847.1	256050	257201	RDK45355.1
KZ851847.1	258046	258767	RDK45356.1
KZ851847.1	260257	269260	RDK45357.1
KZ851847.1	270564	272321	RDK45358.1
KZ851847.1	272513	274580	RDK45359.1
KZ851847.1	274964	276488	RDK45360.1
KZ851847.1	276842	278619	RDK45361.1
KZ851847.1	279698	281041	RDK45362.1
KZ851847.1	281131	282165	RDK45363.1
KZ851847.1	282622	284476	RDK45364.1
KZ851847.1	285006	286998	RDK45365.1
KZ851847.1	291938	296549	RDK45366.1
KZ851847.1	297308	299574	RDK45367.1
KZ851847.1	299459	301631	RDK45368.1
KZ851847.1	301700	304282	RDK45369.1
KZ851847.1	304422	305223	RDK45370.1
KZ851847.1	305107	306155	RDK45371.1
KZ851847.1	306303	307277	RDK45372.1
KZ851847.1	308096	308913	RDK45373.1
KZ851847.1	310039	310570	RDK45374.1
KZ851847.1	310594	313604	RDK45375.1
KZ851847.1	313681	314671	RDK45376.1
KZ851847.1	314621	315619	RDK45377.1
KZ851847.1	315797	316988	RDK45378.1
KZ851847.1	317044	318592	RDK45379.1
KZ851847.1	319138	322020	RDK45380.1
KZ851847.1	322618	323888	RDK45381.1
KZ851847.1	323588	327011	RDK45382.1
KZ851847.1	327383	332720	RDK45383.1
KZ851847.1	333534	337836	RDK45384.1
KZ851847.1	338096	345971	RDK45385.1
KZ851847.1	350764	352977	RDK45386.1
KZ851847.1	356054	357135	RDK45387.1
KZ851847.1	358002	359618	RDK45388.1
KZ851847.1	359604	360488	RDK45389.1
KZ851847.1	360658	362261	RDK45390.1
KZ851847.1	362261	364194	RDK45391.1
KZ851847.1	364668	365704	RDK45392.1
KZ851847.1	365975	366829	RDK45393.1
KZ851847.1	366970	367937	RDK45394.1
KZ851847.1	368321	369810	RDK45395.1
KZ851847.1	369823	371482	RDK45396.1
KZ851847.1	371626	373119	RDK45397.1
KZ851847.1	375084	379949	RDK45398.1
KZ851847.1	382998	385649	RDK45399.1
KZ851847.1	385610	388120	RDK45400.1
KZ851847.1	388817	393330	RDK45401.1
KZ851847.1	394669	396140	RDK45402.1
KZ851847.1	396652	397833	RDK45403.1
KZ851847.1	398436	399174	RDK45404.1
KZ851847.1	401599	403627	RDK45405.1
KZ851847.1	403843	404987	RDK45406.1
KZ851847.1	405952	406996	RDK45407.1
KZ851847.1	409622	411000	RDK45408.1
KZ851847.1	411882	413786	RDK45409.1
KZ851847.1	414346	415588	RDK45410.1
KZ851847.1	416361	417399	RDK45411.1
KZ851847.1	417837	418949	RDK45412.1
KZ851847.1	419626	421679	RDK45413.1
KZ851847.1	421809	422603	RDK45414.1
KZ851847.1	422995	424034	RDK45415.1
KZ851847.1	427205	428628	RDK45416.1
KZ851847.1	430357	431860	RDK45417.1
KZ851847.1	431851	432348	RDK45418.1
KZ851847.1	432986	434755	RDK45419.1
KZ851847.1	435384	436227	RDK45420.1
KZ851847.1	437897	439928	RDK45421.1
KZ851847.1	440077	444888	RDK45422.1
KZ851847.1	446278	448243	RDK45423.1
KZ851847.1	450093	451902	RDK45424.1
KZ851847.1	452337	454305	RDK45425.1
KZ851847.1	454478	458795	RDK45426.1
KZ851847.1	459204	460660	RDK45427.1
KZ851847.1	461496	462597	RDK45428.1
KZ851847.1	462769	464149	RDK45429.1
KZ851847.1	464292	465007	RDK45430.1
KZ851847.1	465218	466317	RDK45431.1
KZ851847.1	466495	469337	RDK45432.1
KZ851847.1	474314	475151	RDK45433.1
KZ851847.1	476713	478436	RDK45434.1
KZ851847.1	480418	482303	RDK45435.1
KZ851847.1	482534	483772	RDK45436.1
KZ851847.1	484576	486571	RDK45437.1
KZ851847.1	486603	487515	RDK45438.1
KZ851847.1	487649	489770	RDK45439.1
KZ851847.1	491725	493003	RDK45440.1
KZ851847.1	493271	497256	RDK45441.1
KZ851847.1	497564	500812	RDK45442.1
KZ851847.1	501415	504063	RDK45443.1
KZ851847.1	504641	507308	RDK45444.1
KZ851847.1	509878	513564	RDK45445.1
KZ851847.1	514328	518719	RDK45446.1
KZ851847.1	518599	520326	RDK45447.1
KZ851847.1	520456	521767	RDK45448.1
KZ851847.1	521900	523520	RDK45449.1
KZ851847.1	524703	531422	RDK45450.1
KZ851847.1	531523	532956	RDK45451.1
KZ851847.1	533142	533957	RDK45452.1
KZ851847.1	534115	535566	RDK45453.1
KZ851847.1	535964	537813	RDK45454.1
KZ851847.1	538003	541721	RDK45455.1
KZ851847.1	541990	542972	RDK45456.1
KZ851847.1	543743	545759	RDK45457.1
KZ851847.1	548673	549499	RDK45458.1
KZ851847.1	549950	551356	RDK45459.1
KZ851847.1	552982	554797	RDK45460.1
KZ851847.1	554904	555819	RDK45461.1
KZ851847.1	555839	556919	RDK45462.1
KZ851847.1	559939	562559	RDK45463.1
KZ851847.1	562723	564789	RDK45464.1
KZ851847.1	565059	566483	RDK45465.1
KZ851847.1	567377	571688	RDK45466.1
KZ851847.1	571771	574033	RDK45467.1
KZ851847.1	575551	575934	RDK45468.1
KZ851847.1	576395	579148	RDK45469.1
KZ851847.1	580383	581088	RDK45470.1
KZ851847.1	581658	584027	RDK45471.1
KZ851847.1	585951	586899	RDK45472.1
KZ851847.1	589486	590284	RDK45473.1
KZ851847.1	591950	593876	RDK45474.1
KZ851847.1	595396	596459	RDK45475.1
KZ851847.1	597641	598595	RDK45476.1
KZ851847.1	602728	604926	RDK45477.1
KZ851847.1	605557	606071	RDK45478.1
KZ851847.1	606972	609024	RDK45479.1
KZ851847.1	609039	610984	RDK45480.1
KZ851847.1	610872	612008	RDK45481.1
KZ851847.1	612335	613559	RDK45482.1
KZ851847.1	613671	615054	RDK45483.1
KZ851847.1	615449	616379	RDK45484.1
KZ851847.1	617422	619329	RDK45485.1
KZ851847.1	620186	621422	RDK45486.1
KZ851847.1	624028	625485	RDK45487.1
KZ851847.1	628241	629316	RDK45488.1
KZ851847.1	630990	632129	RDK45489.1
KZ851847.1	632530	634238	RDK45490.1
KZ851847.1	634857	636818	RDK45491.1
KZ851847.1	637521	639231	RDK45492.1
KZ851847.1	639982	642723	RDK45493.1
KZ851847.1	645488	646610	RDK45494.1
KZ851847.1	646716	647805	RDK45495.1
KZ851847.1	648236	649250	RDK45496.1
KZ851847.1	649729	651063	RDK45497.1
KZ851847.1	651652	655461	RDK45498.1
KZ851847.1	656633	658676	RDK45499.1
KZ851847.1	659918	660879	RDK45500.1
KZ851847.1	661147	663115	RDK45501.1
KZ851847.1	664465	665624	RDK45502.1
KZ851847.1	667316	667656	RDK45503.1
KZ851847.1	668672	671030	RDK45504.1
KZ851847.1	671172	672961	RDK45505.1
KZ851847.1	673427	676042	RDK45506.1
KZ851847.1	676279	677818	RDK45507.1
KZ851847.1	678240	680432	RDK45508.1
KZ851847.1	680651	681911	RDK45509.1
KZ851847.1	682794	683764	RDK45510.1
KZ851847.1	684063	686259	RDK45511.1
KZ851847.1	686798	694094	RDK45512.1
KZ851847.1	694847	700000	RDK45513.1
KZ851847.1	700351	700958	RDK45514.1
KZ851847.1	702518	704146	RDK45515.1
KZ851847.1	704650	705947	RDK45516.1
KZ851847.1	706408	708632	RDK45517.1
KZ851847.1	710815	711751	RDK45518.1
KZ851847.1	711765	712805	RDK45519.1
KZ851847.1	714058	715572	RDK45520.1
KZ851847.1	716553	718148	RDK45521.1
KZ851847.1	718434	720099	RDK45522.1
KZ851847.1	723203	725147	RDK45523.1
KZ851847.1	725904	727650	RDK45524.1
KZ851847.1	728145	730108	RDK45525.1
KZ851847.1	730802	731723	RDK45526.1
KZ851847.1	733648	734455	RDK45527.1
KZ851847.1	735802	737062	RDK45528.1
KZ851847.1	738553	740025	RDK45529.1
KZ851847.1	740286	741603	RDK45530.1
KZ851847.1	749224	749835	RDK45531.1
KZ851847.1	750595	753076	RDK45532.1
KZ851847.1	753678	754161	RDK45533.1
KZ851847.1	756622	756985	RDK45534.1
KZ851847.1	760003	762616	RDK45535.1
KZ851847.1	763214	764854	RDK45536.1
KZ851847.1	766078	767460	RDK45537.1
KZ851847.1	768254	769427	RDK45538.1
KZ851847.1	769884	771730	RDK45539.1
KZ851847.1	772956	775515	RDK45540.1
KZ851847.1	779019	781810	RDK45541.1
KZ851847.1	782320	784021	RDK45542.1
KZ851847.1	785417	787269	RDK45543.1
KZ851847.1	787642	790304	RDK45544.1
KZ851847.1	790685	792085	RDK45545.1
KZ851847.1	792725	793346	RDK45546.1
KZ851847.1	793710	795035	RDK45547.1
KZ851847.1	795812	796389	RDK45548.1
KZ851847.1	797615	798782	RDK45549.1
KZ851847.1	799816	800926	RDK45550.1
KZ851847.1	801642	802244	RDK45551.1
KZ851847.1	803344	804372	RDK45552.1
KZ851847.1	804714	806433	RDK45553.1
KZ851847.1	807167	808998	RDK45554.1
KZ851847.1	809637	811937	RDK45555.1
KZ851847.1	811919	813535	RDK45556.1
KZ851847.1	814145	815719	RDK45557.1
KZ851847.1	815752	816499	RDK45558.1
KZ851847.1	817171	818658	RDK45559.1
KZ851847.1	819564	821012	RDK45560.1
KZ851847.1	821220	822798	RDK45561.1
KZ851847.1	823305	825251	RDK45562.1
KZ851847.1	825830	826643	RDK45563.1
KZ851847.1	827046	828378	RDK45564.1
KZ851847.1	832516	833064	RDK45565.1
KZ851847.1	833911	834740	RDK45566.1
KZ851847.1	835764	836681	RDK45567.1
KZ851847.1	839699	840903	RDK45568.1
KZ851847.1	842603	843488	RDK45569.1
KZ851847.1	844153	845064	RDK45570.1
KZ851847.1	846004	847021	RDK45571.1
KZ851847.1	847876	848891	RDK45572.1
KZ851847.1	849273	850882	RDK45573.1
KZ851847.1	852864	855186	RDK45574.1
KZ851847.1	855142	857448	RDK45575.1
KZ851847.1	857444	857891	RDK45576.1
KZ851847.1	859881	861113	RDK45577.1
KZ851847.1	862459	863159	RDK45578.1
KZ851847.1	865084	865668	RDK45579.1
KZ851847.1	866576	869052	RDK45580.1
KZ851847.1	869355	870503	RDK45581.1
KZ851847.1	871392	872025	RDK45582.1
KZ851847.1	877197	878547	RDK45583.1
KZ851847.1	878935	880123	RDK45584.1
KZ851847.1	881335	881884	RDK45585.1
KZ851847.1	882173	882713	RDK45586.1
KZ851847.1	885187	887440	RDK45587.1
KZ851847.1	888041	888866	RDK45588.1
KZ851847.1	889592	891059	RDK45589.1
KZ851847.1	893182	893956	RDK45590.1
KZ851847.1	896287	899115	RDK45591.1
KZ851847.1	899823	901665	RDK45592.1
KZ851847.1	902495	904474	RDK45593.1
KZ851847.1	904888	906218	RDK45594.1
KZ851847.1	907164	908460	RDK45595.1
KZ851847.1	908715	910563	RDK45596.1
KZ851847.1	911341	912806	RDK45597.1
KZ851847.1	913450	915676	RDK45598.1
KZ851847.1	916322	918217	RDK45599.1
KZ851847.1	919827	922037	RDK45600.1
KZ851847.1	922827	923972	RDK45601.1
KZ851847.1	924660	925164	RDK45602.1
KZ851847.1	926135	927643	RDK45603.1
KZ851847.1	928388	929960	RDK45604.1
KZ851847.1	930811	932011	RDK45605.1
KZ851847.1	933442	934651	RDK45606.1
KZ851847.1	935039	936041	RDK45607.1
KZ851847.1	936739	938863	RDK45608.1
KZ851847.1	938910	939899	RDK45609.1
KZ851847.1	940448	941958	RDK45610.1
KZ851847.1	943516	944768	RDK45611.1
KZ851847.1	946665	947456	RDK45612.1
KZ851847.1	948256	949478	RDK45613.1
KZ851847.1	949806	950737	RDK45614.1
KZ851847.1	951713	953297	RDK45615.1
KZ851847.1	954476	956381	RDK45616.1
KZ851847.1	956839	959845	RDK45617.1
KZ851847.1	960540	961775	RDK45618.1
KZ851847.1	962806	964162	RDK45619.1
KZ851847.1	964373	964949	RDK45620.1
KZ851847.1	965828	968034	RDK45621.1
KZ851847.1	968773	969118	RDK45622.1
KZ851847.1	969769	971532	RDK45623.1
KZ851847.1	972607	973369	RDK45624.1
KZ851847.1	974320	974975	RDK45625.1
KZ851847.1	975393	976750	RDK45626.1
KZ851847.1	978549	978942	RDK45627.1
KZ851847.1	980014	980581	RDK45628.1
KZ851847.1	981604	983430	RDK45629.1
KZ851847.1	983430	985050	RDK45630.1
KZ851847.1	985843	987096	RDK45631.1
KZ851847.1	987610	989528	RDK45632.1
KZ851847.1	989744	992537	RDK45633.1
KZ851847.1	993983	995393	RDK45634.1
KZ851847.1	995698	997116	RDK45635.1
KZ851847.1	999076	1001243	RDK45636.1
KZ851847.1	1001928	1009094	RDK45637.1
KZ851847.1	1009366	1010795	RDK45638.1
KZ851847.1	1012341	1013455	RDK45639.1
KZ851847.1	1014747	1015374	RDK45640.1
KZ851847.1	1016013	1017366	RDK45641.1
KZ851847.1	1022170	1024252	RDK45642.1
KZ851847.1	1024531	1025774	RDK45643.1
KZ851847.1	1025772	1028055	RDK45644.1
KZ851847.1	1030250	1030809	RDK45645.1
KZ851847.1	1031601	1032176	RDK45646.1
KZ851847.1	1032348	1033695	RDK45647.1
KZ851847.1	1033730	1035978	RDK45648.1
KZ851847.1	1037985	1038846	RDK45649.1
KZ851847.1	1039455	1041700	RDK45650.1
KZ851847.1	1042677	1043304	RDK45651.1
KZ851847.1	1047321	1048722	RDK45652.1
KZ851847.1	1049266	1049910	RDK45653.1
KZ851847.1	1050491	1062551	RDK45654.1
KZ851847.1	1063095	1064116	RDK45655.1
KZ851847.1	1064962	1068272	RDK45656.1
KZ851847.1	1068786	1069816	RDK45657.1
KZ851847.1	1069931	1071251	RDK45658.1
KZ851847.1	1071222	1073303	RDK45659.1
KZ851847.1	1077887	1078375	RDK45660.1
KZ851847.1	1078724	1079538	RDK45661.1
KZ851847.1	1080722	1082165	RDK45662.1
KZ851847.1	1082314	1084860	RDK45663.1
KZ851847.1	1085929	1086694	RDK45664.1
KZ851847.1	1087156	1088455	RDK45665.1
KZ851847.1	1089586	1091140	RDK45666.1
KZ851847.1	1092607	1093501	RDK45667.1
KZ851847.1	1094087	1094917	RDK45668.1
KZ851847.1	1095135	1098050	RDK45669.1
KZ851847.1	1098922	1100990	RDK45670.1
KZ851847.1	1103595	1106001	RDK45671.1
KZ851847.1	1106797	1108750	RDK45672.1
KZ851847.1	1109675	1110859	RDK45673.1
KZ851847.1	1111445	1112864	RDK45674.1
KZ851847.1	1115518	1117489	RDK45675.1
KZ851847.1	1120561	1121208	RDK45676.1
KZ851847.1	1122382	1123533	RDK45677.1
KZ851847.1	1124457	1126558	RDK45678.1
KZ851847.1	1126995	1128157	RDK45679.1
KZ851847.1	1128285	1129000	RDK45680.1
KZ851847.1	1128987	1129987	RDK45681.1
KZ851847.1	1129855	1130595	RDK45682.1
KZ851847.1	1130791	1133638	RDK45683.1
KZ851847.1	1136465	1137491	RDK45684.1
KZ851847.1	1137350	1137818	RDK45685.1
KZ851847.1	1137669	1138520	RDK45686.1
KZ851847.1	1138971	1140329	RDK45687.1
KZ851847.1	1141781	1144637	RDK45688.1
KZ851847.1	1145846	1148410	RDK45689.1
KZ851847.1	1150527	1152012	RDK45690.1
KZ851847.1	1153565	1154998	RDK45691.1
KZ851847.1	1155915	1158351	RDK45692.1
KZ851847.1	1158691	1159525	RDK45693.1
KZ851847.1	1162697	1164990	RDK45694.1
KZ851847.1	1165271	1166120	RDK45695.1
KZ851847.1	1167132	1167663	RDK45696.1
KZ851847.1	1168216	1170981	RDK45697.1
KZ851847.1	1173345	1173930	RDK45698.1
KZ851847.1	1174522	1175249	RDK45699.1
KZ851847.1	1174964	1177749	RDK45700.1
KZ851847.1	1177507	1178231	RDK45701.1
KZ851847.1	1178557	1180948	RDK45702.1
KZ851847.1	1181223	1182499	RDK45703.1
KZ851847.1	1182691	1184447	RDK45704.1
KZ851847.1	1185274	1186582	RDK45705.1
KZ851847.1	1187605	1188921	RDK45706.1
KZ851847.1	1188852	1189926	RDK45707.1
KZ851847.1	1190318	1191390	RDK45708.1
KZ851847.1	1192208	1193834	RDK45709.1
KZ851847.1	1194142	1199020	RDK45710.1
KZ851847.1	1199152	1200413	RDK45711.1
KZ851847.1	1200827	1203733	RDK45712.1
KZ851847.1	1204819	1205423	RDK45713.1
KZ851847.1	1206247	1208268	RDK45714.1
KZ851847.1	1208769	1210003	RDK45715.1
KZ851847.1	1210954	1213026	RDK45716.1
KZ851847.1	1213069	1215005	RDK45717.1
KZ851847.1	1215181	1216018	RDK45718.1
KZ851847.1	1216430	1217328	RDK45719.1
KZ851847.1	1217709	1221154	RDK45720.1
KZ851847.1	1221508	1222337	RDK45721.1
KZ851847.1	1222460	1225067	RDK45722.1
KZ851847.1	1226299	1228143	RDK45723.1
KZ851847.1	1228697	1230827	RDK45724.1
KZ851847.1	1237854	1240976	RDK45725.1
KZ851847.1	1241800	1242394	RDK45726.1
KZ851847.1	1242390	1243511	RDK45727.1
KZ851847.1	1243745	1246367	RDK45728.1
KZ851847.1	1246588	1247197	RDK45729.1
KZ851847.1	1247259	1247748	RDK45730.1
KZ851847.1	1248326	1249426	RDK45731.1
KZ851847.1	1250653	1252031	RDK45732.1
KZ851847.1	1252585	1255185	RDK45733.1
KZ851847.1	1255032	1255445	RDK45734.1
KZ851847.1	1255452	1257963	RDK45735.1
KZ851847.1	1268618	1269148	RDK45736.1
KZ851847.1	1277122	1278531	RDK45737.1
KZ851847.1	1278531	1279140	RDK45738.1
KZ851847.1	1283235	1284650	RDK45739.1
KZ851847.1	1284863	1285258	RDK45740.1
KZ851847.1	1285876	1289678	RDK45741.1
KZ851847.1	1289831	1291500	RDK45742.1
KZ851847.1	1291694	1293495	RDK45743.1
KZ851847.1	1295118	1296918	RDK45744.1
KZ851847.1	1298770	1300800	RDK45745.1
KZ851847.1	1302589	1304517	RDK45746.1
KZ851847.1	1304490	1307000	RDK45747.1
KZ851847.1	1307293	1308584	RDK45748.1
KZ851847.1	1308744	1310766	RDK45749.1
KZ851847.1	1311215	1312386	RDK45750.1
KZ851847.1	1313175	1315337	RDK45751.1
KZ851847.1	1315526	1317221	RDK45752.1
KZ851847.1	1324462	1333694	RDK45753.1
KZ851847.1	1335497	1337651	RDK45754.1
KZ851847.1	1337863	1339444	RDK45755.1
KZ851847.1	1339330	1343848	RDK45756.1
KZ851847.1	1345054	1346051	RDK45757.1
KZ851847.1	1347040	1349717	RDK45758.1
KZ851847.1	1351521	1352420	RDK45759.1
KZ851847.1	1352908	1355684	RDK45760.1
KZ851847.1	1355763	1357130	RDK45761.1
KZ851847.1	1358748	1360571	RDK45762.1
KZ851847.1	1361462	1363668	RDK45763.1
KZ851847.1	1363563	1364873	RDK45764.1
KZ851847.1	1365016	1366938	RDK45765.1
KZ851847.1	1367630	1369318	RDK45766.1
KZ851847.1	1370273	1371339	RDK45767.1
KZ851847.1	1372268	1373790	RDK45768.1
KZ851847.1	1374797	1376133	RDK45769.1
KZ851847.1	1376406	1377352	RDK45770.1
KZ851847.1	1378070	1380161	RDK45771.1
KZ851847.1	1380971	1383160	RDK45772.1
KZ851847.1	1388638	1390237	RDK45773.1
KZ851847.1	1394504	1395428	RDK45774.1
KZ851847.1	1396948	1399430	RDK45775.1
KZ851847.1	1399543	1400949	RDK45776.1
KZ851847.1	1400944	1403818	RDK45777.1
KZ851847.1	1407222	1412143	RDK45778.1
KZ851847.1	1413107	1419639	RDK45779.1
KZ851847.1	1423994	1427329	RDK45780.1
KZ851847.1	1436646	1437962	RDK45781.1
KZ851847.1	1438963	1441159	RDK45782.1
KZ851847.1	1444738	1445586	RDK45783.1
KZ851847.1	1446552	1448037	RDK45784.1
KZ851847.1	1448314	1450357	RDK45785.1
KZ851847.1	1450358	1452609	RDK45786.1
KZ851847.1	1452569	1453923	RDK45787.1
KZ851847.1	1454456	1454971	RDK45788.1
KZ851847.1	1455062	1463520	RDK45789.1
KZ851847.1	1465354	1466220	RDK45790.1
KZ851847.1	1467733	1468901	RDK45791.1
KZ851847.1	1479378	1480904	RDK45792.1
KZ851847.1	1484720	1487792	RDK45793.1
KZ851847.1	1488278	1489345	RDK45794.1
KZ851847.1	1489024	1490003	RDK45795.1
KZ851847.1	1492293	1494006	RDK45796.1
KZ851847.1	1494363	1495989	RDK45797.1
KZ851847.1	1505558	1507447	RDK45798.1
KZ851847.1	1507447	1508930	RDK45799.1
KZ851847.1	1508916	1511232	RDK45800.1
KZ851847.1	1512495	1514054	RDK45801.1
KZ851847.1	1514127	1516366	RDK45802.1
KZ851847.1	1517239	1518007	RDK45803.1
KZ851847.1	1519646	1520196	RDK45804.1
KZ851847.1	1520960	1523076	RDK45805.1
KZ851847.1	1525793	1526351	RDK45806.1
KZ851847.1	1526955	1528805	RDK45807.1
KZ851847.1	1528935	1529999	RDK45808.1
KZ851847.1	1530085	1531094	RDK45809.1
KZ851847.1	1531869	1533575	RDK45810.1
KZ851847.1	1537085	1537830	RDK45811.1
KZ851847.1	1539002	1539490	RDK45812.1
KZ851847.1	1545998	1547456	RDK45813.1
KZ851847.1	1547891	1548509	RDK45814.1
KZ851847.1	1551010	1552579	RDK45815.1
KZ851847.1	1552664	1555654	RDK45816.1
KZ851847.1	1555690	1556526	RDK45817.1
KZ851847.1	1556670	1558045	RDK45818.1
KZ851847.1	1558548	1560119	RDK45819.1
KZ851847.1	1560449	1562869	RDK45820.1
KZ851847.1	1565219	1566735	RDK45821.1
KZ851847.1	1567043	1568331	RDK45822.1
KZ851847.1	1568254	1568806	RDK45823.1
KZ851847.1	1569856	1570965	RDK45824.1
KZ851847.1	1571364	1572424	RDK45825.1
KZ851847.1	1574353	1576095	RDK45826.1
KZ851847.1	1578049	1579131	RDK45827.1
KZ851847.1	1579222	1579682	RDK45828.1
KZ851847.1	1581765	1584122	RDK45829.1
KZ851847.1	1586237	1588032	RDK45830.1
KZ851847.1	1588044	1589521	RDK45831.1
KZ851847.1	1589294	1590622	RDK45832.1
KZ851847.1	1591325	1593479	RDK45833.1
KZ851847.1	1594287	1596025	RDK45834.1
KZ851847.1	1596456	1597955	RDK45835.1
KZ851847.1	1598218	1598936	RDK45836.1
KZ851847.1	1599194	1600443	RDK45837.1
KZ851847.1	1601434	1603478	RDK45838.1
KZ851847.1	1604859	1606145	RDK45839.1
KZ851847.1	1606908	1608603	RDK45840.1
KZ851847.1	1608981	1611899	RDK45841.1
KZ851847.1	1613518	1615120	RDK45842.1
KZ851847.1	1615300	1617059	RDK45843.1
KZ851847.1	1617844	1619743	RDK45844.1
KZ851847.1	1620390	1621333	RDK45845.1
KZ851847.1	1622179	1623527	RDK45846.1
KZ851847.1	1625461	1626720	RDK45847.1
KZ851847.1	1628934	1629927	RDK45848.1
KZ851847.1	1630665	1632087	RDK45849.1
KZ851847.1	1632335	1632860	RDK45850.1
KZ851847.1	1635011	1636535	RDK45851.1
KZ851847.1	1636868	1637267	RDK45852.1
KZ851847.1	1637687	1639465	RDK45853.1
KZ851847.1	1639802	1641339	RDK45854.1
KZ851847.1	1641870	1643600	RDK45855.1
KZ851847.1	1643922	1644939	RDK45856.1
KZ851847.1	1644950	1646067	RDK45857.1
KZ851847.1	1648054	1650220	RDK45858.1
KZ851847.1	1650125	1651702	RDK45859.1
KZ851847.1	1652419	1653474	RDK45860.1
KZ851847.1	1653556	1654579	RDK45861.1
KZ851847.1	1655507	1656957	RDK45862.1
KZ851847.1	1657803	1660716	RDK45863.1
KZ851847.1	1663288	1665325	RDK45864.1
KZ851847.1	1666215	1668658	RDK45865.1
KZ851847.1	1669590	1671514	RDK45866.1
KZ851847.1	1671795	1672725	RDK45867.1
KZ851847.1	1674298	1675633	RDK45868.1
KZ851847.1	1675773	1676857	RDK45869.1
KZ851847.1	1677902	1678964	RDK45870.1
KZ851847.1	1679282	1682626	RDK45871.1
KZ851847.1	1683199	1684320	RDK45872.1
KZ851847.1	1684608	1686852	RDK45873.1
KZ851847.1	1686924	1687935	RDK45874.1
KZ851847.1	1688523	1690269	RDK45875.1
KZ851847.1	1690109	1691737	RDK45876.1
KZ851847.1	1692078	1693941	RDK45877.1
KZ851847.1	1694337	1695767	RDK45878.1
KZ851847.1	1695747	1696692	RDK45879.1
KZ851847.1	1698106	1699798	RDK45880.1
KZ851847.1	1701213	1703607	RDK45881.1
KZ851847.1	1704222	1705662	RDK45882.1
KZ851847.1	1706348	1707699	RDK45883.1
KZ851847.1	1708499	1710428	RDK45884.1
KZ851847.1	1710890	1712253	RDK45885.1
KZ851847.1	1712610	1713420	RDK45886.1
KZ851847.1	1714430	1716581	RDK45887.1
KZ851847.1	1718989	1720611	RDK45888.1
KZ851847.1	1721264	1723943	RDK45889.1
KZ851847.1	1724774	1727164	RDK45890.1
KZ851847.1	1727570	1728773	RDK45891.1
KZ851847.1	1731163	1732947	RDK45892.1
KZ851847.1	1733159	1734895	RDK45893.1
KZ851847.1	1735687	1736818	RDK45894.1
KZ851847.1	1738544	1739324	RDK45895.1
KZ851847.1	1741319	1742425	RDK45896.1
KZ851847.1	1743316	1743685	RDK45897.1
KZ851847.1	1745206	1746795	RDK45898.1
KZ851847.1	1749390	1750152	RDK45899.1
KZ851847.1	1750538	1753795	RDK45900.1
KZ851847.1	1757047	1758691	RDK45901.1
KZ851847.1	1759866	1761298	RDK45902.1
KZ851847.1	1762733	1764414	RDK45903.1
KZ851847.1	1765843	1769367	RDK45904.1
KZ851847.1	1769609	1778674	RDK45905.1
KZ851847.1	1779056	1780249	RDK45906.1
KZ851847.1	1780826	1781457	RDK45907.1
KZ851847.1	1782443	1785850	RDK45908.1
KZ851847.1	1786501	1792429	RDK45909.1
KZ851847.1	1792696	1794073	RDK45910.1
KZ851847.1	1794118	1795797	RDK45911.1
KZ851847.1	1795923	1798394	RDK45912.1
KZ851847.1	1798662	1800774	RDK45913.1
KZ851847.1	1801688	1803939	RDK45914.1
KZ851847.1	1805212	1809852	RDK45915.1
KZ851847.1	1811064	1812725	RDK45916.1
KZ851847.1	1812698	1815322	RDK45917.1
KZ851847.1	1815563	1816521	RDK45918.1
KZ851847.1	1816620	1818315	RDK45919.1
KZ851847.1	1818773	1820113	RDK45920.1
KZ851847.1	1820649	1821922	RDK45921.1
KZ851847.1	1822223	1824146	RDK45922.1
KZ851847.1	1824535	1826359	RDK45923.1
KZ851847.1	1826768	1828069	RDK45924.1
KZ851847.1	1828915	1829600	RDK45925.1
KZ851847.1	1830227	1832910	RDK45926.1
KZ851847.1	1833759	1835190	RDK45927.1
KZ851847.1	1836651	1838466	RDK45928.1
KZ851847.1	1838538	1839219	RDK45929.1
KZ851847.1	1840260	1841148	RDK45930.1
KZ851847.1	1841495	1842744	RDK45931.1
KZ851847.1	1843764	1845053	RDK45932.1
KZ851847.1	1845274	1847621	RDK45933.1
KZ851847.1	1847930	1849175	RDK45934.1
KZ851847.1	1849933	1851490	RDK45935.1
KZ851847.1	1852192	1854404	RDK45936.1
KZ851847.1	1855436	1855667	RDK45937.1
KZ851847.1	1856735	1862532	RDK45938.1
KZ851847.1	1865035	1866688	RDK45939.1
KZ851847.1	1868589	1869545	RDK45940.1
KZ851847.1	1871129	1871665	RDK45941.1
KZ851847.1	1871787	1872806	RDK45942.1
KZ851847.1	1872986	1873964	RDK45943.1
KZ851847.1	1876170	1877198	RDK45944.1
KZ851847.1	1878498	1881912	RDK45945.1
KZ851847.1	1884305	1885112	RDK45946.1
KZ851847.1	1886764	1888217	RDK45947.1
KZ851847.1	1888258	1889522	RDK45948.1
KZ851847.1	1890153	1890888	RDK45949.1
KZ851847.1	1891230	1892486	RDK45950.1
KZ851847.1	1892959	1894056	RDK45951.1
KZ851847.1	1896123	1896861	RDK45952.1
KZ851847.1	1897400	1898467	RDK45953.1
KZ851847.1	1898737	1899775	RDK45954.1
KZ851847.1	1901265	1901565	RDK45955.1
KZ851847.1	1904459	1907519	RDK45956.1
KZ851847.1	1909761	1910985	RDK45957.1
KZ851847.1	1913006	1914386	RDK45958.1
KZ851847.1	1918621	1919383	RDK45959.1
KZ851847.1	1920123	1921084	RDK45960.1
KZ851848.1	329	1497	RDK44696.1
KZ851848.1	2779	5688	RDK44697.1
KZ851848.1	7611	8746	RDK44698.1
KZ851848.1	10032	10780	RDK44699.1
KZ851848.1	11141	12206	RDK44700.1
KZ851848.1	12189	13227	RDK44701.1
KZ851848.1	13747	15320	RDK44702.1
KZ851848.1	16398	18095	RDK44703.1
KZ851848.1	17840	19360	RDK44704.1
KZ851848.1	19495	20846	RDK44705.1
KZ851848.1	20726	24549	RDK44706.1
KZ851848.1	26248	27862	RDK44707.1
KZ851848.1	28795	30873	RDK44708.1
KZ851848.1	33846	34169	RDK44709.1
KZ851848.1	35197	36690	RDK44710.1
KZ851848.1	37113	39396	RDK44711.1
KZ851848.1	39573	41912	RDK44712.1
KZ851848.1	45706	46853	RDK44713.1
KZ851848.1	48683	51107	RDK44714.1
KZ851848.1	54104	56269	RDK44715.1
KZ851848.1	57881	62233	RDK44716.1
KZ851848.1	62397	63647	RDK44717.1
KZ851848.1	63741	64996	RDK44718.1
KZ851848.1	66167	68193	RDK44719.1
KZ851848.1	68827	69481	RDK44720.1
KZ851848.1	70016	71941	RDK44721.1
KZ851848.1	72260	73341	RDK44722.1
KZ851848.1	73439	74571	RDK44723.1
KZ851848.1	74668	76012	RDK44724.1
KZ851848.1	75992	77440	RDK44725.1
KZ851848.1	77615	81011	RDK44726.1
KZ851848.1	81156	82000	RDK44727.1
KZ851848.1	82200	83323	RDK44728.1
KZ851848.1	84035	84426	RDK44729.1
KZ851848.1	84962	86638	RDK44730.1
KZ851848.1	87168	91114	RDK44731.1
KZ851848.1	91413	91964	RDK44732.1
KZ851848.1	92303	93352	RDK44733.1
KZ851848.1	93527	95555	RDK44734.1
KZ851848.1	95881	97072	RDK44735.1
KZ851848.1	96957	99033	RDK44736.1
KZ851848.1	103757	104905	RDK44737.1
KZ851848.1	104764	105426	RDK44738.1
KZ851848.1	107237	109926	RDK44739.1
KZ851848.1	110516	113024	RDK44740.1
KZ851848.1	114136	117560	RDK44741.1
KZ851848.1	118676	119561	RDK44742.1
KZ851848.1	120624	122748	RDK44743.1
KZ851848.1	123759	126405	RDK44744.1
KZ851848.1	127033	128620	RDK44745.1
KZ851848.1	129083	130315	RDK44746.1
KZ851848.1	130779	132340	RDK44747.1
KZ851848.1	132453	133736	RDK44748.1
KZ851848.1	136318	138612	RDK44749.1
KZ851848.1	140712	141573	RDK44750.1
KZ851848.1	141638	142542	RDK44751.1
KZ851848.1	142949	144462	RDK44752.1
KZ851848.1	144445	146273	RDK44753.1
KZ851848.1	151339	152327	RDK44754.1
KZ851848.1	153288	154367	RDK44755.1
KZ851848.1	154842	155954	RDK44756.1
KZ851848.1	156419	156987	RDK44757.1
KZ851848.1	157307	159026	RDK44758.1
KZ851848.1	159367	163234	RDK44759.1
KZ851848.1	164613	166483	RDK44760.1
KZ851848.1	167014	168777	RDK44761.1
KZ851848.1	168984	170239	RDK44762.1
KZ851848.1	170059	172212	RDK44763.1
KZ851848.1	172376	173206	RDK44764.1
KZ851848.1	175203	177249	RDK44765.1
KZ851848.1	177477	179598	RDK44766.1
KZ851848.1	179714	181857	RDK44767.1
KZ851848.1	181829	182993	RDK44768.1
KZ851848.1	183735	185276	RDK44769.1
KZ851848.1	185438	186697	RDK44770.1
KZ851848.1	188959	192415	RDK44771.1
KZ851848.1	194545	194878	RDK44772.1
KZ851848.1	201334	201750	RDK44773.1
KZ851848.1	206828	208735	RDK44774.1
KZ851848.1	209029	210916	RDK44775.1
KZ851848.1	211061	211808	RDK44776.1
KZ851848.1	211715	213933	RDK44777.1
KZ851848.1	214144	216596	RDK44778.1
KZ851848.1	216792	219168	RDK44779.1
KZ851848.1	220581	221049	RDK44780.1
KZ851848.1	223802	224328	RDK44781.1
KZ851848.1	227562	229707	RDK44782.1
KZ851848.1	229807	231567	RDK44783.1
KZ851848.1	232083	234677	RDK44784.1
KZ851848.1	235312	236575	RDK44785.1
KZ851848.1	236807	237877	RDK44786.1
KZ851848.1	238744	239872	RDK44787.1
KZ851848.1	240247	240834	RDK44788.1
KZ851848.1	241356	242617	RDK44789.1
KZ851848.1	242949	245525	RDK44790.1
KZ851848.1	245694	247086	RDK44791.1
KZ851848.1	248419	249545	RDK44792.1
KZ851848.1	251539	252014	RDK44793.1
KZ851848.1	253352	258883	RDK44794.1
KZ851848.1	259316	259891	RDK44795.1
KZ851848.1	260168	262005	RDK44796.1
KZ851848.1	262491	263737	RDK44797.1
KZ851848.1	264479	266712	RDK44798.1
KZ851848.1	269429	272513	RDK44799.1
KZ851848.1	272727	274642	RDK44800.1
KZ851848.1	275384	275821	RDK44801.1
KZ851848.1	282152	282666	RDK44802.1
KZ851848.1	284270	285209	RDK44803.1
KZ851848.1	286183	287820	RDK44804.1
KZ851848.1	288594	289584	RDK44805.1
KZ851848.1	291666	292965	RDK44806.1
KZ851848.1	293747	295033	RDK44807.1
KZ851848.1	295910	298013	RDK44808.1
KZ851848.1	298222	298906	RDK44809.1
KZ851848.1	298902	300249	RDK44810.1
KZ851848.1	300230	301535	RDK44811.1
KZ851848.1	302963	304345	RDK44812.1
KZ851848.1	305968	307987	RDK44813.1
KZ851848.1	310023	312223	RDK44814.1
KZ851848.1	315695	318443	RDK44815.1
KZ851848.1	319226	325586	RDK44816.1
KZ851848.1	325648	327974	RDK44817.1
KZ851848.1	329093	331536	RDK44818.1
KZ851848.1	331550	332753	RDK44819.1
KZ851848.1	333403	335446	RDK44820.1
KZ851848.1	336718	337963	RDK44821.1
KZ851848.1	337963	339238	RDK44822.1
KZ851848.1	339845	341908	RDK44823.1
KZ851848.1	342026	342813	RDK44824.1
KZ851848.1	343913	345676	RDK44825.1
KZ851848.1	345980	349050	RDK44826.1
KZ851848.1	349139	351537	RDK44827.1
KZ851848.1	352193	354244	RDK44828.1
KZ851848.1	354062	356595	RDK44829.1
KZ851848.1	357350	359350	RDK44830.1
KZ851848.1	360378	361373	RDK44831.1
KZ851848.1	361231	362492	RDK44832.1
KZ851848.1	362920	365675	RDK44833.1
KZ851848.1	369497	371475	RDK44834.1
KZ851848.1	372371	372899	RDK44835.1
KZ851848.1	372899	373723	RDK44836.1
KZ851848.1	374231	375261	RDK44837.1
KZ851848.1	375224	375855	RDK44838.1
KZ851848.1	375881	378234	RDK44839.1
KZ851848.1	378815	380125	RDK44840.1
KZ851848.1	380142	382380	RDK44841.1
KZ851848.1	383428	384310	RDK44842.1
KZ851848.1	385364	388797	RDK44843.1
KZ851848.1	389921	390464	RDK44844.1
KZ851848.1	391543	392110	RDK44845.1
KZ851848.1	392883	394909	RDK44846.1
KZ851848.1	396989	398453	RDK44847.1
KZ851848.1	401068	402938	RDK44848.1
KZ851848.1	403341	405347	RDK44849.1
KZ851848.1	405984	408342	RDK44850.1
KZ851848.1	408607	410607	RDK44851.1
KZ851848.1	411182	413431	RDK44852.1
KZ851848.1	413712	415097	RDK44853.1
KZ851848.1	415787	417947	RDK44854.1
KZ851848.1	419560	421781	RDK44855.1
KZ851848.1	423774	426935	RDK44856.1
KZ851848.1	427439	428980	RDK44857.1
KZ851848.1	429353	433402	RDK44858.1
KZ851848.1	435174	437516	RDK44859.1
KZ851848.1	439999	441437	RDK44860.1
KZ851848.1	442228	443769	RDK44861.1
KZ851848.1	444049	445516	RDK44862.1
KZ851848.1	445634	446805	RDK44863.1
KZ851848.1	446981	448533	RDK44864.1
KZ851848.1	449184	450950	RDK44865.1
KZ851848.1	452084	455506	RDK44866.1
KZ851848.1	456805	459903	RDK44867.1
KZ851848.1	461200	462103	RDK44868.1
KZ851848.1	464004	465987	RDK44869.1
KZ851848.1	466366	468848	RDK44870.1
KZ851848.1	471331	473721	RDK44871.1
KZ851848.1	474888	477576	RDK44872.1
KZ851848.1	479440	481525	RDK44873.1
KZ851848.1	483748	485816	RDK44874.1
KZ851848.1	486268	487443	RDK44875.1
KZ851848.1	488068	489550	RDK44876.1
KZ851848.1	489830	490853	RDK44877.1
KZ851848.1	490967	492084	RDK44878.1
KZ851848.1	492307	493171	RDK44879.1
KZ851848.1	495160	499693	RDK44880.1
KZ851848.1	500678	506122	RDK44881.1
KZ851848.1	506298	509217	RDK44882.1
KZ851848.1	509437	510602	RDK44883.1
KZ851848.1	510719	511937	RDK44884.1
KZ851848.1	512106	513065	RDK44885.1
KZ851848.1	513173	514646	RDK44886.1
KZ851848.1	515428	519109	RDK44887.1
KZ851848.1	522168	524899	RDK44888.1
KZ851848.1	526039	528131	RDK44889.1
KZ851848.1	532317	533972	RDK44890.1
KZ851848.1	537197	537519	RDK44891.1
KZ851848.1	539268	540093	RDK44892.1
KZ851848.1	542828	543204	RDK44893.1
KZ851848.1	544389	546785	RDK44894.1
KZ851848.1	549030	551532	RDK44895.1
KZ851848.1	552362	554707	RDK44896.1
KZ851848.1	557316	558374	RDK44897.1
KZ851848.1	562707	562973	RDK44898.1
KZ851848.1	571764	572433	RDK44899.1
KZ851848.1	572890	573651	RDK44900.1
KZ851848.1	577766	582032	RDK44901.1
KZ851848.1	582138	583558	RDK44902.1
KZ851848.1	584005	584393	RDK44903.1
KZ851848.1	585763	587822	RDK44904.1
KZ851848.1	590254	591273	RDK44905.1
KZ851848.1	592261	593846	RDK44906.1
KZ851848.1	594056	596231	RDK44907.1
KZ851848.1	596823	598398	RDK44908.1
KZ851848.1	598761	600401	RDK44909.1
KZ851848.1	600623	601149	RDK44910.1
KZ851848.1	602795	603874	RDK44911.1
KZ851848.1	604608	605658	RDK44912.1
KZ851848.1	606877	609321	RDK44913.1
KZ851848.1	609560	611651	RDK44914.1
KZ851848.1	612369	613958	RDK44915.1
KZ851848.1	614874	619226	RDK44916.1
KZ851848.1	619316	619714	RDK44917.1
KZ851848.1	620163	621427	RDK44918.1
KZ851848.1	621945	623129	RDK44919.1
KZ851848.1	623312	625086	RDK44920.1
KZ851848.1	625238	627404	RDK44921.1
KZ851848.1	627944	628475	RDK44922.1
KZ851848.1	629075	631156	RDK44923.1
KZ851848.1	631457	633255	RDK44924.1
KZ851848.1	633576	636406	RDK44925.1
KZ851848.1	637091	639325	RDK44926.1
KZ851848.1	640338	640650	RDK44927.1
KZ851848.1	644484	648298	RDK44928.1
KZ851848.1	649008	651231	RDK44929.1
KZ851848.1	652285	655224	RDK44930.1
KZ851848.1	657862	660281	RDK44931.1
KZ851848.1	660237	661317	RDK44932.1
KZ851848.1	662013	664189	RDK44933.1
KZ851848.1	664406	667374	RDK44934.1
KZ851848.1	667407	670105	RDK44935.1
KZ851848.1	670295	672085	RDK44936.1
KZ851848.1	675965	679777	RDK44937.1
KZ851848.1	680315	683064	RDK44938.1
KZ851848.1	683242	684043	RDK44939.1
KZ851848.1	684800	692968	RDK44940.1
KZ851848.1	693769	697277	RDK44941.1
KZ851848.1	697406	699087	RDK44942.1
KZ851848.1	698926	701258	RDK44943.1
KZ851848.1	704078	705688	RDK44944.1
KZ851848.1	706769	709012	RDK44945.1
KZ851848.1	711832	713596	RDK44946.1
KZ851848.1	713478	715177	RDK44947.1
KZ851848.1	715435	716883	RDK44948.1
KZ851848.1	716974	719067	RDK44949.1
KZ851848.1	719052	721355	RDK44950.1
KZ851848.1	723138	725291	RDK44951.1
KZ851848.1	725800	727689	RDK44952.1
KZ851848.1	727947	729759	RDK44953.1
KZ851848.1	730632	733247	RDK44954.1
KZ851848.1	734069	737884	RDK44955.1
KZ851848.1	737884	740650	RDK44956.1
KZ851848.1	740746	742584	RDK44957.1
KZ851848.1	742629	743707	RDK44958.1
KZ851848.1	745868	748451	RDK44959.1
KZ851848.1	749660	751356	RDK44960.1
KZ851848.1	752167	754577	RDK44961.1
KZ851848.1	755267	757646	RDK44962.1
KZ851848.1	757611	759474	RDK44963.1
KZ851848.1	759885	761577	RDK44964.1
KZ851848.1	762147	764346	RDK44965.1
KZ851848.1	764045	765963	RDK44966.1
KZ851848.1	766417	767896	RDK44967.1
KZ851848.1	768880	771352	RDK44968.1
KZ851848.1	771551	774613	RDK44969.1
KZ851848.1	876976	878237	RDK44970.1
KZ851848.1	878038	879881	RDK44971.1
KZ851848.1	880446	881928	RDK44972.1
KZ851848.1	882355	883381	RDK44973.1
KZ851848.1	883949	887685	RDK44974.1
KZ851848.1	888423	889559	RDK44975.1
KZ851848.1	891197	893617	RDK44976.1
KZ851848.1	895807	898607	RDK44977.1
KZ851848.1	898431	899964	RDK44978.1
KZ851848.1	900575	903255	RDK44979.1
KZ851848.1	903683	906368	RDK44980.1
KZ851848.1	907366	908690	RDK44981.1
KZ851848.1	909217	911575	RDK44982.1
KZ851848.1	912425	913322	RDK44983.1
KZ851848.1	914376	916111	RDK44984.1
KZ851848.1	915885	918680	RDK44985.1
KZ851848.1	918886	920594	RDK44986.1
KZ851848.1	920440	921845	RDK44987.1
KZ851848.1	921979	924585	RDK44988.1
KZ851848.1	924782	925950	RDK44989.1
KZ851848.1	926867	927920	RDK44990.1
KZ851848.1	928220	929425	RDK44991.1
KZ851848.1	941082	943559	RDK44992.1
KZ851848.1	943819	944954	RDK44993.1
KZ851848.1	945178	946795	RDK44994.1
KZ851848.1	947022	948638	RDK44995.1
KZ851848.1	948723	950279	RDK44996.1
KZ851848.1	950702	953021	RDK44997.1
KZ851848.1	954298	955123	RDK44998.1
KZ851848.1	955277	958341	RDK44999.1
KZ851848.1	958596	960385	RDK45000.1
KZ851848.1	961352	961903	RDK45001.1
KZ851848.1	962640	964342	RDK45002.1
KZ851848.1	964674	965393	RDK45003.1
KZ851848.1	965750	968025	RDK45004.1
KZ851848.1	969416	970601	RDK45005.1
KZ851848.1	970893	971614	RDK45006.1
KZ851848.1	972194	974040	RDK45007.1
KZ851848.1	974824	975896	RDK45008.1
KZ851848.1	976401	977005	RDK45009.1
KZ851848.1	980331	987536	RDK45010.1
KZ851848.1	987603	988957	RDK45011.1
KZ851848.1	989159	990122	RDK45012.1
KZ851848.1	990370	995226	RDK45013.1
KZ851848.1	995594	997715	RDK45014.1
KZ851848.1	997841	1000923	RDK45015.1
KZ851848.1	1001085	1002836	RDK45016.1
KZ851848.1	1002836	1004632	RDK45017.1
KZ851848.1	1004772	1005335	RDK45018.1
KZ851848.1	1005564	1007133	RDK45019.1
KZ851848.1	1007656	1008480	RDK45020.1
KZ851848.1	1008730	1010286	RDK45021.1
KZ851848.1	1010563	1013522	RDK45022.1
KZ851848.1	1013646	1015257	RDK45023.1
KZ851848.1	1015727	1016868	RDK45024.1
KZ851848.1	1017129	1019678	RDK45025.1
KZ851848.1	1023768	1024268	RDK45026.1
KZ851848.1	1024998	1026857	RDK45027.1
KZ851848.1	1027443	1028599	RDK45028.1
KZ851848.1	1028797	1030262	RDK45029.1
KZ851848.1	1031043	1032525	RDK45030.1
KZ851848.1	1033005	1035604	RDK45031.1
KZ851848.1	1039213	1039771	RDK45032.1
KZ851848.1	1041067	1043128	RDK45033.1
KZ851848.1	1044562	1047787	RDK45034.1
KZ851848.1	1048415	1051383	RDK45035.1
KZ851848.1	1052251	1056269	RDK45036.1
KZ851848.1	1058478	1059789	RDK45037.1
KZ851848.1	1060390	1061737	RDK45038.1
KZ851848.1	1061842	1067146	RDK45039.1
KZ851848.1	1067305	1069131	RDK45040.1
KZ851848.1	1069413	1071346	RDK45041.1
KZ851848.1	1072311	1072865	RDK45042.1
KZ851848.1	1072865	1076345	RDK45043.1
KZ851848.1	1076589	1077685	RDK45044.1
KZ851848.1	1077998	1079171	RDK45045.1
KZ851848.1	1079635	1081012	RDK45046.1
KZ851848.1	1082268	1084248	RDK45047.1
KZ851848.1	1084483	1087159	RDK45048.1
KZ851848.1	1089193	1091089	RDK45049.1
KZ851848.1	1091361	1093570	RDK45050.1
KZ851848.1	1093705	1095531	RDK45051.1
KZ851848.1	1095973	1096513	RDK45052.1
KZ851848.1	1106380	1109582	RDK45053.1
KZ851848.1	1113888	1115892	RDK45054.1
KZ851848.1	1117622	1121279	RDK45055.1
KZ851848.1	1123538	1124122	RDK45056.1
KZ851848.1	1124250	1124862	RDK45057.1
KZ851848.1	1124939	1127847	RDK45058.1
KZ851848.1	1129696	1131188	RDK45059.1
KZ851848.1	1133018	1134153	RDK45060.1
KZ851848.1	1134235	1135414	RDK45061.1
KZ851848.1	1135564	1136881	RDK45062.1
KZ851848.1	1136773	1137980	RDK45063.1
KZ851848.1	1138143	1141373	RDK45064.1
KZ851848.1	1141538	1143621	RDK45065.1
KZ851848.1	1143866	1145235	RDK45066.1
KZ851848.1	1145425	1146626	RDK45067.1
KZ851848.1	1146886	1148413	RDK45068.1
KZ851848.1	1148640	1150439	RDK45069.1
KZ851848.1	1152570	1154274	RDK45070.1
KZ851848.1	1154600	1154883	RDK45071.1
KZ851848.1	1158531	1159216	RDK45072.1
KZ851848.1	1158959	1159365	RDK45073.1
KZ851848.1	1159686	1160545	RDK45074.1
KZ851848.1	1161107	1162269	RDK45075.1
KZ851848.1	1162570	1164619	RDK45076.1
KZ851848.1	1165038	1167738	RDK45077.1
KZ851848.1	1167853	1169400	RDK45078.1
KZ851848.1	1169849	1171097	RDK45079.1
KZ851848.1	1171181	1171934	RDK45080.1
KZ851848.1	1172132	1176337	RDK45081.1
KZ851848.1	1178157	1178911	RDK45082.1
KZ851848.1	1179600	1180910	RDK45083.1
KZ851848.1	1181516	1186049	RDK45084.1
KZ851848.1	1186311	1190136	RDK45085.1
KZ851848.1	1190602	1192066	RDK45086.1
KZ851848.1	1192209	1194198	RDK45087.1
KZ851848.1	1194327	1198027	RDK45088.1
KZ851848.1	1198397	1200833	RDK45089.1
KZ851848.1	1201306	1202913	RDK45090.1
KZ851848.1	1203327	1205338	RDK45091.1
KZ851848.1	1208047	1209277	RDK45092.1
KZ851848.1	1212200	1213261	RDK45093.1
KZ851848.1	1213526	1215588	RDK45094.1
KZ851848.1	1215623	1216755	RDK45095.1
KZ851848.1	1225072	1226604	RDK45096.1
KZ851848.1	1230285	1232825	RDK45097.1
KZ851848.1	1242098	1246469	RDK45098.1
KZ851848.1	1247017	1248780	RDK45099.1
KZ851848.1	1249834	1251618	RDK45100.1
KZ851848.1	1252052	1253289	RDK45101.1
KZ851848.1	1255077	1256630	RDK45102.1
KZ851848.1	1256715	1260517	RDK45103.1
KZ851848.1	1261848	1265288	RDK45104.1
KZ851848.1	1266767	1270379	RDK45105.1
KZ851848.1	1272552	1273871	RDK45106.1
KZ851848.1	1275633	1277606	RDK45107.1
KZ851848.1	1282416	1285670	RDK45108.1
KZ851848.1	1285794	1291018	RDK45109.1
KZ851848.1	1291247	1292357	RDK45110.1
KZ851848.1	1292833	1294774	RDK45111.1
KZ851848.1	1295532	1298222	RDK45112.1
KZ851848.1	1301154	1301505	RDK45113.1
KZ851848.1	1303253	1305957	RDK45114.1
KZ851848.1	1307128	1309013	RDK45115.1
KZ851848.1	1309452	1312032	RDK45116.1
KZ851848.1	1318089	1319862	RDK45117.1
KZ851848.1	1319864	1321166	RDK45118.1
KZ851848.1	1322283	1325726	RDK45119.1
KZ851848.1	1326611	1327904	RDK45120.1
KZ851848.1	1328596	1331349	RDK45121.1
KZ851848.1	1331349	1331931	RDK45122.1
KZ851848.1	1332345	1335248	RDK45123.1
KZ851848.1	1336609	1338340	RDK45124.1
KZ851848.1	1343460	1345231	RDK45125.1
KZ851848.1	1348667	1350523	RDK45126.1
KZ851848.1	1352433	1353577	RDK45127.1
KZ851848.1	1354544	1356415	RDK45128.1
KZ851848.1	1357917	1359713	RDK45129.1
KZ851848.1	1360077	1361303	RDK45130.1
KZ851848.1	1361763	1362240	RDK45131.1
KZ851848.1	1364308	1366404	RDK45132.1
KZ851848.1	1367548	1370861	RDK45133.1
KZ851848.1	1373569	1373983	RDK45134.1
KZ851848.1	1383009	1385015	RDK45135.1
KZ851848.1	1388275	1388559	RDK45136.1
KZ851848.1	1397167	1398032	RDK45137.1
KZ851848.1	1399082	1400066	RDK45138.1
KZ851848.1	1400756	1401153	RDK45139.1
KZ851848.1	1404846	1405980	RDK45140.1
KZ851848.1	1407019	1408536	RDK45141.1
KZ851848.1	1411083	1411704	RDK45142.1
KZ851848.1	1412799	1414504	RDK45143.1
KZ851848.1	1416619	1417466	RDK45144.1
KZ851848.1	1418281	1420105	RDK45145.1
KZ851848.1	1420441	1421895	RDK45146.1
KZ851848.1	1422054	1423143	RDK45147.1
KZ851848.1	1423577	1425221	RDK45148.1
KZ851848.1	1426204	1428422	RDK45149.1
KZ851848.1	1429107	1432378	RDK45150.1
KZ851848.1	1432516	1433760	RDK45151.1
KZ851848.1	1434094	1434987	RDK45152.1
KZ851848.1	1436230	1437528	RDK45153.1
KZ851848.1	1438727	1441835	RDK45154.1
KZ851848.1	1444277	1448285	RDK45155.1
KZ851848.1	1451765	1452916	RDK45156.1
KZ851848.1	1454855	1456190	RDK45157.1
KZ851848.1	1457339	1458423	RDK45158.1
KZ851848.1	1458527	1461047	RDK45159.1
KZ851848.1	1461304	1467555	RDK45160.1
KZ851848.1	1468455	1469222	RDK45161.1
KZ851848.1	1468969	1470610	RDK45162.1
KZ851848.1	1472194	1474494	RDK45163.1
KZ851848.1	1474605	1476106	RDK45164.1
KZ851848.1	1476612	1477250	RDK45165.1
KZ851848.1	1477959	1479840	RDK45166.1
KZ851848.1	1486061	1490190	RDK45167.1
KZ851848.1	1490399	1491156	RDK45168.1
KZ851848.1	1491701	1492696	RDK45169.1
KZ851848.1	1493327	1494702	RDK45170.1
KZ851848.1	1497372	1499151	RDK45171.1
KZ851848.1	1500447	1502097	RDK45172.1
KZ851848.1	1505913	1508340	RDK45173.1
KZ851848.1	1509482	1510008	RDK45174.1
KZ851848.1	1510137	1512446	RDK45175.1
KZ851848.1	1513369	1514092	RDK45176.1
KZ851848.1	1515465	1518102	RDK45177.1
KZ851848.1	1518430	1519010	RDK45178.1
KZ851848.1	1519552	1522269	RDK45179.1
KZ851848.1	1523381	1524818	RDK45180.1
KZ851848.1	1525177	1529028	RDK45181.1
KZ851848.1	1530220	1532361	RDK45182.1
KZ851848.1	1532526	1534037	RDK45183.1
KZ851848.1	1534062	1535659	RDK45184.1
KZ851848.1	1535778	1538409	RDK45185.1
KZ851848.1	1538721	1539995	RDK45186.1
KZ851848.1	1540117	1541975	RDK45187.1
KZ851848.1	1542270	1545430	RDK45188.1
KZ851848.1	1548489	1552131	RDK45189.1
KZ851848.1	1551818	1552193	RDK45190.1
KZ851848.1	1552738	1554544	RDK45191.1
KZ851848.1	1554873	1557692	RDK45192.1
KZ851848.1	1557788	1558429	RDK45193.1
KZ851848.1	1561469	1562520	RDK45194.1
KZ851848.1	1565817	1566852	RDK45195.1
KZ851848.1	1566852	1567532	RDK45196.1
KZ851848.1	1567926	1569059	RDK45197.1
KZ851848.1	1575289	1577678	RDK45198.1
KZ851848.1	1578700	1579313	RDK45199.1
KZ851848.1	1580648	1581616	RDK45200.1
KZ851848.1	1582319	1583853	RDK45201.1
KZ851848.1	1584188	1585223	RDK45202.1
KZ851848.1	1585424	1588031	RDK45203.1
KZ851848.1	1588810	1591452	RDK45204.1
KZ851848.1	1594005	1597670	RDK45205.1
KZ851848.1	1599395	1602643	RDK45206.1
KZ851848.1	1604862	1605561	RDK45207.1
KZ851848.1	1605736	1606573	RDK45208.1
KZ851848.1	1607129	1610718	RDK45209.1
KZ851848.1	1611226	1611920	RDK45210.1
KZ851848.1	1612416	1613752	RDK45211.1
KZ851848.1	1618868	1620714	RDK45212.1
KZ851848.1	1621653	1623837	RDK45213.1
KZ851848.1	1624025	1625185	RDK45214.1
KZ851848.1	1625411	1629024	RDK45215.1
KZ851848.1	1629648	1630155	RDK45216.1
KZ851848.1	1630566	1631058	RDK45217.1
KZ851848.1	1632875	1638054	RDK45218.1
KZ851848.1	1638000	1639911	RDK45219.1
KZ851848.1	1640186	1642063	RDK45220.1
KZ851848.1	1643817	1645290	RDK45221.1
KZ851848.1	1648616	1649789	RDK45222.1
KZ851848.1	1651929	1652753	RDK45223.1
KZ851848.1	1653010	1660684	RDK45224.1
KZ851848.1	1660656	1660979	RDK45225.1
KZ851848.1	1664496	1665558	RDK45226.1
KZ851848.1	1666143	1667784	RDK45227.1
KZ851848.1	1668582	1670449	RDK45228.1
KZ851848.1	1671706	1672802	RDK45229.1
KZ851848.1	1678625	1678955	RDK45230.1
KZ851848.1	1678711	1680476	RDK45231.1
KZ851848.1	1682920	1684110	RDK45232.1
KZ851848.1	1685016	1687149	RDK45233.1
KZ851848.1	1687468	1688738	RDK45234.1
KZ851848.1	1688964	1690111	RDK45235.1
KZ851848.1	1690319	1691163	RDK45236.1
KZ851848.1	1691346	1692627	RDK45237.1
KZ851848.1	1692855	1694001	RDK45238.1
KZ851848.1	1694182	1697621	RDK45239.1
KZ851848.1	1697923	1699366	RDK45240.1
KZ851848.1	1699198	1701942	RDK45241.1
KZ851848.1	1701942	1702423	RDK45242.1
KZ851848.1	1705516	1708910	RDK45243.1
KZ851848.1	1712021	1714441	RDK45244.1
KZ851848.1	1714616	1716492	RDK45245.1
KZ851848.1	1718010	1718773	RDK45246.1
KZ851848.1	1719469	1721423	RDK45247.1
KZ851848.1	1722175	1723803	RDK45248.1
KZ851848.1	1723803	1724334	RDK45249.1
KZ851848.1	1725109	1725658	RDK45250.1
KZ851848.1	1725788	1728514	RDK45251.1
KZ851848.1	1735446	1737582	RDK45252.1
KZ851848.1	1738289	1739604	RDK45253.1
KZ851848.1	1739595	1741220	RDK45254.1
KZ851848.1	1744554	1746501	RDK45255.1
KZ851848.1	1746501	1746995	RDK45256.1
KZ851848.1	1747688	1750737	RDK45257.1
KZ851848.1	1752467	1753305	RDK45258.1
KZ851848.1	1753444	1754470	RDK45259.1
KZ851848.1	1755080	1757852	RDK45260.1
KZ851848.1	1758417	1760101	RDK45261.1
KZ851848.1	1760362	1762813	RDK45262.1
KZ851848.1	1763176	1763596	RDK45263.1
KZ851848.1	1764468	1765394	RDK45264.1
KZ851848.1	1766273	1767468	RDK45265.1
KZ851848.1	1769505	1771399	RDK45266.1
KZ851848.1	1772297	1773140	RDK45267.1
KZ851848.1	1773901	1775469	RDK45268.1
KZ851848.1	1776339	1778663	RDK45269.1
KZ851848.1	1781351	1783498	RDK45270.1
KZ851848.1	1784070	1785527	RDK45271.1
KZ851848.1	1786878	1788879	RDK45272.1
KZ851848.1	1789987	1792628	RDK45273.1
KZ851848.1	1793178	1795334	RDK45274.1
KZ851848.1	1796003	1796770	RDK45275.1
KZ851848.1	1797079	1800796	RDK45276.1
KZ851848.1	1800973	1805780	RDK45277.1
KZ851848.1	1807715	1809325	RDK45278.1
KZ851848.1	1809714	1811225	RDK45279.1
KZ851848.1	1813009	1814576	RDK45280.1
KZ851848.1	1822381	1823332	RDK45281.1
KZ851848.1	1823651	1826445	RDK45282.1
KZ851848.1	1826573	1827973	RDK45283.1
KZ851848.1	1828941	1833928	RDK45284.1
KZ851848.1	1833961	1834714	RDK45285.1
KZ851849.1	51607	52582	RDK44167.1
KZ851849.1	52429	56387	RDK44168.1
KZ851849.1	56003	57149	RDK44169.1
KZ851849.1	57631	59310	RDK44170.1
KZ851849.1	60620	62433	RDK44171.1
KZ851849.1	62633	64004	RDK44172.1
KZ851849.1	63404	64697	RDK44173.1
KZ851849.1	65451	68077	RDK44174.1
KZ851849.1	68280	69480	RDK44175.1
KZ851849.1	69400	70789	RDK44176.1
KZ851849.1	70914	71539	RDK44177.1
KZ851849.1	71754	75339	RDK44178.1
KZ851849.1	75419	75978	RDK44179.1
KZ851849.1	78177	78848	RDK44180.1
KZ851849.1	78701	82331	RDK44181.1
KZ851849.1	82513	84321	RDK44182.1
KZ851849.1	84692	86602	RDK44183.1
KZ851849.1	87091	88955	RDK44184.1
KZ851849.1	89567	90577	RDK44185.1
KZ851849.1	90437	92740	RDK44186.1
KZ851849.1	92896	98009	RDK44187.1
KZ851849.1	98547	100875	RDK44188.1
KZ851849.1	107734	111658	RDK44189.1
KZ851849.1	112965	114581	RDK44190.1
KZ851849.1	114884	116826	RDK44191.1
KZ851849.1	118132	120135	RDK44192.1
KZ851849.1	120613	122764	RDK44193.1
KZ851849.1	125673	127404	RDK44194.1
KZ851849.1	127681	130236	RDK44195.1
KZ851849.1	131951	134760	RDK44196.1
KZ851849.1	138356	142109	RDK44197.1
KZ851849.1	142379	145074	RDK44198.1
KZ851849.1	145543	147388	RDK44199.1
KZ851849.1	149018	150276	RDK44200.1
KZ851849.1	150577	152436	RDK44201.1
KZ851849.1	153245	156136	RDK44202.1
KZ851849.1	156136	156667	RDK44203.1
KZ851849.1	157516	158695	RDK44204.1
KZ851849.1	158946	160477	RDK44205.1
KZ851849.1	161295	163034	RDK44206.1
KZ851849.1	163166	166273	RDK44207.1
KZ851849.1	166442	167810	RDK44208.1
KZ851849.1	167731	170335	RDK44209.1
KZ851849.1	170481	173147	RDK44210.1
KZ851849.1	173447	174846	RDK44211.1
KZ851849.1	175258	180627	RDK44212.1
KZ851849.1	181783	182485	RDK44213.1
KZ851849.1	182597	185628	RDK44214.1
KZ851849.1	186152	186930	RDK44215.1
KZ851849.1	189239	194944	RDK44216.1
KZ851849.1	196707	200983	RDK44217.1
KZ851849.1	202693	203577	RDK44218.1
KZ851849.1	203873	205453	RDK44219.1
KZ851849.1	205681	207614	RDK44220.1
KZ851849.1	208113	209556	RDK44221.1
KZ851849.1	209695	211997	RDK44222.1
KZ851849.1	214428	215439	RDK44223.1
KZ851849.1	217080	218322	RDK44224.1
KZ851849.1	220807	223522	RDK44225.1
KZ851849.1	223655	224419	RDK44226.1
KZ851849.1	224872	226203	RDK44227.1
KZ851849.1	227181	228705	RDK44228.1
KZ851849.1	228875	230738	RDK44229.1
KZ851849.1	231961	234520	RDK44230.1
KZ851849.1	235243	238608	RDK44231.1
KZ851849.1	239003	240639	RDK44232.1
KZ851849.1	241265	242742	RDK44233.1
KZ851849.1	243275	244244	RDK44234.1
KZ851849.1	244278	247137	RDK44235.1
KZ851849.1	247242	248522	RDK44236.1
KZ851849.1	248550	249289	RDK44237.1
KZ851849.1	249477	252070	RDK44238.1
KZ851849.1	252410	254123	RDK44239.1
KZ851849.1	254694	256085	RDK44240.1
KZ851849.1	256717	258719	RDK44241.1
KZ851849.1	258878	259293	RDK44242.1
KZ851849.1	259847	261309	RDK44243.1
KZ851849.1	261481	264457	RDK44244.1
KZ851849.1	264511	265948	RDK44245.1
KZ851849.1	266562	268341	RDK44246.1
KZ851849.1	269426	273227	RDK44247.1
KZ851849.1	275022	279076	RDK44248.1
KZ851849.1	282204	284557	RDK44249.1
KZ851849.1	285947	288709	RDK44250.1
KZ851849.1	289445	291410	RDK44251.1
KZ851849.1	291782	294020	RDK44252.1
KZ851849.1	294290	295230	RDK44253.1
KZ851849.1	296129	298821	RDK44254.1
KZ851849.1	301582	302833	RDK44255.1
KZ851849.1	307765	308549	RDK44256.1
KZ851849.1	314958	315901	RDK44257.1
KZ851849.1	317872	319547	RDK44258.1
KZ851849.1	320118	321591	RDK44259.1
KZ851849.1	321720	322812	RDK44260.1
KZ851849.1	322900	325514	RDK44261.1
KZ851849.1	326526	331301	RDK44262.1
KZ851849.1	331291	332445	RDK44263.1
KZ851849.1	332795	348977	RDK44264.1
KZ851849.1	349143	352395	RDK44265.1
KZ851849.1	352243	353653	RDK44266.1
KZ851849.1	355010	356555	RDK44267.1
KZ851849.1	356705	358873	RDK44268.1
KZ851849.1	359805	361570	RDK44269.1
KZ851849.1	361865	363618	RDK44270.1
KZ851849.1	363627	365715	RDK44271.1
KZ851849.1	366078	367688	RDK44272.1
KZ851849.1	367872	373348	RDK44273.1
KZ851849.1	374282	375499	RDK44274.1
KZ851849.1	375960	377480	RDK44275.1
KZ851849.1	378753	383167	RDK44276.1
KZ851849.1	384226	387435	RDK44277.1
KZ851849.1	387792	389561	RDK44278.1
KZ851849.1	390451	391969	RDK44279.1
KZ851849.1	392170	394260	RDK44280.1
KZ851849.1	394627	395899	RDK44281.1
KZ851849.1	397112	397808	RDK44282.1
KZ851849.1	399423	401068	RDK44283.1
KZ851849.1	401611	404034	RDK44284.1
KZ851849.1	404307	406560	RDK44285.1
KZ851849.1	407398	409636	RDK44286.1
KZ851849.1	410055	414425	RDK44287.1
KZ851849.1	414313	415446	RDK44288.1
KZ851849.1	415646	419185	RDK44289.1
KZ851849.1	420904	421285	RDK44290.1
KZ851849.1	422460	424326	RDK44291.1
KZ851849.1	424844	426048	RDK44292.1
KZ851849.1	426439	429083	RDK44293.1
KZ851849.1	438040	438425	RDK44294.1
KZ851849.1	442843	444088	RDK44295.1
KZ851849.1	444027	446119	RDK44296.1
KZ851849.1	446146	447423	RDK44297.1
KZ851849.1	447893	450468	RDK44298.1
KZ851849.1	450569	452595	RDK44299.1
KZ851849.1	455426	456931	RDK44300.1
KZ851849.1	457106	458290	RDK44301.1
KZ851849.1	459155	460349	RDK44302.1
KZ851849.1	462080	463335	RDK44303.1
KZ851849.1	464386	466934	RDK44304.1
KZ851849.1	467338	468837	RDK44305.1
KZ851849.1	468989	469514	RDK44306.1
KZ851849.1	472707	473734	RDK44307.1
KZ851849.1	480781	482885	RDK44308.1
KZ851849.1	483361	485408	RDK44309.1
KZ851849.1	485649	487177	RDK44310.1
KZ851849.1	487753	491681	RDK44311.1
KZ851849.1	491787	496205	RDK44312.1
KZ851849.1	496614	501335	RDK44313.1
KZ851849.1	504023	507536	RDK44314.1
KZ851849.1	508010	509947	RDK44315.1
KZ851849.1	511230	511938	RDK44316.1
KZ851849.1	512510	513804	RDK44317.1
KZ851849.1	514727	517276	RDK44318.1
KZ851849.1	517837	519371	RDK44319.1
KZ851849.1	519518	520565	RDK44320.1
KZ851849.1	520653	521922	RDK44321.1
KZ851849.1	521614	522840	RDK44322.1
KZ851849.1	523078	526892	RDK44323.1
KZ851849.1	527000	531075	RDK44324.1
KZ851849.1	532069	533629	RDK44325.1
KZ851849.1	534675	536066	RDK44326.1
KZ851849.1	536848	537154	RDK44327.1
KZ851849.1	537572	538496	RDK44328.1
KZ851849.1	538676	540595	RDK44329.1
KZ851849.1	540774	541966	RDK44330.1
KZ851849.1	542275	544787	RDK44331.1
KZ851849.1	547891	548440	RDK44332.1
KZ851849.1	548540	549055	RDK44333.1
KZ851849.1	553001	553699	RDK44334.1
KZ851849.1	555160	557143	RDK44335.1
KZ851849.1	559758	560436	RDK44336.1
KZ851849.1	566288	568364	RDK44337.1
KZ851849.1	568536	570187	RDK44338.1
KZ851849.1	570708	572314	RDK44339.1
KZ851849.1	572688	574005	RDK44340.1
KZ851849.1	574005	574479	RDK44341.1
KZ851849.1	576173	578001	RDK44342.1
KZ851849.1	578555	581367	RDK44343.1
KZ851849.1	583166	585688	RDK44344.1
KZ851849.1	585702	587233	RDK44345.1
KZ851849.1	588582	590506	RDK44346.1
KZ851849.1	591966	597436	RDK44347.1
KZ851849.1	598864	600610	RDK44348.1
KZ851849.1	601706	602768	RDK44349.1
KZ851849.1	602895	603477	RDK44350.1
KZ851849.1	606036	606447	RDK44351.1
KZ851849.1	606627	609042	RDK44352.1
KZ851849.1	612666	613082	RDK44353.1
KZ851849.1	613112	613735	RDK44354.1
KZ851849.1	617789	619219	RDK44355.1
KZ851849.1	623278	625290	RDK44356.1
KZ851849.1	625255	627709	RDK44357.1
KZ851849.1	628226	628586	RDK44358.1
KZ851849.1	634707	636237	RDK44359.1
KZ851849.1	637972	639344	RDK44360.1
KZ851849.1	641270	646317	RDK44361.1
KZ851849.1	648284	649336	RDK44362.1
KZ851849.1	649543	651077	RDK44363.1
KZ851849.1	652038	653361	RDK44364.1
KZ851849.1	654781	656564	RDK44365.1
KZ851849.1	658524	659936	RDK44366.1
KZ851849.1	660333	662753	RDK44367.1
KZ851849.1	662521	664216	RDK44368.1
KZ851849.1	665817	667029	RDK44369.1
KZ851849.1	667878	669451	RDK44370.1
KZ851849.1	669758	670765	RDK44371.1
KZ851849.1	671083	672113	RDK44372.1
KZ851849.1	673974	675887	RDK44373.1
KZ851849.1	676225	681438	RDK44374.1
KZ851849.1	683314	684474	RDK44375.1
KZ851849.1	684667	706117	RDK44376.1
KZ851849.1	706693	707913	RDK44377.1
KZ851849.1	709068	712689	RDK44378.1
KZ851849.1	713535	715497	RDK44379.1
KZ851849.1	716875	718209	RDK44380.1
KZ851849.1	720095	721151	RDK44381.1
KZ851849.1	723173	724619	RDK44382.1
KZ851849.1	725353	727463	RDK44383.1
KZ851849.1	730490	731359	RDK44384.1
KZ851849.1	731825	733729	RDK44385.1
KZ851849.1	733925	735044	RDK44386.1
KZ851849.1	735468	736542	RDK44387.1
KZ851849.1	736807	739645	RDK44388.1
KZ851849.1	740540	741128	RDK44389.1
KZ851849.1	741888	742970	RDK44390.1
KZ851849.1	744668	746502	RDK44391.1
KZ851849.1	746889	747731	RDK44392.1
KZ851849.1	748509	749824	RDK44393.1
KZ851849.1	750638	751872	RDK44394.1
KZ851849.1	753098	754656	RDK44395.1
KZ851849.1	755245	759106	RDK44396.1
KZ851849.1	760966	762833	RDK44397.1
KZ851849.1	763399	766216	RDK44398.1
KZ851849.1	766387	767640	RDK44399.1
KZ851849.1	767725	771189	RDK44400.1
KZ851849.1	772910	774532	RDK44401.1
KZ851849.1	776142	777907	RDK44402.1
KZ851849.1	779456	781067	RDK44403.1
KZ851849.1	781883	783989	RDK44404.1
KZ851849.1	788339	789169	RDK44405.1
KZ851849.1	791624	793644	RDK44406.1
KZ851849.1	802783	804252	RDK44407.1
KZ851849.1	804442	805687	RDK44408.1
KZ851849.1	805687	807845	RDK44409.1
KZ851849.1	808035	808949	RDK44410.1
KZ851849.1	810028	810841	RDK44411.1
KZ851849.1	812658	814320	RDK44412.1
KZ851849.1	815694	816729	RDK44413.1
KZ851849.1	818680	820566	RDK44414.1
KZ851849.1	820737	822027	RDK44415.1
KZ851849.1	822572	824958	RDK44416.1
KZ851849.1	825628	827647	RDK44417.1
KZ851849.1	828589	829510	RDK44418.1
KZ851849.1	830211	831431	RDK44419.1
KZ851849.1	832349	833489	RDK44420.1
KZ851849.1	835449	837395	RDK44421.1
KZ851849.1	840171	841367	RDK44422.1
KZ851849.1	841328	843743	RDK44423.1
KZ851849.1	843905	845660	RDK44424.1
KZ851849.1	846100	847567	RDK44425.1
KZ851849.1	850425	851827	RDK44426.1
KZ851849.1	852918	854093	RDK44427.1
KZ851849.1	854961	855856	RDK44428.1
KZ851849.1	855860	856398	RDK44429.1
KZ851849.1	857113	858927	RDK44430.1
KZ851849.1	859142	860350	RDK44431.1
KZ851849.1	861985	863664	RDK44432.1
KZ851849.1	864479	865566	RDK44433.1
KZ851849.1	867791	869261	RDK44434.1
KZ851849.1	870951	871872	RDK44435.1
KZ851849.1	873587	874130	RDK44436.1
KZ851849.1	874993	878322	RDK44437.1
KZ851849.1	881570	883070	RDK44438.1
KZ851849.1	883237	885503	RDK44439.1
KZ851849.1	886014	887087	RDK44440.1
KZ851849.1	888141	891011	RDK44441.1
KZ851849.1	891122	892033	RDK44442.1
KZ851849.1	892200	894790	RDK44443.1
KZ851849.1	895767	897452	RDK44444.1
KZ851849.1	898423	899658	RDK44445.1
KZ851849.1	900213	901556	RDK44446.1
KZ851849.1	903923	905733	RDK44447.1
KZ851849.1	907521	908655	RDK44448.1
KZ851849.1	909827	910268	RDK44449.1
KZ851849.1	912337	917596	RDK44450.1
KZ851849.1	917874	920426	RDK44451.1
KZ851849.1	920467	922009	RDK44452.1
KZ851849.1	922400	925191	RDK44453.1
KZ851849.1	932527	934349	RDK44454.1
KZ851849.1	935771	937768	RDK44455.1
KZ851849.1	937865	939145	RDK44456.1
KZ851849.1	939323	941095	RDK44457.1
KZ851849.1	943463	944526	RDK44458.1
KZ851849.1	944693	946495	RDK44459.1
KZ851849.1	946543	951107	RDK44460.1
KZ851849.1	951652	955115	RDK44461.1
KZ851849.1	955065	955866	RDK44462.1
KZ851849.1	955986	956946	RDK44463.1
KZ851849.1	957014	958334	RDK44464.1
KZ851849.1	958525	960359	RDK44465.1
KZ851849.1	962235	965098	RDK44466.1
KZ851849.1	965400	967244	RDK44467.1
KZ851849.1	967282	968544	RDK44468.1
KZ851849.1	968979	971289	RDK44469.1
KZ851849.1	971321	972493	RDK44470.1
KZ851849.1	972799	974297	RDK44471.1
KZ851849.1	975217	976752	RDK44472.1
KZ851849.1	978026	979107	RDK44473.1
KZ851849.1	978526	980553	RDK44474.1
KZ851849.1	980731	982782	RDK44475.1
KZ851849.1	984469	984953	RDK44476.1
KZ851849.1	986412	988830	RDK44477.1
KZ851849.1	988977	990331	RDK44478.1
KZ851849.1	990763	992742	RDK44479.1
KZ851849.1	993223	994660	RDK44480.1
KZ851849.1	994777	995208	RDK44481.1
KZ851849.1	999394	999828	RDK44482.1
KZ851849.1	1003404	1005969	RDK44483.1
KZ851849.1	1005968	1006506	RDK44484.1
KZ851849.1	1010463	1010738	RDK44485.1
KZ851849.1	1011735	1014861	RDK44486.1
KZ851849.1	1015994	1017429	RDK44487.1
KZ851849.1	1017419	1017859	RDK44488.1
KZ851849.1	1017859	1019545	RDK44489.1
KZ851849.1	1025155	1027634	RDK44490.1
KZ851849.1	1027418	1027856	RDK44491.1
KZ851849.1	1029416	1031977	RDK44492.1
KZ851849.1	1032450	1032904	RDK44493.1
KZ851849.1	1032750	1037238	RDK44494.1
KZ851849.1	1037812	1041712	RDK44495.1
KZ851849.1	1043675	1044998	RDK44496.1
KZ851849.1	1045558	1046572	RDK44497.1
KZ851849.1	1048751	1049050	RDK44498.1
KZ851849.1	1049566	1054174	RDK44499.1
KZ851849.1	1054557	1056201	RDK44500.1
KZ851849.1	1056479	1057841	RDK44501.1
KZ851849.1	1058256	1059002	RDK44502.1
KZ851849.1	1059234	1060998	RDK44503.1
KZ851849.1	1061147	1062806	RDK44504.1
KZ851849.1	1063714	1064413	RDK44505.1
KZ851849.1	1064423	1067284	RDK44506.1
KZ851849.1	1067570	1071568	RDK44507.1
KZ851849.1	1071679	1073545	RDK44508.1
KZ851849.1	1074074	1074410	RDK44509.1
KZ851849.1	1076695	1077445	RDK44510.1
KZ851849.1	1077748	1078998	RDK44511.1
KZ851849.1	1079465	1081484	RDK44512.1
KZ851849.1	1081642	1082982	RDK44513.1
KZ851849.1	1087542	1091328	RDK44514.1
KZ851849.1	1092250	1095399	RDK44515.1
KZ851849.1	1095675	1097046	RDK44516.1
KZ851849.1	1097831	1099294	RDK44517.1
KZ851849.1	1100052	1101712	RDK44518.1
KZ851849.1	1102620	1104708	RDK44519.1
KZ851849.1	1104862	1112617	RDK44520.1
KZ851849.1	1114051	1115489	RDK44521.1
KZ851849.1	1115600	1117211	RDK44522.1
KZ851849.1	1117417	1118391	RDK44523.1
KZ851849.1	1118096	1119806	RDK44524.1
KZ851849.1	1120233	1124656	RDK44525.1
KZ851849.1	1124839	1126447	RDK44526.1
KZ851849.1	1126571	1128936	RDK44527.1
KZ851849.1	1129536	1130774	RDK44528.1
KZ851849.1	1130766	1132670	RDK44529.1
KZ851849.1	1134832	1136415	RDK44530.1
KZ851849.1	1136981	1138273	RDK44531.1
KZ851849.1	1138524	1140039	RDK44532.1
KZ851849.1	1140034	1141357	RDK44533.1
KZ851849.1	1141757	1142723	RDK44534.1
KZ851849.1	1143802	1146403	RDK44535.1
KZ851849.1	1147950	1149251	RDK44536.1
KZ851849.1	1151645	1152211	RDK44537.1
KZ851849.1	1156029	1159052	RDK44538.1
KZ851849.1	1159228	1160013	RDK44539.1
KZ851849.1	1159942	1162299	RDK44540.1
KZ851849.1	1163107	1164206	RDK44541.1
KZ851849.1	1164217	1166727	RDK44542.1
KZ851849.1	1167267	1168289	RDK44543.1
KZ851849.1	1168486	1169814	RDK44544.1
KZ851849.1	1170039	1172649	RDK44545.1
KZ851849.1	1175638	1177298	RDK44546.1
KZ851849.1	1179182	1181838	RDK44547.1
KZ851849.1	1182379	1182887	RDK44548.1
KZ851849.1	1183133	1184210	RDK44549.1
KZ851849.1	1184195	1185554	RDK44550.1
KZ851849.1	1185766	1188292	RDK44551.1
KZ851849.1	1191253	1192648	RDK44552.1
KZ851849.1	1193101	1196632	RDK44553.1
KZ851849.1	1197472	1201188	RDK44554.1
KZ851849.1	1203222	1205572	RDK44555.1
KZ851849.1	1207618	1210248	RDK44556.1
KZ851849.1	1210017	1211306	RDK44557.1
KZ851849.1	1212791	1214104	RDK44558.1
KZ851849.1	1216073	1216975	RDK44559.1
KZ851849.1	1217445	1218441	RDK44560.1
KZ851849.1	1218651	1220581	RDK44561.1
KZ851849.1	1221029	1223774	RDK44562.1
KZ851849.1	1225531	1227870	RDK44563.1
KZ851849.1	1227870	1229477	RDK44564.1
KZ851849.1	1229849	1232646	RDK44565.1
KZ851849.1	1233795	1235196	RDK44566.1
KZ851849.1	1235864	1236831	RDK44567.1
KZ851849.1	1237168	1238160	RDK44568.1
KZ851849.1	1239523	1243537	RDK44569.1
KZ851849.1	1244419	1252545	RDK44570.1
KZ851849.1	1252665	1253821	RDK44571.1
KZ851849.1	1254402	1257095	RDK44572.1
KZ851849.1	1257318	1261068	RDK44573.1
KZ851849.1	1261910	1263024	RDK44574.1
KZ851849.1	1263655	1264383	RDK44575.1
KZ851849.1	1263916	1264736	RDK44576.1
KZ851849.1	1267813	1268235	RDK44577.1
KZ851849.1	1268533	1270112	RDK44578.1
KZ851849.1	1270186	1271870	RDK44579.1
KZ851849.1	1272102	1274972	RDK44580.1
KZ851849.1	1275109	1282344	RDK44581.1
KZ851849.1	1283499	1285146	RDK44582.1
KZ851849.1	1289586	1290806	RDK44583.1
KZ851849.1	1290983	1292671	RDK44584.1
KZ851849.1	1294356	1296073	RDK44585.1
KZ851849.1	1298674	1299600	RDK44586.1
KZ851849.1	1300020	1302615	RDK44587.1
KZ851849.1	1306568	1308815	RDK44588.1
KZ851849.1	1309377	1310955	RDK44589.1
KZ851849.1	1312039	1314268	RDK44590.1
KZ851849.1	1314699	1318137	RDK44591.1
KZ851849.1	1318661	1321002	RDK44592.1
KZ851849.1	1321637	1323660	RDK44593.1
KZ851849.1	1324237	1326062	RDK44594.1
KZ851849.1	1326062	1327938	RDK44595.1
KZ851849.1	1328428	1330866	RDK44596.1
KZ851849.1	1331834	1332409	RDK44597.1
KZ851849.1	1332535	1333954	RDK44598.1
KZ851849.1	1340964	1344453	RDK44599.1
KZ851849.1	1344814	1345906	RDK44600.1
KZ851849.1	1346171	1348023	RDK44601.1
KZ851849.1	1348022	1348539	RDK44602.1
KZ851849.1	1349089	1349726	RDK44603.1
KZ851849.1	1355771	1356264	RDK44604.1
KZ851849.1	1356549	1358242	RDK44605.1
KZ851849.1	1359574	1360688	RDK44606.1
KZ851849.1	1362684	1363315	RDK44607.1
KZ851849.1	1366509	1368366	RDK44608.1
KZ851849.1	1369579	1371915	RDK44609.1
KZ851849.1	1372032	1373354	RDK44610.1
KZ851849.1	1373064	1377715	RDK44611.1
KZ851849.1	1378298	1379342	RDK44612.1
KZ851849.1	1379484	1381565	RDK44613.1
KZ851849.1	1382666	1385885	RDK44614.1
KZ851849.1	1390929	1392208	RDK44615.1
KZ851849.1	1393123	1394181	RDK44616.1
KZ851849.1	1394220	1396746	RDK44617.1
KZ851849.1	1397019	1397437	RDK44618.1
KZ851849.1	1397902	1404123	RDK44619.1
KZ851849.1	1404429	1406212	RDK44620.1
KZ851849.1	1406817	1407746	RDK44621.1
KZ851849.1	1409085	1411112	RDK44622.1
KZ851849.1	1416661	1417854	RDK44623.1
KZ851849.1	1418071	1419847	RDK44624.1
KZ851849.1	1420634	1422065	RDK44625.1
KZ851849.1	1422777	1424121	RDK44626.1
KZ851849.1	1424192	1425082	RDK44627.1
KZ851849.1	1425367	1428378	RDK44628.1
KZ851849.1	1430275	1431056	RDK44629.1
KZ851849.1	1430759	1432507	RDK44630.1
KZ851849.1	1432788	1436344	RDK44631.1
KZ851849.1	1437887	1438920	RDK44632.1
KZ851849.1	1439462	1439837	RDK44633.1
KZ851849.1	1440110	1443503	RDK44634.1
KZ851849.1	1446648	1447616	RDK44635.1
KZ851849.1	1449672	1453139	RDK44636.1
KZ851849.1	1453885	1456044	RDK44637.1
KZ851849.1	1456664	1459058	RDK44638.1
KZ851849.1	1459866	1461742	RDK44639.1
KZ851849.1	1466712	1467140	RDK44640.1
KZ851849.1	1470955	1471875	RDK44641.1
KZ851849.1	1474469	1474987	RDK44642.1
KZ851849.1	1477520	1480939	RDK44643.1
KZ851849.1	1489539	1491599	RDK44644.1
KZ851849.1	1492890	1494787	RDK44645.1
KZ851849.1	1495136	1498209	RDK44646.1
KZ851849.1	1499195	1500664	RDK44647.1
KZ851849.1	1501017	1503274	RDK44648.1
KZ851849.1	1503357	1505464	RDK44649.1
KZ851849.1	1505690	1507017	RDK44650.1
KZ851849.1	1506867	1507751	RDK44651.1
KZ851849.1	1508184	1515180	RDK44652.1
KZ851849.1	1515890	1517676	RDK44653.1
KZ851849.1	1518121	1519715	RDK44654.1
KZ851849.1	1520187	1522655	RDK44655.1
KZ851849.1	1527692	1529381	RDK44656.1
KZ851849.1	1530022	1530421	RDK44657.1
KZ851849.1	1530919	1532954	RDK44658.1
KZ851849.1	1533408	1534352	RDK44659.1
KZ851849.1	1535579	1537637	RDK44660.1
KZ851849.1	1537660	1539820	RDK44661.1
KZ851849.1	1539994	1541670	RDK44662.1
KZ851849.1	1542214	1543226	RDK44663.1
KZ851849.1	1543769	1545476	RDK44664.1
KZ851849.1	1544683	1547167	RDK44665.1
KZ851849.1	1548114	1551082	RDK44666.1
KZ851849.1	1551668	1552182	RDK44667.1
KZ851849.1	1553379	1554709	RDK44668.1
KZ851849.1	1554926	1557854	RDK44669.1
KZ851849.1	1561306	1562935	RDK44670.1
KZ851849.1	1563790	1567981	RDK44671.1
KZ851849.1	1568439	1569738	RDK44672.1
KZ851849.1	1570156	1570770	RDK44673.1
KZ851849.1	1573210	1578373	RDK44674.1
KZ851849.1	1579654	1580663	RDK44675.1
KZ851849.1	1581347	1582826	RDK44676.1
KZ851849.1	1582990	1585734	RDK44677.1
KZ851849.1	1585928	1593242	RDK44678.1
KZ851849.1	1593863	1594378	RDK44679.1
KZ851849.1	1595599	1596453	RDK44680.1
KZ851849.1	1596793	1598344	RDK44681.1
KZ851849.1	1600014	1603654	RDK44682.1
KZ851849.1	1604504	1605743	RDK44683.1
KZ851849.1	1606103	1608062	RDK44684.1
KZ851849.1	1608080	1609357	RDK44685.1
KZ851849.1	1609862	1612146	RDK44686.1
KZ851849.1	1612506	1613563	RDK44687.1
KZ851849.1	1614995	1617151	RDK44688.1
KZ851849.1	1617763	1618915	RDK44689.1
KZ851849.1	1620453	1623232	RDK44690.1
KZ851849.1	1623387	1624209	RDK44691.1
KZ851849.1	1624452	1626061	RDK44692.1
KZ851849.1	1626050	1627705	RDK44693.1
KZ851849.1	1627873	1629810	RDK44694.1
KZ851849.1	1631309	1631968	RDK44695.1
KZ851850.1	656	2015	RDK43659.1
KZ851850.1	6836	9784	RDK43660.1
KZ851850.1	10347	11815	RDK43661.1
KZ851850.1	11937	13053	RDK43662.1
KZ851850.1	13282	15157	RDK43663.1
KZ851850.1	15554	16952	RDK43664.1
KZ851850.1	18170	19598	RDK43665.1
KZ851850.1	20592	23908	RDK43666.1
KZ851850.1	24787	25225	RDK43667.1
KZ851850.1	25300	27583	RDK43668.1
KZ851850.1	31028	38952	RDK43669.1
KZ851850.1	39077	39556	RDK43670.1
KZ851850.1	41085	42211	RDK43671.1
KZ851850.1	42705	45944	RDK43672.1
KZ851850.1	45957	55111	RDK43673.1
KZ851850.1	57038	60139	RDK43674.1
KZ851850.1	63497	64887	RDK43675.1
KZ851850.1	69949	71589	RDK43676.1
KZ851850.1	72382	73669	RDK43677.1
KZ851850.1	75889	77319	RDK43678.1
KZ851850.1	78811	81162	RDK43679.1
KZ851850.1	81641	84081	RDK43680.1
KZ851850.1	83810	85865	RDK43681.1
KZ851850.1	87068	89129	RDK43682.1
KZ851850.1	93524	94732	RDK43683.1
KZ851850.1	94630	95621	RDK43684.1
KZ851850.1	95661	96404	RDK43685.1
KZ851850.1	96479	97773	RDK43686.1
KZ851850.1	97623	99777	RDK43687.1
KZ851850.1	100161	101125	RDK43688.1
KZ851850.1	102032	103716	RDK43689.1
KZ851850.1	103711	105620	RDK43690.1
KZ851850.1	106108	107403	RDK43691.1
KZ851850.1	108022	110704	RDK43692.1
KZ851850.1	113287	114460	RDK43693.1
KZ851850.1	114765	115834	RDK43694.1
KZ851850.1	115924	118286	RDK43695.1
KZ851850.1	118660	119878	RDK43696.1
KZ851850.1	120494	124753	RDK43697.1
KZ851850.1	124847	126149	RDK43698.1
KZ851850.1	127746	129135	RDK43699.1
KZ851850.1	129496	130998	RDK43700.1
KZ851850.1	131177	133404	RDK43701.1
KZ851850.1	133520	134369	RDK43702.1
KZ851850.1	134870	136254	RDK43703.1
KZ851850.1	136669	138060	RDK43704.1
KZ851850.1	139301	141090	RDK43705.1
KZ851850.1	141554	143076	RDK43706.1
KZ851850.1	143364	145552	RDK43707.1
KZ851850.1	149840	150729	RDK43708.1
KZ851850.1	152355	153557	RDK43709.1
KZ851850.1	156147	157838	RDK43710.1
KZ851850.1	158908	159469	RDK43711.1
KZ851850.1	160576	162695	RDK43712.1
KZ851850.1	162780	164371	RDK43713.1
KZ851850.1	164705	167569	RDK43714.1
KZ851850.1	167680	169425	RDK43715.1
KZ851850.1	172187	176467	RDK43716.1
KZ851850.1	176974	178043	RDK43717.1
KZ851850.1	178000	179431	RDK43718.1
KZ851850.1	179663	180747	RDK43719.1
KZ851850.1	180641	183231	RDK43720.1
KZ851850.1	184002	184459	RDK43721.1
KZ851850.1	186720	189153	RDK43722.1
KZ851850.1	189301	190533	RDK43723.1
KZ851850.1	191387	192238	RDK43724.1
KZ851850.1	192438	194880	RDK43725.1
KZ851850.1	196023	207499	RDK43726.1
KZ851850.1	208070	209673	RDK43727.1
KZ851850.1	210131	211850	RDK43728.1
KZ851850.1	212811	214817	RDK43729.1
KZ851850.1	216703	219834	RDK43730.1
KZ851850.1	225064	226558	RDK43731.1
KZ851850.1	232782	234080	RDK43732.1
KZ851850.1	235075	236050	RDK43733.1
KZ851850.1	236194	237255	RDK43734.1
KZ851850.1	237997	239227	RDK43735.1
KZ851850.1	240743	243984	RDK43736.1
KZ851850.1	244159	246094	RDK43737.1
KZ851850.1	247423	249571	RDK43738.1
KZ851850.1	253250	255390	RDK43739.1
KZ851850.1	256790	258161	RDK43740.1
KZ851850.1	258392	260314	RDK43741.1
KZ851850.1	260589	263833	RDK43742.1
KZ851850.1	263865	266503	RDK43743.1
KZ851850.1	266667	268332	RDK43744.1
KZ851850.1	268134	270339	RDK43745.1
KZ851850.1	271807	273748	RDK43746.1
KZ851850.1	273926	275679	RDK43747.1
KZ851850.1	276266	279340	RDK43748.1
KZ851850.1	281503	282151	RDK43749.1
KZ851850.1	282051	286003	RDK43750.1
KZ851850.1	286267	288875	RDK43751.1
KZ851850.1	288946	290008	RDK43752.1
KZ851850.1	293867	295010	RDK43753.1
KZ851850.1	295573	297974	RDK43754.1
KZ851850.1	299358	302187	RDK43755.1
KZ851850.1	302991	315421	RDK43756.1
KZ851850.1	315526	316745	RDK43757.1
KZ851850.1	316895	319611	RDK43758.1
KZ851850.1	319791	321327	RDK43759.1
KZ851850.1	322276	324153	RDK43760.1
KZ851850.1	324907	326776	RDK43761.1
KZ851850.1	327715	330712	RDK43762.1
KZ851850.1	331050	331837	RDK43763.1
KZ851850.1	332311	333402	RDK43764.1
KZ851850.1	333662	334963	RDK43765.1
KZ851850.1	335919	340279	RDK43766.1
KZ851850.1	343749	345697	RDK43767.1
KZ851850.1	347137	348773	RDK43768.1
KZ851850.1	352734	355809	RDK43769.1
KZ851850.1	357256	360387	RDK43770.1
KZ851850.1	360802	361903	RDK43771.1
KZ851850.1	364476	365209	RDK43772.1
KZ851850.1	379309	380256	RDK43773.1
KZ851850.1	380527	382100	RDK43774.1
KZ851850.1	382156	385189	RDK43775.1
KZ851850.1	385614	386351	RDK43776.1
KZ851850.1	386817	388820	RDK43777.1
KZ851850.1	390132	394739	RDK43778.1
KZ851850.1	394904	397757	RDK43779.1
KZ851850.1	397892	399881	RDK43780.1
KZ851850.1	400047	401230	RDK43781.1
KZ851850.1	403043	404190	RDK43782.1
KZ851850.1	406176	406559	RDK43783.1
KZ851850.1	407324	408592	RDK43784.1
KZ851850.1	411250	411438	RDK43785.1
KZ851850.1	413918	414420	RDK43786.1
KZ851850.1	414192	416309	RDK43787.1
KZ851850.1	419006	423164	RDK43788.1
KZ851850.1	425299	428234	RDK43789.1
KZ851850.1	428754	430577	RDK43790.1
KZ851850.1	431867	432438	RDK43791.1
KZ851850.1	435193	438128	RDK43792.1
KZ851850.1	438222	439134	RDK43793.1
KZ851850.1	439779	442168	RDK43794.1
KZ851850.1	442390	443084	RDK43795.1
KZ851850.1	444209	446596	RDK43796.1
KZ851850.1	460781	461143	RDK43797.1
KZ851850.1	462954	465249	RDK43798.1
KZ851850.1	473846	475300	RDK43799.1
KZ851850.1	475784	477106	RDK43800.1
KZ851850.1	476936	479305	RDK43801.1
KZ851850.1	479649	481412	RDK43802.1
KZ851850.1	484046	484736	RDK43803.1
KZ851850.1	486935	493138	RDK43804.1
KZ851850.1	493559	496334	RDK43805.1
KZ851850.1	499988	508218	RDK43806.1
KZ851850.1	509002	510797	RDK43807.1
KZ851850.1	512369	514724	RDK43808.1
KZ851850.1	514934	516657	RDK43809.1
KZ851850.1	520030	522994	RDK43810.1
KZ851850.1	523006	526086	RDK43811.1
KZ851850.1	528595	528804	RDK43812.1
KZ851850.1	529738	531154	RDK43813.1
KZ851850.1	531509	532878	RDK43814.1
KZ851850.1	533737	536469	RDK43815.1
KZ851850.1	536805	538813	RDK43816.1
KZ851850.1	538620	539662	RDK43817.1
KZ851850.1	539945	541668	RDK43818.1
KZ851850.1	542301	544623	RDK43819.1
KZ851850.1	544768	546437	RDK43820.1
KZ851850.1	546465	548542	RDK43821.1
KZ851850.1	549972	550856	RDK43822.1
KZ851850.1	550809	552919	RDK43823.1
KZ851850.1	553230	554253	RDK43824.1
KZ851850.1	554948	555916	RDK43825.1
KZ851850.1	556199	557419	RDK43826.1
KZ851850.1	558157	561909	RDK43827.1
KZ851850.1	562430	564552	RDK43828.1
KZ851850.1	564720	566714	RDK43829.1
KZ851850.1	566909	569667	RDK43830.1
KZ851850.1	569883	572043	RDK43831.1
KZ851850.1	572031	573594	RDK43832.1
KZ851850.1	574087	578816	RDK43833.1
KZ851850.1	578438	578848	RDK43834.1
KZ851850.1	579682	580602	RDK43835.1
KZ851850.1	583725	585900	RDK43836.1
KZ851850.1	586363	588515	RDK43837.1
KZ851850.1	590486	591905	RDK43838.1
KZ851850.1	598475	600313	RDK43839.1
KZ851850.1	601021	603335	RDK43840.1
KZ851850.1	604027	604461	RDK43841.1
KZ851850.1	604766	608019	RDK43842.1
KZ851850.1	609853	612118	RDK43843.1
KZ851850.1	616713	618604	RDK43844.1
KZ851850.1	618991	620709	RDK43845.1
KZ851850.1	620867	622878	RDK43846.1
KZ851850.1	624656	626710	RDK43847.1
KZ851850.1	627119	630791	RDK43848.1
KZ851850.1	631493	632090	RDK43849.1
KZ851850.1	632162	634393	RDK43850.1
KZ851850.1	634489	635994	RDK43851.1
KZ851850.1	635795	637755	RDK43852.1
KZ851850.1	638111	639806	RDK43853.1
KZ851850.1	640351	642358	RDK43854.1
KZ851850.1	642975	644359	RDK43855.1
KZ851850.1	644528	648642	RDK43856.1
KZ851850.1	651556	653375	RDK43857.1
KZ851850.1	653730	654914	RDK43858.1
KZ851850.1	655155	656455	RDK43859.1
KZ851850.1	657023	659969	RDK43860.1
KZ851850.1	659963	666540	RDK43861.1
KZ851850.1	666749	669707	RDK43862.1
KZ851850.1	670266	671067	RDK43863.1
KZ851850.1	672838	674025	RDK43864.1
KZ851850.1	674589	676997	RDK43865.1
KZ851850.1	677265	678747	RDK43866.1
KZ851850.1	679047	680336	RDK43867.1
KZ851850.1	680352	682792	RDK43868.1
KZ851850.1	683179	684769	RDK43869.1
KZ851850.1	684887	687144	RDK43870.1
KZ851850.1	687734	689639	RDK43871.1
KZ851850.1	689898	694362	RDK43872.1
KZ851850.1	695299	701394	RDK43873.1
KZ851850.1	701649	703329	RDK43874.1
KZ851850.1	704939	706434	RDK43875.1
KZ851850.1	710338	712937	RDK43876.1
KZ851850.1	712840	713848	RDK43877.1
KZ851850.1	714596	716954	RDK43878.1
KZ851850.1	718592	721502	RDK43879.1
KZ851850.1	722577	724961	RDK43880.1
KZ851850.1	725897	727949	RDK43881.1
KZ851850.1	728493	730061	RDK43882.1
KZ851850.1	730278	731472	RDK43883.1
KZ851850.1	732058	732841	RDK43884.1
KZ851850.1	733592	734924	RDK43885.1
KZ851850.1	738254	739311	RDK43886.1
KZ851850.1	740384	741533	RDK43887.1
KZ851850.1	746325	746851	RDK43888.1
KZ851850.1	747907	749247	RDK43889.1
KZ851850.1	749786	757087	RDK43890.1
KZ851850.1	763762	769618	RDK43891.1
KZ851850.1	773881	774772	RDK43892.1
KZ851850.1	774772	775228	RDK43893.1
KZ851850.1	775229	776303	RDK43894.1
KZ851850.1	778460	779293	RDK43895.1
KZ851850.1	780267	783280	RDK43896.1
KZ851850.1	783319	784734	RDK43897.1
KZ851850.1	784708	786907	RDK43898.1
KZ851850.1	787065	789209	RDK43899.1
KZ851850.1	791311	793869	RDK43900.1
KZ851850.1	794018	795304	RDK43901.1
KZ851850.1	795305	797366	RDK43902.1
KZ851850.1	798838	802177	RDK43903.1
KZ851850.1	802779	807937	RDK43904.1
KZ851850.1	812871	814419	RDK43905.1
KZ851850.1	815034	815640	RDK43906.1
KZ851850.1	815905	817755	RDK43907.1
KZ851850.1	818257	820197	RDK43908.1
KZ851850.1	820828	822723	RDK43909.1
KZ851850.1	823104	824792	RDK43910.1
KZ851850.1	824612	826027	RDK43911.1
KZ851850.1	826052	826920	RDK43912.1
KZ851850.1	827384	839725	RDK43913.1
KZ851850.1	840163	841744	RDK43914.1
KZ851850.1	847904	849270	RDK43915.1
KZ851850.1	850085	851291	RDK43916.1
KZ851850.1	852128	853509	RDK43917.1
KZ851850.1	856835	857741	RDK43918.1
KZ851850.1	858520	860900	RDK43919.1
KZ851850.1	863091	864498	RDK43920.1
KZ851850.1	865746	867675	RDK43921.1
KZ851850.1	868061	870719	RDK43922.1
KZ851850.1	870272	871387	RDK43923.1
KZ851850.1	872005	873010	RDK43924.1
KZ851850.1	873346	874749	RDK43925.1
KZ851850.1	874638	875938	RDK43926.1
KZ851850.1	876320	877290	RDK43927.1
KZ851850.1	877633	878897	RDK43928.1
KZ851850.1	881169	884009	RDK43929.1
KZ851850.1	884966	885762	RDK43930.1
KZ851850.1	886080	887643	RDK43931.1
KZ851850.1	887798	889829	RDK43932.1
KZ851850.1	891758	892966	RDK43933.1
KZ851850.1	893559	896332	RDK43934.1
KZ851850.1	896556	897444	RDK43935.1
KZ851850.1	898291	899742	RDK43936.1
KZ851850.1	899731	901610	RDK43937.1
KZ851850.1	903248	903986	RDK43938.1
KZ851850.1	904098	905997	RDK43939.1
KZ851850.1	906714	909171	RDK43940.1
KZ851850.1	909324	911686	RDK43941.1
KZ851850.1	912318	913547	RDK43942.1
KZ851850.1	915513	917895	RDK43943.1
KZ851850.1	918456	919462	RDK43944.1
KZ851850.1	920219	923579	RDK43945.1
KZ851850.1	923851	925507	RDK43946.1
KZ851850.1	926132	928143	RDK43947.1
KZ851850.1	930467	930962	RDK43948.1
KZ851850.1	931896	935883	RDK43949.1
KZ851850.1	937195	938086	RDK43950.1
KZ851850.1	939447	940458	RDK43951.1
KZ851850.1	940586	941132	RDK43952.1
KZ851850.1	942695	944966	RDK43953.1
KZ851850.1	946680	947111	RDK43954.1
KZ851850.1	947042	949472	RDK43955.1
KZ851850.1	951373	953155	RDK43956.1
KZ851850.1	955169	956373	RDK43957.1
KZ851850.1	956354	960256	RDK43958.1
KZ851850.1	961852	963659	RDK43959.1
KZ851850.1	963790	966088	RDK43960.1
KZ851850.1	968027	971540	RDK43961.1
KZ851850.1	971495	974745	RDK43962.1
KZ851850.1	975804	977142	RDK43963.1
KZ851850.1	977361	977960	RDK43964.1
KZ851850.1	978279	978793	RDK43965.1
KZ851850.1	978447	980212	RDK43966.1
KZ851850.1	980640	983509	RDK43967.1
KZ851850.1	983586	984353	RDK43968.1
KZ851850.1	984820	985911	RDK43969.1
KZ851850.1	986413	988052	RDK43970.1
KZ851850.1	988775	989968	RDK43971.1
KZ851850.1	991779	994856	RDK43972.1
KZ851850.1	995246	995714	RDK43973.1
KZ851850.1	996183	997356	RDK43974.1
KZ851850.1	997839	999445	RDK43975.1
KZ851850.1	1000986	1003018	RDK43976.1
KZ851850.1	1003399	1005135	RDK43977.1
KZ851850.1	1008820	1011229	RDK43978.1
KZ851850.1	1011408	1013111	RDK43979.1
KZ851850.1	1013235	1015216	RDK43980.1
KZ851850.1	1015416	1019231	RDK43981.1
KZ851850.1	1019454	1022733	RDK43982.1
KZ851850.1	1025530	1028286	RDK43983.1
KZ851850.1	1028861	1031093	RDK43984.1
KZ851850.1	1031309	1034403	RDK43985.1
KZ851850.1	1034861	1036584	RDK43986.1
KZ851850.1	1038663	1040543	RDK43987.1
KZ851850.1	1041773	1042671	RDK43988.1
KZ851850.1	1043028	1044671	RDK43989.1
KZ851850.1	1048887	1051681	RDK43990.1
KZ851850.1	1052585	1054197	RDK43991.1
KZ851850.1	1054615	1055550	RDK43992.1
KZ851850.1	1055723	1060818	RDK43993.1
KZ851850.1	1061075	1063212	RDK43994.1
KZ851850.1	1064424	1066144	RDK43995.1
KZ851850.1	1067215	1070742	RDK43996.1
KZ851850.1	1071412	1072169	RDK43997.1
KZ851850.1	1072442	1074483	RDK43998.1
KZ851850.1	1074491	1075807	RDK43999.1
KZ851850.1	1076019	1077214	RDK44000.1
KZ851850.1	1077521	1079505	RDK44001.1
KZ851850.1	1082818	1083288	RDK44002.1
KZ851850.1	1086630	1087545	RDK44003.1
KZ851850.1	1088106	1091955	RDK44004.1
KZ851850.1	1093312	1095928	RDK44005.1
KZ851850.1	1098934	1100507	RDK44006.1
KZ851850.1	1101064	1101820	RDK44007.1
KZ851850.1	1102516	1107736	RDK44008.1
KZ851850.1	1109930	1111133	RDK44009.1
KZ851850.1	1111252	1114986	RDK44010.1
KZ851850.1	1115410	1118456	RDK44011.1
KZ851850.1	1119079	1121261	RDK44012.1
KZ851850.1	1121235	1121985	RDK44013.1
KZ851850.1	1122064	1124637	RDK44014.1
KZ851850.1	1124889	1126391	RDK44015.1
KZ851850.1	1126563	1127820	RDK44016.1
KZ851850.1	1128012	1130604	RDK44017.1
KZ851850.1	1131393	1132761	RDK44018.1
KZ851850.1	1133726	1135554	RDK44019.1
KZ851850.1	1135994	1136334	RDK44020.1
KZ851850.1	1136407	1138648	RDK44021.1
KZ851850.1	1139773	1144675	RDK44022.1
KZ851850.1	1145559	1146341	RDK44023.1
KZ851850.1	1146657	1148610	RDK44024.1
KZ851850.1	1151857	1153748	RDK44025.1
KZ851850.1	1154522	1155202	RDK44026.1
KZ851850.1	1158502	1160542	RDK44027.1
KZ851850.1	1161358	1165123	RDK44028.1
KZ851850.1	1165300	1166931	RDK44029.1
KZ851850.1	1167407	1168961	RDK44030.1
KZ851850.1	1170897	1171601	RDK44031.1
KZ851850.1	1174415	1176391	RDK44032.1
KZ851850.1	1176537	1177139	RDK44033.1
KZ851850.1	1178614	1181282	RDK44034.1
KZ851850.1	1181281	1182275	RDK44035.1
KZ851850.1	1182322	1184220	RDK44036.1
KZ851850.1	1184258	1185987	RDK44037.1
KZ851850.1	1186146	1190718	RDK44038.1
KZ851850.1	1190977	1191960	RDK44039.1
KZ851850.1	1196534	1199377	RDK44040.1
KZ851850.1	1209583	1212457	RDK44041.1
KZ851850.1	1217185	1218366	RDK44042.1
KZ851850.1	1219229	1221751	RDK44043.1
KZ851850.1	1221963	1224775	RDK44044.1
KZ851850.1	1224971	1226985	RDK44045.1
KZ851850.1	1227126	1229093	RDK44046.1
KZ851850.1	1229229	1231909	RDK44047.1
KZ851850.1	1232293	1237193	RDK44048.1
KZ851850.1	1238811	1240727	RDK44049.1
KZ851850.1	1241401	1243302	RDK44050.1
KZ851850.1	1243555	1249417	RDK44051.1
KZ851850.1	1250285	1251864	RDK44052.1
KZ851850.1	1252027	1256009	RDK44053.1
KZ851850.1	1256195	1257842	RDK44054.1
KZ851850.1	1257978	1259756	RDK44055.1
KZ851850.1	1262246	1265285	RDK44056.1
KZ851850.1	1266446	1268030	RDK44057.1
KZ851850.1	1269312	1271585	RDK44058.1
KZ851850.1	1274529	1276257	RDK44059.1
KZ851850.1	1276467	1277857	RDK44060.1
KZ851850.1	1278755	1279938	RDK44061.1
KZ851850.1	1282060	1282320	RDK44062.1
KZ851850.1	1282336	1283543	RDK44063.1
KZ851850.1	1283507	1286635	RDK44064.1
KZ851850.1	1287298	1288119	RDK44065.1
KZ851850.1	1288376	1293027	RDK44066.1
KZ851850.1	1294362	1298215	RDK44067.1
KZ851850.1	1300111	1302641	RDK44068.1
KZ851850.1	1304004	1305524	RDK44069.1
KZ851850.1	1305694	1306763	RDK44070.1
KZ851850.1	1307748	1309695	RDK44071.1
KZ851850.1	1313870	1318562	RDK44072.1
KZ851850.1	1318316	1318849	RDK44073.1
KZ851850.1	1319147	1321190	RDK44074.1
KZ851850.1	1322160	1323027	RDK44075.1
KZ851850.1	1323288	1325590	RDK44076.1
KZ851850.1	1329909	1331839	RDK44077.1
KZ851850.1	1333181	1335653	RDK44078.1
KZ851850.1	1335909	1337030	RDK44079.1
KZ851850.1	1338016	1339051	RDK44080.1
KZ851850.1	1340563	1343586	RDK44081.1
KZ851850.1	1343744	1345517	RDK44082.1
KZ851850.1	1352108	1352438	RDK44083.1
KZ851850.1	1357949	1359755	RDK44084.1
KZ851850.1	1360065	1361177	RDK44085.1
KZ851850.1	1362221	1364628	RDK44086.1
KZ851850.1	1364635	1366102	RDK44087.1
KZ851850.1	1365826	1367095	RDK44088.1
KZ851850.1	1367290	1371738	RDK44089.1
KZ851850.1	1373066	1375166	RDK44090.1
KZ851850.1	1375467	1377875	RDK44091.1
KZ851850.1	1379024	1381292	RDK44092.1
KZ851850.1	1384196	1387283	RDK44093.1
KZ851850.1	1388793	1392730	RDK44094.1
KZ851850.1	1396330	1397249	RDK44095.1
KZ851850.1	1397603	1398970	RDK44096.1
KZ851850.1	1400003	1402913	RDK44097.1
KZ851850.1	1406436	1409281	RDK44098.1
KZ851850.1	1413009	1414828	RDK44099.1
KZ851850.1	1415920	1417566	RDK44100.1
KZ851850.1	1417757	1418814	RDK44101.1
KZ851850.1	1419133	1421971	RDK44102.1
KZ851850.1	1422948	1423271	RDK44103.1
KZ851850.1	1425940	1427304	RDK44104.1
KZ851850.1	1427924	1432791	RDK44105.1
KZ851850.1	1433013	1435232	RDK44106.1
KZ851850.1	1436674	1438336	RDK44107.1
KZ851850.1	1438805	1440358	RDK44108.1
KZ851850.1	1440257	1441638	RDK44109.1
KZ851850.1	1441718	1443099	RDK44110.1
KZ851850.1	1443138	1445203	RDK44111.1
KZ851850.1	1445674	1446629	RDK44112.1
KZ851850.1	1448848	1450934	RDK44113.1
KZ851850.1	1450934	1451502	RDK44114.1
KZ851850.1	1453774	1455195	RDK44115.1
KZ851850.1	1460527	1461931	RDK44116.1
KZ851850.1	1462453	1464305	RDK44117.1
KZ851850.1	1467260	1470238	RDK44118.1
KZ851850.1	1470178	1471415	RDK44119.1
KZ851850.1	1471792	1475374	RDK44120.1
KZ851850.1	1475961	1478291	RDK44121.1
KZ851850.1	1479084	1481303	RDK44122.1
KZ851850.1	1481556	1482667	RDK44123.1
KZ851850.1	1482754	1484424	RDK44124.1
KZ851850.1	1485094	1486468	RDK44125.1
KZ851850.1	1487815	1489700	RDK44126.1
KZ851850.1	1490544	1492038	RDK44127.1
KZ851850.1	1492758	1495390	RDK44128.1
KZ851850.1	1495607	1505580	RDK44129.1
KZ851850.1	1505594	1507991	RDK44130.1
KZ851850.1	1508629	1509587	RDK44131.1
KZ851850.1	1510588	1510932	RDK44132.1
KZ851850.1	1512983	1516288	RDK44133.1
KZ851850.1	1516512	1519546	RDK44134.1
KZ851850.1	1520190	1521074	RDK44135.1
KZ851850.1	1522342	1523066	RDK44136.1
KZ851850.1	1523185	1525834	RDK44137.1
KZ851850.1	1525819	1529856	RDK44138.1
KZ851850.1	1529856	1531427	RDK44139.1
KZ851850.1	1532495	1535477	RDK44140.1
KZ851850.1	1535707	1536348	RDK44141.1
KZ851850.1	1536677	1538330	RDK44142.1
KZ851850.1	1539161	1541201	RDK44143.1
KZ851850.1	1542036	1544228	RDK44144.1
KZ851850.1	1545758	1546321	RDK44145.1
KZ851850.1	1546808	1547983	RDK44146.1
KZ851850.1	1549718	1552165	RDK44147.1
KZ851850.1	1553785	1557932	RDK44148.1
KZ851850.1	1558533	1559562	RDK44149.1
KZ851850.1	1560584	1561378	RDK44150.1
KZ851850.1	1560812	1563311	RDK44151.1
KZ851850.1	1563555	1564851	RDK44152.1
KZ851850.1	1565413	1567248	RDK44153.1
KZ851850.1	1567426	1568990	RDK44154.1
KZ851850.1	1568916	1570810	RDK44155.1
KZ851850.1	1570936	1574265	RDK44156.1
KZ851850.1	1575774	1576501	RDK44157.1
KZ851850.1	1576501	1578186	RDK44158.1
KZ851850.1	1594940	1596509	RDK44159.1
KZ851850.1	1596589	1597072	RDK44160.1
KZ851850.1	1597077	1601180	RDK44161.1
KZ851850.1	1603254	1604988	RDK44162.1
KZ851850.1	1605275	1607790	RDK44163.1
KZ851850.1	1609085	1609931	RDK44164.1
KZ851850.1	1610854	1612662	RDK44165.1
KZ851850.1	1615464	1620021	RDK44166.1
KZ851851.1	1762	3942	RDK43138.1
KZ851851.1	3959	5431	RDK43139.1
KZ851851.1	6106	6780	RDK43140.1
KZ851851.1	7495	9547	RDK43141.1
KZ851851.1	9933	15112	RDK43142.1
KZ851851.1	15841	19071	RDK43143.1
KZ851851.1	21240	23123	RDK43144.1
KZ851851.1	32937	36584	RDK43145.1
KZ851851.1	37776	41175	RDK43146.1
KZ851851.1	41942	43605	RDK43147.1
KZ851851.1	45985	48632	RDK43148.1
KZ851851.1	49027	51077	RDK43149.1
KZ851851.1	51529	53741	RDK43150.1
KZ851851.1	54505	56575	RDK43151.1
KZ851851.1	56960	57235	RDK43152.1
KZ851851.1	59692	60929	RDK43153.1
KZ851851.1	61424	63891	RDK43154.1
KZ851851.1	65257	67274	RDK43155.1
KZ851851.1	67709	69651	RDK43156.1
KZ851851.1	69835	71453	RDK43157.1
KZ851851.1	71532	73233	RDK43158.1
KZ851851.1	73352	75266	RDK43159.1
KZ851851.1	75381	77853	RDK43160.1
KZ851851.1	77824	79304	RDK43161.1
KZ851851.1	79528	80667	RDK43162.1
KZ851851.1	81573	85045	RDK43163.1
KZ851851.1	86074	89395	RDK43164.1
KZ851851.1	89730	91749	RDK43165.1
KZ851851.1	94234	95639	RDK43166.1
KZ851851.1	96653	99055	RDK43167.1
KZ851851.1	99482	101389	RDK43168.1
KZ851851.1	102302	103562	RDK43169.1
KZ851851.1	104205	105054	RDK43170.1
KZ851851.1	105967	107690	RDK43171.1
KZ851851.1	110091	111262	RDK43172.1
KZ851851.1	111642	112664	RDK43173.1
KZ851851.1	112807	113847	RDK43174.1
KZ851851.1	113843	115013	RDK43175.1
KZ851851.1	115437	117538	RDK43176.1
KZ851851.1	118306	119693	RDK43177.1
KZ851851.1	120228	123042	RDK43178.1
KZ851851.1	124751	128094	RDK43179.1
KZ851851.1	129888	132536	RDK43180.1
KZ851851.1	142365	143045	RDK43181.1
KZ851851.1	147079	149117	RDK43182.1
KZ851851.1	149285	151276	RDK43183.1
KZ851851.1	151392	155577	RDK43184.1
KZ851851.1	157792	161042	RDK43185.1
KZ851851.1	161285	162781	RDK43186.1
KZ851851.1	162962	164304	RDK43187.1
KZ851851.1	164154	164491	RDK43188.1
KZ851851.1	165417	166822	RDK43189.1
KZ851851.1	167102	168969	RDK43190.1
KZ851851.1	169175	169953	RDK43191.1
KZ851851.1	171543	172046	RDK43192.1
KZ851851.1	174326	178162	RDK43193.1
KZ851851.1	178841	179969	RDK43194.1
KZ851851.1	179909	181224	RDK43195.1
KZ851851.1	181661	184494	RDK43196.1
KZ851851.1	184871	186978	RDK43197.1
KZ851851.1	187615	190031	RDK43198.1
KZ851851.1	190425	194758	RDK43199.1
KZ851851.1	196189	196975	RDK43200.1
KZ851851.1	198096	199780	RDK43201.1
KZ851851.1	199560	202103	RDK43202.1
KZ851851.1	203213	204659	RDK43203.1
KZ851851.1	204921	206285	RDK43204.1
KZ851851.1	207445	209047	RDK43205.1
KZ851851.1	209624	211397	RDK43206.1
KZ851851.1	211734	213817	RDK43207.1
KZ851851.1	214632	216298	RDK43208.1
KZ851851.1	216492	219853	RDK43209.1
KZ851851.1	220090	221671	RDK43210.1
KZ851851.1	221876	226087	RDK43211.1
KZ851851.1	226760	228434	RDK43212.1
KZ851851.1	228860	230327	RDK43213.1
KZ851851.1	230513	232361	RDK43214.1
KZ851851.1	235309	236593	RDK43215.1
KZ851851.1	237065	239884	RDK43216.1
KZ851851.1	241471	242904	RDK43217.1
KZ851851.1	243181	244136	RDK43218.1
KZ851851.1	248600	249121	RDK43219.1
KZ851851.1	253269	255907	RDK43220.1
KZ851851.1	256337	257312	RDK43221.1
KZ851851.1	257759	259603	RDK43222.1
KZ851851.1	260342	262466	RDK43223.1
KZ851851.1	262377	263031	RDK43224.1
KZ851851.1	264430	267787	RDK43225.1
KZ851851.1	267892	269902	RDK43226.1
KZ851851.1	273245	274619	RDK43227.1
KZ851851.1	279351	281385	RDK43228.1
KZ851851.1	281695	284938	RDK43229.1
KZ851851.1	285201	291108	RDK43230.1
KZ851851.1	291172	292075	RDK43231.1
KZ851851.1	292416	293348	RDK43232.1
KZ851851.1	293761	296323	RDK43233.1
KZ851851.1	296315	296767	RDK43234.1
KZ851851.1	296871	298857	RDK43235.1
KZ851851.1	299280	301281	RDK43236.1
KZ851851.1	301472	305098	RDK43237.1
KZ851851.1	305151	306505	RDK43238.1
KZ851851.1	306806	309450	RDK43239.1
KZ851851.1	309865	311007	RDK43240.1
KZ851851.1	313761	320386	RDK43241.1
KZ851851.1	320650	323246	RDK43242.1
KZ851851.1	323824	326660	RDK43243.1
KZ851851.1	327388	329919	RDK43244.1
KZ851851.1	330563	331618	RDK43245.1
KZ851851.1	333382	340520	RDK43246.1
KZ851851.1	341429	342223	RDK43247.1
KZ851851.1	342147	342829	RDK43248.1
KZ851851.1	345312	346862	RDK43249.1
KZ851851.1	347871	350850	RDK43250.1
KZ851851.1	351875	352830	RDK43251.1
KZ851851.1	355790	357405	RDK43252.1
KZ851851.1	358354	360038	RDK43253.1
KZ851851.1	360832	361430	RDK43254.1
KZ851851.1	362155	364261	RDK43255.1
KZ851851.1	364408	366369	RDK43256.1
KZ851851.1	366642	368263	RDK43257.1
KZ851851.1	372366	373310	RDK43258.1
KZ851851.1	375337	378716	RDK43259.1
KZ851851.1	379022	381153	RDK43260.1
KZ851851.1	387229	390576	RDK43261.1
KZ851851.1	398259	398469	RDK43262.1
KZ851851.1	405580	407144	RDK43263.1
KZ851851.1	407143	407576	RDK43264.1
KZ851851.1	408413	409746	RDK43265.1
KZ851851.1	410056	412643	RDK43266.1
KZ851851.1	416785	419385	RDK43267.1
KZ851851.1	420535	423167	RDK43268.1
KZ851851.1	424632	427132	RDK43269.1
KZ851851.1	427223	429682	RDK43270.1
KZ851851.1	429896	432490	RDK43271.1
KZ851851.1	432815	433644	RDK43272.1
KZ851851.1	433843	436738	RDK43273.1
KZ851851.1	436998	443233	RDK43274.1
KZ851851.1	443609	445695	RDK43275.1
KZ851851.1	445672	446399	RDK43276.1
KZ851851.1	446399	447879	RDK43277.1
KZ851851.1	451175	451598	RDK43278.1
KZ851851.1	454993	455452	RDK43279.1
KZ851851.1	455913	457367	RDK43280.1
KZ851851.1	457592	461269	RDK43281.1
KZ851851.1	461581	464630	RDK43282.1
KZ851851.1	465200	465686	RDK43283.1
KZ851851.1	466034	467124	RDK43284.1
KZ851851.1	467317	468291	RDK43285.1
KZ851851.1	468404	471442	RDK43286.1
KZ851851.1	473565	475160	RDK43287.1
KZ851851.1	475576	476329	RDK43288.1
KZ851851.1	476421	477262	RDK43289.1
KZ851851.1	477984	479169	RDK43290.1
KZ851851.1	480060	481042	RDK43291.1
KZ851851.1	485165	487083	RDK43292.1
KZ851851.1	487232	488915	RDK43293.1
KZ851851.1	489817	491190	RDK43294.1
KZ851851.1	495240	498070	RDK43295.1
KZ851851.1	501682	504094	RDK43296.1
KZ851851.1	503383	504269	RDK43297.1
KZ851851.1	506436	509656	RDK43298.1
KZ851851.1	512274	513628	RDK43299.1
KZ851851.1	514186	515905	RDK43300.1
KZ851851.1	517099	518255	RDK43301.1
KZ851851.1	519492	520070	RDK43302.1
KZ851851.1	519867	522588	RDK43303.1
KZ851851.1	523932	525278	RDK43304.1
KZ851851.1	527117	529526	RDK43305.1
KZ851851.1	530511	536056	RDK43306.1
KZ851851.1	537941	539961	RDK43307.1
KZ851851.1	540120	543423	RDK43308.1
KZ851851.1	543546	545162	RDK43309.1
KZ851851.1	545825	546350	RDK43310.1
KZ851851.1	549063	551046	RDK43311.1
KZ851851.1	551674	553035	RDK43312.1
KZ851851.1	552976	556788	RDK43313.1
KZ851851.1	557386	560245	RDK43314.1
KZ851851.1	561351	563433	RDK43315.1
KZ851851.1	564619	565652	RDK43316.1
KZ851851.1	566757	567929	RDK43317.1
KZ851851.1	572321	573536	RDK43318.1
KZ851851.1	573880	575591	RDK43319.1
KZ851851.1	575750	579368	RDK43320.1
KZ851851.1	579334	580312	RDK43321.1
KZ851851.1	581372	583401	RDK43322.1
KZ851851.1	583748	586728	RDK43323.1
KZ851851.1	586808	588273	RDK43324.1
KZ851851.1	591912	595340	RDK43325.1
KZ851851.1	597439	598582	RDK43326.1
KZ851851.1	599255	601609	RDK43327.1
KZ851851.1	601840	602923	RDK43328.1
KZ851851.1	604773	605088	RDK43329.1
KZ851851.1	608106	611751	RDK43330.1
KZ851851.1	611819	613031	RDK43331.1
KZ851851.1	614080	615746	RDK43332.1
KZ851851.1	619624	626531	RDK43333.1
KZ851851.1	627548	628044	RDK43334.1
KZ851851.1	629555	631813	RDK43335.1
KZ851851.1	632527	634940	RDK43336.1
KZ851851.1	639052	640374	RDK43337.1
KZ851851.1	640815	642100	RDK43338.1
KZ851851.1	647303	649139	RDK43339.1
KZ851851.1	649724	651521	RDK43340.1
KZ851851.1	651813	653276	RDK43341.1
KZ851851.1	653588	655305	RDK43342.1
KZ851851.1	657348	658929	RDK43343.1
KZ851851.1	659124	661172	RDK43344.1
KZ851851.1	661399	664337	RDK43345.1
KZ851851.1	664227	665267	RDK43346.1
KZ851851.1	665407	666660	RDK43347.1
KZ851851.1	667733	669913	RDK43348.1
KZ851851.1	671331	673943	RDK43349.1
KZ851851.1	674095	674964	RDK43350.1
KZ851851.1	679668	680988	RDK43351.1
KZ851851.1	681262	683224	RDK43352.1
KZ851851.1	683351	685228	RDK43353.1
KZ851851.1	685838	687899	RDK43354.1
KZ851851.1	688169	691174	RDK43355.1
KZ851851.1	691160	691937	RDK43356.1
KZ851851.1	692246	695113	RDK43357.1
KZ851851.1	697278	699959	RDK43358.1
KZ851851.1	700117	701899	RDK43359.1
KZ851851.1	705657	707326	RDK43360.1
KZ851851.1	707497	707878	RDK43361.1
KZ851851.1	708300	712726	RDK43362.1
KZ851851.1	713410	714993	RDK43363.1
KZ851851.1	716519	717562	RDK43364.1
KZ851851.1	718422	720202	RDK43365.1
KZ851851.1	721557	722743	RDK43366.1
KZ851851.1	723612	725080	RDK43367.1
KZ851851.1	725774	727904	RDK43368.1
KZ851851.1	727930	729030	RDK43369.1
KZ851851.1	728990	730430	RDK43370.1
KZ851851.1	731460	732291	RDK43371.1
KZ851851.1	732632	733403	RDK43372.1
KZ851851.1	733371	735541	RDK43373.1
KZ851851.1	735972	737609	RDK43374.1
KZ851851.1	738699	740590	RDK43375.1
KZ851851.1	740833	742369	RDK43376.1
KZ851851.1	742877	744251	RDK43377.1
KZ851851.1	747214	749643	RDK43378.1
KZ851851.1	750016	751724	RDK43379.1
KZ851851.1	754917	756366	RDK43380.1
KZ851851.1	758521	759895	RDK43381.1
KZ851851.1	762660	764225	RDK43382.1
KZ851851.1	765622	767797	RDK43383.1
KZ851851.1	768787	769890	RDK43384.1
KZ851851.1	770942	773088	RDK43385.1
KZ851851.1	773720	775295	RDK43386.1
KZ851851.1	775423	777856	RDK43387.1
KZ851851.1	778326	779293	RDK43388.1
KZ851851.1	780466	781666	RDK43389.1
KZ851851.1	782849	786813	RDK43390.1
KZ851851.1	787036	788759	RDK43391.1
KZ851851.1	789291	790648	RDK43392.1
KZ851851.1	791185	793798	RDK43393.1
KZ851851.1	793897	794582	RDK43394.1
KZ851851.1	795368	797425	RDK43395.1
KZ851851.1	797932	799543	RDK43396.1
KZ851851.1	799459	800586	RDK43397.1
KZ851851.1	801292	801936	RDK43398.1
KZ851851.1	801958	803286	RDK43399.1
KZ851851.1	805155	806934	RDK43400.1
KZ851851.1	808570	810711	RDK43401.1
KZ851851.1	810875	812531	RDK43402.1
KZ851851.1	812534	815391	RDK43403.1
KZ851851.1	815420	818759	RDK43404.1
KZ851851.1	819774	820260	RDK43405.1
KZ851851.1	820774	822505	RDK43406.1
KZ851851.1	823469	824477	RDK43407.1
KZ851851.1	825595	827194	RDK43408.1
KZ851851.1	827566	829482	RDK43409.1
KZ851851.1	829741	830541	RDK43410.1
KZ851851.1	831079	832412	RDK43411.1
KZ851851.1	832376	835409	RDK43412.1
KZ851851.1	836876	837595	RDK43413.1
KZ851851.1	837736	840099	RDK43414.1
KZ851851.1	840723	843308	RDK43415.1
KZ851851.1	844561	847173	RDK43416.1
KZ851851.1	850597	852740	RDK43417.1
KZ851851.1	853420	855176	RDK43418.1
KZ851851.1	862482	864251	RDK43419.1
KZ851851.1	864821	866751	RDK43420.1
KZ851851.1	866821	868648	RDK43421.1
KZ851851.1	868836	872200	RDK43422.1
KZ851851.1	872298	874569	RDK43423.1
KZ851851.1	875137	876571	RDK43424.1
KZ851851.1	878258	879184	RDK43425.1
KZ851851.1	879236	879691	RDK43426.1
KZ851851.1	880239	883561	RDK43427.1
KZ851851.1	884388	886006	RDK43428.1
KZ851851.1	887618	888646	RDK43429.1
KZ851851.1	889620	890382	RDK43430.1
KZ851851.1	893569	895105	RDK43431.1
KZ851851.1	895330	897703	RDK43432.1
KZ851851.1	897690	905064	RDK43433.1
KZ851851.1	905206	907756	RDK43434.1
KZ851851.1	908093	912980	RDK43435.1
KZ851851.1	913280	914486	RDK43436.1
KZ851851.1	915393	915980	RDK43437.1
KZ851851.1	919099	921816	RDK43438.1
KZ851851.1	922032	925823	RDK43439.1
KZ851851.1	925894	928077	RDK43440.1
KZ851851.1	930098	931404	RDK43441.1
KZ851851.1	932513	933591	RDK43442.1
KZ851851.1	933730	934632	RDK43443.1
KZ851851.1	934876	936939	RDK43444.1
KZ851851.1	937135	939095	RDK43445.1
KZ851851.1	939228	939998	RDK43446.1
KZ851851.1	940427	943912	RDK43447.1
KZ851851.1	944481	945587	RDK43448.1
KZ851851.1	945617	947144	RDK43449.1
KZ851851.1	947648	950332	RDK43450.1
KZ851851.1	951121	952378	RDK43451.1
KZ851851.1	952338	953860	RDK43452.1
KZ851851.1	954066	955192	RDK43453.1
KZ851851.1	960026	961422	RDK43454.1
KZ851851.1	962462	963385	RDK43455.1
KZ851851.1	967333	969600	RDK43456.1
KZ851851.1	974489	979954	RDK43457.1
KZ851851.1	981307	985186	RDK43458.1
KZ851851.1	985805	986877	RDK43459.1
KZ851851.1	987158	988949	RDK43460.1
KZ851851.1	989601	991653	RDK43461.1
KZ851851.1	1001082	1003599	RDK43462.1
KZ851851.1	1006351	1008815	RDK43463.1
KZ851851.1	1009061	1012389	RDK43464.1
KZ851851.1	1013647	1015797	RDK43465.1
KZ851851.1	1017516	1018809	RDK43466.1
KZ851851.1	1019878	1021335	RDK43467.1
KZ851851.1	1023936	1025320	RDK43468.1
KZ851851.1	1025728	1027363	RDK43469.1
KZ851851.1	1027981	1030326	RDK43470.1
KZ851851.1	1032067	1033026	RDK43471.1
KZ851851.1	1032861	1034566	RDK43472.1
KZ851851.1	1039474	1041831	RDK43473.1
KZ851851.1	1042474	1043936	RDK43474.1
KZ851851.1	1045906	1048854	RDK43475.1
KZ851851.1	1051147	1053289	RDK43476.1
KZ851851.1	1053942	1057101	RDK43477.1
KZ851851.1	1057186	1057713	RDK43478.1
KZ851851.1	1058143	1059607	RDK43479.1
KZ851851.1	1059719	1060650	RDK43480.1
KZ851851.1	1061827	1063848	RDK43481.1
KZ851851.1	1065716	1066379	RDK43482.1
KZ851851.1	1068674	1074183	RDK43483.1
KZ851851.1	1074180	1075853	RDK43484.1
KZ851851.1	1076556	1078232	RDK43485.1
KZ851851.1	1078237	1080062	RDK43486.1
KZ851851.1	1081358	1083662	RDK43487.1
KZ851851.1	1084427	1089356	RDK43488.1
KZ851851.1	1089807	1091032	RDK43489.1
KZ851851.1	1091662	1094004	RDK43490.1
KZ851851.1	1094347	1096762	RDK43491.1
KZ851851.1	1096977	1098684	RDK43492.1
KZ851851.1	1099956	1102344	RDK43493.1
KZ851851.1	1101984	1103665	RDK43494.1
KZ851851.1	1104408	1105315	RDK43495.1
KZ851851.1	1106232	1108947	RDK43496.1
KZ851851.1	1109107	1110951	RDK43497.1
KZ851851.1	1110977	1111865	RDK43498.1
KZ851851.1	1112276	1113531	RDK43499.1
KZ851851.1	1114226	1115964	RDK43500.1
KZ851851.1	1116273	1117644	RDK43501.1
KZ851851.1	1118022	1119373	RDK43502.1
KZ851851.1	1119499	1120474	RDK43503.1
KZ851851.1	1120741	1121240	RDK43504.1
KZ851851.1	1121607	1122797	RDK43505.1
KZ851851.1	1122827	1124799	RDK43506.1
KZ851851.1	1125470	1126943	RDK43507.1
KZ851851.1	1126968	1128735	RDK43508.1
KZ851851.1	1129623	1130848	RDK43509.1
KZ851851.1	1131192	1135005	RDK43510.1
KZ851851.1	1135090	1137073	RDK43511.1
KZ851851.1	1137039	1138569	RDK43512.1
KZ851851.1	1139337	1141209	RDK43513.1
KZ851851.1	1141304	1143316	RDK43514.1
KZ851851.1	1150322	1153413	RDK43515.1
KZ851851.1	1154717	1156349	RDK43516.1
KZ851851.1	1156459	1157300	RDK43517.1
KZ851851.1	1157690	1159523	RDK43518.1
KZ851851.1	1159562	1161499	RDK43519.1
KZ851851.1	1162461	1165098	RDK43520.1
KZ851851.1	1165195	1166195	RDK43521.1
KZ851851.1	1167133	1168541	RDK43522.1
KZ851851.1	1169505	1171289	RDK43523.1
KZ851851.1	1172120	1174718	RDK43524.1
KZ851851.1	1174323	1176657	RDK43525.1
KZ851851.1	1177646	1179241	RDK43526.1
KZ851851.1	1179471	1181767	RDK43527.1
KZ851851.1	1182521	1183813	RDK43528.1
KZ851851.1	1184048	1186714	RDK43529.1
KZ851851.1	1186882	1188914	RDK43530.1
KZ851851.1	1188832	1189551	RDK43531.1
KZ851851.1	1189517	1191115	RDK43532.1
KZ851851.1	1191273	1194125	RDK43533.1
KZ851851.1	1194291	1195396	RDK43534.1
KZ851851.1	1195592	1197076	RDK43535.1
KZ851851.1	1197670	1198686	RDK43536.1
KZ851851.1	1199702	1200570	RDK43537.1
KZ851851.1	1201726	1203402	RDK43538.1
KZ851851.1	1205070	1206428	RDK43539.1
KZ851851.1	1208451	1208851	RDK43540.1
KZ851851.1	1214951	1215251	RDK43541.1
KZ851851.1	1216681	1217859	RDK43542.1
KZ851851.1	1218724	1220525	RDK43543.1
KZ851851.1	1221129	1223585	RDK43544.1
KZ851851.1	1224032	1228651	RDK43545.1
KZ851851.1	1228777	1229142	RDK43546.1
KZ851851.1	1231894	1234148	RDK43547.1
KZ851851.1	1235591	1236841	RDK43548.1
KZ851851.1	1236411	1238232	RDK43549.1
KZ851851.1	1238415	1239734	RDK43550.1
KZ851851.1	1240364	1243389	RDK43551.1
KZ851851.1	1244412	1246879	RDK43552.1
KZ851851.1	1248894	1251101	RDK43553.1
KZ851851.1	1251512	1254181	RDK43554.1
KZ851851.1	1255156	1256240	RDK43555.1
KZ851851.1	1256367	1258375	RDK43556.1
KZ851851.1	1259869	1261203	RDK43557.1
KZ851851.1	1261317	1263515	RDK43558.1
KZ851851.1	1263668	1264192	RDK43559.1
KZ851851.1	1264409	1265579	RDK43560.1
KZ851851.1	1265810	1269879	RDK43561.1
KZ851851.1	1270103	1271803	RDK43562.1
KZ851851.1	1271957	1277780	RDK43563.1
KZ851851.1	1278362	1280041	RDK43564.1
KZ851851.1	1280751	1282278	RDK43565.1
KZ851851.1	1282409	1283666	RDK43566.1
KZ851851.1	1284077	1285346	RDK43567.1
KZ851851.1	1288650	1289465	RDK43568.1
KZ851851.1	1293630	1294681	RDK43569.1
KZ851851.1	1294963	1296531	RDK43570.1
KZ851851.1	1297206	1299507	RDK43571.1
KZ851851.1	1300376	1300829	RDK43572.1
KZ851851.1	1302350	1303196	RDK43573.1
KZ851851.1	1305578	1307850	RDK43574.1
KZ851851.1	1310973	1316692	RDK43575.1
KZ851851.1	1316928	1318234	RDK43576.1
KZ851851.1	1318294	1319158	RDK43577.1
KZ851851.1	1319560	1320963	RDK43578.1
KZ851851.1	1320854	1323185	RDK43579.1
KZ851851.1	1323933	1324338	RDK43580.1
KZ851851.1	1324043	1325704	RDK43581.1
KZ851851.1	1326323	1327970	RDK43582.1
KZ851851.1	1327988	1328241	RDK43583.1
KZ851851.1	1328395	1330446	RDK43584.1
KZ851851.1	1331165	1332105	RDK43585.1
KZ851851.1	1335124	1337282	RDK43586.1
KZ851851.1	1337383	1339865	RDK43587.1
KZ851851.1	1340074	1341333	RDK43588.1
KZ851851.1	1341362	1343536	RDK43589.1
KZ851851.1	1346719	1347823	RDK43590.1
KZ851851.1	1353254	1357886	RDK43591.1
KZ851851.1	1358050	1363147	RDK43592.1
KZ851851.1	1364220	1365968	RDK43593.1
KZ851851.1	1365673	1366869	RDK43594.1
KZ851851.1	1367014	1378029	RDK43595.1
KZ851851.1	1378282	1380544	RDK43596.1
KZ851851.1	1382690	1384976	RDK43597.1
KZ851851.1	1385790	1387557	RDK43598.1
KZ851851.1	1389149	1391801	RDK43599.1
KZ851851.1	1392524	1393326	RDK43600.1
KZ851851.1	1394171	1395888	RDK43601.1
KZ851851.1	1396227	1398739	RDK43602.1
KZ851851.1	1400114	1406174	RDK43603.1
KZ851851.1	1410351	1414205	RDK43604.1
KZ851851.1	1414805	1417125	RDK43605.1
KZ851851.1	1417359	1419124	RDK43606.1
KZ851851.1	1420206	1421100	RDK43607.1
KZ851851.1	1421560	1423166	RDK43608.1
KZ851851.1	1423679	1424933	RDK43609.1
KZ851851.1	1426787	1428493	RDK43610.1
KZ851851.1	1428808	1429920	RDK43611.1
KZ851851.1	1430018	1431612	RDK43612.1
KZ851851.1	1431663	1434330	RDK43613.1
KZ851851.1	1434330	1434841	RDK43614.1
KZ851851.1	1435954	1437313	RDK43615.1
KZ851851.1	1438689	1442121	RDK43616.1
KZ851851.1	1442278	1444400	RDK43617.1
KZ851851.1	1444680	1449176	RDK43618.1
KZ851851.1	1452620	1454560	RDK43619.1
KZ851851.1	1455762	1457515	RDK43620.1
KZ851851.1	1458197	1461333	RDK43621.1
KZ851851.1	1461375	1463321	RDK43622.1
KZ851851.1	1463288	1463976	RDK43623.1
KZ851851.1	1464203	1466196	RDK43624.1
KZ851851.1	1466265	1468479	RDK43625.1
KZ851851.1	1470880	1471421	RDK43626.1
KZ851851.1	1472611	1475679	RDK43627.1
KZ851851.1	1476104	1477152	RDK43628.1
KZ851851.1	1477283	1479204	RDK43629.1
KZ851851.1	1479330	1481075	RDK43630.1
KZ851851.1	1481676	1482935	RDK43631.1
KZ851851.1	1482904	1485326	RDK43632.1
KZ851851.1	1485651	1488273	RDK43633.1
KZ851851.1	1488756	1489977	RDK43634.1
KZ851851.1	1490332	1492749	RDK43635.1
KZ851851.1	1492689	1493521	RDK43636.1
KZ851851.1	1493730	1494909	RDK43637.1
KZ851851.1	1495392	1496440	RDK43638.1
KZ851851.1	1496855	1499494	RDK43639.1
KZ851851.1	1502256	1505957	RDK43640.1
KZ851851.1	1509255	1510687	RDK43641.1
KZ851851.1	1511444	1511911	RDK43642.1
KZ851851.1	1512052	1513972	RDK43643.1
KZ851851.1	1518759	1521070	RDK43644.1
KZ851851.1	1522080	1523839	RDK43645.1
KZ851851.1	1523916	1525602	RDK43646.1
KZ851851.1	1525875	1527938	RDK43647.1
KZ851851.1	1529385	1529724	RDK43648.1
KZ851851.1	1535145	1536847	RDK43649.1
KZ851851.1	1536568	1536998	RDK43650.1
KZ851851.1	1537233	1538843	RDK43651.1
KZ851851.1	1538715	1539731	RDK43652.1
KZ851851.1	1541700	1543130	RDK43653.1
KZ851851.1	1543642	1544986	RDK43654.1
KZ851851.1	1546112	1550257	RDK43655.1
KZ851851.1	1550262	1551880	RDK43656.1
KZ851851.1	1552118	1554311	RDK43657.1
KZ851851.1	1554654	1558017	RDK43658.1
KZ851852.1	2766	4217	RDK42638.1
KZ851852.1	5481	7002	RDK42639.1
KZ851852.1	10337	11663	RDK42640.1
KZ851852.1	12617	14737	RDK42641.1
KZ851852.1	14725	16735	RDK42642.1
KZ851852.1	17212	19386	RDK42643.1
KZ851852.1	19591	21297	RDK42644.1
KZ851852.1	22702	24976	RDK42645.1
KZ851852.1	26263	34486	RDK42646.1
KZ851852.1	35312	36802	RDK42647.1
KZ851852.1	39157	41543	RDK42648.1
KZ851852.1	44484	45218	RDK42649.1
KZ851852.1	46052	46691	RDK42650.1
KZ851852.1	47944	49395	RDK42651.1
KZ851852.1	50893	52106	RDK42652.1
KZ851852.1	52893	53691	RDK42653.1
KZ851852.1	54843	56549	RDK42654.1
KZ851852.1	58234	60315	RDK42655.1
KZ851852.1	61191	62793	RDK42656.1
KZ851852.1	63636	65068	RDK42657.1
KZ851852.1	65186	67551	RDK42658.1
KZ851852.1	67811	68935	RDK42659.1
KZ851852.1	69175	70088	RDK42660.1
KZ851852.1	72286	73404	RDK42661.1
KZ851852.1	74149	75542	RDK42662.1
KZ851852.1	76434	78881	RDK42663.1
KZ851852.1	79288	81217	RDK42664.1
KZ851852.1	82936	83526	RDK42665.1
KZ851852.1	86105	86960	RDK42666.1
KZ851852.1	90561	91572	RDK42667.1
KZ851852.1	92820	93977	RDK42668.1
KZ851852.1	96024	97064	RDK42669.1
KZ851852.1	99121	101111	RDK42670.1
KZ851852.1	102482	103350	RDK42671.1
KZ851852.1	104942	106433	RDK42672.1
KZ851852.1	107092	108196	RDK42673.1
KZ851852.1	109020	110634	RDK42674.1
KZ851852.1	112891	114781	RDK42675.1
KZ851852.1	114998	116089	RDK42676.1
KZ851852.1	116466	118929	RDK42677.1
KZ851852.1	119742	120607	RDK42678.1
KZ851852.1	121828	123663	RDK42679.1
KZ851852.1	123831	124952	RDK42680.1
KZ851852.1	125806	127546	RDK42681.1
KZ851852.1	127707	129090	RDK42682.1
KZ851852.1	129983	131900	RDK42683.1
KZ851852.1	132117	133695	RDK42684.1
KZ851852.1	134284	136329	RDK42685.1
KZ851852.1	139825	141778	RDK42686.1
KZ851852.1	141895	142796	RDK42687.1
KZ851852.1	143330	145165	RDK42688.1
KZ851852.1	146577	148224	RDK42689.1
KZ851852.1	149146	151147	RDK42690.1
KZ851852.1	152583	154109	RDK42691.1
KZ851852.1	155212	167199	RDK42692.1
KZ851852.1	168249	170524	RDK42693.1
KZ851852.1	171236	175977	RDK42694.1
KZ851852.1	176184	177645	RDK42695.1
KZ851852.1	179929	181353	RDK42696.1
KZ851852.1	181932	182198	RDK42697.1
KZ851852.1	183418	184340	RDK42698.1
KZ851852.1	185465	187925	RDK42699.1
KZ851852.1	191155	192121	RDK42700.1
KZ851852.1	192837	194955	RDK42701.1
KZ851852.1	196646	196978	RDK42702.1
KZ851852.1	197935	199459	RDK42703.1
KZ851852.1	200144	202098	RDK42704.1
KZ851852.1	202473	203741	RDK42705.1
KZ851852.1	206003	207598	RDK42706.1
KZ851852.1	208000	210467	RDK42707.1
KZ851852.1	211055	212508	RDK42708.1
KZ851852.1	212656	213278	RDK42709.1
KZ851852.1	213795	215002	RDK42710.1
KZ851852.1	214814	215920	RDK42711.1
KZ851852.1	216794	217416	RDK42712.1
KZ851852.1	218040	220768	RDK42713.1
KZ851852.1	221649	222917	RDK42714.1
KZ851852.1	223794	224616	RDK42715.1
KZ851852.1	225308	226880	RDK42716.1
KZ851852.1	227700	228468	RDK42717.1
KZ851852.1	228353	229447	RDK42718.1
KZ851852.1	230879	232878	RDK42719.1
KZ851852.1	233295	234628	RDK42720.1
KZ851852.1	234662	237112	RDK42721.1
KZ851852.1	238000	239349	RDK42722.1
KZ851852.1	239408	239982	RDK42723.1
KZ851852.1	240120	241100	RDK42724.1
KZ851852.1	241399	243213	RDK42725.1
KZ851852.1	243518	244785	RDK42726.1
KZ851852.1	245223	247002	RDK42727.1
KZ851852.1	247303	250095	RDK42728.1
KZ851852.1	250377	252412	RDK42729.1
KZ851852.1	252595	253812	RDK42730.1
KZ851852.1	254613	256919	RDK42731.1
KZ851852.1	258470	260512	RDK42732.1
KZ851852.1	260659	261833	RDK42733.1
KZ851852.1	262494	262901	RDK42734.1
KZ851852.1	263014	265103	RDK42735.1
KZ851852.1	266780	268085	RDK42736.1
KZ851852.1	268402	269893	RDK42737.1
KZ851852.1	269933	272418	RDK42738.1
KZ851852.1	273203	275834	RDK42739.1
KZ851852.1	276486	281677	RDK42740.1
KZ851852.1	281792	283404	RDK42741.1
KZ851852.1	283525	285510	RDK42742.1
KZ851852.1	285892	287479	RDK42743.1
KZ851852.1	288458	290174	RDK42744.1
KZ851852.1	290237	290784	RDK42745.1
KZ851852.1	295508	297383	RDK42746.1
KZ851852.1	297668	298612	RDK42747.1
KZ851852.1	301430	302931	RDK42748.1
KZ851852.1	303774	304698	RDK42749.1
KZ851852.1	305348	307388	RDK42750.1
KZ851852.1	307494	309536	RDK42751.1
KZ851852.1	310142	312736	RDK42752.1
KZ851852.1	314385	316025	RDK42753.1
KZ851852.1	316784	322648	RDK42754.1
KZ851852.1	323272	324874	RDK42755.1
KZ851852.1	325143	326942	RDK42756.1
KZ851852.1	327481	329000	RDK42757.1
KZ851852.1	329029	330624	RDK42758.1
KZ851852.1	331316	331963	RDK42759.1
KZ851852.1	334201	336322	RDK42760.1
KZ851852.1	336938	338543	RDK42761.1
KZ851852.1	338568	339947	RDK42762.1
KZ851852.1	340608	341504	RDK42763.1
KZ851852.1	343984	345378	RDK42764.1
KZ851852.1	345429	346844	RDK42765.1
KZ851852.1	347513	348952	RDK42766.1
KZ851852.1	349180	352603	RDK42767.1
KZ851852.1	354410	355824	RDK42768.1
KZ851852.1	356445	357440	RDK42769.1
KZ851852.1	358065	360389	RDK42770.1
KZ851852.1	360763	362203	RDK42771.1
KZ851852.1	362681	365136	RDK42772.1
KZ851852.1	365737	366617	RDK42773.1
KZ851852.1	366553	368603	RDK42774.1
KZ851852.1	368907	370666	RDK42775.1
KZ851852.1	371471	373724	RDK42776.1
KZ851852.1	375367	378263	RDK42777.1
KZ851852.1	378498	379700	RDK42778.1
KZ851852.1	379711	381684	RDK42779.1
KZ851852.1	381964	383797	RDK42780.1
KZ851852.1	385084	386981	RDK42781.1
KZ851852.1	387811	389089	RDK42782.1
KZ851852.1	389759	391029	RDK42783.1
KZ851852.1	391207	392946	RDK42784.1
KZ851852.1	393502	395715	RDK42785.1
KZ851852.1	396680	398429	RDK42786.1
KZ851852.1	398816	399509	RDK42787.1
KZ851852.1	400621	401557	RDK42788.1
KZ851852.1	404572	406294	RDK42789.1
KZ851852.1	407449	410255	RDK42790.1
KZ851852.1	411315	415574	RDK42791.1
KZ851852.1	417341	419330	RDK42792.1
KZ851852.1	419954	423698	RDK42793.1
KZ851852.1	431085	434481	RDK42794.1
KZ851852.1	436469	437302	RDK42795.1
KZ851852.1	439348	440932	RDK42796.1
KZ851852.1	441005	444082	RDK42797.1
KZ851852.1	444260	445848	RDK42798.1
KZ851852.1	446047	448434	RDK42799.1
KZ851852.1	448470	449842	RDK42800.1
KZ851852.1	450172	451354	RDK42801.1
KZ851852.1	452782	455564	RDK42802.1
KZ851852.1	455696	457272	RDK42803.1
KZ851852.1	457202	458035	RDK42804.1
KZ851852.1	459356	460867	RDK42805.1
KZ851852.1	461268	463601	RDK42806.1
KZ851852.1	469821	471208	RDK42807.1
KZ851852.1	473870	475028	RDK42808.1
KZ851852.1	476262	479762	RDK42809.1
KZ851852.1	480335	482870	RDK42810.1
KZ851852.1	484040	484694	RDK42811.1
KZ851852.1	484656	486670	RDK42812.1
KZ851852.1	490075	491431	RDK42813.1
KZ851852.1	491893	494038	RDK42814.1
KZ851852.1	494315	495829	RDK42815.1
KZ851852.1	495970	497114	RDK42816.1
KZ851852.1	497298	500199	RDK42817.1
KZ851852.1	500564	503350	RDK42818.1
KZ851852.1	504101	507564	RDK42819.1
KZ851852.1	508844	511114	RDK42820.1
KZ851852.1	512255	516193	RDK42821.1
KZ851852.1	521370	523127	RDK42822.1
KZ851852.1	525699	526367	RDK42823.1
KZ851852.1	528866	531179	RDK42824.1
KZ851852.1	532826	534465	RDK42825.1
KZ851852.1	534663	535639	RDK42826.1
KZ851852.1	535814	537391	RDK42827.1
KZ851852.1	537438	538351	RDK42828.1
KZ851852.1	538210	540072	RDK42829.1
KZ851852.1	541876	544805	RDK42830.1
KZ851852.1	546268	548618	RDK42831.1
KZ851852.1	554123	559860	RDK42832.1
KZ851852.1	559591	560988	RDK42833.1
KZ851852.1	561189	564564	RDK42834.1
KZ851852.1	564842	570350	RDK42835.1
KZ851852.1	572470	577611	RDK42836.1
KZ851852.1	577703	580150	RDK42837.1
KZ851852.1	583125	585197	RDK42838.1
KZ851852.1	585230	588757	RDK42839.1
KZ851852.1	588879	590754	RDK42840.1
KZ851852.1	592635	593773	RDK42841.1
KZ851852.1	594886	596154	RDK42842.1
KZ851852.1	603209	608033	RDK42843.1
KZ851852.1	609911	611885	RDK42844.1
KZ851852.1	614262	616070	RDK42845.1
KZ851852.1	616536	618823	RDK42846.1
KZ851852.1	619289	620993	RDK42847.1
KZ851852.1	622108	625204	RDK42848.1
KZ851852.1	625596	626927	RDK42849.1
KZ851852.1	628505	629828	RDK42850.1
KZ851852.1	630800	633088	RDK42851.1
KZ851852.1	633010	634326	RDK42852.1
KZ851852.1	634570	635968	RDK42853.1
KZ851852.1	636285	642098	RDK42854.1
KZ851852.1	642796	644607	RDK42855.1
KZ851852.1	645461	647474	RDK42856.1
KZ851852.1	648489	650320	RDK42857.1
KZ851852.1	652939	653987	RDK42858.1
KZ851852.1	654390	655689	RDK42859.1
KZ851852.1	656315	657017	RDK42860.1
KZ851852.1	657668	667703	RDK42861.1
KZ851852.1	670807	671791	RDK42862.1
KZ851852.1	671960	674151	RDK42863.1
KZ851852.1	674091	674907	RDK42864.1
KZ851852.1	679529	693070	RDK42865.1
KZ851852.1	693411	699136	RDK42866.1
KZ851852.1	699485	700875	RDK42867.1
KZ851852.1	700845	702301	RDK42868.1
KZ851852.1	702486	706014	RDK42869.1
KZ851852.1	706017	707039	RDK42870.1
KZ851852.1	707225	708699	RDK42871.1
KZ851852.1	709058	712476	RDK42872.1
KZ851852.1	712631	715019	RDK42873.1
KZ851852.1	715375	717996	RDK42874.1
KZ851852.1	718456	720767	RDK42875.1
KZ851852.1	723679	727166	RDK42876.1
KZ851852.1	727342	729688	RDK42877.1
KZ851852.1	730476	732556	RDK42878.1
KZ851852.1	733031	734524	RDK42879.1
KZ851852.1	734478	735448	RDK42880.1
KZ851852.1	735582	738296	RDK42881.1
KZ851852.1	741637	744799	RDK42882.1
KZ851852.1	747690	750666	RDK42883.1
KZ851852.1	750786	751540	RDK42884.1
KZ851852.1	753246	757218	RDK42885.1
KZ851852.1	757550	759209	RDK42886.1
KZ851852.1	759033	761040	RDK42887.1
KZ851852.1	761857	763812	RDK42888.1
KZ851852.1	764101	765415	RDK42889.1
KZ851852.1	765575	767177	RDK42890.1
KZ851852.1	767516	769206	RDK42891.1
KZ851852.1	769344	770105	RDK42892.1
KZ851852.1	770568	773067	RDK42893.1
KZ851852.1	774829	777775	RDK42894.1
KZ851852.1	778649	780046	RDK42895.1
KZ851852.1	780393	782882	RDK42896.1
KZ851852.1	783561	786093	RDK42897.1
KZ851852.1	786960	788236	RDK42898.1
KZ851852.1	788501	791547	RDK42899.1
KZ851852.1	791642	793566	RDK42900.1
KZ851852.1	793559	797703	RDK42901.1
KZ851852.1	798066	798968	RDK42902.1
KZ851852.1	798968	802087	RDK42903.1
KZ851852.1	806207	806859	RDK42904.1
KZ851852.1	809459	809864	RDK42905.1
KZ851852.1	810546	811636	RDK42906.1
KZ851852.1	811195	811849	RDK42907.1
KZ851852.1	813531	814101	RDK42908.1
KZ851852.1	815602	816903	RDK42909.1
KZ851852.1	818027	820503	RDK42910.1
KZ851852.1	820464	821198	RDK42911.1
KZ851852.1	821344	823019	RDK42912.1
KZ851852.1	823004	824723	RDK42913.1
KZ851852.1	824858	826841	RDK42914.1
KZ851852.1	827997	831356	RDK42915.1
KZ851852.1	831858	833099	RDK42916.1
KZ851852.1	834044	835055	RDK42917.1
KZ851852.1	834944	836305	RDK42918.1
KZ851852.1	840527	843475	RDK42919.1
KZ851852.1	843716	844940	RDK42920.1
KZ851852.1	844798	846268	RDK42921.1
KZ851852.1	846584	847961	RDK42922.1
KZ851852.1	848170	851050	RDK42923.1
KZ851852.1	851199	854027	RDK42924.1
KZ851852.1	855292	856972	RDK42925.1
KZ851852.1	857452	858463	RDK42926.1
KZ851852.1	859881	860764	RDK42927.1
KZ851852.1	860852	864300	RDK42928.1
KZ851852.1	865453	868088	RDK42929.1
KZ851852.1	868528	870002	RDK42930.1
KZ851852.1	870044	873131	RDK42931.1
KZ851852.1	873431	877362	RDK42932.1
KZ851852.1	878177	879002	RDK42933.1
KZ851852.1	880639	881947	RDK42934.1
KZ851852.1	888390	889830	RDK42935.1
KZ851852.1	891181	894384	RDK42936.1
KZ851852.1	894539	895256	RDK42937.1
KZ851852.1	897127	903744	RDK42938.1
KZ851852.1	904185	909700	RDK42939.1
KZ851852.1	910755	913564	RDK42940.1
KZ851852.1	915091	916217	RDK42941.1
KZ851852.1	916781	919207	RDK42942.1
KZ851852.1	919448	921031	RDK42943.1
KZ851852.1	927026	929185	RDK42944.1
KZ851852.1	929185	929700	RDK42945.1
KZ851852.1	929707	931268	RDK42946.1
KZ851852.1	931915	935106	RDK42947.1
KZ851852.1	938690	939324	RDK42948.1
KZ851852.1	939927	945093	RDK42949.1
KZ851852.1	948458	951107	RDK42950.1
KZ851852.1	953096	957145	RDK42951.1
KZ851852.1	957407	959669	RDK42952.1
KZ851852.1	959773	962529	RDK42953.1
KZ851852.1	962861	965916	RDK42954.1
KZ851852.1	965807	967527	RDK42955.1
KZ851852.1	967878	970056	RDK42956.1
KZ851852.1	973647	975706	RDK42957.1
KZ851852.1	975800	977757	RDK42958.1
KZ851852.1	979849	983226	RDK42959.1
KZ851852.1	983266	984027	RDK42960.1
KZ851852.1	984818	985571	RDK42961.1
KZ851852.1	988087	990463	RDK42962.1
KZ851852.1	991552	992640	RDK42963.1
KZ851852.1	997819	999541	RDK42964.1
KZ851852.1	999520	1003495	RDK42965.1
KZ851852.1	1003720	1004508	RDK42966.1
KZ851852.1	1004925	1006573	RDK42967.1
KZ851852.1	1006741	1008421	RDK42968.1
KZ851852.1	1010054	1011892	RDK42969.1
KZ851852.1	1012127	1014485	RDK42970.1
KZ851852.1	1014644	1015112	RDK42971.1
KZ851852.1	1016035	1018176	RDK42972.1
KZ851852.1	1018531	1019638	RDK42973.1
KZ851852.1	1020259	1021105	RDK42974.1
KZ851852.1	1021432	1023623	RDK42975.1
KZ851852.1	1028450	1029599	RDK42976.1
KZ851852.1	1030215	1031459	RDK42977.1
KZ851852.1	1031618	1033472	RDK42978.1
KZ851852.1	1035688	1037783	RDK42979.1
KZ851852.1	1037995	1042899	RDK42980.1
KZ851852.1	1042754	1043809	RDK42981.1
KZ851852.1	1043934	1045599	RDK42982.1
KZ851852.1	1045513	1046512	RDK42983.1
KZ851852.1	1047611	1048911	RDK42984.1
KZ851852.1	1048971	1050094	RDK42985.1
KZ851852.1	1053499	1057384	RDK42986.1
KZ851852.1	1057690	1058794	RDK42987.1
KZ851852.1	1058792	1061215	RDK42988.1
KZ851852.1	1061840	1063307	RDK42989.1
KZ851852.1	1063303	1065034	RDK42990.1
KZ851852.1	1065214	1069096	RDK42991.1
KZ851852.1	1070370	1072542	RDK42992.1
KZ851852.1	1081882	1083880	RDK42993.1
KZ851852.1	1084259	1085736	RDK42994.1
KZ851852.1	1085884	1089292	RDK42995.1
KZ851852.1	1089764	1091350	RDK42996.1
KZ851852.1	1092010	1094301	RDK42997.1
KZ851852.1	1097286	1098864	RDK42998.1
KZ851852.1	1100089	1103241	RDK42999.1
KZ851852.1	1103429	1104958	RDK43000.1
KZ851852.1	1104952	1106045	RDK43001.1
KZ851852.1	1107755	1109635	RDK43002.1
KZ851852.1	1111573	1113692	RDK43003.1
KZ851852.1	1113838	1114908	RDK43004.1
KZ851852.1	1115476	1115947	RDK43005.1
KZ851852.1	1116881	1119155	RDK43006.1
KZ851852.1	1119246	1120176	RDK43007.1
KZ851852.1	1120626	1122553	RDK43008.1
KZ851852.1	1123348	1124929	RDK43009.1
KZ851852.1	1126631	1128149	RDK43010.1
KZ851852.1	1128369	1130240	RDK43011.1
KZ851852.1	1130546	1133291	RDK43012.1
KZ851852.1	1134276	1135994	RDK43013.1
KZ851852.1	1138273	1140092	RDK43014.1
KZ851852.1	1140237	1141654	RDK43015.1
KZ851852.1	1142123	1144813	RDK43016.1
KZ851852.1	1145006	1147303	RDK43017.1
KZ851852.1	1147520	1153187	RDK43018.1
KZ851852.1	1156803	1159291	RDK43019.1
KZ851852.1	1160683	1162444	RDK43020.1
KZ851852.1	1164638	1166558	RDK43021.1
KZ851852.1	1167081	1167782	RDK43022.1
KZ851852.1	1167362	1171512	RDK43023.1
KZ851852.1	1172120	1173562	RDK43024.1
KZ851852.1	1175338	1175821	RDK43025.1
KZ851852.1	1178399	1180545	RDK43026.1
KZ851852.1	1181680	1182678	RDK43027.1
KZ851852.1	1182869	1183919	RDK43028.1
KZ851852.1	1184095	1185498	RDK43029.1
KZ851852.1	1186762	1188917	RDK43030.1
KZ851852.1	1192612	1193344	RDK43031.1
KZ851852.1	1195303	1196209	RDK43032.1
KZ851852.1	1197838	1199020	RDK43033.1
KZ851852.1	1200514	1201000	RDK43034.1
KZ851852.1	1201668	1202993	RDK43035.1
KZ851852.1	1203335	1210651	RDK43036.1
KZ851852.1	1211132	1213167	RDK43037.1
KZ851852.1	1213548	1216931	RDK43038.1
KZ851852.1	1217279	1218741	RDK43039.1
KZ851852.1	1218885	1220463	RDK43040.1
KZ851852.1	1220605	1222316	RDK43041.1
KZ851852.1	1222315	1224639	RDK43042.1
KZ851852.1	1224680	1226621	RDK43043.1
KZ851852.1	1226760	1227892	RDK43044.1
KZ851852.1	1227907	1229790	RDK43045.1
KZ851852.1	1229936	1231708	RDK43046.1
KZ851852.1	1231754	1233388	RDK43047.1
KZ851852.1	1234484	1235659	RDK43048.1
KZ851852.1	1236425	1238362	RDK43049.1
KZ851852.1	1238755	1242382	RDK43050.1
KZ851852.1	1242623	1244471	RDK43051.1
KZ851852.1	1247043	1248450	RDK43052.1
KZ851852.1	1251376	1253166	RDK43053.1
KZ851852.1	1255126	1256141	RDK43054.1
KZ851852.1	1256763	1257197	RDK43055.1
KZ851852.1	1259799	1262775	RDK43056.1
KZ851852.1	1267130	1269900	RDK43057.1
KZ851852.1	1275408	1277346	RDK43058.1
KZ851852.1	1277991	1279583	RDK43059.1
KZ851852.1	1279750	1280415	RDK43060.1
KZ851852.1	1281721	1283611	RDK43061.1
KZ851852.1	1286636	1288769	RDK43062.1
KZ851852.1	1288919	1291563	RDK43063.1
KZ851852.1	1292806	1293512	RDK43064.1
KZ851852.1	1293960	1296890	RDK43065.1
KZ851852.1	1297564	1299495	RDK43066.1
KZ851852.1	1300004	1302090	RDK43067.1
KZ851852.1	1303860	1304934	RDK43068.1
KZ851852.1	1305269	1306575	RDK43069.1
KZ851852.1	1306262	1307202	RDK43070.1
KZ851852.1	1307267	1310727	RDK43071.1
KZ851852.1	1310896	1312621	RDK43072.1
KZ851852.1	1312707	1315635	RDK43073.1
KZ851852.1	1315935	1318267	RDK43074.1
KZ851852.1	1319118	1321662	RDK43075.1
KZ851852.1	1321811	1323589	RDK43076.1
KZ851852.1	1324828	1326067	RDK43077.1
KZ851852.1	1328348	1331319	RDK43078.1
KZ851852.1	1331828	1332404	RDK43079.1
KZ851852.1	1333211	1334409	RDK43080.1
KZ851852.1	1334807	1335998	RDK43081.1
KZ851852.1	1336750	1338408	RDK43082.1
KZ851852.1	1339328	1342428	RDK43083.1
KZ851852.1	1343702	1345139	RDK43084.1
KZ851852.1	1345433	1347160	RDK43085.1
KZ851852.1	1351040	1352826	RDK43086.1
KZ851852.1	1352826	1353240	RDK43087.1
KZ851852.1	1355010	1357930	RDK43088.1
KZ851852.1	1358112	1359791	RDK43089.1
KZ851852.1	1359912	1361046	RDK43090.1
KZ851852.1	1361981	1364784	RDK43091.1
KZ851852.1	1367576	1369542	RDK43092.1
KZ851852.1	1369266	1370487	RDK43093.1
KZ851852.1	1370684	1373902	RDK43094.1
KZ851852.1	1374310	1375471	RDK43095.1
KZ851852.1	1375938	1378450	RDK43096.1
KZ851852.1	1379062	1383543	RDK43097.1
KZ851852.1	1383550	1385232	RDK43098.1
KZ851852.1	1385325	1387416	RDK43099.1
KZ851852.1	1387727	1388490	RDK43100.1
KZ851852.1	1389294	1390505	RDK43101.1
KZ851852.1	1391243	1393709	RDK43102.1
KZ851852.1	1393939	1396263	RDK43103.1
KZ851852.1	1396262	1397822	RDK43104.1
KZ851852.1	1398036	1400132	RDK43105.1
KZ851852.1	1401049	1403735	RDK43106.1
KZ851852.1	1404457	1405085	RDK43107.1
KZ851852.1	1406837	1407964	RDK43108.1
KZ851852.1	1409267	1413587	RDK43109.1
KZ851852.1	1422597	1426249	RDK43110.1
KZ851852.1	1426271	1428124	RDK43111.1
KZ851852.1	1428494	1430186	RDK43112.1
KZ851852.1	1430407	1433470	RDK43113.1
KZ851852.1	1433595	1434991	RDK43114.1
KZ851852.1	1435369	1436800	RDK43115.1
KZ851852.1	1436815	1438174	RDK43116.1
KZ851852.1	1438333	1441058	RDK43117.1
KZ851852.1	1442550	1444252	RDK43118.1
KZ851852.1	1444144	1444616	RDK43119.1
KZ851852.1	1446385	1446931	RDK43120.1
KZ851852.1	1448512	1449813	RDK43121.1
KZ851852.1	1450156	1451757	RDK43122.1
KZ851852.1	1455582	1457303	RDK43123.1
KZ851852.1	1456978	1458088	RDK43124.1
KZ851852.1	1464376	1464972	RDK43125.1
KZ851852.1	1465822	1466262	RDK43126.1
KZ851852.1	1467881	1469546	RDK43127.1
KZ851852.1	1470374	1472516	RDK43128.1
KZ851852.1	1473231	1473655	RDK43129.1
KZ851852.1	1474851	1476288	RDK43130.1
KZ851852.1	1476313	1479081	RDK43131.1
KZ851852.1	1479567	1480385	RDK43132.1
KZ851852.1	1480448	1482064	RDK43133.1
KZ851852.1	1485332	1486867	RDK43134.1
KZ851852.1	1487180	1489498	RDK43135.1
KZ851852.1	1490468	1492110	RDK43136.1
KZ851852.1	1493600	1495195	RDK43137.1
KZ851853.1	2129	3699	RDK42187.1
KZ851853.1	7237	8452	RDK42188.1
KZ851853.1	8853	10967	RDK42189.1
KZ851853.1	11265	12740	RDK42190.1
KZ851853.1	13005	15418	RDK42191.1
KZ851853.1	16408	23111	RDK42192.1
KZ851853.1	24706	26484	RDK42193.1
KZ851853.1	28114	30491	RDK42194.1
KZ851853.1	32829	34169	RDK42195.1
KZ851853.1	35365	36846	RDK42196.1
KZ851853.1	37056	39396	RDK42197.1
KZ851853.1	39548	41001	RDK42198.1
KZ851853.1	42439	44523	RDK42199.1
KZ851853.1	44774	46914	RDK42200.1
KZ851853.1	47304	48730	RDK42201.1
KZ851853.1	49388	50865	RDK42202.1
KZ851853.1	51421	52151	RDK42203.1
KZ851853.1	53587	55460	RDK42204.1
KZ851853.1	55876	57902	RDK42205.1
KZ851853.1	57246	59028	RDK42206.1
KZ851853.1	60006	61283	RDK42207.1
KZ851853.1	61245	62516	RDK42208.1
KZ851853.1	63468	65013	RDK42209.1
KZ851853.1	65645	67335	RDK42210.1
KZ851853.1	68074	69593	RDK42211.1
KZ851853.1	69612	70667	RDK42212.1
KZ851853.1	71470	72738	RDK42213.1
KZ851853.1	73365	75138	RDK42214.1
KZ851853.1	75374	76288	RDK42215.1
KZ851853.1	76498	77852	RDK42216.1
KZ851853.1	78447	79947	RDK42217.1
KZ851853.1	79907	81553	RDK42218.1
KZ851853.1	83483	85297	RDK42219.1
KZ851853.1	85524	87899	RDK42220.1
KZ851853.1	89591	90741	RDK42221.1
KZ851853.1	92414	93524	RDK42222.1
KZ851853.1	95546	102349	RDK42223.1
KZ851853.1	102973	104109	RDK42224.1
KZ851853.1	105153	106513	RDK42225.1
KZ851853.1	107238	108482	RDK42226.1
KZ851853.1	108744	109894	RDK42227.1
KZ851853.1	110183	111047	RDK42228.1
KZ851853.1	111291	112239	RDK42229.1
KZ851853.1	112503	113563	RDK42230.1
KZ851853.1	114116	116079	RDK42231.1
KZ851853.1	116477	118302	RDK42232.1
KZ851853.1	119223	120418	RDK42233.1
KZ851853.1	121322	122336	RDK42234.1
KZ851853.1	123278	124010	RDK42235.1
KZ851853.1	126325	127693	RDK42236.1
KZ851853.1	128185	129659	RDK42237.1
KZ851853.1	130460	132244	RDK42238.1
KZ851853.1	132231	133701	RDK42239.1
KZ851853.1	135144	139200	RDK42240.1
KZ851853.1	139903	141386	RDK42241.1
KZ851853.1	142346	146306	RDK42242.1
KZ851853.1	146672	147422	RDK42243.1
KZ851853.1	147621	148982	RDK42244.1
KZ851853.1	149015	151098	RDK42245.1
KZ851853.1	152258	154506	RDK42246.1
KZ851853.1	157363	158864	RDK42247.1
KZ851853.1	161152	162709	RDK42248.1
KZ851853.1	163484	165306	RDK42249.1
KZ851853.1	165467	165950	RDK42250.1
KZ851853.1	166371	167384	RDK42251.1
KZ851853.1	167900	168717	RDK42252.1
KZ851853.1	169242	174271	RDK42253.1
KZ851853.1	175858	177886	RDK42254.1
KZ851853.1	178240	179648	RDK42255.1
KZ851853.1	179841	184527	RDK42256.1
KZ851853.1	185874	187308	RDK42257.1
KZ851853.1	189118	190288	RDK42258.1
KZ851853.1	191252	195617	RDK42259.1
KZ851853.1	196225	198913	RDK42260.1
KZ851853.1	199376	201748	RDK42261.1
KZ851853.1	202884	203807	RDK42262.1
KZ851853.1	206115	207053	RDK42263.1
KZ851853.1	210758	211870	RDK42264.1
KZ851853.1	212895	214764	RDK42265.1
KZ851853.1	214948	215505	RDK42266.1
KZ851853.1	215561	216942	RDK42267.1
KZ851853.1	217322	218346	RDK42268.1
KZ851853.1	219533	220758	RDK42269.1
KZ851853.1	221829	223765	RDK42270.1
KZ851853.1	224480	224804	RDK42271.1
KZ851853.1	227531	229607	RDK42272.1
KZ851853.1	230106	231066	RDK42273.1
KZ851853.1	231483	232436	RDK42274.1
KZ851853.1	232778	236141	RDK42275.1
KZ851853.1	236313	237707	RDK42276.1
KZ851853.1	237815	239308	RDK42277.1
KZ851853.1	239841	242153	RDK42278.1
KZ851853.1	243002	243968	RDK42279.1
KZ851853.1	244353	245903	RDK42280.1
KZ851853.1	246647	263189	RDK42281.1
KZ851853.1	263660	265199	RDK42282.1
KZ851853.1	266578	267653	RDK42283.1
KZ851853.1	268912	270124	RDK42284.1
KZ851853.1	270472	271845	RDK42285.1
KZ851853.1	272539	277657	RDK42286.1
KZ851853.1	279027	280690	RDK42287.1
KZ851853.1	282284	283596	RDK42288.1
KZ851853.1	286294	287318	RDK42289.1
KZ851853.1	287702	290517	RDK42290.1
KZ851853.1	290581	291258	RDK42291.1
KZ851853.1	292098	293813	RDK42292.1
KZ851853.1	293734	295043	RDK42293.1
KZ851853.1	297651	298455	RDK42294.1
KZ851853.1	299185	299853	RDK42295.1
KZ851853.1	300483	301613	RDK42296.1
KZ851853.1	302324	303398	RDK42297.1
KZ851853.1	303966	305538	RDK42298.1
KZ851853.1	306395	307219	RDK42299.1
KZ851853.1	307528	309646	RDK42300.1
KZ851853.1	311918	312789	RDK42301.1
KZ851853.1	314127	315402	RDK42302.1
KZ851853.1	315696	317003	RDK42303.1
KZ851853.1	317391	319342	RDK42304.1
KZ851853.1	319375	321147	RDK42305.1
KZ851853.1	321850	323491	RDK42306.1
KZ851853.1	325117	327085	RDK42307.1
KZ851853.1	332683	333496	RDK42308.1
KZ851853.1	335258	336552	RDK42309.1
KZ851853.1	338778	340050	RDK42310.1
KZ851853.1	341391	343565	RDK42311.1
KZ851853.1	344055	344466	RDK42312.1
KZ851853.1	349503	350306	RDK42313.1
KZ851853.1	351423	353130	RDK42314.1
KZ851853.1	358250	358807	RDK42315.1
KZ851853.1	364841	366325	RDK42316.1
KZ851853.1	367698	369268	RDK42317.1
KZ851853.1	369273	370874	RDK42318.1
KZ851853.1	372974	375956	RDK42319.1
KZ851853.1	376525	377688	RDK42320.1
KZ851853.1	378555	379804	RDK42321.1
KZ851853.1	379986	381729	RDK42322.1
KZ851853.1	382591	383701	RDK42323.1
KZ851853.1	384179	386085	RDK42324.1
KZ851853.1	386927	388487	RDK42325.1
KZ851853.1	388855	391268	RDK42326.1
KZ851853.1	391546	392056	RDK42327.1
KZ851853.1	392584	394068	RDK42328.1
KZ851853.1	394323	395570	RDK42329.1
KZ851853.1	396546	398948	RDK42330.1
KZ851853.1	399375	401764	RDK42331.1
KZ851853.1	402292	404509	RDK42332.1
KZ851853.1	404923	409469	RDK42333.1
KZ851853.1	410245	411658	RDK42334.1
KZ851853.1	412356	412962	RDK42335.1
KZ851853.1	414111	414912	RDK42336.1
KZ851853.1	417840	420430	RDK42337.1
KZ851853.1	420533	422788	RDK42338.1
KZ851853.1	422937	424211	RDK42339.1
KZ851853.1	425211	427589	RDK42340.1
KZ851853.1	428755	429678	RDK42341.1
KZ851853.1	430397	431078	RDK42342.1
KZ851853.1	433066	434226	RDK42343.1
KZ851853.1	436449	438518	RDK42344.1
KZ851853.1	438750	441318	RDK42345.1
KZ851853.1	443010	444333	RDK42346.1
KZ851853.1	444766	446041	RDK42347.1
KZ851853.1	446778	448447	RDK42348.1
KZ851853.1	449832	450719	RDK42349.1
KZ851853.1	452182	453053	RDK42350.1
KZ851853.1	453502	454435	RDK42351.1
KZ851853.1	457443	459578	RDK42352.1
KZ851853.1	460722	462423	RDK42353.1
KZ851853.1	464028	468700	RDK42354.1
KZ851853.1	468650	470661	RDK42355.1
KZ851853.1	470943	472150	RDK42356.1
KZ851853.1	472529	488088	RDK42357.1
KZ851853.1	488241	489353	RDK42358.1
KZ851853.1	490412	491977	RDK42359.1
KZ851853.1	492035	493388	RDK42360.1
KZ851853.1	493785	495815	RDK42361.1
KZ851853.1	496266	497435	RDK42362.1
KZ851853.1	497875	499788	RDK42363.1
KZ851853.1	500528	501257	RDK42364.1
KZ851853.1	501833	502521	RDK42365.1
KZ851853.1	504129	504934	RDK42366.1
KZ851853.1	505913	509489	RDK42367.1
KZ851853.1	509951	510926	RDK42368.1
KZ851853.1	511360	518955	RDK42369.1
KZ851853.1	521280	522209	RDK42370.1
KZ851853.1	524546	527277	RDK42371.1
KZ851853.1	527584	528426	RDK42372.1
KZ851853.1	530051	530774	RDK42373.1
KZ851853.1	532599	541649	RDK42374.1
KZ851853.1	541713	543427	RDK42375.1
KZ851853.1	544203	545150	RDK42376.1
KZ851853.1	545686	546821	RDK42377.1
KZ851853.1	547023	548223	RDK42378.1
KZ851853.1	548763	550521	RDK42379.1
KZ851853.1	552031	552887	RDK42380.1
KZ851853.1	553399	553869	RDK42381.1
KZ851853.1	554625	555239	RDK42382.1
KZ851853.1	558789	559733	RDK42383.1
KZ851853.1	561977	562790	RDK42384.1
KZ851853.1	564632	566408	RDK42385.1
KZ851853.1	569108	571260	RDK42386.1
KZ851853.1	572692	573258	RDK42387.1
KZ851853.1	576219	578365	RDK42388.1
KZ851853.1	580046	583292	RDK42389.1
KZ851853.1	583724	586375	RDK42390.1
KZ851853.1	587388	590501	RDK42391.1
KZ851853.1	590762	591298	RDK42392.1
KZ851853.1	591402	592089	RDK42393.1
KZ851853.1	596449	598047	RDK42394.1
KZ851853.1	599927	602528	RDK42395.1
KZ851853.1	605366	607249	RDK42396.1
KZ851853.1	607596	608388	RDK42397.1
KZ851853.1	610038	610593	RDK42398.1
KZ851853.1	612692	614313	RDK42399.1
KZ851853.1	615571	616924	RDK42400.1
KZ851853.1	618293	621372	RDK42401.1
KZ851853.1	623009	623983	RDK42402.1
KZ851853.1	623787	626079	RDK42403.1
KZ851853.1	631725	632363	RDK42404.1
KZ851853.1	634127	635535	RDK42405.1
KZ851853.1	637284	638291	RDK42406.1
KZ851853.1	638824	640670	RDK42407.1
KZ851853.1	641180	641987	RDK42408.1
KZ851853.1	643860	645052	RDK42409.1
KZ851853.1	645464	646690	RDK42410.1
KZ851853.1	646778	647988	RDK42411.1
KZ851853.1	648225	649508	RDK42412.1
KZ851853.1	649719	650686	RDK42413.1
KZ851853.1	651023	652094	RDK42414.1
KZ851853.1	652156	654149	RDK42415.1
KZ851853.1	655320	663531	RDK42416.1
KZ851853.1	663803	667963	RDK42417.1
KZ851853.1	669202	671496	RDK42418.1
KZ851853.1	672396	673577	RDK42419.1
KZ851853.1	674948	676227	RDK42420.1
KZ851853.1	676962	678731	RDK42421.1
KZ851853.1	678916	680534	RDK42422.1
KZ851853.1	681439	682627	RDK42423.1
KZ851853.1	682902	684174	RDK42424.1
KZ851853.1	685777	687492	RDK42425.1
KZ851853.1	687777	689667	RDK42426.1
KZ851853.1	690604	692191	RDK42427.1
KZ851853.1	695253	696663	RDK42428.1
KZ851853.1	697387	698242	RDK42429.1
KZ851853.1	703431	705883	RDK42430.1
KZ851853.1	707310	707642	RDK42431.1
KZ851853.1	709043	711113	RDK42432.1
KZ851853.1	713379	713981	RDK42433.1
KZ851853.1	715635	716160	RDK42434.1
KZ851853.1	716837	717338	RDK42435.1
KZ851853.1	718251	720634	RDK42436.1
KZ851853.1	722716	724601	RDK42437.1
KZ851853.1	728085	730093	RDK42438.1
KZ851853.1	730407	731620	RDK42439.1
KZ851853.1	731596	733376	RDK42440.1
KZ851853.1	733514	734733	RDK42441.1
KZ851853.1	735365	736030	RDK42442.1
KZ851853.1	736494	738142	RDK42443.1
KZ851853.1	740901	741581	RDK42444.1
KZ851853.1	741882	743141	RDK42445.1
KZ851853.1	744297	746347	RDK42446.1
KZ851853.1	746625	747233	RDK42447.1
KZ851853.1	747304	749481	RDK42448.1
KZ851853.1	750625	752535	RDK42449.1
KZ851853.1	753643	754576	RDK42450.1
KZ851853.1	755130	756430	RDK42451.1
KZ851853.1	757025	764791	RDK42452.1
KZ851853.1	765586	767820	RDK42453.1
KZ851853.1	769853	774274	RDK42454.1
KZ851853.1	774311	780600	RDK42455.1
KZ851853.1	781233	786911	RDK42456.1
KZ851853.1	787734	789401	RDK42457.1
KZ851853.1	790600	793012	RDK42458.1
KZ851853.1	793276	795083	RDK42459.1
KZ851853.1	796596	799081	RDK42460.1
KZ851853.1	799231	801093	RDK42461.1
KZ851853.1	802418	804828	RDK42462.1
KZ851853.1	804885	806674	RDK42463.1
KZ851853.1	807724	809728	RDK42464.1
KZ851853.1	810331	812354	RDK42465.1
KZ851853.1	812468	814154	RDK42466.1
KZ851853.1	814692	817149	RDK42467.1
KZ851853.1	819063	819610	RDK42468.1
KZ851853.1	820009	822759	RDK42469.1
KZ851853.1	824487	825200	RDK42470.1
KZ851853.1	825561	827013	RDK42471.1
KZ851853.1	827025	827916	RDK42472.1
KZ851853.1	829272	830278	RDK42473.1
KZ851853.1	831329	832083	RDK42474.1
KZ851853.1	834883	838049	RDK42475.1
KZ851853.1	838783	839584	RDK42476.1
KZ851853.1	839914	841481	RDK42477.1
KZ851853.1	842647	844184	RDK42478.1
KZ851853.1	844484	844892	RDK42479.1
KZ851853.1	846078	847093	RDK42480.1
KZ851853.1	849377	850312	RDK42481.1
KZ851853.1	851751	852988	RDK42482.1
KZ851853.1	853642	855491	RDK42483.1
KZ851853.1	856711	858701	RDK42484.1
KZ851853.1	859305	859947	RDK42485.1
KZ851853.1	860818	861739	RDK42486.1
KZ851853.1	863216	864129	RDK42487.1
KZ851853.1	864075	865555	RDK42488.1
KZ851853.1	865908	868275	RDK42489.1
KZ851853.1	868587	870546	RDK42490.1
KZ851853.1	870749	871574	RDK42491.1
KZ851853.1	871620	873891	RDK42492.1
KZ851853.1	874545	881028	RDK42493.1
KZ851853.1	881427	882329	RDK42494.1
KZ851853.1	882352	883335	RDK42495.1
KZ851853.1	884147	887326	RDK42496.1
KZ851853.1	887483	889788	RDK42497.1
KZ851853.1	889770	893848	RDK42498.1
KZ851853.1	894219	899290	RDK42499.1
KZ851853.1	899873	901726	RDK42500.1
KZ851853.1	902731	903884	RDK42501.1
KZ851853.1	908631	908970	RDK42502.1
KZ851853.1	914466	915932	RDK42503.1
KZ851853.1	916639	917877	RDK42504.1
KZ851853.1	919110	921892	RDK42505.1
KZ851853.1	922979	924894	RDK42506.1
KZ851853.1	925645	927096	RDK42507.1
KZ851853.1	927331	928524	RDK42508.1
KZ851853.1	928967	930451	RDK42509.1
KZ851853.1	933181	937630	RDK42510.1
KZ851853.1	938538	940122	RDK42511.1
KZ851853.1	940990	943758	RDK42512.1
KZ851853.1	944544	945748	RDK42513.1
KZ851853.1	947354	950169	RDK42514.1
KZ851853.1	950193	951609	RDK42515.1
KZ851853.1	952121	954242	RDK42516.1
KZ851853.1	956510	957343	RDK42517.1
KZ851853.1	959165	961487	RDK42518.1
KZ851853.1	964425	966330	RDK42519.1
KZ851853.1	966591	967393	RDK42520.1
KZ851853.1	967550	970187	RDK42521.1
KZ851853.1	972035	973757	RDK42522.1
KZ851853.1	973819	977275	RDK42523.1
KZ851853.1	979915	980925	RDK42524.1
KZ851853.1	980849	981669	RDK42525.1
KZ851853.1	981878	983143	RDK42526.1
KZ851853.1	983295	987471	RDK42527.1
KZ851853.1	987698	988694	RDK42528.1
KZ851853.1	988943	989309	RDK42529.1
KZ851853.1	993653	997564	RDK42530.1
KZ851853.1	998437	1000654	RDK42531.1
KZ851853.1	1001566	1004961	RDK42532.1
KZ851853.1	1005146	1007604	RDK42533.1
KZ851853.1	1008098	1008797	RDK42534.1
KZ851853.1	1009801	1012551	RDK42535.1
KZ851853.1	1012944	1015235	RDK42536.1
KZ851853.1	1016952	1019115	RDK42537.1
KZ851853.1	1023513	1025679	RDK42538.1
KZ851853.1	1026549	1029255	RDK42539.1
KZ851853.1	1032861	1035076	RDK42540.1
KZ851853.1	1037084	1037653	RDK42541.1
KZ851853.1	1038695	1039757	RDK42542.1
KZ851853.1	1040515	1042020	RDK42543.1
KZ851853.1	1042346	1044275	RDK42544.1
KZ851853.1	1045349	1046756	RDK42545.1
KZ851853.1	1048645	1050106	RDK42546.1
KZ851853.1	1050552	1052095	RDK42547.1
KZ851853.1	1052989	1055373	RDK42548.1
KZ851853.1	1055710	1061619	RDK42549.1
KZ851853.1	1062801	1064728	RDK42550.1
KZ851853.1	1065523	1066567	RDK42551.1
KZ851853.1	1067392	1068287	RDK42552.1
KZ851853.1	1069221	1071271	RDK42553.1
KZ851853.1	1072181	1073055	RDK42554.1
KZ851853.1	1073600	1075334	RDK42555.1
KZ851853.1	1075959	1076929	RDK42556.1
KZ851853.1	1077740	1078831	RDK42557.1
KZ851853.1	1079686	1080276	RDK42558.1
KZ851853.1	1080994	1082734	RDK42559.1
KZ851853.1	1084019	1087975	RDK42560.1
KZ851853.1	1088661	1090809	RDK42561.1
KZ851853.1	1091953	1094861	RDK42562.1
KZ851853.1	1095059	1097806	RDK42563.1
KZ851853.1	1098431	1101313	RDK42564.1
KZ851853.1	1104903	1109846	RDK42565.1
KZ851853.1	1114413	1115474	RDK42566.1
KZ851853.1	1116264	1117400	RDK42567.1
KZ851853.1	1117891	1119456	RDK42568.1
KZ851853.1	1120197	1122333	RDK42569.1
KZ851853.1	1122499	1126538	RDK42570.1
KZ851853.1	1126637	1129089	RDK42571.1
KZ851853.1	1129296	1133820	RDK42572.1
KZ851853.1	1134756	1135958	RDK42573.1
KZ851853.1	1135858	1136435	RDK42574.1
KZ851853.1	1136629	1137822	RDK42575.1
KZ851853.1	1139384	1140466	RDK42576.1
KZ851853.1	1141436	1145503	RDK42577.1
KZ851853.1	1145954	1148328	RDK42578.1
KZ851853.1	1148352	1149035	RDK42579.1
KZ851853.1	1149705	1150915	RDK42580.1
KZ851853.1	1151186	1153126	RDK42581.1
KZ851853.1	1154030	1154649	RDK42582.1
KZ851853.1	1154818	1155778	RDK42583.1
KZ851853.1	1155972	1157644	RDK42584.1
KZ851853.1	1157953	1160727	RDK42585.1
KZ851853.1	1160906	1165035	RDK42586.1
KZ851853.1	1165134	1165624	RDK42587.1
KZ851853.1	1165699	1167891	RDK42588.1
KZ851853.1	1168011	1169743	RDK42589.1
KZ851853.1	1169884	1171325	RDK42590.1
KZ851853.1	1172871	1173533	RDK42591.1
KZ851853.1	1173533	1174668	RDK42592.1
KZ851853.1	1176071	1183227	RDK42593.1
KZ851853.1	1183578	1185277	RDK42594.1
KZ851853.1	1185572	1186729	RDK42595.1
KZ851853.1	1186911	1187433	RDK42596.1
KZ851853.1	1188268	1190280	RDK42597.1
KZ851853.1	1193691	1195588	RDK42598.1
KZ851853.1	1196129	1198050	RDK42599.1
KZ851853.1	1203398	1204379	RDK42600.1
KZ851853.1	1204939	1206573	RDK42601.1
KZ851853.1	1212012	1212814	RDK42602.1
KZ851853.1	1212947	1214334	RDK42603.1
KZ851853.1	1215955	1217817	RDK42604.1
KZ851853.1	1220910	1223509	RDK42605.1
KZ851853.1	1226097	1227362	RDK42606.1
KZ851853.1	1227510	1229332	RDK42607.1
KZ851853.1	1231122	1232251	RDK42608.1
KZ851853.1	1232968	1236441	RDK42609.1
KZ851853.1	1237289	1238351	RDK42610.1
KZ851853.1	1238189	1239423	RDK42611.1
KZ851853.1	1244375	1246135	RDK42612.1
KZ851853.1	1246597	1247650	RDK42613.1
KZ851853.1	1247611	1252340	RDK42614.1
KZ851853.1	1252635	1253710	RDK42615.1
KZ851853.1	1254108	1259920	RDK42616.1
KZ851853.1	1260138	1263474	RDK42617.1
KZ851853.1	1263476	1268371	RDK42618.1
KZ851853.1	1269129	1270615	RDK42619.1
KZ851853.1	1271173	1272459	RDK42620.1
KZ851853.1	1273441	1276375	RDK42621.1
KZ851853.1	1276831	1277961	RDK42622.1
KZ851853.1	1278562	1279883	RDK42623.1
KZ851853.1	1280268	1282373	RDK42624.1
KZ851853.1	1282279	1283269	RDK42625.1
KZ851853.1	1287023	1288184	RDK42626.1
KZ851853.1	1288596	1288996	RDK42627.1
KZ851853.1	1289358	1291807	RDK42628.1
KZ851853.1	1300516	1301715	RDK42629.1
KZ851853.1	1302391	1305832	RDK42630.1
KZ851853.1	1305892	1307479	RDK42631.1
KZ851853.1	1307876	1309563	RDK42632.1
KZ851853.1	1310245	1312653	RDK42633.1
KZ851853.1	1314476	1315567	RDK42634.1
KZ851853.1	1315790	1318904	RDK42635.1
KZ851853.1	1319286	1319682	RDK42636.1
KZ851853.1	1321391	1324072	RDK42637.1
KZ851854.1	809	3529	RDK41741.1
KZ851854.1	4486	5809	RDK41742.1
KZ851854.1	5918	11175	RDK41743.1
KZ851854.1	11396	13517	RDK41744.1
KZ851854.1	13588	15104	RDK41745.1
KZ851854.1	17132	18862	RDK41746.1
KZ851854.1	19098	21482	RDK41747.1
KZ851854.1	21539	22870	RDK41748.1
KZ851854.1	23923	27370	RDK41749.1
KZ851854.1	28600	29865	RDK41750.1
KZ851854.1	30673	31751	RDK41751.1
KZ851854.1	32199	33381	RDK41752.1
KZ851854.1	34727	36286	RDK41753.1
KZ851854.1	37298	43294	RDK41754.1
KZ851854.1	44739	45813	RDK41755.1
KZ851854.1	48056	48670	RDK41756.1
KZ851854.1	51079	53628	RDK41757.1
KZ851854.1	53800	54815	RDK41758.1
KZ851854.1	55451	58606	RDK41759.1
KZ851854.1	58895	61100	RDK41760.1
KZ851854.1	61529	63089	RDK41761.1
KZ851854.1	63385	65183	RDK41762.1
KZ851854.1	70489	72535	RDK41763.1
KZ851854.1	73570	76397	RDK41764.1
KZ851854.1	77780	79444	RDK41765.1
KZ851854.1	82954	85090	RDK41766.1
KZ851854.1	85511	87129	RDK41767.1
KZ851854.1	86981	88091	RDK41768.1
KZ851854.1	88570	89991	RDK41769.1
KZ851854.1	89935	94229	RDK41770.1
KZ851854.1	94384	96391	RDK41771.1
KZ851854.1	97249	99214	RDK41772.1
KZ851854.1	100286	102689	RDK41773.1
KZ851854.1	102966	103728	RDK41774.1
KZ851854.1	104983	105716	RDK41775.1
KZ851854.1	106590	107054	RDK41776.1
KZ851854.1	107652	109176	RDK41777.1
KZ851854.1	109197	112140	RDK41778.1
KZ851854.1	115692	117343	RDK41779.1
KZ851854.1	121249	123311	RDK41780.1
KZ851854.1	123475	133285	RDK41781.1
KZ851854.1	133428	135002	RDK41782.1
KZ851854.1	134982	138352	RDK41783.1
KZ851854.1	138450	139884	RDK41784.1
KZ851854.1	140472	141880	RDK41785.1
KZ851854.1	142370	143502	RDK41786.1
KZ851854.1	146106	146946	RDK41787.1
KZ851854.1	148679	152725	RDK41788.1
KZ851854.1	153102	155219	RDK41789.1
KZ851854.1	155456	156780	RDK41790.1
KZ851854.1	157097	158502	RDK41791.1
KZ851854.1	158937	161873	RDK41792.1
KZ851854.1	162232	163242	RDK41793.1
KZ851854.1	164767	168469	RDK41794.1
KZ851854.1	169548	171514	RDK41795.1
KZ851854.1	172360	173781	RDK41796.1
KZ851854.1	174111	177168	RDK41797.1
KZ851854.1	178029	179651	RDK41798.1
KZ851854.1	180344	182674	RDK41799.1
KZ851854.1	182757	184018	RDK41800.1
KZ851854.1	184272	185098	RDK41801.1
KZ851854.1	185412	186701	RDK41802.1
KZ851854.1	186733	189260	RDK41803.1
KZ851854.1	190179	191188	RDK41804.1
KZ851854.1	191669	193898	RDK41805.1
KZ851854.1	194863	196706	RDK41806.1
KZ851854.1	197772	200860	RDK41807.1
KZ851854.1	201239	201936	RDK41808.1
KZ851854.1	201637	202848	RDK41809.1
KZ851854.1	203083	206736	RDK41810.1
KZ851854.1	207154	210332	RDK41811.1
KZ851854.1	212186	214303	RDK41812.1
KZ851854.1	214587	215476	RDK41813.1
KZ851854.1	215572	217322	RDK41814.1
KZ851854.1	217101	218479	RDK41815.1
KZ851854.1	218835	220331	RDK41816.1
KZ851854.1	220416	235290	RDK41817.1
KZ851854.1	235501	238808	RDK41818.1
KZ851854.1	239087	240139	RDK41819.1
KZ851854.1	240300	241625	RDK41820.1
KZ851854.1	242154	244243	RDK41821.1
KZ851854.1	244863	246116	RDK41822.1
KZ851854.1	246365	247588	RDK41823.1
KZ851854.1	248546	250508	RDK41824.1
KZ851854.1	251083	253723	RDK41825.1
KZ851854.1	255242	257169	RDK41826.1
KZ851854.1	257366	258626	RDK41827.1
KZ851854.1	259153	261069	RDK41828.1
KZ851854.1	260970	262353	RDK41829.1
KZ851854.1	262595	263538	RDK41830.1
KZ851854.1	263664	265952	RDK41831.1
KZ851854.1	266970	267999	RDK41832.1
KZ851854.1	268156	270450	RDK41833.1
KZ851854.1	270799	273669	RDK41834.1
KZ851854.1	273669	276041	RDK41835.1
KZ851854.1	276236	278551	RDK41836.1
KZ851854.1	279379	281347	RDK41837.1
KZ851854.1	284614	285654	RDK41838.1
KZ851854.1	285638	287420	RDK41839.1
KZ851854.1	288150	289341	RDK41840.1
KZ851854.1	290197	292820	RDK41841.1
KZ851854.1	295753	296668	RDK41842.1
KZ851854.1	297445	298524	RDK41843.1
KZ851854.1	298793	300645	RDK41844.1
KZ851854.1	301366	304604	RDK41845.1
KZ851854.1	311304	313954	RDK41846.1
KZ851854.1	315520	316658	RDK41847.1
KZ851854.1	316593	317177	RDK41848.1
KZ851854.1	317894	322435	RDK41849.1
KZ851854.1	323069	323993	RDK41850.1
KZ851854.1	324530	325922	RDK41851.1
KZ851854.1	327732	329239	RDK41852.1
KZ851854.1	330903	334643	RDK41853.1
KZ851854.1	343376	344651	RDK41854.1
KZ851854.1	345684	351604	RDK41855.1
KZ851854.1	351692	355652	RDK41856.1
KZ851854.1	356590	358211	RDK41857.1
KZ851854.1	360788	363527	RDK41858.1
KZ851854.1	364073	365800	RDK41859.1
KZ851854.1	365790	367848	RDK41860.1
KZ851854.1	368122	368748	RDK41861.1
KZ851854.1	368803	370054	RDK41862.1
KZ851854.1	370024	372116	RDK41863.1
KZ851854.1	372165	375172	RDK41864.1
KZ851854.1	375282	377577	RDK41865.1
KZ851854.1	377627	378223	RDK41866.1
KZ851854.1	379211	381004	RDK41867.1
KZ851854.1	380837	381766	RDK41868.1
KZ851854.1	383904	384999	RDK41869.1
KZ851854.1	385105	388273	RDK41870.1
KZ851854.1	389186	391132	RDK41871.1
KZ851854.1	392517	394037	RDK41872.1
KZ851854.1	394505	396418	RDK41873.1
KZ851854.1	396408	397572	RDK41874.1
KZ851854.1	397287	398617	RDK41875.1
KZ851854.1	398606	401319	RDK41876.1
KZ851854.1	403522	405426	RDK41877.1
KZ851854.1	406557	409231	RDK41878.1
KZ851854.1	409464	411287	RDK41879.1
KZ851854.1	412268	413929	RDK41880.1
KZ851854.1	414109	415672	RDK41881.1
KZ851854.1	415606	416805	RDK41882.1
KZ851854.1	417038	420971	RDK41883.1
KZ851854.1	424599	425438	RDK41884.1
KZ851854.1	425558	428536	RDK41885.1
KZ851854.1	429244	430986	RDK41886.1
KZ851854.1	430957	432318	RDK41887.1
KZ851854.1	432456	435808	RDK41888.1
KZ851854.1	436446	437591	RDK41889.1
KZ851854.1	440248	441570	RDK41890.1
KZ851854.1	443581	445199	RDK41891.1
KZ851854.1	445353	447303	RDK41892.1
KZ851854.1	447586	449982	RDK41893.1
KZ851854.1	450860	452673	RDK41894.1
KZ851854.1	453315	453963	RDK41895.1
KZ851854.1	454320	455398	RDK41896.1
KZ851854.1	455641	457055	RDK41897.1
KZ851854.1	458044	461374	RDK41898.1
KZ851854.1	461805	464270	RDK41899.1
KZ851854.1	472125	479704	RDK41900.1
KZ851854.1	480466	483240	RDK41901.1
KZ851854.1	486137	487874	RDK41902.1
KZ851854.1	488084	489884	RDK41903.1
KZ851854.1	490278	491668	RDK41904.1
KZ851854.1	494896	498287	RDK41905.1
KZ851854.1	498735	499297	RDK41906.1
KZ851854.1	499761	500803	RDK41907.1
KZ851854.1	500836	502389	RDK41908.1
KZ851854.1	502649	504138	RDK41909.1
KZ851854.1	506741	509138	RDK41910.1
KZ851854.1	522522	525481	RDK41911.1
KZ851854.1	526005	526899	RDK41912.1
KZ851854.1	526843	529133	RDK41913.1
KZ851854.1	529617	530655	RDK41914.1
KZ851854.1	531694	533624	RDK41915.1
KZ851854.1	533799	535243	RDK41916.1
KZ851854.1	537154	539013	RDK41917.1
KZ851854.1	543460	547560	RDK41918.1
KZ851854.1	548117	548842	RDK41919.1
KZ851854.1	549011	549336	RDK41920.1
KZ851854.1	549156	550512	RDK41921.1
KZ851854.1	550662	554757	RDK41922.1
KZ851854.1	554914	555591	RDK41923.1
KZ851854.1	555817	556477	RDK41924.1
KZ851854.1	556432	558160	RDK41925.1
KZ851854.1	558581	559587	RDK41926.1
KZ851854.1	560462	561535	RDK41927.1
KZ851854.1	563500	563919	RDK41928.1
KZ851854.1	563658	565018	RDK41929.1
KZ851854.1	566036	568196	RDK41930.1
KZ851854.1	568284	570566	RDK41931.1
KZ851854.1	570730	573536	RDK41932.1
KZ851854.1	573659	575018	RDK41933.1
KZ851854.1	575458	577319	RDK41934.1
KZ851854.1	577487	579002	RDK41935.1
KZ851854.1	579331	580413	RDK41936.1
KZ851854.1	583340	586273	RDK41937.1
KZ851854.1	587439	588430	RDK41938.1
KZ851854.1	588661	589993	RDK41939.1
KZ851854.1	590011	592103	RDK41940.1
KZ851854.1	593994	595470	RDK41941.1
KZ851854.1	595447	597434	RDK41942.1
KZ851854.1	597488	599217	RDK41943.1
KZ851854.1	599360	599951	RDK41944.1
KZ851854.1	600265	600992	RDK41945.1
KZ851854.1	602468	604464	RDK41946.1
KZ851854.1	604742	607644	RDK41947.1
KZ851854.1	607886	611646	RDK41948.1
KZ851854.1	612927	617380	RDK41949.1
KZ851854.1	622218	625351	RDK41950.1
KZ851854.1	625403	628991	RDK41951.1
KZ851854.1	629987	631934	RDK41952.1
KZ851854.1	632806	634615	RDK41953.1
KZ851854.1	635441	636999	RDK41954.1
KZ851854.1	637189	640172	RDK41955.1
KZ851854.1	641212	642187	RDK41956.1
KZ851854.1	642187	644634	RDK41957.1
KZ851854.1	654155	655498	RDK41958.1
KZ851854.1	656684	659762	RDK41959.1
KZ851854.1	660147	667395	RDK41960.1
KZ851854.1	667656	669845	RDK41961.1
KZ851854.1	669990	671875	RDK41962.1
KZ851854.1	673464	676225	RDK41963.1
KZ851854.1	679484	680524	RDK41964.1
KZ851854.1	688650	691980	RDK41965.1
KZ851854.1	696590	699719	RDK41966.1
KZ851854.1	700079	701452	RDK41967.1
KZ851854.1	701722	705975	RDK41968.1
KZ851854.1	706664	712848	RDK41969.1
KZ851854.1	716070	722261	RDK41970.1
KZ851854.1	722628	723557	RDK41971.1
KZ851854.1	723731	725093	RDK41972.1
KZ851854.1	725616	726398	RDK41973.1
KZ851854.1	727121	728107	RDK41974.1
KZ851854.1	728635	730469	RDK41975.1
KZ851854.1	730955	734325	RDK41976.1
KZ851854.1	734474	736447	RDK41977.1
KZ851854.1	736931	739594	RDK41978.1
KZ851854.1	739973	741427	RDK41979.1
KZ851854.1	743160	745159	RDK41980.1
KZ851854.1	747048	754291	RDK41981.1
KZ851854.1	754653	755457	RDK41982.1
KZ851854.1	755577	756558	RDK41983.1
KZ851854.1	756577	757431	RDK41984.1
KZ851854.1	757609	758248	RDK41985.1
KZ851854.1	758689	760539	RDK41986.1
KZ851854.1	760689	763587	RDK41987.1
KZ851854.1	764451	766757	RDK41988.1
KZ851854.1	772846	773758	RDK41989.1
KZ851854.1	780350	781246	RDK41990.1
KZ851854.1	781587	782753	RDK41991.1
KZ851854.1	785496	790938	RDK41992.1
KZ851854.1	791066	792710	RDK41993.1
KZ851854.1	792691	794978	RDK41994.1
KZ851854.1	795623	797494	RDK41995.1
KZ851854.1	797881	800203	RDK41996.1
KZ851854.1	801394	802713	RDK41997.1
KZ851854.1	802963	803910	RDK41998.1
KZ851854.1	803860	805646	RDK41999.1
KZ851854.1	805847	806571	RDK42000.1
KZ851854.1	806735	809200	RDK42001.1
KZ851854.1	809410	809920	RDK42002.1
KZ851854.1	812381	812925	RDK42003.1
KZ851854.1	815699	816054	RDK42004.1
KZ851854.1	816901	818484	RDK42005.1
KZ851854.1	819014	821763	RDK42006.1
KZ851854.1	821768	822802	RDK42007.1
KZ851854.1	823405	824168	RDK42008.1
KZ851854.1	825099	826301	RDK42009.1
KZ851854.1	827167	828528	RDK42010.1
KZ851854.1	828599	829087	RDK42011.1
KZ851854.1	830766	833196	RDK42012.1
KZ851854.1	834673	835940	RDK42013.1
KZ851854.1	836894	837687	RDK42014.1
KZ851854.1	840560	840810	RDK42015.1
KZ851854.1	841747	844636	RDK42016.1
KZ851854.1	844816	846360	RDK42017.1
KZ851854.1	848783	850602	RDK42018.1
KZ851854.1	850866	852686	RDK42019.1
KZ851854.1	853056	854590	RDK42020.1
KZ851854.1	855808	856487	RDK42021.1
KZ851854.1	856889	857535	RDK42022.1
KZ851854.1	857823	858343	RDK42023.1
KZ851854.1	858582	863242	RDK42024.1
KZ851854.1	863369	865241	RDK42025.1
KZ851854.1	865826	866497	RDK42026.1
KZ851854.1	866666	867969	RDK42027.1
KZ851854.1	868137	868953	RDK42028.1
KZ851854.1	869083	876512	RDK42029.1
KZ851854.1	876982	877510	RDK42030.1
KZ851854.1	877510	879238	RDK42031.1
KZ851854.1	879472	883175	RDK42032.1
KZ851854.1	884360	887365	RDK42033.1
KZ851854.1	887859	888969	RDK42034.1
KZ851854.1	888997	891142	RDK42035.1
KZ851854.1	891244	894165	RDK42036.1
KZ851854.1	894334	895952	RDK42037.1
KZ851854.1	896079	899173	RDK42038.1
KZ851854.1	903219	904738	RDK42039.1
KZ851854.1	908140	908814	RDK42040.1
KZ851854.1	908851	910645	RDK42041.1
KZ851854.1	910844	913474	RDK42042.1
KZ851854.1	913695	915718	RDK42043.1
KZ851854.1	915862	917607	RDK42044.1
KZ851854.1	918892	921310	RDK42045.1
KZ851854.1	922861	923820	RDK42046.1
KZ851854.1	925187	927603	RDK42047.1
KZ851854.1	930459	932409	RDK42048.1
KZ851854.1	938480	938840	RDK42049.1
KZ851854.1	939113	940641	RDK42050.1
KZ851854.1	943951	945435	RDK42051.1
KZ851854.1	946997	952544	RDK42052.1
KZ851854.1	954325	956330	RDK42053.1
KZ851854.1	956607	959032	RDK42054.1
KZ851854.1	959182	960243	RDK42055.1
KZ851854.1	960243	965815	RDK42056.1
KZ851854.1	966264	966952	RDK42057.1
KZ851854.1	967539	970221	RDK42058.1
KZ851854.1	971454	972847	RDK42059.1
KZ851854.1	972675	974025	RDK42060.1
KZ851854.1	974437	975373	RDK42061.1
KZ851854.1	977725	978937	RDK42062.1
KZ851854.1	981752	983879	RDK42063.1
KZ851854.1	985919	989461	RDK42064.1
KZ851854.1	989823	994164	RDK42065.1
KZ851854.1	994894	996154	RDK42066.1
KZ851854.1	996380	999307	RDK42067.1
KZ851854.1	1000855	1001819	RDK42068.1
KZ851854.1	1003906	1008046	RDK42069.1
KZ851854.1	1008085	1011191	RDK42070.1
KZ851854.1	1011396	1014808	RDK42071.1
KZ851854.1	1016496	1017726	RDK42072.1
KZ851854.1	1018617	1019624	RDK42073.1
KZ851854.1	1021138	1023782	RDK42074.1
KZ851854.1	1024215	1027585	RDK42075.1
KZ851854.1	1028649	1030582	RDK42076.1
KZ851854.1	1030781	1031651	RDK42077.1
KZ851854.1	1032824	1033568	RDK42078.1
KZ851854.1	1033854	1035488	RDK42079.1
KZ851854.1	1035916	1038344	RDK42080.1
KZ851854.1	1038949	1042402	RDK42081.1
KZ851854.1	1042708	1044893	RDK42082.1
KZ851854.1	1046943	1047820	RDK42083.1
KZ851854.1	1047859	1049851	RDK42084.1
KZ851854.1	1051161	1052786	RDK42085.1
KZ851854.1	1052842	1054605	RDK42086.1
KZ851854.1	1054865	1056035	RDK42087.1
KZ851854.1	1055729	1056936	RDK42088.1
KZ851854.1	1058649	1060162	RDK42089.1
KZ851854.1	1060998	1061479	RDK42090.1
KZ851854.1	1061895	1062190	RDK42091.1
KZ851854.1	1062346	1063499	RDK42092.1
KZ851854.1	1064852	1069768	RDK42093.1
KZ851854.1	1071051	1072729	RDK42094.1
KZ851854.1	1075597	1076557	RDK42095.1
KZ851854.1	1078434	1081768	RDK42096.1
KZ851854.1	1084565	1085053	RDK42097.1
KZ851854.1	1085593	1087078	RDK42098.1
KZ851854.1	1088687	1089285	RDK42099.1
KZ851854.1	1091536	1093226	RDK42100.1
KZ851854.1	1094850	1097751	RDK42101.1
KZ851854.1	1098389	1099887	RDK42102.1
KZ851854.1	1100411	1102166	RDK42103.1
KZ851854.1	1102355	1103425	RDK42104.1
KZ851854.1	1105189	1107131	RDK42105.1
KZ851854.1	1107889	1109169	RDK42106.1
KZ851854.1	1111854	1113049	RDK42107.1
KZ851854.1	1114801	1116158	RDK42108.1
KZ851854.1	1116324	1120654	RDK42109.1
KZ851854.1	1121719	1122702	RDK42110.1
KZ851854.1	1124956	1127229	RDK42111.1
KZ851854.1	1129659	1132152	RDK42112.1
KZ851854.1	1132258	1134012	RDK42113.1
KZ851854.1	1134016	1135580	RDK42114.1
KZ851854.1	1135580	1137643	RDK42115.1
KZ851854.1	1137791	1138802	RDK42116.1
KZ851854.1	1138849	1141260	RDK42117.1
KZ851854.1	1141345	1142660	RDK42118.1
KZ851854.1	1146541	1147574	RDK42119.1
KZ851854.1	1147916	1148995	RDK42120.1
KZ851854.1	1149024	1152412	RDK42121.1
KZ851854.1	1153900	1155539	RDK42122.1
KZ851854.1	1156849	1158556	RDK42123.1
KZ851854.1	1159635	1168149	RDK42124.1
KZ851854.1	1168842	1169735	RDK42125.1
KZ851854.1	1170252	1172173	RDK42126.1
KZ851854.1	1173461	1175351	RDK42127.1
KZ851854.1	1175880	1177176	RDK42128.1
KZ851854.1	1177839	1178219	RDK42129.1
KZ851854.1	1178720	1182073	RDK42130.1
KZ851854.1	1182140	1182781	RDK42131.1
KZ851854.1	1184198	1185950	RDK42132.1
KZ851854.1	1186252	1188157	RDK42133.1
KZ851854.1	1188718	1189376	RDK42134.1
KZ851854.1	1189824	1190473	RDK42135.1
KZ851854.1	1190759	1192361	RDK42136.1
KZ851854.1	1192976	1195321	RDK42137.1
KZ851854.1	1196789	1201251	RDK42138.1
KZ851854.1	1201274	1202330	RDK42139.1
KZ851854.1	1202313	1204346	RDK42140.1
KZ851854.1	1204988	1206140	RDK42141.1
KZ851854.1	1206482	1207598	RDK42142.1
KZ851854.1	1207866	1212001	RDK42143.1
KZ851854.1	1214737	1216226	RDK42144.1
KZ851854.1	1217322	1219533	RDK42145.1
KZ851854.1	1220428	1222516	RDK42146.1
KZ851854.1	1222686	1225990	RDK42147.1
KZ851854.1	1225970	1227582	RDK42148.1
KZ851854.1	1228238	1230080	RDK42149.1
KZ851854.1	1230296	1231994	RDK42150.1
KZ851854.1	1232882	1233486	RDK42151.1
KZ851854.1	1235032	1236308	RDK42152.1
KZ851854.1	1236046	1236674	RDK42153.1
KZ851854.1	1236464	1238058	RDK42154.1
KZ851854.1	1239916	1241188	RDK42155.1
KZ851854.1	1241511	1242837	RDK42156.1
KZ851854.1	1245061	1245701	RDK42157.1
KZ851854.1	1247434	1247980	RDK42158.1
KZ851854.1	1248575	1250116	RDK42159.1
KZ851854.1	1250819	1252364	RDK42160.1
KZ851854.1	1252955	1253984	RDK42161.1
KZ851854.1	1255290	1257034	RDK42162.1
KZ851854.1	1257401	1259112	RDK42163.1
KZ851854.1	1259401	1261398	RDK42164.1
KZ851854.1	1261845	1262121	RDK42165.1
KZ851854.1	1262259	1264604	RDK42166.1
KZ851854.1	1265208	1266242	RDK42167.1
KZ851854.1	1266336	1268169	RDK42168.1
KZ851854.1	1270038	1273714	RDK42169.1
KZ851854.1	1274372	1279536	RDK42170.1
KZ851854.1	1281151	1282588	RDK42171.1
KZ851854.1	1283078	1284283	RDK42172.1
KZ851854.1	1284716	1285981	RDK42173.1
KZ851854.1	1286022	1287927	RDK42174.1
KZ851854.1	1288469	1291026	RDK42175.1
KZ851854.1	1293294	1294896	RDK42176.1
KZ851854.1	1297844	1299378	RDK42177.1
KZ851854.1	1300808	1301989	RDK42178.1
KZ851854.1	1302369	1304096	RDK42179.1
KZ851854.1	1304768	1305649	RDK42180.1
KZ851854.1	1310371	1311638	RDK42181.1
KZ851854.1	1314211	1318792	RDK42182.1
KZ851854.1	1322288	1326642	RDK42183.1
KZ851854.1	1327230	1330349	RDK42184.1
KZ851854.1	1331106	1332563	RDK42185.1
KZ851854.1	1332897	1334309	RDK42186.1
KZ851855.1	51	547	RDK41295.1
KZ851855.1	990	2064	RDK41296.1
KZ851855.1	2638	3949	RDK41297.1
KZ851855.1	5052	6803	RDK41298.1
KZ851855.1	7911	11024	RDK41299.1
KZ851855.1	11900	15445	RDK41300.1
KZ851855.1	16763	18521	RDK41301.1
KZ851855.1	18787	20473	RDK41302.1
KZ851855.1	22535	22886	RDK41303.1
KZ851855.1	23091	24644	RDK41304.1
KZ851855.1	25365	26977	RDK41305.1
KZ851855.1	32886	34819	RDK41306.1
KZ851855.1	36105	36904	RDK41307.1
KZ851855.1	37594	39800	RDK41308.1
KZ851855.1	41308	43201	RDK41309.1
KZ851855.1	43591	44792	RDK41310.1
KZ851855.1	46300	49444	RDK41311.1
KZ851855.1	52432	54082	RDK41312.1
KZ851855.1	55987	57527	RDK41313.1
KZ851855.1	57453	58348	RDK41314.1
KZ851855.1	58592	60063	RDK41315.1
KZ851855.1	60894	63370	RDK41316.1
KZ851855.1	63786	66319	RDK41317.1
KZ851855.1	66383	67750	RDK41318.1
KZ851855.1	68255	70350	RDK41319.1
KZ851855.1	70819	72650	RDK41320.1
KZ851855.1	74199	75966	RDK41321.1
KZ851855.1	77061	79413	RDK41322.1
KZ851855.1	81608	83722	RDK41323.1
KZ851855.1	86041	89086	RDK41324.1
KZ851855.1	91577	92417	RDK41325.1
KZ851855.1	96269	98483	RDK41326.1
KZ851855.1	99403	103032	RDK41327.1
KZ851855.1	105776	107766	RDK41328.1
KZ851855.1	107730	109985	RDK41329.1
KZ851855.1	110498	112829	RDK41330.1
KZ851855.1	112976	114850	RDK41331.1
KZ851855.1	115448	118832	RDK41332.1
KZ851855.1	120007	122123	RDK41333.1
KZ851855.1	124010	125260	RDK41334.1
KZ851855.1	125999	126837	RDK41335.1
KZ851855.1	127903	131752	RDK41336.1
KZ851855.1	132184	133464	RDK41337.1
KZ851855.1	133693	135430	RDK41338.1
KZ851855.1	139342	141207	RDK41339.1
KZ851855.1	142346	143960	RDK41340.1
KZ851855.1	144122	145435	RDK41341.1
KZ851855.1	146186	146588	RDK41342.1
KZ851855.1	148954	149925	RDK41343.1
KZ851855.1	151938	152702	RDK41344.1
KZ851855.1	155537	157660	RDK41345.1
KZ851855.1	157531	158119	RDK41346.1
KZ851855.1	160363	160896	RDK41347.1
KZ851855.1	161828	163874	RDK41348.1
KZ851855.1	165055	167039	RDK41349.1
KZ851855.1	172025	173590	RDK41350.1
KZ851855.1	173980	175549	RDK41351.1
KZ851855.1	176211	177150	RDK41352.1
KZ851855.1	177235	177874	RDK41353.1
KZ851855.1	181887	182525	RDK41354.1
KZ851855.1	183504	185359	RDK41355.1
KZ851855.1	186396	188178	RDK41356.1
KZ851855.1	190223	191741	RDK41357.1
KZ851855.1	192249	193002	RDK41358.1
KZ851855.1	193189	194672	RDK41359.1
KZ851855.1	195563	196543	RDK41360.1
KZ851855.1	197731	198287	RDK41361.1
KZ851855.1	198496	200663	RDK41362.1
KZ851855.1	201816	203320	RDK41363.1
KZ851855.1	203643	206462	RDK41364.1
KZ851855.1	207730	212059	RDK41365.1
KZ851855.1	212763	213893	RDK41366.1
KZ851855.1	213891	215160	RDK41367.1
KZ851855.1	215293	222435	RDK41368.1
KZ851855.1	222801	223781	RDK41369.1
KZ851855.1	223860	224819	RDK41370.1
KZ851855.1	225059	226169	RDK41371.1
KZ851855.1	226609	228654	RDK41372.1
KZ851855.1	228882	230621	RDK41373.1
KZ851855.1	233695	234686	RDK41374.1
KZ851855.1	239115	239548	RDK41375.1
KZ851855.1	239494	243154	RDK41376.1
KZ851855.1	243395	244634	RDK41377.1
KZ851855.1	245190	245760	RDK41378.1
KZ851855.1	246060	249672	RDK41379.1
KZ851855.1	249451	251291	RDK41380.1
KZ851855.1	251396	253097	RDK41381.1
KZ851855.1	253119	254760	RDK41382.1
KZ851855.1	256108	257385	RDK41383.1
KZ851855.1	257704	259333	RDK41384.1
KZ851855.1	260071	260717	RDK41385.1
KZ851855.1	261374	262779	RDK41386.1
KZ851855.1	262986	267315	RDK41387.1
KZ851855.1	267605	270093	RDK41388.1
KZ851855.1	270486	271399	RDK41389.1
KZ851855.1	272467	274697	RDK41390.1
KZ851855.1	275247	276234	RDK41391.1
KZ851855.1	276722	278204	RDK41392.1
KZ851855.1	278266	279538	RDK41393.1
KZ851855.1	279856	281962	RDK41394.1
KZ851855.1	282062	283864	RDK41395.1
KZ851855.1	285278	286223	RDK41396.1
KZ851855.1	286374	286937	RDK41397.1
KZ851855.1	287847	289580	RDK41398.1
KZ851855.1	290234	291638	RDK41399.1
KZ851855.1	293827	295008	RDK41400.1
KZ851855.1	295946	298156	RDK41401.1
KZ851855.1	299490	300315	RDK41402.1
KZ851855.1	300503	301599	RDK41403.1
KZ851855.1	303459	306053	RDK41404.1
KZ851855.1	306192	307101	RDK41405.1
KZ851855.1	307465	309031	RDK41406.1
KZ851855.1	309938	312218	RDK41407.1
KZ851855.1	314136	316200	RDK41408.1
KZ851855.1	316902	318530	RDK41409.1
KZ851855.1	319770	320677	RDK41410.1
KZ851855.1	321053	322987	RDK41411.1
KZ851855.1	323062	325167	RDK41412.1
KZ851855.1	326041	326844	RDK41413.1
KZ851855.1	328189	329757	RDK41414.1
KZ851855.1	330501	331193	RDK41415.1
KZ851855.1	333536	335722	RDK41416.1
KZ851855.1	337687	338461	RDK41417.1
KZ851855.1	340605	342997	RDK41418.1
KZ851855.1	345828	348381	RDK41419.1
KZ851855.1	348758	350690	RDK41420.1
KZ851855.1	351370	353940	RDK41421.1
KZ851855.1	354341	354779	RDK41422.1
KZ851855.1	354779	355552	RDK41423.1
KZ851855.1	356079	359298	RDK41424.1
KZ851855.1	360482	362107	RDK41425.1
KZ851855.1	362388	363450	RDK41426.1
KZ851855.1	364407	365345	RDK41427.1
KZ851855.1	365296	366083	RDK41428.1
KZ851855.1	372780	375628	RDK41429.1
KZ851855.1	375901	376621	RDK41430.1
KZ851855.1	377421	377987	RDK41431.1
KZ851855.1	379348	381064	RDK41432.1
KZ851855.1	381585	381973	RDK41433.1
KZ851855.1	384458	386396	RDK41434.1
KZ851855.1	387342	389578	RDK41435.1
KZ851855.1	389796	390883	RDK41436.1
KZ851855.1	392283	394287	RDK41437.1
KZ851855.1	395395	396383	RDK41438.1
KZ851855.1	396463	399497	RDK41439.1
KZ851855.1	400713	401997	RDK41440.1
KZ851855.1	403824	404784	RDK41441.1
KZ851855.1	407063	409328	RDK41442.1
KZ851855.1	409648	412081	RDK41443.1
KZ851855.1	412325	413767	RDK41444.1
KZ851855.1	415570	417510	RDK41445.1
KZ851855.1	419765	422142	RDK41446.1
KZ851855.1	422562	424129	RDK41447.1
KZ851855.1	425978	427397	RDK41448.1
KZ851855.1	428014	430289	RDK41449.1
KZ851855.1	430420	430935	RDK41450.1
KZ851855.1	430763	435673	RDK41451.1
KZ851855.1	437288	437791	RDK41452.1
KZ851855.1	437932	439728	RDK41453.1
KZ851855.1	440418	442962	RDK41454.1
KZ851855.1	444421	446085	RDK41455.1
KZ851855.1	446781	448923	RDK41456.1
KZ851855.1	449615	451340	RDK41457.1
KZ851855.1	455881	463747	RDK41458.1
KZ851855.1	464644	465751	RDK41459.1
KZ851855.1	466555	472001	RDK41460.1
KZ851855.1	472295	473043	RDK41461.1
KZ851855.1	473237	475382	RDK41462.1
KZ851855.1	475553	477463	RDK41463.1
KZ851855.1	477412	478587	RDK41464.1
KZ851855.1	480223	480796	RDK41465.1
KZ851855.1	481646	482723	RDK41466.1
KZ851855.1	486178	486969	RDK41467.1
KZ851855.1	487038	488305	RDK41468.1
KZ851855.1	490299	493552	RDK41469.1
KZ851855.1	493836	495666	RDK41470.1
KZ851855.1	504961	507145	RDK41471.1
KZ851855.1	507418	508982	RDK41472.1
KZ851855.1	512643	515019	RDK41473.1
KZ851855.1	514961	516731	RDK41474.1
KZ851855.1	516842	519401	RDK41475.1
KZ851855.1	519938	521267	RDK41476.1
KZ851855.1	521771	523542	RDK41477.1
KZ851855.1	523925	526615	RDK41478.1
KZ851855.1	527214	528236	RDK41479.1
KZ851855.1	529033	529681	RDK41480.1
KZ851855.1	530433	531754	RDK41481.1
KZ851855.1	532047	534553	RDK41482.1
KZ851855.1	535477	538673	RDK41483.1
KZ851855.1	538951	540561	RDK41484.1
KZ851855.1	540784	542811	RDK41485.1
KZ851855.1	543040	547078	RDK41486.1
KZ851855.1	548070	549796	RDK41487.1
KZ851855.1	550385	553921	RDK41488.1
KZ851855.1	554814	558073	RDK41489.1
KZ851855.1	558073	559423	RDK41490.1
KZ851855.1	560767	564180	RDK41491.1
KZ851855.1	564228	565455	RDK41492.1
KZ851855.1	565692	567468	RDK41493.1
KZ851855.1	567468	568028	RDK41494.1
KZ851855.1	568415	570262	RDK41495.1
KZ851855.1	571073	572818	RDK41496.1
KZ851855.1	576148	577564	RDK41497.1
KZ851855.1	578313	580531	RDK41498.1
KZ851855.1	581489	582218	RDK41499.1
KZ851855.1	587418	590321	RDK41500.1
KZ851855.1	590499	591551	RDK41501.1
KZ851855.1	593404	597531	RDK41502.1
KZ851855.1	598166	600227	RDK41503.1
KZ851855.1	600986	603918	RDK41504.1
KZ851855.1	603838	606306	RDK41505.1
KZ851855.1	607215	608920	RDK41506.1
KZ851855.1	610024	610895	RDK41507.1
KZ851855.1	611039	612040	RDK41508.1
KZ851855.1	613812	615904	RDK41509.1
KZ851855.1	616901	618287	RDK41510.1
KZ851855.1	619000	620449	RDK41511.1
KZ851855.1	620618	621371	RDK41512.1
KZ851855.1	622456	623410	RDK41513.1
KZ851855.1	623914	624755	RDK41514.1
KZ851855.1	625528	626138	RDK41515.1
KZ851855.1	628046	630075	RDK41516.1
KZ851855.1	631029	631365	RDK41517.1
KZ851855.1	631374	632675	RDK41518.1
KZ851855.1	633080	634122	RDK41519.1
KZ851855.1	633838	634252	RDK41520.1
KZ851855.1	634677	636300	RDK41521.1
KZ851855.1	637668	638075	RDK41522.1
KZ851855.1	639355	640397	RDK41523.1
KZ851855.1	640665	641959	RDK41524.1
KZ851855.1	641975	643450	RDK41525.1
KZ851855.1	643844	644266	RDK41526.1
KZ851855.1	644791	645229	RDK41527.1
KZ851855.1	647162	651440	RDK41528.1
KZ851855.1	651777	653585	RDK41529.1
KZ851855.1	654511	656490	RDK41530.1
KZ851855.1	656671	658934	RDK41531.1
KZ851855.1	659548	663291	RDK41532.1
KZ851855.1	664357	666546	RDK41533.1
KZ851855.1	666813	667398	RDK41534.1
KZ851855.1	668295	671944	RDK41535.1
KZ851855.1	672114	673781	RDK41536.1
KZ851855.1	676955	678093	RDK41537.1
KZ851855.1	679536	680916	RDK41538.1
KZ851855.1	680722	682462	RDK41539.1
KZ851855.1	684125	686972	RDK41540.1
KZ851855.1	689112	689598	RDK41541.1
KZ851855.1	693104	693832	RDK41542.1
KZ851855.1	696663	697364	RDK41543.1
KZ851855.1	697711	699080	RDK41544.1
KZ851855.1	701480	702302	RDK41545.1
KZ851855.1	702368	703537	RDK41546.1
KZ851855.1	706262	710302	RDK41547.1
KZ851855.1	711246	712447	RDK41548.1
KZ851855.1	712769	713963	RDK41549.1
KZ851855.1	715394	717683	RDK41550.1
KZ851855.1	718599	723673	RDK41551.1
KZ851855.1	724468	726371	RDK41552.1
KZ851855.1	726995	728305	RDK41553.1
KZ851855.1	729194	730314	RDK41554.1
KZ851855.1	731137	731926	RDK41555.1
KZ851855.1	732119	733908	RDK41556.1
KZ851855.1	734419	735306	RDK41557.1
KZ851855.1	735924	744171	RDK41558.1
KZ851855.1	744800	746565	RDK41559.1
KZ851855.1	749307	751074	RDK41560.1
KZ851855.1	751399	752084	RDK41561.1
KZ851855.1	753114	754239	RDK41562.1
KZ851855.1	755324	757103	RDK41563.1
KZ851855.1	757515	765430	RDK41564.1
KZ851855.1	766164	767945	RDK41565.1
KZ851855.1	768130	769477	RDK41566.1
KZ851855.1	770014	771660	RDK41567.1
KZ851855.1	771933	773840	RDK41568.1
KZ851855.1	773976	775275	RDK41569.1
KZ851855.1	775637	777026	RDK41570.1
KZ851855.1	777353	778142	RDK41571.1
KZ851855.1	780165	781070	RDK41572.1
KZ851855.1	781368	787970	RDK41573.1
KZ851855.1	789211	790429	RDK41574.1
KZ851855.1	790692	796023	RDK41575.1
KZ851855.1	796957	806197	RDK41576.1
KZ851855.1	807100	808172	RDK41577.1
KZ851855.1	808574	809542	RDK41578.1
KZ851855.1	809896	810222	RDK41579.1
KZ851855.1	810513	812961	RDK41580.1
KZ851855.1	813280	813809	RDK41581.1
KZ851855.1	813768	815822	RDK41582.1
KZ851855.1	816046	817847	RDK41583.1
KZ851855.1	822194	824241	RDK41584.1
KZ851855.1	825778	827674	RDK41585.1
KZ851855.1	828090	830383	RDK41586.1
KZ851855.1	830782	833212	RDK41587.1
KZ851855.1	833395	833907	RDK41588.1
KZ851855.1	834463	835982	RDK41589.1
KZ851855.1	836603	837230	RDK41590.1
KZ851855.1	838348	839535	RDK41591.1
KZ851855.1	841730	843002	RDK41592.1
KZ851855.1	843953	845375	RDK41593.1
KZ851855.1	846500	847466	RDK41594.1
KZ851855.1	850079	851745	RDK41595.1
KZ851855.1	852349	853890	RDK41596.1
KZ851855.1	855793	857323	RDK41597.1
KZ851855.1	857625	860271	RDK41598.1
KZ851855.1	860452	862342	RDK41599.1
KZ851855.1	862915	864624	RDK41600.1
KZ851855.1	864820	865624	RDK41601.1
KZ851855.1	866081	867769	RDK41602.1
KZ851855.1	868502	871011	RDK41603.1
KZ851855.1	871376	873322	RDK41604.1
KZ851855.1	873917	876244	RDK41605.1
KZ851855.1	877057	878551	RDK41606.1
KZ851855.1	878885	887200	RDK41607.1
KZ851855.1	887943	888522	RDK41608.1
KZ851855.1	889025	890832	RDK41609.1
KZ851855.1	892635	893661	RDK41610.1
KZ851855.1	894747	895497	RDK41611.1
KZ851855.1	895831	898039	RDK41612.1
KZ851855.1	898716	899375	RDK41613.1
KZ851855.1	899370	901924	RDK41614.1
KZ851855.1	902250	903690	RDK41615.1
KZ851855.1	903947	906315	RDK41616.1
KZ851855.1	907430	908704	RDK41617.1
KZ851855.1	911428	912594	RDK41618.1
KZ851855.1	913664	915179	RDK41619.1
KZ851855.1	916426	916836	RDK41620.1
KZ851855.1	917409	918716	RDK41621.1
KZ851855.1	918745	919932	RDK41622.1
KZ851855.1	920406	921616	RDK41623.1
KZ851855.1	922122	923366	RDK41624.1
KZ851855.1	923519	924509	RDK41625.1
KZ851855.1	924634	925466	RDK41626.1
KZ851855.1	926115	928544	RDK41627.1
KZ851855.1	928587	930151	RDK41628.1
KZ851855.1	930526	931729	RDK41629.1
KZ851855.1	931951	933668	RDK41630.1
KZ851855.1	933777	934493	RDK41631.1
KZ851855.1	934493	936493	RDK41632.1
KZ851855.1	936672	938294	RDK41633.1
KZ851855.1	939312	941078	RDK41634.1
KZ851855.1	941407	942446	RDK41635.1
KZ851855.1	943425	945181	RDK41636.1
KZ851855.1	947790	949781	RDK41637.1
KZ851855.1	949939	950790	RDK41638.1
KZ851855.1	952580	953471	RDK41639.1
KZ851855.1	954179	956033	RDK41640.1
KZ851855.1	957814	959270	RDK41641.1
KZ851855.1	959722	960827	RDK41642.1
KZ851855.1	961497	962537	RDK41643.1
KZ851855.1	963894	964486	RDK41644.1
KZ851855.1	965641	970247	RDK41645.1
KZ851855.1	970493	972918	RDK41646.1
KZ851855.1	973293	975172	RDK41647.1
KZ851855.1	976021	978366	RDK41648.1
KZ851855.1	978489	980343	RDK41649.1
KZ851855.1	983524	987212	RDK41650.1
KZ851855.1	987372	991460	RDK41651.1
KZ851855.1	991921	992472	RDK41652.1
KZ851855.1	992592	995362	RDK41653.1
KZ851855.1	995462	996625	RDK41654.1
KZ851855.1	996676	997592	RDK41655.1
KZ851855.1	998730	999701	RDK41656.1
KZ851855.1	998960	1002612	RDK41657.1
KZ851855.1	1002657	1004594	RDK41658.1
KZ851855.1	1005172	1007666	RDK41659.1
KZ851855.1	1009499	1012376	RDK41660.1
KZ851855.1	1012597	1013451	RDK41661.1
KZ851855.1	1015291	1019922	RDK41662.1
KZ851855.1	1023537	1024017	RDK41663.1
KZ851855.1	1025611	1026780	RDK41664.1
KZ851855.1	1027701	1028263	RDK41665.1
KZ851855.1	1028905	1029929	RDK41666.1
KZ851855.1	1030255	1031899	RDK41667.1
KZ851855.1	1032261	1035501	RDK41668.1
KZ851855.1	1035783	1037059	RDK41669.1
KZ851855.1	1037933	1039649	RDK41670.1
KZ851855.1	1040207	1042324	RDK41671.1
KZ851855.1	1043143	1043927	RDK41672.1
KZ851855.1	1044792	1046226	RDK41673.1
KZ851855.1	1046946	1051590	RDK41674.1
KZ851855.1	1051935	1052600	RDK41675.1
KZ851855.1	1053142	1056090	RDK41676.1
KZ851855.1	1056949	1058654	RDK41677.1
KZ851855.1	1059303	1060673	RDK41678.1
KZ851855.1	1063404	1066871	RDK41679.1
KZ851855.1	1068072	1069429	RDK41680.1
KZ851855.1	1069974	1072350	RDK41681.1
KZ851855.1	1072416	1073219	RDK41682.1
KZ851855.1	1073687	1075789	RDK41683.1
KZ851855.1	1075819	1077495	RDK41684.1
KZ851855.1	1077379	1078940	RDK41685.1
KZ851855.1	1082044	1083413	RDK41686.1
KZ851855.1	1083849	1085678	RDK41687.1
KZ851855.1	1086296	1087205	RDK41688.1
KZ851855.1	1087790	1088694	RDK41689.1
KZ851855.1	1090299	1091565	RDK41690.1
KZ851855.1	1091714	1093752	RDK41691.1
KZ851855.1	1094204	1096136	RDK41692.1
KZ851855.1	1099535	1102007	RDK41693.1
KZ851855.1	1103000	1103489	RDK41694.1
KZ851855.1	1106650	1108640	RDK41695.1
KZ851855.1	1108830	1109369	RDK41696.1
KZ851855.1	1110129	1112608	RDK41697.1
KZ851855.1	1113075	1114755	RDK41698.1
KZ851855.1	1115613	1117631	RDK41699.1
KZ851855.1	1117743	1118885	RDK41700.1
KZ851855.1	1123762	1124860	RDK41701.1
KZ851855.1	1126884	1128034	RDK41702.1
KZ851855.1	1130565	1131815	RDK41703.1
KZ851855.1	1132153	1136344	RDK41704.1
KZ851855.1	1139323	1140328	RDK41705.1
KZ851855.1	1155805	1156501	RDK41706.1
KZ851855.1	1187899	1189035	RDK41707.1
KZ851855.1	1194070	1196233	RDK41708.1
KZ851855.1	1197305	1199845	RDK41709.1
KZ851855.1	1201191	1202296	RDK41710.1
KZ851855.1	1203030	1204564	RDK41711.1
KZ851855.1	1205617	1209018	RDK41712.1
KZ851855.1	1214125	1215217	RDK41713.1
KZ851855.1	1217565	1219912	RDK41714.1
KZ851855.1	1226523	1227673	RDK41715.1
KZ851855.1	1228926	1229927	RDK41716.1
KZ851855.1	1230623	1231959	RDK41717.1
KZ851855.1	1232874	1233828	RDK41718.1
KZ851855.1	1235196	1235454	RDK41719.1
KZ851855.1	1235463	1235649	RDK41720.1
KZ851855.1	1236078	1237008	RDK41721.1
KZ851855.1	1238379	1239246	RDK41722.1
KZ851855.1	1241507	1242107	RDK41723.1
KZ851855.1	1244427	1245342	RDK41724.1
KZ851855.1	1245699	1247769	RDK41725.1
KZ851855.1	1249494	1250350	RDK41726.1
KZ851855.1	1251979	1252579	RDK41727.1
KZ851855.1	1253465	1254434	RDK41728.1
KZ851855.1	1255415	1258405	RDK41729.1
KZ851855.1	1259875	1262619	RDK41730.1
KZ851855.1	1264202	1265020	RDK41731.1
KZ851855.1	1267369	1268410	RDK41732.1
KZ851855.1	1269508	1270295	RDK41733.1
KZ851855.1	1271561	1272135	RDK41734.1
KZ851855.1	1272749	1273804	RDK41735.1
KZ851855.1	1275789	1277907	RDK41736.1
KZ851855.1	1278355	1278845	RDK41737.1
KZ851855.1	1279094	1279715	RDK41738.1
KZ851855.1	1283021	1283762	RDK41739.1
KZ851855.1	1284879	1285619	RDK41740.1
KZ851856.1	677	1505	RDK40902.1
KZ851856.1	3955	5573	RDK40903.1
KZ851856.1	5856	6667	RDK40904.1
KZ851856.1	14645	14957	RDK40905.1
KZ851856.1	15820	18758	RDK40906.1
KZ851856.1	19565	20825	RDK40907.1
KZ851856.1	21049	22345	RDK40908.1
KZ851856.1	22672	24337	RDK40909.1
KZ851856.1	24574	25881	RDK40910.1
KZ851856.1	25962	28201	RDK40911.1
KZ851856.1	28916	30996	RDK40912.1
KZ851856.1	32459	34438	RDK40913.1
KZ851856.1	34602	36040	RDK40914.1
KZ851856.1	36313	39483	RDK40915.1
KZ851856.1	39552	41133	RDK40916.1
KZ851856.1	41441	42638	RDK40917.1
KZ851856.1	43061	46364	RDK40918.1
KZ851856.1	49368	50607	RDK40919.1
KZ851856.1	51900	53967	RDK40920.1
KZ851856.1	57197	58693	RDK40921.1
KZ851856.1	59420	61300	RDK40922.1
KZ851856.1	62078	63180	RDK40923.1
KZ851856.1	64366	66708	RDK40924.1
KZ851856.1	67210	70166	RDK40925.1
KZ851856.1	73234	75110	RDK40926.1
KZ851856.1	76006	77728	RDK40927.1
KZ851856.1	79213	81720	RDK40928.1
KZ851856.1	82799	83845	RDK40929.1
KZ851856.1	84553	86456	RDK40930.1
KZ851856.1	87039	88316	RDK40931.1
KZ851856.1	88933	90301	RDK40932.1
KZ851856.1	90827	91572	RDK40933.1
KZ851856.1	92441	104540	RDK40934.1
KZ851856.1	105224	106398	RDK40935.1
KZ851856.1	107379	109423	RDK40936.1
KZ851856.1	111653	113647	RDK40937.1
KZ851856.1	114632	117932	RDK40938.1
KZ851856.1	120260	121006	RDK40939.1
KZ851856.1	122224	123679	RDK40940.1
KZ851856.1	123993	125018	RDK40941.1
KZ851856.1	125331	127081	RDK40942.1
KZ851856.1	128144	129142	RDK40943.1
KZ851856.1	131913	137720	RDK40944.1
KZ851856.1	137820	139030	RDK40945.1
KZ851856.1	139930	142521	RDK40946.1
KZ851856.1	142616	143915	RDK40947.1
KZ851856.1	144122	147532	RDK40948.1
KZ851856.1	147442	148842	RDK40949.1
KZ851856.1	148864	149645	RDK40950.1
KZ851856.1	153236	153725	RDK40951.1
KZ851856.1	154902	156109	RDK40952.1
KZ851856.1	156192	158148	RDK40953.1
KZ851856.1	158189	159412	RDK40954.1
KZ851856.1	159970	163190	RDK40955.1
KZ851856.1	163673	164856	RDK40956.1
KZ851856.1	164986	167257	RDK40957.1
KZ851856.1	167279	168127	RDK40958.1
KZ851856.1	168372	170334	RDK40959.1
KZ851856.1	170888	172211	RDK40960.1
KZ851856.1	173117	174221	RDK40961.1
KZ851856.1	174091	175783	RDK40962.1
KZ851856.1	175844	178163	RDK40963.1
KZ851856.1	178987	181519	RDK40964.1
KZ851856.1	182018	183905	RDK40965.1
KZ851856.1	185420	186354	RDK40966.1
KZ851856.1	186382	187701	RDK40967.1
KZ851856.1	188622	189350	RDK40968.1
KZ851856.1	189939	191560	RDK40969.1
KZ851856.1	192888	193997	RDK40970.1
KZ851856.1	193853	195699	RDK40971.1
KZ851856.1	196526	197067	RDK40972.1
KZ851856.1	197067	199505	RDK40973.1
KZ851856.1	200193	202476	RDK40974.1
KZ851856.1	202860	203954	RDK40975.1
KZ851856.1	204272	205532	RDK40976.1
KZ851856.1	205908	209875	RDK40977.1
KZ851856.1	210056	211564	RDK40978.1
KZ851856.1	211876	213813	RDK40979.1
KZ851856.1	215165	216261	RDK40980.1
KZ851856.1	216644	218027	RDK40981.1
KZ851856.1	218725	219337	RDK40982.1
KZ851856.1	220133	221290	RDK40983.1
KZ851856.1	221554	222758	RDK40984.1
KZ851856.1	223240	224662	RDK40985.1
KZ851856.1	225107	227311	RDK40986.1
KZ851856.1	227999	228806	RDK40987.1
KZ851856.1	229717	230581	RDK40988.1
KZ851856.1	231153	231455	RDK40989.1
KZ851856.1	232528	233419	RDK40990.1
KZ851856.1	235787	238965	RDK40991.1
KZ851856.1	242033	245149	RDK40992.1
KZ851856.1	245638	247836	RDK40993.1
KZ851856.1	248537	248763	RDK40994.1
KZ851856.1	250295	251220	RDK40995.1
KZ851856.1	251872	253135	RDK40996.1
KZ851856.1	257562	258984	RDK40997.1
KZ851856.1	260482	262326	RDK40998.1
KZ851856.1	262487	263627	RDK40999.1
KZ851856.1	264992	266183	RDK41000.1
KZ851856.1	266438	268440	RDK41001.1
KZ851856.1	268922	274304	RDK41002.1
KZ851856.1	274938	275943	RDK41003.1
KZ851856.1	276317	277689	RDK41004.1
KZ851856.1	277961	278913	RDK41005.1
KZ851856.1	279173	281953	RDK41006.1
KZ851856.1	284982	286265	RDK41007.1
KZ851856.1	291519	293812	RDK41008.1
KZ851856.1	296251	298098	RDK41009.1
KZ851856.1	300776	302472	RDK41010.1
KZ851856.1	303109	307074	RDK41011.1
KZ851856.1	311191	313925	RDK41012.1
KZ851856.1	318256	320568	RDK41013.1
KZ851856.1	321580	321934	RDK41014.1
KZ851856.1	324904	325899	RDK41015.1
KZ851856.1	325825	326492	RDK41016.1
KZ851856.1	328137	329322	RDK41017.1
KZ851856.1	328949	329599	RDK41018.1
KZ851856.1	331032	332217	RDK41019.1
KZ851856.1	332541	335121	RDK41020.1
KZ851856.1	335916	338987	RDK41021.1
KZ851856.1	345459	346728	RDK41022.1
KZ851856.1	347482	348431	RDK41023.1
KZ851856.1	348722	349759	RDK41024.1
KZ851856.1	350385	351870	RDK41025.1
KZ851856.1	353038	354347	RDK41026.1
KZ851856.1	354561	355807	RDK41027.1
KZ851856.1	356003	356915	RDK41028.1
KZ851856.1	356937	358512	RDK41029.1
KZ851856.1	358741	361327	RDK41030.1
KZ851856.1	362111	363030	RDK41031.1
KZ851856.1	363674	364775	RDK41032.1
KZ851856.1	364626	365342	RDK41033.1
KZ851856.1	365477	368853	RDK41034.1
KZ851856.1	369805	370121	RDK41035.1
KZ851856.1	370233	371524	RDK41036.1
KZ851856.1	371896	374843	RDK41037.1
KZ851856.1	377603	379607	RDK41038.1
KZ851856.1	380238	380941	RDK41039.1
KZ851856.1	382416	382797	RDK41040.1
KZ851856.1	383349	385446	RDK41041.1
KZ851856.1	385895	388026	RDK41042.1
KZ851856.1	388447	391323	RDK41043.1
KZ851856.1	391497	393416	RDK41044.1
KZ851856.1	394060	395744	RDK41045.1
KZ851856.1	400247	401734	RDK41046.1
KZ851856.1	402745	404913	RDK41047.1
KZ851856.1	404859	406425	RDK41048.1
KZ851856.1	407879	409127	RDK41049.1
KZ851856.1	411265	411688	RDK41050.1
KZ851856.1	412031	414137	RDK41051.1
KZ851856.1	414357	415659	RDK41052.1
KZ851856.1	415858	416795	RDK41053.1
KZ851856.1	417935	418559	RDK41054.1
KZ851856.1	419449	420457	RDK41055.1
KZ851856.1	421369	422448	RDK41056.1
KZ851856.1	422667	423264	RDK41057.1
KZ851856.1	423715	425845	RDK41058.1
KZ851856.1	427063	427878	RDK41059.1
KZ851856.1	429232	429721	RDK41060.1
KZ851856.1	431563	432098	RDK41061.1
KZ851856.1	433293	433915	RDK41062.1
KZ851856.1	434479	435057	RDK41063.1
KZ851856.1	437487	439527	RDK41064.1
KZ851856.1	440739	441603	RDK41065.1
KZ851856.1	442403	444990	RDK41066.1
KZ851856.1	449560	453236	RDK41067.1
KZ851856.1	457982	458835	RDK41068.1
KZ851856.1	458951	460777	RDK41069.1
KZ851856.1	462423	463211	RDK41070.1
KZ851856.1	463574	465213	RDK41071.1
KZ851856.1	465867	467272	RDK41072.1
KZ851856.1	468588	469409	RDK41073.1
KZ851856.1	469579	470143	RDK41074.1
KZ851856.1	476607	477781	RDK41075.1
KZ851856.1	477908	478646	RDK41076.1
KZ851856.1	478614	479949	RDK41077.1
KZ851856.1	480488	481249	RDK41078.1
KZ851856.1	481573	483016	RDK41079.1
KZ851856.1	489463	490438	RDK41080.1
KZ851856.1	493755	497224	RDK41081.1
KZ851856.1	503088	503539	RDK41082.1
KZ851856.1	511390	512589	RDK41083.1
KZ851856.1	512591	513501	RDK41084.1
KZ851856.1	514520	517163	RDK41085.1
KZ851856.1	518406	518762	RDK41086.1
KZ851856.1	520036	521077	RDK41087.1
KZ851856.1	529078	529867	RDK41088.1
KZ851856.1	531615	532693	RDK41089.1
KZ851856.1	536558	537997	RDK41090.1
KZ851856.1	547130	548031	RDK41091.1
KZ851856.1	548393	549491	RDK41092.1
KZ851856.1	549609	550062	RDK41093.1
KZ851856.1	551225	552295	RDK41094.1
KZ851856.1	554998	556120	RDK41095.1
KZ851856.1	557613	558243	RDK41096.1
KZ851856.1	559617	561403	RDK41097.1
KZ851856.1	561805	563737	RDK41098.1
KZ851856.1	565191	569588	RDK41099.1
KZ851856.1	571208	574525	RDK41100.1
KZ851856.1	576553	579840	RDK41101.1
KZ851856.1	580339	582863	RDK41102.1
KZ851856.1	583367	584607	RDK41103.1
KZ851856.1	586310	587033	RDK41104.1
KZ851856.1	592264	593110	RDK41105.1
KZ851856.1	595182	595771	RDK41106.1
KZ851856.1	599140	599531	RDK41107.1
KZ851856.1	602743	604194	RDK41108.1
KZ851856.1	606217	607186	RDK41109.1
KZ851856.1	613504	613890	RDK41110.1
KZ851856.1	615199	617980	RDK41111.1
KZ851856.1	618917	620806	RDK41112.1
KZ851856.1	625134	625853	RDK41113.1
KZ851856.1	625561	627024	RDK41114.1
KZ851856.1	628908	630063	RDK41115.1
KZ851856.1	637108	639384	RDK41116.1
KZ851856.1	642918	644428	RDK41117.1
KZ851856.1	644846	645696	RDK41118.1
KZ851856.1	654600	656391	RDK41119.1
KZ851856.1	656625	657550	RDK41120.1
KZ851856.1	671531	674070	RDK41121.1
KZ851856.1	674239	675364	RDK41122.1
KZ851856.1	675655	676458	RDK41123.1
KZ851856.1	677976	682418	RDK41124.1
KZ851856.1	683975	685058	RDK41125.1
KZ851856.1	687123	689456	RDK41126.1
KZ851856.1	689791	691016	RDK41127.1
KZ851856.1	691359	692683	RDK41128.1
KZ851856.1	693693	695294	RDK41129.1
KZ851856.1	695011	696080	RDK41130.1
KZ851856.1	696321	699353	RDK41131.1
KZ851856.1	700071	703948	RDK41132.1
KZ851856.1	704249	706273	RDK41133.1
KZ851856.1	706477	707698	RDK41134.1
KZ851856.1	707735	710938	RDK41135.1
KZ851856.1	711882	713475	RDK41136.1
KZ851856.1	713945	715275	RDK41137.1
KZ851856.1	716070	717132	RDK41138.1
KZ851856.1	717802	720063	RDK41139.1
KZ851856.1	720396	721897	RDK41140.1
KZ851856.1	722962	724091	RDK41141.1
KZ851856.1	724123	725470	RDK41142.1
KZ851856.1	725774	727627	RDK41143.1
KZ851856.1	727735	732633	RDK41144.1
KZ851856.1	732886	734030	RDK41145.1
KZ851856.1	737275	738095	RDK41146.1
KZ851856.1	738399	743410	RDK41147.1
KZ851856.1	745022	747761	RDK41148.1
KZ851856.1	748164	749611	RDK41149.1
KZ851856.1	750260	750813	RDK41150.1
KZ851856.1	753234	754128	RDK41151.1
KZ851856.1	754274	756706	RDK41152.1
KZ851856.1	757243	758772	RDK41153.1
KZ851856.1	759057	760403	RDK41154.1
KZ851856.1	760685	761008	RDK41155.1
KZ851856.1	761628	766053	RDK41156.1
KZ851856.1	767265	768057	RDK41157.1
KZ851856.1	768638	769815	RDK41158.1
KZ851856.1	770437	775747	RDK41159.1
KZ851856.1	777756	779662	RDK41160.1
KZ851856.1	782028	783397	RDK41161.1
KZ851856.1	783420	784824	RDK41162.1
KZ851856.1	785427	787509	RDK41163.1
KZ851856.1	788670	790340	RDK41164.1
KZ851856.1	790961	792951	RDK41165.1
KZ851856.1	793401	795248	RDK41166.1
KZ851856.1	796230	797670	RDK41167.1
KZ851856.1	799621	800710	RDK41168.1
KZ851856.1	800808	801791	RDK41169.1
KZ851856.1	802503	803009	RDK41170.1
KZ851856.1	803980	805632	RDK41171.1
KZ851856.1	805625	806646	RDK41172.1
KZ851856.1	808417	809456	RDK41173.1
KZ851856.1	810437	811532	RDK41174.1
KZ851856.1	812670	814062	RDK41175.1
KZ851856.1	814323	815356	RDK41176.1
KZ851856.1	815412	818475	RDK41177.1
KZ851856.1	819008	821047	RDK41178.1
KZ851856.1	821227	822583	RDK41179.1
KZ851856.1	823297	824744	RDK41180.1
KZ851856.1	824893	828320	RDK41181.1
KZ851856.1	828803	829751	RDK41182.1
KZ851856.1	832640	836251	RDK41183.1
KZ851856.1	837075	837858	RDK41184.1
KZ851856.1	838642	840006	RDK41185.1
KZ851856.1	840879	842129	RDK41186.1
KZ851856.1	844036	845895	RDK41187.1
KZ851856.1	846660	848306	RDK41188.1
KZ851856.1	848413	849329	RDK41189.1
KZ851856.1	850161	851598	RDK41190.1
KZ851856.1	851968	853023	RDK41191.1
KZ851856.1	854904	855915	RDK41192.1
KZ851856.1	856728	858418	RDK41193.1
KZ851856.1	858799	859447	RDK41194.1
KZ851856.1	860206	861123	RDK41195.1
KZ851856.1	863639	865694	RDK41196.1
KZ851856.1	866584	868256	RDK41197.1
KZ851856.1	868971	870106	RDK41198.1
KZ851856.1	871722	872497	RDK41199.1
KZ851856.1	873803	875678	RDK41200.1
KZ851856.1	876715	878861	RDK41201.1
KZ851856.1	879228	880347	RDK41202.1
KZ851856.1	880538	886625	RDK41203.1
KZ851856.1	887467	889755	RDK41204.1
KZ851856.1	891464	892611	RDK41205.1
KZ851856.1	893147	893640	RDK41206.1
KZ851856.1	900720	904189	RDK41207.1
KZ851856.1	906790	908278	RDK41208.1
KZ851856.1	910274	911981	RDK41209.1
KZ851856.1	913494	915047	RDK41210.1
KZ851856.1	917440	918685	RDK41211.1
KZ851856.1	919797	921321	RDK41212.1
KZ851856.1	922655	927777	RDK41213.1
KZ851856.1	928631	929823	RDK41214.1
KZ851856.1	930989	931569	RDK41215.1
KZ851856.1	931825	932834	RDK41216.1
KZ851856.1	934350	935157	RDK41217.1
KZ851856.1	936285	937156	RDK41218.1
KZ851856.1	938667	940959	RDK41219.1
KZ851856.1	941028	943141	RDK41220.1
KZ851856.1	943358	945388	RDK41221.1
KZ851856.1	945906	946703	RDK41222.1
KZ851856.1	947631	948888	RDK41223.1
KZ851856.1	949443	950050	RDK41224.1
KZ851856.1	950542	951034	RDK41225.1
KZ851856.1	953152	954800	RDK41226.1
KZ851856.1	955807	957259	RDK41227.1
KZ851856.1	958526	961076	RDK41228.1
KZ851856.1	964252	965329	RDK41229.1
KZ851856.1	966530	967551	RDK41230.1
KZ851856.1	967974	968889	RDK41231.1
KZ851856.1	969620	970844	RDK41232.1
KZ851856.1	971044	971853	RDK41233.1
KZ851856.1	974833	975740	RDK41234.1
KZ851856.1	977683	978568	RDK41235.1
KZ851856.1	978686	979073	RDK41236.1
KZ851856.1	979636	981237	RDK41237.1
KZ851856.1	983039	984185	RDK41238.1
KZ851856.1	985639	986760	RDK41239.1
KZ851856.1	986723	990895	RDK41240.1
KZ851856.1	993070	995361	RDK41241.1
KZ851856.1	995581	996695	RDK41242.1
KZ851856.1	998391	999853	RDK41243.1
KZ851856.1	999964	1000706	RDK41244.1
KZ851856.1	1003088	1003922	RDK41245.1
KZ851856.1	1005703	1007662	RDK41246.1
KZ851856.1	1008321	1010105	RDK41247.1
KZ851856.1	1012322	1013425	RDK41248.1
KZ851856.1	1014647	1016424	RDK41249.1
KZ851856.1	1018192	1019819	RDK41250.1
KZ851856.1	1019977	1021269	RDK41251.1
KZ851856.1	1022266	1024288	RDK41252.1
KZ851856.1	1025474	1027355	RDK41253.1
KZ851856.1	1027888	1030048	RDK41254.1
KZ851856.1	1030205	1031543	RDK41255.1
KZ851856.1	1032203	1033731	RDK41256.1
KZ851856.1	1034412	1037013	RDK41257.1
KZ851856.1	1037298	1038357	RDK41258.1
KZ851856.1	1039248	1040333	RDK41259.1
KZ851856.1	1040540	1042608	RDK41260.1
KZ851856.1	1043892	1045232	RDK41261.1
KZ851856.1	1045981	1046967	RDK41262.1
KZ851856.1	1047375	1049143	RDK41263.1
KZ851856.1	1050769	1052424	RDK41264.1
KZ851856.1	1053180	1055038	RDK41265.1
KZ851856.1	1055270	1057200	RDK41266.1
KZ851856.1	1058663	1059991	RDK41267.1
KZ851856.1	1066350	1069217	RDK41268.1
KZ851856.1	1072916	1074883	RDK41269.1
KZ851856.1	1075537	1077182	RDK41270.1
KZ851856.1	1077337	1079505	RDK41271.1
KZ851856.1	1080843	1082115	RDK41272.1
KZ851856.1	1084411	1087711	RDK41273.1
KZ851856.1	1090821	1096609	RDK41274.1
KZ851856.1	1096942	1100801	RDK41275.1
KZ851856.1	1101656	1104170	RDK41276.1
KZ851856.1	1104319	1106352	RDK41277.1
KZ851856.1	1106596	1108300	RDK41278.1
KZ851856.1	1109038	1111078	RDK41279.1
KZ851856.1	1111635	1112664	RDK41280.1
KZ851856.1	1113314	1114458	RDK41281.1
KZ851856.1	1115041	1116068	RDK41282.1
KZ851856.1	1116921	1119712	RDK41283.1
KZ851856.1	1119897	1125828	RDK41284.1
KZ851856.1	1126077	1126592	RDK41285.1
KZ851856.1	1126636	1127950	RDK41286.1
KZ851856.1	1129176	1129963	RDK41287.1
KZ851856.1	1130544	1131010	RDK41288.1
KZ851856.1	1131715	1132963	RDK41289.1
KZ851856.1	1133728	1135191	RDK41290.1
KZ851856.1	1134775	1135210	RDK41291.1
KZ851856.1	1138015	1141176	RDK41292.1
KZ851856.1	1141403	1144177	RDK41293.1
KZ851856.1	1144898	1146973	RDK41294.1
KZ851857.1	12779	14467	RDK40501.1
KZ851857.1	15654	17553	RDK40502.1
KZ851857.1	18506	19487	RDK40503.1
KZ851857.1	20503	23176	RDK40504.1
KZ851857.1	23682	24529	RDK40505.1
KZ851857.1	24713	33958	RDK40506.1
KZ851857.1	34135	35765	RDK40507.1
KZ851857.1	35370	36417	RDK40508.1
KZ851857.1	36631	37830	RDK40509.1
KZ851857.1	37982	40272	RDK40510.1
KZ851857.1	40461	42912	RDK40511.1
KZ851857.1	43106	46781	RDK40512.1
KZ851857.1	46897	47765	RDK40513.1
KZ851857.1	49548	51789	RDK40514.1
KZ851857.1	52384	54409	RDK40515.1
KZ851857.1	54646	55956	RDK40516.1
KZ851857.1	56542	59097	RDK40517.1
KZ851857.1	59097	63213	RDK40518.1
KZ851857.1	63877	65820	RDK40519.1
KZ851857.1	69668	71653	RDK40520.1
KZ851857.1	72118	74598	RDK40521.1
KZ851857.1	74882	78288	RDK40522.1
KZ851857.1	78936	82118	RDK40523.1
KZ851857.1	82088	84774	RDK40524.1
KZ851857.1	85019	87766	RDK40525.1
KZ851857.1	88442	88918	RDK40526.1
KZ851857.1	89375	90979	RDK40527.1
KZ851857.1	91772	93409	RDK40528.1
KZ851857.1	95741	97270	RDK40529.1
KZ851857.1	97750	99753	RDK40530.1
KZ851857.1	99741	102027	RDK40531.1
KZ851857.1	103512	105773	RDK40532.1
KZ851857.1	106403	107362	RDK40533.1
KZ851857.1	107579	108669	RDK40534.1
KZ851857.1	108758	110922	RDK40535.1
KZ851857.1	111521	113023	RDK40536.1
KZ851857.1	113849	115538	RDK40537.1
KZ851857.1	117240	121019	RDK40538.1
KZ851857.1	120619	121969	RDK40539.1
KZ851857.1	122754	124701	RDK40540.1
KZ851857.1	125794	126990	RDK40541.1
KZ851857.1	127258	128650	RDK40542.1
KZ851857.1	128882	132691	RDK40543.1
KZ851857.1	133095	134519	RDK40544.1
KZ851857.1	135001	136432	RDK40545.1
KZ851857.1	138305	139121	RDK40546.1
KZ851857.1	139139	141040	RDK40547.1
KZ851857.1	141178	142605	RDK40548.1
KZ851857.1	142618	147409	RDK40549.1
KZ851857.1	147545	150153	RDK40550.1
KZ851857.1	159017	160936	RDK40551.1
KZ851857.1	161745	162052	RDK40552.1
KZ851857.1	162163	163189	RDK40553.1
KZ851857.1	163706	167321	RDK40554.1
KZ851857.1	167151	168301	RDK40555.1
KZ851857.1	170633	171005	RDK40556.1
KZ851857.1	171810	175390	RDK40557.1
KZ851857.1	175620	176596	RDK40558.1
KZ851857.1	176749	179637	RDK40559.1
KZ851857.1	180556	182918	RDK40560.1
KZ851857.1	183277	183839	RDK40561.1
KZ851857.1	184341	184939	RDK40562.1
KZ851857.1	186975	189258	RDK40563.1
KZ851857.1	190402	191194	RDK40564.1
KZ851857.1	193343	195172	RDK40565.1
KZ851857.1	196293	198333	RDK40566.1
KZ851857.1	198895	200340	RDK40567.1
KZ851857.1	200825	202317	RDK40568.1
KZ851857.1	203516	207235	RDK40569.1
KZ851857.1	207444	209708	RDK40570.1
KZ851857.1	210274	211894	RDK40571.1
KZ851857.1	212367	214415	RDK40572.1
KZ851857.1	215243	217619	RDK40573.1
KZ851857.1	218223	220701	RDK40574.1
KZ851857.1	225964	228241	RDK40575.1
KZ851857.1	228426	230576	RDK40576.1
KZ851857.1	230715	233309	RDK40577.1
KZ851857.1	233494	235048	RDK40578.1
KZ851857.1	235792	236728	RDK40579.1
KZ851857.1	237767	238058	RDK40580.1
KZ851857.1	241649	245010	RDK40581.1
KZ851857.1	246033	247402	RDK40582.1
KZ851857.1	248250	248928	RDK40583.1
KZ851857.1	249179	250075	RDK40584.1
KZ851857.1	250212	251632	RDK40585.1
KZ851857.1	252207	253089	RDK40586.1
KZ851857.1	253313	255574	RDK40587.1
KZ851857.1	256233	258909	RDK40588.1
KZ851857.1	259364	261166	RDK40589.1
KZ851857.1	261315	263353	RDK40590.1
KZ851857.1	263598	267232	RDK40591.1
KZ851857.1	270189	273844	RDK40592.1
KZ851857.1	274620	277948	RDK40593.1
KZ851857.1	278755	281584	RDK40594.1
KZ851857.1	281850	283902	RDK40595.1
KZ851857.1	284589	286669	RDK40596.1
KZ851857.1	286860	289517	RDK40597.1
KZ851857.1	290774	294096	RDK40598.1
KZ851857.1	294877	296312	RDK40599.1
KZ851857.1	297027	298705	RDK40600.1
KZ851857.1	298989	300315	RDK40601.1
KZ851857.1	300266	303386	RDK40602.1
KZ851857.1	304329	307747	RDK40603.1
KZ851857.1	309483	313643	RDK40604.1
KZ851857.1	315535	316432	RDK40605.1
KZ851857.1	317391	318968	RDK40606.1
KZ851857.1	319691	320551	RDK40607.1
KZ851857.1	320661	321802	RDK40608.1
KZ851857.1	323000	325150	RDK40609.1
KZ851857.1	325477	327384	RDK40610.1
KZ851857.1	330157	332389	RDK40611.1
KZ851857.1	332497	334454	RDK40612.1
KZ851857.1	334636	338250	RDK40613.1
KZ851857.1	339056	341020	RDK40614.1
KZ851857.1	343959	344717	RDK40615.1
KZ851857.1	344978	347466	RDK40616.1
KZ851857.1	348775	350427	RDK40617.1
KZ851857.1	351195	352664	RDK40618.1
KZ851857.1	353840	355026	RDK40619.1
KZ851857.1	355300	356998	RDK40620.1
KZ851857.1	358171	361381	RDK40621.1
KZ851857.1	362039	364137	RDK40622.1
KZ851857.1	364876	366317	RDK40623.1
KZ851857.1	367223	368395	RDK40624.1
KZ851857.1	371100	372881	RDK40625.1
KZ851857.1	373528	375285	RDK40626.1
KZ851857.1	375453	377268	RDK40627.1
KZ851857.1	377592	380310	RDK40628.1
KZ851857.1	381540	382437	RDK40629.1
KZ851857.1	382513	384061	RDK40630.1
KZ851857.1	384508	386563	RDK40631.1
KZ851857.1	388179	389325	RDK40632.1
KZ851857.1	390556	392726	RDK40633.1
KZ851857.1	393165	395097	RDK40634.1
KZ851857.1	395085	396639	RDK40635.1
KZ851857.1	396814	398615	RDK40636.1
KZ851857.1	399119	399997	RDK40637.1
KZ851857.1	400191	401864	RDK40638.1
KZ851857.1	402562	403820	RDK40639.1
KZ851857.1	403570	405492	RDK40640.1
KZ851857.1	405887	407424	RDK40641.1
KZ851857.1	408440	410881	RDK40642.1
KZ851857.1	411083	412045	RDK40643.1
KZ851857.1	412080	414790	RDK40644.1
KZ851857.1	415224	416715	RDK40645.1
KZ851857.1	416915	418667	RDK40646.1
KZ851857.1	419081	420686	RDK40647.1
KZ851857.1	420946	421810	RDK40648.1
KZ851857.1	421692	423290	RDK40649.1
KZ851857.1	423730	425627	RDK40650.1
KZ851857.1	425449	427746	RDK40651.1
KZ851857.1	428032	429580	RDK40652.1
KZ851857.1	430212	432131	RDK40653.1
KZ851857.1	432213	434234	RDK40654.1
KZ851857.1	436914	438831	RDK40655.1
KZ851857.1	441334	443038	RDK40656.1
KZ851857.1	443614	445099	RDK40657.1
KZ851857.1	445056	445885	RDK40658.1
KZ851857.1	446742	447669	RDK40659.1
KZ851857.1	448040	452490	RDK40660.1
KZ851857.1	454717	460653	RDK40661.1
KZ851857.1	462227	464124	RDK40662.1
KZ851857.1	464216	466688	RDK40663.1
KZ851857.1	466778	467470	RDK40664.1
KZ851857.1	467583	469862	RDK40665.1
KZ851857.1	471578	472820	RDK40666.1
KZ851857.1	474396	475402	RDK40667.1
KZ851857.1	477524	478526	RDK40668.1
KZ851857.1	478524	480859	RDK40669.1
KZ851857.1	481994	483583	RDK40670.1
KZ851857.1	484431	488672	RDK40671.1
KZ851857.1	489015	490422	RDK40672.1
KZ851857.1	491952	494834	RDK40673.1
KZ851857.1	494916	496845	RDK40674.1
KZ851857.1	497295	508884	RDK40675.1
KZ851857.1	511052	512524	RDK40676.1
KZ851857.1	513382	514961	RDK40677.1
KZ851857.1	515042	517959	RDK40678.1
KZ851857.1	518900	519668	RDK40679.1
KZ851857.1	520440	522009	RDK40680.1
KZ851857.1	522146	523166	RDK40681.1
KZ851857.1	523877	524780	RDK40682.1
KZ851857.1	526284	529445	RDK40683.1
KZ851857.1	532017	535468	RDK40684.1
KZ851857.1	536579	536808	RDK40685.1
KZ851857.1	541870	543732	RDK40686.1
KZ851857.1	544334	546069	RDK40687.1
KZ851857.1	546172	548228	RDK40688.1
KZ851857.1	549539	551069	RDK40689.1
KZ851857.1	551437	552650	RDK40690.1
KZ851857.1	553724	555214	RDK40691.1
KZ851857.1	560373	566462	RDK40692.1
KZ851857.1	567710	568176	RDK40693.1
KZ851857.1	568657	570260	RDK40694.1
KZ851857.1	570756	572337	RDK40695.1
KZ851857.1	572524	573770	RDK40696.1
KZ851857.1	574393	576652	RDK40697.1
KZ851857.1	576811	578624	RDK40698.1
KZ851857.1	579285	579888	RDK40699.1
KZ851857.1	581874	583183	RDK40700.1
KZ851857.1	583362	584120	RDK40701.1
KZ851857.1	584529	586240	RDK40702.1
KZ851857.1	588267	589788	RDK40703.1
KZ851857.1	589831	591806	RDK40704.1
KZ851857.1	592871	594090	RDK40705.1
KZ851857.1	598119	599802	RDK40706.1
KZ851857.1	599727	603733	RDK40707.1
KZ851857.1	604201	605816	RDK40708.1
KZ851857.1	607938	608958	RDK40709.1
KZ851857.1	611279	612682	RDK40710.1
KZ851857.1	612822	613672	RDK40711.1
KZ851857.1	614610	615888	RDK40712.1
KZ851857.1	616045	618973	RDK40713.1
KZ851857.1	620457	622112	RDK40714.1
KZ851857.1	623940	625888	RDK40715.1
KZ851857.1	626152	629113	RDK40716.1
KZ851857.1	630562	631224	RDK40717.1
KZ851857.1	632954	634297	RDK40718.1
KZ851857.1	635581	637340	RDK40719.1
KZ851857.1	637372	639539	RDK40720.1
KZ851857.1	643704	644061	RDK40721.1
KZ851857.1	644925	645621	RDK40722.1
KZ851857.1	645903	647957	RDK40723.1
KZ851857.1	648094	650157	RDK40724.1
KZ851857.1	651475	652239	RDK40725.1
KZ851857.1	654146	654555	RDK40726.1
KZ851857.1	656016	657027	RDK40727.1
KZ851857.1	657875	658296	RDK40728.1
KZ851857.1	660764	661899	RDK40729.1
KZ851857.1	663228	664924	RDK40730.1
KZ851857.1	667292	669336	RDK40731.1
KZ851857.1	671022	675731	RDK40732.1
KZ851857.1	676173	677349	RDK40733.1
KZ851857.1	677679	678913	RDK40734.1
KZ851857.1	678913	680467	RDK40735.1
KZ851857.1	680640	681610	RDK40736.1
KZ851857.1	682166	682993	RDK40737.1
KZ851857.1	683268	684711	RDK40738.1
KZ851857.1	687930	690340	RDK40739.1
KZ851857.1	690795	691236	RDK40740.1
KZ851857.1	693584	695811	RDK40741.1
KZ851857.1	697764	699736	RDK40742.1
KZ851857.1	700825	703622	RDK40743.1
KZ851857.1	704603	705439	RDK40744.1
KZ851857.1	707106	707814	RDK40745.1
KZ851857.1	708818	710971	RDK40746.1
KZ851857.1	711179	713120	RDK40747.1
KZ851857.1	714051	715325	RDK40748.1
KZ851857.1	715395	716905	RDK40749.1
KZ851857.1	717529	720503	RDK40750.1
KZ851857.1	720989	721779	RDK40751.1
KZ851857.1	722803	723397	RDK40752.1
KZ851857.1	724592	726149	RDK40753.1
KZ851857.1	726647	727230	RDK40754.1
KZ851857.1	727771	728169	RDK40755.1
KZ851857.1	728679	730307	RDK40756.1
KZ851857.1	730351	731875	RDK40757.1
KZ851857.1	733669	735417	RDK40758.1
KZ851857.1	736028	737241	RDK40759.1
KZ851857.1	737424	738883	RDK40760.1
KZ851857.1	739859	740760	RDK40761.1
KZ851857.1	740763	742587	RDK40762.1
KZ851857.1	743106	744401	RDK40763.1
KZ851857.1	744859	747105	RDK40764.1
KZ851857.1	747397	749703	RDK40765.1
KZ851857.1	750975	753442	RDK40766.1
KZ851857.1	755349	758128	RDK40767.1
KZ851857.1	758355	762632	RDK40768.1
KZ851857.1	763146	766332	RDK40769.1
KZ851857.1	768353	770094	RDK40770.1
KZ851857.1	770309	775010	RDK40771.1
KZ851857.1	775797	777452	RDK40772.1
KZ851857.1	778536	778949	RDK40773.1
KZ851857.1	778816	781605	RDK40774.1
KZ851857.1	782189	782820	RDK40775.1
KZ851857.1	788215	793445	RDK40776.1
KZ851857.1	794140	795490	RDK40777.1
KZ851857.1	796220	797880	RDK40778.1
KZ851857.1	799359	799990	RDK40779.1
KZ851857.1	804263	806160	RDK40780.1
KZ851857.1	806725	808475	RDK40781.1
KZ851857.1	808824	810905	RDK40782.1
KZ851857.1	810898	812825	RDK40783.1
KZ851857.1	812861	813931	RDK40784.1
KZ851857.1	814072	814346	RDK40785.1
KZ851857.1	815404	818478	RDK40786.1
KZ851857.1	818696	819253	RDK40787.1
KZ851857.1	819379	820596	RDK40788.1
KZ851857.1	820976	822353	RDK40789.1
KZ851857.1	822396	823717	RDK40790.1
KZ851857.1	825862	827623	RDK40791.1
KZ851857.1	828015	834141	RDK40792.1
KZ851857.1	835299	835785	RDK40793.1
KZ851857.1	836380	837548	RDK40794.1
KZ851857.1	838031	838646	RDK40795.1
KZ851857.1	838954	839530	RDK40796.1
KZ851857.1	841221	842653	RDK40797.1
KZ851857.1	842929	843787	RDK40798.1
KZ851857.1	845407	846695	RDK40799.1
KZ851857.1	846877	849352	RDK40800.1
KZ851857.1	850258	855137	RDK40801.1
KZ851857.1	855403	856720	RDK40802.1
KZ851857.1	857389	858584	RDK40803.1
KZ851857.1	861270	862897	RDK40804.1
KZ851857.1	863120	865552	RDK40805.1
KZ851857.1	866799	869525	RDK40806.1
KZ851857.1	870183	872288	RDK40807.1
KZ851857.1	872441	873328	RDK40808.1
KZ851857.1	875529	878257	RDK40809.1
KZ851857.1	878606	879954	RDK40810.1
KZ851857.1	880036	881392	RDK40811.1
KZ851857.1	881862	883708	RDK40812.1
KZ851857.1	884526	886540	RDK40813.1
KZ851857.1	886657	888708	RDK40814.1
KZ851857.1	888955	890008	RDK40815.1
KZ851857.1	890366	892838	RDK40816.1
KZ851857.1	893032	895160	RDK40817.1
KZ851857.1	896075	897463	RDK40818.1
KZ851857.1	898164	900465	RDK40819.1
KZ851857.1	900703	902504	RDK40820.1
KZ851857.1	904143	906632	RDK40821.1
KZ851857.1	907650	909078	RDK40822.1
KZ851857.1	909895	912020	RDK40823.1
KZ851857.1	912096	914000	RDK40824.1
KZ851857.1	914502	915765	RDK40825.1
KZ851857.1	917529	921975	RDK40826.1
KZ851857.1	922110	923729	RDK40827.1
KZ851857.1	924313	925519	RDK40828.1
KZ851857.1	925560	927227	RDK40829.1
KZ851857.1	928331	930183	RDK40830.1
KZ851857.1	930642	932888	RDK40831.1
KZ851857.1	933102	935563	RDK40832.1
KZ851857.1	936634	938442	RDK40833.1
KZ851857.1	939119	939976	RDK40834.1
KZ851857.1	940272	943274	RDK40835.1
KZ851857.1	948374	950705	RDK40836.1
KZ851857.1	951265	954777	RDK40837.1
KZ851857.1	955324	959890	RDK40838.1
KZ851857.1	960363	961940	RDK40839.1
KZ851857.1	962354	965884	RDK40840.1
KZ851857.1	966372	970289	RDK40841.1
KZ851857.1	971410	972053	RDK40842.1
KZ851857.1	976367	979101	RDK40843.1
KZ851857.1	979290	982139	RDK40844.1
KZ851857.1	982019	983052	RDK40845.1
KZ851857.1	983261	984729	RDK40846.1
KZ851857.1	984719	986674	RDK40847.1
KZ851857.1	988563	990293	RDK40848.1
KZ851857.1	991362	992976	RDK40849.1
KZ851857.1	994829	997488	RDK40850.1
KZ851857.1	998611	1000149	RDK40851.1
KZ851857.1	1000357	1001488	RDK40852.1
KZ851857.1	1001666	1002724	RDK40853.1
KZ851857.1	1003434	1004647	RDK40854.1
KZ851857.1	1009676	1011542	RDK40855.1
KZ851857.1	1012159	1014031	RDK40856.1
KZ851857.1	1015146	1017707	RDK40857.1
KZ851857.1	1017771	1019893	RDK40858.1
KZ851857.1	1020939	1021520	RDK40859.1
KZ851857.1	1021509	1025830	RDK40860.1
KZ851857.1	1026190	1027670	RDK40861.1
KZ851857.1	1027813	1028456	RDK40862.1
KZ851857.1	1028502	1031759	RDK40863.1
KZ851857.1	1031871	1032956	RDK40864.1
KZ851857.1	1033437	1034460	RDK40865.1
KZ851857.1	1034448	1035094	RDK40866.1
KZ851857.1	1035042	1036810	RDK40867.1
KZ851857.1	1036972	1037963	RDK40868.1
KZ851857.1	1041063	1043534	RDK40869.1
KZ851857.1	1044721	1046181	RDK40870.1
KZ851857.1	1046631	1047498	RDK40871.1
KZ851857.1	1049045	1051267	RDK40872.1
KZ851857.1	1052102	1055037	RDK40873.1
KZ851857.1	1055514	1057941	RDK40874.1
KZ851857.1	1058766	1060165	RDK40875.1
KZ851857.1	1062501	1065160	RDK40876.1
KZ851857.1	1067257	1068511	RDK40877.1
KZ851857.1	1071513	1073239	RDK40878.1
KZ851857.1	1074606	1076466	RDK40879.1
KZ851857.1	1076740	1078434	RDK40880.1
KZ851857.1	1079148	1083231	RDK40881.1
KZ851857.1	1083420	1084785	RDK40882.1
KZ851857.1	1085000	1086719	RDK40883.1
KZ851857.1	1087003	1087506	RDK40884.1
KZ851857.1	1088590	1090124	RDK40885.1
KZ851857.1	1093126	1094310	RDK40886.1
KZ851857.1	1094902	1095769	RDK40887.1
KZ851857.1	1095970	1097459	RDK40888.1
KZ851857.1	1100506	1101161	RDK40889.1
KZ851857.1	1101810	1102238	RDK40890.1
KZ851857.1	1102238	1102687	RDK40891.1
KZ851857.1	1103418	1104323	RDK40892.1
KZ851857.1	1104459	1105588	RDK40893.1
KZ851857.1	1106063	1107970	RDK40894.1
KZ851857.1	1108712	1111536	RDK40895.1
KZ851857.1	1111460	1112733	RDK40896.1
KZ851857.1	1115557	1118247	RDK40897.1
KZ851857.1	1119009	1123482	RDK40898.1
KZ851857.1	1128121	1129630	RDK40899.1
KZ851857.1	1131531	1132455	RDK40900.1
KZ851857.1	1134877	1136844	RDK40901.1
KZ851858.1	3369	4831	RDK40143.1
KZ851858.1	5086	6139	RDK40144.1
KZ851858.1	6047	7133	RDK40145.1
KZ851858.1	7149	8962	RDK40146.1
KZ851858.1	9110	10126	RDK40147.1
KZ851858.1	11732	12845	RDK40148.1
KZ851858.1	13321	14158	RDK40149.1
KZ851858.1	15639	19134	RDK40150.1
KZ851858.1	21387	22858	RDK40151.1
KZ851858.1	24662	26039	RDK40152.1
KZ851858.1	26180	27535	RDK40153.1
KZ851858.1	29525	30159	RDK40154.1
KZ851858.1	31672	32589	RDK40155.1
KZ851858.1	33055	34808	RDK40156.1
KZ851858.1	35348	37395	RDK40157.1
KZ851858.1	38833	39385	RDK40158.1
KZ851858.1	40028	40771	RDK40159.1
KZ851858.1	40820	45692	RDK40160.1
KZ851858.1	47273	51737	RDK40161.1
KZ851858.1	52769	54906	RDK40162.1
KZ851858.1	56393	57798	RDK40163.1
KZ851858.1	59883	60983	RDK40164.1
KZ851858.1	63195	64975	RDK40165.1
KZ851858.1	65696	67194	RDK40166.1
KZ851858.1	67349	69511	RDK40167.1
KZ851858.1	69637	71945	RDK40168.1
KZ851858.1	72319	73286	RDK40169.1
KZ851858.1	73500	75154	RDK40170.1
KZ851858.1	76358	77311	RDK40171.1
KZ851858.1	77384	78525	RDK40172.1
KZ851858.1	79110	79540	RDK40173.1
KZ851858.1	80316	81956	RDK40174.1
KZ851858.1	83257	85441	RDK40175.1
KZ851858.1	92099	93581	RDK40176.1
KZ851858.1	94157	95786	RDK40177.1
KZ851858.1	95848	97099	RDK40178.1
KZ851858.1	97864	99729	RDK40179.1
KZ851858.1	100267	102137	RDK40180.1
KZ851858.1	101892	103615	RDK40181.1
KZ851858.1	103890	109300	RDK40182.1
KZ851858.1	109976	112000	RDK40183.1
KZ851858.1	112415	113539	RDK40184.1
KZ851858.1	114148	114910	RDK40185.1
KZ851858.1	118228	121466	RDK40186.1
KZ851858.1	121836	122429	RDK40187.1
KZ851858.1	122849	123457	RDK40188.1
KZ851858.1	123686	125353	RDK40189.1
KZ851858.1	128786	129484	RDK40190.1
KZ851858.1	130801	132146	RDK40191.1
KZ851858.1	132276	134310	RDK40192.1
KZ851858.1	134614	135964	RDK40193.1
KZ851858.1	136381	137830	RDK40194.1
KZ851858.1	138654	140166	RDK40195.1
KZ851858.1	142242	143609	RDK40196.1
KZ851858.1	144044	145821	RDK40197.1
KZ851858.1	145859	147698	RDK40198.1
KZ851858.1	147985	149628	RDK40199.1
KZ851858.1	151594	152185	RDK40200.1
KZ851858.1	154664	156457	RDK40201.1
KZ851858.1	157093	159695	RDK40202.1
KZ851858.1	160218	161811	RDK40203.1
KZ851858.1	167156	168994	RDK40204.1
KZ851858.1	170022	170985	RDK40205.1
KZ851858.1	171376	172905	RDK40206.1
KZ851858.1	173522	175148	RDK40207.1
KZ851858.1	175254	175939	RDK40208.1
KZ851858.1	177052	178528	RDK40209.1
KZ851858.1	178871	181222	RDK40210.1
KZ851858.1	182087	184380	RDK40211.1
KZ851858.1	185543	186530	RDK40212.1
KZ851858.1	187253	189247	RDK40213.1
KZ851858.1	189353	190956	RDK40214.1
KZ851858.1	192478	194544	RDK40215.1
KZ851858.1	195666	200642	RDK40216.1
KZ851858.1	201102	202617	RDK40217.1
KZ851858.1	203309	204490	RDK40218.1
KZ851858.1	205151	206169	RDK40219.1
KZ851858.1	206554	207356	RDK40220.1
KZ851858.1	208061	209410	RDK40221.1
KZ851858.1	210684	213321	RDK40222.1
KZ851858.1	214244	215663	RDK40223.1
KZ851858.1	216431	216851	RDK40224.1
KZ851858.1	217012	218557	RDK40225.1
KZ851858.1	218902	220100	RDK40226.1
KZ851858.1	221673	222790	RDK40227.1
KZ851858.1	223430	224007	RDK40228.1
KZ851858.1	224528	225593	RDK40229.1
KZ851858.1	227133	228717	RDK40230.1
KZ851858.1	229148	230625	RDK40231.1
KZ851858.1	231457	232461	RDK40232.1
KZ851858.1	232766	234069	RDK40233.1
KZ851858.1	236455	239864	RDK40234.1
KZ851858.1	240597	242331	RDK40235.1
KZ851858.1	242912	244227	RDK40236.1
KZ851858.1	245156	246020	RDK40237.1
KZ851858.1	248132	248928	RDK40238.1
KZ851858.1	249305	250034	RDK40239.1
KZ851858.1	250983	252165	RDK40240.1
KZ851858.1	253065	254709	RDK40241.1
KZ851858.1	255048	256466	RDK40242.1
KZ851858.1	257379	260566	RDK40243.1
KZ851858.1	260872	262435	RDK40244.1
KZ851858.1	264671	265704	RDK40245.1
KZ851858.1	269930	271879	RDK40246.1
KZ851858.1	272482	273951	RDK40247.1
KZ851858.1	274380	275653	RDK40248.1
KZ851858.1	276657	278976	RDK40249.1
KZ851858.1	280931	282528	RDK40250.1
KZ851858.1	282677	284788	RDK40251.1
KZ851858.1	286797	287881	RDK40252.1
KZ851858.1	289773	294929	RDK40253.1
KZ851858.1	295974	296977	RDK40254.1
KZ851858.1	297887	302572	RDK40255.1
KZ851858.1	302866	305493	RDK40256.1
KZ851858.1	310013	312324	RDK40257.1
KZ851858.1	312587	314613	RDK40258.1
KZ851858.1	314204	314744	RDK40259.1
KZ851858.1	315137	315995	RDK40260.1
KZ851858.1	316556	328980	RDK40261.1
KZ851858.1	330484	332208	RDK40262.1
KZ851858.1	335729	336244	RDK40263.1
KZ851858.1	337309	340574	RDK40264.1
KZ851858.1	345024	346107	RDK40265.1
KZ851858.1	350169	351035	RDK40266.1
KZ851858.1	351082	353484	RDK40267.1
KZ851858.1	355374	357960	RDK40268.1
KZ851858.1	358200	359263	RDK40269.1
KZ851858.1	359315	360450	RDK40270.1
KZ851858.1	362293	362696	RDK40271.1
KZ851858.1	363664	364292	RDK40272.1
KZ851858.1	365802	366870	RDK40273.1
KZ851858.1	367241	368734	RDK40274.1
KZ851858.1	369189	373610	RDK40275.1
KZ851858.1	374095	375634	RDK40276.1
KZ851858.1	380114	382415	RDK40277.1
KZ851858.1	385040	386980	RDK40278.1
KZ851858.1	387820	388567	RDK40279.1
KZ851858.1	390399	391756	RDK40280.1
KZ851858.1	392368	394238	RDK40281.1
KZ851858.1	396055	397179	RDK40282.1
KZ851858.1	397510	397853	RDK40283.1
KZ851858.1	399385	400556	RDK40284.1
KZ851858.1	400929	401722	RDK40285.1
KZ851858.1	403273	404362	RDK40286.1
KZ851858.1	405799	406641	RDK40287.1
KZ851858.1	408098	410236	RDK40288.1
KZ851858.1	410247	410833	RDK40289.1
KZ851858.1	411109	414389	RDK40290.1
KZ851858.1	415705	418086	RDK40291.1
KZ851858.1	419243	426208	RDK40292.1
KZ851858.1	427545	428845	RDK40293.1
KZ851858.1	429142	430783	RDK40294.1
KZ851858.1	431201	433705	RDK40295.1
KZ851858.1	434776	436832	RDK40296.1
KZ851858.1	437214	439665	RDK40297.1
KZ851858.1	439907	440632	RDK40298.1
KZ851858.1	441150	443286	RDK40299.1
KZ851858.1	443276	443646	RDK40300.1
KZ851858.1	444040	445657	RDK40301.1
KZ851858.1	446080	447980	RDK40302.1
KZ851858.1	448326	448973	RDK40303.1
KZ851858.1	449032	450199	RDK40304.1
KZ851858.1	451342	455731	RDK40305.1
KZ851858.1	456294	457176	RDK40306.1
KZ851858.1	457254	458480	RDK40307.1
KZ851858.1	458685	459687	RDK40308.1
KZ851858.1	460272	460770	RDK40309.1
KZ851858.1	461302	462169	RDK40310.1
KZ851858.1	463889	465715	RDK40311.1
KZ851858.1	466115	467301	RDK40312.1
KZ851858.1	467981	469852	RDK40313.1
KZ851858.1	470476	470935	RDK40314.1
KZ851858.1	470709	472085	RDK40315.1
KZ851858.1	477165	479648	RDK40316.1
KZ851858.1	480932	482564	RDK40317.1
KZ851858.1	483459	485204	RDK40318.1
KZ851858.1	485804	487406	RDK40319.1
KZ851858.1	488041	489623	RDK40320.1
KZ851858.1	489728	491550	RDK40321.1
KZ851858.1	491868	494679	RDK40322.1
KZ851858.1	494556	498867	RDK40323.1
KZ851858.1	499593	504214	RDK40324.1
KZ851858.1	504519	505402	RDK40325.1
KZ851858.1	506508	508345	RDK40326.1
KZ851858.1	510964	511962	RDK40327.1
KZ851858.1	512917	515530	RDK40328.1
KZ851858.1	515470	517172	RDK40329.1
KZ851858.1	520275	521471	RDK40330.1
KZ851858.1	522570	523633	RDK40331.1
KZ851858.1	524382	526446	RDK40332.1
KZ851858.1	530573	532891	RDK40333.1
KZ851858.1	533618	535710	RDK40334.1
KZ851858.1	535768	537618	RDK40335.1
KZ851858.1	537481	539079	RDK40336.1
KZ851858.1	539298	541003	RDK40337.1
KZ851858.1	542966	544886	RDK40338.1
KZ851858.1	545975	549272	RDK40339.1
KZ851858.1	550145	552256	RDK40340.1
KZ851858.1	552403	553462	RDK40341.1
KZ851858.1	553033	555450	RDK40342.1
KZ851858.1	557936	559599	RDK40343.1
KZ851858.1	559699	563143	RDK40344.1
KZ851858.1	563400	564268	RDK40345.1
KZ851858.1	564396	566359	RDK40346.1
KZ851858.1	567486	569111	RDK40347.1
KZ851858.1	571266	571782	RDK40348.1
KZ851858.1	573536	576797	RDK40349.1
KZ851858.1	578335	580610	RDK40350.1
KZ851858.1	581223	582588	RDK40351.1
KZ851858.1	582960	583939	RDK40352.1
KZ851858.1	587593	590133	RDK40353.1
KZ851858.1	590201	591468	RDK40354.1
KZ851858.1	592110	594789	RDK40355.1
KZ851858.1	595786	596382	RDK40356.1
KZ851858.1	598606	599551	RDK40357.1
KZ851858.1	602001	603412	RDK40358.1
KZ851858.1	603673	605764	RDK40359.1
KZ851858.1	606242	607401	RDK40360.1
KZ851858.1	607495	608481	RDK40361.1
KZ851858.1	609123	611095	RDK40362.1
KZ851858.1	612250	612599	RDK40363.1
KZ851858.1	613338	615205	RDK40364.1
KZ851858.1	618469	618934	RDK40365.1
KZ851858.1	619874	620682	RDK40366.1
KZ851858.1	620922	621567	RDK40367.1
KZ851858.1	623079	624221	RDK40368.1
KZ851858.1	624936	625449	RDK40369.1
KZ851858.1	628316	628969	RDK40370.1
KZ851858.1	629149	632888	RDK40371.1
KZ851858.1	633547	634949	RDK40372.1
KZ851858.1	636529	637182	RDK40373.1
KZ851858.1	637305	637973	RDK40374.1
KZ851858.1	638143	639606	RDK40375.1
KZ851858.1	640676	642753	RDK40376.1
KZ851858.1	642865	643332	RDK40377.1
KZ851858.1	644363	646670	RDK40378.1
KZ851858.1	651930	652432	RDK40379.1
KZ851858.1	661130	663231	RDK40380.1
KZ851858.1	663789	666195	RDK40381.1
KZ851858.1	667692	669713	RDK40382.1
KZ851858.1	677083	680175	RDK40383.1
KZ851858.1	681059	684263	RDK40384.1
KZ851858.1	684959	689000	RDK40385.1
KZ851858.1	690523	692527	RDK40386.1
KZ851858.1	693429	695890	RDK40387.1
KZ851858.1	696178	698935	RDK40388.1
KZ851858.1	699065	701394	RDK40389.1
KZ851858.1	702817	706873	RDK40390.1
KZ851858.1	707083	709496	RDK40391.1
KZ851858.1	710868	712125	RDK40392.1
KZ851858.1	713043	714168	RDK40393.1
KZ851858.1	714554	715878	RDK40394.1
KZ851858.1	717757	719429	RDK40395.1
KZ851858.1	720970	722428	RDK40396.1
KZ851858.1	723201	724996	RDK40397.1
KZ851858.1	726346	728459	RDK40398.1
KZ851858.1	729029	735305	RDK40399.1
KZ851858.1	740460	741661	RDK40400.1
KZ851858.1	746235	749212	RDK40401.1
KZ851858.1	751386	752358	RDK40402.1
KZ851858.1	752859	754262	RDK40403.1
KZ851858.1	754594	755903	RDK40404.1
KZ851858.1	757175	760434	RDK40405.1
KZ851858.1	760644	762296	RDK40406.1
KZ851858.1	762642	763380	RDK40407.1
KZ851858.1	763983	767817	RDK40408.1
KZ851858.1	768214	770130	RDK40409.1
KZ851858.1	771131	772629	RDK40410.1
KZ851858.1	776079	779012	RDK40411.1
KZ851858.1	779171	779598	RDK40412.1
KZ851858.1	779730	780987	RDK40413.1
KZ851858.1	781165	783220	RDK40414.1
KZ851858.1	783148	786107	RDK40415.1
KZ851858.1	786881	791124	RDK40416.1
KZ851858.1	793259	794746	RDK40417.1
KZ851858.1	796628	797962	RDK40418.1
KZ851858.1	798723	800225	RDK40419.1
KZ851858.1	800179	801507	RDK40420.1
KZ851858.1	801622	803290	RDK40421.1
KZ851858.1	803801	806891	RDK40422.1
KZ851858.1	807599	810288	RDK40423.1
KZ851858.1	811042	813325	RDK40424.1
KZ851858.1	813605	815894	RDK40425.1
KZ851858.1	816746	819627	RDK40426.1
KZ851858.1	820814	823336	RDK40427.1
KZ851858.1	827776	828545	RDK40428.1
KZ851858.1	828617	829666	RDK40429.1
KZ851858.1	830018	831505	RDK40430.1
KZ851858.1	831564	833191	RDK40431.1
KZ851858.1	833475	835237	RDK40432.1
KZ851858.1	836280	837339	RDK40433.1
KZ851858.1	837899	839292	RDK40434.1
KZ851858.1	839393	840342	RDK40435.1
KZ851858.1	840228	841509	RDK40436.1
KZ851858.1	841810	843741	RDK40437.1
KZ851858.1	844559	846865	RDK40438.1
KZ851858.1	847204	849717	RDK40439.1
KZ851858.1	849963	851522	RDK40440.1
KZ851858.1	851906	854432	RDK40441.1
KZ851858.1	855202	857369	RDK40442.1
KZ851858.1	857338	859931	RDK40443.1
KZ851858.1	860572	861085	RDK40444.1
KZ851858.1	861955	863895	RDK40445.1
KZ851858.1	864149	866791	RDK40446.1
KZ851858.1	866894	868252	RDK40447.1
KZ851858.1	871876	874057	RDK40448.1
KZ851858.1	874238	875329	RDK40449.1
KZ851858.1	875482	877015	RDK40450.1
KZ851858.1	877445	878973	RDK40451.1
KZ851858.1	879478	881018	RDK40452.1
KZ851858.1	881857	882637	RDK40453.1
KZ851858.1	884778	886859	RDK40454.1
KZ851858.1	886789	888447	RDK40455.1
KZ851858.1	888534	890217	RDK40456.1
KZ851858.1	890368	892269	RDK40457.1
KZ851858.1	896179	896467	RDK40458.1
KZ851858.1	897201	900365	RDK40459.1
KZ851858.1	902046	904468	RDK40460.1
KZ851858.1	904722	905574	RDK40461.1
KZ851858.1	906456	907002	RDK40462.1
KZ851858.1	906754	907743	RDK40463.1
KZ851858.1	907883	909919	RDK40464.1
KZ851858.1	910379	911095	RDK40465.1
KZ851858.1	912920	914129	RDK40466.1
KZ851858.1	913975	915115	RDK40467.1
KZ851858.1	915434	918829	RDK40468.1
KZ851858.1	919301	920822	RDK40469.1
KZ851858.1	921408	922569	RDK40470.1
KZ851858.1	923326	925321	RDK40471.1
KZ851858.1	931741	933359	RDK40472.1
KZ851858.1	933787	937077	RDK40473.1
KZ851858.1	937930	940959	RDK40474.1
KZ851858.1	941166	946167	RDK40475.1
KZ851858.1	946417	948208	RDK40476.1
KZ851858.1	948879	952055	RDK40477.1
KZ851858.1	955110	957188	RDK40478.1
KZ851858.1	957741	961591	RDK40479.1
KZ851858.1	962098	964400	RDK40480.1
KZ851858.1	966176	969932	RDK40481.1
KZ851858.1	972829	973419	RDK40482.1
KZ851858.1	977014	978877	RDK40483.1
KZ851858.1	979918	982009	RDK40484.1
KZ851858.1	984386	985677	RDK40485.1
KZ851858.1	986994	993999	RDK40486.1
KZ851858.1	994909	997618	RDK40487.1
KZ851858.1	998283	1000640	RDK40488.1
KZ851858.1	1000602	1001702	RDK40489.1
KZ851858.1	1002071	1003289	RDK40490.1
KZ851858.1	1004501	1005580	RDK40491.1
KZ851858.1	1005945	1009254	RDK40492.1
KZ851858.1	1010270	1012136	RDK40493.1
KZ851858.1	1012505	1014045	RDK40494.1
KZ851858.1	1013723	1014151	RDK40495.1
KZ851858.1	1014624	1018457	RDK40496.1
KZ851858.1	1018828	1021219	RDK40497.1
KZ851858.1	1022864	1023993	RDK40498.1
KZ851858.1	1025098	1028491	RDK40499.1
KZ851858.1	1028331	1029076	RDK40500.1
KZ851859.1	19831	21315	RDK39828.1
KZ851859.1	22383	23906	RDK39829.1
KZ851859.1	26654	27832	RDK39830.1
KZ851859.1	29723	32986	RDK39831.1
KZ851859.1	33397	38278	RDK39832.1
KZ851859.1	39755	42839	RDK39833.1
KZ851859.1	43433	45378	RDK39834.1
KZ851859.1	45675	47943	RDK39835.1
KZ851859.1	48676	54040	RDK39836.1
KZ851859.1	54268	56758	RDK39837.1
KZ851859.1	56779	58445	RDK39838.1
KZ851859.1	58151	59832	RDK39839.1
KZ851859.1	60219	61389	RDK39840.1
KZ851859.1	61896	63902	RDK39841.1
KZ851859.1	65044	65562	RDK39842.1
KZ851859.1	66784	68019	RDK39843.1
KZ851859.1	68732	70442	RDK39844.1
KZ851859.1	71269	72685	RDK39845.1
KZ851859.1	73762	75721	RDK39846.1
KZ851859.1	77171	77619	RDK39847.1
KZ851859.1	79421	81699	RDK39848.1
KZ851859.1	83719	86092	RDK39849.1
KZ851859.1	86617	88457	RDK39850.1
KZ851859.1	88775	91138	RDK39851.1
KZ851859.1	93169	94401	RDK39852.1
KZ851859.1	94636	97213	RDK39853.1
KZ851859.1	97574	102345	RDK39854.1
KZ851859.1	103034	105272	RDK39855.1
KZ851859.1	105580	108701	RDK39856.1
KZ851859.1	110437	111394	RDK39857.1
KZ851859.1	112465	115328	RDK39858.1
KZ851859.1	116972	118419	RDK39859.1
KZ851859.1	118682	119571	RDK39860.1
KZ851859.1	123833	125653	RDK39861.1
KZ851859.1	126661	127745	RDK39862.1
KZ851859.1	129740	131576	RDK39863.1
KZ851859.1	131757	132396	RDK39864.1
KZ851859.1	132787	136268	RDK39865.1
KZ851859.1	137355	139814	RDK39866.1
KZ851859.1	139229	139726	RDK39867.1
KZ851859.1	140354	141393	RDK39868.1
KZ851859.1	141523	143457	RDK39869.1
KZ851859.1	143451	144641	RDK39870.1
KZ851859.1	145113	148349	RDK39871.1
KZ851859.1	151524	152261	RDK39872.1
KZ851859.1	153222	154882	RDK39873.1
KZ851859.1	155338	156707	RDK39874.1
KZ851859.1	156707	158874	RDK39875.1
KZ851859.1	161968	165307	RDK39876.1
KZ851859.1	165850	167307	RDK39877.1
KZ851859.1	167709	168273	RDK39878.1
KZ851859.1	167932	169829	RDK39879.1
KZ851859.1	175237	176794	RDK39880.1
KZ851859.1	180416	181982	RDK39881.1
KZ851859.1	183280	188313	RDK39882.1
KZ851859.1	191712	198595	RDK39883.1
KZ851859.1	200067	201839	RDK39884.1
KZ851859.1	201952	203461	RDK39885.1
KZ851859.1	205424	206710	RDK39886.1
KZ851859.1	206140	206724	RDK39887.1
KZ851859.1	206710	208487	RDK39888.1
KZ851859.1	211073	212881	RDK39889.1
KZ851859.1	213844	215407	RDK39890.1
KZ851859.1	218458	222097	RDK39891.1
KZ851859.1	226003	227797	RDK39892.1
KZ851859.1	228055	229567	RDK39893.1
KZ851859.1	229589	231048	RDK39894.1
KZ851859.1	234152	235074	RDK39895.1
KZ851859.1	236250	238163	RDK39896.1
KZ851859.1	240464	241342	RDK39897.1
KZ851859.1	241429	242416	RDK39898.1
KZ851859.1	243129	244889	RDK39899.1
KZ851859.1	244888	246250	RDK39900.1
KZ851859.1	248047	249363	RDK39901.1
KZ851859.1	250282	253138	RDK39902.1
KZ851859.1	255078	255483	RDK39903.1
KZ851859.1	256029	256578	RDK39904.1
KZ851859.1	257088	258580	RDK39905.1
KZ851859.1	259499	261172	RDK39906.1
KZ851859.1	268362	270159	RDK39907.1
KZ851859.1	270583	273442	RDK39908.1
KZ851859.1	274313	275192	RDK39909.1
KZ851859.1	279302	280417	RDK39910.1
KZ851859.1	280590	281732	RDK39911.1
KZ851859.1	282058	284031	RDK39912.1
KZ851859.1	285024	286016	RDK39913.1
KZ851859.1	287810	289288	RDK39914.1
KZ851859.1	289511	290055	RDK39915.1
KZ851859.1	292970	294939	RDK39916.1
KZ851859.1	295420	296703	RDK39917.1
KZ851859.1	296956	299211	RDK39918.1
KZ851859.1	299756	300970	RDK39919.1
KZ851859.1	301197	302099	RDK39920.1
KZ851859.1	302588	303742	RDK39921.1
KZ851859.1	304377	306095	RDK39922.1
KZ851859.1	308184	309213	RDK39923.1
KZ851859.1	310698	311264	RDK39924.1
KZ851859.1	312912	314462	RDK39925.1
KZ851859.1	314549	316414	RDK39926.1
KZ851859.1	318261	320727	RDK39927.1
KZ851859.1	322896	323241	RDK39928.1
KZ851859.1	323984	326059	RDK39929.1
KZ851859.1	326374	326716	RDK39930.1
KZ851859.1	329532	330593	RDK39931.1
KZ851859.1	333193	334214	RDK39932.1
KZ851859.1	335013	336103	RDK39933.1
KZ851859.1	336495	337350	RDK39934.1
KZ851859.1	339890	342077	RDK39935.1
KZ851859.1	342288	344114	RDK39936.1
KZ851859.1	344231	344999	RDK39937.1
KZ851859.1	345145	347167	RDK39938.1
KZ851859.1	346923	347419	RDK39939.1
KZ851859.1	347838	350273	RDK39940.1
KZ851859.1	351481	353189	RDK39941.1
KZ851859.1	353689	354749	RDK39942.1
KZ851859.1	358263	359829	RDK39943.1
KZ851859.1	360487	360973	RDK39944.1
KZ851859.1	362927	364077	RDK39945.1
KZ851859.1	365997	368054	RDK39946.1
KZ851859.1	368377	370239	RDK39947.1
KZ851859.1	370851	371208	RDK39948.1
KZ851859.1	372479	373112	RDK39949.1
KZ851859.1	376192	378005	RDK39950.1
KZ851859.1	379573	381697	RDK39951.1
KZ851859.1	383191	384856	RDK39952.1
KZ851859.1	384954	386405	RDK39953.1
KZ851859.1	386983	388555	RDK39954.1
KZ851859.1	389066	391514	RDK39955.1
KZ851859.1	392096	393601	RDK39956.1
KZ851859.1	394046	394907	RDK39957.1
KZ851859.1	395234	396136	RDK39958.1
KZ851859.1	396247	399672	RDK39959.1
KZ851859.1	400728	403315	RDK39960.1
KZ851859.1	404272	407268	RDK39961.1
KZ851859.1	407357	409574	RDK39962.1
KZ851859.1	410392	414591	RDK39963.1
KZ851859.1	415046	417825	RDK39964.1
KZ851859.1	415049	415375	RDK39965.1
KZ851859.1	418085	419532	RDK39966.1
KZ851859.1	423607	425669	RDK39967.1
KZ851859.1	426188	427766	RDK39968.1
KZ851859.1	428226	430064	RDK39969.1
KZ851859.1	431270	433292	RDK39970.1
KZ851859.1	434364	435729	RDK39971.1
KZ851859.1	436533	437684	RDK39972.1
KZ851859.1	438477	441566	RDK39973.1
KZ851859.1	443124	444922	RDK39974.1
KZ851859.1	446129	447089	RDK39975.1
KZ851859.1	448780	450329	RDK39976.1
KZ851859.1	455696	456733	RDK39977.1
KZ851859.1	457084	457840	RDK39978.1
KZ851859.1	460058	462892	RDK39979.1
KZ851859.1	463599	471340	RDK39980.1
KZ851859.1	471591	472945	RDK39981.1
KZ851859.1	473481	475763	RDK39982.1
KZ851859.1	475930	478933	RDK39983.1
KZ851859.1	479149	480833	RDK39984.1
KZ851859.1	482217	485006	RDK39985.1
KZ851859.1	486708	487755	RDK39986.1
KZ851859.1	489370	490262	RDK39987.1
KZ851859.1	491942	493886	RDK39988.1
KZ851859.1	495540	497704	RDK39989.1
KZ851859.1	498442	499625	RDK39990.1
KZ851859.1	499862	502273	RDK39991.1
KZ851859.1	502289	503998	RDK39992.1
KZ851859.1	505042	507369	RDK39993.1
KZ851859.1	508022	510362	RDK39994.1
KZ851859.1	510807	512239	RDK39995.1
KZ851859.1	512383	514486	RDK39996.1
KZ851859.1	514707	515885	RDK39997.1
KZ851859.1	516315	520018	RDK39998.1
KZ851859.1	524219	526551	RDK39999.1
KZ851859.1	527257	529276	RDK40000.1
KZ851859.1	530032	531283	RDK40001.1
KZ851859.1	531672	533634	RDK40002.1
KZ851859.1	533470	535370	RDK40003.1
KZ851859.1	535587	537629	RDK40004.1
KZ851859.1	537976	538912	RDK40005.1
KZ851859.1	540487	542393	RDK40006.1
KZ851859.1	542639	544620	RDK40007.1
KZ851859.1	545406	547259	RDK40008.1
KZ851859.1	547391	548871	RDK40009.1
KZ851859.1	548776	554176	RDK40010.1
KZ851859.1	554332	557256	RDK40011.1
KZ851859.1	557374	559294	RDK40012.1
KZ851859.1	559676	561243	RDK40013.1
KZ851859.1	561742	562827	RDK40014.1
KZ851859.1	562746	564892	RDK40015.1
KZ851859.1	566403	567627	RDK40016.1
KZ851859.1	570392	571828	RDK40017.1
KZ851859.1	572014	572491	RDK40018.1
KZ851859.1	577752	579537	RDK40019.1
KZ851859.1	582044	584151	RDK40020.1
KZ851859.1	584338	585165	RDK40021.1
KZ851859.1	585310	585908	RDK40022.1
KZ851859.1	587024	589096	RDK40023.1
KZ851859.1	589985	595544	RDK40024.1
KZ851859.1	595968	598852	RDK40025.1
KZ851859.1	599048	601384	RDK40026.1
KZ851859.1	601799	604649	RDK40027.1
KZ851859.1	604873	607359	RDK40028.1
KZ851859.1	607496	611521	RDK40029.1
KZ851859.1	611493	612434	RDK40030.1
KZ851859.1	612574	614425	RDK40031.1
KZ851859.1	614507	616560	RDK40032.1
KZ851859.1	616560	618950	RDK40033.1
KZ851859.1	618910	625137	RDK40034.1
KZ851859.1	626159	628094	RDK40035.1
KZ851859.1	628581	629684	RDK40036.1
KZ851859.1	632757	633805	RDK40037.1
KZ851859.1	633759	634355	RDK40038.1
KZ851859.1	636790	640097	RDK40039.1
KZ851859.1	640274	643509	RDK40040.1
KZ851859.1	643676	645250	RDK40041.1
KZ851859.1	645827	648710	RDK40042.1
KZ851859.1	652156	655458	RDK40043.1
KZ851859.1	655582	656589	RDK40044.1
KZ851859.1	657615	661007	RDK40045.1
KZ851859.1	661497	663469	RDK40046.1
KZ851859.1	663609	664876	RDK40047.1
KZ851859.1	664848	667342	RDK40048.1
KZ851859.1	668633	669832	RDK40049.1
KZ851859.1	670676	671701	RDK40050.1
KZ851859.1	674314	676465	RDK40051.1
KZ851859.1	677053	682017	RDK40052.1
KZ851859.1	683862	685603	RDK40053.1
KZ851859.1	686078	687085	RDK40054.1
KZ851859.1	687900	693323	RDK40055.1
KZ851859.1	693531	694522	RDK40056.1
KZ851859.1	694780	696575	RDK40057.1
KZ851859.1	697901	700304	RDK40058.1
KZ851859.1	700966	701426	RDK40059.1
KZ851859.1	701201	706833	RDK40060.1
KZ851859.1	710234	710947	RDK40061.1
KZ851859.1	710573	712140	RDK40062.1
KZ851859.1	712592	714963	RDK40063.1
KZ851859.1	715764	720426	RDK40064.1
KZ851859.1	722109	725167	RDK40065.1
KZ851859.1	733447	734394	RDK40066.1
KZ851859.1	734606	735734	RDK40067.1
KZ851859.1	735936	737348	RDK40068.1
KZ851859.1	737720	739501	RDK40069.1
KZ851859.1	739790	741685	RDK40070.1
KZ851859.1	747298	749579	RDK40071.1
KZ851859.1	750614	753279	RDK40072.1
KZ851859.1	753308	754230	RDK40073.1
KZ851859.1	754374	757036	RDK40074.1
KZ851859.1	757372	758727	RDK40075.1
KZ851859.1	758976	761154	RDK40076.1
KZ851859.1	761679	762334	RDK40077.1
KZ851859.1	762373	767333	RDK40078.1
KZ851859.1	770478	771458	RDK40079.1
KZ851859.1	772048	773341	RDK40080.1
KZ851859.1	774364	777070	RDK40081.1
KZ851859.1	777411	777944	RDK40082.1
KZ851859.1	778031	779575	RDK40083.1
KZ851859.1	782126	783452	RDK40084.1
KZ851859.1	786895	789607	RDK40085.1
KZ851859.1	790138	791638	RDK40086.1
KZ851859.1	793005	796321	RDK40087.1
KZ851859.1	800184	800799	RDK40088.1
KZ851859.1	803401	804654	RDK40089.1
KZ851859.1	805842	809229	RDK40090.1
KZ851859.1	809433	810680	RDK40091.1
KZ851859.1	810698	811562	RDK40092.1
KZ851859.1	820617	822248	RDK40093.1
KZ851859.1	825849	827397	RDK40094.1
KZ851859.1	827397	828726	RDK40095.1
KZ851859.1	829390	830944	RDK40096.1
KZ851859.1	831349	832681	RDK40097.1
KZ851859.1	832890	835442	RDK40098.1
KZ851859.1	835610	838073	RDK40099.1
KZ851859.1	838831	841626	RDK40100.1
KZ851859.1	843982	845762	RDK40101.1
KZ851859.1	846327	852180	RDK40102.1
KZ851859.1	853204	853626	RDK40103.1
KZ851859.1	858527	861316	RDK40104.1
KZ851859.1	862036	863850	RDK40105.1
KZ851859.1	864067	866455	RDK40106.1
KZ851859.1	866639	869182	RDK40107.1
KZ851859.1	871354	873249	RDK40108.1
KZ851859.1	873483	874154	RDK40109.1
KZ851859.1	874321	874817	RDK40110.1
KZ851859.1	875819	877539	RDK40111.1
KZ851859.1	880987	883260	RDK40112.1
KZ851859.1	883308	884816	RDK40113.1
KZ851859.1	885529	887093	RDK40114.1
KZ851859.1	888054	889770	RDK40115.1
KZ851859.1	889881	891302	RDK40116.1
KZ851859.1	891545	893560	RDK40117.1
KZ851859.1	893757	897203	RDK40118.1
KZ851859.1	897307	898544	RDK40119.1
KZ851859.1	898886	900628	RDK40120.1
KZ851859.1	902281	904551	RDK40121.1
KZ851859.1	904217	905527	RDK40122.1
KZ851859.1	905752	906786	RDK40123.1
KZ851859.1	906977	907625	RDK40124.1
KZ851859.1	907753	908986	RDK40125.1
KZ851859.1	909343	911494	RDK40126.1
KZ851859.1	913717	916122	RDK40127.1
KZ851859.1	916943	919077	RDK40128.1
KZ851859.1	919216	920116	RDK40129.1
KZ851859.1	919859	921014	RDK40130.1
KZ851859.1	921043	926491	RDK40131.1
KZ851859.1	927373	929065	RDK40132.1
KZ851859.1	930144	935191	RDK40133.1
KZ851859.1	935070	935761	RDK40134.1
KZ851859.1	935883	938489	RDK40135.1
KZ851859.1	939056	940774	RDK40136.1
KZ851859.1	941207	943233	RDK40137.1
KZ851859.1	943528	944620	RDK40138.1
KZ851859.1	945089	947748	RDK40139.1
KZ851859.1	948990	950607	RDK40140.1
KZ851859.1	950088	951230	RDK40141.1
KZ851859.1	952325	953408	RDK40142.1
KZ851860.1	1334	2776	RDK39514.1
KZ851860.1	2632	3732	RDK39515.1
KZ851860.1	3825	5048	RDK39516.1
KZ851860.1	5253	5816	RDK39517.1
KZ851860.1	6414	9510	RDK39518.1
KZ851860.1	9772	11926	RDK39519.1
KZ851860.1	12448	14171	RDK39520.1
KZ851860.1	14352	16985	RDK39521.1
KZ851860.1	17235	18815	RDK39522.1
KZ851860.1	24396	29623	RDK39523.1
KZ851860.1	30496	32220	RDK39524.1
KZ851860.1	32919	35291	RDK39525.1
KZ851860.1	35324	38140	RDK39526.1
KZ851860.1	39746	40785	RDK39527.1
KZ851860.1	40594	40876	RDK39528.1
KZ851860.1	44945	46949	RDK39529.1
KZ851860.1	47131	49297	RDK39530.1
KZ851860.1	49404	51219	RDK39531.1
KZ851860.1	51647	52342	RDK39532.1
KZ851860.1	52485	53689	RDK39533.1
KZ851860.1	53944	55516	RDK39534.1
KZ851860.1	55815	57750	RDK39535.1
KZ851860.1	58075	59888	RDK39536.1
KZ851860.1	59994	64102	RDK39537.1
KZ851860.1	64683	70551	RDK39538.1
KZ851860.1	72972	78160	RDK39539.1
KZ851860.1	81022	82987	RDK39540.1
KZ851860.1	84793	86318	RDK39541.1
KZ851860.1	86878	89296	RDK39542.1
KZ851860.1	89284	90504	RDK39543.1
KZ851860.1	90756	92457	RDK39544.1
KZ851860.1	92699	93540	RDK39545.1
KZ851860.1	93540	97867	RDK39546.1
KZ851860.1	101092	103364	RDK39547.1
KZ851860.1	103754	105250	RDK39548.1
KZ851860.1	106460	108635	RDK39549.1
KZ851860.1	113734	120483	RDK39550.1
KZ851860.1	121519	124864	RDK39551.1
KZ851860.1	124791	125608	RDK39552.1
KZ851860.1	125457	125804	RDK39553.1
KZ851860.1	127713	130028	RDK39554.1
KZ851860.1	129878	131316	RDK39555.1
KZ851860.1	131788	133702	RDK39556.1
KZ851860.1	133726	135119	RDK39557.1
KZ851860.1	135402	138438	RDK39558.1
KZ851860.1	138194	140470	RDK39559.1
KZ851860.1	140780	141319	RDK39560.1
KZ851860.1	141752	143272	RDK39561.1
KZ851860.1	144127	147564	RDK39562.1
KZ851860.1	148095	148663	RDK39563.1
KZ851860.1	151020	151708	RDK39564.1
KZ851860.1	155161	156653	RDK39565.1
KZ851860.1	157146	158025	RDK39566.1
KZ851860.1	157995	159756	RDK39567.1
KZ851860.1	159724	160970	RDK39568.1
KZ851860.1	161082	162746	RDK39569.1
KZ851860.1	162821	163521	RDK39570.1
KZ851860.1	164150	165428	RDK39571.1
KZ851860.1	166195	167192	RDK39572.1
KZ851860.1	167015	168201	RDK39573.1
KZ851860.1	168529	170821	RDK39574.1
KZ851860.1	174586	175048	RDK39575.1
KZ851860.1	175329	175901	RDK39576.1
KZ851860.1	182822	185077	RDK39577.1
KZ851860.1	185954	186488	RDK39578.1
KZ851860.1	186488	190754	RDK39579.1
KZ851860.1	191178	192333	RDK39580.1
KZ851860.1	193649	195886	RDK39581.1
KZ851860.1	196264	198560	RDK39582.1
KZ851860.1	198744	199823	RDK39583.1
KZ851860.1	202265	203925	RDK39584.1
KZ851860.1	204499	210393	RDK39585.1
KZ851860.1	212481	213417	RDK39586.1
KZ851860.1	213770	214128	RDK39587.1
KZ851860.1	219391	219721	RDK39588.1
KZ851860.1	220392	221511	RDK39589.1
KZ851860.1	224146	227250	RDK39590.1
KZ851860.1	227786	229207	RDK39591.1
KZ851860.1	230617	231414	RDK39592.1
KZ851860.1	233572	235356	RDK39593.1
KZ851860.1	235782	236402	RDK39594.1
KZ851860.1	237137	237647	RDK39595.1
KZ851860.1	238233	240601	RDK39596.1
KZ851860.1	241981	243106	RDK39597.1
KZ851860.1	243497	244520	RDK39598.1
KZ851860.1	245284	247017	RDK39599.1
KZ851860.1	247333	250658	RDK39600.1
KZ851860.1	250766	252849	RDK39601.1
KZ851860.1	254043	254873	RDK39602.1
KZ851860.1	255133	256138	RDK39603.1
KZ851860.1	256189	258364	RDK39604.1
KZ851860.1	259037	260425	RDK39605.1
KZ851860.1	261715	262213	RDK39606.1
KZ851860.1	262781	265895	RDK39607.1
KZ851860.1	267768	268562	RDK39608.1
KZ851860.1	270130	272478	RDK39609.1
KZ851860.1	272705	275142	RDK39610.1
KZ851860.1	277253	279008	RDK39611.1
KZ851860.1	279378	281568	RDK39612.1
KZ851860.1	284973	287030	RDK39613.1
KZ851860.1	287367	289330	RDK39614.1
KZ851860.1	292194	293555	RDK39615.1
KZ851860.1	295290	300139	RDK39616.1
KZ851860.1	300638	303671	RDK39617.1
KZ851860.1	303910	305563	RDK39618.1
KZ851860.1	311427	313470	RDK39619.1
KZ851860.1	313986	315304	RDK39620.1
KZ851860.1	316617	318472	RDK39621.1
KZ851860.1	318470	320539	RDK39622.1
KZ851860.1	321807	330254	RDK39623.1
KZ851860.1	330548	331907	RDK39624.1
KZ851860.1	332547	333537	RDK39625.1
KZ851860.1	335301	336597	RDK39626.1
KZ851860.1	337424	338454	RDK39627.1
KZ851860.1	338600	340817	RDK39628.1
KZ851860.1	341008	342053	RDK39629.1
KZ851860.1	343784	345813	RDK39630.1
KZ851860.1	346269	347424	RDK39631.1
KZ851860.1	347920	349716	RDK39632.1
KZ851860.1	351210	351965	RDK39633.1
KZ851860.1	352114	354213	RDK39634.1
KZ851860.1	354554	355802	RDK39635.1
KZ851860.1	356270	357563	RDK39636.1
KZ851860.1	357705	359989	RDK39637.1
KZ851860.1	361483	363495	RDK39638.1
KZ851860.1	364018	365568	RDK39639.1
KZ851860.1	365699	366557	RDK39640.1
KZ851860.1	367026	368432	RDK39641.1
KZ851860.1	368719	370565	RDK39642.1
KZ851860.1	370847	371896	RDK39643.1
KZ851860.1	371983	373434	RDK39644.1
KZ851860.1	374165	376290	RDK39645.1
KZ851860.1	376487	377914	RDK39646.1
KZ851860.1	378998	381280	RDK39647.1
KZ851860.1	381509	382737	RDK39648.1
KZ851860.1	385219	387715	RDK39649.1
KZ851860.1	388064	388907	RDK39650.1
KZ851860.1	388838	396378	RDK39651.1
KZ851860.1	396740	400931	RDK39652.1
KZ851860.1	401786	402956	RDK39653.1
KZ851860.1	404123	406049	RDK39654.1
KZ851860.1	406872	408753	RDK39655.1
KZ851860.1	410168	411046	RDK39656.1
KZ851860.1	412008	413056	RDK39657.1
KZ851860.1	416038	417543	RDK39658.1
KZ851860.1	417836	419765	RDK39659.1
KZ851860.1	420444	422408	RDK39660.1
KZ851860.1	424324	426979	RDK39661.1
KZ851860.1	427187	428436	RDK39662.1
KZ851860.1	428472	429781	RDK39663.1
KZ851860.1	431056	433016	RDK39664.1
KZ851860.1	433024	433980	RDK39665.1
KZ851860.1	434290	435361	RDK39666.1
KZ851860.1	436530	438220	RDK39667.1
KZ851860.1	438015	439238	RDK39668.1
KZ851860.1	439442	442166	RDK39669.1
KZ851860.1	442438	444064	RDK39670.1
KZ851860.1	444209	448216	RDK39671.1
KZ851860.1	450359	451453	RDK39672.1
KZ851860.1	451942	452922	RDK39673.1
KZ851860.1	453648	455881	RDK39674.1
KZ851860.1	455649	457612	RDK39675.1
KZ851860.1	457611	458572	RDK39676.1
KZ851860.1	459867	461525	RDK39677.1
KZ851860.1	463062	464819	RDK39678.1
KZ851860.1	465526	466612	RDK39679.1
KZ851860.1	466737	469553	RDK39680.1
KZ851860.1	471390	474700	RDK39681.1
KZ851860.1	475937	476321	RDK39682.1
KZ851860.1	482841	484721	RDK39683.1
KZ851860.1	486231	488472	RDK39684.1
KZ851860.1	489170	491908	RDK39685.1
KZ851860.1	492118	492790	RDK39686.1
KZ851860.1	493571	497367	RDK39687.1
KZ851860.1	497574	501366	RDK39688.1
KZ851860.1	501427	503384	RDK39689.1
KZ851860.1	505085	506465	RDK39690.1
KZ851860.1	506571	508166	RDK39691.1
KZ851860.1	509860	510895	RDK39692.1
KZ851860.1	512373	514494	RDK39693.1
KZ851860.1	515377	517749	RDK39694.1
KZ851860.1	518674	519265	RDK39695.1
KZ851860.1	520150	520790	RDK39696.1
KZ851860.1	522154	523290	RDK39697.1
KZ851860.1	523458	524154	RDK39698.1
KZ851860.1	525244	526360	RDK39699.1
KZ851860.1	529630	530885	RDK39700.1
KZ851860.1	532010	535122	RDK39701.1
KZ851860.1	535173	536952	RDK39702.1
KZ851860.1	537629	539529	RDK39703.1
KZ851860.1	540097	542765	RDK39704.1
KZ851860.1	544108	551656	RDK39705.1
KZ851860.1	551779	553308	RDK39706.1
KZ851860.1	553647	555433	RDK39707.1
KZ851860.1	557880	563077	RDK39708.1
KZ851860.1	563403	564886	RDK39709.1
KZ851860.1	565561	567694	RDK39710.1
KZ851860.1	570629	572207	RDK39711.1
KZ851860.1	573372	574846	RDK39712.1
KZ851860.1	575855	576817	RDK39713.1
KZ851860.1	576958	578914	RDK39714.1
KZ851860.1	581345	582508	RDK39715.1
KZ851860.1	585324	586323	RDK39716.1
KZ851860.1	588279	589167	RDK39717.1
KZ851860.1	589534	592687	RDK39718.1
KZ851860.1	593245	595292	RDK39719.1
KZ851860.1	595693	597489	RDK39720.1
KZ851860.1	598055	603505	RDK39721.1
KZ851860.1	605618	606863	RDK39722.1
KZ851860.1	607493	608243	RDK39723.1
KZ851860.1	611277	612927	RDK39724.1
KZ851860.1	613465	614755	RDK39725.1
KZ851860.1	615462	616604	RDK39726.1
KZ851860.1	617770	619308	RDK39727.1
KZ851860.1	619980	620664	RDK39728.1
KZ851860.1	621077	621840	RDK39729.1
KZ851860.1	624110	627361	RDK39730.1
KZ851860.1	627516	629642	RDK39731.1
KZ851860.1	629607	630804	RDK39732.1
KZ851860.1	632678	633144	RDK39733.1
KZ851860.1	633151	635107	RDK39734.1
KZ851860.1	635213	637261	RDK39735.1
KZ851860.1	638012	639575	RDK39736.1
KZ851860.1	639575	640237	RDK39737.1
KZ851860.1	642222	643098	RDK39738.1
KZ851860.1	645996	647258	RDK39739.1
KZ851860.1	647932	649174	RDK39740.1
KZ851860.1	649810	655125	RDK39741.1
KZ851860.1	655545	656085	RDK39742.1
KZ851860.1	657515	659460	RDK39743.1
KZ851860.1	659137	659815	RDK39744.1
KZ851860.1	662406	664290	RDK39745.1
KZ851860.1	664899	667435	RDK39746.1
KZ851860.1	669090	671057	RDK39747.1
KZ851860.1	671682	675448	RDK39748.1
KZ851860.1	675436	677878	RDK39749.1
KZ851860.1	678017	679278	RDK39750.1
KZ851860.1	679664	680616	RDK39751.1
KZ851860.1	681215	683058	RDK39752.1
KZ851860.1	684548	689763	RDK39753.1
KZ851860.1	689994	696611	RDK39754.1
KZ851860.1	697777	700661	RDK39755.1
KZ851860.1	701069	703657	RDK39756.1
KZ851860.1	704272	705307	RDK39757.1
KZ851860.1	705544	708922	RDK39758.1
KZ851860.1	709072	710649	RDK39759.1
KZ851860.1	710497	711909	RDK39760.1
KZ851860.1	713237	716376	RDK39761.1
KZ851860.1	716593	718199	RDK39762.1
KZ851860.1	721220	721647	RDK39763.1
KZ851860.1	721773	723153	RDK39764.1
KZ851860.1	723457	724255	RDK39765.1
KZ851860.1	724451	724849	RDK39766.1
KZ851860.1	725414	727376	RDK39767.1
KZ851860.1	730226	730561	RDK39768.1
KZ851860.1	731120	732514	RDK39769.1
KZ851860.1	732824	733882	RDK39770.1
KZ851860.1	734130	736215	RDK39771.1
KZ851860.1	736753	737928	RDK39772.1
KZ851860.1	737928	738510	RDK39773.1
KZ851860.1	740209	743121	RDK39774.1
KZ851860.1	743288	748977	RDK39775.1
KZ851860.1	749363	751718	RDK39776.1
KZ851860.1	752101	753633	RDK39777.1
KZ851860.1	756843	757496	RDK39778.1
KZ851860.1	758340	759060	RDK39779.1
KZ851860.1	759771	760340	RDK39780.1
KZ851860.1	761005	762166	RDK39781.1
KZ851860.1	762207	763464	RDK39782.1
KZ851860.1	763361	763798	RDK39783.1
KZ851860.1	766892	769957	RDK39784.1
KZ851860.1	770989	772143	RDK39785.1
KZ851860.1	772245	773844	RDK39786.1
KZ851860.1	775720	779417	RDK39787.1
KZ851860.1	783965	784799	RDK39788.1
KZ851860.1	787391	790049	RDK39789.1
KZ851860.1	790923	792660	RDK39790.1
KZ851860.1	792491	793874	RDK39791.1
KZ851860.1	794494	798019	RDK39792.1
KZ851860.1	800327	801096	RDK39793.1
KZ851860.1	801188	802933	RDK39794.1
KZ851860.1	803129	804948	RDK39795.1
KZ851860.1	805653	806985	RDK39796.1
KZ851860.1	807070	809108	RDK39797.1
KZ851860.1	810977	812298	RDK39798.1
KZ851860.1	813954	817730	RDK39799.1
KZ851860.1	819183	820216	RDK39800.1
KZ851860.1	820659	821209	RDK39801.1
KZ851860.1	823353	824430	RDK39802.1
KZ851860.1	824540	826589	RDK39803.1
KZ851860.1	827164	829608	RDK39804.1
KZ851860.1	829721	832019	RDK39805.1
KZ851860.1	831939	834683	RDK39806.1
KZ851860.1	834883	840612	RDK39807.1
KZ851860.1	840638	841852	RDK39808.1
KZ851860.1	843619	845305	RDK39809.1
KZ851860.1	845349	845731	RDK39810.1
KZ851860.1	845750	847445	RDK39811.1
KZ851860.1	847845	852313	RDK39812.1
KZ851860.1	853478	855473	RDK39813.1
KZ851860.1	855904	858336	RDK39814.1
KZ851860.1	858482	860611	RDK39815.1
KZ851860.1	860796	862116	RDK39816.1
KZ851860.1	861937	863256	RDK39817.1
KZ851860.1	863415	867869	RDK39818.1
KZ851860.1	868749	870937	RDK39819.1
KZ851860.1	871538	872280	RDK39820.1
KZ851860.1	873010	874095	RDK39821.1
KZ851860.1	875629	877771	RDK39822.1
KZ851860.1	878820	881070	RDK39823.1
KZ851860.1	882193	883428	RDK39824.1
KZ851860.1	883773	884560	RDK39825.1
KZ851860.1	884574	885847	RDK39826.1
KZ851860.1	886778	889694	RDK39827.1
KZ851861.1	56	1239	RDK39230.1
KZ851861.1	2165	4410	RDK39231.1
KZ851861.1	4890	6775	RDK39232.1
KZ851861.1	8581	9651	RDK39233.1
KZ851861.1	10618	11991	RDK39234.1
KZ851861.1	14525	16942	RDK39235.1
KZ851861.1	17076	17827	RDK39236.1
KZ851861.1	20724	21465	RDK39237.1
KZ851861.1	22045	24087	RDK39238.1
KZ851861.1	24344	27831	RDK39239.1
KZ851861.1	28701	29792	RDK39240.1
KZ851861.1	30171	31511	RDK39241.1
KZ851861.1	31548	34459	RDK39242.1
KZ851861.1	34748	37260	RDK39243.1
KZ851861.1	37496	42395	RDK39244.1
KZ851861.1	46483	51704	RDK39245.1
KZ851861.1	53562	55537	RDK39246.1
KZ851861.1	58730	60194	RDK39247.1
KZ851861.1	60661	61895	RDK39248.1
KZ851861.1	62040	65927	RDK39249.1
KZ851861.1	66115	67649	RDK39250.1
KZ851861.1	67748	71422	RDK39251.1
KZ851861.1	71833	75143	RDK39252.1
KZ851861.1	75169	77930	RDK39253.1
KZ851861.1	78568	79246	RDK39254.1
KZ851861.1	82492	83923	RDK39255.1
KZ851861.1	84393	85191	RDK39256.1
KZ851861.1	86221	87056	RDK39257.1
KZ851861.1	88013	89227	RDK39258.1
KZ851861.1	90063	90875	RDK39259.1
KZ851861.1	91784	94313	RDK39260.1
KZ851861.1	94449	95796	RDK39261.1
KZ851861.1	95965	97956	RDK39262.1
KZ851861.1	99194	100840	RDK39263.1
KZ851861.1	101595	103552	RDK39264.1
KZ851861.1	103312	104442	RDK39265.1
KZ851861.1	106633	108590	RDK39266.1
KZ851861.1	108556	110373	RDK39267.1
KZ851861.1	110558	112358	RDK39268.1
KZ851861.1	112642	114783	RDK39269.1
KZ851861.1	114792	115524	RDK39270.1
KZ851861.1	115700	118371	RDK39271.1
KZ851861.1	118561	119968	RDK39272.1
KZ851861.1	120418	120786	RDK39273.1
KZ851861.1	121266	122535	RDK39274.1
KZ851861.1	122654	124145	RDK39275.1
KZ851861.1	124556	126008	RDK39276.1
KZ851861.1	126285	128028	RDK39277.1
KZ851861.1	129959	130643	RDK39278.1
KZ851861.1	133584	134845	RDK39279.1
KZ851861.1	137210	139040	RDK39280.1
KZ851861.1	140201	142311	RDK39281.1
KZ851861.1	142903	144604	RDK39282.1
KZ851861.1	145765	148042	RDK39283.1
KZ851861.1	148791	152949	RDK39284.1
KZ851861.1	153131	155742	RDK39285.1
KZ851861.1	155896	157100	RDK39286.1
KZ851861.1	156961	157655	RDK39287.1
KZ851861.1	158110	158442	RDK39288.1
KZ851861.1	158333	158857	RDK39289.1
KZ851861.1	159544	162766	RDK39290.1
KZ851861.1	163167	164222	RDK39291.1
KZ851861.1	165623	167509	RDK39292.1
KZ851861.1	168219	170614	RDK39293.1
KZ851861.1	170827	171539	RDK39294.1
KZ851861.1	172145	176028	RDK39295.1
KZ851861.1	176919	178282	RDK39296.1
KZ851861.1	178504	179146	RDK39297.1
KZ851861.1	180042	181149	RDK39298.1
KZ851861.1	181482	182644	RDK39299.1
KZ851861.1	183371	183886	RDK39300.1
KZ851861.1	184466	187321	RDK39301.1
KZ851861.1	190092	191952	RDK39302.1
KZ851861.1	191896	193164	RDK39303.1
KZ851861.1	193811	194986	RDK39304.1
KZ851861.1	195261	195651	RDK39305.1
KZ851861.1	196167	200236	RDK39306.1
KZ851861.1	202792	203318	RDK39307.1
KZ851861.1	204925	206359	RDK39308.1
KZ851861.1	206415	207597	RDK39309.1
KZ851861.1	207884	210521	RDK39310.1
KZ851861.1	211829	214032	RDK39311.1
KZ851861.1	214442	215127	RDK39312.1
KZ851861.1	215151	216274	RDK39313.1
KZ851861.1	216483	216848	RDK39314.1
KZ851861.1	216880	218663	RDK39315.1
KZ851861.1	219395	221871	RDK39316.1
KZ851861.1	224535	226135	RDK39317.1
KZ851861.1	227248	227978	RDK39318.1
KZ851861.1	228178	230266	RDK39319.1
KZ851861.1	230433	233013	RDK39320.1
KZ851861.1	233313	234247	RDK39321.1
KZ851861.1	234268	236201	RDK39322.1
KZ851861.1	237415	239259	RDK39323.1
KZ851861.1	240635	243954	RDK39324.1
KZ851861.1	244752	249108	RDK39325.1
KZ851861.1	249511	251066	RDK39326.1
KZ851861.1	251552	252907	RDK39327.1
KZ851861.1	253848	254876	RDK39328.1
KZ851861.1	255471	256978	RDK39329.1
KZ851861.1	260341	262348	RDK39330.1
KZ851861.1	263289	265287	RDK39331.1
KZ851861.1	265302	266783	RDK39332.1
KZ851861.1	267655	269737	RDK39333.1
KZ851861.1	270112	271492	RDK39334.1
KZ851861.1	272330	274241	RDK39335.1
KZ851861.1	274878	275896	RDK39336.1
KZ851861.1	276147	281380	RDK39337.1
KZ851861.1	282202	284736	RDK39338.1
KZ851861.1	284871	286355	RDK39339.1
KZ851861.1	288890	290261	RDK39340.1
KZ851861.1	291728	293996	RDK39341.1
KZ851861.1	294804	297354	RDK39342.1
KZ851861.1	297839	298718	RDK39343.1
KZ851861.1	301184	303427	RDK39344.1
KZ851861.1	303632	304339	RDK39345.1
KZ851861.1	305913	308190	RDK39346.1
KZ851861.1	310459	312010	RDK39347.1
KZ851861.1	312149	313535	RDK39348.1
KZ851861.1	313766	315720	RDK39349.1
KZ851861.1	315921	318962	RDK39350.1
KZ851861.1	318952	321684	RDK39351.1
KZ851861.1	321831	323160	RDK39352.1
KZ851861.1	323025	324310	RDK39353.1
KZ851861.1	324859	325412	RDK39354.1
KZ851861.1	333216	336799	RDK39355.1
KZ851861.1	341867	342336	RDK39356.1
KZ851861.1	342690	345329	RDK39357.1
KZ851861.1	345201	347139	RDK39358.1
KZ851861.1	351398	353966	RDK39359.1
KZ851861.1	354275	354693	RDK39360.1
KZ851861.1	356476	356831	RDK39361.1
KZ851861.1	367599	371536	RDK39362.1
KZ851861.1	372996	375098	RDK39363.1
KZ851861.1	375511	376478	RDK39364.1
KZ851861.1	376807	377613	RDK39365.1
KZ851861.1	378902	380373	RDK39366.1
KZ851861.1	380441	381729	RDK39367.1
KZ851861.1	382043	386962	RDK39368.1
KZ851861.1	387799	390875	RDK39369.1
KZ851861.1	392427	393805	RDK39370.1
KZ851861.1	394117	395439	RDK39371.1
KZ851861.1	395933	398789	RDK39372.1
KZ851861.1	400989	402767	RDK39373.1
KZ851861.1	403709	404671	RDK39374.1
KZ851861.1	404807	406689	RDK39375.1
KZ851861.1	408747	411145	RDK39376.1
KZ851861.1	411344	414875	RDK39377.1
KZ851861.1	414907	416674	RDK39378.1
KZ851861.1	420896	422476	RDK39379.1
KZ851861.1	422986	427451	RDK39380.1
KZ851861.1	427596	428559	RDK39381.1
KZ851861.1	429283	429532	RDK39382.1
KZ851861.1	430562	432345	RDK39383.1
KZ851861.1	435837	438496	RDK39384.1
KZ851861.1	439027	440376	RDK39385.1
KZ851861.1	441888	444873	RDK39386.1
KZ851861.1	445007	446386	RDK39387.1
KZ851861.1	446283	448186	RDK39388.1
KZ851861.1	448346	450452	RDK39389.1
KZ851861.1	451345	453255	RDK39390.1
KZ851861.1	453457	454916	RDK39391.1
KZ851861.1	455743	457295	RDK39392.1
KZ851861.1	460438	461916	RDK39393.1
KZ851861.1	462212	463139	RDK39394.1
KZ851861.1	463143	464891	RDK39395.1
KZ851861.1	465009	465993	RDK39396.1
KZ851861.1	465923	467886	RDK39397.1
KZ851861.1	469008	470702	RDK39398.1
KZ851861.1	474345	474945	RDK39399.1
KZ851861.1	475031	477466	RDK39400.1
KZ851861.1	478167	480404	RDK39401.1
KZ851861.1	486979	488277	RDK39402.1
KZ851861.1	488342	488803	RDK39403.1
KZ851861.1	490873	492957	RDK39404.1
KZ851861.1	492956	494088	RDK39405.1
KZ851861.1	494318	495780	RDK39406.1
KZ851861.1	496004	497424	RDK39407.1
KZ851861.1	497488	499922	RDK39408.1
KZ851861.1	501249	504964	RDK39409.1
KZ851861.1	505956	507626	RDK39410.1
KZ851861.1	507667	508457	RDK39411.1
KZ851861.1	508673	510296	RDK39412.1
KZ851861.1	510842	512774	RDK39413.1
KZ851861.1	512786	513938	RDK39414.1
KZ851861.1	513915	517103	RDK39415.1
KZ851861.1	517564	518663	RDK39416.1
KZ851861.1	519793	525556	RDK39417.1
KZ851861.1	527550	528497	RDK39418.1
KZ851861.1	529332	531004	RDK39419.1
KZ851861.1	534767	543011	RDK39420.1
KZ851861.1	543993	545455	RDK39421.1
KZ851861.1	545742	546049	RDK39422.1
KZ851861.1	556514	557901	RDK39423.1
KZ851861.1	558403	561762	RDK39424.1
KZ851861.1	562010	563779	RDK39425.1
KZ851861.1	564309	567604	RDK39426.1
KZ851861.1	567959	569417	RDK39427.1
KZ851861.1	570210	575720	RDK39428.1
KZ851861.1	576138	577592	RDK39429.1
KZ851861.1	578033	581262	RDK39430.1
KZ851861.1	582356	583627	RDK39431.1
KZ851861.1	585930	586871	RDK39432.1
KZ851861.1	586867	588939	RDK39433.1
KZ851861.1	589068	591810	RDK39434.1
KZ851861.1	591932	593079	RDK39435.1
KZ851861.1	593231	594470	RDK39436.1
KZ851861.1	594495	597430	RDK39437.1
KZ851861.1	598606	599842	RDK39438.1
KZ851861.1	600007	600764	RDK39439.1
KZ851861.1	601469	602094	RDK39440.1
KZ851861.1	603260	604274	RDK39441.1
KZ851861.1	604817	608741	RDK39442.1
KZ851861.1	609553	611806	RDK39443.1
KZ851861.1	612099	613387	RDK39444.1
KZ851861.1	613789	614297	RDK39445.1
KZ851861.1	619739	621946	RDK39446.1
KZ851861.1	622033	623208	RDK39447.1
KZ851861.1	623327	624734	RDK39448.1
KZ851861.1	624703	626866	RDK39449.1
KZ851861.1	627054	628470	RDK39450.1
KZ851861.1	628543	632099	RDK39451.1
KZ851861.1	632199	634063	RDK39452.1
KZ851861.1	636121	638038	RDK39453.1
KZ851861.1	638289	640414	RDK39454.1
KZ851861.1	640506	641248	RDK39455.1
KZ851861.1	641933	643048	RDK39456.1
KZ851861.1	645460	646157	RDK39457.1
KZ851861.1	646437	647024	RDK39458.1
KZ851861.1	647757	648489	RDK39459.1
KZ851861.1	648389	650305	RDK39460.1
KZ851861.1	650343	654917	RDK39461.1
KZ851861.1	657789	659046	RDK39462.1
KZ851861.1	659935	661091	RDK39463.1
KZ851861.1	661927	663607	RDK39464.1
KZ851861.1	664238	665290	RDK39465.1
KZ851861.1	666100	667816	RDK39466.1
KZ851861.1	667942	671180	RDK39467.1
KZ851861.1	677793	680271	RDK39468.1
KZ851861.1	680625	682906	RDK39469.1
KZ851861.1	682933	685149	RDK39470.1
KZ851861.1	685796	687020	RDK39471.1
KZ851861.1	690588	691551	RDK39472.1
KZ851861.1	693789	695409	RDK39473.1
KZ851861.1	695874	699518	RDK39474.1
KZ851861.1	699939	702197	RDK39475.1
KZ851861.1	702585	704711	RDK39476.1
KZ851861.1	705472	706753	RDK39477.1
KZ851861.1	708031	709902	RDK39478.1
KZ851861.1	709959	711440	RDK39479.1
KZ851861.1	711590	717966	RDK39480.1
KZ851861.1	718159	719005	RDK39481.1
KZ851861.1	719886	722211	RDK39482.1
KZ851861.1	723053	723403	RDK39483.1
KZ851861.1	724966	726544	RDK39484.1
KZ851861.1	728991	733228	RDK39485.1
KZ851861.1	734285	734937	RDK39486.1
KZ851861.1	735193	736779	RDK39487.1
KZ851861.1	736854	738005	RDK39488.1
KZ851861.1	738142	742119	RDK39489.1
KZ851861.1	742698	743994	RDK39490.1
KZ851861.1	745720	746071	RDK39491.1
KZ851861.1	746757	749428	RDK39492.1
KZ851861.1	749560	750795	RDK39493.1
KZ851861.1	757169	759258	RDK39494.1
KZ851861.1	761053	761871	RDK39495.1
KZ851861.1	762362	764856	RDK39496.1
KZ851861.1	765004	766496	RDK39497.1
KZ851861.1	768216	771462	RDK39498.1
KZ851861.1	773102	777087	RDK39499.1
KZ851861.1	779537	782168	RDK39500.1
KZ851861.1	785245	787270	RDK39501.1
KZ851861.1	788505	790193	RDK39502.1
KZ851861.1	790720	792547	RDK39503.1
KZ851861.1	792939	794653	RDK39504.1
KZ851861.1	794538	796236	RDK39505.1
KZ851861.1	796340	797129	RDK39506.1
KZ851861.1	797684	798768	RDK39507.1
KZ851861.1	799999	807476	RDK39508.1
KZ851861.1	809281	811507	RDK39509.1
KZ851861.1	818705	820382	RDK39510.1
KZ851861.1	820384	821960	RDK39511.1
KZ851861.1	822132	825567	RDK39512.1
KZ851861.1	825781	826602	RDK39513.1
KZ851862.1	230	3804	RDK38980.1
KZ851862.1	3899	5306	RDK38981.1
KZ851862.1	5434	5932	RDK38982.1
KZ851862.1	7091	8484	RDK38983.1
KZ851862.1	8866	9854	RDK38984.1
KZ851862.1	10242	11605	RDK38985.1
KZ851862.1	16323	17703	RDK38986.1
KZ851862.1	21521	23260	RDK38987.1
KZ851862.1	24104	25901	RDK38988.1
KZ851862.1	26866	27339	RDK38989.1
KZ851862.1	27628	31546	RDK38990.1
KZ851862.1	31819	35696	RDK38991.1
KZ851862.1	35193	35716	RDK38992.1
KZ851862.1	36765	38900	RDK38993.1
KZ851862.1	39473	40095	RDK38994.1
KZ851862.1	40137	41972	RDK38995.1
KZ851862.1	42755	43198	RDK38996.1
KZ851862.1	43024	44035	RDK38997.1
KZ851862.1	48898	49338	RDK38998.1
KZ851862.1	52847	54442	RDK38999.1
KZ851862.1	55004	59568	RDK39000.1
KZ851862.1	59728	60913	RDK39001.1
KZ851862.1	64806	65769	RDK39002.1
KZ851862.1	66429	67754	RDK39003.1
KZ851862.1	67852	68385	RDK39004.1
KZ851862.1	79767	80544	RDK39005.1
KZ851862.1	81497	88121	RDK39006.1
KZ851862.1	89016	90515	RDK39007.1
KZ851862.1	91129	92576	RDK39008.1
KZ851862.1	93125	95395	RDK39009.1
KZ851862.1	96820	97808	RDK39010.1
KZ851862.1	98504	100597	RDK39011.1
KZ851862.1	101228	103776	RDK39012.1
KZ851862.1	103849	105422	RDK39013.1
KZ851862.1	106939	108179	RDK39014.1
KZ851862.1	108881	111282	RDK39015.1
KZ851862.1	112778	114652	RDK39016.1
KZ851862.1	115013	116932	RDK39017.1
KZ851862.1	117316	117975	RDK39018.1
KZ851862.1	118520	120071	RDK39019.1
KZ851862.1	120198	121903	RDK39020.1
KZ851862.1	122240	123961	RDK39021.1
KZ851862.1	123989	124908	RDK39022.1
KZ851862.1	125677	127654	RDK39023.1
KZ851862.1	128731	130076	RDK39024.1
KZ851862.1	131665	133173	RDK39025.1
KZ851862.1	133728	135465	RDK39026.1
KZ851862.1	135550	136869	RDK39027.1
KZ851862.1	139518	141373	RDK39028.1
KZ851862.1	141554	144048	RDK39029.1
KZ851862.1	144667	145154	RDK39030.1
KZ851862.1	145893	148559	RDK39031.1
KZ851862.1	149542	151544	RDK39032.1
KZ851862.1	155089	156685	RDK39033.1
KZ851862.1	158107	161128	RDK39034.1
KZ851862.1	161206	163330	RDK39035.1
KZ851862.1	164051	166398	RDK39036.1
KZ851862.1	169328	171033	RDK39037.1
KZ851862.1	174298	175012	RDK39038.1
KZ851862.1	176858	177745	RDK39039.1
KZ851862.1	178014	179032	RDK39040.1
KZ851862.1	179844	181621	RDK39041.1
KZ851862.1	181948	184559	RDK39042.1
KZ851862.1	186653	188293	RDK39043.1
KZ851862.1	189702	191179	RDK39044.1
KZ851862.1	192150	193205	RDK39045.1
KZ851862.1	195566	197748	RDK39046.1
KZ851862.1	198581	199733	RDK39047.1
KZ851862.1	200036	201484	RDK39048.1
KZ851862.1	202168	202834	RDK39049.1
KZ851862.1	203110	204809	RDK39050.1
KZ851862.1	205649	208467	RDK39051.1
KZ851862.1	209280	215944	RDK39052.1
KZ851862.1	216355	217806	RDK39053.1
KZ851862.1	218046	219089	RDK39054.1
KZ851862.1	221328	221726	RDK39055.1
KZ851862.1	223899	225537	RDK39056.1
KZ851862.1	226547	226872	RDK39057.1
KZ851862.1	227267	228589	RDK39058.1
KZ851862.1	230914	233080	RDK39059.1
KZ851862.1	233974	235724	RDK39060.1
KZ851862.1	235615	238586	RDK39061.1
KZ851862.1	238885	240887	RDK39062.1
KZ851862.1	240864	242598	RDK39063.1
KZ851862.1	242721	244504	RDK39064.1
KZ851862.1	245490	246290	RDK39065.1
KZ851862.1	246819	248875	RDK39066.1
KZ851862.1	251884	253187	RDK39067.1
KZ851862.1	253308	255359	RDK39068.1
KZ851862.1	255775	257053	RDK39069.1
KZ851862.1	257538	257869	RDK39070.1
KZ851862.1	258727	259858	RDK39071.1
KZ851862.1	259909	261307	RDK39072.1
KZ851862.1	262140	263949	RDK39073.1
KZ851862.1	264178	265801	RDK39074.1
KZ851862.1	268158	271772	RDK39075.1
KZ851862.1	273773	275909	RDK39076.1
KZ851862.1	276058	277190	RDK39077.1
KZ851862.1	277458	285939	RDK39078.1
KZ851862.1	286522	287422	RDK39079.1
KZ851862.1	287842	290170	RDK39080.1
KZ851862.1	290170	291263	RDK39081.1
KZ851862.1	292580	293422	RDK39082.1
KZ851862.1	294852	297531	RDK39083.1
KZ851862.1	297567	298731	RDK39084.1
KZ851862.1	298974	300768	RDK39085.1
KZ851862.1	300762	302615	RDK39086.1
KZ851862.1	303838	304686	RDK39087.1
KZ851862.1	305735	308894	RDK39088.1
KZ851862.1	310329	311835	RDK39089.1
KZ851862.1	312564	316517	RDK39090.1
KZ851862.1	316621	318331	RDK39091.1
KZ851862.1	318521	319622	RDK39092.1
KZ851862.1	319854	321245	RDK39093.1
KZ851862.1	321495	328651	RDK39094.1
KZ851862.1	329281	334238	RDK39095.1
KZ851862.1	336694	338486	RDK39096.1
KZ851862.1	338745	341238	RDK39097.1
KZ851862.1	341807	342872	RDK39098.1
KZ851862.1	343608	344722	RDK39099.1
KZ851862.1	348379	350098	RDK39100.1
KZ851862.1	351124	353536	RDK39101.1
KZ851862.1	353629	358673	RDK39102.1
KZ851862.1	358782	360054	RDK39103.1
KZ851862.1	360269	361293	RDK39104.1
KZ851862.1	364166	365104	RDK39105.1
KZ851862.1	365545	366640	RDK39106.1
KZ851862.1	368203	369079	RDK39107.1
KZ851862.1	372620	374134	RDK39108.1
KZ851862.1	374272	377409	RDK39109.1
KZ851862.1	377532	380045	RDK39110.1
KZ851862.1	380045	380546	RDK39111.1
KZ851862.1	381489	383787	RDK39112.1
KZ851862.1	387543	388077	RDK39113.1
KZ851862.1	388555	392737	RDK39114.1
KZ851862.1	393076	394894	RDK39115.1
KZ851862.1	396471	398339	RDK39116.1
KZ851862.1	398144	400812	RDK39117.1
KZ851862.1	400673	403840	RDK39118.1
KZ851862.1	405036	408024	RDK39119.1
KZ851862.1	408265	408960	RDK39120.1
KZ851862.1	411212	412099	RDK39121.1
KZ851862.1	412328	413736	RDK39122.1
KZ851862.1	414616	416499	RDK39123.1
KZ851862.1	417460	420653	RDK39124.1
KZ851862.1	421153	423072	RDK39125.1
KZ851862.1	424512	426348	RDK39126.1
KZ851862.1	431479	432006	RDK39127.1
KZ851862.1	432225	433566	RDK39128.1
KZ851862.1	433595	436363	RDK39129.1
KZ851862.1	437077	438959	RDK39130.1
KZ851862.1	439248	443874	RDK39131.1
KZ851862.1	445633	446912	RDK39132.1
KZ851862.1	446412	448651	RDK39133.1
KZ851862.1	449823	451509	RDK39134.1
KZ851862.1	452088	454001	RDK39135.1
KZ851862.1	454447	455787	RDK39136.1
KZ851862.1	455765	457138	RDK39137.1
KZ851862.1	459013	470448	RDK39138.1
KZ851862.1	471277	473179	RDK39139.1
KZ851862.1	474754	475501	RDK39140.1
KZ851862.1	475822	480416	RDK39141.1
KZ851862.1	480795	482517	RDK39142.1
KZ851862.1	483578	487759	RDK39143.1
KZ851862.1	488014	489942	RDK39144.1
KZ851862.1	490086	491954	RDK39145.1
KZ851862.1	492080	494089	RDK39146.1
KZ851862.1	494127	495373	RDK39147.1
KZ851862.1	495758	497101	RDK39148.1
KZ851862.1	497994	498590	RDK39149.1
KZ851862.1	498816	499370	RDK39150.1
KZ851862.1	499384	501182	RDK39151.1
KZ851862.1	501271	504809	RDK39152.1
KZ851862.1	505361	513866	RDK39153.1
KZ851862.1	514528	516431	RDK39154.1
KZ851862.1	517787	519301	RDK39155.1
KZ851862.1	519301	520266	RDK39156.1
KZ851862.1	521313	521673	RDK39157.1
KZ851862.1	522281	523796	RDK39158.1
KZ851862.1	523765	527681	RDK39159.1
KZ851862.1	528260	530134	RDK39160.1
KZ851862.1	531291	533367	RDK39161.1
KZ851862.1	536078	538012	RDK39162.1
KZ851862.1	538376	540570	RDK39163.1
KZ851862.1	542421	547613	RDK39164.1
KZ851862.1	555708	557529	RDK39165.1
KZ851862.1	564947	566815	RDK39166.1
KZ851862.1	566836	567237	RDK39167.1
KZ851862.1	568346	572328	RDK39168.1
KZ851862.1	572986	576946	RDK39169.1
KZ851862.1	578878	579977	RDK39170.1
KZ851862.1	580293	581938	RDK39171.1
KZ851862.1	583445	585244	RDK39172.1
KZ851862.1	585537	589376	RDK39173.1
KZ851862.1	589502	590706	RDK39174.1
KZ851862.1	590827	592341	RDK39175.1
KZ851862.1	593091	596810	RDK39176.1
KZ851862.1	600004	601430	RDK39177.1
KZ851862.1	602110	603061	RDK39178.1
KZ851862.1	603904	605608	RDK39179.1
KZ851862.1	612885	616824	RDK39180.1
KZ851862.1	618050	620112	RDK39181.1
KZ851862.1	620753	623310	RDK39182.1
KZ851862.1	623434	624222	RDK39183.1
KZ851862.1	625106	627767	RDK39184.1
KZ851862.1	630061	632263	RDK39185.1
KZ851862.1	633457	634258	RDK39186.1
KZ851862.1	634956	636419	RDK39187.1
KZ851862.1	637704	638739	RDK39188.1
KZ851862.1	638834	640548	RDK39189.1
KZ851862.1	642545	643377	RDK39190.1
KZ851862.1	644035	645131	RDK39191.1
KZ851862.1	646613	648557	RDK39192.1
KZ851862.1	649148	651222	RDK39193.1
KZ851862.1	651581	652640	RDK39194.1
KZ851862.1	653323	655612	RDK39195.1
KZ851862.1	656900	657280	RDK39196.1
KZ851862.1	657889	658459	RDK39197.1
KZ851862.1	660429	664846	RDK39198.1
KZ851862.1	667954	670340	RDK39199.1
KZ851862.1	670698	673047	RDK39200.1
KZ851862.1	673608	674509	RDK39201.1
KZ851862.1	674699	676896	RDK39202.1
KZ851862.1	677606	680046	RDK39203.1
KZ851862.1	680786	682073	RDK39204.1
KZ851862.1	682214	684014	RDK39205.1
KZ851862.1	684228	686117	RDK39206.1
KZ851862.1	687840	694412	RDK39207.1
KZ851862.1	695746	697549	RDK39208.1
KZ851862.1	698086	699920	RDK39209.1
KZ851862.1	700341	701718	RDK39210.1
KZ851862.1	703010	705390	RDK39211.1
KZ851862.1	706047	708496	RDK39212.1
KZ851862.1	710751	712762	RDK39213.1
KZ851862.1	713661	714924	RDK39214.1
KZ851862.1	718498	719572	RDK39215.1
KZ851862.1	722513	723464	RDK39216.1
KZ851862.1	724562	725574	RDK39217.1
KZ851862.1	727051	728709	RDK39218.1
KZ851862.1	729778	730355	RDK39219.1
KZ851862.1	730613	732492	RDK39220.1
KZ851862.1	733865	736616	RDK39221.1
KZ851862.1	738270	738728	RDK39222.1
KZ851862.1	739422	741956	RDK39223.1
KZ851862.1	743554	743913	RDK39224.1
KZ851862.1	744449	747613	RDK39225.1
KZ851862.1	748602	750315	RDK39226.1
KZ851862.1	751192	752869	RDK39227.1
KZ851862.1	755092	757786	RDK39228.1
KZ851862.1	759065	759310	RDK39229.1
KZ851863.1	0	1861	RDK38740.1
KZ851863.1	1627	4624	RDK38741.1
KZ851863.1	5346	7585	RDK38742.1
KZ851863.1	9743	11141	RDK38743.1
KZ851863.1	11444	12950	RDK38744.1
KZ851863.1	14532	16144	RDK38745.1
KZ851863.1	16669	18383	RDK38746.1
KZ851863.1	19842	22030	RDK38747.1
KZ851863.1	23633	24249	RDK38748.1
KZ851863.1	24537	29105	RDK38749.1
KZ851863.1	29801	31637	RDK38750.1
KZ851863.1	32956	34570	RDK38751.1
KZ851863.1	35327	36719	RDK38752.1
KZ851863.1	37745	39114	RDK38753.1
KZ851863.1	39166	40975	RDK38754.1
KZ851863.1	41517	42470	RDK38755.1
KZ851863.1	42720	44557	RDK38756.1
KZ851863.1	45022	46543	RDK38757.1
KZ851863.1	48372	49558	RDK38758.1
KZ851863.1	50593	51899	RDK38759.1
KZ851863.1	52046	54049	RDK38760.1
KZ851863.1	54484	56290	RDK38761.1
KZ851863.1	57544	59290	RDK38762.1
KZ851863.1	60293	61291	RDK38763.1
KZ851863.1	63632	64516	RDK38764.1
KZ851863.1	64514	65593	RDK38765.1
KZ851863.1	65631	66625	RDK38766.1
KZ851863.1	68822	69923	RDK38767.1
KZ851863.1	70239	72726	RDK38768.1
KZ851863.1	73615	76513	RDK38769.1
KZ851863.1	77145	78549	RDK38770.1
KZ851863.1	81000	89911	RDK38771.1
KZ851863.1	90985	91288	RDK38772.1
KZ851863.1	91350	92526	RDK38773.1
KZ851863.1	92945	95361	RDK38774.1
KZ851863.1	95780	97422	RDK38775.1
KZ851863.1	100270	101699	RDK38776.1
KZ851863.1	102888	105108	RDK38777.1
KZ851863.1	106907	107852	RDK38778.1
KZ851863.1	107951	109909	RDK38779.1
KZ851863.1	110181	111068	RDK38780.1
KZ851863.1	111638	113822	RDK38781.1
KZ851863.1	113943	115360	RDK38782.1
KZ851863.1	115739	117025	RDK38783.1
KZ851863.1	117420	119548	RDK38784.1
KZ851863.1	119808	120717	RDK38785.1
KZ851863.1	121755	124372	RDK38786.1
KZ851863.1	124894	131137	RDK38787.1
KZ851863.1	131575	132508	RDK38788.1
KZ851863.1	132883	135153	RDK38789.1
KZ851863.1	135431	137256	RDK38790.1
KZ851863.1	137812	139168	RDK38791.1
KZ851863.1	140412	141673	RDK38792.1
KZ851863.1	144181	144625	RDK38793.1
KZ851863.1	148139	148694	RDK38794.1
KZ851863.1	150736	153028	RDK38795.1
KZ851863.1	154915	155355	RDK38796.1
KZ851863.1	155873	157421	RDK38797.1
KZ851863.1	158085	159732	RDK38798.1
KZ851863.1	160858	161991	RDK38799.1
KZ851863.1	162442	163768	RDK38800.1
KZ851863.1	164938	166779	RDK38801.1
KZ851863.1	168294	170036	RDK38802.1
KZ851863.1	170310	171344	RDK38803.1
KZ851863.1	172755	173385	RDK38804.1
KZ851863.1	173762	175676	RDK38805.1
KZ851863.1	176748	177442	RDK38806.1
KZ851863.1	178224	180038	RDK38807.1
KZ851863.1	180347	181146	RDK38808.1
KZ851863.1	181409	182636	RDK38809.1
KZ851863.1	183615	184042	RDK38810.1
KZ851863.1	185911	187164	RDK38811.1
KZ851863.1	187253	188873	RDK38812.1
KZ851863.1	189286	190123	RDK38813.1
KZ851863.1	190201	192842	RDK38814.1
KZ851863.1	193853	196965	RDK38815.1
KZ851863.1	197156	201295	RDK38816.1
KZ851863.1	202131	204176	RDK38817.1
KZ851863.1	204927	207898	RDK38818.1
KZ851863.1	209040	210127	RDK38819.1
KZ851863.1	211089	215111	RDK38820.1
KZ851863.1	215589	216682	RDK38821.1
KZ851863.1	217434	218607	RDK38822.1
KZ851863.1	219173	226639	RDK38823.1
KZ851863.1	226771	227851	RDK38824.1
KZ851863.1	228687	230479	RDK38825.1
KZ851863.1	231067	234103	RDK38826.1
KZ851863.1	235044	238195	RDK38827.1
KZ851863.1	243058	245278	RDK38828.1
KZ851863.1	244931	247241	RDK38829.1
KZ851863.1	247282	251930	RDK38830.1
KZ851863.1	252385	253054	RDK38831.1
KZ851863.1	255304	257752	RDK38832.1
KZ851863.1	259274	262058	RDK38833.1
KZ851863.1	262866	265321	RDK38834.1
KZ851863.1	265512	271273	RDK38835.1
KZ851863.1	275471	278767	RDK38836.1
KZ851863.1	280017	282264	RDK38837.1
KZ851863.1	282476	287777	RDK38838.1
KZ851863.1	288677	289710	RDK38839.1
KZ851863.1	289523	292319	RDK38840.1
KZ851863.1	292532	295341	RDK38841.1
KZ851863.1	295190	297072	RDK38842.1
KZ851863.1	297253	299375	RDK38843.1
KZ851863.1	300134	301652	RDK38844.1
KZ851863.1	301828	302487	RDK38845.1
KZ851863.1	311440	315764	RDK38846.1
KZ851863.1	315924	317240	RDK38847.1
KZ851863.1	322503	323489	RDK38848.1
KZ851863.1	323625	325639	RDK38849.1
KZ851863.1	326274	327589	RDK38850.1
KZ851863.1	327488	332586	RDK38851.1
KZ851863.1	333201	335508	RDK38852.1
KZ851863.1	336107	337446	RDK38853.1
KZ851863.1	337391	338905	RDK38854.1
KZ851863.1	339135	340985	RDK38855.1
KZ851863.1	341123	343342	RDK38856.1
KZ851863.1	343382	345715	RDK38857.1
KZ851863.1	346033	352212	RDK38858.1
KZ851863.1	352490	353380	RDK38859.1
KZ851863.1	353574	354617	RDK38860.1
KZ851863.1	354847	357144	RDK38861.1
KZ851863.1	357607	358435	RDK38862.1
KZ851863.1	360320	361478	RDK38863.1
KZ851863.1	362055	364200	RDK38864.1
KZ851863.1	368720	369709	RDK38865.1
KZ851863.1	370302	371105	RDK38866.1
KZ851863.1	371220	372170	RDK38867.1
KZ851863.1	372778	373299	RDK38868.1
KZ851863.1	373480	376836	RDK38869.1
KZ851863.1	377060	380319	RDK38870.1
KZ851863.1	380996	382904	RDK38871.1
KZ851863.1	385935	386457	RDK38872.1
KZ851863.1	389875	391645	RDK38873.1
KZ851863.1	391565	393326	RDK38874.1
KZ851863.1	394246	394850	RDK38875.1
KZ851863.1	395031	399206	RDK38876.1
KZ851863.1	403576	405427	RDK38877.1
KZ851863.1	405907	409891	RDK38878.1
KZ851863.1	410490	415015	RDK38879.1
KZ851863.1	416762	418311	RDK38880.1
KZ851863.1	419230	421169	RDK38881.1
KZ851863.1	422327	423788	RDK38882.1
KZ851863.1	424397	426564	RDK38883.1
KZ851863.1	426648	428287	RDK38884.1
KZ851863.1	428797	430746	RDK38885.1
KZ851863.1	431177	433073	RDK38886.1
KZ851863.1	435263	436876	RDK38887.1
KZ851863.1	436985	437361	RDK38888.1
KZ851863.1	438076	440034	RDK38889.1
KZ851863.1	441322	444183	RDK38890.1
KZ851863.1	444227	445256	RDK38891.1
KZ851863.1	446250	447243	RDK38892.1
KZ851863.1	448831	450395	RDK38893.1
KZ851863.1	450554	453462	RDK38894.1
KZ851863.1	454626	455450	RDK38895.1
KZ851863.1	455874	456631	RDK38896.1
KZ851863.1	456879	459264	RDK38897.1
KZ851863.1	459492	462052	RDK38898.1
KZ851863.1	462959	463805	RDK38899.1
KZ851863.1	464001	465330	RDK38900.1
KZ851863.1	465352	467031	RDK38901.1
KZ851863.1	467550	470947	RDK38902.1
KZ851863.1	471573	473922	RDK38903.1
KZ851863.1	474818	475521	RDK38904.1
KZ851863.1	479016	480776	RDK38905.1
KZ851863.1	481018	481574	RDK38906.1
KZ851863.1	481772	483127	RDK38907.1
KZ851863.1	483241	487237	RDK38908.1
KZ851863.1	489102	490650	RDK38909.1
KZ851863.1	490987	491989	RDK38910.1
KZ851863.1	493048	495414	RDK38911.1
KZ851863.1	495641	496989	RDK38912.1
KZ851863.1	497087	498058	RDK38913.1
KZ851863.1	498050	501634	RDK38914.1
KZ851863.1	501997	502489	RDK38915.1
KZ851863.1	504526	507768	RDK38916.1
KZ851863.1	508857	514486	RDK38917.1
KZ851863.1	514580	515346	RDK38918.1
KZ851863.1	515455	518961	RDK38919.1
KZ851863.1	520601	525205	RDK38920.1
KZ851863.1	525560	527100	RDK38921.1
KZ851863.1	527988	542542	RDK38922.1
KZ851863.1	543470	545943	RDK38923.1
KZ851863.1	547020	548848	RDK38924.1
KZ851863.1	553907	555943	RDK38925.1
KZ851863.1	556805	557883	RDK38926.1
KZ851863.1	558042	559515	RDK38927.1
KZ851863.1	565475	567653	RDK38928.1
KZ851863.1	567564	568524	RDK38929.1
KZ851863.1	568746	569794	RDK38930.1
KZ851863.1	569988	572613	RDK38931.1
KZ851863.1	573148	574736	RDK38932.1
KZ851863.1	574610	578989	RDK38933.1
KZ851863.1	580116	582814	RDK38934.1
KZ851863.1	582958	584609	RDK38935.1
KZ851863.1	584725	585948	RDK38936.1
KZ851863.1	586470	587368	RDK38937.1
KZ851863.1	588465	589355	RDK38938.1
KZ851863.1	590287	590840	RDK38939.1
KZ851863.1	591507	593711	RDK38940.1
KZ851863.1	594136	594547	RDK38941.1
KZ851863.1	594941	598815	RDK38942.1
KZ851863.1	599315	601029	RDK38943.1
KZ851863.1	602067	605112	RDK38944.1
KZ851863.1	605575	606412	RDK38945.1
KZ851863.1	608910	610102	RDK38946.1
KZ851863.1	611540	612411	RDK38947.1
KZ851863.1	614252	615479	RDK38948.1
KZ851863.1	615519	617221	RDK38949.1
KZ851863.1	617592	618715	RDK38950.1
KZ851863.1	619096	620453	RDK38951.1
KZ851863.1	622027	623868	RDK38952.1
KZ851863.1	624643	632329	RDK38953.1
KZ851863.1	633080	634570	RDK38954.1
KZ851863.1	636709	644820	RDK38955.1
KZ851863.1	645523	647294	RDK38956.1
KZ851863.1	647656	649052	RDK38957.1
KZ851863.1	650260	651082	RDK38958.1
KZ851863.1	652297	653795	RDK38959.1
KZ851863.1	654411	655644	RDK38960.1
KZ851863.1	656371	658813	RDK38961.1
KZ851863.1	659028	659929	RDK38962.1
KZ851863.1	659692	661880	RDK38963.1
KZ851863.1	661672	663172	RDK38964.1
KZ851863.1	663367	665183	RDK38965.1
KZ851863.1	668735	669863	RDK38966.1
KZ851863.1	670038	672614	RDK38967.1
KZ851863.1	672374	674421	RDK38968.1
KZ851863.1	675221	676101	RDK38969.1
KZ851863.1	676750	678626	RDK38970.1
KZ851863.1	679091	680557	RDK38971.1
KZ851863.1	680728	682913	RDK38972.1
KZ851863.1	682905	685426	RDK38973.1
KZ851863.1	685441	686666	RDK38974.1
KZ851863.1	687708	689404	RDK38975.1
KZ851863.1	689965	691944	RDK38976.1
KZ851863.1	692338	694246	RDK38977.1
KZ851863.1	694866	695853	RDK38978.1
KZ851863.1	696594	698405	RDK38979.1
KZ851864.1	0	555	RDK38507.1
KZ851864.1	555	3246	RDK38508.1
KZ851864.1	3719	5671	RDK38509.1
KZ851864.1	7218	11006	RDK38510.1
KZ851864.1	12823	15748	RDK38511.1
KZ851864.1	18086	20100	RDK38512.1
KZ851864.1	20374	22338	RDK38513.1
KZ851864.1	22983	24537	RDK38514.1
KZ851864.1	24968	25493	RDK38515.1
KZ851864.1	26124	29456	RDK38516.1
KZ851864.1	29884	31919	RDK38517.1
KZ851864.1	32658	34845	RDK38518.1
KZ851864.1	35058	37959	RDK38519.1
KZ851864.1	38488	42570	RDK38520.1
KZ851864.1	43174	45265	RDK38521.1
KZ851864.1	45649	49372	RDK38522.1
KZ851864.1	50451	51966	RDK38523.1
KZ851864.1	52443	55771	RDK38524.1
KZ851864.1	56243	58209	RDK38525.1
KZ851864.1	58872	62002	RDK38526.1
KZ851864.1	62996	64344	RDK38527.1
KZ851864.1	64612	67011	RDK38528.1
KZ851864.1	67011	68767	RDK38529.1
KZ851864.1	70029	71319	RDK38530.1
KZ851864.1	71426	71726	RDK38531.1
KZ851864.1	72622	73886	RDK38532.1
KZ851864.1	73871	76165	RDK38533.1
KZ851864.1	77278	78545	RDK38534.1
KZ851864.1	78668	80055	RDK38535.1
KZ851864.1	81639	83280	RDK38536.1
KZ851864.1	83379	83849	RDK38537.1
KZ851864.1	84485	87382	RDK38538.1
KZ851864.1	88485	90620	RDK38539.1
KZ851864.1	91357	92608	RDK38540.1
KZ851864.1	92609	96128	RDK38541.1
KZ851864.1	96707	99745	RDK38542.1
KZ851864.1	100179	102027	RDK38543.1
KZ851864.1	102373	105760	RDK38544.1
KZ851864.1	107503	107930	RDK38545.1
KZ851864.1	108219	109039	RDK38546.1
KZ851864.1	109414	110992	RDK38547.1
KZ851864.1	112240	115179	RDK38548.1
KZ851864.1	115576	116592	RDK38549.1
KZ851864.1	116778	117661	RDK38550.1
KZ851864.1	119268	121169	RDK38551.1
KZ851864.1	121384	124661	RDK38552.1
KZ851864.1	124573	125791	RDK38553.1
KZ851864.1	126046	130774	RDK38554.1
KZ851864.1	132078	134253	RDK38555.1
KZ851864.1	135569	137493	RDK38556.1
KZ851864.1	138281	139957	RDK38557.1
KZ851864.1	140083	141541	RDK38558.1
KZ851864.1	141795	143402	RDK38559.1
KZ851864.1	148891	151137	RDK38560.1
KZ851864.1	152987	155029	RDK38561.1
KZ851864.1	155019	156631	RDK38562.1
KZ851864.1	158545	159442	RDK38563.1
KZ851864.1	160955	163933	RDK38564.1
KZ851864.1	165060	165888	RDK38565.1
KZ851864.1	170743	171909	RDK38566.1
KZ851864.1	172483	174462	RDK38567.1
KZ851864.1	174568	175849	RDK38568.1
KZ851864.1	176396	177583	RDK38569.1
KZ851864.1	178859	179712	RDK38570.1
KZ851864.1	180534	182053	RDK38571.1
KZ851864.1	182199	183217	RDK38572.1
KZ851864.1	183508	184865	RDK38573.1
KZ851864.1	185607	186180	RDK38574.1
KZ851864.1	186806	188238	RDK38575.1
KZ851864.1	189084	189705	RDK38576.1
KZ851864.1	193133	195710	RDK38577.1
KZ851864.1	196304	197490	RDK38578.1
KZ851864.1	198820	200116	RDK38579.1
KZ851864.1	201062	204727	RDK38580.1
KZ851864.1	205286	206981	RDK38581.1
KZ851864.1	207322	210430	RDK38582.1
KZ851864.1	210762	211927	RDK38583.1
KZ851864.1	212213	213544	RDK38584.1
KZ851864.1	214384	216217	RDK38585.1
KZ851864.1	216741	217867	RDK38586.1
KZ851864.1	218142	220217	RDK38587.1
KZ851864.1	220332	221207	RDK38588.1
KZ851864.1	221999	223680	RDK38589.1
KZ851864.1	223853	224392	RDK38590.1
KZ851864.1	227242	229512	RDK38591.1
KZ851864.1	233318	234681	RDK38592.1
KZ851864.1	235122	235953	RDK38593.1
KZ851864.1	237619	240893	RDK38594.1
KZ851864.1	257473	259230	RDK38595.1
KZ851864.1	260565	262101	RDK38596.1
KZ851864.1	262748	263306	RDK38597.1
KZ851864.1	263585	265136	RDK38598.1
KZ851864.1	266153	266989	RDK38599.1
KZ851864.1	267988	269279	RDK38600.1
KZ851864.1	270234	271044	RDK38601.1
KZ851864.1	271920	278545	RDK38602.1
KZ851864.1	278798	280100	RDK38603.1
KZ851864.1	282205	282856	RDK38604.1
KZ851864.1	283948	285803	RDK38605.1
KZ851864.1	288779	289693	RDK38606.1
KZ851864.1	290783	293627	RDK38607.1
KZ851864.1	294314	295855	RDK38608.1
KZ851864.1	296175	298141	RDK38609.1
KZ851864.1	300410	301817	RDK38610.1
KZ851864.1	302258	304297	RDK38611.1
KZ851864.1	305536	307065	RDK38612.1
KZ851864.1	308771	309757	RDK38613.1
KZ851864.1	309843	310922	RDK38614.1
KZ851864.1	311525	313618	RDK38615.1
KZ851864.1	314758	316023	RDK38616.1
KZ851864.1	316079	316666	RDK38617.1
KZ851864.1	317523	318564	RDK38618.1
KZ851864.1	319415	321264	RDK38619.1
KZ851864.1	325779	328098	RDK38620.1
KZ851864.1	329557	329871	RDK38621.1
KZ851864.1	330166	333124	RDK38622.1
KZ851864.1	333369	337327	RDK38623.1
KZ851864.1	339341	343954	RDK38624.1
KZ851864.1	344347	345579	RDK38625.1
KZ851864.1	346561	348230	RDK38626.1
KZ851864.1	348400	349261	RDK38627.1
KZ851864.1	349308	353958	RDK38628.1
KZ851864.1	354367	358039	RDK38629.1
KZ851864.1	359774	361158	RDK38630.1
KZ851864.1	361178	362977	RDK38631.1
KZ851864.1	363026	363459	RDK38632.1
KZ851864.1	363899	364969	RDK38633.1
KZ851864.1	365041	367861	RDK38634.1
KZ851864.1	370102	371292	RDK38635.1
KZ851864.1	372152	374670	RDK38636.1
KZ851864.1	375267	377118	RDK38637.1
KZ851864.1	377712	380228	RDK38638.1
KZ851864.1	380490	382905	RDK38639.1
KZ851864.1	383433	384401	RDK38640.1
KZ851864.1	387229	389216	RDK38641.1
KZ851864.1	389695	391964	RDK38642.1
KZ851864.1	392078	392775	RDK38643.1
KZ851864.1	393911	396156	RDK38644.1
KZ851864.1	396755	398104	RDK38645.1
KZ851864.1	398249	399431	RDK38646.1
KZ851864.1	400240	401115	RDK38647.1
KZ851864.1	401327	403002	RDK38648.1
KZ851864.1	403972	405575	RDK38649.1
KZ851864.1	405945	407127	RDK38650.1
KZ851864.1	407708	409296	RDK38651.1
KZ851864.1	409355	410617	RDK38652.1
KZ851864.1	412987	414731	RDK38653.1
KZ851864.1	414892	417524	RDK38654.1
KZ851864.1	418351	418873	RDK38655.1
KZ851864.1	421968	422642	RDK38656.1
KZ851864.1	422963	425084	RDK38657.1
KZ851864.1	426927	428506	RDK38658.1
KZ851864.1	429255	432089	RDK38659.1
KZ851864.1	431875	433777	RDK38660.1
KZ851864.1	436188	437497	RDK38661.1
KZ851864.1	437579	440190	RDK38662.1
KZ851864.1	440387	441591	RDK38663.1
KZ851864.1	442874	444367	RDK38664.1
KZ851864.1	445970	448928	RDK38665.1
KZ851864.1	449655	450874	RDK38666.1
KZ851864.1	451618	452735	RDK38667.1
KZ851864.1	456773	457973	RDK38668.1
KZ851864.1	462011	462526	RDK38669.1
KZ851864.1	464195	465317	RDK38670.1
KZ851864.1	468162	470953	RDK38671.1
KZ851864.1	471500	473280	RDK38672.1
KZ851864.1	473668	475992	RDK38673.1
KZ851864.1	476320	476926	RDK38674.1
KZ851864.1	479897	481763	RDK38675.1
KZ851864.1	482520	483884	RDK38676.1
KZ851864.1	484542	485973	RDK38677.1
KZ851864.1	486412	493219	RDK38678.1
KZ851864.1	493328	495885	RDK38679.1
KZ851864.1	500759	501810	RDK38680.1
KZ851864.1	502648	503728	RDK38681.1
KZ851864.1	504972	506605	RDK38682.1
KZ851864.1	507181	508418	RDK38683.1
KZ851864.1	511539	512187	RDK38684.1
KZ851864.1	512863	513490	RDK38685.1
KZ851864.1	515173	516807	RDK38686.1
KZ851864.1	517399	519550	RDK38687.1
KZ851864.1	520711	522377	RDK38688.1
KZ851864.1	522812	523673	RDK38689.1
KZ851864.1	524510	526501	RDK38690.1
KZ851864.1	527304	529064	RDK38691.1
KZ851864.1	529559	531372	RDK38692.1
KZ851864.1	531568	532455	RDK38693.1
KZ851864.1	533881	535732	RDK38694.1
KZ851864.1	536727	538100	RDK38695.1
KZ851864.1	538296	539950	RDK38696.1
KZ851864.1	541364	542639	RDK38697.1
KZ851864.1	543587	546831	RDK38698.1
KZ851864.1	547512	548979	RDK38699.1
KZ851864.1	549357	550545	RDK38700.1
KZ851864.1	550631	551714	RDK38701.1
KZ851864.1	552085	553196	RDK38702.1
KZ851864.1	554198	554909	RDK38703.1
KZ851864.1	554954	557220	RDK38704.1
KZ851864.1	557715	559092	RDK38705.1
KZ851864.1	560488	561760	RDK38706.1
KZ851864.1	562180	563868	RDK38707.1
KZ851864.1	565324	567313	RDK38708.1
KZ851864.1	569909	571125	RDK38709.1
KZ851864.1	572276	573041	RDK38710.1
KZ851864.1	573928	575957	RDK38711.1
KZ851864.1	576101	578316	RDK38712.1
KZ851864.1	578697	580621	RDK38713.1
KZ851864.1	579874	581034	RDK38714.1
KZ851864.1	582260	583949	RDK38715.1
KZ851864.1	585091	586768	RDK38716.1
KZ851864.1	587249	588596	RDK38717.1
KZ851864.1	589167	592423	RDK38718.1
KZ851864.1	593562	594579	RDK38719.1
KZ851864.1	595328	596744	RDK38720.1
KZ851864.1	597506	598051	RDK38721.1
KZ851864.1	599207	601112	RDK38722.1
KZ851864.1	601478	603405	RDK38723.1
KZ851864.1	603241	603608	RDK38724.1
KZ851864.1	604390	613124	RDK38725.1
KZ851864.1	613634	615328	RDK38726.1
KZ851864.1	616447	618064	RDK38727.1
KZ851864.1	619051	620714	RDK38728.1
KZ851864.1	620840	621843	RDK38729.1
KZ851864.1	622340	623492	RDK38730.1
KZ851864.1	623347	626267	RDK38731.1
KZ851864.1	628791	633464	RDK38732.1
KZ851864.1	633652	635894	RDK38733.1
KZ851864.1	636653	637930	RDK38734.1
KZ851864.1	639711	640511	RDK38735.1
KZ851864.1	665829	666667	RDK38736.1
KZ851864.1	667935	668352	RDK38737.1
KZ851864.1	668507	669079	RDK38738.1
KZ851864.1	671550	674322	RDK38739.1
KZ851865.1	2783	3994	RDK38272.1
KZ851865.1	6243	7524	RDK38273.1
KZ851865.1	10385	11284	RDK38274.1
KZ851865.1	11783	12328	RDK38275.1
KZ851865.1	12473	14448	RDK38276.1
KZ851865.1	15082	16813	RDK38277.1
KZ851865.1	17289	20226	RDK38278.1
KZ851865.1	20904	23580	RDK38279.1
KZ851865.1	24070	25192	RDK38280.1
KZ851865.1	25651	27636	RDK38281.1
KZ851865.1	27963	28508	RDK38282.1
KZ851865.1	31867	33701	RDK38283.1
KZ851865.1	33560	34271	RDK38284.1
KZ851865.1	35165	36193	RDK38285.1
KZ851865.1	37305	38500	RDK38286.1
KZ851865.1	38730	39205	RDK38287.1
KZ851865.1	39710	41410	RDK38288.1
KZ851865.1	41754	42701	RDK38289.1
KZ851865.1	43005	45404	RDK38290.1
KZ851865.1	45975	47028	RDK38291.1
KZ851865.1	47383	48635	RDK38292.1
KZ851865.1	49250	50469	RDK38293.1
KZ851865.1	54756	56225	RDK38294.1
KZ851865.1	56372	58195	RDK38295.1
KZ851865.1	58194	59319	RDK38296.1
KZ851865.1	60616	63064	RDK38297.1
KZ851865.1	63212	64767	RDK38298.1
KZ851865.1	64842	66478	RDK38299.1
KZ851865.1	67128	68981	RDK38300.1
KZ851865.1	69104	70828	RDK38301.1
KZ851865.1	71368	72359	RDK38302.1
KZ851865.1	73666	75145	RDK38303.1
KZ851865.1	76217	78293	RDK38304.1
KZ851865.1	79551	79925	RDK38305.1
KZ851865.1	80763	81890	RDK38306.1
KZ851865.1	81963	86252	RDK38307.1
KZ851865.1	86455	87898	RDK38308.1
KZ851865.1	88324	89682	RDK38309.1
KZ851865.1	89870	91043	RDK38310.1
KZ851865.1	91546	92493	RDK38311.1
KZ851865.1	92551	95161	RDK38312.1
KZ851865.1	96435	97630	RDK38313.1
KZ851865.1	98013	98913	RDK38314.1
KZ851865.1	99804	101420	RDK38315.1
KZ851865.1	103393	103642	RDK38316.1
KZ851865.1	106118	107691	RDK38317.1
KZ851865.1	110306	112229	RDK38318.1
KZ851865.1	112731	113886	RDK38319.1
KZ851865.1	113929	116613	RDK38320.1
KZ851865.1	116840	118048	RDK38321.1
KZ851865.1	121200	124474	RDK38322.1
KZ851865.1	125922	127564	RDK38323.1
KZ851865.1	127837	129607	RDK38324.1
KZ851865.1	129859	131121	RDK38325.1
KZ851865.1	132594	133619	RDK38326.1
KZ851865.1	133991	135863	RDK38327.1
KZ851865.1	136550	137814	RDK38328.1
KZ851865.1	137970	139657	RDK38329.1
KZ851865.1	140136	142270	RDK38330.1
KZ851865.1	142715	143921	RDK38331.1
KZ851865.1	144125	146497	RDK38332.1
KZ851865.1	147114	148229	RDK38333.1
KZ851865.1	150997	152977	RDK38334.1
KZ851865.1	153018	154713	RDK38335.1
KZ851865.1	155560	157567	RDK38336.1
KZ851865.1	158353	161518	RDK38337.1
KZ851865.1	163437	164741	RDK38338.1
KZ851865.1	165523	166018	RDK38339.1
KZ851865.1	166780	167627	RDK38340.1
KZ851865.1	167679	169143	RDK38341.1
KZ851865.1	171444	171785	RDK38342.1
KZ851865.1	172449	174335	RDK38343.1
KZ851865.1	174381	175594	RDK38344.1
KZ851865.1	175733	177426	RDK38345.1
KZ851865.1	177614	178365	RDK38346.1
KZ851865.1	179548	180515	RDK38347.1
KZ851865.1	180680	182758	RDK38348.1
KZ851865.1	183237	185105	RDK38349.1
KZ851865.1	185974	188887	RDK38350.1
KZ851865.1	189228	190469	RDK38351.1
KZ851865.1	190464	192134	RDK38352.1
KZ851865.1	192643	193697	RDK38353.1
KZ851865.1	193762	196134	RDK38354.1
KZ851865.1	196360	198422	RDK38355.1
KZ851865.1	199609	201600	RDK38356.1
KZ851865.1	203561	206682	RDK38357.1
KZ851865.1	206952	208141	RDK38358.1
KZ851865.1	208404	209894	RDK38359.1
KZ851865.1	211096	213239	RDK38360.1
KZ851865.1	213986	215375	RDK38361.1
KZ851865.1	215922	217305	RDK38362.1
KZ851865.1	217699	219924	RDK38363.1
KZ851865.1	220175	222886	RDK38364.1
KZ851865.1	225430	227230	RDK38365.1
KZ851865.1	228385	229725	RDK38366.1
KZ851865.1	230613	232533	RDK38367.1
KZ851865.1	232811	234019	RDK38368.1
KZ851865.1	235129	238171	RDK38369.1
KZ851865.1	238325	240955	RDK38370.1
KZ851865.1	242058	243278	RDK38371.1
KZ851865.1	244346	245862	RDK38372.1
KZ851865.1	247382	248927	RDK38373.1
KZ851865.1	249591	251226	RDK38374.1
KZ851865.1	251519	253205	RDK38375.1
KZ851865.1	253585	254698	RDK38376.1
KZ851865.1	254857	255777	RDK38377.1
KZ851865.1	256041	257984	RDK38378.1
KZ851865.1	258089	259825	RDK38379.1
KZ851865.1	260917	262878	RDK38380.1
KZ851865.1	264439	265262	RDK38381.1
KZ851865.1	265142	265911	RDK38382.1
KZ851865.1	268097	269621	RDK38383.1
KZ851865.1	272404	274390	RDK38384.1
KZ851865.1	276086	277780	RDK38385.1
KZ851865.1	278435	279316	RDK38386.1
KZ851865.1	280605	283466	RDK38387.1
KZ851865.1	284084	284564	RDK38388.1
KZ851865.1	285418	287880	RDK38389.1
KZ851865.1	287950	288515	RDK38390.1
KZ851865.1	288915	290311	RDK38391.1
KZ851865.1	290393	291230	RDK38392.1
KZ851865.1	292084	294185	RDK38393.1
KZ851865.1	295140	297437	RDK38394.1
KZ851865.1	297578	300351	RDK38395.1
KZ851865.1	300637	305393	RDK38396.1
KZ851865.1	306341	307847	RDK38397.1
KZ851865.1	308224	310245	RDK38398.1
KZ851865.1	311343	312446	RDK38399.1
KZ851865.1	315142	321551	RDK38400.1
KZ851865.1	322058	322451	RDK38401.1
KZ851865.1	323439	324645	RDK38402.1
KZ851865.1	324580	325338	RDK38403.1
KZ851865.1	326508	330857	RDK38404.1
KZ851865.1	331554	334080	RDK38405.1
KZ851865.1	334250	335374	RDK38406.1
KZ851865.1	335825	338754	RDK38407.1
KZ851865.1	339727	341111	RDK38408.1
KZ851865.1	345559	348752	RDK38409.1
KZ851865.1	349229	349555	RDK38410.1
KZ851865.1	349413	352821	RDK38411.1
KZ851865.1	353310	355128	RDK38412.1
KZ851865.1	355230	356468	RDK38413.1
KZ851865.1	356693	358144	RDK38414.1
KZ851865.1	358298	360269	RDK38415.1
KZ851865.1	360824	363003	RDK38416.1
KZ851865.1	363696	365365	RDK38417.1
KZ851865.1	365393	367250	RDK38418.1
KZ851865.1	367929	369417	RDK38419.1
KZ851865.1	369517	371756	RDK38420.1
KZ851865.1	372207	373036	RDK38421.1
KZ851865.1	373950	375593	RDK38422.1
KZ851865.1	376059	377171	RDK38423.1
KZ851865.1	377393	378885	RDK38424.1
KZ851865.1	379933	381462	RDK38425.1
KZ851865.1	379963	380266	RDK38426.1
KZ851865.1	383273	384144	RDK38427.1
KZ851865.1	384048	385634	RDK38428.1
KZ851865.1	387490	387950	RDK38429.1
KZ851865.1	388080	389547	RDK38430.1
KZ851865.1	389805	391177	RDK38431.1
KZ851865.1	392940	394326	RDK38432.1
KZ851865.1	394966	396099	RDK38433.1
KZ851865.1	396292	398277	RDK38434.1
KZ851865.1	398814	401600	RDK38435.1
KZ851865.1	402750	403786	RDK38436.1
KZ851865.1	405021	405960	RDK38437.1
KZ851865.1	413991	415040	RDK38438.1
KZ851865.1	414954	417377	RDK38439.1
KZ851865.1	417318	418112	RDK38440.1
KZ851865.1	419364	420179	RDK38441.1
KZ851865.1	421071	422179	RDK38442.1
KZ851865.1	423753	425542	RDK38443.1
KZ851865.1	426053	426492	RDK38444.1
KZ851865.1	426492	429736	RDK38445.1
KZ851865.1	430887	431716	RDK38446.1
KZ851865.1	432396	436437	RDK38447.1
KZ851865.1	436612	438070	RDK38448.1
KZ851865.1	439741	440965	RDK38449.1
KZ851865.1	441086	442976	RDK38450.1
KZ851865.1	443824	445205	RDK38451.1
KZ851865.1	446203	448533	RDK38452.1
KZ851865.1	449438	450068	RDK38453.1
KZ851865.1	450145	452080	RDK38454.1
KZ851865.1	453596	455219	RDK38455.1
KZ851865.1	455209	455936	RDK38456.1
KZ851865.1	455917	458029	RDK38457.1
KZ851865.1	458292	459918	RDK38458.1
KZ851865.1	460230	461617	RDK38459.1
KZ851865.1	462157	464798	RDK38460.1
KZ851865.1	465996	470824	RDK38461.1
KZ851865.1	471228	473792	RDK38462.1
KZ851865.1	479718	482173	RDK38463.1
KZ851865.1	486354	487529	RDK38464.1
KZ851865.1	487734	488967	RDK38465.1
KZ851865.1	489102	489937	RDK38466.1
KZ851865.1	489901	494407	RDK38467.1
KZ851865.1	494534	497544	RDK38468.1
KZ851865.1	498238	502685	RDK38469.1
KZ851865.1	502887	503866	RDK38470.1
KZ851865.1	504034	505497	RDK38471.1
KZ851865.1	505676	508788	RDK38472.1
KZ851865.1	508759	510333	RDK38473.1
KZ851865.1	510509	512266	RDK38474.1
KZ851865.1	512872	513971	RDK38475.1
KZ851865.1	514632	515001	RDK38476.1
KZ851865.1	515494	517086	RDK38477.1
KZ851865.1	516857	517924	RDK38478.1
KZ851865.1	518190	520158	RDK38479.1
KZ851865.1	521078	523617	RDK38480.1
KZ851865.1	523963	525049	RDK38481.1
KZ851865.1	525533	527358	RDK38482.1
KZ851865.1	530503	533335	RDK38483.1
KZ851865.1	534002	534994	RDK38484.1
KZ851865.1	535257	536174	RDK38485.1
KZ851865.1	537894	539903	RDK38486.1
KZ851865.1	541041	542541	RDK38487.1
KZ851865.1	544233	545929	RDK38488.1
KZ851865.1	546349	547684	RDK38489.1
KZ851865.1	547875	548615	RDK38490.1
KZ851865.1	549948	551823	RDK38491.1
KZ851865.1	552533	553857	RDK38492.1
KZ851865.1	553880	554864	RDK38493.1
KZ851865.1	556582	556956	RDK38494.1
KZ851865.1	557050	560553	RDK38495.1
KZ851865.1	561301	562700	RDK38496.1
KZ851865.1	563550	565262	RDK38497.1
KZ851865.1	565662	568213	RDK38498.1
KZ851865.1	568784	573386	RDK38499.1
KZ851865.1	573336	574518	RDK38500.1
KZ851865.1	574668	576199	RDK38501.1
KZ851865.1	576660	579825	RDK38502.1
KZ851865.1	579825	582389	RDK38503.1
KZ851865.1	583599	585123	RDK38504.1
KZ851865.1	585245	587115	RDK38505.1
KZ851865.1	587891	588952	RDK38506.1
KZ851866.1	936	2914	RDK38057.1
KZ851866.1	3864	5224	RDK38058.1
KZ851866.1	6757	8421	RDK38059.1
KZ851866.1	10497	14541	RDK38060.1
KZ851866.1	15175	15610	RDK38061.1
KZ851866.1	15825	18345	RDK38062.1
KZ851866.1	22056	22632	RDK38063.1
KZ851866.1	26307	26599	RDK38064.1
KZ851866.1	28057	29162	RDK38065.1
KZ851866.1	29867	31899	RDK38066.1
KZ851866.1	36711	37309	RDK38067.1
KZ851866.1	37450	37948	RDK38068.1
KZ851866.1	38433	39386	RDK38069.1
KZ851866.1	43304	44570	RDK38070.1
KZ851866.1	45451	47033	RDK38071.1
KZ851866.1	47629	50735	RDK38072.1
KZ851866.1	51233	53291	RDK38073.1
KZ851866.1	55092	57571	RDK38074.1
KZ851866.1	59618	60494	RDK38075.1
KZ851866.1	60743	63663	RDK38076.1
KZ851866.1	64170	65250	RDK38077.1
KZ851866.1	65204	66365	RDK38078.1
KZ851866.1	66518	70000	RDK38079.1
KZ851866.1	70318	73488	RDK38080.1
KZ851866.1	73696	75502	RDK38081.1
KZ851866.1	76219	79090	RDK38082.1
KZ851866.1	86914	88667	RDK38083.1
KZ851866.1	88989	90114	RDK38084.1
KZ851866.1	90072	96559	RDK38085.1
KZ851866.1	96788	100260	RDK38086.1
KZ851866.1	100370	101855	RDK38087.1
KZ851866.1	101831	102407	RDK38088.1
KZ851866.1	102199	103801	RDK38089.1
KZ851866.1	104655	105118	RDK38090.1
KZ851866.1	105044	108032	RDK38091.1
KZ851866.1	108513	109166	RDK38092.1
KZ851866.1	110297	111121	RDK38093.1
KZ851866.1	111324	120483	RDK38094.1
KZ851866.1	121965	131852	RDK38095.1
KZ851866.1	133464	134653	RDK38096.1
KZ851866.1	135057	136783	RDK38097.1
KZ851866.1	138065	139629	RDK38098.1
KZ851866.1	139788	141227	RDK38099.1
KZ851866.1	142133	143532	RDK38100.1
KZ851866.1	143365	145490	RDK38101.1
KZ851866.1	151292	154132	RDK38102.1
KZ851866.1	154315	156519	RDK38103.1
KZ851866.1	161296	163139	RDK38104.1
KZ851866.1	163790	165468	RDK38105.1
KZ851866.1	168081	170621	RDK38106.1
KZ851866.1	171376	173241	RDK38107.1
KZ851866.1	176127	177222	RDK38108.1
KZ851866.1	176995	177984	RDK38109.1
KZ851866.1	177483	178245	RDK38110.1
KZ851866.1	179600	181130	RDK38111.1
KZ851866.1	181453	182821	RDK38112.1
KZ851866.1	184095	186121	RDK38113.1
KZ851866.1	187521	192399	RDK38114.1
KZ851866.1	193204	194463	RDK38115.1
KZ851866.1	194850	195605	RDK38116.1
KZ851866.1	197352	198270	RDK38117.1
KZ851866.1	199410	200726	RDK38118.1
KZ851866.1	200689	202853	RDK38119.1
KZ851866.1	203274	204574	RDK38120.1
KZ851866.1	206261	207353	RDK38121.1
KZ851866.1	207456	207901	RDK38122.1
KZ851866.1	209482	210470	RDK38123.1
KZ851866.1	210516	212270	RDK38124.1
KZ851866.1	212739	213921	RDK38125.1
KZ851866.1	214099	216170	RDK38126.1
KZ851866.1	216169	218139	RDK38127.1
KZ851866.1	218785	221398	RDK38128.1
KZ851866.1	221769	223277	RDK38129.1
KZ851866.1	225008	226281	RDK38130.1
KZ851866.1	226048	227420	RDK38131.1
KZ851866.1	227876	231015	RDK38132.1
KZ851866.1	235992	239419	RDK38133.1
KZ851866.1	239728	240713	RDK38134.1
KZ851866.1	240358	241488	RDK38135.1
KZ851866.1	241686	242611	RDK38136.1
KZ851866.1	242869	243704	RDK38137.1
KZ851866.1	243810	248710	RDK38138.1
KZ851866.1	250037	251298	RDK38139.1
KZ851866.1	254521	254907	RDK38140.1
KZ851866.1	255571	256816	RDK38141.1
KZ851866.1	256462	256856	RDK38142.1
KZ851866.1	259197	260169	RDK38143.1
KZ851866.1	261611	262333	RDK38144.1
KZ851866.1	262560	264937	RDK38145.1
KZ851866.1	265233	267279	RDK38146.1
KZ851866.1	267561	268125	RDK38147.1
KZ851866.1	268514	268976	RDK38148.1
KZ851866.1	269342	270995	RDK38149.1
KZ851866.1	271214	272383	RDK38150.1
KZ851866.1	273023	276072	RDK38151.1
KZ851866.1	277443	279649	RDK38152.1
KZ851866.1	280394	281784	RDK38153.1
KZ851866.1	282495	283822	RDK38154.1
KZ851866.1	285250	285999	RDK38155.1
KZ851866.1	286369	288195	RDK38156.1
KZ851866.1	288812	290135	RDK38157.1
KZ851866.1	290211	292859	RDK38158.1
KZ851866.1	293163	296039	RDK38159.1
KZ851866.1	296761	298466	RDK38160.1
KZ851866.1	299235	303989	RDK38161.1
KZ851866.1	307411	309138	RDK38162.1
KZ851866.1	309343	310697	RDK38163.1
KZ851866.1	311995	312550	RDK38164.1
KZ851866.1	313435	314748	RDK38165.1
KZ851866.1	315193	317106	RDK38166.1
KZ851866.1	317187	319524	RDK38167.1
KZ851866.1	321839	323363	RDK38168.1
KZ851866.1	323500	324588	RDK38169.1
KZ851866.1	324667	324994	RDK38170.1
KZ851866.1	327565	328888	RDK38171.1
KZ851866.1	329326	331165	RDK38172.1
KZ851866.1	331502	333495	RDK38173.1
KZ851866.1	333376	334970	RDK38174.1
KZ851866.1	336090	338260	RDK38175.1
KZ851866.1	338649	339534	RDK38176.1
KZ851866.1	339909	341727	RDK38177.1
KZ851866.1	342841	343353	RDK38178.1
KZ851866.1	345535	346606	RDK38179.1
KZ851866.1	348046	348727	RDK38180.1
KZ851866.1	351147	353632	RDK38181.1
KZ851866.1	354114	354444	RDK38182.1
KZ851866.1	354468	358857	RDK38183.1
KZ851866.1	361145	362621	RDK38184.1
KZ851866.1	363350	365169	RDK38185.1
KZ851866.1	366041	367748	RDK38186.1
KZ851866.1	368733	369729	RDK38187.1
KZ851866.1	370495	371940	RDK38188.1
KZ851866.1	372338	373515	RDK38189.1
KZ851866.1	374347	375492	RDK38190.1
KZ851866.1	375892	377021	RDK38191.1
KZ851866.1	377140	378922	RDK38192.1
KZ851866.1	381899	382924	RDK38193.1
KZ851866.1	383008	384780	RDK38194.1
KZ851866.1	386671	388142	RDK38195.1
KZ851866.1	388339	389594	RDK38196.1
KZ851866.1	389846	392280	RDK38197.1
KZ851866.1	392879	394296	RDK38198.1
KZ851866.1	394690	396173	RDK38199.1
KZ851866.1	396681	397926	RDK38200.1
KZ851866.1	398211	400712	RDK38201.1
KZ851866.1	400712	401824	RDK38202.1
KZ851866.1	401980	403944	RDK38203.1
KZ851866.1	404804	405914	RDK38204.1
KZ851866.1	406581	408598	RDK38205.1
KZ851866.1	409285	410628	RDK38206.1
KZ851866.1	410962	412700	RDK38207.1
KZ851866.1	414737	416123	RDK38208.1
KZ851866.1	416401	419141	RDK38209.1
KZ851866.1	419057	420135	RDK38210.1
KZ851866.1	425189	426475	RDK38211.1
KZ851866.1	427770	431387	RDK38212.1
KZ851866.1	433298	434377	RDK38213.1
KZ851866.1	434990	436255	RDK38214.1
KZ851866.1	436302	438535	RDK38215.1
KZ851866.1	439518	441273	RDK38216.1
KZ851866.1	442913	445343	RDK38217.1
KZ851866.1	446613	448033	RDK38218.1
KZ851866.1	449172	450889	RDK38219.1
KZ851866.1	451436	452799	RDK38220.1
KZ851866.1	453155	455360	RDK38221.1
KZ851866.1	455500	456407	RDK38222.1
KZ851866.1	456996	458226	RDK38223.1
KZ851866.1	460393	461215	RDK38224.1
KZ851866.1	461549	463756	RDK38225.1
KZ851866.1	465515	467411	RDK38226.1
KZ851866.1	467473	468935	RDK38227.1
KZ851866.1	470283	471807	RDK38228.1
KZ851866.1	472318	473311	RDK38229.1
KZ851866.1	473527	476830	RDK38230.1
KZ851866.1	477106	479224	RDK38231.1
KZ851866.1	479565	481652	RDK38232.1
KZ851866.1	481752	484608	RDK38233.1
KZ851866.1	486812	487832	RDK38234.1
KZ851866.1	488240	489091	RDK38235.1
KZ851866.1	489693	492715	RDK38236.1
KZ851866.1	493066	494509	RDK38237.1
KZ851866.1	495049	495938	RDK38238.1
KZ851866.1	496195	497681	RDK38239.1
KZ851866.1	498047	499260	RDK38240.1
KZ851866.1	499582	501340	RDK38241.1
KZ851866.1	503416	506164	RDK38242.1
KZ851866.1	506846	508826	RDK38243.1
KZ851866.1	508981	510537	RDK38244.1
KZ851866.1	512136	513111	RDK38245.1
KZ851866.1	513641	514780	RDK38246.1
KZ851866.1	516784	519722	RDK38247.1
KZ851866.1	523984	524777	RDK38248.1
KZ851866.1	525685	526495	RDK38249.1
KZ851866.1	526732	529189	RDK38250.1
KZ851866.1	530887	531746	RDK38251.1
KZ851866.1	534096	535590	RDK38252.1
KZ851866.1	535492	537311	RDK38253.1
KZ851866.1	537380	538600	RDK38254.1
KZ851866.1	538787	540477	RDK38255.1
KZ851866.1	540949	541715	RDK38256.1
KZ851866.1	542183	544085	RDK38257.1
KZ851866.1	545093	546386	RDK38258.1
KZ851866.1	547435	549398	RDK38259.1
KZ851866.1	549750	551097	RDK38260.1
KZ851866.1	551675	553145	RDK38261.1
KZ851866.1	553479	554130	RDK38262.1
KZ851866.1	554488	566019	RDK38263.1
KZ851866.1	566458	567998	RDK38264.1
KZ851866.1	568264	568910	RDK38265.1
KZ851866.1	569457	571996	RDK38266.1
KZ851866.1	572522	573744	RDK38267.1
KZ851866.1	573981	575582	RDK38268.1
KZ851866.1	576924	577839	RDK38269.1
KZ851866.1	580210	581331	RDK38270.1
KZ851866.1	585149	586623	RDK38271.1
KZ851867.1	29553	31523	RDK37896.1
KZ851867.1	31806	32547	RDK37897.1
KZ851867.1	32697	33836	RDK37898.1
KZ851867.1	34379	36200	RDK37899.1
KZ851867.1	36755	38059	RDK37900.1
KZ851867.1	38540	39972	RDK37901.1
KZ851867.1	40130	40459	RDK37902.1
KZ851867.1	46050	49064	RDK37903.1
KZ851867.1	50221	51710	RDK37904.1
KZ851867.1	51883	54692	RDK37905.1
KZ851867.1	55273	57640	RDK37906.1
KZ851867.1	59576	62625	RDK37907.1
KZ851867.1	63033	64140	RDK37908.1
KZ851867.1	64480	66270	RDK37909.1
KZ851867.1	66996	70347	RDK37910.1
KZ851867.1	71334	72210	RDK37911.1
KZ851867.1	73263	75103	RDK37912.1
KZ851867.1	75415	79097	RDK37913.1
KZ851867.1	79429	80415	RDK37914.1
KZ851867.1	80648	82031	RDK37915.1
KZ851867.1	82355	85362	RDK37916.1
KZ851867.1	86906	89301	RDK37917.1
KZ851867.1	90326	90991	RDK37918.1
KZ851867.1	91505	92034	RDK37919.1
KZ851867.1	92361	92855	RDK37920.1
KZ851867.1	93706	95778	RDK37921.1
KZ851867.1	96744	99988	RDK37922.1
KZ851867.1	101803	103615	RDK37923.1
KZ851867.1	105445	106897	RDK37924.1
KZ851867.1	108720	110706	RDK37925.1
KZ851867.1	110905	113408	RDK37926.1
KZ851867.1	113936	116309	RDK37927.1
KZ851867.1	120413	123332	RDK37928.1
KZ851867.1	122860	123212	RDK37929.1
KZ851867.1	124134	127054	RDK37930.1
KZ851867.1	128773	131210	RDK37931.1
KZ851867.1	132267	133337	RDK37932.1
KZ851867.1	135280	135854	RDK37933.1
KZ851867.1	135631	137119	RDK37934.1
KZ851867.1	137111	137884	RDK37935.1
KZ851867.1	138423	140025	RDK37936.1
KZ851867.1	140348	141503	RDK37937.1
KZ851867.1	141894	143437	RDK37938.1
KZ851867.1	143537	145454	RDK37939.1
KZ851867.1	145602	148160	RDK37940.1
KZ851867.1	148583	150083	RDK37941.1
KZ851867.1	151294	152813	RDK37942.1
KZ851867.1	153581	154229	RDK37943.1
KZ851867.1	154309	158950	RDK37944.1
KZ851867.1	162430	163260	RDK37945.1
KZ851867.1	163178	165488	RDK37946.1
KZ851867.1	166757	167876	RDK37947.1
KZ851867.1	169917	170692	RDK37948.1
KZ851867.1	170527	172118	RDK37949.1
KZ851867.1	172628	174037	RDK37950.1
KZ851867.1	175138	179551	RDK37951.1
KZ851867.1	179404	179870	RDK37952.1
KZ851867.1	181716	182956	RDK37953.1
KZ851867.1	183395	184268	RDK37954.1
KZ851867.1	184280	185135	RDK37955.1
KZ851867.1	187738	189701	RDK37956.1
KZ851867.1	193661	197443	RDK37957.1
KZ851867.1	197657	199742	RDK37958.1
KZ851867.1	199912	201039	RDK37959.1
KZ851867.1	200971	202070	RDK37960.1
KZ851867.1	202224	204141	RDK37961.1
KZ851867.1	204835	206323	RDK37962.1
KZ851867.1	207958	209999	RDK37963.1
KZ851867.1	211074	213032	RDK37964.1
KZ851867.1	212764	214854	RDK37965.1
KZ851867.1	215324	216288	RDK37966.1
KZ851867.1	217448	218390	RDK37967.1
KZ851867.1	219340	221188	RDK37968.1
KZ851867.1	221337	223538	RDK37969.1
KZ851867.1	224437	226364	RDK37970.1
KZ851867.1	229546	230901	RDK37971.1
KZ851867.1	231011	231798	RDK37972.1
KZ851867.1	232422	238812	RDK37973.1
KZ851867.1	238977	240055	RDK37974.1
KZ851867.1	240186	241048	RDK37975.1
KZ851867.1	241629	243756	RDK37976.1
KZ851867.1	243936	245167	RDK37977.1
KZ851867.1	245176	246666	RDK37978.1
KZ851867.1	247208	248511	RDK37979.1
KZ851867.1	250868	252856	RDK37980.1
KZ851867.1	253711	255768	RDK37981.1
KZ851867.1	256117	257569	RDK37982.1
KZ851867.1	262652	264453	RDK37983.1
KZ851867.1	264633	265714	RDK37984.1
KZ851867.1	266043	269002	RDK37985.1
KZ851867.1	269116	270906	RDK37986.1
KZ851867.1	270817	272259	RDK37987.1
KZ851867.1	272202	273347	RDK37988.1
KZ851867.1	273475	275873	RDK37989.1
KZ851867.1	277492	281213	RDK37990.1
KZ851867.1	282155	283786	RDK37991.1
KZ851867.1	283501	284277	RDK37992.1
KZ851867.1	284372	286249	RDK37993.1
KZ851867.1	287125	288598	RDK37994.1
KZ851867.1	288811	290283	RDK37995.1
KZ851867.1	290480	293751	RDK37996.1
KZ851867.1	294063	295199	RDK37997.1
KZ851867.1	295209	296397	RDK37998.1
KZ851867.1	296500	298858	RDK37999.1
KZ851867.1	299358	300943	RDK38000.1
KZ851867.1	301510	302247	RDK38001.1
KZ851867.1	302296	303857	RDK38002.1
KZ851867.1	307198	312648	RDK38003.1
KZ851867.1	313274	314612	RDK38004.1
KZ851867.1	314998	316548	RDK38005.1
KZ851867.1	316590	321143	RDK38006.1
KZ851867.1	324634	324988	RDK38007.1
KZ851867.1	325096	332381	RDK38008.1
KZ851867.1	332709	333455	RDK38009.1
KZ851867.1	333236	336772	RDK38010.1
KZ851867.1	338091	339215	RDK38011.1
KZ851867.1	339165	341263	RDK38012.1
KZ851867.1	345917	347541	RDK38013.1
KZ851867.1	347801	350924	RDK38014.1
KZ851867.1	350746	352596	RDK38015.1
KZ851867.1	352928	354961	RDK38016.1
KZ851867.1	355468	358345	RDK38017.1
KZ851867.1	358598	359213	RDK38018.1
KZ851867.1	360051	360337	RDK38019.1
KZ851867.1	362550	364607	RDK38020.1
KZ851867.1	364845	367093	RDK38021.1
KZ851867.1	368836	371066	RDK38022.1
KZ851867.1	371407	373392	RDK38023.1
KZ851867.1	376082	378167	RDK38024.1
KZ851867.1	378727	380571	RDK38025.1
KZ851867.1	380871	381237	RDK38026.1
KZ851867.1	382675	383469	RDK38027.1
KZ851867.1	385713	386434	RDK38028.1
KZ851867.1	386694	387619	RDK38029.1
KZ851867.1	387941	392825	RDK38030.1
KZ851867.1	393679	395564	RDK38031.1
KZ851867.1	396619	397927	RDK38032.1
KZ851867.1	398066	398986	RDK38033.1
KZ851867.1	399249	403522	RDK38034.1
KZ851867.1	405236	407104	RDK38035.1
KZ851867.1	408434	411787	RDK38036.1
KZ851867.1	412492	413259	RDK38037.1
KZ851867.1	414807	415888	RDK38038.1
KZ851867.1	417779	419390	RDK38039.1
KZ851867.1	419947	428130	RDK38040.1
KZ851867.1	430649	433034	RDK38041.1
KZ851867.1	434268	435447	RDK38042.1
KZ851867.1	436017	438149	RDK38043.1
KZ851867.1	443280	444638	RDK38044.1
KZ851867.1	444923	448167	RDK38045.1
KZ851867.1	448587	450514	RDK38046.1
KZ851867.1	450784	452282	RDK38047.1
KZ851867.1	453720	455316	RDK38048.1
KZ851867.1	458724	460875	RDK38049.1
KZ851867.1	461052	464105	RDK38050.1
KZ851867.1	464797	467834	RDK38051.1
KZ851867.1	469698	470148	RDK38052.1
KZ851867.1	470108	470692	RDK38053.1
KZ851867.1	476628	478338	RDK38054.1
KZ851867.1	478864	480604	RDK38055.1
KZ851867.1	480392	481385	RDK38056.1
KZ851868.1	101	3139	RDK37750.1
KZ851868.1	5104	7938	RDK37751.1
KZ851868.1	9156	11035	RDK37752.1
KZ851868.1	11327	12716	RDK37753.1
KZ851868.1	13178	14575	RDK37754.1
KZ851868.1	14675	17060	RDK37755.1
KZ851868.1	18321	20294	RDK37756.1
KZ851868.1	22808	24535	RDK37757.1
KZ851868.1	26273	27267	RDK37758.1
KZ851868.1	27875	32308	RDK37759.1
KZ851868.1	32482	34121	RDK37760.1
KZ851868.1	35395	37145	RDK37761.1
KZ851868.1	38189	39176	RDK37762.1
KZ851868.1	39760	41134	RDK37763.1
KZ851868.1	41340	43125	RDK37764.1
KZ851868.1	43896	45078	RDK37765.1
KZ851868.1	45413	46757	RDK37766.1
KZ851868.1	49216	50286	RDK37767.1
KZ851868.1	50869	52426	RDK37768.1
KZ851868.1	52634	56129	RDK37769.1
KZ851868.1	56684	58151	RDK37770.1
KZ851868.1	62029	63451	RDK37771.1
KZ851868.1	65793	69479	RDK37772.1
KZ851868.1	70041	72287	RDK37773.1
KZ851868.1	72169	74356	RDK37774.1
KZ851868.1	74786	76544	RDK37775.1
KZ851868.1	76708	78545	RDK37776.1
KZ851868.1	79431	82368	RDK37777.1
KZ851868.1	83226	83823	RDK37778.1
KZ851868.1	85168	86982	RDK37779.1
KZ851868.1	87284	87702	RDK37780.1
KZ851868.1	87821	89929	RDK37781.1
KZ851868.1	90469	91099	RDK37782.1
KZ851868.1	91375	92024	RDK37783.1
KZ851868.1	92283	95857	RDK37784.1
KZ851868.1	96106	97479	RDK37785.1
KZ851868.1	98823	99890	RDK37786.1
KZ851868.1	100582	102282	RDK37787.1
KZ851868.1	103862	105518	RDK37788.1
KZ851868.1	115468	116455	RDK37789.1
KZ851868.1	117086	120174	RDK37790.1
KZ851868.1	122178	124558	RDK37791.1
KZ851868.1	124559	130133	RDK37792.1
KZ851868.1	131359	132976	RDK37793.1
KZ851868.1	136593	138201	RDK37794.1
KZ851868.1	139411	142103	RDK37795.1
KZ851868.1	148234	151418	RDK37796.1
KZ851868.1	151319	153294	RDK37797.1
KZ851868.1	154477	157086	RDK37798.1
KZ851868.1	157758	160095	RDK37799.1
KZ851868.1	160600	163006	RDK37800.1
KZ851868.1	163162	164124	RDK37801.1
KZ851868.1	164305	166376	RDK37802.1
KZ851868.1	167581	169966	RDK37803.1
KZ851868.1	170286	172219	RDK37804.1
KZ851868.1	173900	176279	RDK37805.1
KZ851868.1	176420	177938	RDK37806.1
KZ851868.1	178573	181167	RDK37807.1
KZ851868.1	186334	188807	RDK37808.1
KZ851868.1	193201	194208	RDK37809.1
KZ851868.1	194554	196412	RDK37810.1
KZ851868.1	196629	198973	RDK37811.1
KZ851868.1	199471	201113	RDK37812.1
KZ851868.1	201788	203298	RDK37813.1
KZ851868.1	203299	204500	RDK37814.1
KZ851868.1	205060	206675	RDK37815.1
KZ851868.1	206689	209015	RDK37816.1
KZ851868.1	210443	211645	RDK37817.1
KZ851868.1	211649	212962	RDK37818.1
KZ851868.1	212961	216438	RDK37819.1
KZ851868.1	217685	219432	RDK37820.1
KZ851868.1	219709	220596	RDK37821.1
KZ851868.1	222579	224710	RDK37822.1
KZ851868.1	225118	227751	RDK37823.1
KZ851868.1	228697	230680	RDK37824.1
KZ851868.1	230675	232279	RDK37825.1
KZ851868.1	233439	234788	RDK37826.1
KZ851868.1	234696	235738	RDK37827.1
KZ851868.1	236411	237698	RDK37828.1
KZ851868.1	237663	242333	RDK37829.1
KZ851868.1	244224	245793	RDK37830.1
KZ851868.1	245933	248551	RDK37831.1
KZ851868.1	249598	251459	RDK37832.1
KZ851868.1	253427	253894	RDK37833.1
KZ851868.1	259033	259524	RDK37834.1
KZ851868.1	263545	265579	RDK37835.1
KZ851868.1	271264	271584	RDK37836.1
KZ851868.1	274755	277695	RDK37837.1
KZ851868.1	278051	281085	RDK37838.1
KZ851868.1	281918	283546	RDK37839.1
KZ851868.1	283918	284949	RDK37840.1
KZ851868.1	285108	286758	RDK37841.1
KZ851868.1	287118	288658	RDK37842.1
KZ851868.1	288775	289661	RDK37843.1
KZ851868.1	290697	293389	RDK37844.1
KZ851868.1	293874	295069	RDK37845.1
KZ851868.1	296704	299222	RDK37846.1
KZ851868.1	298966	304507	RDK37847.1
KZ851868.1	306212	307660	RDK37848.1
KZ851868.1	308041	308765	RDK37849.1
KZ851868.1	309049	310639	RDK37850.1
KZ851868.1	311897	312657	RDK37851.1
KZ851868.1	313486	314052	RDK37852.1
KZ851868.1	315985	317490	RDK37853.1
KZ851868.1	319010	321488	RDK37854.1
KZ851868.1	321764	323646	RDK37855.1
KZ851868.1	328802	331153	RDK37856.1
KZ851868.1	331446	333644	RDK37857.1
KZ851868.1	333846	338071	RDK37858.1
KZ851868.1	339634	341945	RDK37859.1
KZ851868.1	343774	343977	RDK37860.1
KZ851868.1	346413	349061	RDK37861.1
KZ851868.1	349791	351104	RDK37862.1
KZ851868.1	351289	352559	RDK37863.1
KZ851868.1	352519	355881	RDK37864.1
KZ851868.1	358831	359011	RDK37865.1
KZ851868.1	364277	364856	RDK37866.1
KZ851868.1	368870	371130	RDK37867.1
KZ851868.1	372126	373068	RDK37868.1
KZ851868.1	373244	376496	RDK37869.1
KZ851868.1	376646	377525	RDK37870.1
KZ851868.1	377584	385417	RDK37871.1
KZ851868.1	385717	387732	RDK37872.1
KZ851868.1	388213	389995	RDK37873.1
KZ851868.1	391415	392778	RDK37874.1
KZ851868.1	395498	397116	RDK37875.1
KZ851868.1	398093	402357	RDK37876.1
KZ851868.1	402506	404121	RDK37877.1
KZ851868.1	404129	407540	RDK37878.1
KZ851868.1	408204	410432	RDK37879.1
KZ851868.1	411589	417103	RDK37880.1
KZ851868.1	417862	418335	RDK37881.1
KZ851868.1	423119	424636	RDK37882.1
KZ851868.1	425411	427502	RDK37883.1
KZ851868.1	427703	429468	RDK37884.1
KZ851868.1	429546	431208	RDK37885.1
KZ851868.1	431934	439197	RDK37886.1
KZ851868.1	439593	440308	RDK37887.1
KZ851868.1	440325	441685	RDK37888.1
KZ851868.1	441740	443682	RDK37889.1
KZ851868.1	443940	446064	RDK37890.1
KZ851868.1	446481	448522	RDK37891.1
KZ851868.1	449020	450692	RDK37892.1
KZ851868.1	455856	462198	RDK37893.1
KZ851868.1	462827	465973	RDK37894.1
KZ851868.1	465789	468397	RDK37895.1
KZ851869.1	859	1024	RDK37626.1
KZ851869.1	3291	3736	RDK37627.1
KZ851869.1	7049	7857	RDK37628.1
KZ851869.1	7973	9130	RDK37629.1
KZ851869.1	9365	10623	RDK37630.1
KZ851869.1	11289	12326	RDK37631.1
KZ851869.1	12326	13738	RDK37632.1
KZ851869.1	14661	16213	RDK37633.1
KZ851869.1	17477	18767	RDK37634.1
KZ851869.1	18991	21558	RDK37635.1
KZ851869.1	21819	23796	RDK37636.1
KZ851869.1	23918	26119	RDK37637.1
KZ851869.1	26519	29452	RDK37638.1
KZ851869.1	34788	37638	RDK37639.1
KZ851869.1	38073	38562	RDK37640.1
KZ851869.1	39447	41707	RDK37641.1
KZ851869.1	42523	44388	RDK37642.1
KZ851869.1	46257	47179	RDK37643.1
KZ851869.1	48348	49257	RDK37644.1
KZ851869.1	50790	54082	RDK37645.1
KZ851869.1	55433	56472	RDK37646.1
KZ851869.1	56637	61495	RDK37647.1
KZ851869.1	61669	65549	RDK37648.1
KZ851869.1	65696	69134	RDK37649.1
KZ851869.1	83974	87772	RDK37650.1
KZ851869.1	129829	134000	RDK37651.1
KZ851869.1	134561	137083	RDK37652.1
KZ851869.1	137815	139633	RDK37653.1
KZ851869.1	139573	141778	RDK37654.1
KZ851869.1	144146	145277	RDK37655.1
KZ851869.1	145504	146610	RDK37656.1
KZ851869.1	147757	148224	RDK37657.1
KZ851869.1	149184	150533	RDK37658.1
KZ851869.1	151173	153809	RDK37659.1
KZ851869.1	155023	157099	RDK37660.1
KZ851869.1	157368	160449	RDK37661.1
KZ851869.1	161560	163536	RDK37662.1
KZ851869.1	164099	164633	RDK37663.1
KZ851869.1	165099	167278	RDK37664.1
KZ851869.1	168816	170875	RDK37665.1
KZ851869.1	173080	174496	RDK37666.1
KZ851869.1	175619	176644	RDK37667.1
KZ851869.1	177373	178576	RDK37668.1
KZ851869.1	178615	180289	RDK37669.1
KZ851869.1	182346	182974	RDK37670.1
KZ851869.1	184651	186167	RDK37671.1
KZ851869.1	186782	188322	RDK37672.1
KZ851869.1	189053	191955	RDK37673.1
KZ851869.1	192063	193775	RDK37674.1
KZ851869.1	194517	195421	RDK37675.1
KZ851869.1	195970	197449	RDK37676.1
KZ851869.1	198611	200795	RDK37677.1
KZ851869.1	202832	204527	RDK37678.1
KZ851869.1	205469	207811	RDK37679.1
KZ851869.1	208084	208626	RDK37680.1
KZ851869.1	209000	211278	RDK37681.1
KZ851869.1	212602	214376	RDK37682.1
KZ851869.1	214807	218160	RDK37683.1
KZ851869.1	219364	220466	RDK37684.1
KZ851869.1	220604	220845	RDK37685.1
KZ851869.1	221377	223812	RDK37686.1
KZ851869.1	227203	227951	RDK37687.1
KZ851869.1	228643	229567	RDK37688.1
KZ851869.1	231406	232711	RDK37689.1
KZ851869.1	233451	235120	RDK37690.1
KZ851869.1	235488	237796	RDK37691.1
KZ851869.1	238539	239206	RDK37692.1
KZ851869.1	240045	241826	RDK37693.1
KZ851869.1	243852	244635	RDK37694.1
KZ851869.1	244944	247119	RDK37695.1
KZ851869.1	248128	248768	RDK37696.1
KZ851869.1	250193	250464	RDK37697.1
KZ851869.1	250778	251948	RDK37698.1
KZ851869.1	256297	258251	RDK37699.1
KZ851869.1	258118	259449	RDK37700.1
KZ851869.1	260614	262393	RDK37701.1
KZ851869.1	262971	264779	RDK37702.1
KZ851869.1	266471	267295	RDK37703.1
KZ851869.1	269159	270406	RDK37704.1
KZ851869.1	270984	274116	RDK37705.1
KZ851869.1	274351	276544	RDK37706.1
KZ851869.1	277407	278187	RDK37707.1
KZ851869.1	278104	280044	RDK37708.1
KZ851869.1	281591	287211	RDK37709.1
KZ851869.1	287628	289425	RDK37710.1
KZ851869.1	292949	295541	RDK37711.1
KZ851869.1	295602	297256	RDK37712.1
KZ851869.1	297596	303882	RDK37713.1
KZ851869.1	304886	306741	RDK37714.1
KZ851869.1	307076	309400	RDK37715.1
KZ851869.1	309608	311262	RDK37716.1
KZ851869.1	312388	314343	RDK37717.1
KZ851869.1	314893	317007	RDK37718.1
KZ851869.1	317239	319372	RDK37719.1
KZ851869.1	319753	322187	RDK37720.1
KZ851869.1	322014	322906	RDK37721.1
KZ851869.1	323303	324665	RDK37722.1
KZ851869.1	325655	326907	RDK37723.1
KZ851869.1	327205	331196	RDK37724.1
KZ851869.1	331237	333123	RDK37725.1
KZ851869.1	332913	333811	RDK37726.1
KZ851869.1	334263	335566	RDK37727.1
KZ851869.1	336996	339853	RDK37728.1
KZ851869.1	340710	341631	RDK37729.1
KZ851869.1	342015	343679	RDK37730.1
KZ851869.1	343845	345609	RDK37731.1
KZ851869.1	345919	348961	RDK37732.1
KZ851869.1	349276	350839	RDK37733.1
KZ851869.1	352763	353921	RDK37734.1
KZ851869.1	354453	356131	RDK37735.1
KZ851869.1	357743	359012	RDK37736.1
KZ851869.1	359530	362014	RDK37737.1
KZ851869.1	364194	365324	RDK37738.1
KZ851869.1	365701	366046	RDK37739.1
KZ851869.1	367341	370031	RDK37740.1
KZ851869.1	371444	373314	RDK37741.1
KZ851869.1	374619	375645	RDK37742.1
KZ851869.1	378699	383040	RDK37743.1
KZ851869.1	385339	386638	RDK37744.1
KZ851869.1	388670	391102	RDK37745.1
KZ851869.1	395826	396973	RDK37746.1
KZ851869.1	405565	407449	RDK37747.1
KZ851869.1	407773	408664	RDK37748.1
KZ851869.1	412782	413221	RDK37749.1
KZ851870.1	155	518	RDK37483.1
KZ851870.1	698	1323	RDK37484.1
KZ851870.1	5532	7157	RDK37485.1
KZ851870.1	7821	10720	RDK37486.1
KZ851870.1	12093	14566	RDK37487.1
KZ851870.1	14970	15635	RDK37488.1
KZ851870.1	15876	17963	RDK37489.1
KZ851870.1	18672	19790	RDK37490.1
KZ851870.1	20047	20964	RDK37491.1
KZ851870.1	21622	22330	RDK37492.1
KZ851870.1	25048	26145	RDK37493.1
KZ851870.1	26881	28765	RDK37494.1
KZ851870.1	29861	31973	RDK37495.1
KZ851870.1	34176	36438	RDK37496.1
KZ851870.1	37793	39894	RDK37497.1
KZ851870.1	39897	44058	RDK37498.1
KZ851870.1	44595	46730	RDK37499.1
KZ851870.1	48167	49859	RDK37500.1
KZ851870.1	50524	52272	RDK37501.1
KZ851870.1	54220	55976	RDK37502.1
KZ851870.1	55873	57480	RDK37503.1
KZ851870.1	59278	60129	RDK37504.1
KZ851870.1	65564	67522	RDK37505.1
KZ851870.1	68337	70434	RDK37506.1
KZ851870.1	71817	73877	RDK37507.1
KZ851870.1	75483	78138	RDK37508.1
KZ851870.1	78169	79750	RDK37509.1
KZ851870.1	79848	82407	RDK37510.1
KZ851870.1	82959	86204	RDK37511.1
KZ851870.1	86742	88141	RDK37512.1
KZ851870.1	89199	91743	RDK37513.1
KZ851870.1	92850	95050	RDK37514.1
KZ851870.1	96660	99034	RDK37515.1
KZ851870.1	99546	104261	RDK37516.1
KZ851870.1	104359	105934	RDK37517.1
KZ851870.1	106262	109846	RDK37518.1
KZ851870.1	110273	112072	RDK37519.1
KZ851870.1	112332	115404	RDK37520.1
KZ851870.1	116301	117363	RDK37521.1
KZ851870.1	118893	125096	RDK37522.1
KZ851870.1	125108	128762	RDK37523.1
KZ851870.1	128837	129572	RDK37524.1
KZ851870.1	129684	132624	RDK37525.1
KZ851870.1	132680	136327	RDK37526.1
KZ851870.1	138163	140370	RDK37527.1
KZ851870.1	143326	144539	RDK37528.1
KZ851870.1	144673	146312	RDK37529.1
KZ851870.1	146415	148225	RDK37530.1
KZ851870.1	149849	152681	RDK37531.1
KZ851870.1	152661	154304	RDK37532.1
KZ851870.1	154515	154900	RDK37533.1
KZ851870.1	155442	156909	RDK37534.1
KZ851870.1	157574	158143	RDK37535.1
KZ851870.1	158838	160161	RDK37536.1
KZ851870.1	161919	162895	RDK37537.1
KZ851870.1	164117	164892	RDK37538.1
KZ851870.1	165409	166528	RDK37539.1
KZ851870.1	167426	170163	RDK37540.1
KZ851870.1	171351	174545	RDK37541.1
KZ851870.1	175933	178014	RDK37542.1
KZ851870.1	178384	181490	RDK37543.1
KZ851870.1	181577	182806	RDK37544.1
KZ851870.1	182954	184288	RDK37545.1
KZ851870.1	185184	188949	RDK37546.1
KZ851870.1	189203	190643	RDK37547.1
KZ851870.1	191205	193331	RDK37548.1
KZ851870.1	194106	195748	RDK37549.1
KZ851870.1	196042	198394	RDK37550.1
KZ851870.1	199166	200514	RDK37551.1
KZ851870.1	200702	202042	RDK37552.1
KZ851870.1	202183	203665	RDK37553.1
KZ851870.1	204035	204728	RDK37554.1
KZ851870.1	207190	209425	RDK37555.1
KZ851870.1	209947	210932	RDK37556.1
KZ851870.1	211393	214108	RDK37557.1
KZ851870.1	214315	215249	RDK37558.1
KZ851870.1	215316	216641	RDK37559.1
KZ851870.1	216769	218152	RDK37560.1
KZ851870.1	218132	219483	RDK37561.1
KZ851870.1	219709	221930	RDK37562.1
KZ851870.1	221931	223948	RDK37563.1
KZ851870.1	224529	226386	RDK37564.1
KZ851870.1	227082	228977	RDK37565.1
KZ851870.1	229264	231516	RDK37566.1
KZ851870.1	231771	233169	RDK37567.1
KZ851870.1	234019	235716	RDK37568.1
KZ851870.1	236416	238750	RDK37569.1
KZ851870.1	240159	241813	RDK37570.1
KZ851870.1	242115	244820	RDK37571.1
KZ851870.1	245630	246190	RDK37572.1
KZ851870.1	248218	250034	RDK37573.1
KZ851870.1	250838	251928	RDK37574.1
KZ851870.1	252295	253204	RDK37575.1
KZ851870.1	253642	254944	RDK37576.1
KZ851870.1	256094	257855	RDK37577.1
KZ851870.1	258228	261079	RDK37578.1
KZ851870.1	261079	262367	RDK37579.1
KZ851870.1	263304	264863	RDK37580.1
KZ851870.1	265125	266710	RDK37581.1
KZ851870.1	267666	279759	RDK37582.1
KZ851870.1	280342	281473	RDK37583.1
KZ851870.1	281905	283522	RDK37584.1
KZ851870.1	284306	288569	RDK37585.1
KZ851870.1	290073	292906	RDK37586.1
KZ851870.1	293699	295554	RDK37587.1
KZ851870.1	295955	298991	RDK37588.1
KZ851870.1	300208	300911	RDK37589.1
KZ851870.1	302286	304730	RDK37590.1
KZ851870.1	305024	305565	RDK37591.1
KZ851870.1	306871	308034	RDK37592.1
KZ851870.1	309369	310724	RDK37593.1
KZ851870.1	310811	312824	RDK37594.1
KZ851870.1	313309	315173	RDK37595.1
KZ851870.1	316423	317766	RDK37596.1
KZ851870.1	320059	321720	RDK37597.1
KZ851870.1	322487	324214	RDK37598.1
KZ851870.1	325523	325837	RDK37599.1
KZ851870.1	331589	333121	RDK37600.1
KZ851870.1	333495	335073	RDK37601.1
KZ851870.1	336131	337758	RDK37602.1
KZ851870.1	339486	351358	RDK37603.1
KZ851870.1	351892	352602	RDK37604.1
KZ851870.1	352740	353554	RDK37605.1
KZ851870.1	354232	355472	RDK37606.1
KZ851870.1	355527	356155	RDK37607.1
KZ851870.1	356266	359233	RDK37608.1
KZ851870.1	360082	361549	RDK37609.1
KZ851870.1	363913	364978	RDK37610.1
KZ851870.1	365392	366485	RDK37611.1
KZ851870.1	366839	369013	RDK37612.1
KZ851870.1	370539	372209	RDK37613.1
KZ851870.1	372592	373764	RDK37614.1
KZ851870.1	376619	378363	RDK37615.1
KZ851870.1	379353	381637	RDK37616.1
KZ851870.1	381756	382740	RDK37617.1
KZ851870.1	383462	385160	RDK37618.1
KZ851870.1	387018	389073	RDK37619.1
KZ851870.1	389825	392304	RDK37620.1
KZ851870.1	392676	394032	RDK37621.1
KZ851870.1	395698	397769	RDK37622.1
KZ851870.1	398867	400369	RDK37623.1
KZ851870.1	401975	402439	RDK37624.1
KZ851870.1	404818	405989	RDK37625.1
KZ851871.1	599	1904	RDK37342.1
KZ851871.1	1432	3107	RDK37343.1
KZ851871.1	3257	4692	RDK37344.1
KZ851871.1	4725	6008	RDK37345.1
KZ851871.1	6565	7625	RDK37346.1
KZ851871.1	7764	8634	RDK37347.1
KZ851871.1	9496	10417	RDK37348.1
KZ851871.1	10912	13610	RDK37349.1
KZ851871.1	15285	15617	RDK37350.1
KZ851871.1	17256	18702	RDK37351.1
KZ851871.1	19070	20360	RDK37352.1
KZ851871.1	21355	22214	RDK37353.1
KZ851871.1	23302	23797	RDK37354.1
KZ851871.1	25059	26499	RDK37355.1
KZ851871.1	27123	29502	RDK37356.1
KZ851871.1	29776	31241	RDK37357.1
KZ851871.1	32600	34377	RDK37358.1
KZ851871.1	34556	37069	RDK37359.1
KZ851871.1	38156	40362	RDK37360.1
KZ851871.1	40835	42255	RDK37361.1
KZ851871.1	43526	45613	RDK37362.1
KZ851871.1	45777	47477	RDK37363.1
KZ851871.1	47506	48836	RDK37364.1
KZ851871.1	49400	51384	RDK37365.1
KZ851871.1	52694	54461	RDK37366.1
KZ851871.1	54792	56366	RDK37367.1
KZ851871.1	57138	59265	RDK37368.1
KZ851871.1	61256	62420	RDK37369.1
KZ851871.1	62757	64825	RDK37370.1
KZ851871.1	65125	66681	RDK37371.1
KZ851871.1	67833	70385	RDK37372.1
KZ851871.1	71620	72979	RDK37373.1
KZ851871.1	73067	73900	RDK37374.1
KZ851871.1	74609	75198	RDK37375.1
KZ851871.1	80607	83100	RDK37376.1
KZ851871.1	82951	85135	RDK37377.1
KZ851871.1	85556	87708	RDK37378.1
KZ851871.1	88248	89838	RDK37379.1
KZ851871.1	91741	92712	RDK37380.1
KZ851871.1	92910	94637	RDK37381.1
KZ851871.1	95606	96471	RDK37382.1
KZ851871.1	96804	105262	RDK37383.1
KZ851871.1	107211	109415	RDK37384.1
KZ851871.1	109773	111781	RDK37385.1
KZ851871.1	114628	115644	RDK37386.1
KZ851871.1	117005	120018	RDK37387.1
KZ851871.1	120072	121458	RDK37388.1
KZ851871.1	122565	122823	RDK37389.1
KZ851871.1	124302	124673	RDK37390.1
KZ851871.1	125709	126101	RDK37391.1
KZ851871.1	131409	132645	RDK37392.1
KZ851871.1	133563	136580	RDK37393.1
KZ851871.1	137236	138994	RDK37394.1
KZ851871.1	139180	140327	RDK37395.1
KZ851871.1	140868	142379	RDK37396.1
KZ851871.1	143114	145168	RDK37397.1
KZ851871.1	146107	148139	RDK37398.1
KZ851871.1	149871	151803	RDK37399.1
KZ851871.1	151918	153415	RDK37400.1
KZ851871.1	154436	158206	RDK37401.1
KZ851871.1	158684	160358	RDK37402.1
KZ851871.1	160618	164078	RDK37403.1
KZ851871.1	164816	165938	RDK37404.1
KZ851871.1	166595	167442	RDK37405.1
KZ851871.1	167765	169794	RDK37406.1
KZ851871.1	170378	172536	RDK37407.1
KZ851871.1	173520	175177	RDK37408.1
KZ851871.1	175808	176825	RDK37409.1
KZ851871.1	176992	181101	RDK37410.1
KZ851871.1	181180	181705	RDK37411.1
KZ851871.1	182482	184366	RDK37412.1
KZ851871.1	184792	186342	RDK37413.1
KZ851871.1	186507	188693	RDK37414.1
KZ851871.1	189563	191739	RDK37415.1
KZ851871.1	192699	194594	RDK37416.1
KZ851871.1	196070	199984	RDK37417.1
KZ851871.1	200386	202674	RDK37418.1
KZ851871.1	203190	204089	RDK37419.1
KZ851871.1	204062	205626	RDK37420.1
KZ851871.1	205926	207012	RDK37421.1
KZ851871.1	207255	208496	RDK37422.1
KZ851871.1	208877	209824	RDK37423.1
KZ851871.1	210980	212398	RDK37424.1
KZ851871.1	212470	214679	RDK37425.1
KZ851871.1	215822	217604	RDK37426.1
KZ851871.1	218149	222627	RDK37427.1
KZ851871.1	224676	227856	RDK37428.1
KZ851871.1	230606	231912	RDK37429.1
KZ851871.1	232567	235787	RDK37430.1
KZ851871.1	237072	240282	RDK37431.1
KZ851871.1	240957	245362	RDK37432.1
KZ851871.1	247878	249484	RDK37433.1
KZ851871.1	249484	256080	RDK37434.1
KZ851871.1	256654	261021	RDK37435.1
KZ851871.1	261177	263530	RDK37436.1
KZ851871.1	264697	266223	RDK37437.1
KZ851871.1	266423	267825	RDK37438.1
KZ851871.1	268022	271774	RDK37439.1
KZ851871.1	272399	273123	RDK37440.1
KZ851871.1	274331	276718	RDK37441.1
KZ851871.1	276733	280072	RDK37442.1
KZ851871.1	280382	281412	RDK37443.1
KZ851871.1	281451	284502	RDK37444.1
KZ851871.1	284644	285965	RDK37445.1
KZ851871.1	286185	287401	RDK37446.1
KZ851871.1	288457	289954	RDK37447.1
KZ851871.1	289656	291147	RDK37448.1
KZ851871.1	291281	293093	RDK37449.1
KZ851871.1	293014	294604	RDK37450.1
KZ851871.1	295003	296937	RDK37451.1
KZ851871.1	297480	300105	RDK37452.1
KZ851871.1	300117	301241	RDK37453.1
KZ851871.1	301388	308063	RDK37454.1
KZ851871.1	308300	310165	RDK37455.1
KZ851871.1	310333	312962	RDK37456.1
KZ851871.1	313159	314657	RDK37457.1
KZ851871.1	314652	315907	RDK37458.1
KZ851871.1	316131	317108	RDK37459.1
KZ851871.1	317680	318129	RDK37460.1
KZ851871.1	319521	320434	RDK37461.1
KZ851871.1	320438	324138	RDK37462.1
KZ851871.1	324326	329803	RDK37463.1
KZ851871.1	330811	331493	RDK37464.1
KZ851871.1	332105	332818	RDK37465.1
KZ851871.1	332714	333887	RDK37466.1
KZ851871.1	334424	335559	RDK37467.1
KZ851871.1	337964	338838	RDK37468.1
KZ851871.1	348071	351527	RDK37469.1
KZ851871.1	352242	353076	RDK37470.1
KZ851871.1	353233	356974	RDK37471.1
KZ851871.1	357271	357793	RDK37472.1
KZ851871.1	357847	358829	RDK37473.1
KZ851871.1	359304	362217	RDK37474.1
KZ851871.1	362308	367908	RDK37475.1
KZ851871.1	370520	371300	RDK37476.1
KZ851871.1	372654	374244	RDK37477.1
KZ851871.1	376504	377932	RDK37478.1
KZ851871.1	385194	390876	RDK37479.1
KZ851871.1	393909	396242	RDK37480.1
KZ851871.1	399580	400751	RDK37481.1
KZ851871.1	401653	402743	RDK37482.1
KZ851872.1	73	517	RDK37200.1
KZ851872.1	944	2875	RDK37201.1
KZ851872.1	3545	4383	RDK37202.1
KZ851872.1	5059	6994	RDK37203.1
KZ851872.1	7728	8385	RDK37204.1
KZ851872.1	12704	13996	RDK37205.1
KZ851872.1	14243	15909	RDK37206.1
KZ851872.1	16144	18427	RDK37207.1
KZ851872.1	18898	22687	RDK37208.1
KZ851872.1	23626	27973	RDK37209.1
KZ851872.1	28061	33514	RDK37210.1
KZ851872.1	33656	35277	RDK37211.1
KZ851872.1	35574	36809	RDK37212.1
KZ851872.1	36910	38586	RDK37213.1
KZ851872.1	39602	42298	RDK37214.1
KZ851872.1	42383	44775	RDK37215.1
KZ851872.1	46043	48203	RDK37216.1
KZ851872.1	48852	49747	RDK37217.1
KZ851872.1	50858	52913	RDK37218.1
KZ851872.1	53715	55176	RDK37219.1
KZ851872.1	56215	58557	RDK37220.1
KZ851872.1	59402	60682	RDK37221.1
KZ851872.1	60682	61848	RDK37222.1
KZ851872.1	62375	63172	RDK37223.1
KZ851872.1	64639	65882	RDK37224.1
KZ851872.1	66078	67022	RDK37225.1
KZ851872.1	67010	68935	RDK37226.1
KZ851872.1	69566	70023	RDK37227.1
KZ851872.1	71164	72090	RDK37228.1
KZ851872.1	72101	73985	RDK37229.1
KZ851872.1	74717	76788	RDK37230.1
KZ851872.1	76853	78741	RDK37231.1
KZ851872.1	80140	87632	RDK37232.1
KZ851872.1	87915	91514	RDK37233.1
KZ851872.1	92328	94397	RDK37234.1
KZ851872.1	95541	97616	RDK37235.1
KZ851872.1	98198	99838	RDK37236.1
KZ851872.1	100373	101914	RDK37237.1
KZ851872.1	103161	104150	RDK37238.1
KZ851872.1	106948	109817	RDK37239.1
KZ851872.1	109989	111992	RDK37240.1
KZ851872.1	112828	115474	RDK37241.1
KZ851872.1	115617	116058	RDK37242.1
KZ851872.1	117955	119176	RDK37243.1
KZ851872.1	119321	120609	RDK37244.1
KZ851872.1	120796	124399	RDK37245.1
KZ851872.1	125119	125719	RDK37246.1
KZ851872.1	125719	128810	RDK37247.1
KZ851872.1	129405	129817	RDK37248.1
KZ851872.1	129817	132094	RDK37249.1
KZ851872.1	132112	133688	RDK37250.1
KZ851872.1	133712	137412	RDK37251.1
KZ851872.1	137891	139885	RDK37252.1
KZ851872.1	140520	143207	RDK37253.1
KZ851872.1	144730	145756	RDK37254.1
KZ851872.1	145663	146874	RDK37255.1
KZ851872.1	147028	148825	RDK37256.1
KZ851872.1	148868	150406	RDK37257.1
KZ851872.1	150559	151848	RDK37258.1
KZ851872.1	151899	153124	RDK37259.1
KZ851872.1	153151	154903	RDK37260.1
KZ851872.1	155052	156498	RDK37261.1
KZ851872.1	156313	158134	RDK37262.1
KZ851872.1	158308	159561	RDK37263.1
KZ851872.1	160928	162107	RDK37264.1
KZ851872.1	165431	166752	RDK37265.1
KZ851872.1	167113	168073	RDK37266.1
KZ851872.1	170442	172953	RDK37267.1
KZ851872.1	173697	176635	RDK37268.1
KZ851872.1	177159	178272	RDK37269.1
KZ851872.1	178855	180013	RDK37270.1
KZ851872.1	180820	181575	RDK37271.1
KZ851872.1	182233	183311	RDK37272.1
KZ851872.1	186284	191988	RDK37273.1
KZ851872.1	193997	195151	RDK37274.1
KZ851872.1	196410	197720	RDK37275.1
KZ851872.1	197709	198943	RDK37276.1
KZ851872.1	199058	200355	RDK37277.1
KZ851872.1	203023	204380	RDK37278.1
KZ851872.1	206435	208802	RDK37279.1
KZ851872.1	209132	209903	RDK37280.1
KZ851872.1	209884	213156	RDK37281.1
KZ851872.1	214134	216002	RDK37282.1
KZ851872.1	216178	217179	RDK37283.1
KZ851872.1	217774	219207	RDK37284.1
KZ851872.1	219868	222056	RDK37285.1
KZ851872.1	223100	224315	RDK37286.1
KZ851872.1	224733	226321	RDK37287.1
KZ851872.1	226623	228533	RDK37288.1
KZ851872.1	228533	230550	RDK37289.1
KZ851872.1	230506	234951	RDK37290.1
KZ851872.1	235192	238731	RDK37291.1
KZ851872.1	240036	241020	RDK37292.1
KZ851872.1	241216	243094	RDK37293.1
KZ851872.1	244700	248866	RDK37294.1
KZ851872.1	249487	250564	RDK37295.1
KZ851872.1	251825	253720	RDK37296.1
KZ851872.1	255592	258327	RDK37297.1
KZ851872.1	262064	264087	RDK37298.1
KZ851872.1	266131	268117	RDK37299.1
KZ851872.1	268085	271173	RDK37300.1
KZ851872.1	271634	273605	RDK37301.1
KZ851872.1	275077	276551	RDK37302.1
KZ851872.1	277188	278900	RDK37303.1
KZ851872.1	279656	281533	RDK37304.1
KZ851872.1	284149	285988	RDK37305.1
KZ851872.1	288903	290707	RDK37306.1
KZ851872.1	291567	293387	RDK37307.1
KZ851872.1	294170	295960	RDK37308.1
KZ851872.1	296151	298297	RDK37309.1
KZ851872.1	298970	300383	RDK37310.1
KZ851872.1	301143	302554	RDK37311.1
KZ851872.1	303641	306264	RDK37312.1
KZ851872.1	307849	309886	RDK37313.1
KZ851872.1	310204	316883	RDK37314.1
KZ851872.1	316958	318233	RDK37315.1
KZ851872.1	319592	322067	RDK37316.1
KZ851872.1	322767	323252	RDK37317.1
KZ851872.1	323331	325144	RDK37318.1
KZ851872.1	326252	331269	RDK37319.1
KZ851872.1	331808	335126	RDK37320.1
KZ851872.1	335505	337737	RDK37321.1
KZ851872.1	337100	337737	RDK37322.1
KZ851872.1	338050	341262	RDK37323.1
KZ851872.1	341374	342934	RDK37324.1
KZ851872.1	343804	345912	RDK37325.1
KZ851872.1	348135	351301	RDK37326.1
KZ851872.1	351728	353204	RDK37327.1
KZ851872.1	353018	353865	RDK37328.1
KZ851872.1	354396	355615	RDK37329.1
KZ851872.1	356120	358149	RDK37330.1
KZ851872.1	360485	362146	RDK37331.1
KZ851872.1	365812	366846	RDK37332.1
KZ851872.1	367494	370121	RDK37333.1
KZ851872.1	370302	372209	RDK37334.1
KZ851872.1	375097	376335	RDK37335.1
KZ851872.1	376627	381672	RDK37336.1
KZ851872.1	382609	387024	RDK37337.1
KZ851872.1	387096	388931	RDK37338.1
KZ851872.1	389124	390780	RDK37339.1
KZ851872.1	390717	392268	RDK37340.1
KZ851872.1	392333	394352	RDK37341.1
KZ851873.1	290	2516	RDK37083.1
KZ851873.1	3600	9513	RDK37084.1
KZ851873.1	9883	10855	RDK37085.1
KZ851873.1	11531	12865	RDK37086.1
KZ851873.1	14000	15747	RDK37087.1
KZ851873.1	16585	17812	RDK37088.1
KZ851873.1	20541	21159	RDK37089.1
KZ851873.1	22491	23599	RDK37090.1
KZ851873.1	25652	27685	RDK37091.1
KZ851873.1	29665	30640	RDK37092.1
KZ851873.1	31728	32772	RDK37093.1
KZ851873.1	33991	34906	RDK37094.1
KZ851873.1	35084	38929	RDK37095.1
KZ851873.1	39157	39795	RDK37096.1
KZ851873.1	40336	41284	RDK37097.1
KZ851873.1	42956	46491	RDK37098.1
KZ851873.1	47946	48867	RDK37099.1
KZ851873.1	49225	50338	RDK37100.1
KZ851873.1	50793	52211	RDK37101.1
KZ851873.1	51872	53244	RDK37102.1
KZ851873.1	54471	55375	RDK37103.1
KZ851873.1	55602	56911	RDK37104.1
KZ851873.1	57255	58290	RDK37105.1
KZ851873.1	58697	67315	RDK37106.1
KZ851873.1	68470	71145	RDK37107.1
KZ851873.1	71976	72868	RDK37108.1
KZ851873.1	74430	75789	RDK37109.1
KZ851873.1	75855	77480	RDK37110.1
KZ851873.1	78764	81297	RDK37111.1
KZ851873.1	81391	84309	RDK37112.1
KZ851873.1	84260	85619	RDK37113.1
KZ851873.1	86271	86883	RDK37114.1
KZ851873.1	87105	88249	RDK37115.1
KZ851873.1	89347	90307	RDK37116.1
KZ851873.1	92782	93998	RDK37117.1
KZ851873.1	96678	97802	RDK37118.1
KZ851873.1	98605	99079	RDK37119.1
KZ851873.1	100126	101921	RDK37120.1
KZ851873.1	102423	104334	RDK37121.1
KZ851873.1	104493	106259	RDK37122.1
KZ851873.1	106284	108419	RDK37123.1
KZ851873.1	108742	109303	RDK37124.1
KZ851873.1	110823	112906	RDK37125.1
KZ851873.1	114136	116413	RDK37126.1
KZ851873.1	116080	133971	RDK37127.1
KZ851873.1	135341	136536	RDK37128.1
KZ851873.1	138086	140054	RDK37129.1
KZ851873.1	140252	141709	RDK37130.1
KZ851873.1	142522	143879	RDK37131.1
KZ851873.1	144790	145453	RDK37132.1
KZ851873.1	145695	147222	RDK37133.1
KZ851873.1	147579	150315	RDK37134.1
KZ851873.1	155918	157344	RDK37135.1
KZ851873.1	160045	161782	RDK37136.1
KZ851873.1	161754	162263	RDK37137.1
KZ851873.1	162546	164316	RDK37138.1
KZ851873.1	165389	167060	RDK37139.1
KZ851873.1	167158	168565	RDK37140.1
KZ851873.1	168859	170436	RDK37141.1
KZ851873.1	171910	173759	RDK37142.1
KZ851873.1	174650	180767	RDK37143.1
KZ851873.1	182243	183395	RDK37144.1
KZ851873.1	184412	185838	RDK37145.1
KZ851873.1	189189	191416	RDK37146.1
KZ851873.1	192169	192909	RDK37147.1
KZ851873.1	192819	194493	RDK37148.1
KZ851873.1	196074	197338	RDK37149.1
KZ851873.1	197373	198593	RDK37150.1
KZ851873.1	200512	202400	RDK37151.1
KZ851873.1	203361	207051	RDK37152.1
KZ851873.1	207820	208855	RDK37153.1
KZ851873.1	209503	210155	RDK37154.1
KZ851873.1	210945	213404	RDK37155.1
KZ851873.1	213274	214607	RDK37156.1
KZ851873.1	215619	216793	RDK37157.1
KZ851873.1	217095	217883	RDK37158.1
KZ851873.1	217984	219275	RDK37159.1
KZ851873.1	219667	220397	RDK37160.1
KZ851873.1	221418	223681	RDK37161.1
KZ851873.1	224251	226907	RDK37162.1
KZ851873.1	227432	231308	RDK37163.1
KZ851873.1	233098	235205	RDK37164.1
KZ851873.1	236942	238719	RDK37165.1
KZ851873.1	238804	241129	RDK37166.1
KZ851873.1	241291	244069	RDK37167.1
KZ851873.1	244122	245532	RDK37168.1
KZ851873.1	246589	247358	RDK37169.1
KZ851873.1	247409	249632	RDK37170.1
KZ851873.1	255625	256866	RDK37171.1
KZ851873.1	258025	259668	RDK37172.1
KZ851873.1	260078	261958	RDK37173.1
KZ851873.1	261977	262834	RDK37174.1
KZ851873.1	263554	269485	RDK37175.1
KZ851873.1	270517	271638	RDK37176.1
KZ851873.1	272358	274205	RDK37177.1
KZ851873.1	274296	275463	RDK37178.1
KZ851873.1	275528	277315	RDK37179.1
KZ851873.1	277375	278194	RDK37180.1
KZ851873.1	279037	288765	RDK37181.1
KZ851873.1	289340	292038	RDK37182.1
KZ851873.1	294429	296717	RDK37183.1
KZ851873.1	298247	300096	RDK37184.1
KZ851873.1	300856	302363	RDK37185.1
KZ851873.1	302588	304000	RDK37186.1
KZ851873.1	308302	309409	RDK37187.1
KZ851873.1	309865	311767	RDK37188.1
KZ851873.1	314502	315369	RDK37189.1
KZ851873.1	316199	316694	RDK37190.1
KZ851873.1	319232	321311	RDK37191.1
KZ851873.1	323023	325052	RDK37192.1
KZ851873.1	325233	327608	RDK37193.1
KZ851873.1	328224	331071	RDK37194.1
KZ851873.1	331530	332837	RDK37195.1
KZ851873.1	333559	333913	RDK37196.1
KZ851873.1	334088	338585	RDK37197.1
KZ851873.1	345245	347383	RDK37198.1
KZ851873.1	348500	349053	RDK37199.1
KZ851874.1	1	2876	RDK36961.1
KZ851874.1	3459	4376	RDK36962.1
KZ851874.1	5143	7665	RDK36963.1
KZ851874.1	8956	12251	RDK36964.1
KZ851874.1	13882	15229	RDK36965.1
KZ851874.1	16284	20227	RDK36966.1
KZ851874.1	20782	23131	RDK36967.1
KZ851874.1	23390	24549	RDK36968.1
KZ851874.1	24705	25932	RDK36969.1
KZ851874.1	27314	29049	RDK36970.1
KZ851874.1	29781	31572	RDK36971.1
KZ851874.1	32837	37646	RDK36972.1
KZ851874.1	44764	45517	RDK36973.1
KZ851874.1	46545	55122	RDK36974.1
KZ851874.1	55607	59143	RDK36975.1
KZ851874.1	59327	60630	RDK36976.1
KZ851874.1	60703	62923	RDK36977.1
KZ851874.1	63240	63597	RDK36978.1
KZ851874.1	63637	64169	RDK36979.1
KZ851874.1	64849	66739	RDK36980.1
KZ851874.1	67528	68830	RDK36981.1
KZ851874.1	68794	70593	RDK36982.1
KZ851874.1	70740	72039	RDK36983.1
KZ851874.1	72788	74176	RDK36984.1
KZ851874.1	74438	75341	RDK36985.1
KZ851874.1	75469	77121	RDK36986.1
KZ851874.1	77505	79203	RDK36987.1
KZ851874.1	79192	80287	RDK36988.1
KZ851874.1	80479	84246	RDK36989.1
KZ851874.1	84817	85829	RDK36990.1
KZ851874.1	86423	88471	RDK36991.1
KZ851874.1	92644	94535	RDK36992.1
KZ851874.1	96185	97424	RDK36993.1
KZ851874.1	98683	99036	RDK36994.1
KZ851874.1	101559	103559	RDK36995.1
KZ851874.1	103581	104313	RDK36996.1
KZ851874.1	104623	106118	RDK36997.1
KZ851874.1	106270	109336	RDK36998.1
KZ851874.1	109041	109823	RDK36999.1
KZ851874.1	109934	112396	RDK37000.1
KZ851874.1	112196	113377	RDK37001.1
KZ851874.1	113555	115660	RDK37002.1
KZ851874.1	116949	117585	RDK37003.1
KZ851874.1	117585	118551	RDK37004.1
KZ851874.1	122572	124559	RDK37005.1
KZ851874.1	129872	130742	RDK37006.1
KZ851874.1	131049	133522	RDK37007.1
KZ851874.1	136225	137499	RDK37008.1
KZ851874.1	138048	140416	RDK37009.1
KZ851874.1	140550	143409	RDK37010.1
KZ851874.1	143627	145146	RDK37011.1
KZ851874.1	145445	146590	RDK37012.1
KZ851874.1	147273	148897	RDK37013.1
KZ851874.1	149679	151160	RDK37014.1
KZ851874.1	151962	153686	RDK37015.1
KZ851874.1	153734	155057	RDK37016.1
KZ851874.1	155181	156903	RDK37017.1
KZ851874.1	157338	160083	RDK37018.1
KZ851874.1	163010	168313	RDK37019.1
KZ851874.1	168673	170039	RDK37020.1
KZ851874.1	170289	171603	RDK37021.1
KZ851874.1	172171	173242	RDK37022.1
KZ851874.1	173634	174423	RDK37023.1
KZ851874.1	175385	176969	RDK37024.1
KZ851874.1	177117	179292	RDK37025.1
KZ851874.1	180672	181372	RDK37026.1
KZ851874.1	181909	183166	RDK37027.1
KZ851874.1	183896	187763	RDK37028.1
KZ851874.1	188056	190436	RDK37029.1
KZ851874.1	192749	193723	RDK37030.1
KZ851874.1	193826	194363	RDK37031.1
KZ851874.1	194230	195248	RDK37032.1
KZ851874.1	195860	197079	RDK37033.1
KZ851874.1	199432	200974	RDK37034.1
KZ851874.1	201060	202450	RDK37035.1
KZ851874.1	202856	204363	RDK37036.1
KZ851874.1	204105	205331	RDK37037.1
KZ851874.1	207710	208803	RDK37038.1
KZ851874.1	208920	211357	RDK37039.1
KZ851874.1	212501	217125	RDK37040.1
KZ851874.1	218213	220677	RDK37041.1
KZ851874.1	227072	227594	RDK37042.1
KZ851874.1	231140	232994	RDK37043.1
KZ851874.1	233348	234529	RDK37044.1
KZ851874.1	234378	236086	RDK37045.1
KZ851874.1	236044	237209	RDK37046.1
KZ851874.1	238033	238414	RDK37047.1
KZ851874.1	239909	241432	RDK37048.1
KZ851874.1	241523	244080	RDK37049.1
KZ851874.1	244372	247366	RDK37050.1
KZ851874.1	247871	249253	RDK37051.1
KZ851874.1	250216	253724	RDK37052.1
KZ851874.1	253683	255550	RDK37053.1
KZ851874.1	255499	256192	RDK37054.1
KZ851874.1	256524	258166	RDK37055.1
KZ851874.1	259129	260655	RDK37056.1
KZ851874.1	261032	262805	RDK37057.1
KZ851874.1	263383	264798	RDK37058.1
KZ851874.1	265717	269136	RDK37059.1
KZ851874.1	269298	269881	RDK37060.1
KZ851874.1	269643	271937	RDK37061.1
KZ851874.1	272097	273786	RDK37062.1
KZ851874.1	274513	280082	RDK37063.1
KZ851874.1	283062	283420	RDK37064.1
KZ851874.1	285512	287141	RDK37065.1
KZ851874.1	287920	289553	RDK37066.1
KZ851874.1	290504	292087	RDK37067.1
KZ851874.1	293352	295297	RDK37068.1
KZ851874.1	295770	298503	RDK37069.1
KZ851874.1	298894	301614	RDK37070.1
KZ851874.1	302035	303387	RDK37071.1
KZ851874.1	303259	304489	RDK37072.1
KZ851874.1	306641	307811	RDK37073.1
KZ851874.1	307935	308907	RDK37074.1
KZ851874.1	308992	310944	RDK37075.1
KZ851874.1	312152	314923	RDK37076.1
KZ851874.1	318527	318874	RDK37077.1
KZ851874.1	321177	322353	RDK37078.1
KZ851874.1	323440	324676	RDK37079.1
KZ851874.1	324797	327368	RDK37080.1
KZ851874.1	330020	331628	RDK37081.1
KZ851874.1	332220	334405	RDK37082.1
KZ851875.1	116	5301	RDK36846.1
KZ851875.1	7189	8185	RDK36847.1
KZ851875.1	9093	11225	RDK36848.1
KZ851875.1	12209	14256	RDK36849.1
KZ851875.1	15020	16748	RDK36850.1
KZ851875.1	16882	17639	RDK36851.1
KZ851875.1	17628	19967	RDK36852.1
KZ851875.1	20121	21703	RDK36853.1
KZ851875.1	22245	24614	RDK36854.1
KZ851875.1	25038	29679	RDK36855.1
KZ851875.1	29815	30494	RDK36856.1
KZ851875.1	31728	32754	RDK36857.1
KZ851875.1	33593	35299	RDK36858.1
KZ851875.1	35531	37625	RDK36859.1
KZ851875.1	37819	39743	RDK36860.1
KZ851875.1	40386	42375	RDK36861.1
KZ851875.1	42571	43718	RDK36862.1
KZ851875.1	43827	45328	RDK36863.1
KZ851875.1	45389	46008	RDK36864.1
KZ851875.1	46257	47590	RDK36865.1
KZ851875.1	47783	50956	RDK36866.1
KZ851875.1	51164	52922	RDK36867.1
KZ851875.1	54491	56286	RDK36868.1
KZ851875.1	58936	62268	RDK36869.1
KZ851875.1	64719	66604	RDK36870.1
KZ851875.1	67571	68977	RDK36871.1
KZ851875.1	68829	70690	RDK36872.1
KZ851875.1	70842	71745	RDK36873.1
KZ851875.1	72032	75751	RDK36874.1
KZ851875.1	76606	77384	RDK36875.1
KZ851875.1	78082	80466	RDK36876.1
KZ851875.1	80644	82385	RDK36877.1
KZ851875.1	84047	93010	RDK36878.1
KZ851875.1	93151	102522	RDK36879.1
KZ851875.1	102792	104566	RDK36880.1
KZ851875.1	104829	108290	RDK36881.1
KZ851875.1	108571	109875	RDK36882.1
KZ851875.1	110157	112535	RDK36883.1
KZ851875.1	112624	114997	RDK36884.1
KZ851875.1	115507	117655	RDK36885.1
KZ851875.1	117637	120006	RDK36886.1
KZ851875.1	121004	121322	RDK36887.1
KZ851875.1	121551	124180	RDK36888.1
KZ851875.1	124163	125796	RDK36889.1
KZ851875.1	126316	129188	RDK36890.1
KZ851875.1	132350	137763	RDK36891.1
KZ851875.1	140705	142829	RDK36892.1
KZ851875.1	146892	147484	RDK36893.1
KZ851875.1	148239	149579	RDK36894.1
KZ851875.1	149840	151404	RDK36895.1
KZ851875.1	152752	153643	RDK36896.1
KZ851875.1	153788	155389	RDK36897.1
KZ851875.1	155399	157071	RDK36898.1
KZ851875.1	157070	158815	RDK36899.1
KZ851875.1	159473	161105	RDK36900.1
KZ851875.1	161185	165429	RDK36901.1
KZ851875.1	166323	167245	RDK36902.1
KZ851875.1	167335	168507	RDK36903.1
KZ851875.1	168699	171281	RDK36904.1
KZ851875.1	171866	173976	RDK36905.1
KZ851875.1	173835	175321	RDK36906.1
KZ851875.1	175561	177069	RDK36907.1
KZ851875.1	178797	180527	RDK36908.1
KZ851875.1	180797	185474	RDK36909.1
KZ851875.1	186297	188127	RDK36910.1
KZ851875.1	189010	189764	RDK36911.1
KZ851875.1	189933	190738	RDK36912.1
KZ851875.1	191718	192801	RDK36913.1
KZ851875.1	192856	194237	RDK36914.1
KZ851875.1	195721	198059	RDK36915.1
KZ851875.1	198157	200851	RDK36916.1
KZ851875.1	201143	202041	RDK36917.1
KZ851875.1	202345	204178	RDK36918.1
KZ851875.1	205039	206552	RDK36919.1
KZ851875.1	206614	206935	RDK36920.1
KZ851875.1	207789	208962	RDK36921.1
KZ851875.1	209308	210535	RDK36922.1
KZ851875.1	210661	212589	RDK36923.1
KZ851875.1	212295	214062	RDK36924.1
KZ851875.1	214574	216253	RDK36925.1
KZ851875.1	216413	217401	RDK36926.1
KZ851875.1	217946	218845	RDK36927.1
KZ851875.1	220007	222209	RDK36928.1
KZ851875.1	223044	224443	RDK36929.1
KZ851875.1	225354	227392	RDK36930.1
KZ851875.1	228416	229796	RDK36931.1
KZ851875.1	234793	237393	RDK36932.1
KZ851875.1	238253	239766	RDK36933.1
KZ851875.1	239247	240334	RDK36934.1
KZ851875.1	241175	242854	RDK36935.1
KZ851875.1	242976	243685	RDK36936.1
KZ851875.1	243766	245336	RDK36937.1
KZ851875.1	245465	247543	RDK36938.1
KZ851875.1	249720	251289	RDK36939.1
KZ851875.1	251617	252746	RDK36940.1
KZ851875.1	253555	254675	RDK36941.1
KZ851875.1	256132	257084	RDK36942.1
KZ851875.1	258199	260033	RDK36943.1
KZ851875.1	260592	262089	RDK36944.1
KZ851875.1	262725	263479	RDK36945.1
KZ851875.1	265653	266446	RDK36946.1
KZ851875.1	268184	269656	RDK36947.1
KZ851875.1	270671	272443	RDK36948.1
KZ851875.1	272698	274577	RDK36949.1
KZ851875.1	274600	276476	RDK36950.1
KZ851875.1	276571	278454	RDK36951.1
KZ851875.1	279694	282283	RDK36952.1
KZ851875.1	282796	283816	RDK36953.1
KZ851875.1	284331	285018	RDK36954.1
KZ851875.1	288282	289503	RDK36955.1
KZ851875.1	289636	293826	RDK36956.1
KZ851875.1	298963	301966	RDK36957.1
KZ851875.1	302888	304162	RDK36958.1
KZ851875.1	304906	306361	RDK36959.1
KZ851875.1	319192	319486	RDK36960.1
KZ851876.1	2777	4080	RDK36748.1
KZ851876.1	3699	8428	RDK36749.1
KZ851876.1	8799	10265	RDK36750.1
KZ851876.1	10681	11346	RDK36751.1
KZ851876.1	12543	13827	RDK36752.1
KZ851876.1	14493	17010	RDK36753.1
KZ851876.1	17044	17829	RDK36754.1
KZ851876.1	18960	19866	RDK36755.1
KZ851876.1	20527	21655	RDK36756.1
KZ851876.1	21508	22892	RDK36757.1
KZ851876.1	23787	24428	RDK36758.1
KZ851876.1	25442	26945	RDK36759.1
KZ851876.1	27111	28098	RDK36760.1
KZ851876.1	28233	29387	RDK36761.1
KZ851876.1	29414	31030	RDK36762.1
KZ851876.1	31160	34203	RDK36763.1
KZ851876.1	34252	35052	RDK36764.1
KZ851876.1	35213	36319	RDK36765.1
KZ851876.1	36129	37549	RDK36766.1
KZ851876.1	37878	39293	RDK36767.1
KZ851876.1	39141	43523	RDK36768.1
KZ851876.1	45724	47133	RDK36769.1
KZ851876.1	49747	52255	RDK36770.1
KZ851876.1	56126	59825	RDK36771.1
KZ851876.1	65410	69596	RDK36772.1
KZ851876.1	69550	71195	RDK36773.1
KZ851876.1	71577	72991	RDK36774.1
KZ851876.1	73681	74656	RDK36775.1
KZ851876.1	75544	78034	RDK36776.1
KZ851876.1	78575	80309	RDK36777.1
KZ851876.1	80920	83796	RDK36778.1
KZ851876.1	83939	87368	RDK36779.1
KZ851876.1	88010	89428	RDK36780.1
KZ851876.1	95119	95505	RDK36781.1
KZ851876.1	98247	99721	RDK36782.1
KZ851876.1	106080	107947	RDK36783.1
KZ851876.1	108433	110850	RDK36784.1
KZ851876.1	110510	111449	RDK36785.1
KZ851876.1	111674	113034	RDK36786.1
KZ851876.1	113193	113930	RDK36787.1
KZ851876.1	114093	116455	RDK36788.1
KZ851876.1	118811	119944	RDK36789.1
KZ851876.1	119940	122189	RDK36790.1
KZ851876.1	122751	124141	RDK36791.1
KZ851876.1	124777	127596	RDK36792.1
KZ851876.1	127333	127744	RDK36793.1
KZ851876.1	128234	130373	RDK36794.1
KZ851876.1	131507	135141	RDK36795.1
KZ851876.1	136050	138897	RDK36796.1
KZ851876.1	139997	143794	RDK36797.1
KZ851876.1	144674	146004	RDK36798.1
KZ851876.1	146121	147285	RDK36799.1
KZ851876.1	148247	149936	RDK36800.1
KZ851876.1	150066	150977	RDK36801.1
KZ851876.1	158170	159089	RDK36802.1
KZ851876.1	160040	161843	RDK36803.1
KZ851876.1	162029	164218	RDK36804.1
KZ851876.1	164595	166216	RDK36805.1
KZ851876.1	168675	170327	RDK36806.1
KZ851876.1	170764	173620	RDK36807.1
KZ851876.1	173763	175697	RDK36808.1
KZ851876.1	175929	181330	RDK36809.1
KZ851876.1	183294	187142	RDK36810.1
KZ851876.1	188505	189341	RDK36811.1
KZ851876.1	192029	193379	RDK36812.1
KZ851876.1	193619	195758	RDK36813.1
KZ851876.1	196075	197952	RDK36814.1
KZ851876.1	199064	201257	RDK36815.1
KZ851876.1	201948	203980	RDK36816.1
KZ851876.1	204976	208120	RDK36817.1
KZ851876.1	208075	208676	RDK36818.1
KZ851876.1	208919	212457	RDK36819.1
KZ851876.1	223745	228546	RDK36820.1
KZ851876.1	229352	232943	RDK36821.1
KZ851876.1	241250	242886	RDK36822.1
KZ851876.1	246243	247341	RDK36823.1
KZ851876.1	251471	252404	RDK36824.1
KZ851876.1	257422	259167	RDK36825.1
KZ851876.1	260625	260985	RDK36826.1
KZ851876.1	261003	262098	RDK36827.1
KZ851876.1	262457	265655	RDK36828.1
KZ851876.1	266445	268810	RDK36829.1
KZ851876.1	268719	270052	RDK36830.1
KZ851876.1	273313	273798	RDK36831.1
KZ851876.1	273812	277110	RDK36832.1
KZ851876.1	277283	278333	RDK36833.1
KZ851876.1	279645	280891	RDK36834.1
KZ851876.1	281259	283107	RDK36835.1
KZ851876.1	283596	285109	RDK36836.1
KZ851876.1	285368	290598	RDK36837.1
KZ851876.1	291122	292498	RDK36838.1
KZ851876.1	293693	296747	RDK36839.1
KZ851876.1	297802	300338	RDK36840.1
KZ851876.1	301013	302634	RDK36841.1
KZ851876.1	303050	303649	RDK36842.1
KZ851876.1	304567	306075	RDK36843.1
KZ851876.1	306813	307953	RDK36844.1
KZ851876.1	308016	309486	RDK36845.1
KZ851877.1	140	549	RDK36662.1
KZ851877.1	797	2651	RDK36663.1
KZ851877.1	3228	4567	RDK36664.1
KZ851877.1	6598	8128	RDK36665.1
KZ851877.1	8397	9155	RDK36666.1
KZ851877.1	13835	14863	RDK36667.1
KZ851877.1	15211	17158	RDK36668.1
KZ851877.1	17251	19846	RDK36669.1
KZ851877.1	20044	21330	RDK36670.1
KZ851877.1	22192	23416	RDK36671.1
KZ851877.1	31373	32669	RDK36672.1
KZ851877.1	32734	33817	RDK36673.1
KZ851877.1	33954	35033	RDK36674.1
KZ851877.1	34903	36793	RDK36675.1
KZ851877.1	37304	42968	RDK36676.1
KZ851877.1	43368	44407	RDK36677.1
KZ851877.1	44872	45681	RDK36678.1
KZ851877.1	45770	46226	RDK36679.1
KZ851877.1	51758	53824	RDK36680.1
KZ851877.1	54462	55378	RDK36681.1
KZ851877.1	55294	56437	RDK36682.1
KZ851877.1	56602	57740	RDK36683.1
KZ851877.1	59485	60020	RDK36684.1
KZ851877.1	60758	64691	RDK36685.1
KZ851877.1	65725	68577	RDK36686.1
KZ851877.1	69159	72209	RDK36687.1
KZ851877.1	73570	74976	RDK36688.1
KZ851877.1	77944	78680	RDK36689.1
KZ851877.1	79384	80513	RDK36690.1
KZ851877.1	80773	82379	RDK36691.1
KZ851877.1	82536	83674	RDK36692.1
KZ851877.1	83791	84998	RDK36693.1
KZ851877.1	85017	86280	RDK36694.1
KZ851877.1	86457	93633	RDK36695.1
KZ851877.1	93794	99117	RDK36696.1
KZ851877.1	98749	99157	RDK36697.1
KZ851877.1	99299	101477	RDK36698.1
KZ851877.1	101568	104096	RDK36699.1
KZ851877.1	104745	106962	RDK36700.1
KZ851877.1	111208	114581	RDK36701.1
KZ851877.1	116947	118362	RDK36702.1
KZ851877.1	119226	120166	RDK36703.1
KZ851877.1	120327	129474	RDK36704.1
KZ851877.1	130091	130650	RDK36705.1
KZ851877.1	134617	137199	RDK36706.1
KZ851877.1	137330	138567	RDK36707.1
KZ851877.1	138929	140809	RDK36708.1
KZ851877.1	141388	143735	RDK36709.1
KZ851877.1	144113	146225	RDK36710.1
KZ851877.1	146082	148953	RDK36711.1
KZ851877.1	149760	151639	RDK36712.1
KZ851877.1	152105	153554	RDK36713.1
KZ851877.1	153611	155098	RDK36714.1
KZ851877.1	155557	156392	RDK36715.1
KZ851877.1	156332	158086	RDK36716.1
KZ851877.1	157973	160168	RDK36717.1
KZ851877.1	160441	162112	RDK36718.1
KZ851877.1	162216	163697	RDK36719.1
KZ851877.1	163579	169821	RDK36720.1
KZ851877.1	170453	171669	RDK36721.1
KZ851877.1	181552	183185	RDK36722.1
KZ851877.1	184685	188155	RDK36723.1
KZ851877.1	188651	189807	RDK36724.1
KZ851877.1	191451	193894	RDK36725.1
KZ851877.1	199052	201024	RDK36726.1
KZ851877.1	202717	204917	RDK36727.1
KZ851877.1	204880	206390	RDK36728.1
KZ851877.1	206544	207432	RDK36729.1
KZ851877.1	207535	209444	RDK36730.1
KZ851877.1	209613	210055	RDK36731.1
KZ851877.1	210603	211388	RDK36732.1
KZ851877.1	212838	214864	RDK36733.1
KZ851877.1	214662	215935	RDK36734.1
KZ851877.1	216173	218539	RDK36735.1
KZ851877.1	218662	219730	RDK36736.1
KZ851877.1	219949	223111	RDK36737.1
KZ851877.1	223091	224039	RDK36738.1
KZ851877.1	224973	227778	RDK36739.1
KZ851877.1	229167	232460	RDK36740.1
KZ851877.1	232552	233582	RDK36741.1
KZ851877.1	234879	236224	RDK36742.1
KZ851877.1	236090	237613	RDK36743.1
KZ851877.1	237753	239023	RDK36744.1
KZ851877.1	239249	241112	RDK36745.1
KZ851877.1	242333	244569	RDK36746.1
KZ851877.1	245087	246883	RDK36747.1
KZ851878.1	44901	46524	RDK36599.1
KZ851878.1	46644	50003	RDK36600.1
KZ851878.1	51222	54040	RDK36601.1
KZ851878.1	54567	57512	RDK36602.1
KZ851878.1	57688	59491	RDK36603.1
KZ851878.1	60515	63296	RDK36604.1
KZ851878.1	63816	66514	RDK36605.1
KZ851878.1	68035	69309	RDK36606.1
KZ851878.1	69377	70993	RDK36607.1
KZ851878.1	71554	74755	RDK36608.1
KZ851878.1	75889	76800	RDK36609.1
KZ851878.1	77974	82895	RDK36610.1
KZ851878.1	83124	84656	RDK36611.1
KZ851878.1	84758	86667	RDK36612.1
KZ851878.1	86835	87762	RDK36613.1
KZ851878.1	88047	89708	RDK36614.1
KZ851878.1	89598	90799	RDK36615.1
KZ851878.1	96670	98651	RDK36616.1
KZ851878.1	100204	103935	RDK36617.1
KZ851878.1	106804	109600	RDK36618.1
KZ851878.1	111014	112253	RDK36619.1
KZ851878.1	112405	113084	RDK36620.1
KZ851878.1	115005	116665	RDK36621.1
KZ851878.1	119320	122293	RDK36622.1
KZ851878.1	122368	122997	RDK36623.1
KZ851878.1	123842	128060	RDK36624.1
KZ851878.1	128093	129952	RDK36625.1
KZ851878.1	130386	132618	RDK36626.1
KZ851878.1	133319	134896	RDK36627.1
KZ851878.1	135324	137625	RDK36628.1
KZ851878.1	138210	139625	RDK36629.1
KZ851878.1	141388	148123	RDK36630.1
KZ851878.1	148212	150805	RDK36631.1
KZ851878.1	152166	154363	RDK36632.1
KZ851878.1	155294	155852	RDK36633.1
KZ851878.1	156613	158474	RDK36634.1
KZ851878.1	158473	159520	RDK36635.1
KZ851878.1	159963	160942	RDK36636.1
KZ851878.1	161981	162837	RDK36637.1
KZ851878.1	164005	165607	RDK36638.1
KZ851878.1	169269	171506	RDK36639.1
KZ851878.1	171907	172522	RDK36640.1
KZ851878.1	173185	175201	RDK36641.1
KZ851878.1	175757	177929	RDK36642.1
KZ851878.1	178611	180846	RDK36643.1
KZ851878.1	181706	183534	RDK36644.1
KZ851878.1	183865	184480	RDK36645.1
KZ851878.1	187984	188957	RDK36646.1
KZ851878.1	189358	191221	RDK36647.1
KZ851878.1	191955	193179	RDK36648.1
KZ851878.1	194615	195884	RDK36649.1
KZ851878.1	195910	198115	RDK36650.1
KZ851878.1	198505	201400	RDK36651.1
KZ851878.1	202009	204169	RDK36652.1
KZ851878.1	204177	205299	RDK36653.1
KZ851878.1	205635	206450	RDK36654.1
KZ851878.1	206508	207811	RDK36655.1
KZ851878.1	209024	210256	RDK36656.1
KZ851878.1	210776	211797	RDK36657.1
KZ851878.1	212538	215121	RDK36658.1
KZ851878.1	215290	217893	RDK36659.1
KZ851878.1	218397	226558	RDK36660.1
KZ851878.1	227855	229873	RDK36661.1
KZ851879.1	1115	2434	RDK36530.1
KZ851879.1	3531	4981	RDK36531.1
KZ851879.1	7228	8414	RDK36532.1
KZ851879.1	10748	12330	RDK36533.1
KZ851879.1	12632	13868	RDK36534.1
KZ851879.1	15831	17215	RDK36535.1
KZ851879.1	21051	23464	RDK36536.1
KZ851879.1	23667	25369	RDK36537.1
KZ851879.1	25698	27483	RDK36538.1
KZ851879.1	29243	30559	RDK36539.1
KZ851879.1	30651	32443	RDK36540.1
KZ851879.1	33057	34322	RDK36541.1
KZ851879.1	35286	36733	RDK36542.1
KZ851879.1	36742	38002	RDK36543.1
KZ851879.1	40446	41428	RDK36544.1
KZ851879.1	41546	43386	RDK36545.1
KZ851879.1	43778	45484	RDK36546.1
KZ851879.1	45792	47916	RDK36547.1
KZ851879.1	49071	51283	RDK36548.1
KZ851879.1	51818	52818	RDK36549.1
KZ851879.1	53067	53613	RDK36550.1
KZ851879.1	53731	55181	RDK36551.1
KZ851879.1	56377	57699	RDK36552.1
KZ851879.1	58379	59594	RDK36553.1
KZ851879.1	60848	62276	RDK36554.1
KZ851879.1	62904	65126	RDK36555.1
KZ851879.1	65478	67333	RDK36556.1
KZ851879.1	68255	70584	RDK36557.1
KZ851879.1	70818	72568	RDK36558.1
KZ851879.1	73644	74954	RDK36559.1
KZ851879.1	75139	76228	RDK36560.1
KZ851879.1	76631	77444	RDK36561.1
KZ851879.1	77816	81791	RDK36562.1
KZ851879.1	81844	82916	RDK36563.1
KZ851879.1	83731	85144	RDK36564.1
KZ851879.1	86367	87508	RDK36565.1
KZ851879.1	87925	89762	RDK36566.1
KZ851879.1	94154	95434	RDK36567.1
KZ851879.1	95631	98956	RDK36568.1
KZ851879.1	98975	100471	RDK36569.1
KZ851879.1	103865	107470	RDK36570.1
KZ851879.1	107670	109671	RDK36571.1
KZ851879.1	110677	112219	RDK36572.1
KZ851879.1	112704	115099	RDK36573.1
KZ851879.1	115962	117030	RDK36574.1
KZ851879.1	119843	122180	RDK36575.1
KZ851879.1	122383	123654	RDK36576.1
KZ851879.1	124623	126185	RDK36577.1
KZ851879.1	126895	127971	RDK36578.1
KZ851879.1	128059	130016	RDK36579.1
KZ851879.1	130392	131103	RDK36580.1
KZ851879.1	131388	132900	RDK36581.1
KZ851879.1	134022	135411	RDK36582.1
KZ851879.1	137249	137756	RDK36583.1
KZ851879.1	138135	139845	RDK36584.1
KZ851879.1	140933	141980	RDK36585.1
KZ851879.1	142882	144504	RDK36586.1
KZ851879.1	147730	148438	RDK36587.1
KZ851879.1	150888	152304	RDK36588.1
KZ851879.1	153130	155785	RDK36589.1
KZ851879.1	158216	159653	RDK36590.1
KZ851879.1	159641	161741	RDK36591.1
KZ851879.1	162708	164283	RDK36592.1
KZ851879.1	165055	165526	RDK36593.1
KZ851879.1	165361	166699	RDK36594.1
KZ851879.1	166788	167940	RDK36595.1
KZ851879.1	169088	171168	RDK36596.1
KZ851879.1	173085	174725	RDK36597.1
KZ851879.1	175854	177560	RDK36598.1
KZ851880.1	48	756	RDK36481.1
KZ851880.1	1587	3381	RDK36482.1
KZ851880.1	3489	5931	RDK36483.1
KZ851880.1	5312	9155	RDK36484.1
KZ851880.1	10236	12061	RDK36485.1
KZ851880.1	12763	16259	RDK36486.1
KZ851880.1	18353	20180	RDK36487.1
KZ851880.1	20293	21444	RDK36488.1
KZ851880.1	21345	22545	RDK36489.1
KZ851880.1	24264	26651	RDK36490.1
KZ851880.1	26894	27732	RDK36491.1
KZ851880.1	28781	32114	RDK36492.1
KZ851880.1	32380	34081	RDK36493.1
KZ851880.1	34483	35979	RDK36494.1
KZ851880.1	36666	37898	RDK36495.1
KZ851880.1	37797	38741	RDK36496.1
KZ851880.1	39686	41379	RDK36497.1
KZ851880.1	41972	42663	RDK36498.1
KZ851880.1	43216	45467	RDK36499.1
KZ851880.1	46413	51248	RDK36500.1
KZ851880.1	51528	57827	RDK36501.1
KZ851880.1	60050	63033	RDK36502.1
KZ851880.1	63442	67887	RDK36503.1
KZ851880.1	68911	71947	RDK36504.1
KZ851880.1	72094	73108	RDK36505.1
KZ851880.1	73117	74166	RDK36506.1
KZ851880.1	77351	79619	RDK36507.1
KZ851880.1	81293	82436	RDK36508.1
KZ851880.1	82408	83095	RDK36509.1
KZ851880.1	83286	84639	RDK36510.1
KZ851880.1	84645	85779	RDK36511.1
KZ851880.1	86307	87132	RDK36512.1
KZ851880.1	87473	88475	RDK36513.1
KZ851880.1	88402	89613	RDK36514.1
KZ851880.1	90104	92165	RDK36515.1
KZ851880.1	93207	97661	RDK36516.1
KZ851880.1	98184	99323	RDK36517.1
KZ851880.1	99551	100463	RDK36518.1
KZ851880.1	100847	102791	RDK36519.1
KZ851880.1	103479	104564	RDK36520.1
KZ851880.1	105187	106152	RDK36521.1
KZ851880.1	107094	108659	RDK36522.1
KZ851880.1	108239	109475	RDK36523.1
KZ851880.1	109657	113016	RDK36524.1
KZ851880.1	115692	119806	RDK36525.1
KZ851880.1	120047	120891	RDK36526.1
KZ851880.1	121100	122454	RDK36527.1
KZ851880.1	122591	123344	RDK36528.1
KZ851880.1	123479	125219	RDK36529.1
KZ851881.1	21908	23592	RDK36448.1
KZ851881.1	23610	25941	RDK36449.1
KZ851881.1	25890	27926	RDK36450.1
KZ851881.1	28874	30334	RDK36451.1
KZ851881.1	30695	31154	RDK36452.1
KZ851881.1	31859	32981	RDK36453.1
KZ851881.1	32940	33323	RDK36454.1
KZ851881.1	33803	36220	RDK36455.1
KZ851881.1	36120	37309	RDK36456.1
KZ851881.1	37868	39342	RDK36457.1
KZ851881.1	39254	41187	RDK36458.1
KZ851881.1	41352	42909	RDK36459.1
KZ851881.1	42875	44487	RDK36460.1
KZ851881.1	46094	48241	RDK36461.1
KZ851881.1	48895	53532	RDK36462.1
KZ851881.1	53925	56123	RDK36463.1
KZ851881.1	56313	57356	RDK36464.1
KZ851881.1	57784	60366	RDK36465.1
KZ851881.1	61257	64887	RDK36466.1
KZ851881.1	64883	69308	RDK36467.1
KZ851881.1	69773	71904	RDK36468.1
KZ851881.1	72794	74897	RDK36469.1
KZ851881.1	75192	79499	RDK36470.1
KZ851881.1	79922	81947	RDK36471.1
KZ851881.1	82031	83427	RDK36472.1
KZ851881.1	83666	87090	RDK36473.1
KZ851881.1	88115	92828	RDK36474.1
KZ851881.1	92994	96410	RDK36475.1
KZ851881.1	98110	102671	RDK36476.1
KZ851881.1	102976	104376	RDK36477.1
KZ851881.1	105626	111888	RDK36478.1
KZ851881.1	111878	114031	RDK36479.1
KZ851881.1	115986	119364	RDK36480.1
KZ851882.1	8394	9339	RDK36437.1
KZ851882.1	14634	16908	RDK36438.1
KZ851882.1	17625	18234	RDK36439.1
KZ851882.1	19034	20224	RDK36440.1
KZ851882.1	22364	24269	RDK36441.1
KZ851882.1	30515	32181	RDK36442.1
KZ851882.1	56686	58602	RDK36443.1
KZ851882.1	70361	71855	RDK36444.1
KZ851882.1	72791	73873	RDK36445.1
KZ851882.1	74476	76304	RDK36446.1
KZ851882.1	78183	80139	RDK36447.1
KZ851885.1	366	1449	RDK36410.1
KZ851885.1	1589	2905	RDK36411.1
KZ851885.1	3065	3937	RDK36412.1
KZ851885.1	4815	5326	RDK36413.1
KZ851885.1	5545	6532	RDK36414.1
KZ851885.1	6685	9502	RDK36415.1
KZ851885.1	9689	11292	RDK36416.1
KZ851885.1	11914	12744	RDK36417.1
KZ851885.1	13741	16110	RDK36418.1
KZ851885.1	16497	17606	RDK36419.1
KZ851885.1	18899	20338	RDK36420.1
KZ851885.1	20610	23876	RDK36421.1
KZ851885.1	24358	26306	RDK36422.1
KZ851885.1	27835	29122	RDK36423.1
KZ851885.1	30179	31516	RDK36424.1
KZ851885.1	31486	33270	RDK36425.1
KZ851885.1	33862	38862	RDK36426.1
KZ851885.1	39533	41141	RDK36427.1
KZ851885.1	42105	44708	RDK36428.1
KZ851885.1	46654	49194	RDK36429.1
KZ851885.1	50165	50982	RDK36430.1
KZ851885.1	50888	51825	RDK36431.1
KZ851885.1	52325	54416	RDK36432.1
KZ851885.1	54572	55608	RDK36433.1
KZ851885.1	55839	57964	RDK36434.1
KZ851885.1	58706	61001	RDK36435.1
KZ851885.1	61842	62775	RDK36436.1
KZ851889.1	734	3001	RDK36393.1
KZ851889.1	2904	4624	RDK36394.1
KZ851889.1	4599	5905	RDK36395.1
KZ851889.1	6388	7892	RDK36396.1
KZ851889.1	7848	9812	RDK36397.1
KZ851889.1	9994	10974	RDK36398.1
KZ851889.1	10890	12584	RDK36399.1
KZ851889.1	12735	14293	RDK36400.1
KZ851889.1	14509	15787	RDK36401.1
KZ851889.1	15787	18702	RDK36402.1
KZ851889.1	18823	19149	RDK36403.1
KZ851889.1	19840	21231	RDK36404.1
KZ851889.1	21318	23247	RDK36405.1
KZ851889.1	23374	25231	RDK36406.1
KZ851889.1	25904	27539	RDK36407.1
KZ851889.1	27793	30064	RDK36408.1
KZ851889.1	30326	33948	RDK36409.1
KZ851890.1	3568	6476	RDK36384.1
KZ851890.1	6675	8281	RDK36385.1
KZ851890.1	8924	11078	RDK36386.1
KZ851890.1	11210	14612	RDK36387.1
KZ851890.1	15475	17711	RDK36388.1
KZ851890.1	18341	20006	RDK36389.1
KZ851890.1	20488	21261	RDK36390.1
KZ851890.1	21948	25214	RDK36391.1
KZ851890.1	25792	26806	RDK36392.1
KZ851892.1	605	2386	RDK36378.1
KZ851892.1	2732	6328	RDK36379.1
KZ851892.1	6324	7121	RDK36380.1
KZ851892.1	7235	7483	RDK36381.1
KZ851892.1	8758	8992	RDK36382.1
KZ851892.1	10265	11247	RDK36383.1
KZ851894.1	164	1711	RDK36377.1
```
