## Supplementary File 2. BED files and Orthogroup tables for the Eurotiomycetes dataset generated using OrthoFinder and orthoSynAssign for "orthoSynAssign: refine orthogroups using synteny information": GCA_009176345.1.bed

```
ML732149.1	1	2371	KAB8079577.1
ML732149.1	3723	4515	KAB8079578.1
ML732149.1	4367	4900	KAB8079579.1
ML732149.1	5588	7333	KAB8079580.1
ML732149.1	7333	10841	KAB8079581.1
ML732149.1	11010	13005	KAB8079582.1
ML732149.1	13103	13523	KAB8079583.1
ML732149.1	16187	21345	KAB8079584.1
ML732149.1	21346	24126	KAB8079585.1
ML732149.1	25483	26908	KAB8079586.1
ML732149.1	28078	30806	KAB8079587.1
ML732149.1	30926	31804	KAB8079588.1
ML732149.1	31963	33650	KAB8079589.1
ML732149.1	33938	35760	KAB8079590.1
ML732149.1	38321	39880	KAB8079591.1
ML732149.1	41340	42225	KAB8079592.1
ML732149.1	43401	45188	KAB8079593.1
ML732149.1	45191	48695	KAB8079594.1
ML732149.1	50755	52488	KAB8079595.1
ML732149.1	54998	58213	KAB8079596.1
ML732149.1	59485	62866	KAB8079597.1
ML732149.1	63035	65576	KAB8079598.1
ML732149.1	65735	67902	KAB8079599.1
ML732149.1	68384	69920	KAB8079600.1
ML732149.1	72529	74643	KAB8079601.1
ML732149.1	75423	76166	KAB8079602.1
ML732149.1	77809	79966	KAB8079603.1
ML732149.1	80828	81235	KAB8079604.1
ML732149.1	82301	86064	KAB8079605.1
ML732149.1	86117	88666	KAB8079606.1
ML732149.1	89568	91821	KAB8079607.1
ML732149.1	94928	96754	KAB8079608.1
ML732149.1	96937	98946	KAB8079609.1
ML732149.1	99234	101388	KAB8079610.1
ML732149.1	101487	103231	KAB8079611.1
ML732149.1	103580	105011	KAB8079612.1
ML732149.1	106063	110369	KAB8079613.1
ML732149.1	111710	115079	KAB8079614.1
ML732149.1	115992	118965	KAB8079615.1
ML732149.1	119063	120303	KAB8079616.1
ML732149.1	120523	122301	KAB8079617.1
ML732149.1	122907	123463	KAB8079618.1
ML732149.1	125532	127675	KAB8079619.1
ML732149.1	128531	130201	KAB8079620.1
ML732149.1	131218	133312	KAB8079621.1
ML732149.1	133901	135857	KAB8079622.1
ML732149.1	135986	138736	KAB8079623.1
ML732149.1	138888	142567	KAB8079624.1
ML732149.1	143222	144622	KAB8079625.1
ML732149.1	144894	148005	KAB8079626.1
ML732149.1	148753	151487	KAB8079627.1
ML732149.1	155167	158820	KAB8079628.1
ML732149.1	158984	160950	KAB8079629.1
ML732149.1	161146	162902	KAB8079630.1
ML732149.1	163125	166099	KAB8079631.1
ML732149.1	167384	169230	KAB8079632.1
ML732149.1	169076	170778	KAB8079633.1
ML732149.1	172666	175422	KAB8079634.1
ML732149.1	175473	177565	KAB8079635.1
ML732149.1	178650	179039	KAB8079636.1
ML732149.1	180669	181641	KAB8079637.1
ML732149.1	181551	183435	KAB8079638.1
ML732149.1	201233	203969	KAB8079639.1
ML732149.1	203944	207452	KAB8079640.1
ML732149.1	210148	213491	KAB8079641.1
ML732149.1	214694	217675	KAB8079642.1
ML732149.1	217954	222572	KAB8079643.1
ML732149.1	223545	226055	KAB8079644.1
ML732149.1	226680	228152	KAB8079645.1
ML732149.1	228172	229708	KAB8079646.1
ML732149.1	230145	233537	KAB8079647.1
ML732149.1	235309	237786	KAB8079648.1
ML732149.1	238013	242922	KAB8079649.1
ML732149.1	243191	244366	KAB8079650.1
ML732149.1	244612	246394	KAB8079651.1
ML732149.1	246456	247475	KAB8079652.1
ML732149.1	247325	248521	KAB8079653.1
ML732149.1	249436	250316	KAB8079654.1
ML732149.1	252503	253130	KAB8079655.1
ML732149.1	253287	253893	KAB8079656.1
ML732149.1	258867	260891	KAB8079657.1
ML732149.1	261197	263346	KAB8079658.1
ML732149.1	263189	266743	KAB8079659.1
ML732149.1	267899	270939	KAB8079660.1
ML732149.1	271090	272626	KAB8079661.1
ML732149.1	272788	274025	KAB8079662.1
ML732149.1	274312	274738	KAB8079663.1
ML732149.1	275071	277017	KAB8079664.1
ML732149.1	277103	278743	KAB8079665.1
ML732149.1	280842	281151	KAB8079666.1
ML732149.1	283743	293764	KAB8079667.1
ML732149.1	294731	298790	KAB8079668.1
ML732149.1	298893	300741	KAB8079669.1
ML732149.1	301692	302807	KAB8079670.1
ML732149.1	303181	304406	KAB8079671.1
ML732149.1	304909	306441	KAB8079672.1
ML732149.1	308083	308956	KAB8079673.1
ML732149.1	309806	312218	KAB8079674.1
ML732149.1	315781	317467	KAB8079675.1
ML732149.1	317820	319779	KAB8079676.1
ML732149.1	321258	323803	KAB8079677.1
ML732149.1	327872	328799	KAB8079678.1
ML732149.1	329515	330377	KAB8079679.1
ML732149.1	331401	332560	KAB8079680.1
ML732149.1	333258	335216	KAB8079681.1
ML732149.1	335202	336723	KAB8079682.1
ML732149.1	337032	340433	KAB8079683.1
ML732149.1	342060	343277	KAB8079684.1
ML732149.1	343602	344957	KAB8079685.1
ML732149.1	346097	349237	KAB8079686.1
ML732149.1	351467	352995	KAB8079687.1
ML732149.1	353879	356028	KAB8079688.1
ML732149.1	356447	358410	KAB8079689.1
ML732149.1	358406	359688	KAB8079690.1
ML732149.1	364267	364663	KAB8079691.1
ML732149.1	366482	368010	KAB8079692.1
ML732149.1	370122	372445	KAB8079693.1
ML732149.1	372594	374056	KAB8079694.1
ML732149.1	374988	376859	KAB8079695.1
ML732149.1	379440	380624	KAB8079696.1
ML732149.1	381419	381926	KAB8079697.1
ML732149.1	384924	386610	KAB8079698.1
ML732149.1	386952	388395	KAB8079699.1
ML732149.1	388756	389120	KAB8079700.1
ML732149.1	391163	391836	KAB8079701.1
ML732149.1	392463	393295	KAB8079702.1
ML732149.1	397962	399593	KAB8079703.1
ML732149.1	400377	405726	KAB8079704.1
ML732149.1	406687	408300	KAB8079705.1
ML732149.1	409496	411038	KAB8079706.1
ML732149.1	416169	416742	KAB8079707.1
ML732149.1	417061	417888	KAB8079708.1
ML732149.1	418592	421087	KAB8079709.1
ML732149.1	423604	424948	KAB8079710.1
ML732149.1	425767	426536	KAB8079711.1
ML732149.1	429670	433228	KAB8079712.1
ML732149.1	434027	434333	KAB8079713.1
ML732149.1	435223	437227	KAB8079714.1
ML732149.1	440004	441368	KAB8079715.1
ML732149.1	442054	443382	KAB8079716.1
ML732149.1	443514	443917	KAB8079717.1
ML732149.1	445071	445795	KAB8079718.1
ML732149.1	446799	448029	KAB8079719.1
ML732149.1	448240	448543	KAB8079720.1
ML732149.1	450816	451557	KAB8079721.1
ML732149.1	452370	453067	KAB8079722.1
ML732149.1	454212	456258	KAB8079723.1
ML732149.1	456771	457597	KAB8079724.1
ML732149.1	458134	459286	KAB8079725.1
ML732149.1	461855	462155	KAB8079726.1
ML732149.1	465366	466482	KAB8079727.1
ML732149.1	469013	470928	KAB8079728.1
ML732149.1	473993	474927	KAB8079729.1
ML732149.1	475131	476201	KAB8079730.1
ML732149.1	476980	478432	KAB8079731.1
ML732149.1	482317	483414	KAB8079732.1
ML732149.1	486956	488407	KAB8079733.1
ML732149.1	488774	490936	KAB8079734.1
ML732149.1	490914	493210	KAB8079735.1
ML732149.1	493586	495443	KAB8079736.1
ML732149.1	495894	497227	KAB8079737.1
ML732149.1	497332	499523	KAB8079738.1
ML732149.1	501577	504522	KAB8079739.1
ML732149.1	505538	508470	KAB8079740.1
ML732149.1	511486	511924	KAB8079741.1
ML732149.1	514608	515595	KAB8079742.1
ML732149.1	518426	519055	KAB8079743.1
ML732149.1	519757	521121	KAB8079744.1
ML732149.1	521272	522129	KAB8079745.1
ML732149.1	524029	525618	KAB8079746.1
ML732149.1	528117	529364	KAB8079747.1
ML732149.1	533776	534870	KAB8079748.1
ML732149.1	537431	537984	KAB8079749.1
ML732149.1	540115	542188	KAB8079750.1
ML732149.1	542731	543647	KAB8079751.1
ML732149.1	549589	550308	KAB8079752.1
ML732149.1	551754	552749	KAB8079753.1
ML732149.1	553819	554954	KAB8079754.1
ML732149.1	555971	556258	KAB8079755.1
ML732149.1	556635	558075	KAB8079756.1
ML732149.1	559549	561114	KAB8079757.1
ML732149.1	566827	569050	KAB8079758.1
ML732150.1	1106	2700	KAB8079379.1
ML732150.1	2733	5781	KAB8079380.1
ML732150.1	5986	8262	KAB8079381.1
ML732150.1	8926	10808	KAB8079382.1
ML732150.1	11073	13273	KAB8079383.1
ML732150.1	14024	15568	KAB8079384.1
ML732150.1	16331	18186	KAB8079385.1
ML732150.1	18487	22527	KAB8079386.1
ML732150.1	23657	26591	KAB8079387.1
ML732150.1	26634	28129	KAB8079388.1
ML732150.1	31447	32961	KAB8079389.1
ML732150.1	32961	36929	KAB8079390.1
ML732150.1	40060	41340	KAB8079391.1
ML732150.1	41838	43182	KAB8079392.1
ML732150.1	43900	45393	KAB8079393.1
ML732150.1	46336	47147	KAB8079394.1
ML732150.1	47297	50160	KAB8079395.1
ML732150.1	50958	51532	KAB8079396.1
ML732150.1	52100	53257	KAB8079397.1
ML732150.1	54203	56134	KAB8079398.1
ML732150.1	57931	61232	KAB8079399.1
ML732150.1	61682	64340	KAB8079400.1
ML732150.1	65442	67536	KAB8079401.1
ML732150.1	68870	70916	KAB8079402.1
ML732150.1	71818	74994	KAB8079403.1
ML732150.1	75610	77878	KAB8079404.1
ML732150.1	79372	81825	KAB8079405.1
ML732150.1	82391	83978	KAB8079406.1
ML732150.1	84069	86277	KAB8079407.1
ML732150.1	88545	90050	KAB8079408.1
ML732150.1	90256	91090	KAB8079409.1
ML732150.1	91584	95301	KAB8079410.1
ML732150.1	95396	97187	KAB8079411.1
ML732150.1	97527	98847	KAB8079412.1
ML732150.1	98615	101059	KAB8079413.1
ML732150.1	101843	104672	KAB8079414.1
ML732150.1	101954	102231	KAB8079415.1
ML732150.1	104772	106205	KAB8079416.1
ML732150.1	106205	107172	KAB8079417.1
ML732150.1	107173	109510	KAB8079418.1
ML732150.1	110064	111492	KAB8079419.1
ML732150.1	111971	113550	KAB8079420.1
ML732150.1	114300	115615	KAB8079421.1
ML732150.1	116480	118299	KAB8079422.1
ML732150.1	119047	119758	KAB8079423.1
ML732150.1	119992	121890	KAB8079424.1
ML732150.1	125172	128308	KAB8079425.1
ML732150.1	128891	130106	KAB8079426.1
ML732150.1	130890	134532	KAB8079427.1
ML732150.1	134676	136307	KAB8079428.1
ML732150.1	136623	137962	KAB8079429.1
ML732150.1	138134	139953	KAB8079430.1
ML732150.1	140151	141136	KAB8079431.1
ML732150.1	141036	143020	KAB8079432.1
ML732150.1	145242	148578	KAB8079433.1
ML732150.1	149452	149901	KAB8079434.1
ML732150.1	156639	158621	KAB8079435.1
ML732150.1	158770	159792	KAB8079436.1
ML732150.1	159954	161108	KAB8079437.1
ML732150.1	161311	161927	KAB8079438.1
ML732150.1	161927	163107	KAB8079439.1
ML732150.1	163419	165295	KAB8079440.1
ML732150.1	165588	166308	KAB8079441.1
ML732150.1	166553	167498	KAB8079442.1
ML732150.1	167767	168980	KAB8079443.1
ML732150.1	169694	170962	KAB8079444.1
ML732150.1	171499	173461	KAB8079445.1
ML732150.1	173481	176192	KAB8079446.1
ML732150.1	176818	181573	KAB8079447.1
ML732150.1	181754	182633	KAB8079448.1
ML732150.1	184974	186288	KAB8079449.1
ML732150.1	187654	188845	KAB8079450.1
ML732150.1	188984	190013	KAB8079451.1
ML732150.1	190854	193335	KAB8079452.1
ML732150.1	194771	197750	KAB8079453.1
ML732150.1	197821	199473	KAB8079454.1
ML732150.1	199801	202066	KAB8079455.1
ML732150.1	202416	206378	KAB8079456.1
ML732150.1	206735	207058	KAB8079457.1
ML732150.1	208377	211435	KAB8079458.1
ML732150.1	211800	212744	KAB8079459.1
ML732150.1	214822	217781	KAB8079460.1
ML732150.1	219301	219805	KAB8079461.1
ML732150.1	220859	224240	KAB8079462.1
ML732150.1	224342	226244	KAB8079463.1
ML732150.1	227129	229317	KAB8079464.1
ML732150.1	229734	231090	KAB8079465.1
ML732150.1	231068	232104	KAB8079466.1
ML732150.1	232179	233113	KAB8079467.1
ML732150.1	233377	234061	KAB8079468.1
ML732150.1	237001	240422	KAB8079469.1
ML732150.1	240850	242387	KAB8079470.1
ML732150.1	242798	244278	KAB8079471.1
ML732150.1	245090	246189	KAB8079472.1
ML732150.1	246189	248071	KAB8079473.1
ML732150.1	248221	248993	KAB8079474.1
ML732150.1	249196	250793	KAB8079475.1
ML732150.1	250841	255011	KAB8079476.1
ML732150.1	256695	259916	KAB8079477.1
ML732150.1	263899	266176	KAB8079478.1
ML732150.1	268069	270299	KAB8079479.1
ML732150.1	270387	275384	KAB8079480.1
ML732150.1	276369	278450	KAB8079481.1
ML732150.1	278916	279558	KAB8079482.1
ML732150.1	279732	285054	KAB8079483.1
ML732150.1	285238	285595	KAB8079484.1
ML732150.1	286385	287576	KAB8079485.1
ML732150.1	287709	288781	KAB8079486.1
ML732150.1	295499	296882	KAB8079487.1
ML732150.1	297147	298713	KAB8079488.1
ML732150.1	298804	301300	KAB8079489.1
ML732150.1	301589	303527	KAB8079490.1
ML732150.1	304255	305657	KAB8079491.1
ML732150.1	305783	308716	KAB8079492.1
ML732150.1	310285	312830	KAB8079493.1
ML732150.1	312918	320032	KAB8079494.1
ML732150.1	321824	323059	KAB8079495.1
ML732150.1	324725	326646	KAB8079496.1
ML732150.1	326930	328473	KAB8079497.1
ML732150.1	329106	330191	KAB8079498.1
ML732150.1	333448	334596	KAB8079499.1
ML732150.1	335414	339931	KAB8079500.1
ML732150.1	341077	342108	KAB8079501.1
ML732150.1	342653	347327	KAB8079502.1
ML732150.1	348109	349601	KAB8079503.1
ML732150.1	349824	350922	KAB8079504.1
ML732150.1	351616	354278	KAB8079505.1
ML732150.1	354708	355643	KAB8079506.1
ML732150.1	355700	356859	KAB8079507.1
ML732150.1	357348	357893	KAB8079508.1
ML732150.1	360522	362860	KAB8079509.1
ML732150.1	362911	366502	KAB8079510.1
ML732150.1	366661	372548	KAB8079511.1
ML732150.1	372658	374204	KAB8079512.1
ML732150.1	374675	376756	KAB8079513.1
ML732150.1	380786	385391	KAB8079514.1
ML732150.1	385645	387585	KAB8079515.1
ML732150.1	388645	388957	KAB8079516.1
ML732150.1	390356	392665	KAB8079517.1
ML732150.1	397290	399752	KAB8079518.1
ML732150.1	399796	401358	KAB8079519.1
ML732150.1	401910	402435	KAB8079520.1
ML732150.1	403425	405334	KAB8079521.1
ML732150.1	408228	408858	KAB8079522.1
ML732150.1	408228	410001	KAB8079523.1
ML732150.1	410341	411635	KAB8079524.1
ML732150.1	412606	413429	KAB8079525.1
ML732150.1	413605	414354	KAB8079526.1
ML732150.1	416960	418057	KAB8079527.1
ML732150.1	418651	420625	KAB8079528.1
ML732150.1	421579	424820	KAB8079529.1
ML732150.1	424820	426057	KAB8079530.1
ML732150.1	426132	426966	KAB8079531.1
ML732150.1	427065	428448	KAB8079532.1
ML732150.1	428534	431753	KAB8079533.1
ML732150.1	432204	435581	KAB8079534.1
ML732150.1	436040	437663	KAB8079535.1
ML732150.1	437667	439042	KAB8079536.1
ML732150.1	441388	443050	KAB8079537.1
ML732150.1	448710	450350	KAB8079538.1
ML732150.1	451154	453237	KAB8079539.1
ML732150.1	453721	459423	KAB8079540.1
ML732150.1	460078	463075	KAB8079541.1
ML732150.1	463375	466760	KAB8079542.1
ML732150.1	466799	469146	KAB8079543.1
ML732150.1	469988	471768	KAB8079544.1
ML732150.1	472043	474081	KAB8079545.1
ML732150.1	474081	477079	KAB8079546.1
ML732150.1	477425	479811	KAB8079547.1
ML732150.1	480087	480730	KAB8079548.1
ML732150.1	480730	482309	KAB8079549.1
ML732150.1	485400	487569	KAB8079550.1
ML732150.1	491312	493929	KAB8079551.1
ML732150.1	494129	495729	KAB8079552.1
ML732150.1	495963	497268	KAB8079553.1
ML732150.1	499450	500988	KAB8079554.1
ML732150.1	501212	502530	KAB8079555.1
ML732150.1	502517	504464	KAB8079556.1
ML732150.1	504552	507443	KAB8079557.1
ML732150.1	507449	508473	KAB8079558.1
ML732150.1	508573	510949	KAB8079559.1
ML732150.1	511603	512539	KAB8079560.1
ML732150.1	512382	513772	KAB8079561.1
ML732150.1	521646	523374	KAB8079562.1
ML732150.1	523647	525444	KAB8079563.1
ML732150.1	526509	527820	KAB8079564.1
ML732150.1	528161	529893	KAB8079565.1
ML732150.1	530610	531279	KAB8079566.1
ML732150.1	531305	532589	KAB8079567.1
ML732150.1	533576	535221	KAB8079568.1
ML732150.1	535736	538031	KAB8079569.1
ML732150.1	537913	538759	KAB8079570.1
ML732150.1	539307	539950	KAB8079571.1
ML732150.1	539914	541543	KAB8079572.1
ML732150.1	544955	546670	KAB8079573.1
ML732150.1	547082	548162	KAB8079574.1
ML732150.1	549011	552487	KAB8079575.1
ML732150.1	553396	554481	KAB8079576.1
ML732151.1	70	5550	KAB8079259.1
ML732151.1	5761	6828	KAB8079260.1
ML732151.1	7542	8217	KAB8079261.1
ML732151.1	9035	11747	KAB8079262.1
ML732151.1	11940	13522	KAB8079263.1
ML732151.1	14891	16485	KAB8079264.1
ML732151.1	16696	18182	KAB8079265.1
ML732151.1	22318	22963	KAB8079266.1
ML732151.1	23430	24027	KAB8079267.1
ML732151.1	26038	27232	KAB8079268.1
ML732151.1	28293	29669	KAB8079269.1
ML732151.1	32024	34849	KAB8079270.1
ML732151.1	36843	39025	KAB8079271.1
ML732151.1	39797	45108	KAB8079272.1
ML732151.1	45483	46821	KAB8079273.1
ML732151.1	46858	53673	KAB8079274.1
ML732151.1	54021	55727	KAB8079275.1
ML732151.1	59629	80556	KAB8079276.1
ML732151.1	81342	82843	KAB8079277.1
ML732151.1	83873	85712	KAB8079278.1
ML732151.1	85953	87376	KAB8079279.1
ML732151.1	87649	89696	KAB8079280.1
ML732151.1	90249	95350	KAB8079281.1
ML732151.1	100101	101235	KAB8079282.1
ML732151.1	101347	102019	KAB8079283.1
ML732151.1	104737	106941	KAB8079284.1
ML732151.1	109768	112482	KAB8079285.1
ML732151.1	113189	113633	KAB8079286.1
ML732151.1	114606	117650	KAB8079287.1
ML732151.1	119873	121403	KAB8079288.1
ML732151.1	122849	124393	KAB8079289.1
ML732151.1	125138	126818	KAB8079290.1
ML732151.1	131152	132206	KAB8079291.1
ML732151.1	141565	146259	KAB8079292.1
ML732151.1	150495	151526	KAB8079293.1
ML732151.1	152108	154875	KAB8079294.1
ML732151.1	155938	156283	KAB8079295.1
ML732151.1	158281	158611	KAB8079296.1
ML732151.1	159533	161641	KAB8079297.1
ML732151.1	165067	166293	KAB8079298.1
ML732151.1	168407	170732	KAB8079299.1
ML732151.1	173453	174338	KAB8079300.1
ML732151.1	175754	177952	KAB8079301.1
ML732151.1	183381	184819	KAB8079302.1
ML732151.1	189507	190504	KAB8079303.1
ML732151.1	191156	196742	KAB8079304.1
ML732151.1	197270	198278	KAB8079305.1
ML732151.1	200894	201314	KAB8079306.1
ML732151.1	201622	203239	KAB8079307.1
ML732151.1	215077	217406	KAB8079308.1
ML732151.1	217831	219644	KAB8079309.1
ML732151.1	220059	221868	KAB8079310.1
ML732151.1	222694	224231	KAB8079311.1
ML732151.1	224580	226179	KAB8079312.1
ML732151.1	226373	227725	KAB8079313.1
ML732151.1	227724	230171	KAB8079314.1
ML732151.1	230781	232688	KAB8079315.1
ML732151.1	233142	235034	KAB8079316.1
ML732151.1	235353	237189	KAB8079317.1
ML732151.1	237414	240336	KAB8079318.1
ML732151.1	240831	243171	KAB8079319.1
ML732151.1	245528	247276	KAB8079320.1
ML732151.1	247503	248832	KAB8079321.1
ML732151.1	250006	252188	KAB8079322.1
ML732151.1	252899	253468	KAB8079323.1
ML732151.1	254388	256582	KAB8079324.1
ML732151.1	257171	258278	KAB8079325.1
ML732151.1	258225	259471	KAB8079326.1
ML732151.1	259601	260894	KAB8079327.1
ML732151.1	261013	261909	KAB8079328.1
ML732151.1	266611	268575	KAB8079329.1
ML732151.1	268851	272158	KAB8079330.1
ML732151.1	272302	273506	KAB8079331.1
ML732151.1	274601	275752	KAB8079332.1
ML732151.1	276540	278222	KAB8079333.1
ML732151.1	279031	279797	KAB8079334.1
ML732151.1	282996	284263	KAB8079335.1
ML732151.1	284937	287089	KAB8079336.1
ML732151.1	288010	289573	KAB8079337.1
ML732151.1	290206	290519	KAB8079338.1
ML732151.1	290659	292670	KAB8079339.1
ML732151.1	292670	293345	KAB8079340.1
ML732151.1	293503	295041	KAB8079341.1
ML732151.1	294972	298034	KAB8079342.1
ML732151.1	298805	300927	KAB8079343.1
ML732151.1	301642	303252	KAB8079344.1
ML732151.1	303477	304819	KAB8079345.1
ML732151.1	305085	306811	KAB8079346.1
ML732151.1	309357	312972	KAB8079347.1
ML732151.1	312972	313826	KAB8079348.1
ML732151.1	313916	316486	KAB8079349.1
ML732151.1	316748	321007	KAB8079350.1
ML732151.1	326968	329769	KAB8079351.1
ML732151.1	333651	334437	KAB8079352.1
ML732151.1	336882	337275	KAB8079353.1
ML732151.1	340369	342824	KAB8079354.1
ML732151.1	344105	346382	KAB8079355.1
ML732151.1	346421	348706	KAB8079356.1
ML732151.1	348720	349955	KAB8079357.1
ML732151.1	350564	352426	KAB8079358.1
ML732151.1	355889	358035	KAB8079359.1
ML732151.1	363040	367936	KAB8079360.1
ML732151.1	369016	371133	KAB8079361.1
ML732151.1	371190	374373	KAB8079362.1
ML732151.1	375853	376926	KAB8079363.1
ML732151.1	377142	378242	KAB8079364.1
ML732151.1	381842	385225	KAB8079365.1
ML732151.1	386456	387294	KAB8079366.1
ML732151.1	387609	389876	KAB8079367.1
ML732151.1	391688	392436	KAB8079368.1
ML732151.1	392956	395608	KAB8079369.1
ML732151.1	395756	398045	KAB8079370.1
ML732151.1	404133	406615	KAB8079371.1
ML732151.1	406616	408393	KAB8079372.1
ML732151.1	408528	410389	KAB8079373.1
ML732151.1	410376	411594	KAB8079374.1
ML732151.1	412387	413703	KAB8079375.1
ML732151.1	413965	415593	KAB8079376.1
ML732151.1	416491	418945	KAB8079377.1
ML732151.1	421697	423945	KAB8079378.1
ML732152.1	0	2329	KAB8079117.1
ML732152.1	2410	3479	KAB8079118.1
ML732152.1	4438	5969	KAB8079119.1
ML732152.1	6020	8038	KAB8079120.1
ML732152.1	8218	11589	KAB8079121.1
ML732152.1	11170	12235	KAB8079122.1
ML732152.1	12275	13824	KAB8079123.1
ML732152.1	13812	16693	KAB8079124.1
ML732152.1	17260	19028	KAB8079125.1
ML732152.1	21139	21538	KAB8079126.1
ML732152.1	22132	22480	KAB8079127.1
ML732152.1	22581	24670	KAB8079128.1
ML732152.1	24671	28110	KAB8079129.1
ML732152.1	28265	29516	KAB8079130.1
ML732152.1	29860	30503	KAB8079131.1
ML732152.1	36342	38424	KAB8079132.1
ML732152.1	38643	40130	KAB8079133.1
ML732152.1	40298	44350	KAB8079134.1
ML732152.1	44834	45333	KAB8079135.1
ML732152.1	53401	57671	KAB8079136.1
ML732152.1	61323	63558	KAB8079137.1
ML732152.1	65129	68278	KAB8079138.1
ML732152.1	75331	76726	KAB8079139.1
ML732152.1	76859	77450	KAB8079140.1
ML732152.1	77764	79183	KAB8079141.1
ML732152.1	79701	80150	KAB8079142.1
ML732152.1	82153	83923	KAB8079143.1
ML732152.1	83931	86570	KAB8079144.1
ML732152.1	86974	90479	KAB8079145.1
ML732152.1	91373	93896	KAB8079146.1
ML732152.1	96537	97144	KAB8079147.1
ML732152.1	97144	100938	KAB8079148.1
ML732152.1	100994	103131	KAB8079149.1
ML732152.1	103356	105152	KAB8079150.1
ML732152.1	105153	109044	KAB8079151.1
ML732152.1	110251	111787	KAB8079152.1
ML732152.1	111788	114020	KAB8079153.1
ML732152.1	114091	116068	KAB8079154.1
ML732152.1	116288	116681	KAB8079155.1
ML732152.1	116455	118146	KAB8079156.1
ML732152.1	118227	119248	KAB8079157.1
ML732152.1	119560	120325	KAB8079158.1
ML732152.1	122459	123487	KAB8079159.1
ML732152.1	124096	125860	KAB8079160.1
ML732152.1	130138	133421	KAB8079161.1
ML732152.1	133941	134980	KAB8079162.1
ML732152.1	135001	136874	KAB8079163.1
ML732152.1	137070	138663	KAB8079164.1
ML732152.1	139199	140751	KAB8079165.1
ML732152.1	140538	142854	KAB8079166.1
ML732152.1	143841	145766	KAB8079167.1
ML732152.1	146426	147721	KAB8079168.1
ML732152.1	147823	150528	KAB8079169.1
ML732152.1	150525	151250	KAB8079170.1
ML732152.1	151378	152832	KAB8079171.1
ML732152.1	155362	157008	KAB8079172.1
ML732152.1	157291	160880	KAB8079173.1
ML732152.1	164983	165575	KAB8079174.1
ML732152.1	164992	166219	KAB8079175.1
ML732152.1	168223	169143	KAB8079176.1
ML732152.1	169678	171252	KAB8079177.1
ML732152.1	172868	173387	KAB8079178.1
ML732152.1	174657	176637	KAB8079179.1
ML732152.1	182678	183481	KAB8079180.1
ML732152.1	183103	185407	KAB8079181.1
ML732152.1	187895	190911	KAB8079182.1
ML732152.1	190957	192681	KAB8079183.1
ML732152.1	193101	196311	KAB8079184.1
ML732152.1	197763	199552	KAB8079185.1
ML732152.1	200326	201825	KAB8079186.1
ML732152.1	202118	203360	KAB8079187.1
ML732152.1	203529	208169	KAB8079188.1
ML732152.1	208780	210808	KAB8079189.1
ML732152.1	210834	212744	KAB8079190.1
ML732152.1	215101	215590	KAB8079191.1
ML732152.1	215877	217464	KAB8079192.1
ML732152.1	220418	223456	KAB8079193.1
ML732152.1	224470	229426	KAB8079194.1
ML732152.1	229769	231830	KAB8079195.1
ML732152.1	231895	235977	KAB8079196.1
ML732152.1	236016	238690	KAB8079197.1
ML732152.1	239368	242209	KAB8079198.1
ML732152.1	242208	243853	KAB8079199.1
ML732152.1	243886	245149	KAB8079200.1
ML732152.1	246424	248477	KAB8079201.1
ML732152.1	248773	249380	KAB8079202.1
ML732152.1	249380	251468	KAB8079203.1
ML732152.1	252660	253117	KAB8079204.1
ML732152.1	254066	257552	KAB8079205.1
ML732152.1	257838	260075	KAB8079206.1
ML732152.1	266868	267599	KAB8079207.1
ML732152.1	270163	272002	KAB8079208.1
ML732152.1	272700	275066	KAB8079209.1
ML732152.1	279541	282317	KAB8079210.1
ML732152.1	282512	283346	KAB8079211.1
ML732152.1	283362	284992	KAB8079212.1
ML732152.1	285173	285932	KAB8079213.1
ML732152.1	285984	286794	KAB8079214.1
ML732152.1	287187	292010	KAB8079215.1
ML732152.1	292749	297126	KAB8079216.1
ML732152.1	297610	298268	KAB8079217.1
ML732152.1	300544	302218	KAB8079218.1
ML732152.1	304901	306737	KAB8079219.1
ML732152.1	306770	308323	KAB8079220.1
ML732152.1	308676	310916	KAB8079221.1
ML732152.1	310916	312904	KAB8079222.1
ML732152.1	313837	315673	KAB8079223.1
ML732152.1	316213	318540	KAB8079224.1
ML732152.1	318730	319759	KAB8079225.1
ML732152.1	320496	321318	KAB8079226.1
ML732152.1	323525	329017	KAB8079227.1
ML732152.1	331695	334032	KAB8079228.1
ML732152.1	334501	335474	KAB8079229.1
ML732152.1	338104	340728	KAB8079230.1
ML732152.1	341346	344761	KAB8079231.1
ML732152.1	347747	348251	KAB8079232.1
ML732152.1	348684	349519	KAB8079233.1
ML732152.1	350169	351486	KAB8079234.1
ML732152.1	352038	354032	KAB8079235.1
ML732152.1	354193	355378	KAB8079236.1
ML732152.1	355454	356810	KAB8079237.1
ML732152.1	357103	359706	KAB8079238.1
ML732152.1	359715	360523	KAB8079239.1
ML732152.1	360867	365717	KAB8079240.1
ML732152.1	365869	367524	KAB8079241.1
ML732152.1	367526	369110	KAB8079242.1
ML732152.1	369351	373481	KAB8079243.1
ML732152.1	373711	375081	KAB8079244.1
ML732152.1	375082	375675	KAB8079245.1
ML732152.1	375682	377972	KAB8079246.1
ML732152.1	378490	380255	KAB8079247.1
ML732152.1	383980	386208	KAB8079248.1
ML732152.1	387626	389599	KAB8079249.1
ML732152.1	389586	390859	KAB8079250.1
ML732152.1	391513	394559	KAB8079251.1
ML732152.1	395392	398453	KAB8079252.1
ML732152.1	398636	399065	KAB8079253.1
ML732152.1	401087	403270	KAB8079254.1
ML732152.1	406248	410637	KAB8079255.1
ML732152.1	410911	413089	KAB8079256.1
ML732152.1	413310	415559	KAB8079257.1
ML732152.1	416772	418589	KAB8079258.1
ML732153.1	1381	2186	KAB8078982.1
ML732153.1	1997	6313	KAB8078983.1
ML732153.1	7796	15588	KAB8078984.1
ML732153.1	21827	26239	KAB8078985.1
ML732153.1	26629	30224	KAB8078986.1
ML732153.1	31252	34717	KAB8078987.1
ML732153.1	35091	38617	KAB8078988.1
ML732153.1	41048	43689	KAB8078989.1
ML732153.1	43704	46035	KAB8078990.1
ML732153.1	47360	48974	KAB8078991.1
ML732153.1	48963	50054	KAB8078992.1
ML732153.1	50186	51515	KAB8078993.1
ML732153.1	51922	53204	KAB8078994.1
ML732153.1	53888	55065	KAB8078995.1
ML732153.1	56382	57299	KAB8078996.1
ML732153.1	57299	58577	KAB8078997.1
ML732153.1	61687	65809	KAB8078998.1
ML732153.1	66253	67637	KAB8078999.1
ML732153.1	67818	70062	KAB8079000.1
ML732153.1	70383	73509	KAB8079001.1
ML732153.1	76662	79410	KAB8079002.1
ML732153.1	79661	81363	KAB8079003.1
ML732153.1	81821	83303	KAB8079004.1
ML732153.1	83519	84696	KAB8079005.1
ML732153.1	84836	86738	KAB8079006.1
ML732153.1	87560	88045	KAB8079007.1
ML732153.1	90317	93034	KAB8079008.1
ML732153.1	93725	95153	KAB8079009.1
ML732153.1	95286	96469	KAB8079010.1
ML732153.1	99292	100222	KAB8079011.1
ML732153.1	100730	103689	KAB8079012.1
ML732153.1	104149	106833	KAB8079013.1
ML732153.1	106574	107287	KAB8079014.1
ML732153.1	107368	110066	KAB8079015.1
ML732153.1	109980	110932	KAB8079016.1
ML732153.1	111167	112373	KAB8079017.1
ML732153.1	113670	122278	KAB8079018.1
ML732153.1	122279	124221	KAB8079019.1
ML732153.1	124601	126771	KAB8079020.1
ML732153.1	126854	132091	KAB8079021.1
ML732153.1	132264	134402	KAB8079022.1
ML732153.1	134477	138774	KAB8079023.1
ML732153.1	139154	139926	KAB8079024.1
ML732153.1	139926	140846	KAB8079025.1
ML732153.1	141039	142046	KAB8079026.1
ML732153.1	142310	142976	KAB8079027.1
ML732153.1	146139	149395	KAB8079028.1
ML732153.1	149509	150491	KAB8079029.1
ML732153.1	150274	151636	KAB8079030.1
ML732153.1	151653	153165	KAB8079031.1
ML732153.1	153165	154470	KAB8079032.1
ML732153.1	155064	158046	KAB8079033.1
ML732153.1	158838	159426	KAB8079034.1
ML732153.1	159570	163134	KAB8079035.1
ML732153.1	163345	168811	KAB8079036.1
ML732153.1	169471	173284	KAB8079037.1
ML732153.1	173643	181663	KAB8079038.1
ML732153.1	183915	186032	KAB8079039.1
ML732153.1	186760	188509	KAB8079040.1
ML732153.1	189132	190072	KAB8079041.1
ML732153.1	190252	191750	KAB8079042.1
ML732153.1	193376	194861	KAB8079043.1
ML732153.1	197105	198496	KAB8079044.1
ML732153.1	199277	201392	KAB8079045.1
ML732153.1	203451	205001	KAB8079046.1
ML732153.1	205001	206641	KAB8079047.1
ML732153.1	206819	208493	KAB8079048.1
ML732153.1	209642	214888	KAB8079049.1
ML732153.1	216841	219038	KAB8079050.1
ML732153.1	219241	221755	KAB8079051.1
ML732153.1	228478	230093	KAB8079052.1
ML732153.1	230749	235458	KAB8079053.1
ML732153.1	235969	238010	KAB8079054.1
ML732153.1	238912	243750	KAB8079055.1
ML732153.1	245016	246210	KAB8079056.1
ML732153.1	246372	247990	KAB8079057.1
ML732153.1	248158	248945	KAB8079058.1
ML732153.1	249220	249964	KAB8079059.1
ML732153.1	249702	253979	KAB8079060.1
ML732153.1	255119	256269	KAB8079061.1
ML732153.1	256347	257024	KAB8079062.1
ML732153.1	258438	260266	KAB8079063.1
ML732153.1	260896	262152	KAB8079064.1
ML732153.1	262726	264861	KAB8079065.1
ML732153.1	265086	266038	KAB8079066.1
ML732153.1	266255	268165	KAB8079067.1
ML732153.1	269400	271597	KAB8079068.1
ML732153.1	271818	275557	KAB8079069.1
ML732153.1	275848	279378	KAB8079070.1
ML732153.1	279741	282635	KAB8079071.1
ML732153.1	282624	285975	KAB8079072.1
ML732153.1	290181	294732	KAB8079073.1
ML732153.1	295197	299193	KAB8079074.1
ML732153.1	298918	299464	KAB8079075.1
ML732153.1	300114	301677	KAB8079076.1
ML732153.1	302238	303616	KAB8079077.1
ML732153.1	303738	305124	KAB8079078.1
ML732153.1	306044	308331	KAB8079079.1
ML732153.1	309615	316613	KAB8079080.1
ML732153.1	317495	318331	KAB8079081.1
ML732153.1	319381	321196	KAB8079082.1
ML732153.1	324049	325459	KAB8079083.1
ML732153.1	325860	327204	KAB8079084.1
ML732153.1	327594	332957	KAB8079085.1
ML732153.1	333197	334256	KAB8079086.1
ML732153.1	334461	337366	KAB8079087.1
ML732153.1	338323	339089	KAB8079088.1
ML732153.1	339430	340831	KAB8079089.1
ML732153.1	341195	344216	KAB8079090.1
ML732153.1	345136	347798	KAB8079091.1
ML732153.1	347921	350094	KAB8079092.1
ML732153.1	350224	351918	KAB8079093.1
ML732153.1	353901	358249	KAB8079094.1
ML732153.1	358199	360625	KAB8079095.1
ML732153.1	361036	362718	KAB8079096.1
ML732153.1	363219	363814	KAB8079097.1
ML732153.1	363907	367029	KAB8079098.1
ML732153.1	367947	370753	KAB8079099.1
ML732153.1	370625	371445	KAB8079100.1
ML732153.1	371349	372270	KAB8079101.1
ML732153.1	374082	375396	KAB8079102.1
ML732153.1	375973	376705	KAB8079103.1
ML732153.1	380750	382942	KAB8079104.1
ML732153.1	382999	384991	KAB8079105.1
ML732153.1	385572	387211	KAB8079106.1
ML732153.1	388471	389231	KAB8079107.1
ML732153.1	392737	395268	KAB8079108.1
ML732153.1	394670	396991	KAB8079109.1
ML732153.1	401548	402697	KAB8079110.1
ML732153.1	403386	405150	KAB8079111.1
ML732153.1	407777	408434	KAB8079112.1
ML732153.1	410236	410593	KAB8079113.1
ML732153.1	411709	414220	KAB8079114.1
ML732153.1	414395	415081	KAB8079115.1
ML732153.1	415627	417439	KAB8079116.1
ML732154.1	146	830	KAB8078853.1
ML732154.1	1086	2735	KAB8078854.1
ML732154.1	3713	4930	KAB8078855.1
ML732154.1	5812	6634	KAB8078856.1
ML732154.1	7433	8084	KAB8078857.1
ML732154.1	15160	17163	KAB8078858.1
ML732154.1	19095	21333	KAB8078859.1
ML732154.1	24672	26124	KAB8078860.1
ML732154.1	28256	29723	KAB8078861.1
ML732154.1	31848	33026	KAB8078862.1
ML732154.1	34167	35884	KAB8078863.1
ML732154.1	37210	40443	KAB8078864.1
ML732154.1	46655	50306	KAB8078865.1
ML732154.1	50680	51739	KAB8078866.1
ML732154.1	56289	57932	KAB8078867.1
ML732154.1	61900	63496	KAB8078868.1
ML732154.1	68775	69792	KAB8078869.1
ML732154.1	70111	71173	KAB8078871.1
ML732154.1	70111	73017	KAB8078870.1
ML732154.1	73013	74069	KAB8078872.1
ML732154.1	75439	76300	KAB8078873.1
ML732154.1	87307	89157	KAB8078874.1
ML732154.1	90844	91309	KAB8078875.1
ML732154.1	91539	93888	KAB8078876.1
ML732154.1	94387	95639	KAB8078877.1
ML732154.1	95815	98784	KAB8078878.1
ML732154.1	100994	103525	KAB8078879.1
ML732154.1	103912	106778	KAB8078880.1
ML732154.1	108437	110354	KAB8078881.1
ML732154.1	110786	112284	KAB8078882.1
ML732154.1	114629	115411	KAB8078883.1
ML732154.1	117602	118750	KAB8078884.1
ML732154.1	120832	122222	KAB8078885.1
ML732154.1	125997	127932	KAB8078886.1
ML732154.1	128180	129338	KAB8078887.1
ML732154.1	129303	132953	KAB8078888.1
ML732154.1	133155	134317	KAB8078889.1
ML732154.1	137801	139677	KAB8078890.1
ML732154.1	139861	144266	KAB8078891.1
ML732154.1	144487	147333	KAB8078892.1
ML732154.1	148526	150676	KAB8078893.1
ML732154.1	151339	152824	KAB8078894.1
ML732154.1	153186	155988	KAB8078895.1
ML732154.1	155849	157305	KAB8078896.1
ML732154.1	157508	159245	KAB8078897.1
ML732154.1	159708	160185	KAB8078898.1
ML732154.1	160438	160950	KAB8078899.1
ML732154.1	160883	161755	KAB8078900.1
ML732154.1	163503	164375	KAB8078901.1
ML732154.1	166201	167479	KAB8078902.1
ML732154.1	168255	169515	KAB8078903.1
ML732154.1	170008	171421	KAB8078904.1
ML732154.1	171886	173989	KAB8078905.1
ML732154.1	175626	177965	KAB8078906.1
ML732154.1	178190	179509	KAB8078907.1
ML732154.1	180586	181530	KAB8078908.1
ML732154.1	181604	183865	KAB8078909.1
ML732154.1	184048	185746	KAB8078910.1
ML732154.1	186298	187879	KAB8078911.1
ML732154.1	188804	189529	KAB8078912.1
ML732154.1	189740	190569	KAB8078913.1
ML732154.1	190627	192481	KAB8078914.1
ML732154.1	192956	194076	KAB8078915.1
ML732154.1	194290	195911	KAB8078916.1
ML732154.1	196065	197331	KAB8078917.1
ML732154.1	197709	202153	KAB8078918.1
ML732154.1	202759	205298	KAB8078919.1
ML732154.1	205493	207728	KAB8078920.1
ML732154.1	207690	210610	KAB8078921.1
ML732154.1	210507	212880	KAB8078922.1
ML732154.1	212880	214909	KAB8078923.1
ML732154.1	214909	219313	KAB8078924.1
ML732154.1	220089	220952	KAB8078925.1
ML732154.1	222621	225502	KAB8078926.1
ML732154.1	225935	227541	KAB8078927.1
ML732154.1	229378	230705	KAB8078928.1
ML732154.1	230705	231379	KAB8078929.1
ML732154.1	234235	234895	KAB8078930.1
ML732154.1	234400	237062	KAB8078931.1
ML732154.1	237884	240155	KAB8078932.1
ML732154.1	240921	244220	KAB8078933.1
ML732154.1	246674	249052	KAB8078934.1
ML732154.1	252237	254391	KAB8078935.1
ML732154.1	254870	255756	KAB8078936.1
ML732154.1	255760	256402	KAB8078937.1
ML732154.1	257110	258915	KAB8078938.1
ML732154.1	261609	263417	KAB8078939.1
ML732154.1	263337	265321	KAB8078940.1
ML732154.1	265655	269499	KAB8078941.1
ML732154.1	269840	270833	KAB8078942.1
ML732154.1	270810	272961	KAB8078943.1
ML732154.1	273508	274117	KAB8078944.1
ML732154.1	274547	276345	KAB8078945.1
ML732154.1	276660	278871	KAB8078946.1
ML732154.1	280588	282937	KAB8078947.1
ML732154.1	283884	284577	KAB8078948.1
ML732154.1	284129	286935	KAB8078949.1
ML732154.1	286982	290390	KAB8078950.1
ML732154.1	293788	295807	KAB8078951.1
ML732154.1	296434	297586	KAB8078952.1
ML732154.1	298579	301318	KAB8078953.1
ML732154.1	301537	307939	KAB8078954.1
ML732154.1	308114	310895	KAB8078955.1
ML732154.1	311125	312662	KAB8078956.1
ML732154.1	313393	316103	KAB8078957.1
ML732154.1	316554	317819	KAB8078958.1
ML732154.1	317933	320405	KAB8078959.1
ML732154.1	320630	322684	KAB8078960.1
ML732154.1	323076	326844	KAB8078961.1
ML732154.1	328354	334060	KAB8078962.1
ML732154.1	335103	336575	KAB8078963.1
ML732154.1	338085	339591	KAB8078964.1
ML732154.1	343149	345740	KAB8078965.1
ML732154.1	346972	347381	KAB8078966.1
ML732154.1	348022	350616	KAB8078967.1
ML732154.1	351529	354524	KAB8078968.1
ML732154.1	355081	355481	KAB8078969.1
ML732154.1	355356	357687	KAB8078970.1
ML732154.1	360205	360613	KAB8078971.1
ML732154.1	362752	364412	KAB8078972.1
ML732154.1	365560	370531	KAB8078973.1
ML732154.1	371629	372106	KAB8078974.1
ML732154.1	372394	376343	KAB8078975.1
ML732154.1	376819	378407	KAB8078976.1
ML732154.1	379147	379658	KAB8078977.1
ML732154.1	380302	383460	KAB8078978.1
ML732154.1	385717	386055	KAB8078979.1
ML732154.1	386514	389179	KAB8078980.1
ML732154.1	389517	389811	KAB8078981.1
ML732155.1	0	1241	KAB8078719.1
ML732155.1	1446	3355	KAB8078720.1
ML732155.1	3442	4830	KAB8078721.1
ML732155.1	5364	8643	KAB8078722.1
ML732155.1	10273	15557	KAB8078723.1
ML732155.1	15954	17579	KAB8078724.1
ML732155.1	17798	19837	KAB8078725.1
ML732155.1	20069	21613	KAB8078726.1
ML732155.1	24249	25716	KAB8078727.1
ML732155.1	26021	27138	KAB8078728.1
ML732155.1	27468	28631	KAB8078729.1
ML732155.1	29571	30821	KAB8078730.1
ML732155.1	34196	35786	KAB8078731.1
ML732155.1	37141	38338	KAB8078732.1
ML732155.1	41108	43410	KAB8078733.1
ML732155.1	47094	48022	KAB8078734.1
ML732155.1	48186	49971	KAB8078735.1
ML732155.1	50356	51332	KAB8078736.1
ML732155.1	53021	55555	KAB8078737.1
ML732155.1	55617	56345	KAB8078738.1
ML732155.1	56485	58862	KAB8078739.1
ML732155.1	58863	60958	KAB8078740.1
ML732155.1	61262	62513	KAB8078741.1
ML732155.1	63073	64924	KAB8078742.1
ML732155.1	70395	70981	KAB8078743.1
ML732155.1	71525	73000	KAB8078744.1
ML732155.1	76114	76966	KAB8078745.1
ML732155.1	78147	79552	KAB8078746.1
ML732155.1	80058	81065	KAB8078747.1
ML732155.1	81097	82019	KAB8078748.1
ML732155.1	82631	84503	KAB8078749.1
ML732155.1	85411	87702	KAB8078750.1
ML732155.1	87926	90573	KAB8078751.1
ML732155.1	90681	92468	KAB8078752.1
ML732155.1	93026	95221	KAB8078753.1
ML732155.1	95368	96588	KAB8078754.1
ML732155.1	97085	98411	KAB8078755.1
ML732155.1	99082	100920	KAB8078756.1
ML732155.1	101465	103591	KAB8078757.1
ML732155.1	104033	106351	KAB8078758.1
ML732155.1	106352	108538	KAB8078759.1
ML732155.1	108668	111056	KAB8078760.1
ML732155.1	113309	115762	KAB8078761.1
ML732155.1	116099	116960	KAB8078762.1
ML732155.1	118584	119640	KAB8078763.1
ML732155.1	119855	120472	KAB8078764.1
ML732155.1	120803	123567	KAB8078765.1
ML732155.1	129296	130407	KAB8078766.1
ML732155.1	132008	133744	KAB8078767.1
ML732155.1	134121	138928	KAB8078768.1
ML732155.1	142303	145898	KAB8078769.1
ML732155.1	147268	149305	KAB8078770.1
ML732155.1	149663	151289	KAB8078771.1
ML732155.1	153070	154985	KAB8078772.1
ML732155.1	157654	159498	KAB8078773.1
ML732155.1	159798	161240	KAB8078774.1
ML732155.1	161136	162153	KAB8078775.1
ML732155.1	164896	166785	KAB8078776.1
ML732155.1	167498	169623	KAB8078777.1
ML732155.1	169622	170294	KAB8078778.1
ML732155.1	170294	170882	KAB8078779.1
ML732155.1	171513	172716	KAB8078780.1
ML732155.1	173081	174027	KAB8078781.1
ML732155.1	175420	175815	KAB8078782.1
ML732155.1	177159	179329	KAB8078783.1
ML732155.1	182483	184729	KAB8078784.1
ML732155.1	185804	186827	KAB8078785.1
ML732155.1	189556	191627	KAB8078786.1
ML732155.1	196050	196575	KAB8078787.1
ML732155.1	199246	201118	KAB8078788.1
ML732155.1	201585	202853	KAB8078789.1
ML732155.1	203608	204779	KAB8078790.1
ML732155.1	205578	206606	KAB8078791.1
ML732155.1	207772	210220	KAB8078792.1
ML732155.1	210538	211000	KAB8078793.1
ML732155.1	213917	215405	KAB8078794.1
ML732155.1	216485	217419	KAB8078795.1
ML732155.1	218260	218956	KAB8078796.1
ML732155.1	219006	220223	KAB8078797.1
ML732155.1	222974	226925	KAB8078798.1
ML732155.1	229233	231644	KAB8078799.1
ML732155.1	232142	235572	KAB8078800.1
ML732155.1	236086	236634	KAB8078801.1
ML732155.1	237735	238207	KAB8078802.1
ML732155.1	238673	239641	KAB8078803.1
ML732155.1	240511	244052	KAB8078804.1
ML732155.1	244404	248242	KAB8078805.1
ML732155.1	252884	255773	KAB8078806.1
ML732155.1	256078	258790	KAB8078807.1
ML732155.1	259019	259811	KAB8078808.1
ML732155.1	260077	261754	KAB8078809.1
ML732155.1	261573	263058	KAB8078810.1
ML732155.1	264639	267613	KAB8078811.1
ML732155.1	268134	270122	KAB8078812.1
ML732155.1	270412	271385	KAB8078813.1
ML732155.1	271557	272772	KAB8078814.1
ML732155.1	273505	274734	KAB8078815.1
ML732155.1	275071	275597	KAB8078816.1
ML732155.1	279249	280719	KAB8078817.1
ML732155.1	280974	283336	KAB8078818.1
ML732155.1	284252	286800	KAB8078819.1
ML732155.1	287637	292500	KAB8078820.1
ML732155.1	292597	293955	KAB8078821.1
ML732155.1	294364	295110	KAB8078822.1
ML732155.1	295151	298355	KAB8078823.1
ML732155.1	298577	299627	KAB8078824.1
ML732155.1	299914	301483	KAB8078825.1
ML732155.1	301751	303550	KAB8078826.1
ML732155.1	303764	304705	KAB8078827.1
ML732155.1	307567	309781	KAB8078828.1
ML732155.1	310490	312390	KAB8078829.1
ML732155.1	312473	313754	KAB8078830.1
ML732155.1	314592	317173	KAB8078831.1
ML732155.1	318169	323032	KAB8078832.1
ML732155.1	324091	325209	KAB8078833.1
ML732155.1	327408	330580	KAB8078834.1
ML732155.1	331487	333028	KAB8078835.1
ML732155.1	335091	337207	KAB8078836.1
ML732155.1	338078	339989	KAB8078837.1
ML732155.1	340174	341799	KAB8078838.1
ML732155.1	341658	342884	KAB8078839.1
ML732155.1	343319	347378	KAB8078840.1
ML732155.1	347658	348147	KAB8078841.1
ML732155.1	348787	350456	KAB8078842.1
ML732155.1	355743	357549	KAB8078843.1
ML732155.1	357734	358058	KAB8078844.1
ML732155.1	359818	360624	KAB8078845.1
ML732155.1	361045	364530	KAB8078846.1
ML732155.1	366507	369537	KAB8078847.1
ML732155.1	370315	371340	KAB8078848.1
ML732155.1	372294	374093	KAB8078849.1
ML732155.1	375143	376529	KAB8078850.1
ML732155.1	378574	380421	KAB8078851.1
ML732155.1	382600	384103	KAB8078852.1
ML732156.1	3186	4453	KAB8078590.1
ML732156.1	6621	8461	KAB8078591.1
ML732156.1	8471	10134	KAB8078592.1
ML732156.1	10325	10747	KAB8078593.1
ML732156.1	13737	14342	KAB8078594.1
ML732156.1	14349	16434	KAB8078595.1
ML732156.1	17624	19064	KAB8078596.1
ML732156.1	20100	21980	KAB8078597.1
ML732156.1	22480	23951	KAB8078598.1
ML732156.1	23909	25112	KAB8078599.1
ML732156.1	26188	27073	KAB8078600.1
ML732156.1	27710	28975	KAB8078601.1
ML732156.1	29872	31241	KAB8078602.1
ML732156.1	32517	35271	KAB8078603.1
ML732156.1	35351	37578	KAB8078604.1
ML732156.1	37706	39165	KAB8078605.1
ML732156.1	40127	40653	KAB8078606.1
ML732156.1	42747	44440	KAB8078607.1
ML732156.1	46741	49620	KAB8078608.1
ML732156.1	50294	51705	KAB8078609.1
ML732156.1	52000	52727	KAB8078610.1
ML732156.1	54006	56041	KAB8078611.1
ML732156.1	57677	60115	KAB8078612.1
ML732156.1	61054	61569	KAB8078613.1
ML732156.1	63582	64047	KAB8078614.1
ML732156.1	64538	66791	KAB8078615.1
ML732156.1	66899	68628	KAB8078616.1
ML732156.1	68782	70789	KAB8078617.1
ML732156.1	75389	79332	KAB8078618.1
ML732156.1	80985	82795	KAB8078619.1
ML732156.1	83495	85217	KAB8078620.1
ML732156.1	87922	89998	KAB8078621.1
ML732156.1	90690	91368	KAB8078622.1
ML732156.1	91930	92272	KAB8078623.1
ML732156.1	93179	94889	KAB8078624.1
ML732156.1	96101	97049	KAB8078625.1
ML732156.1	97734	98573	KAB8078626.1
ML732156.1	99004	100378	KAB8078627.1
ML732156.1	100997	102051	KAB8078628.1
ML732156.1	103419	104046	KAB8078629.1
ML732156.1	105095	106207	KAB8078630.1
ML732156.1	111387	114720	KAB8078631.1
ML732156.1	116608	117591	KAB8078632.1
ML732156.1	118652	119069	KAB8078633.1
ML732156.1	119442	120439	KAB8078634.1
ML732156.1	121345	121976	KAB8078635.1
ML732156.1	123335	124385	KAB8078636.1
ML732156.1	125265	126909	KAB8078637.1
ML732156.1	127068	129126	KAB8078638.1
ML732156.1	129487	131222	KAB8078639.1
ML732156.1	130962	132481	KAB8078640.1
ML732156.1	134039	135383	KAB8078641.1
ML732156.1	136047	136382	KAB8078642.1
ML732156.1	136403	140992	KAB8078643.1
ML732156.1	143455	145058	KAB8078644.1
ML732156.1	147924	148558	KAB8078645.1
ML732156.1	149368	151118	KAB8078646.1
ML732156.1	151473	152784	KAB8078647.1
ML732156.1	154397	158896	KAB8078648.1
ML732156.1	160374	161538	KAB8078649.1
ML732156.1	163964	166161	KAB8078650.1
ML732156.1	172664	173452	KAB8078651.1
ML732156.1	173815	174998	KAB8078652.1
ML732156.1	175507	177509	KAB8078653.1
ML732156.1	177571	180420	KAB8078654.1
ML732156.1	180581	184355	KAB8078655.1
ML732156.1	184778	187305	KAB8078656.1
ML732156.1	187519	188973	KAB8078657.1
ML732156.1	189164	191363	KAB8078658.1
ML732156.1	191654	193982	KAB8078659.1
ML732156.1	194616	196334	KAB8078660.1
ML732156.1	196673	198558	KAB8078661.1
ML732156.1	198667	199588	KAB8078662.1
ML732156.1	201048	202887	KAB8078663.1
ML732156.1	203358	205289	KAB8078664.1
ML732156.1	205949	213699	KAB8078665.1
ML732156.1	215049	219153	KAB8078666.1
ML732156.1	218811	219625	KAB8078667.1
ML732156.1	219837	222574	KAB8078668.1
ML732156.1	222630	223982	KAB8078669.1
ML732156.1	225808	228255	KAB8078670.1
ML732156.1	228390	228946	KAB8078671.1
ML732156.1	229576	232011	KAB8078672.1
ML732156.1	232029	234007	KAB8078673.1
ML732156.1	236905	239445	KAB8078674.1
ML732156.1	239543	243454	KAB8078675.1
ML732156.1	243750	245044	KAB8078676.1
ML732156.1	245103	245829	KAB8078677.1
ML732156.1	245515	248631	KAB8078678.1
ML732156.1	253265	258345	KAB8078679.1
ML732156.1	258970	262631	KAB8078680.1
ML732156.1	264478	266202	KAB8078681.1
ML732156.1	270464	271735	KAB8078682.1
ML732156.1	271736	272609	KAB8078683.1
ML732156.1	272878	275627	KAB8078684.1
ML732156.1	275652	276911	KAB8078685.1
ML732156.1	277086	280223	KAB8078686.1
ML732156.1	285333	285724	KAB8078687.1
ML732156.1	287129	287429	KAB8078688.1
ML732156.1	288214	290025	KAB8078689.1
ML732156.1	291420	292449	KAB8078690.1
ML732156.1	292424	294306	KAB8078691.1
ML732156.1	295306	296866	KAB8078692.1
ML732156.1	299987	302352	KAB8078693.1
ML732156.1	302897	305521	KAB8078694.1
ML732156.1	305782	308341	KAB8078695.1
ML732156.1	308602	309359	KAB8078696.1
ML732156.1	310244	311508	KAB8078697.1
ML732156.1	311378	312965	KAB8078698.1
ML732156.1	313775	314679	KAB8078699.1
ML732156.1	315266	317095	KAB8078700.1
ML732156.1	317908	318757	KAB8078701.1
ML732156.1	318831	319108	KAB8078702.1
ML732156.1	319428	320416	KAB8078703.1
ML732156.1	321618	323231	KAB8078704.1
ML732156.1	323596	325294	KAB8078705.1
ML732156.1	326533	328518	KAB8078706.1
ML732156.1	328519	336316	KAB8078707.1
ML732156.1	339457	341811	KAB8078708.1
ML732156.1	342243	346334	KAB8078709.1
ML732156.1	346457	347344	KAB8078710.1
ML732156.1	347487	348801	KAB8078711.1
ML732156.1	348894	350256	KAB8078712.1
ML732156.1	350831	352400	KAB8078713.1
ML732156.1	352721	354875	KAB8078714.1
ML732156.1	354860	357831	KAB8078715.1
ML732156.1	357935	361246	KAB8078716.1
ML732156.1	361363	376248	KAB8078717.1
ML732156.1	378034	380094	KAB8078718.1
ML732157.1	4751	5844	KAB8078489.1
ML732157.1	10298	10631	KAB8078490.1
ML732157.1	20429	22042	KAB8078491.1
ML732157.1	25157	25490	KAB8078492.1
ML732157.1	28125	29151	KAB8078493.1
ML732157.1	31284	33599	KAB8078494.1
ML732157.1	36494	37366	KAB8078495.1
ML732157.1	37791	39233	KAB8078496.1
ML732157.1	40241	44642	KAB8078497.1
ML732157.1	46057	46583	KAB8078498.1
ML732157.1	47304	48262	KAB8078499.1
ML732157.1	54175	56200	KAB8078500.1
ML732157.1	65706	67595	KAB8078501.1
ML732157.1	67747	69219	KAB8078502.1
ML732157.1	69536	69788	KAB8078503.1
ML732157.1	69942	72079	KAB8078504.1
ML732157.1	72193	73204	KAB8078505.1
ML732157.1	73839	76101	KAB8078506.1
ML732157.1	77332	77874	KAB8078507.1
ML732157.1	84137	87753	KAB8078508.1
ML732157.1	88578	90340	KAB8078509.1
ML732157.1	88780	89209	KAB8078510.1
ML732157.1	95289	96012	KAB8078511.1
ML732157.1	96729	98850	KAB8078512.1
ML732157.1	99646	100944	KAB8078513.1
ML732157.1	101110	102904	KAB8078514.1
ML732157.1	103727	104340	KAB8078516.1
ML732157.1	103727	105820	KAB8078515.1
ML732157.1	105822	107417	KAB8078517.1
ML732157.1	107530	108635	KAB8078518.1
ML732157.1	109617	111514	KAB8078519.1
ML732157.1	113507	114540	KAB8078520.1
ML732157.1	115544	118067	KAB8078521.1
ML732157.1	118887	119907	KAB8078522.1
ML732157.1	120521	124196	KAB8078523.1
ML732157.1	124425	125096	KAB8078524.1
ML732157.1	125395	127975	KAB8078525.1
ML732157.1	128259	130532	KAB8078526.1
ML732157.1	133563	139140	KAB8078527.1
ML732157.1	140308	142635	KAB8078528.1
ML732157.1	143223	145140	KAB8078529.1
ML732157.1	145415	147910	KAB8078530.1
ML732157.1	148121	149753	KAB8078531.1
ML732157.1	154254	156527	KAB8078532.1
ML732157.1	157544	160740	KAB8078533.1
ML732157.1	160869	163637	KAB8078534.1
ML732157.1	163611	165425	KAB8078535.1
ML732157.1	166067	171249	KAB8078536.1
ML732157.1	173026	175717	KAB8078537.1
ML732157.1	176036	177345	KAB8078538.1
ML732157.1	179276	181443	KAB8078539.1
ML732157.1	181694	183206	KAB8078540.1
ML732157.1	183447	184221	KAB8078541.1
ML732157.1	184377	187371	KAB8078542.1
ML732157.1	189060	190588	KAB8078543.1
ML732157.1	192504	192975	KAB8078544.1
ML732157.1	194223	194664	KAB8078545.1
ML732157.1	195746	198374	KAB8078546.1
ML732157.1	199791	201009	KAB8078547.1
ML732157.1	203534	204276	KAB8078548.1
ML732157.1	209476	211175	KAB8078549.1
ML732157.1	215435	218491	KAB8078550.1
ML732157.1	218628	219553	KAB8078551.1
ML732157.1	220561	226820	KAB8078552.1
ML732157.1	227539	229927	KAB8078553.1
ML732157.1	231062	232346	KAB8078554.1
ML732157.1	232474	234161	KAB8078555.1
ML732157.1	234159	235566	KAB8078556.1
ML732157.1	235591	236875	KAB8078557.1
ML732157.1	237224	240221	KAB8078558.1
ML732157.1	244538	246381	KAB8078559.1
ML732157.1	249124	250326	KAB8078560.1
ML732157.1	250609	251992	KAB8078561.1
ML732157.1	252392	255801	KAB8078562.1
ML732157.1	256249	258262	KAB8078563.1
ML732157.1	258283	260151	KAB8078564.1
ML732157.1	260151	262029	KAB8078565.1
ML732157.1	262157	263076	KAB8078566.1
ML732157.1	263094	265687	KAB8078567.1
ML732157.1	266833	267877	KAB8078568.1
ML732157.1	280998	283373	KAB8078569.1
ML732157.1	283382	284535	KAB8078570.1
ML732157.1	284727	288610	KAB8078571.1
ML732157.1	289008	290922	KAB8078572.1
ML732157.1	292830	295018	KAB8078573.1
ML732157.1	295279	298398	KAB8078574.1
ML732157.1	298235	299761	KAB8078575.1
ML732157.1	300146	302711	KAB8078576.1
ML732157.1	302798	306083	KAB8078577.1
ML732157.1	306153	307346	KAB8078578.1
ML732157.1	308604	317987	KAB8078579.1
ML732157.1	318249	319533	KAB8078580.1
ML732157.1	319929	322153	KAB8078581.1
ML732157.1	327739	328141	KAB8078582.1
ML732157.1	328974	329933	KAB8078583.1
ML732157.1	332028	336100	KAB8078584.1
ML732157.1	336401	337981	KAB8078585.1
ML732157.1	337915	340056	KAB8078586.1
ML732157.1	340778	342667	KAB8078587.1
ML732157.1	342730	343945	KAB8078588.1
ML732157.1	344167	347937	KAB8078589.1
ML732158.1	6553	7151	KAB8078381.1
ML732158.1	8638	9744	KAB8078382.1
ML732158.1	10187	10542	KAB8078383.1
ML732158.1	12458	17952	KAB8078384.1
ML732158.1	17974	21676	KAB8078385.1
ML732158.1	23576	25409	KAB8078386.1
ML732158.1	29749	32375	KAB8078387.1
ML732158.1	33182	34891	KAB8078388.1
ML732158.1	35108	36088	KAB8078389.1
ML732158.1	36088	40438	KAB8078390.1
ML732158.1	40438	43015	KAB8078391.1
ML732158.1	43136	44968	KAB8078392.1
ML732158.1	46478	48728	KAB8078393.1
ML732158.1	48946	52093	KAB8078394.1
ML732158.1	52116	58004	KAB8078395.1
ML732158.1	58171	59986	KAB8078396.1
ML732158.1	60176	60827	KAB8078397.1
ML732158.1	62415	64358	KAB8078398.1
ML732158.1	65909	67055	KAB8078399.1
ML732158.1	67968	69015	KAB8078400.1
ML732158.1	68601	69468	KAB8078401.1
ML732158.1	69751	72026	KAB8078402.1
ML732158.1	74837	75711	KAB8078403.1
ML732158.1	83785	85840	KAB8078404.1
ML732158.1	89152	90835	KAB8078405.1
ML732158.1	91340	91843	KAB8078406.1
ML732158.1	92360	96450	KAB8078407.1
ML732158.1	96982	99271	KAB8078408.1
ML732158.1	99651	104991	KAB8078409.1
ML732158.1	104991	106657	KAB8078410.1
ML732158.1	106913	108878	KAB8078411.1
ML732158.1	108909	110908	KAB8078412.1
ML732158.1	112628	114092	KAB8078413.1
ML732158.1	114246	116053	KAB8078414.1
ML732158.1	116972	117590	KAB8078415.1
ML732158.1	120042	122185	KAB8078416.1
ML732158.1	122254	124514	KAB8078417.1
ML732158.1	125206	127499	KAB8078418.1
ML732158.1	131105	132136	KAB8078419.1
ML732158.1	132531	135272	KAB8078420.1
ML732158.1	139103	140520	KAB8078421.1
ML732158.1	140685	143024	KAB8078422.1
ML732158.1	145103	146439	KAB8078423.1
ML732158.1	146604	148768	KAB8078424.1
ML732158.1	148913	150405	KAB8078425.1
ML732158.1	150729	153213	KAB8078426.1
ML732158.1	153546	155731	KAB8078427.1
ML732158.1	156588	158516	KAB8078428.1
ML732158.1	158318	159206	KAB8078429.1
ML732158.1	159427	161556	KAB8078430.1
ML732158.1	162412	163104	KAB8078431.1
ML732158.1	164571	165794	KAB8078432.1
ML732158.1	169551	170301	KAB8078433.1
ML732158.1	172802	173648	KAB8078434.1
ML732158.1	175003	176116	KAB8078435.1
ML732158.1	176819	179564	KAB8078436.1
ML732158.1	183901	184713	KAB8078437.1
ML732158.1	185673	186756	KAB8078438.1
ML732158.1	189535	197378	KAB8078439.1
ML732158.1	197251	199248	KAB8078440.1
ML732158.1	199807	200478	KAB8078441.1
ML732158.1	200467	202934	KAB8078442.1
ML732158.1	203088	206046	KAB8078443.1
ML732158.1	206049	208106	KAB8078444.1
ML732158.1	208374	210828	KAB8078445.1
ML732158.1	211658	213342	KAB8078446.1
ML732158.1	213573	215911	KAB8078447.1
ML732158.1	216172	221058	KAB8078448.1
ML732158.1	226465	228833	KAB8078449.1
ML732158.1	228869	231911	KAB8078450.1
ML732158.1	232766	234397	KAB8078451.1
ML732158.1	234948	236965	KAB8078452.1
ML732158.1	236623	240412	KAB8078453.1
ML732158.1	240632	244314	KAB8078454.1
ML732158.1	245131	245993	KAB8078455.1
ML732158.1	246089	247866	KAB8078456.1
ML732158.1	247905	250726	KAB8078457.1
ML732158.1	251124	252284	KAB8078458.1
ML732158.1	253312	255009	KAB8078459.1
ML732158.1	255028	256316	KAB8078460.1
ML732158.1	260798	263054	KAB8078461.1
ML732158.1	263298	266035	KAB8078462.1
ML732158.1	269420	270439	KAB8078463.1
ML732158.1	270900	271968	KAB8078464.1
ML732158.1	271878	272079	KAB8078465.1
ML732158.1	276306	277028	KAB8078466.1
ML732158.1	277381	277853	KAB8078467.1
ML732158.1	278159	278462	KAB8078468.1
ML732158.1	279692	280823	KAB8078469.1
ML732158.1	281646	282500	KAB8078470.1
ML732158.1	286401	288332	KAB8078471.1
ML732158.1	292970	294945	KAB8078472.1
ML732158.1	298086	300279	KAB8078473.1
ML732158.1	300782	302954	KAB8078474.1
ML732158.1	303477	305049	KAB8078475.1
ML732158.1	305806	306527	KAB8078476.1
ML732158.1	310249	311473	KAB8078477.1
ML732158.1	312091	312650	KAB8078478.1
ML732158.1	313112	314930	KAB8078479.1
ML732158.1	315824	317708	KAB8078480.1
ML732158.1	318053	319300	KAB8078481.1
ML732158.1	319927	321276	KAB8078482.1
ML732158.1	323368	325868	KAB8078483.1
ML732158.1	327398	328786	KAB8078484.1
ML732158.1	330697	331637	KAB8078485.1
ML732158.1	333613	334653	KAB8078486.1
ML732158.1	337465	339817	KAB8078487.1
ML732158.1	340461	341157	KAB8078488.1
ML732159.1	157	770	KAB8078285.1
ML732159.1	1523	2968	KAB8078286.1
ML732159.1	3503	5286	KAB8078287.1
ML732159.1	6967	7318	KAB8078288.1
ML732159.1	9421	10149	KAB8078289.1
ML732159.1	10574	12211	KAB8078290.1
ML732159.1	14062	15262	KAB8078291.1
ML732159.1	17686	18307	KAB8078292.1
ML732159.1	19006	25510	KAB8078293.1
ML732159.1	25992	28421	KAB8078294.1
ML732159.1	30078	31127	KAB8078295.1
ML732159.1	31325	33061	KAB8078296.1
ML732159.1	34114	36006	KAB8078297.1
ML732159.1	36135	36828	KAB8078298.1
ML732159.1	39805	40623	KAB8078299.1
ML732159.1	41095	43164	KAB8078300.1
ML732159.1	46227	47949	KAB8078301.1
ML732159.1	48916	49873	KAB8078302.1
ML732159.1	50058	52074	KAB8078303.1
ML732159.1	56794	60072	KAB8078304.1
ML732159.1	60477	61642	KAB8078305.1
ML732159.1	61863	64851	KAB8078306.1
ML732159.1	66498	66912	KAB8078307.1
ML732159.1	68427	69287	KAB8078308.1
ML732159.1	73443	76005	KAB8078309.1
ML732159.1	76370	78886	KAB8078310.1
ML732159.1	79448	80160	KAB8078311.1
ML732159.1	81003	81826	KAB8078312.1
ML732159.1	82076	83468	KAB8078313.1
ML732159.1	83599	84897	KAB8078314.1
ML732159.1	86015	86965	KAB8078315.1
ML732159.1	87612	88800	KAB8078316.1
ML732159.1	89387	90374	KAB8078317.1
ML732159.1	90375	92416	KAB8078318.1
ML732159.1	94253	95806	KAB8078319.1
ML732159.1	98720	100913	KAB8078320.1
ML732159.1	101649	103222	KAB8078321.1
ML732159.1	104386	112449	KAB8078322.1
ML732159.1	113023	114215	KAB8078323.1
ML732159.1	114957	116526	KAB8078324.1
ML732159.1	119154	120953	KAB8078325.1
ML732159.1	120953	121510	KAB8078326.1
ML732159.1	121984	124110	KAB8078327.1
ML732159.1	127102	128941	KAB8078328.1
ML732159.1	131562	131959	KAB8078329.1
ML732159.1	136318	138191	KAB8078330.1
ML732159.1	138496	141075	KAB8078331.1
ML732159.1	141211	144023	KAB8078332.1
ML732159.1	144798	147762	KAB8078333.1
ML732159.1	147670	148635	KAB8078334.1
ML732159.1	148641	151865	KAB8078335.1
ML732159.1	152171	153755	KAB8078336.1
ML732159.1	153398	153755	KAB8078337.1
ML732159.1	154344	158691	KAB8078338.1
ML732159.1	161913	163689	KAB8078339.1
ML732159.1	163941	165477	KAB8078340.1
ML732159.1	165738	166938	KAB8078341.1
ML732159.1	166890	169242	KAB8078342.1
ML732159.1	169761	172299	KAB8078343.1
ML732159.1	172615	175375	KAB8078344.1
ML732159.1	175576	178581	KAB8078345.1
ML732159.1	179371	181801	KAB8078346.1
ML732159.1	182640	186046	KAB8078347.1
ML732159.1	187329	190686	KAB8078348.1
ML732159.1	190696	193558	KAB8078349.1
ML732159.1	194437	196417	KAB8078350.1
ML732159.1	198814	199835	KAB8078351.1
ML732159.1	207483	209047	KAB8078352.1
ML732159.1	209774	210329	KAB8078353.1
ML732159.1	210531	212453	KAB8078354.1
ML732159.1	214860	216273	KAB8078355.1
ML732159.1	217665	219293	KAB8078356.1
ML732159.1	221492	223048	KAB8078357.1
ML732159.1	223048	224232	KAB8078358.1
ML732159.1	224576	230436	KAB8078359.1
ML732159.1	230918	232928	KAB8078360.1
ML732159.1	236551	238282	KAB8078361.1
ML732159.1	238071	242368	KAB8078362.1
ML732159.1	244858	246675	KAB8078363.1
ML732159.1	251348	259962	KAB8078364.1
ML732159.1	260069	260821	KAB8078365.1
ML732159.1	260970	263476	KAB8078366.1
ML732159.1	265023	270050	KAB8078367.1
ML732159.1	270245	273202	KAB8078368.1
ML732159.1	273625	274639	KAB8078369.1
ML732159.1	275353	276187	KAB8078370.1
ML732159.1	280153	281824	KAB8078371.1
ML732159.1	286329	287277	KAB8078372.1
ML732159.1	287399	288727	KAB8078373.1
ML732159.1	288878	289641	KAB8078374.1
ML732159.1	289563	292558	KAB8078375.1
ML732159.1	293382	294114	KAB8078376.1
ML732159.1	294162	296073	KAB8078377.1
ML732159.1	297560	298601	KAB8078378.1
ML732159.1	303096	303991	KAB8078379.1
ML732159.1	306262	307452	KAB8078380.1
ML732160.1	2944	3387	KAB8078178.1
ML732160.1	4823	5448	KAB8078179.1
ML732160.1	5760	6994	KAB8078180.1
ML732160.1	7932	9410	KAB8078181.1
ML732160.1	12446	14599	KAB8078182.1
ML732160.1	21549	22918	KAB8078183.1
ML732160.1	23154	24347	KAB8078184.1
ML732160.1	24461	26900	KAB8078185.1
ML732160.1	30683	31274	KAB8078186.1
ML732160.1	36505	38028	KAB8078187.1
ML732160.1	38115	39686	KAB8078188.1
ML732160.1	40292	42228	KAB8078189.1
ML732160.1	43795	46702	KAB8078190.1
ML732160.1	50575	51579	KAB8078191.1
ML732160.1	52107	55323	KAB8078192.1
ML732160.1	59636	60723	KAB8078193.1
ML732160.1	63201	64394	KAB8078194.1
ML732160.1	64562	66309	KAB8078195.1
ML732160.1	66309	67182	KAB8078196.1
ML732160.1	67294	70123	KAB8078197.1
ML732160.1	70361	71909	KAB8078198.1
ML732160.1	72021	73295	KAB8078199.1
ML732160.1	74213	76694	KAB8078200.1
ML732160.1	76199	76705	KAB8078201.1
ML732160.1	77047	82465	KAB8078202.1
ML732160.1	84554	86204	KAB8078203.1
ML732160.1	86568	87777	KAB8078204.1
ML732160.1	88493	90866	KAB8078205.1
ML732160.1	91187	92461	KAB8078206.1
ML732160.1	92462	95239	KAB8078207.1
ML732160.1	96999	98207	KAB8078208.1
ML732160.1	98501	100448	KAB8078209.1
ML732160.1	101364	103199	KAB8078210.1
ML732160.1	103386	104215	KAB8078211.1
ML732160.1	103386	104218	KAB8078212.1
ML732160.1	104424	105716	KAB8078213.1
ML732160.1	105886	109190	KAB8078214.1
ML732160.1	109424	110133	KAB8078215.1
ML732160.1	110160	115151	KAB8078216.1
ML732160.1	114072	115143	KAB8078217.1
ML732160.1	115939	117243	KAB8078218.1
ML732160.1	117602	120896	KAB8078219.1
ML732160.1	123137	124009	KAB8078220.1
ML732160.1	124009	125692	KAB8078221.1
ML732160.1	125804	127990	KAB8078222.1
ML732160.1	128147	130295	KAB8078223.1
ML732160.1	130666	132680	KAB8078224.1
ML732160.1	133546	135438	KAB8078225.1
ML732160.1	135460	137583	KAB8078226.1
ML732160.1	137843	141889	KAB8078227.1
ML732160.1	144546	145230	KAB8078228.1
ML732160.1	145672	148341	KAB8078229.1
ML732160.1	149876	153314	KAB8078230.1
ML732160.1	153459	156276	KAB8078231.1
ML732160.1	156293	158848	KAB8078232.1
ML732160.1	159018	159999	KAB8078233.1
ML732160.1	160434	163603	KAB8078234.1
ML732160.1	163603	164164	KAB8078235.1
ML732160.1	166856	171113	KAB8078236.1
ML732160.1	171342	173393	KAB8078237.1
ML732160.1	173531	175638	KAB8078238.1
ML732160.1	176594	178970	KAB8078239.1
ML732160.1	180093	180938	KAB8078240.1
ML732160.1	183036	184340	KAB8078241.1
ML732160.1	184370	192700	KAB8078242.1
ML732160.1	195806	197033	KAB8078243.1
ML732160.1	197352	198734	KAB8078244.1
ML732160.1	199642	201518	KAB8078245.1
ML732160.1	202693	204204	KAB8078246.1
ML732160.1	206695	208661	KAB8078247.1
ML732160.1	210507	212285	KAB8078248.1
ML732160.1	213785	216093	KAB8078249.1
ML732160.1	216238	217888	KAB8078250.1
ML732160.1	218024	219167	KAB8078251.1
ML732160.1	219425	220565	KAB8078252.1
ML732160.1	220553	222221	KAB8078253.1
ML732160.1	222202	223564	KAB8078254.1
ML732160.1	223730	227298	KAB8078255.1
ML732160.1	227390	228774	KAB8078256.1
ML732160.1	228569	231916	KAB8078257.1
ML732160.1	233891	237863	KAB8078258.1
ML732160.1	240653	243048	KAB8078259.1
ML732160.1	243018	244794	KAB8078260.1
ML732160.1	245840	246836	KAB8078261.1
ML732160.1	247029	248666	KAB8078262.1
ML732160.1	249029	251597	KAB8078263.1
ML732160.1	251880	255849	KAB8078264.1
ML732160.1	261637	264425	KAB8078265.1
ML732160.1	265108	266350	KAB8078266.1
ML732160.1	266524	267610	KAB8078267.1
ML732160.1	270335	272868	KAB8078268.1
ML732160.1	272985	273280	KAB8078269.1
ML732160.1	273476	273936	KAB8078270.1
ML732160.1	274344	275317	KAB8078271.1
ML732160.1	275244	276375	KAB8078272.1
ML732160.1	277067	280908	KAB8078273.1
ML732160.1	281874	283319	KAB8078274.1
ML732160.1	283488	286690	KAB8078275.1
ML732160.1	286721	288167	KAB8078276.1
ML732160.1	288357	290765	KAB8078277.1
ML732160.1	291476	292022	KAB8078278.1
ML732160.1	292961	294851	KAB8078279.1
ML732160.1	295411	297269	KAB8078280.1
ML732160.1	299908	300817	KAB8078281.1
ML732160.1	300878	303265	KAB8078282.1
ML732160.1	303499	306328	KAB8078283.1
ML732160.1	306304	307674	KAB8078284.1
ML732161.1	1953	3101	KAB8078080.1
ML732161.1	3536	5042	KAB8078081.1
ML732161.1	6977	7727	KAB8078082.1
ML732161.1	8127	8761	KAB8078083.1
ML732161.1	11337	13646	KAB8078084.1
ML732161.1	13584	14828	KAB8078085.1
ML732161.1	14823	16322	KAB8078086.1
ML732161.1	17525	19267	KAB8078087.1
ML732161.1	20667	22395	KAB8078088.1
ML732161.1	23058	23869	KAB8078089.1
ML732161.1	24971	26838	KAB8078090.1
ML732161.1	27108	27778	KAB8078091.1
ML732161.1	29977	32032	KAB8078092.1
ML732161.1	34438	36042	KAB8078093.1
ML732161.1	40435	40931	KAB8078094.1
ML732161.1	44707	45325	KAB8078095.1
ML732161.1	48627	48995	KAB8078096.1
ML732161.1	50435	50794	KAB8078097.1
ML732161.1	53480	54620	KAB8078098.1
ML732161.1	59645	60719	KAB8078099.1
ML732161.1	62369	62776	KAB8078100.1
ML732161.1	65243	67751	KAB8078101.1
ML732161.1	69702	70998	KAB8078102.1
ML732161.1	72081	72642	KAB8078103.1
ML732161.1	74623	76116	KAB8078104.1
ML732161.1	78051	79247	KAB8078105.1
ML732161.1	84112	88759	KAB8078106.1
ML732161.1	89163	90180	KAB8078107.1
ML732161.1	90536	91556	KAB8078108.1
ML732161.1	91950	93994	KAB8078109.1
ML732161.1	95186	97178	KAB8078110.1
ML732161.1	97585	98848	KAB8078111.1
ML732161.1	99274	104713	KAB8078112.1
ML732161.1	105620	108491	KAB8078113.1
ML732161.1	108658	109855	KAB8078114.1
ML732161.1	112475	114137	KAB8078115.1
ML732161.1	116483	117706	KAB8078116.1
ML732161.1	120073	120496	KAB8078117.1
ML732161.1	120945	122118	KAB8078118.1
ML732161.1	127864	129781	KAB8078119.1
ML732161.1	130269	130954	KAB8078120.1
ML732161.1	131712	132240	KAB8078121.1
ML732161.1	132542	133390	KAB8078122.1
ML732161.1	134608	135976	KAB8078123.1
ML732161.1	137357	139069	KAB8078124.1
ML732161.1	141813	143306	KAB8078125.1
ML732161.1	146931	148597	KAB8078126.1
ML732161.1	151312	153059	KAB8078127.1
ML732161.1	153478	155301	KAB8078128.1
ML732161.1	155331	156631	KAB8078129.1
ML732161.1	157452	157750	KAB8078130.1
ML732161.1	157745	158820	KAB8078131.1
ML732161.1	159305	161168	KAB8078132.1
ML732161.1	163004	164884	KAB8078133.1
ML732161.1	166692	167756	KAB8078134.1
ML732161.1	170572	172620	KAB8078135.1
ML732161.1	173361	176317	KAB8078136.1
ML732161.1	177854	178885	KAB8078137.1
ML732161.1	180989	182137	KAB8078138.1
ML732161.1	182185	184015	KAB8078139.1
ML732161.1	184190	185307	KAB8078140.1
ML732161.1	185481	187021	KAB8078141.1
ML732161.1	187031	191317	KAB8078142.1
ML732161.1	192424	196611	KAB8078143.1
ML732161.1	199429	203786	KAB8078144.1
ML732161.1	205246	206690	KAB8078145.1
ML732161.1	206691	208328	KAB8078146.1
ML732161.1	208311	209062	KAB8078147.1
ML732161.1	208803	210366	KAB8078148.1
ML732161.1	210597	212998	KAB8078149.1
ML732161.1	213383	216361	KAB8078150.1
ML732161.1	216750	217677	KAB8078151.1
ML732161.1	217685	221202	KAB8078152.1
ML732161.1	221202	222989	KAB8078153.1
ML732161.1	223014	224337	KAB8078154.1
ML732161.1	224494	227444	KAB8078155.1
ML732161.1	227734	230702	KAB8078156.1
ML732161.1	232250	236475	KAB8078157.1
ML732161.1	237375	239536	KAB8078158.1
ML732161.1	239720	240352	KAB8078159.1
ML732161.1	240365	242162	KAB8078160.1
ML732161.1	242738	243689	KAB8078161.1
ML732161.1	245077	246730	KAB8078162.1
ML732161.1	247122	249471	KAB8078163.1
ML732161.1	254228	255987	KAB8078164.1
ML732161.1	257595	262210	KAB8078165.1
ML732161.1	262430	262752	KAB8078166.1
ML732161.1	263559	264751	KAB8078167.1
ML732161.1	265063	265773	KAB8078168.1
ML732161.1	265993	268590	KAB8078169.1
ML732161.1	269698	270981	KAB8078170.1
ML732161.1	271690	274623	KAB8078171.1
ML732161.1	274454	278291	KAB8078172.1
ML732161.1	279623	281599	KAB8078173.1
ML732161.1	285068	287437	KAB8078174.1
ML732161.1	287804	291456	KAB8078175.1
ML732161.1	291520	294915	KAB8078176.1
ML732161.1	295449	296466	KAB8078177.1
ML732162.1	26807	28654	KAB8077985.1
ML732162.1	26844	27393	KAB8077986.1
ML732162.1	30097	31511	KAB8077987.1
ML732162.1	31839	35080	KAB8077988.1
ML732162.1	35197	36746	KAB8077989.1
ML732162.1	37150	39356	KAB8077990.1
ML732162.1	39835	41590	KAB8077991.1
ML732162.1	42196	44220	KAB8077992.1
ML732162.1	44749	45514	KAB8077993.1
ML732162.1	45514	50790	KAB8077994.1
ML732162.1	51464	53792	KAB8077995.1
ML732162.1	54135	59845	KAB8077996.1
ML732162.1	59776	61236	KAB8077997.1
ML732162.1	60955	61672	KAB8077998.1
ML732162.1	61802	64054	KAB8077999.1
ML732162.1	64620	67064	KAB8078000.1
ML732162.1	66612	67064	KAB8078001.1
ML732162.1	68919	71565	KAB8078002.1
ML732162.1	71988	72962	KAB8078003.1
ML732162.1	72878	73714	KAB8078004.1
ML732162.1	73715	74801	KAB8078005.1
ML732162.1	75007	76325	KAB8078006.1
ML732162.1	76019	78199	KAB8078007.1
ML732162.1	79263	81453	KAB8078008.1
ML732162.1	81490	82468	KAB8078009.1
ML732162.1	82756	85923	KAB8078010.1
ML732162.1	86090	88427	KAB8078011.1
ML732162.1	88590	90107	KAB8078012.1
ML732162.1	90106	92004	KAB8078013.1
ML732162.1	93419	95593	KAB8078014.1
ML732162.1	96164	97605	KAB8078015.1
ML732162.1	97605	100206	KAB8078016.1
ML732162.1	102128	104190	KAB8078017.1
ML732162.1	104269	105096	KAB8078018.1
ML732162.1	104750	105934	KAB8078019.1
ML732162.1	106027	108119	KAB8078020.1
ML732162.1	109530	114077	KAB8078021.1
ML732162.1	114475	116084	KAB8078022.1
ML732162.1	116209	119967	KAB8078023.1
ML732162.1	123470	127546	KAB8078024.1
ML732162.1	127690	129684	KAB8078025.1
ML732162.1	129822	132290	KAB8078026.1
ML732162.1	133846	136537	KAB8078027.1
ML732162.1	137208	139032	KAB8078028.1
ML732162.1	139328	143796	KAB8078029.1
ML732162.1	144220	145246	KAB8078030.1
ML732162.1	146932	147901	KAB8078031.1
ML732162.1	148005	149539	KAB8078032.1
ML732162.1	152372	154403	KAB8078033.1
ML732162.1	159360	160187	KAB8078034.1
ML732162.1	160213	161540	KAB8078035.1
ML732162.1	161909	164792	KAB8078036.1
ML732162.1	165293	168059	KAB8078037.1
ML732162.1	172527	176103	KAB8078038.1
ML732162.1	176481	177994	KAB8078039.1
ML732162.1	178324	181497	KAB8078040.1
ML732162.1	182617	182961	KAB8078041.1
ML732162.1	184477	185824	KAB8078042.1
ML732162.1	187884	190010	KAB8078043.1
ML732162.1	190271	193179	KAB8078044.1
ML732162.1	194204	194940	KAB8078045.1
ML732162.1	199177	203486	KAB8078046.1
ML732162.1	203917	204461	KAB8078047.1
ML732162.1	204729	206653	KAB8078048.1
ML732162.1	207003	208751	KAB8078049.1
ML732162.1	208865	211345	KAB8078050.1
ML732162.1	211993	214859	KAB8078051.1
ML732162.1	216247	218074	KAB8078052.1
ML732162.1	219903	221740	KAB8078053.1
ML732162.1	221853	223870	KAB8078054.1
ML732162.1	224638	225036	KAB8078055.1
ML732162.1	225371	226558	KAB8078056.1
ML732162.1	226730	228360	KAB8078057.1
ML732162.1	234482	236933	KAB8078058.1
ML732162.1	238317	243307	KAB8078059.1
ML732162.1	244066	246425	KAB8078060.1
ML732162.1	246669	248515	KAB8078061.1
ML732162.1	249884	250349	KAB8078062.1
ML732162.1	251653	257244	KAB8078063.1
ML732162.1	258237	260498	KAB8078064.1
ML732162.1	261145	263019	KAB8078065.1
ML732162.1	263164	263934	KAB8078066.1
ML732162.1	264317	269527	KAB8078067.1
ML732162.1	270328	271616	KAB8078068.1
ML732162.1	271837	272921	KAB8078069.1
ML732162.1	273436	275538	KAB8078070.1
ML732162.1	275648	277599	KAB8078071.1
ML732162.1	277803	283375	KAB8078072.1
ML732162.1	283804	285885	KAB8078073.1
ML732162.1	287505	288261	KAB8078074.1
ML732162.1	288972	290305	KAB8078075.1
ML732162.1	291589	293697	KAB8078076.1
ML732162.1	293697	294238	KAB8078077.1
ML732162.1	294091	294819	KAB8078078.1
ML732162.1	295178	296411	KAB8078079.1
ML732163.1	387	1178	KAB8077888.1
ML732163.1	1508	1844	KAB8077889.1
ML732163.1	4983	6114	KAB8077890.1
ML732163.1	6558	7164	KAB8077891.1
ML732163.1	10513	11506	KAB8077892.1
ML732163.1	11877	13149	KAB8077893.1
ML732163.1	13483	17464	KAB8077894.1
ML732163.1	17701	20281	KAB8077895.1
ML732163.1	21772	23063	KAB8077896.1
ML732163.1	26012	26629	KAB8077897.1
ML732163.1	26952	27754	KAB8077898.1
ML732163.1	27985	28649	KAB8077899.1
ML732163.1	31838	33177	KAB8077900.1
ML732163.1	34194	35590	KAB8077901.1
ML732163.1	36838	38525	KAB8077902.1
ML732163.1	42186	43926	KAB8077903.1
ML732163.1	44506	45583	KAB8077904.1
ML732163.1	46227	47435	KAB8077905.1
ML732163.1	47706	49946	KAB8077906.1
ML732163.1	51450	52523	KAB8077907.1
ML732163.1	53493	54843	KAB8077908.1
ML732163.1	55781	57217	KAB8077909.1
ML732163.1	58704	63300	KAB8077910.1
ML732163.1	66222	68269	KAB8077911.1
ML732163.1	69133	70811	KAB8077912.1
ML732163.1	70868	75759	KAB8077913.1
ML732163.1	75869	78362	KAB8077914.1
ML732163.1	80493	81152	KAB8077915.1
ML732163.1	82719	84820	KAB8077916.1
ML732163.1	85162	85561	KAB8077917.1
ML732163.1	88775	90479	KAB8077918.1
ML732163.1	91997	93776	KAB8077919.1
ML732163.1	95746	96106	KAB8077920.1
ML732163.1	97239	98746	KAB8077921.1
ML732163.1	99501	101401	KAB8077922.1
ML732163.1	104904	106096	KAB8077923.1
ML732163.1	106396	108211	KAB8077924.1
ML732163.1	110114	111243	KAB8077925.1
ML732163.1	111333	113114	KAB8077926.1
ML732163.1	113960	116128	KAB8077927.1
ML732163.1	118368	121237	KAB8077928.1
ML732163.1	125020	126475	KAB8077929.1
ML732163.1	126968	128947	KAB8077930.1
ML732163.1	129749	131039	KAB8077931.1
ML732163.1	132979	134594	KAB8077932.1
ML732163.1	134665	134970	KAB8077933.1
ML732163.1	135660	136638	KAB8077934.1
ML732163.1	137653	138914	KAB8077935.1
ML732163.1	139336	142515	KAB8077936.1
ML732163.1	143887	147734	KAB8077937.1
ML732163.1	149802	150457	KAB8077938.1
ML732163.1	150741	152242	KAB8077939.1
ML732163.1	153612	156042	KAB8077940.1
ML732163.1	156239	160049	KAB8077941.1
ML732163.1	160157	161294	KAB8077942.1
ML732163.1	162268	163681	KAB8077943.1
ML732163.1	170870	172940	KAB8077944.1
ML732163.1	173652	175045	KAB8077945.1
ML732163.1	175447	176884	KAB8077946.1
ML732163.1	177282	178358	KAB8077947.1
ML732163.1	178117	180757	KAB8077948.1
ML732163.1	180944	182265	KAB8077949.1
ML732163.1	182611	183613	KAB8077950.1
ML732163.1	184318	185297	KAB8077951.1
ML732163.1	186113	188208	KAB8077952.1
ML732163.1	188858	190237	KAB8077953.1
ML732163.1	190238	195872	KAB8077954.1
ML732163.1	197171	198037	KAB8077955.1
ML732163.1	199428	201024	KAB8077956.1
ML732163.1	202705	203008	KAB8077957.1
ML732163.1	203950	205287	KAB8077958.1
ML732163.1	206601	208002	KAB8077959.1
ML732163.1	208712	210704	KAB8077960.1
ML732163.1	213623	214936	KAB8077961.1
ML732163.1	214718	216278	KAB8077962.1
ML732163.1	216535	219118	KAB8077963.1
ML732163.1	223485	224630	KAB8077964.1
ML732163.1	224853	226550	KAB8077965.1
ML732163.1	226788	228703	KAB8077966.1
ML732163.1	229407	230105	KAB8077967.1
ML732163.1	232816	234278	KAB8077968.1
ML732163.1	234279	235612	KAB8077969.1
ML732163.1	236189	237775	KAB8077970.1
ML732163.1	241194	242452	KAB8077971.1
ML732163.1	242712	243452	KAB8077972.1
ML732163.1	244785	245321	KAB8077973.1
ML732163.1	248352	249644	KAB8077974.1
ML732163.1	249755	251282	KAB8077975.1
ML732163.1	253062	253935	KAB8077976.1
ML732163.1	255445	256541	KAB8077977.1
ML732163.1	263312	265639	KAB8077978.1
ML732163.1	267059	268224	KAB8077979.1
ML732163.1	268768	271586	KAB8077980.1
ML732163.1	273383	274597	KAB8077981.1
ML732163.1	280391	282433	KAB8077982.1
ML732163.1	284991	286445	KAB8077983.1
ML732163.1	286830	287346	KAB8077984.1
ML732164.1	490	1955	KAB8077797.1
ML732164.1	5646	6293	KAB8077798.1
ML732164.1	6453	7763	KAB8077799.1
ML732164.1	8068	9075	KAB8077800.1
ML732164.1	9740	10789	KAB8077801.1
ML732164.1	10687	13256	KAB8077802.1
ML732164.1	13932	15570	KAB8077803.1
ML732164.1	16696	18490	KAB8077804.1
ML732164.1	20412	22687	KAB8077805.1
ML732164.1	24566	25693	KAB8077806.1
ML732164.1	27100	29258	KAB8077807.1
ML732164.1	29101	29646	KAB8077808.1
ML732164.1	29258	30979	KAB8077809.1
ML732164.1	31056	32555	KAB8077810.1
ML732164.1	32784	33390	KAB8077811.1
ML732164.1	33390	35435	KAB8077812.1
ML732164.1	40704	43688	KAB8077813.1
ML732164.1	46353	52379	KAB8077814.1
ML732164.1	52398	56190	KAB8077815.1
ML732164.1	55507	56190	KAB8077816.1
ML732164.1	57170	59444	KAB8077817.1
ML732164.1	60537	62988	KAB8077818.1
ML732164.1	64067	66273	KAB8077819.1
ML732164.1	66405	68662	KAB8077820.1
ML732164.1	68661	69957	KAB8077821.1
ML732164.1	70151	73204	KAB8077822.1
ML732164.1	73431	73994	KAB8077823.1
ML732164.1	75499	76884	KAB8077824.1
ML732164.1	76884	77540	KAB8077825.1
ML732164.1	81503	87480	KAB8077826.1
ML732164.1	91529	99558	KAB8077827.1
ML732164.1	100128	101503	KAB8077828.1
ML732164.1	105694	106024	KAB8077829.1
ML732164.1	108063	109538	KAB8077830.1
ML732164.1	110354	111560	KAB8077831.1
ML732164.1	111776	113439	KAB8077832.1
ML732164.1	113447	115796	KAB8077833.1
ML732164.1	116391	118198	KAB8077834.1
ML732164.1	120295	122256	KAB8077835.1
ML732164.1	122681	123462	KAB8077836.1
ML732164.1	125055	126603	KAB8077837.1
ML732164.1	127908	130092	KAB8077838.1
ML732164.1	130206	131244	KAB8077839.1
ML732164.1	132795	135545	KAB8077840.1
ML732164.1	135733	136266	KAB8077841.1
ML732164.1	136835	144010	KAB8077842.1
ML732164.1	144129	147368	KAB8077843.1
ML732164.1	147474	148209	KAB8077844.1
ML732164.1	148553	150390	KAB8077845.1
ML732164.1	150658	153004	KAB8077846.1
ML732164.1	153810	155390	KAB8077847.1
ML732164.1	156914	159081	KAB8077848.1
ML732164.1	159431	164078	KAB8077849.1
ML732164.1	166243	167578	KAB8077850.1
ML732164.1	168607	169939	KAB8077851.1
ML732164.1	174003	175596	KAB8077852.1
ML732164.1	176139	176545	KAB8077853.1
ML732164.1	176709	177782	KAB8077854.1
ML732164.1	179051	181345	KAB8077855.1
ML732164.1	181734	183227	KAB8077856.1
ML732164.1	183572	188470	KAB8077857.1
ML732164.1	189777	190998	KAB8077858.1
ML732164.1	191441	192816	KAB8077859.1
ML732164.1	193506	196520	KAB8077860.1
ML732164.1	196812	199045	KAB8077861.1
ML732164.1	199346	202448	KAB8077862.1
ML732164.1	203020	204890	KAB8077863.1
ML732164.1	205482	207549	KAB8077864.1
ML732164.1	208393	209997	KAB8077865.1
ML732164.1	209870	211442	KAB8077866.1
ML732164.1	213142	214081	KAB8077867.1
ML732164.1	214459	217067	KAB8077868.1
ML732164.1	218005	220206	KAB8077869.1
ML732164.1	220598	224820	KAB8077870.1
ML732164.1	225099	225802	KAB8077871.1
ML732164.1	225934	229353	KAB8077872.1
ML732164.1	232535	234207	KAB8077873.1
ML732164.1	234653	235759	KAB8077874.1
ML732164.1	236264	238260	KAB8077875.1
ML732164.1	253152	255488	KAB8077876.1
ML732164.1	257872	258672	KAB8077877.1
ML732164.1	258865	260622	KAB8077878.1
ML732164.1	260951	262743	KAB8077879.1
ML732164.1	267164	269083	KAB8077880.1
ML732164.1	270784	271498	KAB8077881.1
ML732164.1	272069	273954	KAB8077882.1
ML732164.1	274339	275324	KAB8077883.1
ML732164.1	275806	277186	KAB8077884.1
ML732164.1	278312	280138	KAB8077885.1
ML732164.1	281495	284026	KAB8077886.1
ML732164.1	284104	286182	KAB8077887.1
ML732165.1	4670	7108	KAB8077700.1
ML732165.1	16770	18264	KAB8077701.1
ML732165.1	18629	21702	KAB8077702.1
ML732165.1	21961	22815	KAB8077703.1
ML732165.1	23472	24103	KAB8077704.1
ML732165.1	24239	25558	KAB8077705.1
ML732165.1	25757	26823	KAB8077706.1
ML732165.1	27177	28976	KAB8077707.1
ML732165.1	29498	31457	KAB8077708.1
ML732165.1	33803	35691	KAB8077709.1
ML732165.1	36141	37731	KAB8077710.1
ML732165.1	37893	39117	KAB8077711.1
ML732165.1	39852	41822	KAB8077712.1
ML732165.1	44659	48216	KAB8077713.1
ML732165.1	48213	50590	KAB8077714.1
ML732165.1	50823	52660	KAB8077715.1
ML732165.1	52834	55077	KAB8077716.1
ML732165.1	55246	55651	KAB8077717.1
ML732165.1	56014	58001	KAB8077718.1
ML732165.1	60182	61520	KAB8077719.1
ML732165.1	60295	60694	KAB8077720.1
ML732165.1	61424	61937	KAB8077721.1
ML732165.1	61502	62662	KAB8077722.1
ML732165.1	64434	66624	KAB8077723.1
ML732165.1	67439	67949	KAB8077724.1
ML732165.1	69141	70222	KAB8077725.1
ML732165.1	76281	80305	KAB8077726.1
ML732165.1	84960	87251	KAB8077727.1
ML732165.1	88127	89294	KAB8077728.1
ML732165.1	92228	94540	KAB8077729.1
ML732165.1	98677	101834	KAB8077730.1
ML732165.1	102613	104754	KAB8077731.1
ML732165.1	104796	105499	KAB8077732.1
ML732165.1	105881	106944	KAB8077733.1
ML732165.1	107387	108406	KAB8077734.1
ML732165.1	108587	109580	KAB8077735.1
ML732165.1	110489	112989	KAB8077736.1
ML732165.1	113389	116485	KAB8077737.1
ML732165.1	116633	118388	KAB8077738.1
ML732165.1	119306	120948	KAB8077739.1
ML732165.1	122220	124231	KAB8077740.1
ML732165.1	125299	126358	KAB8077741.1
ML732165.1	132727	138600	KAB8077742.1
ML732165.1	139136	140793	KAB8077743.1
ML732165.1	140915	143111	KAB8077744.1
ML732165.1	143502	146183	KAB8077745.1
ML732165.1	146162	151573	KAB8077746.1
ML732165.1	156189	157904	KAB8077747.1
ML732165.1	157904	160984	KAB8077748.1
ML732165.1	161529	164041	KAB8077749.1
ML732165.1	164753	166900	KAB8077750.1
ML732165.1	167454	169656	KAB8077751.1
ML732165.1	172051	173854	KAB8077752.1
ML732165.1	174480	176081	KAB8077753.1
ML732165.1	183334	184720	KAB8077754.1
ML732165.1	188878	192273	KAB8077755.1
ML732165.1	192865	195143	KAB8077756.1
ML732165.1	195247	196648	KAB8077757.1
ML732165.1	197145	198902	KAB8077758.1
ML732165.1	200330	204904	KAB8077759.1
ML732165.1	208273	211241	KAB8077760.1
ML732165.1	211242	214672	KAB8077761.1
ML732165.1	214838	216594	KAB8077762.1
ML732165.1	217904	218540	KAB8077763.1
ML732165.1	218695	220681	KAB8077764.1
ML732165.1	220979	222574	KAB8077765.1
ML732165.1	222575	224260	KAB8077766.1
ML732165.1	224526	225422	KAB8077767.1
ML732165.1	226118	227737	KAB8077768.1
ML732165.1	227888	228592	KAB8077769.1
ML732165.1	228592	230232	KAB8077770.1
ML732165.1	230447	232329	KAB8077771.1
ML732165.1	232418	233343	KAB8077772.1
ML732165.1	233506	237333	KAB8077773.1
ML732165.1	237818	238848	KAB8077774.1
ML732165.1	239416	240024	KAB8077775.1
ML732165.1	241184	242232	KAB8077776.1
ML732165.1	242762	244198	KAB8077777.1
ML732165.1	248538	248933	KAB8077778.1
ML732165.1	250323	252225	KAB8077779.1
ML732165.1	253332	254234	KAB8077780.1
ML732165.1	255659	257701	KAB8077781.1
ML732165.1	257893	259100	KAB8077782.1
ML732165.1	259100	261431	KAB8077783.1
ML732165.1	261850	262918	KAB8077784.1
ML732165.1	263482	263937	KAB8077785.1
ML732165.1	264079	265295	KAB8077786.1
ML732165.1	264730	265653	KAB8077787.1
ML732165.1	265282	268377	KAB8077788.1
ML732165.1	268564	269937	KAB8077789.1
ML732165.1	269937	270888	KAB8077790.1
ML732165.1	270911	273159	KAB8077791.1
ML732165.1	273876	275630	KAB8077792.1
ML732165.1	276808	278816	KAB8077793.1
ML732165.1	280445	282159	KAB8077794.1
ML732165.1	281992	283825	KAB8077795.1
ML732165.1	284462	286812	KAB8077796.1
ML732166.1	558	1277	KAB8077598.1
ML732166.1	3958	5792	KAB8077599.1
ML732166.1	6102	7973	KAB8077600.1
ML732166.1	8190	10015	KAB8077601.1
ML732166.1	11201	11941	KAB8077602.1
ML732166.1	16657	17631	KAB8077603.1
ML732166.1	18811	20451	KAB8077604.1
ML732166.1	20656	21937	KAB8077605.1
ML732166.1	21812	24031	KAB8077606.1
ML732166.1	24917	25241	KAB8077607.1
ML732166.1	25941	27722	KAB8077608.1
ML732166.1	30296	31690	KAB8077609.1
ML732166.1	32023	33710	KAB8077610.1
ML732166.1	33887	35029	KAB8077611.1
ML732166.1	35386	36527	KAB8077612.1
ML732166.1	37128	39665	KAB8077613.1
ML732166.1	40357	40804	KAB8077614.1
ML732166.1	44418	46331	KAB8077615.1
ML732166.1	46930	48848	KAB8077616.1
ML732166.1	49098	51376	KAB8077617.1
ML732166.1	54692	66533	KAB8077618.1
ML732166.1	67893	68339	KAB8077619.1
ML732166.1	68954	69770	KAB8077620.1
ML732166.1	71548	72538	KAB8077621.1
ML732166.1	76168	77417	KAB8077622.1
ML732166.1	77762	78721	KAB8077623.1
ML732166.1	79732	83606	KAB8077624.1
ML732166.1	83815	85431	KAB8077625.1
ML732166.1	89173	93086	KAB8077626.1
ML732166.1	94394	94816	KAB8077627.1
ML732166.1	96760	98325	KAB8077628.1
ML732166.1	98870	99865	KAB8077629.1
ML732166.1	100263	101683	KAB8077630.1
ML732166.1	102213	103348	KAB8077631.1
ML732166.1	103658	104824	KAB8077632.1
ML732166.1	105727	107316	KAB8077633.1
ML732166.1	109892	112618	KAB8077634.1
ML732166.1	113221	114603	KAB8077635.1
ML732166.1	114837	115551	KAB8077636.1
ML732166.1	116223	118857	KAB8077637.1
ML732166.1	119227	120007	KAB8077638.1
ML732166.1	120766	122259	KAB8077639.1
ML732166.1	123133	124918	KAB8077640.1
ML732166.1	125542	127476	KAB8077641.1
ML732166.1	131085	137095	KAB8077642.1
ML732166.1	139309	140966	KAB8077643.1
ML732166.1	141210	142723	KAB8077644.1
ML732166.1	142723	144613	KAB8077645.1
ML732166.1	150520	151170	KAB8077646.1
ML732166.1	153430	154833	KAB8077647.1
ML732166.1	155910	158364	KAB8077648.1
ML732166.1	160448	161816	KAB8077649.1
ML732166.1	161948	162924	KAB8077650.1
ML732166.1	163584	164593	KAB8077651.1
ML732166.1	165471	167075	KAB8077652.1
ML732166.1	167238	169791	KAB8077653.1
ML732166.1	169931	171055	KAB8077654.1
ML732166.1	171237	172873	KAB8077655.1
ML732166.1	173218	174406	KAB8077656.1
ML732166.1	175116	176496	KAB8077657.1
ML732166.1	176729	177858	KAB8077658.1
ML732166.1	178030	179605	KAB8077659.1
ML732166.1	180514	181448	KAB8077660.1
ML732166.1	181891	183351	KAB8077661.1
ML732166.1	183720	184325	KAB8077662.1
ML732166.1	185438	188889	KAB8077663.1
ML732166.1	190970	191926	KAB8077664.1
ML732166.1	193215	194056	KAB8077665.1
ML732166.1	193589	194776	KAB8077666.1
ML732166.1	196187	197127	KAB8077667.1
ML732166.1	197158	197983	KAB8077668.1
ML732166.1	197983	199285	KAB8077669.1
ML732166.1	201647	202229	KAB8077670.1
ML732166.1	202258	203396	KAB8077671.1
ML732166.1	206019	206321	KAB8077672.1
ML732166.1	211122	213527	KAB8077673.1
ML732166.1	216732	217547	KAB8077674.1
ML732166.1	217713	218964	KAB8077675.1
ML732166.1	224655	226861	KAB8077676.1
ML732166.1	227456	227929	KAB8077677.1
ML732166.1	228157	229650	KAB8077678.1
ML732166.1	230102	231067	KAB8077679.1
ML732166.1	231565	232873	KAB8077680.1
ML732166.1	233227	233681	KAB8077681.1
ML732166.1	234250	235366	KAB8077682.1
ML732166.1	235783	236686	KAB8077683.1
ML732166.1	236959	237976	KAB8077684.1
ML732166.1	238722	246670	KAB8077685.1
ML732166.1	246895	248080	KAB8077686.1
ML732166.1	248986	249315	KAB8077687.1
ML732166.1	253663	254690	KAB8077688.1
ML732166.1	255883	256540	KAB8077689.1
ML732166.1	256847	257902	KAB8077690.1
ML732166.1	258342	260111	KAB8077691.1
ML732166.1	260559	261036	KAB8077692.1
ML732166.1	261121	262682	KAB8077693.1
ML732166.1	263125	271064	KAB8077694.1
ML732166.1	271425	272229	KAB8077695.1
ML732166.1	272573	273596	KAB8077696.1
ML732166.1	274217	275555	KAB8077697.1
ML732166.1	274954	276577	KAB8077698.1
ML732166.1	276626	278291	KAB8077699.1
ML732167.1	168	1331	KAB8077501.1
ML732167.1	1359	2886	KAB8077502.1
ML732167.1	3115	4583	KAB8077503.1
ML732167.1	4583	6285	KAB8077504.1
ML732167.1	6740	9411	KAB8077505.1
ML732167.1	9972	13120	KAB8077506.1
ML732167.1	15305	18664	KAB8077507.1
ML732167.1	19411	22336	KAB8077508.1
ML732167.1	22552	25403	KAB8077509.1
ML732167.1	27036	29098	KAB8077510.1
ML732167.1	33368	35527	KAB8077511.1
ML732167.1	35767	36458	KAB8077512.1
ML732167.1	37021	38883	KAB8077513.1
ML732167.1	39257	39862	KAB8077514.1
ML732167.1	40124	41022	KAB8077515.1
ML732167.1	41436	45346	KAB8077516.1
ML732167.1	45005	45346	KAB8077517.1
ML732167.1	45449	47094	KAB8077518.1
ML732167.1	48449	49557	KAB8077519.1
ML732167.1	49789	50592	KAB8077520.1
ML732167.1	50853	53880	KAB8077521.1
ML732167.1	54498	55405	KAB8077522.1
ML732167.1	56654	59423	KAB8077523.1
ML732167.1	60411	61572	KAB8077524.1
ML732167.1	61713	62659	KAB8077525.1
ML732167.1	64164	64550	KAB8077526.1
ML732167.1	65253	66730	KAB8077527.1
ML732167.1	66731	68158	KAB8077528.1
ML732167.1	68260	69450	KAB8077529.1
ML732167.1	69437	70828	KAB8077530.1
ML732167.1	71111	73119	KAB8077531.1
ML732167.1	74861	77173	KAB8077532.1
ML732167.1	77944	78927	KAB8077533.1
ML732167.1	79336	80573	KAB8077534.1
ML732167.1	80714	85055	KAB8077535.1
ML732167.1	89099	90869	KAB8077536.1
ML732167.1	92313	93642	KAB8077537.1
ML732167.1	94118	96393	KAB8077538.1
ML732167.1	96833	98863	KAB8077539.1
ML732167.1	105085	106359	KAB8077540.1
ML732167.1	107221	111010	KAB8077541.1
ML732167.1	111167	112169	KAB8077542.1
ML732167.1	112327	113342	KAB8077543.1
ML732167.1	113192	115357	KAB8077544.1
ML732167.1	115524	117570	KAB8077545.1
ML732167.1	118074	119704	KAB8077546.1
ML732167.1	119216	120201	KAB8077547.1
ML732167.1	120550	121374	KAB8077548.1
ML732167.1	121639	123793	KAB8077549.1
ML732167.1	124355	124994	KAB8077550.1
ML732167.1	125343	127536	KAB8077551.1
ML732167.1	130746	133813	KAB8077552.1
ML732167.1	134823	136836	KAB8077553.1
ML732167.1	137197	138840	KAB8077554.1
ML732167.1	138975	140093	KAB8077555.1
ML732167.1	140082	142331	KAB8077556.1
ML732167.1	143525	145010	KAB8077557.1
ML732167.1	146174	147521	KAB8077558.1
ML732167.1	150658	151044	KAB8077559.1
ML732167.1	152278	154862	KAB8077560.1
ML732167.1	156116	156822	KAB8077561.1
ML732167.1	157314	165097	KAB8077562.1
ML732167.1	166109	167423	KAB8077563.1
ML732167.1	167490	170996	KAB8077564.1
ML732167.1	171381	180172	KAB8077565.1
ML732167.1	182089	185064	KAB8077566.1
ML732167.1	188250	189523	KAB8077567.1
ML732167.1	193806	195915	KAB8077568.1
ML732167.1	195826	197806	KAB8077569.1
ML732167.1	199741	200533	KAB8077570.1
ML732167.1	200697	201826	KAB8077571.1
ML732167.1	202228	205671	KAB8077572.1
ML732167.1	209359	209987	KAB8077573.1
ML732167.1	210117	212084	KAB8077574.1
ML732167.1	213718	215091	KAB8077575.1
ML732167.1	216029	218237	KAB8077576.1
ML732167.1	218438	220297	KAB8077577.1
ML732167.1	220512	223272	KAB8077578.1
ML732167.1	224357	228934	KAB8077579.1
ML732167.1	232766	235320	KAB8077580.1
ML732167.1	238434	238904	KAB8077581.1
ML732167.1	240571	242136	KAB8077582.1
ML732167.1	242355	244049	KAB8077583.1
ML732167.1	244669	246201	KAB8077584.1
ML732167.1	246356	247184	KAB8077585.1
ML732167.1	249857	252454	KAB8077586.1
ML732167.1	252851	254824	KAB8077587.1
ML732167.1	254921	257031	KAB8077588.1
ML732167.1	257399	259303	KAB8077589.1
ML732167.1	260249	262402	KAB8077590.1
ML732167.1	263031	264928	KAB8077591.1
ML732167.1	265337	265699	KAB8077592.1
ML732167.1	265956	267518	KAB8077593.1
ML732167.1	268041	269812	KAB8077594.1
ML732167.1	269971	270472	KAB8077595.1
ML732167.1	270606	271842	KAB8077596.1
ML732167.1	273178	276739	KAB8077597.1
ML732168.1	8632	9452	KAB8077426.1
ML732168.1	15335	18819	KAB8077427.1
ML732168.1	23673	24904	KAB8077428.1
ML732168.1	28225	29021	KAB8077429.1
ML732168.1	29939	30777	KAB8077430.1
ML732168.1	30931	31821	KAB8077431.1
ML732168.1	31302	31821	KAB8077432.1
ML732168.1	32224	33405	KAB8077433.1
ML732168.1	36924	37815	KAB8077434.1
ML732168.1	38112	40315	KAB8077435.1
ML732168.1	44635	46125	KAB8077436.1
ML732168.1	49082	50147	KAB8077437.1
ML732168.1	50509	52301	KAB8077438.1
ML732168.1	52556	54467	KAB8077439.1
ML732168.1	57471	58084	KAB8077440.1
ML732168.1	58532	59712	KAB8077441.1
ML732168.1	60680	61858	KAB8077442.1
ML732168.1	65844	68008	KAB8077443.1
ML732168.1	69368	72735	KAB8077444.1
ML732168.1	73923	74867	KAB8077445.1
ML732168.1	75199	75900	KAB8077446.1
ML732168.1	77107	78275	KAB8077447.1
ML732168.1	82721	84538	KAB8077448.1
ML732168.1	85894	89013	KAB8077449.1
ML732168.1	90545	92594	KAB8077450.1
ML732168.1	98515	99198	KAB8077451.1
ML732168.1	103457	105527	KAB8077452.1
ML732168.1	106499	106924	KAB8077453.1
ML732168.1	113263	115773	KAB8077454.1
ML732168.1	115719	118330	KAB8077455.1
ML732168.1	121273	122637	KAB8077456.1
ML732168.1	123390	124003	KAB8077457.1
ML732168.1	124230	132417	KAB8077458.1
ML732168.1	133294	134589	KAB8077459.1
ML732168.1	142118	144893	KAB8077460.1
ML732168.1	144963	146541	KAB8077461.1
ML732168.1	146996	149043	KAB8077462.1
ML732168.1	149786	151518	KAB8077463.1
ML732168.1	151775	154158	KAB8077464.1
ML732168.1	154706	156658	KAB8077465.1
ML732168.1	161447	161863	KAB8077466.1
ML732168.1	164517	166837	KAB8077467.1
ML732168.1	168804	170281	KAB8077468.1
ML732168.1	171071	172050	KAB8077469.1
ML732168.1	172643	173740	KAB8077470.1
ML732168.1	175682	176083	KAB8077471.1
ML732168.1	176168	177977	KAB8077472.1
ML732168.1	178342	179805	KAB8077473.1
ML732168.1	179480	180002	KAB8077474.1
ML732168.1	187297	188399	KAB8077475.1
ML732168.1	188571	189675	KAB8077476.1
ML732168.1	192434	193099	KAB8077477.1
ML732168.1	195296	195836	KAB8077478.1
ML732168.1	196250	198619	KAB8077479.1
ML732168.1	198801	201347	KAB8077480.1
ML732168.1	202920	204194	KAB8077481.1
ML732168.1	205024	206194	KAB8077482.1
ML732168.1	207715	210168	KAB8077483.1
ML732168.1	210739	211769	KAB8077484.1
ML732168.1	216903	219574	KAB8077485.1
ML732168.1	219847	221053	KAB8077486.1
ML732168.1	222876	226339	KAB8077487.1
ML732168.1	229288	230311	KAB8077488.1
ML732168.1	235493	236760	KAB8077489.1
ML732168.1	237022	238837	KAB8077490.1
ML732168.1	242931	244092	KAB8077491.1
ML732168.1	244362	246531	KAB8077492.1
ML732168.1	247856	249960	KAB8077493.1
ML732168.1	251753	253239	KAB8077494.1
ML732168.1	260844	264447	KAB8077495.1
ML732168.1	265422	266334	KAB8077496.1
ML732168.1	268277	268787	KAB8077497.1
ML732168.1	269216	269436	KAB8077498.1
ML732168.1	270054	272245	KAB8077499.1
ML732168.1	273025	274185	KAB8077500.1
ML732169.1	956	3390	KAB8077346.1
ML732169.1	3554	4946	KAB8077347.1
ML732169.1	5637	6062	KAB8077348.1
ML732169.1	9729	10588	KAB8077349.1
ML732169.1	11105	12077	KAB8077350.1
ML732169.1	14000	30651	KAB8077351.1
ML732169.1	30722	32573	KAB8077352.1
ML732169.1	32589	34810	KAB8077353.1
ML732169.1	35898	37293	KAB8077354.1
ML732169.1	37462	39133	KAB8077355.1
ML732169.1	39307	43579	KAB8077356.1
ML732169.1	45252	46175	KAB8077357.1
ML732169.1	48814	54128	KAB8077358.1
ML732169.1	58361	77223	KAB8077359.1
ML732169.1	77235	79880	KAB8077360.1
ML732169.1	80132	83222	KAB8077361.1
ML732169.1	83438	84526	KAB8077362.1
ML732169.1	84511	86541	KAB8077363.1
ML732169.1	86731	88425	KAB8077364.1
ML732169.1	88691	90929	KAB8077365.1
ML732169.1	91425	94097	KAB8077366.1
ML732169.1	94655	95498	KAB8077367.1
ML732169.1	96417	96957	KAB8077368.1
ML732169.1	99858	102031	KAB8077369.1
ML732169.1	102771	108635	KAB8077370.1
ML732169.1	107975	108635	KAB8077371.1
ML732169.1	108699	110467	KAB8077372.1
ML732169.1	111143	112491	KAB8077373.1
ML732169.1	113080	113583	KAB8077374.1
ML732169.1	124516	126037	KAB8077375.1
ML732169.1	127418	129637	KAB8077376.1
ML732169.1	130514	132937	KAB8077377.1
ML732169.1	139802	142163	KAB8077378.1
ML732169.1	142329	144186	KAB8077379.1
ML732169.1	144649	145729	KAB8077380.1
ML732169.1	146969	149147	KAB8077381.1
ML732169.1	150353	153194	KAB8077382.1
ML732169.1	154071	155241	KAB8077383.1
ML732169.1	157210	157897	KAB8077384.1
ML732169.1	157948	158951	KAB8077385.1
ML732169.1	160787	162838	KAB8077386.1
ML732169.1	163045	164984	KAB8077387.1
ML732169.1	167294	168609	KAB8077388.1
ML732169.1	168877	170692	KAB8077389.1
ML732169.1	171593	172777	KAB8077390.1
ML732169.1	173657	174336	KAB8077391.1
ML732169.1	177185	178964	KAB8077392.1
ML732169.1	180759	181608	KAB8077393.1
ML732169.1	182897	183752	KAB8077394.1
ML732169.1	185432	186091	KAB8077395.1
ML732169.1	186858	187461	KAB8077396.1
ML732169.1	188010	189484	KAB8077397.1
ML732169.1	189485	190559	KAB8077398.1
ML732169.1	190749	191611	KAB8077399.1
ML732169.1	191712	194097	KAB8077400.1
ML732169.1	195039	196007	KAB8077401.1
ML732169.1	196003	200087	KAB8077402.1
ML732169.1	200235	202196	KAB8077403.1
ML732169.1	205157	211450	KAB8077404.1
ML732169.1	212348	212752	KAB8077405.1
ML732169.1	217203	218950	KAB8077406.1
ML732169.1	219606	221009	KAB8077407.1
ML732169.1	224458	225701	KAB8077408.1
ML732169.1	225966	227579	KAB8077409.1
ML732169.1	227883	229222	KAB8077410.1
ML732169.1	229012	231036	KAB8077411.1
ML732169.1	231745	232562	KAB8077412.1
ML732169.1	235690	237226	KAB8077413.1
ML732169.1	238528	241892	KAB8077414.1
ML732169.1	243711	245312	KAB8077415.1
ML732169.1	246495	247510	KAB8077416.1
ML732169.1	249197	250595	KAB8077417.1
ML732169.1	254030	257631	KAB8077418.1
ML732169.1	258247	259772	KAB8077419.1
ML732169.1	259892	261232	KAB8077420.1
ML732169.1	262320	263461	KAB8077421.1
ML732169.1	263777	265863	KAB8077422.1
ML732169.1	266426	268558	KAB8077423.1
ML732169.1	268544	269168	KAB8077424.1
ML732169.1	270175	271153	KAB8077425.1
ML732170.1	7992	8508	KAB8077258.1
ML732170.1	10182	11911	KAB8077259.1
ML732170.1	17374	17706	KAB8077260.1
ML732170.1	18807	20423	KAB8077261.1
ML732170.1	22290	22976	KAB8077262.1
ML732170.1	23453	24813	KAB8077263.1
ML732170.1	25155	26586	KAB8077264.1
ML732170.1	26806	27994	KAB8077265.1
ML732170.1	29159	30505	KAB8077266.1
ML732170.1	31062	32092	KAB8077267.1
ML732170.1	34876	36074	KAB8077268.1
ML732170.1	36645	38775	KAB8077269.1
ML732170.1	40693	41399	KAB8077270.1
ML732170.1	42931	43660	KAB8077271.1
ML732170.1	44048	45230	KAB8077272.1
ML732170.1	45936	47822	KAB8077273.1
ML732170.1	48393	51964	KAB8077274.1
ML732170.1	55190	55784	KAB8077275.1
ML732170.1	59157	59917	KAB8077276.1
ML732170.1	60116	62075	KAB8077277.1
ML732170.1	62045	63118	KAB8077278.1
ML732170.1	63726	65202	KAB8077279.1
ML732170.1	65507	67761	KAB8077280.1
ML732170.1	68759	69667	KAB8077281.1
ML732170.1	70355	71533	KAB8077282.1
ML732170.1	74169	74772	KAB8077283.1
ML732170.1	74989	75844	KAB8077284.1
ML732170.1	75782	78619	KAB8077285.1
ML732170.1	78645	80373	KAB8077286.1
ML732170.1	82082	83463	KAB8077287.1
ML732170.1	84162	86744	KAB8077288.1
ML732170.1	86990	88972	KAB8077289.1
ML732170.1	89986	90225	KAB8077290.1
ML732170.1	92639	94053	KAB8077291.1
ML732170.1	95209	97607	KAB8077292.1
ML732170.1	98595	98839	KAB8077293.1
ML732170.1	98887	100812	KAB8077294.1
ML732170.1	101575	101839	KAB8077295.1
ML732170.1	102094	103595	KAB8077296.1
ML732170.1	103645	107659	KAB8077297.1
ML732170.1	109020	111022	KAB8077298.1
ML732170.1	113401	114596	KAB8077299.1
ML732170.1	116438	117913	KAB8077300.1
ML732170.1	120349	121200	KAB8077301.1
ML732170.1	122330	125115	KAB8077302.1
ML732170.1	126206	127908	KAB8077303.1
ML732170.1	129013	131113	KAB8077304.1
ML732170.1	133109	133905	KAB8077305.1
ML732170.1	136541	138215	KAB8077306.1
ML732170.1	138884	140210	KAB8077307.1
ML732170.1	142500	143649	KAB8077308.1
ML732170.1	147390	148366	KAB8077309.1
ML732170.1	153985	157103	KAB8077310.1
ML732170.1	160842	162100	KAB8077311.1
ML732170.1	167677	168419	KAB8077312.1
ML732170.1	169169	170775	KAB8077313.1
ML732170.1	171730	172684	KAB8077314.1
ML732170.1	174042	174684	KAB8077315.1
ML732170.1	176199	176552	KAB8077316.1
ML732170.1	177867	179174	KAB8077317.1
ML732170.1	180273	182349	KAB8077318.1
ML732170.1	183553	183964	KAB8077319.1
ML732170.1	186884	189629	KAB8077320.1
ML732170.1	192089	192662	KAB8077321.1
ML732170.1	200663	201476	KAB8077322.1
ML732170.1	203988	206472	KAB8077323.1
ML732170.1	210620	212344	KAB8077324.1
ML732170.1	212828	213419	KAB8077325.1
ML732170.1	214548	215674	KAB8077326.1
ML732170.1	215722	216235	KAB8077327.1
ML732170.1	216282	217366	KAB8077328.1
ML732170.1	219126	220258	KAB8077329.1
ML732170.1	222328	225766	KAB8077330.1
ML732170.1	226372	228226	KAB8077331.1
ML732170.1	228317	228753	KAB8077332.1
ML732170.1	229783	233085	KAB8077333.1
ML732170.1	233900	235054	KAB8077334.1
ML732170.1	235053	236143	KAB8077335.1
ML732170.1	236160	237353	KAB8077336.1
ML732170.1	241999	243063	KAB8077337.1
ML732170.1	243277	243721	KAB8077338.1
ML732170.1	244203	245501	KAB8077339.1
ML732170.1	245987	247518	KAB8077340.1
ML732170.1	247916	249640	KAB8077341.1
ML732170.1	250128	251942	KAB8077342.1
ML732170.1	252619	254438	KAB8077343.1
ML732170.1	255087	256686	KAB8077344.1
ML732170.1	257671	259321	KAB8077345.1
ML732171.1	1784	3110	KAB8077181.1
ML732171.1	3079	4797	KAB8077182.1
ML732171.1	9600	10713	KAB8077183.1
ML732171.1	13007	14975	KAB8077184.1
ML732171.1	15502	16295	KAB8077185.1
ML732171.1	16826	18758	KAB8077186.1
ML732171.1	19052	20488	KAB8077187.1
ML732171.1	20488	22481	KAB8077188.1
ML732171.1	22444	25874	KAB8077189.1
ML732171.1	25903	28405	KAB8077190.1
ML732171.1	28614	30514	KAB8077191.1
ML732171.1	40941	41235	KAB8077192.1
ML732171.1	42031	42668	KAB8077193.1
ML732171.1	43499	44696	KAB8077194.1
ML732171.1	47519	48864	KAB8077195.1
ML732171.1	50677	52232	KAB8077196.1
ML732171.1	56020	57853	KAB8077197.1
ML732171.1	60220	61469	KAB8077198.1
ML732171.1	65463	67081	KAB8077199.1
ML732171.1	70863	71186	KAB8077200.1
ML732171.1	71364	71736	KAB8077201.1
ML732171.1	71915	73113	KAB8077202.1
ML732171.1	73189	73672	KAB8077203.1
ML732171.1	73756	77934	KAB8077204.1
ML732171.1	78926	80709	KAB8077205.1
ML732171.1	81371	82815	KAB8077206.1
ML732171.1	82943	84260	KAB8077207.1
ML732171.1	84703	85978	KAB8077208.1
ML732171.1	87418	88189	KAB8077209.1
ML732171.1	88324	89582	KAB8077210.1
ML732171.1	90270	92228	KAB8077211.1
ML732171.1	97245	98373	KAB8077212.1
ML732171.1	101229	106256	KAB8077213.1
ML732171.1	106685	108590	KAB8077214.1
ML732171.1	108681	110060	KAB8077215.1
ML732171.1	110861	113459	KAB8077216.1
ML732171.1	117164	118152	KAB8077217.1
ML732171.1	121901	123755	KAB8077218.1
ML732171.1	124810	128033	KAB8077219.1
ML732171.1	128681	130372	KAB8077220.1
ML732171.1	143472	145247	KAB8077221.1
ML732171.1	146032	146569	KAB8077222.1
ML732171.1	146756	148488	KAB8077223.1
ML732171.1	150709	151716	KAB8077224.1
ML732171.1	153948	154749	KAB8077225.1
ML732171.1	154969	156131	KAB8077226.1
ML732171.1	157113	160951	KAB8077227.1
ML732171.1	161710	163251	KAB8077228.1
ML732171.1	164580	165498	KAB8077229.1
ML732171.1	169383	169980	KAB8077230.1
ML732171.1	173911	175884	KAB8077231.1
ML732171.1	180416	181332	KAB8077232.1
ML732171.1	182083	185960	KAB8077233.1
ML732171.1	186029	188357	KAB8077234.1
ML732171.1	189197	190314	KAB8077235.1
ML732171.1	191827	194087	KAB8077236.1
ML732171.1	194373	196181	KAB8077237.1
ML732171.1	197956	198404	KAB8077238.1
ML732171.1	199932	201852	KAB8077239.1
ML732171.1	202702	205072	KAB8077240.1
ML732171.1	207091	209214	KAB8077241.1
ML732171.1	210332	211056	KAB8077242.1
ML732171.1	212722	213642	KAB8077243.1
ML732171.1	227671	228091	KAB8077244.1
ML732171.1	229084	230068	KAB8077245.1
ML732171.1	231336	231730	KAB8077246.1
ML732171.1	232728	233264	KAB8077247.1
ML732171.1	235866	237959	KAB8077248.1
ML732171.1	239361	239934	KAB8077249.1
ML732171.1	240973	242628	KAB8077250.1
ML732171.1	247094	248352	KAB8077251.1
ML732171.1	248418	250551	KAB8077252.1
ML732171.1	252024	253757	KAB8077253.1
ML732171.1	253835	255574	KAB8077254.1
ML732171.1	255673	256135	KAB8077255.1
ML732171.1	257006	258592	KAB8077256.1
ML732171.1	259095	260867	KAB8077257.1
ML732172.1	215	1211	KAB8077079.1
ML732172.1	1845	2798	KAB8077080.1
ML732172.1	2798	6488	KAB8077081.1
ML732172.1	6566	8967	KAB8077082.1
ML732172.1	9637	12119	KAB8077083.1
ML732172.1	13245	14556	KAB8077084.1
ML732172.1	14556	15640	KAB8077085.1
ML732172.1	15817	17544	KAB8077086.1
ML732172.1	17493	19092	KAB8077087.1
ML732172.1	19250	20604	KAB8077088.1
ML732172.1	20960	22284	KAB8077089.1
ML732172.1	21908	23803	KAB8077090.1
ML732172.1	23947	25317	KAB8077091.1
ML732172.1	25086	27071	KAB8077092.1
ML732172.1	27256	28559	KAB8077093.1
ML732172.1	29153	34323	KAB8077094.1
ML732172.1	37214	38034	KAB8077095.1
ML732172.1	38218	39683	KAB8077096.1
ML732172.1	39683	41260	KAB8077097.1
ML732172.1	41242	42909	KAB8077098.1
ML732172.1	43014	45587	KAB8077099.1
ML732172.1	46514	49497	KAB8077100.1
ML732172.1	49225	49939	KAB8077101.1
ML732172.1	51697	53015	KAB8077102.1
ML732172.1	53506	54767	KAB8077103.1
ML732172.1	55265	57764	KAB8077104.1
ML732172.1	58353	59017	KAB8077105.1
ML732172.1	59283	59897	KAB8077106.1
ML732172.1	60565	61632	KAB8077107.1
ML732172.1	61782	63443	KAB8077108.1
ML732172.1	63915	66457	KAB8077109.1
ML732172.1	66608	69074	KAB8077110.1
ML732172.1	68981	70477	KAB8077111.1
ML732172.1	72190	73405	KAB8077112.1
ML732172.1	74435	76592	KAB8077113.1
ML732172.1	77302	79524	KAB8077114.1
ML732172.1	81506	83424	KAB8077115.1
ML732172.1	83890	85865	KAB8077116.1
ML732172.1	86275	87987	KAB8077117.1
ML732172.1	88202	90662	KAB8077118.1
ML732172.1	90863	92619	KAB8077119.1
ML732172.1	94397	94765	KAB8077120.1
ML732172.1	96579	98402	KAB8077121.1
ML732172.1	99473	101553	KAB8077122.1
ML732172.1	102092	104881	KAB8077123.1
ML732172.1	106464	108035	KAB8077124.1
ML732172.1	108859	110058	KAB8077125.1
ML732172.1	110777	112879	KAB8077126.1
ML732172.1	112858	114444	KAB8077127.1
ML732172.1	114824	117192	KAB8077128.1
ML732172.1	118199	120400	KAB8077129.1
ML732172.1	120847	123397	KAB8077130.1
ML732172.1	123638	124443	KAB8077131.1
ML732172.1	124697	126973	KAB8077132.1
ML732172.1	127480	129306	KAB8077133.1
ML732172.1	129497	130481	KAB8077134.1
ML732172.1	130640	131463	KAB8077135.1
ML732172.1	133726	136040	KAB8077136.1
ML732172.1	136041	138692	KAB8077137.1
ML732172.1	139152	141967	KAB8077138.1
ML732172.1	141577	143052	KAB8077139.1
ML732172.1	144207	146124	KAB8077140.1
ML732172.1	151890	153974	KAB8077141.1
ML732172.1	155008	155981	KAB8077142.1
ML732172.1	156939	158524	KAB8077143.1
ML732172.1	159658	162136	KAB8077144.1
ML732172.1	162130	164773	KAB8077145.1
ML732172.1	165875	167269	KAB8077146.1
ML732172.1	167253	168451	KAB8077147.1
ML732172.1	168756	170531	KAB8077148.1
ML732172.1	170532	175933	KAB8077149.1
ML732172.1	176249	180615	KAB8077150.1
ML732172.1	181725	185358	KAB8077151.1
ML732172.1	185807	188289	KAB8077152.1
ML732172.1	188462	190093	KAB8077153.1
ML732172.1	190320	191847	KAB8077154.1
ML732172.1	196308	198237	KAB8077155.1
ML732172.1	198491	199472	KAB8077156.1
ML732172.1	199714	202251	KAB8077157.1
ML732172.1	202573	203202	KAB8077158.1
ML732172.1	206073	206604	KAB8077159.1
ML732172.1	208543	210898	KAB8077160.1
ML732172.1	211557	213369	KAB8077161.1
ML732172.1	215317	216561	KAB8077162.1
ML732172.1	218955	219485	KAB8077163.1
ML732172.1	220280	222127	KAB8077164.1
ML732172.1	222957	223417	KAB8077165.1
ML732172.1	223257	223869	KAB8077166.1
ML732172.1	223815	226423	KAB8077167.1
ML732172.1	226798	230377	KAB8077168.1
ML732172.1	233913	235568	KAB8077169.1
ML732172.1	236345	238024	KAB8077170.1
ML732172.1	238812	240532	KAB8077171.1
ML732172.1	240523	241624	KAB8077172.1
ML732172.1	242398	244139	KAB8077173.1
ML732172.1	244246	245716	KAB8077174.1
ML732172.1	245954	247014	KAB8077175.1
ML732172.1	247054	248344	KAB8077176.1
ML732172.1	248466	250097	KAB8077177.1
ML732172.1	250536	251765	KAB8077178.1
ML732172.1	252272	253668	KAB8077179.1
ML732172.1	254325	254771	KAB8077180.1
ML732173.1	545	1436	KAB8076988.1
ML732173.1	6401	8333	KAB8076989.1
ML732173.1	8808	11345	KAB8076990.1
ML732173.1	11672	13224	KAB8076991.1
ML732173.1	13826	16148	KAB8076992.1
ML732173.1	17282	19074	KAB8076993.1
ML732173.1	20202	21429	KAB8076994.1
ML732173.1	22317	31523	KAB8076995.1
ML732173.1	32037	33663	KAB8076996.1
ML732173.1	33798	34993	KAB8076997.1
ML732173.1	34993	36917	KAB8076998.1
ML732173.1	37870	44086	KAB8076999.1
ML732173.1	46053	46899	KAB8077000.1
ML732173.1	49747	51451	KAB8077001.1
ML732173.1	51799	53280	KAB8077002.1
ML732173.1	53327	55537	KAB8077003.1
ML732173.1	55741	58288	KAB8077004.1
ML732173.1	59041	59850	KAB8077005.1
ML732173.1	60763	63339	KAB8077006.1
ML732173.1	64047	64634	KAB8077007.1
ML732173.1	68870	69946	KAB8077008.1
ML732173.1	72350	76535	KAB8077009.1
ML732173.1	80719	82678	KAB8077010.1
ML732173.1	83263	84583	KAB8077011.1
ML732173.1	85554	88553	KAB8077012.1
ML732173.1	88726	90140	KAB8077013.1
ML732173.1	90975	92643	KAB8077014.1
ML732173.1	93268	94444	KAB8077015.1
ML732173.1	94797	95505	KAB8077016.1
ML732173.1	96131	97481	KAB8077017.1
ML732173.1	97871	98224	KAB8077018.1
ML732173.1	99606	100164	KAB8077019.1
ML732173.1	100937	101480	KAB8077020.1
ML732173.1	101426	102144	KAB8077021.1
ML732173.1	102895	104066	KAB8077022.1
ML732173.1	104486	108183	KAB8077023.1
ML732173.1	108852	110315	KAB8077024.1
ML732173.1	110385	113473	KAB8077025.1
ML732173.1	113754	115230	KAB8077026.1
ML732173.1	115920	119104	KAB8077027.1
ML732173.1	119221	123256	KAB8077028.1
ML732173.1	123640	124694	KAB8077029.1
ML732173.1	125000	126951	KAB8077030.1
ML732173.1	128021	129654	KAB8077031.1
ML732173.1	130822	131459	KAB8077032.1
ML732173.1	131518	132174	KAB8077033.1
ML732173.1	132638	134213	KAB8077034.1
ML732173.1	134234	135957	KAB8077035.1
ML732173.1	136416	139104	KAB8077036.1
ML732173.1	139482	141150	KAB8077037.1
ML732173.1	141195	142626	KAB8077038.1
ML732173.1	142780	144667	KAB8077039.1
ML732173.1	145017	146967	KAB8077040.1
ML732173.1	147181	151048	KAB8077041.1
ML732173.1	151311	153045	KAB8077042.1
ML732173.1	153183	154366	KAB8077043.1
ML732173.1	154546	156717	KAB8077044.1
ML732173.1	157375	158115	KAB8077045.1
ML732173.1	163809	167967	KAB8077046.1
ML732173.1	170164	172033	KAB8077047.1
ML732173.1	172190	174364	KAB8077048.1
ML732173.1	174851	177152	KAB8077049.1
ML732173.1	179875	182069	KAB8077050.1
ML732173.1	182438	183036	KAB8077051.1
ML732173.1	185736	187058	KAB8077052.1
ML732173.1	188777	190629	KAB8077053.1
ML732173.1	190821	191938	KAB8077054.1
ML732173.1	193254	195751	KAB8077055.1
ML732173.1	196103	196621	KAB8077056.1
ML732173.1	196505	201428	KAB8077057.1
ML732173.1	201657	204014	KAB8077058.1
ML732173.1	206434	208812	KAB8077059.1
ML732173.1	209811	210405	KAB8077060.1
ML732173.1	210935	212904	KAB8077061.1
ML732173.1	212915	214768	KAB8077062.1
ML732173.1	214914	216311	KAB8077063.1
ML732173.1	216448	217145	KAB8077064.1
ML732173.1	217072	218596	KAB8077065.1
ML732173.1	218657	220757	KAB8077066.1
ML732173.1	222580	222783	KAB8077067.1
ML732173.1	223078	224930	KAB8077068.1
ML732173.1	225376	228984	KAB8077069.1
ML732173.1	229297	229947	KAB8077070.1
ML732173.1	230130	231089	KAB8077071.1
ML732173.1	233527	234999	KAB8077072.1
ML732173.1	237645	242218	KAB8077073.1
ML732173.1	243858	245621	KAB8077074.1
ML732173.1	245657	248507	KAB8077075.1
ML732173.1	248161	248988	KAB8077076.1
ML732173.1	249372	251566	KAB8077077.1
ML732173.1	251647	253781	KAB8077078.1
ML732174.1	363	1972	KAB8076911.1
ML732174.1	2393	5519	KAB8076912.1
ML732174.1	5860	7777	KAB8076913.1
ML732174.1	8467	9316	KAB8076914.1
ML732174.1	9512	11872	KAB8076915.1
ML732174.1	12135	20084	KAB8076916.1
ML732174.1	21725	24175	KAB8076917.1
ML732174.1	27225	29050	KAB8076918.1
ML732174.1	29544	33849	KAB8076919.1
ML732174.1	34512	36119	KAB8076920.1
ML732174.1	36091	40110	KAB8076921.1
ML732174.1	41447	44704	KAB8076922.1
ML732174.1	45038	46300	KAB8076923.1
ML732174.1	46260	49116	KAB8076924.1
ML732174.1	49306	51258	KAB8076925.1
ML732174.1	51473	54435	KAB8076926.1
ML732174.1	54535	57497	KAB8076927.1
ML732174.1	57721	59424	KAB8076928.1
ML732174.1	59498	60365	KAB8076929.1
ML732174.1	61706	62977	KAB8076930.1
ML732174.1	71096	72483	KAB8076931.1
ML732174.1	73053	74467	KAB8076932.1
ML732174.1	75219	76488	KAB8076933.1
ML732174.1	77115	78656	KAB8076934.1
ML732174.1	80448	81852	KAB8076935.1
ML732174.1	81898	82968	KAB8076936.1
ML732174.1	83364	85140	KAB8076937.1
ML732174.1	85346	86835	KAB8076938.1
ML732174.1	87118	90459	KAB8076939.1
ML732174.1	90737	92500	KAB8076940.1
ML732174.1	94922	96063	KAB8076941.1
ML732174.1	98433	99326	KAB8076942.1
ML732174.1	99442	101240	KAB8076943.1
ML732174.1	101787	102138	KAB8076944.1
ML732174.1	103823	104165	KAB8076945.1
ML732174.1	108254	110331	KAB8076946.1
ML732174.1	111911	113147	KAB8076947.1
ML732174.1	113650	114995	KAB8076948.1
ML732174.1	115905	119263	KAB8076949.1
ML732174.1	121423	122693	KAB8076950.1
ML732174.1	125801	127343	KAB8076951.1
ML732174.1	128710	130301	KAB8076952.1
ML732174.1	130185	130635	KAB8076953.1
ML732174.1	131651	134450	KAB8076954.1
ML732174.1	136061	137399	KAB8076955.1
ML732174.1	137973	139940	KAB8076956.1
ML732174.1	141228	141771	KAB8076957.1
ML732174.1	143027	145146	KAB8076958.1
ML732174.1	148088	149240	KAB8076959.1
ML732174.1	150928	152722	KAB8076960.1
ML732174.1	154566	155947	KAB8076961.1
ML732174.1	157518	159063	KAB8076962.1
ML732174.1	159514	164166	KAB8076963.1
ML732174.1	166537	167665	KAB8076964.1
ML732174.1	169261	175953	KAB8076965.1
ML732174.1	178154	179125	KAB8076966.1
ML732174.1	180136	181645	KAB8076967.1
ML732174.1	184355	185801	KAB8076968.1
ML732174.1	187342	187732	KAB8076969.1
ML732174.1	189691	190118	KAB8076970.1
ML732174.1	192362	194052	KAB8076971.1
ML732174.1	194937	195681	KAB8076972.1
ML732174.1	196434	204375	KAB8076973.1
ML732174.1	207438	209329	KAB8076974.1
ML732174.1	211239	212220	KAB8076975.1
ML732174.1	214067	217504	KAB8076976.1
ML732174.1	217466	220426	KAB8076977.1
ML732174.1	222166	222949	KAB8076978.1
ML732174.1	227823	228536	KAB8076979.1
ML732174.1	228814	230204	KAB8076980.1
ML732174.1	230623	231506	KAB8076981.1
ML732174.1	237330	238280	KAB8076982.1
ML732174.1	241896	243830	KAB8076983.1
ML732174.1	246286	248236	KAB8076984.1
ML732174.1	248741	249540	KAB8076985.1
ML732174.1	249820	251017	KAB8076986.1
ML732174.1	251818	252469	KAB8076987.1
ML732175.1	0	1911	KAB8076822.1
ML732175.1	2772	4252	KAB8076823.1
ML732175.1	4570	5359	KAB8076824.1
ML732175.1	5682	7581	KAB8076825.1
ML732175.1	7684	9681	KAB8076826.1
ML732175.1	9695	10123	KAB8076827.1
ML732175.1	9695	11468	KAB8076828.1
ML732175.1	11885	14289	KAB8076829.1
ML732175.1	14791	15663	KAB8076830.1
ML732175.1	23503	24091	KAB8076831.1
ML732175.1	26975	28864	KAB8076832.1
ML732175.1	29353	30679	KAB8076833.1
ML732175.1	31290	32635	KAB8076834.1
ML732175.1	34426	37973	KAB8076835.1
ML732175.1	38402	41099	KAB8076836.1
ML732175.1	42895	45745	KAB8076837.1
ML732175.1	46361	47592	KAB8076838.1
ML732175.1	47750	48430	KAB8076839.1
ML732175.1	48607	50872	KAB8076840.1
ML732175.1	51278	52836	KAB8076841.1
ML732175.1	56003	60716	KAB8076842.1
ML732175.1	61168	65644	KAB8076843.1
ML732175.1	68061	70204	KAB8076844.1
ML732175.1	70321	72496	KAB8076845.1
ML732175.1	74444	74831	KAB8076846.1
ML732175.1	78464	79199	KAB8076847.1
ML732175.1	82804	85323	KAB8076848.1
ML732175.1	86248	87287	KAB8076849.1
ML732175.1	86643	88908	KAB8076850.1
ML732175.1	89451	91380	KAB8076851.1
ML732175.1	92101	94381	KAB8076852.1
ML732175.1	94558	96131	KAB8076853.1
ML732175.1	96491	97715	KAB8076854.1
ML732175.1	99778	101489	KAB8076855.1
ML732175.1	102082	103900	KAB8076856.1
ML732175.1	107961	109824	KAB8076857.1
ML732175.1	109914	111183	KAB8076858.1
ML732175.1	111230	112849	KAB8076859.1
ML732175.1	113208	114903	KAB8076860.1
ML732175.1	115164	117169	KAB8076861.1
ML732175.1	117693	119553	KAB8076862.1
ML732175.1	120472	123391	KAB8076863.1
ML732175.1	124174	126309	KAB8076864.1
ML732175.1	129577	131609	KAB8076865.1
ML732175.1	132710	135990	KAB8076866.1
ML732175.1	138145	143199	KAB8076867.1
ML732175.1	144936	147045	KAB8076868.1
ML732175.1	147520	149146	KAB8076869.1
ML732175.1	149281	149998	KAB8076870.1
ML732175.1	150303	152267	KAB8076871.1
ML732175.1	152498	152915	KAB8076872.1
ML732175.1	153102	155054	KAB8076873.1
ML732175.1	155320	156811	KAB8076874.1
ML732175.1	156811	159102	KAB8076875.1
ML732175.1	161607	162374	KAB8076876.1
ML732175.1	163496	165363	KAB8076877.1
ML732175.1	165967	166350	KAB8076878.1
ML732175.1	168375	168897	KAB8076879.1
ML732175.1	169544	169899	KAB8076880.1
ML732175.1	170171	172766	KAB8076881.1
ML732175.1	173021	176302	KAB8076882.1
ML732175.1	177127	178000	KAB8076883.1
ML732175.1	178875	180871	KAB8076884.1
ML732175.1	181048	182238	KAB8076885.1
ML732175.1	182215	184586	KAB8076886.1
ML732175.1	184586	185888	KAB8076887.1
ML732175.1	186517	187307	KAB8076888.1
ML732175.1	187417	189861	KAB8076889.1
ML732175.1	190025	190626	KAB8076890.1
ML732175.1	191405	192871	KAB8076891.1
ML732175.1	193163	195894	KAB8076892.1
ML732175.1	195998	197026	KAB8076893.1
ML732175.1	197181	198176	KAB8076894.1
ML732175.1	198382	199775	KAB8076895.1
ML732175.1	199828	200548	KAB8076896.1
ML732175.1	200878	203085	KAB8076897.1
ML732175.1	203568	205067	KAB8076898.1
ML732175.1	209540	210980	KAB8076899.1
ML732175.1	214068	215850	KAB8076900.1
ML732175.1	216667	218065	KAB8076901.1
ML732175.1	219753	222962	KAB8076902.1
ML732175.1	225549	227129	KAB8076903.1
ML732175.1	227528	229884	KAB8076904.1
ML732175.1	230740	232155	KAB8076905.1
ML732175.1	232155	233833	KAB8076906.1
ML732175.1	234195	237059	KAB8076907.1
ML732175.1	237773	240097	KAB8076908.1
ML732175.1	241867	243668	KAB8076909.1
ML732175.1	244996	246678	KAB8076910.1
ML732176.1	350	1488	KAB8076743.1
ML732176.1	4406	6502	KAB8076744.1
ML732176.1	7354	9071	KAB8076745.1
ML732176.1	10719	20026	KAB8076746.1
ML732176.1	20305	21020	KAB8076747.1
ML732176.1	22896	26963	KAB8076748.1
ML732176.1	27105	28800	KAB8076749.1
ML732176.1	28965	30382	KAB8076750.1
ML732176.1	30573	31970	KAB8076751.1
ML732176.1	32119	34105	KAB8076752.1
ML732176.1	34257	40799	KAB8076753.1
ML732176.1	40795	43140	KAB8076754.1
ML732176.1	43184	46491	KAB8076755.1
ML732176.1	52887	55023	KAB8076756.1
ML732176.1	55188	56028	KAB8076757.1
ML732176.1	56255	59627	KAB8076758.1
ML732176.1	60475	61250	KAB8076759.1
ML732176.1	63082	66946	KAB8076760.1
ML732176.1	68417	69069	KAB8076761.1
ML732176.1	69794	71023	KAB8076762.1
ML732176.1	71369	72907	KAB8076763.1
ML732176.1	73850	75388	KAB8076764.1
ML732176.1	75968	78745	KAB8076765.1
ML732176.1	79091	80707	KAB8076766.1
ML732176.1	86155	88140	KAB8076767.1
ML732176.1	89425	94028	KAB8076768.1
ML732176.1	96213	100122	KAB8076769.1
ML732176.1	100731	105476	KAB8076770.1
ML732176.1	106860	108953	KAB8076771.1
ML732176.1	108826	109465	KAB8076772.1
ML732176.1	110434	112909	KAB8076773.1
ML732176.1	114007	114652	KAB8076774.1
ML732176.1	114811	115182	KAB8076775.1
ML732176.1	115576	117270	KAB8076776.1
ML732176.1	118462	119974	KAB8076777.1
ML732176.1	120668	122085	KAB8076778.1
ML732176.1	122739	124603	KAB8076779.1
ML732176.1	124700	125977	KAB8076780.1
ML732176.1	126432	128008	KAB8076781.1
ML732176.1	128876	129468	KAB8076782.1
ML732176.1	129018	129927	KAB8076783.1
ML732176.1	133408	136032	KAB8076784.1
ML732176.1	136521	136920	KAB8076785.1
ML732176.1	138514	140123	KAB8076786.1
ML732176.1	141025	141594	KAB8076787.1
ML732176.1	142756	143322	KAB8076788.1
ML732176.1	144109	145477	KAB8076789.1
ML732176.1	145728	147351	KAB8076790.1
ML732176.1	147565	148156	KAB8076791.1
ML732176.1	150694	152311	KAB8076792.1
ML732176.1	154730	156144	KAB8076793.1
ML732176.1	157997	158793	KAB8076794.1
ML732176.1	162418	164185	KAB8076795.1
ML732176.1	164229	165167	KAB8076796.1
ML732176.1	167022	167803	KAB8076797.1
ML732176.1	168786	169633	KAB8076798.1
ML732176.1	170329	171645	KAB8076799.1
ML732176.1	171948	172668	KAB8076800.1
ML732176.1	172539	176330	KAB8076801.1
ML732176.1	179222	180192	KAB8076802.1
ML732176.1	180971	182472	KAB8076803.1
ML732176.1	183215	184323	KAB8076804.1
ML732176.1	185185	186621	KAB8076805.1
ML732176.1	186566	188870	KAB8076806.1
ML732176.1	189766	192501	KAB8076807.1
ML732176.1	196902	199820	KAB8076808.1
ML732176.1	200379	203660	KAB8076809.1
ML732176.1	206727	207802	KAB8076810.1
ML732176.1	207984	210813	KAB8076811.1
ML732176.1	210665	213246	KAB8076812.1
ML732176.1	213406	215811	KAB8076813.1
ML732176.1	216857	217304	KAB8076814.1
ML732176.1	217826	220056	KAB8076815.1
ML732176.1	224931	227083	KAB8076816.1
ML732176.1	233423	235804	KAB8076817.1
ML732176.1	235966	237530	KAB8076818.1
ML732176.1	238250	238691	KAB8076819.1
ML732176.1	241976	244129	KAB8076820.1
ML732176.1	249922	250201	KAB8076821.1
ML732177.1	54693	56988	KAB8076677.1
ML732177.1	57024	59016	KAB8076678.1
ML732177.1	59087	61542	KAB8076679.1
ML732177.1	62048	63549	KAB8076680.1
ML732177.1	63911	64493	KAB8076681.1
ML732177.1	65026	66186	KAB8076682.1
ML732177.1	66143	66683	KAB8076683.1
ML732177.1	66975	69311	KAB8076684.1
ML732177.1	69311	70422	KAB8076685.1
ML732177.1	70551	71958	KAB8076686.1
ML732177.1	71942	73964	KAB8076687.1
ML732177.1	74074	75715	KAB8076688.1
ML732177.1	75730	77296	KAB8076689.1
ML732177.1	78470	80657	KAB8076690.1
ML732177.1	83435	88030	KAB8076691.1
ML732177.1	88156	90358	KAB8076692.1
ML732177.1	90437	91397	KAB8076693.1
ML732177.1	92489	95197	KAB8076694.1
ML732177.1	96127	99759	KAB8076695.1
ML732177.1	99727	103654	KAB8076696.1
ML732177.1	104286	106375	KAB8076697.1
ML732177.1	106516	108989	KAB8076698.1
ML732177.1	109194	113325	KAB8076699.1
ML732177.1	113817	115794	KAB8076700.1
ML732177.1	115863	117151	KAB8076701.1
ML732177.1	117954	121075	KAB8076702.1
ML732177.1	122017	124657	KAB8076703.1
ML732177.1	125378	126642	KAB8076704.1
ML732177.1	126758	130303	KAB8076705.1
ML732177.1	131472	134808	KAB8076706.1
ML732177.1	136873	138130	KAB8076707.1
ML732177.1	138832	144795	KAB8076708.1
ML732177.1	144690	146804	KAB8076709.1
ML732177.1	147676	151806	KAB8076710.1
ML732177.1	152161	154048	KAB8076711.1
ML732177.1	154560	155416	KAB8076712.1
ML732177.1	155564	157285	KAB8076713.1
ML732177.1	158993	164462	KAB8076714.1
ML732177.1	170352	171952	KAB8076715.1
ML732177.1	171923	172873	KAB8076716.1
ML732177.1	173859	174206	KAB8076717.1
ML732177.1	174215	176239	KAB8076718.1
ML732177.1	177882	179916	KAB8076719.1
ML732177.1	180761	181088	KAB8076720.1
ML732177.1	182499	184312	KAB8076721.1
ML732177.1	185124	188559	KAB8076722.1
ML732177.1	188560	189983	KAB8076723.1
ML732177.1	189984	191028	KAB8076724.1
ML732177.1	191027	192917	KAB8076725.1
ML732177.1	193143	195943	KAB8076726.1
ML732177.1	197311	199926	KAB8076727.1
ML732177.1	200352	201964	KAB8076728.1
ML732177.1	202222	205403	KAB8076729.1
ML732177.1	205777	207832	KAB8076730.1
ML732177.1	207900	211481	KAB8076731.1
ML732177.1	211962	216487	KAB8076732.1
ML732177.1	217382	220358	KAB8076733.1
ML732177.1	220899	223285	KAB8076734.1
ML732177.1	224265	225855	KAB8076735.1
ML732177.1	225855	232504	KAB8076736.1
ML732177.1	232561	234828	KAB8076737.1
ML732177.1	235747	237170	KAB8076738.1
ML732177.1	237170	239854	KAB8076739.1
ML732177.1	240755	241693	KAB8076740.1
ML732177.1	242456	244547	KAB8076741.1
ML732177.1	244990	246847	KAB8076742.1
ML732178.1	1808	4507	KAB8076598.1
ML732178.1	4507	5954	KAB8076599.1
ML732178.1	7415	8381	KAB8076600.1
ML732178.1	9102	11499	KAB8076601.1
ML732178.1	11766	16152	KAB8076602.1
ML732178.1	19990	22820	KAB8076603.1
ML732178.1	22974	24185	KAB8076604.1
ML732178.1	24451	28859	KAB8076605.1
ML732178.1	29270	35300	KAB8076606.1
ML732178.1	38190	44449	KAB8076607.1
ML732178.1	44872	46241	KAB8076608.1
ML732178.1	47139	48019	KAB8076609.1
ML732178.1	50499	50988	KAB8076610.1
ML732178.1	51069	54662	KAB8076611.1
ML732178.1	54809	56743	KAB8076612.1
ML732178.1	57306	59349	KAB8076613.1
ML732178.1	59928	62043	KAB8076614.1
ML732178.1	62089	63154	KAB8076615.1
ML732178.1	64495	67493	KAB8076616.1
ML732178.1	68489	72688	KAB8076617.1
ML732178.1	73531	73902	KAB8076618.1
ML732178.1	73884	74968	KAB8076619.1
ML732178.1	75483	77016	KAB8076620.1
ML732178.1	78135	80672	KAB8076621.1
ML732178.1	81380	81845	KAB8076622.1
ML732178.1	82371	82706	KAB8076623.1
ML732178.1	83278	85080	KAB8076624.1
ML732178.1	86322	87289	KAB8076625.1
ML732178.1	87408	88462	KAB8076626.1
ML732178.1	88493	89423	KAB8076627.1
ML732178.1	89499	90541	KAB8076628.1
ML732178.1	90762	92827	KAB8076629.1
ML732178.1	92971	94810	KAB8076630.1
ML732178.1	94878	101943	KAB8076631.1
ML732178.1	104037	105479	KAB8076632.1
ML732178.1	105682	106384	KAB8076633.1
ML732178.1	118152	121532	KAB8076634.1
ML732178.1	121662	124494	KAB8076635.1
ML732178.1	124510	127119	KAB8076636.1
ML732178.1	127208	130089	KAB8076637.1
ML732178.1	131160	132436	KAB8076638.1
ML732178.1	132672	133441	KAB8076639.1
ML732178.1	133554	135947	KAB8076640.1
ML732178.1	136242	138400	KAB8076641.1
ML732178.1	140136	141350	KAB8076642.1
ML732178.1	143018	144129	KAB8076643.1
ML732178.1	144555	146040	KAB8076644.1
ML732178.1	146039	148813	KAB8076645.1
ML732178.1	149145	150335	KAB8076646.1
ML732178.1	152646	154062	KAB8076647.1
ML732178.1	157134	157485	KAB8076648.1
ML732178.1	158336	161097	KAB8076649.1
ML732178.1	161280	161929	KAB8076650.1
ML732178.1	162083	163881	KAB8076651.1
ML732178.1	163882	164983	KAB8076652.1
ML732178.1	165711	167125	KAB8076653.1
ML732178.1	167590	169959	KAB8076654.1
ML732178.1	170764	172141	KAB8076655.1
ML732178.1	172995	175510	KAB8076656.1
ML732178.1	175940	177790	KAB8076657.1
ML732178.1	178825	179719	KAB8076658.1
ML732178.1	180249	182310	KAB8076659.1
ML732178.1	183157	185575	KAB8076660.1
ML732178.1	185614	195724	KAB8076661.1
ML732178.1	196827	200279	KAB8076662.1
ML732178.1	200505	203604	KAB8076663.1
ML732178.1	203604	204628	KAB8076664.1
ML732178.1	205171	206807	KAB8076665.1
ML732178.1	207184	209366	KAB8076666.1
ML732178.1	209915	213913	KAB8076667.1
ML732178.1	219047	223520	KAB8076668.1
ML732178.1	223997	225324	KAB8076669.1
ML732178.1	225582	227220	KAB8076670.1
ML732178.1	228389	230566	KAB8076671.1
ML732178.1	231191	233454	KAB8076672.1
ML732178.1	233974	234379	KAB8076673.1
ML732178.1	236295	238817	KAB8076674.1
ML732178.1	240323	243995	KAB8076675.1
ML732178.1	244353	244743	KAB8076676.1
ML732179.1	2	1349	KAB8076520.1
ML732179.1	1780	7016	KAB8076521.1
ML732179.1	11964	12773	KAB8076522.1
ML732179.1	12833	14131	KAB8076523.1
ML732179.1	14371	15849	KAB8076524.1
ML732179.1	19625	21704	KAB8076525.1
ML732179.1	22426	23530	KAB8076526.1
ML732179.1	25680	28460	KAB8076527.1
ML732179.1	28571	30347	KAB8076528.1
ML732179.1	30165	31629	KAB8076529.1
ML732179.1	32083	33826	KAB8076530.1
ML732179.1	33978	35677	KAB8076531.1
ML732179.1	35980	37314	KAB8076532.1
ML732179.1	37838	38949	KAB8076533.1
ML732179.1	39773	40996	KAB8076534.1
ML732179.1	41107	46777	KAB8076535.1
ML732179.1	47002	49980	KAB8076536.1
ML732179.1	50562	51503	KAB8076537.1
ML732179.1	51833	53684	KAB8076538.1
ML732179.1	54301	56516	KAB8076539.1
ML732179.1	57021	59405	KAB8076540.1
ML732179.1	59559	61568	KAB8076541.1
ML732179.1	61787	63196	KAB8076542.1
ML732179.1	64265	65548	KAB8076543.1
ML732179.1	67522	69483	KAB8076544.1
ML732179.1	69618	70510	KAB8076545.1
ML732179.1	71874	74229	KAB8076546.1
ML732179.1	75200	77682	KAB8076547.1
ML732179.1	78565	78952	KAB8076548.1
ML732179.1	85830	87255	KAB8076549.1
ML732179.1	89435	91597	KAB8076550.1
ML732179.1	95681	97286	KAB8076551.1
ML732179.1	97387	100572	KAB8076552.1
ML732179.1	106752	107748	KAB8076553.1
ML732179.1	108673	109629	KAB8076554.1
ML732179.1	110049	110595	KAB8076555.1
ML732179.1	114289	115537	KAB8076556.1
ML732179.1	116476	117331	KAB8076557.1
ML732179.1	117398	118252	KAB8076558.1
ML732179.1	120460	121779	KAB8076559.1
ML732179.1	123715	124769	KAB8076560.1
ML732179.1	127827	128573	KAB8076561.1
ML732179.1	129852	132480	KAB8076562.1
ML732179.1	134819	136176	KAB8076563.1
ML732179.1	137927	138866	KAB8076564.1
ML732179.1	139116	140411	KAB8076565.1
ML732179.1	141819	144469	KAB8076566.1
ML732179.1	147777	149123	KAB8076567.1
ML732179.1	149782	150035	KAB8076568.1
ML732179.1	152795	154419	KAB8076569.1
ML732179.1	160089	161766	KAB8076570.1
ML732179.1	164864	166061	KAB8076571.1
ML732179.1	168788	169448	KAB8076572.1
ML732179.1	172011	173215	KAB8076573.1
ML732179.1	173737	175808	KAB8076574.1
ML732179.1	175962	177757	KAB8076575.1
ML732179.1	178252	179486	KAB8076576.1
ML732179.1	179762	180374	KAB8076577.1
ML732179.1	181388	182997	KAB8076578.1
ML732179.1	184550	186292	KAB8076579.1
ML732179.1	186535	188510	KAB8076580.1
ML732179.1	189890	192446	KAB8076581.1
ML732179.1	193265	194804	KAB8076582.1
ML732179.1	195604	196280	KAB8076583.1
ML732179.1	197460	197990	KAB8076584.1
ML732179.1	202247	203521	KAB8076585.1
ML732179.1	205541	207503	KAB8076586.1
ML732179.1	208623	209525	KAB8076587.1
ML732179.1	210031	211528	KAB8076588.1
ML732179.1	211802	212710	KAB8076589.1
ML732179.1	212781	215776	KAB8076590.1
ML732179.1	216614	218583	KAB8076591.1
ML732179.1	226470	227760	KAB8076592.1
ML732179.1	227992	228544	KAB8076593.1
ML732179.1	229727	231944	KAB8076594.1
ML732179.1	233430	234393	KAB8076595.1
ML732179.1	235056	236445	KAB8076596.1
ML732179.1	236685	237465	KAB8076597.1
ML732180.1	424	1603	KAB8076441.1
ML732180.1	2962	3332	KAB8076442.1
ML732180.1	5067	5698	KAB8076443.1
ML732180.1	9578	11532	KAB8076444.1
ML732180.1	12802	16719	KAB8076445.1
ML732180.1	16715	17283	KAB8076446.1
ML732180.1	17480	19497	KAB8076447.1
ML732180.1	20575	22699	KAB8076448.1
ML732180.1	24346	26508	KAB8076449.1
ML732180.1	26926	28166	KAB8076450.1
ML732180.1	31685	32753	KAB8076451.1
ML732180.1	33665	35252	KAB8076452.1
ML732180.1	35478	36972	KAB8076453.1
ML732180.1	37294	39463	KAB8076454.1
ML732180.1	45434	48577	KAB8076455.1
ML732180.1	48577	50338	KAB8076456.1
ML732180.1	50725	53231	KAB8076457.1
ML732180.1	53605	55241	KAB8076458.1
ML732180.1	56144	56957	KAB8076459.1
ML732180.1	59243	59713	KAB8076460.1
ML732180.1	60450	61017	KAB8076461.1
ML732180.1	62259	63871	KAB8076462.1
ML732180.1	63956	65872	KAB8076463.1
ML732180.1	67299	68127	KAB8076464.1
ML732180.1	68308	69997	KAB8076465.1
ML732180.1	72063	73403	KAB8076466.1
ML732180.1	73918	76031	KAB8076467.1
ML732180.1	76124	77999	KAB8076468.1
ML732180.1	78076	79195	KAB8076469.1
ML732180.1	79574	82657	KAB8076470.1
ML732180.1	84651	86457	KAB8076471.1
ML732180.1	90035	91098	KAB8076472.1
ML732180.1	91945	97669	KAB8076473.1
ML732180.1	98828	100146	KAB8076474.1
ML732180.1	100405	102776	KAB8076475.1
ML732180.1	103972	111889	KAB8076476.1
ML732180.1	113546	115253	KAB8076477.1
ML732180.1	116087	117595	KAB8076478.1
ML732180.1	117844	121053	KAB8076479.1
ML732180.1	121203	123295	KAB8076480.1
ML732180.1	124374	125892	KAB8076481.1
ML732180.1	125942	129008	KAB8076482.1
ML732180.1	129434	130915	KAB8076483.1
ML732180.1	131821	135283	KAB8076484.1
ML732180.1	135981	137412	KAB8076485.1
ML732180.1	138307	141619	KAB8076486.1
ML732180.1	142423	143391	KAB8076487.1
ML732180.1	146565	147162	KAB8076488.1
ML732180.1	152440	153228	KAB8076489.1
ML732180.1	154190	154585	KAB8076490.1
ML732180.1	154799	155681	KAB8076491.1
ML732180.1	155835	156285	KAB8076492.1
ML732180.1	156887	157817	KAB8076493.1
ML732180.1	157818	160054	KAB8076494.1
ML732180.1	160243	163142	KAB8076495.1
ML732180.1	163202	164130	KAB8076496.1
ML732180.1	164708	165758	KAB8076497.1
ML732180.1	166099	168607	KAB8076498.1
ML732180.1	170033	171668	KAB8076499.1
ML732180.1	173342	174789	KAB8076500.1
ML732180.1	177672	180014	KAB8076501.1
ML732180.1	180626	181379	KAB8076502.1
ML732180.1	181451	183318	KAB8076503.1
ML732180.1	183827	185389	KAB8076504.1
ML732180.1	188912	191140	KAB8076505.1
ML732180.1	194706	199217	KAB8076506.1
ML732180.1	200402	202364	KAB8076507.1
ML732180.1	202411	203166	KAB8076508.1
ML732180.1	207786	213068	KAB8076509.1
ML732180.1	213086	215526	KAB8076510.1
ML732180.1	215568	218788	KAB8076511.1
ML732180.1	218913	220049	KAB8076512.1
ML732180.1	220183	221610	KAB8076513.1
ML732180.1	221493	223708	KAB8076514.1
ML732180.1	223746	225147	KAB8076515.1
ML732180.1	225359	228946	KAB8076516.1
ML732180.1	229144	230602	KAB8076517.1
ML732180.1	232390	234192	KAB8076518.1
ML732180.1	234381	236744	KAB8076519.1
ML732181.1	2814	3972	KAB8076362.1
ML732181.1	4838	5606	KAB8076363.1
ML732181.1	6176	8586	KAB8076364.1
ML732181.1	8689	10336	KAB8076365.1
ML732181.1	10332	13773	KAB8076366.1
ML732181.1	14114	14977	KAB8076367.1
ML732181.1	15123	15865	KAB8076368.1
ML732181.1	17979	18458	KAB8076369.1
ML732181.1	20579	22438	KAB8076370.1
ML732181.1	22511	24637	KAB8076371.1
ML732181.1	24637	25854	KAB8076372.1
ML732181.1	25997	29774	KAB8076373.1
ML732181.1	29807	30958	KAB8076374.1
ML732181.1	31090	33305	KAB8076375.1
ML732181.1	33346	34257	KAB8076376.1
ML732181.1	34435	36401	KAB8076377.1
ML732181.1	36670	38658	KAB8076378.1
ML732181.1	40651	43485	KAB8076379.1
ML732181.1	46748	50818	KAB8076380.1
ML732181.1	51364	52194	KAB8076381.1
ML732181.1	55302	57088	KAB8076382.1
ML732181.1	57142	58251	KAB8076383.1
ML732181.1	58354	59540	KAB8076384.1
ML732181.1	60137	60997	KAB8076385.1
ML732181.1	61323	64141	KAB8076386.1
ML732181.1	64409	67302	KAB8076387.1
ML732181.1	67482	69673	KAB8076388.1
ML732181.1	69797	75164	KAB8076389.1
ML732181.1	75339	76334	KAB8076390.1
ML732181.1	76456	77661	KAB8076391.1
ML732181.1	78231	79334	KAB8076392.1
ML732181.1	79385	80025	KAB8076393.1
ML732181.1	80213	86163	KAB8076394.1
ML732181.1	86428	89184	KAB8076395.1
ML732181.1	89673	91295	KAB8076396.1
ML732181.1	91641	96138	KAB8076397.1
ML732181.1	97065	100852	KAB8076398.1
ML732181.1	101298	104385	KAB8076399.1
ML732181.1	104502	110458	KAB8076400.1
ML732181.1	112541	116142	KAB8076401.1
ML732181.1	117371	119051	KAB8076402.1
ML732181.1	122040	124432	KAB8076403.1
ML732181.1	125225	127405	KAB8076404.1
ML732181.1	127629	130405	KAB8076405.1
ML732181.1	131860	133423	KAB8076406.1
ML732181.1	135103	136181	KAB8076407.1
ML732181.1	136492	138869	KAB8076408.1
ML732181.1	138930	140893	KAB8076409.1
ML732181.1	141132	143693	KAB8076410.1
ML732181.1	146967	149297	KAB8076411.1
ML732181.1	154787	158869	KAB8076412.1
ML732181.1	158909	159973	KAB8076413.1
ML732181.1	163161	164325	KAB8076414.1
ML732181.1	168670	170228	KAB8076415.1
ML732181.1	171298	172931	KAB8076416.1
ML732181.1	173047	174385	KAB8076417.1
ML732181.1	174969	175581	KAB8076418.1
ML732181.1	176671	177001	KAB8076419.1
ML732181.1	177208	178701	KAB8076420.1
ML732181.1	178927	179462	KAB8076421.1
ML732181.1	180399	182653	KAB8076422.1
ML732181.1	183792	189075	KAB8076423.1
ML732181.1	189786	190919	KAB8076424.1
ML732181.1	191452	193976	KAB8076425.1
ML732181.1	194528	195514	KAB8076426.1
ML732181.1	195895	197145	KAB8076427.1
ML732181.1	197032	199123	KAB8076428.1
ML732181.1	199269	200754	KAB8076429.1
ML732181.1	201050	204080	KAB8076430.1
ML732181.1	205321	206582	KAB8076431.1
ML732181.1	206777	208107	KAB8076432.1
ML732181.1	213100	214510	KAB8076433.1
ML732181.1	215576	217239	KAB8076434.1
ML732181.1	219526	220278	KAB8076435.1
ML732181.1	222272	222579	KAB8076436.1
ML732181.1	222903	227866	KAB8076437.1
ML732181.1	228284	229671	KAB8076438.1
ML732181.1	230906	231923	KAB8076439.1
ML732181.1	232095	235729	KAB8076440.1
ML732182.1	1252	2217	KAB8076287.1
ML732182.1	5611	7019	KAB8076288.1
ML732182.1	7676	11032	KAB8076289.1
ML732182.1	11332	16040	KAB8076290.1
ML732182.1	16676	19497	KAB8076291.1
ML732182.1	18947	19497	KAB8076292.1
ML732182.1	22378	24227	KAB8076293.1
ML732182.1	24288	26518	KAB8076294.1
ML732182.1	26528	27063	KAB8076295.1
ML732182.1	29001	31001	KAB8076296.1
ML732182.1	31538	34438	KAB8076297.1
ML732182.1	34656	35747	KAB8076298.1
ML732182.1	38040	41957	KAB8076299.1
ML732182.1	41966	42577	KAB8076300.1
ML732182.1	45657	49204	KAB8076301.1
ML732182.1	50994	52729	KAB8076302.1
ML732182.1	54699	58994	KAB8076303.1
ML732182.1	58906	59889	KAB8076304.1
ML732182.1	60405	61348	KAB8076305.1
ML732182.1	61430	62445	KAB8076306.1
ML732182.1	62561	63661	KAB8076307.1
ML732182.1	63894	66608	KAB8076308.1
ML732182.1	66767	68765	KAB8076309.1
ML732182.1	68428	68761	KAB8076310.1
ML732182.1	69101	69667	KAB8076311.1
ML732182.1	69945	71667	KAB8076312.1
ML732182.1	72483	73509	KAB8076313.1
ML732182.1	73793	75025	KAB8076314.1
ML732182.1	75454	76693	KAB8076315.1
ML732182.1	76981	78010	KAB8076316.1
ML732182.1	78309	79035	KAB8076317.1
ML732182.1	79952	81123	KAB8076318.1
ML732182.1	81117	83483	KAB8076319.1
ML732182.1	84187	85566	KAB8076320.1
ML732182.1	85544	86637	KAB8076321.1
ML732182.1	87081	87766	KAB8076322.1
ML732182.1	88181	89207	KAB8076323.1
ML732182.1	89689	94246	KAB8076324.1
ML732182.1	94465	96265	KAB8076325.1
ML732182.1	118615	121743	KAB8076326.1
ML732182.1	121996	125042	KAB8076327.1
ML732182.1	127894	129563	KAB8076328.1
ML732182.1	129738	131576	KAB8076329.1
ML732182.1	131647	133313	KAB8076330.1
ML732182.1	133422	135435	KAB8076331.1
ML732182.1	135435	137074	KAB8076332.1
ML732182.1	137086	138865	KAB8076333.1
ML732182.1	138622	141319	KAB8076334.1
ML732182.1	144414	146446	KAB8076335.1
ML732182.1	146680	148721	KAB8076336.1
ML732182.1	149681	151851	KAB8076337.1
ML732182.1	152569	155929	KAB8076338.1
ML732182.1	156116	157925	KAB8076339.1
ML732182.1	158043	160308	KAB8076340.1
ML732182.1	160854	164750	KAB8076341.1
ML732182.1	165622	168295	KAB8076342.1
ML732182.1	169461	171693	KAB8076343.1
ML732182.1	172032	173282	KAB8076344.1
ML732182.1	173766	176668	KAB8076345.1
ML732182.1	177067	180148	KAB8076346.1
ML732182.1	180267	182296	KAB8076347.1
ML732182.1	182523	183679	KAB8076348.1
ML732182.1	187034	190104	KAB8076349.1
ML732182.1	190077	190460	KAB8076350.1
ML732182.1	190336	194203	KAB8076351.1
ML732182.1	194338	197050	KAB8076352.1
ML732182.1	198011	201266	KAB8076353.1
ML732182.1	202111	209856	KAB8076354.1
ML732182.1	210143	211216	KAB8076355.1
ML732182.1	211304	214033	KAB8076356.1
ML732182.1	214696	219136	KAB8076357.1
ML732182.1	226673	226924	KAB8076358.1
ML732182.1	227883	229261	KAB8076359.1
ML732182.1	231011	232328	KAB8076360.1
ML732182.1	233193	235267	KAB8076361.1
ML732183.1	5552	13045	KAB8076222.1
ML732183.1	14086	18594	KAB8076223.1
ML732183.1	19826	20607	KAB8076224.1
ML732183.1	21775	22814	KAB8076225.1
ML732183.1	24683	25163	KAB8076226.1
ML732183.1	26509	29502	KAB8076227.1
ML732183.1	30313	31005	KAB8076228.1
ML732183.1	31948	32421	KAB8076229.1
ML732183.1	33321	34548	KAB8076230.1
ML732183.1	35718	37996	KAB8076231.1
ML732183.1	38064	39097	KAB8076232.1
ML732183.1	39125	42769	KAB8076233.1
ML732183.1	43678	46826	KAB8076234.1
ML732183.1	49842	50859	KAB8076235.1
ML732183.1	51457	51755	KAB8076236.1
ML732183.1	52344	54135	KAB8076237.1
ML732183.1	55349	57652	KAB8076238.1
ML732183.1	60302	64511	KAB8076239.1
ML732183.1	65150	70915	KAB8076240.1
ML732183.1	72278	74220	KAB8076241.1
ML732183.1	78876	81372	KAB8076242.1
ML732183.1	81922	82844	KAB8076243.1
ML732183.1	83670	84408	KAB8076244.1
ML732183.1	86061	87255	KAB8076245.1
ML732183.1	90490	92333	KAB8076246.1
ML732183.1	93298	93868	KAB8076247.1
ML732183.1	95952	98159	KAB8076248.1
ML732183.1	99990	101632	KAB8076249.1
ML732183.1	101726	104120	KAB8076250.1
ML732183.1	105309	106390	KAB8076251.1
ML732183.1	106934	108838	KAB8076252.1
ML732183.1	110756	112712	KAB8076253.1
ML732183.1	114713	116635	KAB8076254.1
ML732183.1	117918	123503	KAB8076255.1
ML732183.1	125575	127522	KAB8076256.1
ML732183.1	129269	130649	KAB8076257.1
ML732183.1	134401	136030	KAB8076258.1
ML732183.1	136626	138755	KAB8076259.1
ML732183.1	141203	143534	KAB8076260.1
ML732183.1	144003	145856	KAB8076261.1
ML732183.1	146907	147876	KAB8076262.1
ML732183.1	148832	150952	KAB8076263.1
ML732183.1	155302	156322	KAB8076264.1
ML732183.1	157349	158564	KAB8076265.1
ML732183.1	159367	159920	KAB8076266.1
ML732183.1	160679	163413	KAB8076267.1
ML732183.1	164149	165968	KAB8076268.1
ML732183.1	167273	171341	KAB8076269.1
ML732183.1	171990	172763	KAB8076270.1
ML732183.1	178243	182076	KAB8076271.1
ML732183.1	188548	189736	KAB8076272.1
ML732183.1	190907	192384	KAB8076273.1
ML732183.1	193875	194504	KAB8076274.1
ML732183.1	195618	196236	KAB8076275.1
ML732183.1	197484	198745	KAB8076276.1
ML732183.1	203675	205894	KAB8076277.1
ML732183.1	207383	209012	KAB8076278.1
ML732183.1	209072	210443	KAB8076279.1
ML732183.1	213324	214902	KAB8076280.1
ML732183.1	214932	216713	KAB8076281.1
ML732183.1	218147	219126	KAB8076282.1
ML732183.1	222261	224924	KAB8076283.1
ML732183.1	225639	230016	KAB8076284.1
ML732183.1	232065	232509	KAB8076285.1
ML732183.1	233133	233904	KAB8076286.1
ML732184.1	1256	2925	KAB8076145.1
ML732184.1	3449	4384	KAB8076146.1
ML732184.1	5483	6476	KAB8076147.1
ML732184.1	9836	14112	KAB8076148.1
ML732184.1	14928	18522	KAB8076149.1
ML732184.1	21694	25155	KAB8076150.1
ML732184.1	24749	25155	KAB8076151.1
ML732184.1	25472	27198	KAB8076152.1
ML732184.1	33314	33890	KAB8076153.1
ML732184.1	34002	35335	KAB8076154.1
ML732184.1	37019	39175	KAB8076155.1
ML732184.1	39582	41071	KAB8076156.1
ML732184.1	41394	42932	KAB8076157.1
ML732184.1	43266	48172	KAB8076158.1
ML732184.1	49115	49841	KAB8076159.1
ML732184.1	51035	52575	KAB8076160.1
ML732184.1	52753	53700	KAB8076161.1
ML732184.1	53928	55991	KAB8076162.1
ML732184.1	56014	57856	KAB8076163.1
ML732184.1	58368	59637	KAB8076164.1
ML732184.1	61012	63022	KAB8076165.1
ML732184.1	62831	64144	KAB8076166.1
ML732184.1	64552	66561	KAB8076167.1
ML732184.1	66574	68519	KAB8076168.1
ML732184.1	68713	70014	KAB8076169.1
ML732184.1	70014	70995	KAB8076170.1
ML732184.1	71142	73379	KAB8076171.1
ML732184.1	77283	78892	KAB8076172.1
ML732184.1	78923	80465	KAB8076173.1
ML732184.1	80732	81301	KAB8076174.1
ML732184.1	82354	84314	KAB8076175.1
ML732184.1	84429	88488	KAB8076176.1
ML732184.1	88900	92709	KAB8076177.1
ML732184.1	93537	94916	KAB8076178.1
ML732184.1	95097	97164	KAB8076179.1
ML732184.1	97164	100912	KAB8076180.1
ML732184.1	101123	103283	KAB8076181.1
ML732184.1	103631	105340	KAB8076182.1
ML732184.1	105480	107789	KAB8076183.1
ML732184.1	108704	110344	KAB8076184.1
ML732184.1	111033	111923	KAB8076185.1
ML732184.1	112214	113144	KAB8076186.1
ML732184.1	113275	114379	KAB8076187.1
ML732184.1	114501	116464	KAB8076188.1
ML732184.1	120470	121848	KAB8076189.1
ML732184.1	121928	123209	KAB8076190.1
ML732184.1	123674	126470	KAB8076191.1
ML732184.1	126725	128688	KAB8076192.1
ML732184.1	131221	133267	KAB8076193.1
ML732184.1	134456	142628	KAB8076194.1
ML732184.1	142836	147244	KAB8076195.1
ML732184.1	147705	148806	KAB8076196.1
ML732184.1	150478	151808	KAB8076197.1
ML732184.1	152718	153854	KAB8076198.1
ML732184.1	156207	159958	KAB8076199.1
ML732184.1	160198	163908	KAB8076200.1
ML732184.1	164638	166649	KAB8076201.1
ML732184.1	168217	170052	KAB8076202.1
ML732184.1	174433	178007	KAB8076203.1
ML732184.1	178809	183986	KAB8076204.1
ML732184.1	184161	185672	KAB8076205.1
ML732184.1	185826	187721	KAB8076206.1
ML732184.1	188655	191397	KAB8076207.1
ML732184.1	192627	195416	KAB8076208.1
ML732184.1	197330	198295	KAB8076209.1
ML732184.1	198765	199795	KAB8076210.1
ML732184.1	201943	203126	KAB8076211.1
ML732184.1	203336	204605	KAB8076212.1
ML732184.1	204693	205803	KAB8076213.1
ML732184.1	206410	209560	KAB8076214.1
ML732184.1	210152	211482	KAB8076215.1
ML732184.1	211676	215101	KAB8076216.1
ML732184.1	215108	218544	KAB8076217.1
ML732184.1	219303	221334	KAB8076218.1
ML732184.1	221556	222605	KAB8076219.1
ML732184.1	226211	226747	KAB8076220.1
ML732184.1	226778	228641	KAB8076221.1
ML732185.1	478	3229	KAB8076064.1
ML732185.1	3460	5277	KAB8076065.1
ML732185.1	8047	10491	KAB8076066.1
ML732185.1	11286	13016	KAB8076067.1
ML732185.1	17209	18512	KAB8076068.1
ML732185.1	20065	21481	KAB8076069.1
ML732185.1	21482	23095	KAB8076070.1
ML732185.1	23096	25663	KAB8076071.1
ML732185.1	25500	28461	KAB8076072.1
ML732185.1	28712	29890	KAB8076073.1
ML732185.1	30355	30840	KAB8076074.1
ML732185.1	32138	34664	KAB8076075.1
ML732185.1	34898	36753	KAB8076076.1
ML732185.1	38609	39387	KAB8076077.1
ML732185.1	40092	40906	KAB8076078.1
ML732185.1	42645	44473	KAB8076079.1
ML732185.1	43944	44716	KAB8076080.1
ML732185.1	45542	47954	KAB8076081.1
ML732185.1	51015	53067	KAB8076082.1
ML732185.1	53383	54763	KAB8076083.1
ML732185.1	55229	57450	KAB8076084.1
ML732185.1	60595	61801	KAB8076085.1
ML732185.1	63418	65222	KAB8076086.1
ML732185.1	67245	67879	KAB8076087.1
ML732185.1	68305	69797	KAB8076088.1
ML732185.1	73035	75225	KAB8076089.1
ML732185.1	78142	80062	KAB8076090.1
ML732185.1	80732	82398	KAB8076091.1
ML732185.1	82734	83292	KAB8076092.1
ML732185.1	83982	85450	KAB8076093.1
ML732185.1	85751	87421	KAB8076094.1
ML732185.1	87845	88871	KAB8076095.1
ML732185.1	89042	89429	KAB8076096.1
ML732185.1	90344	92552	KAB8076097.1
ML732185.1	93510	94716	KAB8076098.1
ML732185.1	98439	99495	KAB8076099.1
ML732185.1	104512	105309	KAB8076100.1
ML732185.1	105771	107804	KAB8076101.1
ML732185.1	109503	111737	KAB8076102.1
ML732185.1	113117	114609	KAB8076103.1
ML732185.1	114928	119200	KAB8076104.1
ML732185.1	119627	121191	KAB8076105.1
ML732185.1	121809	124591	KAB8076106.1
ML732185.1	129116	130073	KAB8076107.1
ML732185.1	131748	132296	KAB8076108.1
ML732185.1	136502	137966	KAB8076109.1
ML732185.1	139110	139413	KAB8076110.1
ML732185.1	139645	140521	KAB8076111.1
ML732185.1	140813	141354	KAB8076112.1
ML732185.1	140813	141651	KAB8076113.1
ML732185.1	143115	145489	KAB8076114.1
ML732185.1	146012	146600	KAB8076115.1
ML732185.1	147004	147443	KAB8076116.1
ML732185.1	148573	150787	KAB8076117.1
ML732185.1	154383	154827	KAB8076118.1
ML732185.1	157529	159396	KAB8076119.1
ML732185.1	161191	161998	KAB8076120.1
ML732185.1	162681	165000	KAB8076121.1
ML732185.1	166552	168508	KAB8076122.1
ML732185.1	171205	171830	KAB8076123.1
ML732185.1	173302	174629	KAB8076124.1
ML732185.1	177976	178686	KAB8076125.1
ML732185.1	178555	179114	KAB8076126.1
ML732185.1	180605	181208	KAB8076127.1
ML732185.1	182339	183847	KAB8076128.1
ML732185.1	186622	187858	KAB8076129.1
ML732185.1	188861	190066	KAB8076130.1
ML732185.1	191058	192757	KAB8076131.1
ML732185.1	193364	195415	KAB8076132.1
ML732185.1	197201	197822	KAB8076133.1
ML732185.1	199037	199523	KAB8076134.1
ML732185.1	201111	203111	KAB8076135.1
ML732185.1	203676	205591	KAB8076136.1
ML732185.1	206147	206665	KAB8076137.1
ML732185.1	210198	211637	KAB8076138.1
ML732185.1	211126	212753	KAB8076139.1
ML732185.1	212922	215103	KAB8076140.1
ML732185.1	215224	217587	KAB8076141.1
ML732185.1	220179	221184	KAB8076142.1
ML732185.1	222409	223905	KAB8076143.1
ML732185.1	226722	227803	KAB8076144.1
ML732186.1	476	5042	KAB8075985.1
ML732186.1	7229	9022	KAB8075986.1
ML732186.1	9027	9918	KAB8075987.1
ML732186.1	10841	11372	KAB8075988.1
ML732186.1	11569	12615	KAB8075989.1
ML732186.1	12821	14594	KAB8075990.1
ML732186.1	14657	15728	KAB8075991.1
ML732186.1	16375	18095	KAB8075992.1
ML732186.1	18207	19612	KAB8075993.1
ML732186.1	19612	21411	KAB8075994.1
ML732186.1	22561	23749	KAB8075995.1
ML732186.1	23750	24901	KAB8075996.1
ML732186.1	25089	27431	KAB8075997.1
ML732186.1	28446	32127	KAB8075998.1
ML732186.1	32373	34428	KAB8075999.1
ML732186.1	34760	36206	KAB8076000.1
ML732186.1	37500	38932	KAB8076001.1
ML732186.1	39172	40529	KAB8076002.1
ML732186.1	40730	43970	KAB8076003.1
ML732186.1	44198	45347	KAB8076004.1
ML732186.1	45414	46023	KAB8076005.1
ML732186.1	46443	48713	KAB8076006.1
ML732186.1	48835	50640	KAB8076007.1
ML732186.1	50908	51631	KAB8076008.1
ML732186.1	51673	52989	KAB8076009.1
ML732186.1	55418	61538	KAB8076010.1
ML732186.1	61369	63335	KAB8076011.1
ML732186.1	63557	64928	KAB8076012.1
ML732186.1	65422	69776	KAB8076013.1
ML732186.1	71268	73442	KAB8076014.1
ML732186.1	74871	81556	KAB8076015.1
ML732186.1	81714	82021	KAB8076016.1
ML732186.1	81714	84984	KAB8076017.1
ML732186.1	84596	85969	KAB8076018.1
ML732186.1	86176	87990	KAB8076019.1
ML732186.1	88207	92819	KAB8076020.1
ML732186.1	92847	94330	KAB8076021.1
ML732186.1	94647	97869	KAB8076022.1
ML732186.1	98798	100879	KAB8076023.1
ML732186.1	101059	103238	KAB8076024.1
ML732186.1	104944	105647	KAB8076025.1
ML732186.1	105851	108855	KAB8076026.1
ML732186.1	108879	109792	KAB8076027.1
ML732186.1	110568	110857	KAB8076028.1
ML732186.1	113362	113910	KAB8076029.1
ML732186.1	113980	114933	KAB8076030.1
ML732186.1	117393	119142	KAB8076031.1
ML732186.1	119319	120095	KAB8076032.1
ML732186.1	121484	122123	KAB8076033.1
ML732186.1	123217	123507	KAB8076034.1
ML732186.1	124899	126006	KAB8076035.1
ML732186.1	126182	130767	KAB8076036.1
ML732186.1	131722	133552	KAB8076037.1
ML732186.1	133558	134883	KAB8076038.1
ML732186.1	134895	135980	KAB8076039.1
ML732186.1	136569	137118	KAB8076040.1
ML732186.1	137220	142017	KAB8076041.1
ML732186.1	142245	144111	KAB8076042.1
ML732186.1	145301	148692	KAB8076043.1
ML732186.1	153554	153884	KAB8076044.1
ML732186.1	157901	159704	KAB8076045.1
ML732186.1	160499	162605	KAB8076046.1
ML732186.1	163333	165367	KAB8076047.1
ML732186.1	165539	170318	KAB8076048.1
ML732186.1	170508	171817	KAB8076049.1
ML732186.1	171959	173712	KAB8076050.1
ML732186.1	174160	177372	KAB8076051.1
ML732186.1	177582	179731	KAB8076052.1
ML732186.1	179709	181247	KAB8076053.1
ML732186.1	181786	183924	KAB8076054.1
ML732186.1	187614	188303	KAB8076055.1
ML732186.1	189758	191307	KAB8076056.1
ML732186.1	191641	199357	KAB8076057.1
ML732186.1	200944	203981	KAB8076058.1
ML732186.1	208318	209976	KAB8076059.1
ML732186.1	211376	213544	KAB8076060.1
ML732186.1	214111	214969	KAB8076061.1
ML732186.1	215533	218105	KAB8076062.1
ML732186.1	218890	222531	KAB8076063.1
ML732187.1	1405	6542	KAB8075908.1
ML732187.1	19515	20957	KAB8075909.1
ML732187.1	22181	26413	KAB8075910.1
ML732187.1	26869	28510	KAB8075911.1
ML732187.1	30849	32305	KAB8075912.1
ML732187.1	32839	34487	KAB8075913.1
ML732187.1	35197	42175	KAB8075914.1
ML732187.1	42860	46571	KAB8075915.1
ML732187.1	46872	48342	KAB8075916.1
ML732187.1	49516	51240	KAB8075917.1
ML732187.1	52755	53565	KAB8075918.1
ML732187.1	53574	55463	KAB8075919.1
ML732187.1	55545	57527	KAB8075920.1
ML732187.1	57542	59691	KAB8075921.1
ML732187.1	60105	62241	KAB8075922.1
ML732187.1	66425	69223	KAB8075923.1
ML732187.1	69974	71286	KAB8075924.1
ML732187.1	71491	73527	KAB8075925.1
ML732187.1	74469	76269	KAB8075926.1
ML732187.1	77046	78824	KAB8075927.1
ML732187.1	79059	80526	KAB8075928.1
ML732187.1	81669	82197	KAB8075929.1
ML732187.1	82926	86245	KAB8075930.1
ML732187.1	86835	87701	KAB8075931.1
ML732187.1	87832	89266	KAB8075932.1
ML732187.1	91456	91797	KAB8075933.1
ML732187.1	94757	96780	KAB8075934.1
ML732187.1	98842	101006	KAB8075935.1
ML732187.1	102276	103724	KAB8075936.1
ML732187.1	106086	107003	KAB8075937.1
ML732187.1	107084	108359	KAB8075938.1
ML732187.1	108905	110481	KAB8075939.1
ML732187.1	111858	113485	KAB8075940.1
ML732187.1	113555	114463	KAB8075941.1
ML732187.1	115730	117493	KAB8075942.1
ML732187.1	118129	119315	KAB8075943.1
ML732187.1	119947	122769	KAB8075944.1
ML732187.1	122960	124787	KAB8075945.1
ML732187.1	124811	126835	KAB8075946.1
ML732187.1	127436	128301	KAB8075947.1
ML732187.1	128472	128959	KAB8075949.1
ML732187.1	128472	129421	KAB8075948.1
ML732187.1	129629	132335	KAB8075950.1
ML732187.1	132335	133559	KAB8075951.1
ML732187.1	133763	134382	KAB8075952.1
ML732187.1	135690	136191	KAB8075953.1
ML732187.1	136756	137381	KAB8075954.1
ML732187.1	141093	143413	KAB8075955.1
ML732187.1	144596	146331	KAB8075956.1
ML732187.1	146897	149541	KAB8075957.1
ML732187.1	150594	152703	KAB8075958.1
ML732187.1	153302	154876	KAB8075959.1
ML732187.1	156936	157936	KAB8075960.1
ML732187.1	158089	161357	KAB8075961.1
ML732187.1	161721	165176	KAB8075962.1
ML732187.1	165525	167486	KAB8075963.1
ML732187.1	168021	168642	KAB8075964.1
ML732187.1	168685	169177	KAB8075965.1
ML732187.1	169253	169796	KAB8075966.1
ML732187.1	169947	170571	KAB8075967.1
ML732187.1	171816	173316	KAB8075968.1
ML732187.1	174664	175808	KAB8075969.1
ML732187.1	178952	183061	KAB8075970.1
ML732187.1	184395	185808	KAB8075971.1
ML732187.1	186550	188411	KAB8075972.1
ML732187.1	188538	191206	KAB8075973.1
ML732187.1	191428	191946	KAB8075974.1
ML732187.1	192031	192444	KAB8075975.1
ML732187.1	196267	199673	KAB8075976.1
ML732187.1	200310	202723	KAB8075977.1
ML732187.1	202854	204057	KAB8075978.1
ML732187.1	204057	205697	KAB8075979.1
ML732187.1	205956	207150	KAB8075980.1
ML732187.1	208064	209430	KAB8075981.1
ML732187.1	212894	214076	KAB8075982.1
ML732187.1	214738	215765	KAB8075983.1
ML732187.1	217164	218712	KAB8075984.1
ML732188.1	2285	3838	KAB8075840.1
ML732188.1	4233	4613	KAB8075841.1
ML732188.1	5891	7582	KAB8075842.1
ML732188.1	7681	8734	KAB8075843.1
ML732188.1	9164	10674	KAB8075844.1
ML732188.1	10834	11844	KAB8075845.1
ML732188.1	13614	14886	KAB8075846.1
ML732188.1	16851	17892	KAB8075847.1
ML732188.1	20393	21649	KAB8075848.1
ML732188.1	24295	25141	KAB8075849.1
ML732188.1	26673	27758	KAB8075850.1
ML732188.1	28010	28400	KAB8075851.1
ML732188.1	33738	34954	KAB8075852.1
ML732188.1	35730	37250	KAB8075853.1
ML732188.1	38280	39087	KAB8075854.1
ML732188.1	40847	42360	KAB8075855.1
ML732188.1	44808	47235	KAB8075856.1
ML732188.1	47559	49355	KAB8075857.1
ML732188.1	51370	52518	KAB8075858.1
ML732188.1	54691	56638	KAB8075859.1
ML732188.1	57067	58768	KAB8075860.1
ML732188.1	62161	63536	KAB8075861.1
ML732188.1	63701	64947	KAB8075862.1
ML732188.1	66338	67158	KAB8075863.1
ML732188.1	67537	68409	KAB8075864.1
ML732188.1	70646	72093	KAB8075865.1
ML732188.1	74577	76297	KAB8075866.1
ML732188.1	77184	77964	KAB8075867.1
ML732188.1	78850	80879	KAB8075868.1
ML732188.1	81513	82122	KAB8075869.1
ML732188.1	86237	87593	KAB8075870.1
ML732188.1	90243	91439	KAB8075871.1
ML732188.1	94430	95775	KAB8075872.1
ML732188.1	96257	97506	KAB8075873.1
ML732188.1	99181	99758	KAB8075874.1
ML732188.1	105482	107615	KAB8075875.1
ML732188.1	108825	109330	KAB8075876.1
ML732188.1	111128	112450	KAB8075877.1
ML732188.1	113181	114409	KAB8075878.1
ML732188.1	116704	117561	KAB8075879.1
ML732188.1	118441	120046	KAB8075880.1
ML732188.1	122802	123484	KAB8075881.1
ML732188.1	124943	125566	KAB8075882.1
ML732188.1	137813	139206	KAB8075883.1
ML732188.1	139627	140383	KAB8075884.1
ML732188.1	141160	141757	KAB8075885.1
ML732188.1	141979	142700	KAB8075886.1
ML732188.1	143209	144547	KAB8075887.1
ML732188.1	144753	147293	KAB8075888.1
ML732188.1	148029	149871	KAB8075889.1
ML732188.1	150086	152072	KAB8075890.1
ML732188.1	152230	153103	KAB8075891.1
ML732188.1	153570	155829	KAB8075892.1
ML732188.1	156332	157658	KAB8075893.1
ML732188.1	158260	160220	KAB8075894.1
ML732188.1	160636	162411	KAB8075895.1
ML732188.1	166599	168568	KAB8075896.1
ML732188.1	169156	170632	KAB8075897.1
ML732188.1	171127	172090	KAB8075898.1
ML732188.1	173286	174527	KAB8075899.1
ML732188.1	177059	178643	KAB8075900.1
ML732188.1	181764	183383	KAB8075901.1
ML732188.1	184112	185287	KAB8075902.1
ML732188.1	185949	187930	KAB8075903.1
ML732188.1	199962	201244	KAB8075904.1
ML732188.1	202738	204502	KAB8075905.1
ML732188.1	204621	205347	KAB8075906.1
ML732188.1	210506	211762	KAB8075907.1
ML732189.1	1982	3595	KAB8075769.1
ML732189.1	4237	4821	KAB8075770.1
ML732189.1	7090	8111	KAB8075771.1
ML732189.1	9215	11694	KAB8075772.1
ML732189.1	20012	21315	KAB8075773.1
ML732189.1	21771	22761	KAB8075774.1
ML732189.1	23143	24764	KAB8075775.1
ML732189.1	26533	28560	KAB8075776.1
ML732189.1	28701	29330	KAB8075777.1
ML732189.1	29738	30449	KAB8075778.1
ML732189.1	34325	35624	KAB8075779.1
ML732189.1	35698	36532	KAB8075780.1
ML732189.1	36680	37514	KAB8075781.1
ML732189.1	37776	39347	KAB8075782.1
ML732189.1	43225	44332	KAB8075783.1
ML732189.1	45714	46924	KAB8075784.1
ML732189.1	47084	51204	KAB8075785.1
ML732189.1	52196	53920	KAB8075786.1
ML732189.1	56871	58114	KAB8075787.1
ML732189.1	58712	60293	KAB8075788.1
ML732189.1	60512	61952	KAB8075789.1
ML732189.1	62445	65529	KAB8075790.1
ML732189.1	66496	68660	KAB8075791.1
ML732189.1	70018	71066	KAB8075792.1
ML732189.1	71066	73239	KAB8075793.1
ML732189.1	74567	76507	KAB8075794.1
ML732189.1	82876	84100	KAB8075795.1
ML732189.1	85626	86745	KAB8075796.1
ML732189.1	87617	90828	KAB8075797.1
ML732189.1	90828	92986	KAB8075798.1
ML732189.1	93445	94781	KAB8075799.1
ML732189.1	94827	95949	KAB8075800.1
ML732189.1	96686	97664	KAB8075801.1
ML732189.1	103227	103896	KAB8075802.1
ML732189.1	105782	107094	KAB8075803.1
ML732189.1	109316	110982	KAB8075804.1
ML732189.1	111572	113499	KAB8075805.1
ML732189.1	114043	116136	KAB8075806.1
ML732189.1	116124	117392	KAB8075807.1
ML732189.1	117377	119424	KAB8075808.1
ML732189.1	119668	121757	KAB8075809.1
ML732189.1	123807	125458	KAB8075810.1
ML732189.1	125918	127288	KAB8075811.1
ML732189.1	127984	128519	KAB8075812.1
ML732189.1	129423	130579	KAB8075813.1
ML732189.1	131480	134624	KAB8075814.1
ML732189.1	135689	137694	KAB8075815.1
ML732189.1	137910	141093	KAB8075816.1
ML732189.1	143303	144507	KAB8075817.1
ML732189.1	144878	146524	KAB8075818.1
ML732189.1	146524	149992	KAB8075819.1
ML732189.1	150367	151158	KAB8075820.1
ML732189.1	151392	153983	KAB8075821.1
ML732189.1	154137	158641	KAB8075822.1
ML732189.1	159179	159461	KAB8075823.1
ML732189.1	159346	161412	KAB8075824.1
ML732189.1	170245	171229	KAB8075825.1
ML732189.1	171842	173698	KAB8075826.1
ML732189.1	177663	179558	KAB8075827.1
ML732189.1	179864	182220	KAB8075828.1
ML732189.1	182785	183820	KAB8075829.1
ML732189.1	184732	186527	KAB8075830.1
ML732189.1	187443	189157	KAB8075831.1
ML732189.1	197978	198983	KAB8075832.1
ML732189.1	199411	200513	KAB8075833.1
ML732189.1	200558	202071	KAB8075834.1
ML732189.1	202579	203901	KAB8075835.1
ML732189.1	204906	206089	KAB8075836.1
ML732189.1	208214	210200	KAB8075837.1
ML732189.1	210533	213023	KAB8075838.1
ML732189.1	213560	214661	KAB8075839.1
ML732190.1	1938	2688	KAB8075698.1
ML732190.1	5303	6895	KAB8075699.1
ML732190.1	10282	11446	KAB8075700.1
ML732190.1	12294	13097	KAB8075701.1
ML732190.1	13601	14542	KAB8075702.1
ML732190.1	21364	23412	KAB8075703.1
ML732190.1	27646	28516	KAB8075704.1
ML732190.1	28929	30560	KAB8075705.1
ML732190.1	31425	32889	KAB8075706.1
ML732190.1	35485	35931	KAB8075707.1
ML732190.1	35931	37265	KAB8075708.1
ML732190.1	37872	47119	KAB8075709.1
ML732190.1	47571	48518	KAB8075710.1
ML732190.1	48648	50291	KAB8075711.1
ML732190.1	50603	52550	KAB8075712.1
ML732190.1	53370	54481	KAB8075713.1
ML732190.1	55725	56373	KAB8075714.1
ML732190.1	57265	57811	KAB8075715.1
ML732190.1	57903	58664	KAB8075716.1
ML732190.1	58881	59197	KAB8075717.1
ML732190.1	60649	61494	KAB8075718.1
ML732190.1	61545	62169	KAB8075719.1
ML732190.1	62377	63206	KAB8075720.1
ML732190.1	63088	64704	KAB8075721.1
ML732190.1	65107	65685	KAB8075722.1
ML732190.1	66225	68740	KAB8075723.1
ML732190.1	69034	71373	KAB8075724.1
ML732190.1	75158	78496	KAB8075725.1
ML732190.1	79635	81319	KAB8075726.1
ML732190.1	82815	84733	KAB8075727.1
ML732190.1	85171	85471	KAB8075728.1
ML732190.1	85804	87585	KAB8075729.1
ML732190.1	89017	90179	KAB8075730.1
ML732190.1	91073	93024	KAB8075731.1
ML732190.1	94369	95587	KAB8075732.1
ML732190.1	98312	99625	KAB8075733.1
ML732190.1	102123	102651	KAB8075734.1
ML732190.1	102977	104008	KAB8075735.1
ML732190.1	104949	105590	KAB8075736.1
ML732190.1	105768	106481	KAB8075737.1
ML732190.1	107740	109817	KAB8075738.1
ML732190.1	110886	113077	KAB8075739.1
ML732190.1	115169	117347	KAB8075740.1
ML732190.1	118699	119557	KAB8075741.1
ML732190.1	120639	123954	KAB8075742.1
ML732190.1	124412	125027	KAB8075743.1
ML732190.1	127035	128298	KAB8075744.1
ML732190.1	128413	130234	KAB8075745.1
ML732190.1	132811	134425	KAB8075746.1
ML732190.1	134944	135908	KAB8075747.1
ML732190.1	135060	135545	KAB8075748.1
ML732190.1	139508	144340	KAB8075749.1
ML732190.1	144623	145424	KAB8075750.1
ML732190.1	146083	148982	KAB8075751.1
ML732190.1	148775	149953	KAB8075752.1
ML732190.1	149984	151380	KAB8075753.1
ML732190.1	151381	152635	KAB8075754.1
ML732190.1	153232	154788	KAB8075755.1
ML732190.1	155824	160077	KAB8075756.1
ML732190.1	160225	163007	KAB8075757.1
ML732190.1	163371	165559	KAB8075758.1
ML732190.1	165959	169509	KAB8075759.1
ML732190.1	171445	176543	KAB8075760.1
ML732190.1	176781	179740	KAB8075761.1
ML732190.1	180839	181496	KAB8075762.1
ML732190.1	186727	187512	KAB8075763.1
ML732190.1	189113	192346	KAB8075764.1
ML732190.1	192829	200743	KAB8075765.1
ML732190.1	204191	205249	KAB8075766.1
ML732190.1	206885	209208	KAB8075767.1
ML732190.1	209426	210906	KAB8075768.1
ML732191.1	583	3394	KAB8075619.1
ML732191.1	4268	4789	KAB8075620.1
ML732191.1	5462	6121	KAB8075621.1
ML732191.1	7115	8220	KAB8075622.1
ML732191.1	8123	11379	KAB8075623.1
ML732191.1	13621	16295	KAB8075624.1
ML732191.1	17028	19394	KAB8075625.1
ML732191.1	20213	22285	KAB8075626.1
ML732191.1	22705	23017	KAB8075627.1
ML732191.1	23810	26473	KAB8075628.1
ML732191.1	26655	27841	KAB8075629.1
ML732191.1	28307	29596	KAB8075630.1
ML732191.1	29740	31196	KAB8075631.1
ML732191.1	33514	34757	KAB8075632.1
ML732191.1	34707	35995	KAB8075633.1
ML732191.1	35953	37741	KAB8075634.1
ML732191.1	38119	39933	KAB8075635.1
ML732191.1	40283	46080	KAB8075636.1
ML732191.1	47422	48930	KAB8075637.1
ML732191.1	49508	53081	KAB8075638.1
ML732191.1	53144	53751	KAB8075639.1
ML732191.1	53814	54185	KAB8075640.1
ML732191.1	55264	56085	KAB8075641.1
ML732191.1	57365	57975	KAB8075642.1
ML732191.1	60601	61312	KAB8075643.1
ML732191.1	63125	65859	KAB8075644.1
ML732191.1	65954	67833	KAB8075645.1
ML732191.1	68050	69056	KAB8075646.1
ML732191.1	69919	73723	KAB8075647.1
ML732191.1	74777	75596	KAB8075648.1
ML732191.1	75787	79780	KAB8075649.1
ML732191.1	80488	82765	KAB8075650.1
ML732191.1	87205	88332	KAB8075651.1
ML732191.1	90369	91339	KAB8075652.1
ML732191.1	92990	94121	KAB8075653.1
ML732191.1	97114	99652	KAB8075654.1
ML732191.1	99963	102323	KAB8075655.1
ML732191.1	102820	104245	KAB8075656.1
ML732191.1	105688	106401	KAB8075657.1
ML732191.1	107677	108623	KAB8075658.1
ML732191.1	108704	111151	KAB8075659.1
ML732191.1	111484	111958	KAB8075660.1
ML732191.1	116893	119771	KAB8075661.1
ML732191.1	120818	121405	KAB8075662.1
ML732191.1	121440	122398	KAB8075663.1
ML732191.1	122638	123836	KAB8075664.1
ML732191.1	124462	124967	KAB8075665.1
ML732191.1	127103	129243	KAB8075666.1
ML732191.1	129591	131910	KAB8075667.1
ML732191.1	132062	134829	KAB8075668.1
ML732191.1	135384	135880	KAB8075669.1
ML732191.1	136095	139438	KAB8075670.1
ML732191.1	139784	140818	KAB8075671.1
ML732191.1	141181	141935	KAB8075672.1
ML732191.1	142047	143988	KAB8075673.1
ML732191.1	144117	146077	KAB8075674.1
ML732191.1	147034	148632	KAB8075675.1
ML732191.1	148687	151044	KAB8075676.1
ML732191.1	151210	152793	KAB8075677.1
ML732191.1	152868	154166	KAB8075678.1
ML732191.1	154736	156049	KAB8075679.1
ML732191.1	157103	157748	KAB8075680.1
ML732191.1	158140	162984	KAB8075681.1
ML732191.1	163243	165441	KAB8075682.1
ML732191.1	166031	167324	KAB8075683.1
ML732191.1	167453	169634	KAB8075684.1
ML732191.1	169795	170951	KAB8075685.1
ML732191.1	171777	173908	KAB8075686.1
ML732191.1	174236	175819	KAB8075687.1
ML732191.1	175995	179548	KAB8075688.1
ML732191.1	179707	180493	KAB8075689.1
ML732191.1	181919	182713	KAB8075690.1
ML732191.1	191106	192802	KAB8075691.1
ML732191.1	194757	198955	KAB8075692.1
ML732191.1	200291	201273	KAB8075693.1
ML732191.1	203232	204244	KAB8075694.1
ML732191.1	204489	207340	KAB8075695.1
ML732191.1	207450	208824	KAB8075696.1
ML732191.1	209993	211668	KAB8075697.1
ML732192.1	11	1001	KAB8075550.1
ML732192.1	3184	5503	KAB8075551.1
ML732192.1	6511	7721	KAB8075552.1
ML732192.1	10380	10943	KAB8075553.1
ML732192.1	13791	15680	KAB8075554.1
ML732192.1	20943	22915	KAB8075555.1
ML732192.1	22824	23625	KAB8075556.1
ML732192.1	23911	26188	KAB8075557.1
ML732192.1	28937	29526	KAB8075558.1
ML732192.1	29996	31754	KAB8075559.1
ML732192.1	31905	34446	KAB8075560.1
ML732192.1	34472	39579	KAB8075561.1
ML732192.1	40109	41719	KAB8075562.1
ML732192.1	41854	43968	KAB8075563.1
ML732192.1	44225	45579	KAB8075564.1
ML732192.1	45925	47307	KAB8075565.1
ML732192.1	47507	50833	KAB8075566.1
ML732192.1	53966	55614	KAB8075567.1
ML732192.1	55687	57877	KAB8075568.1
ML732192.1	59039	62361	KAB8075569.1
ML732192.1	63181	65336	KAB8075570.1
ML732192.1	65401	66257	KAB8075571.1
ML732192.1	66213	66509	KAB8075572.1
ML732192.1	66969	68666	KAB8075573.1
ML732192.1	69124	70709	KAB8075574.1
ML732192.1	76542	77834	KAB8075575.1
ML732192.1	82157	85592	KAB8075576.1
ML732192.1	85640	86835	KAB8075577.1
ML732192.1	95035	98769	KAB8075578.1
ML732192.1	99477	102597	KAB8075579.1
ML732192.1	103147	105377	KAB8075580.1
ML732192.1	105751	107376	KAB8075581.1
ML732192.1	107453	108878	KAB8075582.1
ML732192.1	110430	112743	KAB8075583.1
ML732192.1	113452	115164	KAB8075584.1
ML732192.1	115582	116966	KAB8075585.1
ML732192.1	117396	119176	KAB8075586.1
ML732192.1	122934	126611	KAB8075587.1
ML732192.1	128392	133837	KAB8075588.1
ML732192.1	135776	136170	KAB8075589.1
ML732192.1	136838	138710	KAB8075590.1
ML732192.1	140467	140708	KAB8075591.1
ML732192.1	144787	146624	KAB8075592.1
ML732192.1	147140	148309	KAB8075593.1
ML732192.1	148716	149774	KAB8075594.1
ML732192.1	149774	152708	KAB8075595.1
ML732192.1	152973	154236	KAB8075596.1
ML732192.1	156681	158718	KAB8075597.1
ML732192.1	159655	159920	KAB8075598.1
ML732192.1	160102	161164	KAB8075599.1
ML732192.1	161380	162797	KAB8075600.1
ML732192.1	162976	164686	KAB8075601.1
ML732192.1	165595	166697	KAB8075602.1
ML732192.1	166703	168194	KAB8075603.1
ML732192.1	168428	168841	KAB8075604.1
ML732192.1	169348	173205	KAB8075605.1
ML732192.1	174339	176985	KAB8075606.1
ML732192.1	177579	180051	KAB8075607.1
ML732192.1	181720	184283	KAB8075608.1
ML732192.1	184313	186068	KAB8075609.1
ML732192.1	186198	188488	KAB8075610.1
ML732192.1	188488	189605	KAB8075611.1
ML732192.1	189608	190548	KAB8075612.1
ML732192.1	191323	193894	KAB8075613.1
ML732192.1	193746	194790	KAB8075614.1
ML732192.1	194969	196498	KAB8075615.1
ML732192.1	196539	199489	KAB8075616.1
ML732192.1	200074	201579	KAB8075617.1
ML732192.1	206821	208893	KAB8075618.1
ML732193.1	4984	6318	KAB8075475.1
ML732193.1	7538	8953	KAB8075476.1
ML732193.1	11063	12602	KAB8075477.1
ML732193.1	12718	14813	KAB8075478.1
ML732193.1	16715	17635	KAB8075479.1
ML732193.1	19440	23554	KAB8075480.1
ML732193.1	24191	28053	KAB8075481.1
ML732193.1	31908	34386	KAB8075482.1
ML732193.1	34599	37035	KAB8075483.1
ML732193.1	40302	40694	KAB8075484.1
ML732193.1	40880	41200	KAB8075485.1
ML732193.1	42338	42989	KAB8075486.1
ML732193.1	44923	46224	KAB8075487.1
ML732193.1	47242	48247	KAB8075488.1
ML732193.1	48572	50477	KAB8075489.1
ML732193.1	51110	55098	KAB8075490.1
ML732193.1	55838	57021	KAB8075491.1
ML732193.1	57317	60262	KAB8075492.1
ML732193.1	61479	67137	KAB8075493.1
ML732193.1	67558	69316	KAB8075494.1
ML732193.1	70162	71661	KAB8075495.1
ML732193.1	71333	71965	KAB8075496.1
ML732193.1	72169	74535	KAB8075497.1
ML732193.1	74685	75956	KAB8075498.1
ML732193.1	76691	79746	KAB8075499.1
ML732193.1	80235	80723	KAB8075500.1
ML732193.1	80235	81796	KAB8075501.1
ML732193.1	82676	84398	KAB8075502.1
ML732193.1	84693	87109	KAB8075503.1
ML732193.1	87175	88681	KAB8075504.1
ML732193.1	89034	92269	KAB8075505.1
ML732193.1	92827	95069	KAB8075506.1
ML732193.1	95285	97274	KAB8075507.1
ML732193.1	97649	99252	KAB8075508.1
ML732193.1	99178	100174	KAB8075509.1
ML732193.1	100998	102720	KAB8075510.1
ML732193.1	106243	108170	KAB8075511.1
ML732193.1	111976	112649	KAB8075512.1
ML732193.1	112865	113519	KAB8075513.1
ML732193.1	118558	120338	KAB8075514.1
ML732193.1	121265	121916	KAB8075515.1
ML732193.1	122322	124003	KAB8075516.1
ML732193.1	123608	124580	KAB8075517.1
ML732193.1	128857	130042	KAB8075518.1
ML732193.1	130394	131978	KAB8075519.1
ML732193.1	133717	135559	KAB8075520.1
ML732193.1	137092	138528	KAB8075521.1
ML732193.1	139698	140242	KAB8075522.1
ML732193.1	140639	142194	KAB8075523.1
ML732193.1	142723	143378	KAB8075524.1
ML732193.1	143479	144440	KAB8075525.1
ML732193.1	145515	147207	KAB8075526.1
ML732193.1	148714	150369	KAB8075527.1
ML732193.1	152864	154636	KAB8075528.1
ML732193.1	154774	156097	KAB8075529.1
ML732193.1	159486	160960	KAB8075530.1
ML732193.1	161379	163346	KAB8075531.1
ML732193.1	163610	164862	KAB8075532.1
ML732193.1	167336	167774	KAB8075533.1
ML732193.1	168205	169225	KAB8075534.1
ML732193.1	170688	172696	KAB8075535.1
ML732193.1	173820	176758	KAB8075536.1
ML732193.1	176634	177988	KAB8075537.1
ML732193.1	179872	181005	KAB8075538.1
ML732193.1	181649	182984	KAB8075539.1
ML732193.1	184222	185009	KAB8075540.1
ML732193.1	185074	186754	KAB8075541.1
ML732193.1	189851	192222	KAB8075542.1
ML732193.1	192821	193649	KAB8075543.1
ML732193.1	194558	195584	KAB8075544.1
ML732193.1	196059	196402	KAB8075545.1
ML732193.1	196646	198845	KAB8075546.1
ML732193.1	199440	200444	KAB8075547.1
ML732193.1	201485	202631	KAB8075548.1
ML732193.1	203023	204925	KAB8075549.1
ML732194.1	6111	6912	KAB8075410.1
ML732194.1	6964	8943	KAB8075411.1
ML732194.1	9027	9836	KAB8075412.1
ML732194.1	12236	12786	KAB8075413.1
ML732194.1	13428	15759	KAB8075414.1
ML732194.1	16080	17997	KAB8075415.1
ML732194.1	19241	23072	KAB8075416.1
ML732194.1	23372	25586	KAB8075417.1
ML732194.1	25588	27171	KAB8075418.1
ML732194.1	28138	30150	KAB8075419.1
ML732194.1	30758	32776	KAB8075420.1
ML732194.1	33229	34514	KAB8075421.1
ML732194.1	35505	37107	KAB8075422.1
ML732194.1	37205	39454	KAB8075423.1
ML732194.1	40171	42729	KAB8075424.1
ML732194.1	42936	47026	KAB8075425.1
ML732194.1	48893	51503	KAB8075426.1
ML732194.1	51406	55189	KAB8075427.1
ML732194.1	57540	58835	KAB8075428.1
ML732194.1	59269	62721	KAB8075429.1
ML732194.1	64322	67728	KAB8075430.1
ML732194.1	67774	72840	KAB8075431.1
ML732194.1	74757	76676	KAB8075432.1
ML732194.1	76295	82584	KAB8075433.1
ML732194.1	83455	87578	KAB8075434.1
ML732194.1	87860	89576	KAB8075435.1
ML732194.1	90932	92159	KAB8075436.1
ML732194.1	93094	93514	KAB8075437.1
ML732194.1	94180	94906	KAB8075438.1
ML732194.1	95750	97112	KAB8075439.1
ML732194.1	97304	101039	KAB8075440.1
ML732194.1	101301	102724	KAB8075441.1
ML732194.1	103380	105827	KAB8075442.1
ML732194.1	105827	109104	KAB8075443.1
ML732194.1	109161	110222	KAB8075444.1
ML732194.1	110297	113148	KAB8075445.1
ML732194.1	113401	115065	KAB8075446.1
ML732194.1	115311	116078	KAB8075447.1
ML732194.1	117311	118861	KAB8075448.1
ML732194.1	118860	120045	KAB8075449.1
ML732194.1	120126	121908	KAB8075450.1
ML732194.1	121907	123617	KAB8075451.1
ML732194.1	123799	126471	KAB8075452.1
ML732194.1	126788	129157	KAB8075453.1
ML732194.1	129337	130224	KAB8075454.1
ML732194.1	130399	137100	KAB8075455.1
ML732194.1	137696	139037	KAB8075456.1
ML732194.1	139289	141972	KAB8075457.1
ML732194.1	142262	143786	KAB8075458.1
ML732194.1	143795	145055	KAB8075459.1
ML732194.1	145243	146073	KAB8075460.1
ML732194.1	146081	147654	KAB8075461.1
ML732194.1	148220	149611	KAB8075462.1
ML732194.1	149864	153862	KAB8075463.1
ML732194.1	154805	155640	KAB8075464.1
ML732194.1	157083	158249	KAB8075465.1
ML732194.1	161930	165499	KAB8075466.1
ML732194.1	168180	169271	KAB8075467.1
ML732194.1	169270	173129	KAB8075468.1
ML732194.1	173290	175248	KAB8075469.1
ML732194.1	175649	178482	KAB8075470.1
ML732194.1	178559	183907	KAB8075471.1
ML732194.1	184013	184501	KAB8075472.1
ML732194.1	188607	189925	KAB8075473.1
ML732194.1	193028	194571	KAB8075474.1
ML732195.1	240	1968	KAB8075339.1
ML732195.1	2018	4005	KAB8075340.1
ML732195.1	4648	6212	KAB8075341.1
ML732195.1	6168	7764	KAB8075342.1
ML732195.1	7890	9324	KAB8075343.1
ML732195.1	10417	11955	KAB8075344.1
ML732195.1	12130	15853	KAB8075345.1
ML732195.1	16017	17254	KAB8075346.1
ML732195.1	17738	19255	KAB8075347.1
ML732195.1	20683	22254	KAB8075348.1
ML732195.1	24869	29897	KAB8075349.1
ML732195.1	32989	38478	KAB8075350.1
ML732195.1	39368	41429	KAB8075351.1
ML732195.1	42286	43690	KAB8075352.1
ML732195.1	44847	47513	KAB8075353.1
ML732195.1	47962	49154	KAB8075354.1
ML732195.1	49621	50373	KAB8075355.1
ML732195.1	50784	52324	KAB8075356.1
ML732195.1	52602	53930	KAB8075357.1
ML732195.1	54091	56679	KAB8075358.1
ML732195.1	57457	58965	KAB8075359.1
ML732195.1	59339	61271	KAB8075360.1
ML732195.1	61791	63353	KAB8075361.1
ML732195.1	64655	65539	KAB8075362.1
ML732195.1	67809	69036	KAB8075363.1
ML732195.1	69976	72154	KAB8075364.1
ML732195.1	73582	74352	KAB8075365.1
ML732195.1	75017	77780	KAB8075366.1
ML732195.1	78788	79331	KAB8075367.1
ML732195.1	85495	87916	KAB8075368.1
ML732195.1	89565	90034	KAB8075369.1
ML732195.1	90034	90693	KAB8075370.1
ML732195.1	92662	93913	KAB8075371.1
ML732195.1	96891	97678	KAB8075372.1
ML732195.1	98875	101056	KAB8075373.1
ML732195.1	101056	101463	KAB8075374.1
ML732195.1	101855	106911	KAB8075375.1
ML732195.1	107021	109483	KAB8075376.1
ML732195.1	109713	110860	KAB8075377.1
ML732195.1	111097	113521	KAB8075378.1
ML732195.1	113612	115220	KAB8075379.1
ML732195.1	117147	119861	KAB8075380.1
ML732195.1	120246	121640	KAB8075381.1
ML732195.1	121809	124582	KAB8075382.1
ML732195.1	124962	125723	KAB8075383.1
ML732195.1	125902	126860	KAB8075384.1
ML732195.1	127158	128025	KAB8075385.1
ML732195.1	128585	129952	KAB8075386.1
ML732195.1	131738	132943	KAB8075387.1
ML732195.1	135284	136401	KAB8075388.1
ML732195.1	138647	139491	KAB8075389.1
ML732195.1	142161	143380	KAB8075390.1
ML732195.1	146984	147422	KAB8075391.1
ML732195.1	151097	153153	KAB8075392.1
ML732195.1	153552	154493	KAB8075393.1
ML732195.1	154976	157749	KAB8075394.1
ML732195.1	157671	158499	KAB8075395.1
ML732195.1	158554	161025	KAB8075396.1
ML732195.1	165210	165712	KAB8075397.1
ML732195.1	166567	167547	KAB8075398.1
ML732195.1	167548	168337	KAB8075399.1
ML732195.1	167559	172857	KAB8075400.1
ML732195.1	173587	174960	KAB8075401.1
ML732195.1	175166	177865	KAB8075402.1
ML732195.1	182907	185505	KAB8075403.1
ML732195.1	191556	195250	KAB8075404.1
ML732195.1	195479	196380	KAB8075405.1
ML732195.1	196567	198803	KAB8075406.1
ML732195.1	199152	200935	KAB8075407.1
ML732195.1	201177	203783	KAB8075408.1
ML732195.1	203783	205380	KAB8075409.1
ML732196.1	4002	5892	KAB8075270.1
ML732196.1	6080	13143	KAB8075271.1
ML732196.1	18326	18554	KAB8075272.1
ML732196.1	19198	20252	KAB8075273.1
ML732196.1	23591	26704	KAB8075274.1
ML732196.1	27868	28286	KAB8075275.1
ML732196.1	31448	34911	KAB8075276.1
ML732196.1	36983	38148	KAB8075277.1
ML732196.1	38276	39438	KAB8075278.1
ML732196.1	39893	41394	KAB8075279.1
ML732196.1	41660	43625	KAB8075280.1
ML732196.1	43931	47467	KAB8075281.1
ML732196.1	47792	53155	KAB8075282.1
ML732196.1	54047	57850	KAB8075283.1
ML732196.1	61434	63904	KAB8075284.1
ML732196.1	64441	65715	KAB8075285.1
ML732196.1	65760	67604	KAB8075286.1
ML732196.1	67793	71823	KAB8075287.1
ML732196.1	73489	75260	KAB8075288.1
ML732196.1	76979	78900	KAB8075289.1
ML732196.1	79193	80586	KAB8075290.1
ML732196.1	80646	81688	KAB8075291.1
ML732196.1	82248	83707	KAB8075292.1
ML732196.1	84136	87326	KAB8075293.1
ML732196.1	88079	90618	KAB8075294.1
ML732196.1	93401	94166	KAB8075295.1
ML732196.1	95083	96860	KAB8075296.1
ML732196.1	100889	103395	KAB8075297.1
ML732196.1	103686	105916	KAB8075298.1
ML732196.1	106395	109554	KAB8075299.1
ML732196.1	110287	112678	KAB8075300.1
ML732196.1	117353	118421	KAB8075301.1
ML732196.1	118868	120382	KAB8075302.1
ML732196.1	120732	122082	KAB8075303.1
ML732196.1	122302	124235	KAB8075304.1
ML732196.1	124235	126109	KAB8075305.1
ML732196.1	126103	127712	KAB8075306.1
ML732196.1	127851	128803	KAB8075307.1
ML732196.1	128797	129902	KAB8075308.1
ML732196.1	129950	131881	KAB8075309.1
ML732196.1	132611	134950	KAB8075310.1
ML732196.1	135033	137676	KAB8075311.1
ML732196.1	138165	140265	KAB8075312.1
ML732196.1	140446	142348	KAB8075313.1
ML732196.1	143124	143841	KAB8075314.1
ML732196.1	144207	145457	KAB8075315.1
ML732196.1	145674	147599	KAB8075316.1
ML732196.1	148319	150501	KAB8075317.1
ML732196.1	150744	152111	KAB8075318.1
ML732196.1	152264	152868	KAB8075319.1
ML732196.1	154781	155179	KAB8075320.1
ML732196.1	156210	158284	KAB8075321.1
ML732196.1	158415	159586	KAB8075322.1
ML732196.1	159621	161046	KAB8075323.1
ML732196.1	161281	162846	KAB8075324.1
ML732196.1	163118	164679	KAB8075325.1
ML732196.1	165910	167665	KAB8075326.1
ML732196.1	168008	168920	KAB8075327.1
ML732196.1	169266	170701	KAB8075328.1
ML732196.1	170470	172970	KAB8075329.1
ML732196.1	174887	175921	KAB8075330.1
ML732196.1	178834	183314	KAB8075331.1
ML732196.1	185469	187274	KAB8075332.1
ML732196.1	187636	188186	KAB8075333.1
ML732196.1	191308	192698	KAB8075334.1
ML732196.1	193394	194546	KAB8075335.1
ML732196.1	194579	196283	KAB8075336.1
ML732196.1	202097	202758	KAB8075337.1
ML732196.1	203474	204904	KAB8075338.1
ML732197.1	930	2375	KAB8075217.1
ML732197.1	2496	3561	KAB8075218.1
ML732197.1	4655	6475	KAB8075219.1
ML732197.1	7092	8471	KAB8075220.1
ML732197.1	15251	16610	KAB8075221.1
ML732197.1	17240	18244	KAB8075222.1
ML732197.1	22482	23611	KAB8075223.1
ML732197.1	24864	25936	KAB8075224.1
ML732197.1	25971	27665	KAB8075225.1
ML732197.1	29653	31411	KAB8075226.1
ML732197.1	31755	32991	KAB8075227.1
ML732197.1	33909	35642	KAB8075228.1
ML732197.1	37154	38537	KAB8075229.1
ML732197.1	40618	52939	KAB8075230.1
ML732197.1	56668	58156	KAB8075231.1
ML732197.1	59292	59608	KAB8075232.1
ML732197.1	65217	66429	KAB8075233.1
ML732197.1	68931	69981	KAB8075234.1
ML732197.1	70628	71822	KAB8075235.1
ML732197.1	72759	74166	KAB8075236.1
ML732197.1	75167	76269	KAB8075237.1
ML732197.1	79707	80982	KAB8075238.1
ML732197.1	83355	84461	KAB8075239.1
ML732197.1	86704	88240	KAB8075240.1
ML732197.1	90354	91513	KAB8075241.1
ML732197.1	91911	93306	KAB8075242.1
ML732197.1	94353	96324	KAB8075243.1
ML732197.1	98289	100626	KAB8075244.1
ML732197.1	100782	112286	KAB8075245.1
ML732197.1	112540	114970	KAB8075246.1
ML732197.1	115772	117427	KAB8075247.1
ML732197.1	118321	119858	KAB8075248.1
ML732197.1	120610	123361	KAB8075249.1
ML732197.1	123457	124092	KAB8075250.1
ML732197.1	126195	129357	KAB8075251.1
ML732197.1	136582	138624	KAB8075252.1
ML732197.1	138861	140969	KAB8075253.1
ML732197.1	141027	141566	KAB8075254.1
ML732197.1	143505	146182	KAB8075255.1
ML732197.1	149413	151430	KAB8075256.1
ML732197.1	155313	164346	KAB8075257.1
ML732197.1	165143	166946	KAB8075258.1
ML732197.1	167450	168533	KAB8075259.1
ML732197.1	170158	171337	KAB8075260.1
ML732197.1	171676	172978	KAB8075261.1
ML732197.1	175577	177192	KAB8075262.1
ML732197.1	177234	180002	KAB8075263.1
ML732197.1	185964	186375	KAB8075264.1
ML732197.1	187738	189218	KAB8075265.1
ML732197.1	189540	191064	KAB8075266.1
ML732197.1	192478	193886	KAB8075267.1
ML732197.1	194950	195365	KAB8075268.1
ML732197.1	197577	200341	KAB8075269.1
ML732198.1	765	2995	KAB8075144.1
ML732198.1	3425	3788	KAB8075145.1
ML732198.1	7189	8808	KAB8075146.1
ML732198.1	9161	11283	KAB8075147.1
ML732198.1	12640	13838	KAB8075148.1
ML732198.1	16368	17697	KAB8075149.1
ML732198.1	18036	20771	KAB8075150.1
ML732198.1	21757	23740	KAB8075151.1
ML732198.1	24375	26991	KAB8075152.1
ML732198.1	27122	28860	KAB8075153.1
ML732198.1	28622	31166	KAB8075154.1
ML732198.1	31984	33603	KAB8075155.1
ML732198.1	35961	38591	KAB8075156.1
ML732198.1	39122	41432	KAB8075157.1
ML732198.1	43974	46132	KAB8075158.1
ML732198.1	47912	49533	KAB8075159.1
ML732198.1	51588	52611	KAB8075160.1
ML732198.1	52970	55421	KAB8075161.1
ML732198.1	55999	56925	KAB8075162.1
ML732198.1	58625	60291	KAB8075163.1
ML732198.1	60610	61723	KAB8075164.1
ML732198.1	62227	65643	KAB8075165.1
ML732198.1	65798	68075	KAB8075166.1
ML732198.1	68220	69740	KAB8075167.1
ML732198.1	73964	75218	KAB8075168.1
ML732198.1	75425	77941	KAB8075169.1
ML732198.1	78749	84841	KAB8075170.1
ML732198.1	86920	88504	KAB8075171.1
ML732198.1	89373	92054	KAB8075172.1
ML732198.1	92414	97102	KAB8075173.1
ML732198.1	98635	100598	KAB8075174.1
ML732198.1	101268	102599	KAB8075175.1
ML732198.1	102946	105750	KAB8075176.1
ML732198.1	106031	107496	KAB8075177.1
ML732198.1	108179	110223	KAB8075178.1
ML732198.1	110439	112321	KAB8075179.1
ML732198.1	113394	115209	KAB8075180.1
ML732198.1	115686	117165	KAB8075181.1
ML732198.1	117870	118689	KAB8075182.1
ML732198.1	119241	121578	KAB8075183.1
ML732198.1	121588	123285	KAB8075184.1
ML732198.1	125323	126786	KAB8075185.1
ML732198.1	127489	128526	KAB8075186.1
ML732198.1	128718	130293	KAB8075187.1
ML732198.1	132772	133885	KAB8075188.1
ML732198.1	135208	136988	KAB8075189.1
ML732198.1	139108	140797	KAB8075190.1
ML732198.1	141005	143257	KAB8075191.1
ML732198.1	143435	144530	KAB8075192.1
ML732198.1	144767	146699	KAB8075193.1
ML732198.1	147633	148236	KAB8075194.1
ML732198.1	149861	151261	KAB8075195.1
ML732198.1	151996	153908	KAB8075196.1
ML732198.1	154784	155240	KAB8075197.1
ML732198.1	157221	160280	KAB8075198.1
ML732198.1	162159	163736	KAB8075199.1
ML732198.1	163889	166135	KAB8075200.1
ML732198.1	167181	168804	KAB8075201.1
ML732198.1	168874	169762	KAB8075202.1
ML732198.1	170434	170743	KAB8075203.1
ML732198.1	171095	172858	KAB8075204.1
ML732198.1	174091	174595	KAB8075205.1
ML732198.1	177594	178575	KAB8075206.1
ML732198.1	178929	181497	KAB8075207.1
ML732198.1	184634	185598	KAB8075208.1
ML732198.1	186089	187142	KAB8075209.1
ML732198.1	188381	190213	KAB8075210.1
ML732198.1	190256	191469	KAB8075211.1
ML732198.1	191865	195035	KAB8075212.1
ML732198.1	196104	198734	KAB8075213.1
ML732198.1	199834	200707	KAB8075214.1
ML732198.1	200867	202609	KAB8075215.1
ML732198.1	203156	203920	KAB8075216.1
ML732199.1	2526	3437	KAB8075072.1
ML732199.1	6366	6866	KAB8075073.1
ML732199.1	6988	8129	KAB8075074.1
ML732199.1	12463	13576	KAB8075075.1
ML732199.1	14173	22258	KAB8075076.1
ML732199.1	22658	24557	KAB8075077.1
ML732199.1	24544	27275	KAB8075078.1
ML732199.1	27275	28870	KAB8075079.1
ML732199.1	28823	30443	KAB8075080.1
ML732199.1	30585	32469	KAB8075081.1
ML732199.1	34963	35800	KAB8075082.1
ML732199.1	37150	38666	KAB8075083.1
ML732199.1	42015	42492	KAB8075084.1
ML732199.1	43309	44461	KAB8075085.1
ML732199.1	47082	49018	KAB8075086.1
ML732199.1	50572	51474	KAB8075087.1
ML732199.1	53855	54212	KAB8075088.1
ML732199.1	56720	59810	KAB8075089.1
ML732199.1	63344	64883	KAB8075090.1
ML732199.1	65445	66299	KAB8075091.1
ML732199.1	68639	69089	KAB8075092.1
ML732199.1	69671	71771	KAB8075093.1
ML732199.1	72261	73817	KAB8075094.1
ML732199.1	74186	75620	KAB8075095.1
ML732199.1	79869	81844	KAB8075096.1
ML732199.1	82848	83371	KAB8075097.1
ML732199.1	83471	85175	KAB8075098.1
ML732199.1	89976	90938	KAB8075099.1
ML732199.1	96224	97112	KAB8075100.1
ML732199.1	97937	105368	KAB8075101.1
ML732199.1	106102	107786	KAB8075102.1
ML732199.1	109100	111109	KAB8075103.1
ML732199.1	111336	112884	KAB8075104.1
ML732199.1	114368	114827	KAB8075105.1
ML732199.1	119211	120656	KAB8075106.1
ML732199.1	121558	122048	KAB8075107.1
ML732199.1	122663	124380	KAB8075108.1
ML732199.1	125941	126292	KAB8075109.1
ML732199.1	127366	128462	KAB8075110.1
ML732199.1	129154	129954	KAB8075111.1
ML732199.1	130063	132103	KAB8075112.1
ML732199.1	133120	133650	KAB8075113.1
ML732199.1	134119	135179	KAB8075114.1
ML732199.1	135596	136738	KAB8075115.1
ML732199.1	137146	141673	KAB8075116.1
ML732199.1	141864	143915	KAB8075117.1
ML732199.1	144040	146272	KAB8075118.1
ML732199.1	146137	146660	KAB8075119.1
ML732199.1	146781	147390	KAB8075120.1
ML732199.1	148071	149033	KAB8075121.1
ML732199.1	149426	149809	KAB8075122.1
ML732199.1	150255	151937	KAB8075123.1
ML732199.1	151661	153317	KAB8075124.1
ML732199.1	155004	156683	KAB8075125.1
ML732199.1	158724	161687	KAB8075126.1
ML732199.1	161456	161960	KAB8075128.1
ML732199.1	161456	162300	KAB8075127.1
ML732199.1	164366	165594	KAB8075129.1
ML732199.1	166696	167050	KAB8075130.1
ML732199.1	167373	168914	KAB8075131.1
ML732199.1	169863	171457	KAB8075132.1
ML732199.1	170843	173792	KAB8075133.1
ML732199.1	174520	176249	KAB8075134.1
ML732199.1	178247	179328	KAB8075135.1
ML732199.1	180340	183194	KAB8075136.1
ML732199.1	184101	185471	KAB8075137.1
ML732199.1	186239	188085	KAB8075138.1
ML732199.1	189280	190393	KAB8075139.1
ML732199.1	193408	195224	KAB8075140.1
ML732199.1	196683	198109	KAB8075141.1
ML732199.1	199200	200417	KAB8075142.1
ML732199.1	200174	200417	KAB8075143.1
ML732200.1	365	2132	KAB8075013.1
ML732200.1	2775	4961	KAB8075014.1
ML732200.1	5200	7908	KAB8075015.1
ML732200.1	9133	11415	KAB8075016.1
ML732200.1	14019	18530	KAB8075017.1
ML732200.1	20389	24259	KAB8075018.1
ML732200.1	24409	26089	KAB8075019.1
ML732200.1	26164	27852	KAB8075020.1
ML732200.1	27912	30399	KAB8075021.1
ML732200.1	31405	34016	KAB8075022.1
ML732200.1	35927	38184	KAB8075023.1
ML732200.1	38972	41290	KAB8075024.1
ML732200.1	41663	42565	KAB8075025.1
ML732200.1	42589	44111	KAB8075026.1
ML732200.1	44612	46480	KAB8075027.1
ML732200.1	46849	48177	KAB8075028.1
ML732200.1	48387	50873	KAB8075029.1
ML732200.1	50902	53549	KAB8075030.1
ML732200.1	53801	54881	KAB8075031.1
ML732200.1	54882	56088	KAB8075032.1
ML732200.1	56251	58686	KAB8075033.1
ML732200.1	58854	60635	KAB8075034.1
ML732200.1	60600	61189	KAB8075035.1
ML732200.1	61572	62065	KAB8075036.1
ML732200.1	62318	65579	KAB8075037.1
ML732200.1	65820	68223	KAB8075038.1
ML732200.1	68213	69538	KAB8075039.1
ML732200.1	69901	73908	KAB8075040.1
ML732200.1	73947	75450	KAB8075041.1
ML732200.1	77749	79687	KAB8075042.1
ML732200.1	80057	81073	KAB8075043.1
ML732200.1	81073	82848	KAB8075044.1
ML732200.1	82847	84237	KAB8075045.1
ML732200.1	85433	87094	KAB8075046.1
ML732200.1	87949	89798	KAB8075047.1
ML732200.1	90907	95449	KAB8075048.1
ML732200.1	95630	97325	KAB8075049.1
ML732200.1	97359	100944	KAB8075050.1
ML732200.1	101842	104561	KAB8075051.1
ML732200.1	104628	105580	KAB8075052.1
ML732200.1	105709	109353	KAB8075053.1
ML732200.1	109364	110639	KAB8075054.1
ML732200.1	110755	114283	KAB8075055.1
ML732200.1	114555	115381	KAB8075056.1
ML732200.1	115617	117854	KAB8075057.1
ML732200.1	118082	119729	KAB8075058.1
ML732200.1	120092	123026	KAB8075059.1
ML732200.1	123849	125103	KAB8075060.1
ML732200.1	127830	128112	KAB8075061.1
ML732200.1	132903	133771	KAB8075062.1
ML732200.1	133756	136744	KAB8075063.1
ML732200.1	138119	139885	KAB8075064.1
ML732200.1	140373	141518	KAB8075065.1
ML732200.1	143170	144617	KAB8075066.1
ML732200.1	144790	147318	KAB8075067.1
ML732200.1	147320	148352	KAB8075068.1
ML732200.1	148538	153173	KAB8075069.1
ML732200.1	155156	158143	KAB8075070.1
ML732200.1	158143	159761	KAB8075071.1
ML732201.1	1391	4463	KAB8074955.1
ML732201.1	17620	18893	KAB8074956.1
ML732201.1	20322	21053	KAB8074957.1
ML732201.1	22525	23259	KAB8074958.1
ML732201.1	23635	24841	KAB8074959.1
ML732201.1	27588	30212	KAB8074960.1
ML732201.1	30524	33872	KAB8074961.1
ML732201.1	34100	37879	KAB8074962.1
ML732201.1	38064	40504	KAB8074963.1
ML732201.1	39860	42339	KAB8074964.1
ML732201.1	42386	48383	KAB8074965.1
ML732201.1	48589	49104	KAB8074966.1
ML732201.1	48589	49728	KAB8074967.1
ML732201.1	50479	53687	KAB8074968.1
ML732201.1	53863	59360	KAB8074969.1
ML732201.1	59365	60999	KAB8074970.1
ML732201.1	63009	63738	KAB8074971.1
ML732201.1	65480	67657	KAB8074972.1
ML732201.1	72287	73786	KAB8074973.1
ML732201.1	73991	79576	KAB8074974.1
ML732201.1	82000	83335	KAB8074975.1
ML732201.1	85995	87161	KAB8074976.1
ML732201.1	87204	88271	KAB8074977.1
ML732201.1	88343	89331	KAB8074978.1
ML732201.1	89992	91341	KAB8074979.1
ML732201.1	91475	92258	KAB8074980.1
ML732201.1	92749	94930	KAB8074981.1
ML732201.1	95881	98234	KAB8074982.1
ML732201.1	101868	104797	KAB8074983.1
ML732201.1	105060	106463	KAB8074984.1
ML732201.1	106463	107095	KAB8074985.1
ML732201.1	107495	108623	KAB8074986.1
ML732201.1	111811	115285	KAB8074987.1
ML732201.1	115483	116367	KAB8074988.1
ML732201.1	116367	119319	KAB8074989.1
ML732201.1	119361	121495	KAB8074990.1
ML732201.1	121501	123274	KAB8074991.1
ML732201.1	124880	126810	KAB8074992.1
ML732201.1	128212	129727	KAB8074993.1
ML732201.1	129889	132346	KAB8074994.1
ML732201.1	132560	133595	KAB8074995.1
ML732201.1	133425	134344	KAB8074996.1
ML732201.1	136548	137028	KAB8074997.1
ML732201.1	139032	139290	KAB8074998.1
ML732201.1	143994	146495	KAB8074999.1
ML732201.1	147649	151325	KAB8075000.1
ML732201.1	153062	156457	KAB8075001.1
ML732201.1	160926	162938	KAB8075002.1
ML732201.1	163689	165431	KAB8075003.1
ML732201.1	165478	167612	KAB8075004.1
ML732201.1	174594	175140	KAB8075005.1
ML732201.1	175756	178766	KAB8075006.1
ML732201.1	179947	181600	KAB8075007.1
ML732201.1	181917	183428	KAB8075008.1
ML732201.1	184774	187531	KAB8075009.1
ML732201.1	187796	192310	KAB8075010.1
ML732201.1	191972	193453	KAB8075011.1
ML732201.1	194168	195685	KAB8075012.1
ML732202.1	41	554	KAB8074885.1
ML732202.1	1168	2342	KAB8074886.1
ML732202.1	2429	3857	KAB8074887.1
ML732202.1	4788	5787	KAB8074888.1
ML732202.1	5864	6931	KAB8074889.1
ML732202.1	9569	11809	KAB8074890.1
ML732202.1	12322	15656	KAB8074891.1
ML732202.1	19143	20622	KAB8074892.1
ML732202.1	22882	24433	KAB8074893.1
ML732202.1	25617	26716	KAB8074894.1
ML732202.1	28671	29424	KAB8074895.1
ML732202.1	29748	31722	KAB8074896.1
ML732202.1	31953	34147	KAB8074897.1
ML732202.1	34158	36181	KAB8074898.1
ML732202.1	36752	37880	KAB8074899.1
ML732202.1	38473	39140	KAB8074900.1
ML732202.1	41219	42762	KAB8074901.1
ML732202.1	46305	48102	KAB8074902.1
ML732202.1	49328	51107	KAB8074903.1
ML732202.1	51174	52527	KAB8074904.1
ML732202.1	57606	59660	KAB8074905.1
ML732202.1	59721	64018	KAB8074906.1
ML732202.1	65125	66999	KAB8074907.1
ML732202.1	67018	69487	KAB8074908.1
ML732202.1	72568	73391	KAB8074909.1
ML732202.1	73653	74402	KAB8074910.1
ML732202.1	76917	77571	KAB8074911.1
ML732202.1	77968	78954	KAB8074912.1
ML732202.1	79334	80488	KAB8074913.1
ML732202.1	80698	82079	KAB8074914.1
ML732202.1	82455	83649	KAB8074915.1
ML732202.1	83649	85268	KAB8074916.1
ML732202.1	87596	89343	KAB8074917.1
ML732202.1	91329	93110	KAB8074918.1
ML732202.1	93310	94321	KAB8074919.1
ML732202.1	96261	97113	KAB8074920.1
ML732202.1	97552	98447	KAB8074921.1
ML732202.1	98991	100031	KAB8074922.1
ML732202.1	100247	101664	KAB8074923.1
ML732202.1	104720	105332	KAB8074924.1
ML732202.1	106028	107837	KAB8074925.1
ML732202.1	108170	109731	KAB8074926.1
ML732202.1	111697	113114	KAB8074927.1
ML732202.1	113491	115334	KAB8074928.1
ML732202.1	116012	117369	KAB8074929.1
ML732202.1	117717	118264	KAB8074930.1
ML732202.1	118264	118715	KAB8074931.1
ML732202.1	119936	121688	KAB8074932.1
ML732202.1	121184	123506	KAB8074933.1
ML732202.1	124376	125110	KAB8074934.1
ML732202.1	125135	128282	KAB8074935.1
ML732202.1	128561	129036	KAB8074936.1
ML732202.1	129845	130692	KAB8074937.1
ML732202.1	133163	135565	KAB8074938.1
ML732202.1	138186	140034	KAB8074939.1
ML732202.1	140467	142599	KAB8074940.1
ML732202.1	146509	146897	KAB8074941.1
ML732202.1	148057	148758	KAB8074942.1
ML732202.1	149675	151558	KAB8074943.1
ML732202.1	154617	157170	KAB8074944.1
ML732202.1	157426	159517	KAB8074945.1
ML732202.1	160556	162553	KAB8074946.1
ML732202.1	164603	167756	KAB8074947.1
ML732202.1	169342	170104	KAB8074948.1
ML732202.1	171690	173885	KAB8074949.1
ML732202.1	174314	176480	KAB8074950.1
ML732202.1	177154	178106	KAB8074951.1
ML732202.1	182566	184232	KAB8074952.1
ML732202.1	188318	189477	KAB8074953.1
ML732202.1	190167	193558	KAB8074954.1
ML732203.1	130	1543	KAB8074807.1
ML732203.1	5284	7598	KAB8074808.1
ML732203.1	9016	10176	KAB8074809.1
ML732203.1	10572	12298	KAB8074810.1
ML732203.1	15441	16944	KAB8074811.1
ML732203.1	17018	20073	KAB8074812.1
ML732203.1	21242	22244	KAB8074813.1
ML732203.1	22394	23854	KAB8074814.1
ML732203.1	24952	26449	KAB8074815.1
ML732203.1	26219	28134	KAB8074816.1
ML732203.1	28941	30740	KAB8074817.1
ML732203.1	31351	32195	KAB8074818.1
ML732203.1	32467	33871	KAB8074819.1
ML732203.1	34184	35422	KAB8074820.1
ML732203.1	35336	36823	KAB8074821.1
ML732203.1	37116	39392	KAB8074822.1
ML732203.1	39639	39911	KAB8074823.1
ML732203.1	40905	43221	KAB8074824.1
ML732203.1	43479	45660	KAB8074825.1
ML732203.1	46315	48567	KAB8074826.1
ML732203.1	48676	49171	KAB8074827.1
ML732203.1	49406	49775	KAB8074828.1
ML732203.1	50196	52591	KAB8074829.1
ML732203.1	53080	54155	KAB8074830.1
ML732203.1	54105	54840	KAB8074831.1
ML732203.1	55038	57890	KAB8074832.1
ML732203.1	57890	59548	KAB8074833.1
ML732203.1	59764	62610	KAB8074834.1
ML732203.1	62835	65431	KAB8074835.1
ML732203.1	65675	67472	KAB8074836.1
ML732203.1	67654	69918	KAB8074837.1
ML732203.1	69938	70474	KAB8074838.1
ML732203.1	70376	72860	KAB8074839.1
ML732203.1	73036	74756	KAB8074840.1
ML732203.1	75045	81473	KAB8074841.1
ML732203.1	84765	86648	KAB8074842.1
ML732203.1	86871	89316	KAB8074843.1
ML732203.1	89683	90842	KAB8074844.1
ML732203.1	90486	91469	KAB8074845.1
ML732203.1	91983	93365	KAB8074846.1
ML732203.1	93869	95144	KAB8074847.1
ML732203.1	95506	96918	KAB8074848.1
ML732203.1	97070	99717	KAB8074849.1
ML732203.1	100130	104423	KAB8074850.1
ML732203.1	104868	106670	KAB8074851.1
ML732203.1	107021	108298	KAB8074852.1
ML732203.1	108750	109290	KAB8074853.1
ML732203.1	110679	112746	KAB8074854.1
ML732203.1	112970	113827	KAB8074855.1
ML732203.1	114865	115854	KAB8074856.1
ML732203.1	116962	118186	KAB8074857.1
ML732203.1	119111	119921	KAB8074858.1
ML732203.1	120115	122250	KAB8074859.1
ML732203.1	122749	124312	KAB8074860.1
ML732203.1	124313	125913	KAB8074861.1
ML732203.1	126202	128634	KAB8074862.1
ML732203.1	128658	131118	KAB8074863.1
ML732203.1	132090	133014	KAB8074864.1
ML732203.1	132908	133572	KAB8074865.1
ML732203.1	135001	135816	KAB8074866.1
ML732203.1	137640	139417	KAB8074867.1
ML732203.1	139717	141216	KAB8074868.1
ML732203.1	141482	144089	KAB8074869.1
ML732203.1	144318	148505	KAB8074870.1
ML732203.1	148871	151551	KAB8074871.1
ML732203.1	151894	152795	KAB8074872.1
ML732203.1	152899	154323	KAB8074873.1
ML732203.1	154600	155302	KAB8074874.1
ML732203.1	156337	157193	KAB8074875.1
ML732203.1	158321	160430	KAB8074876.1
ML732203.1	160466	164870	KAB8074877.1
ML732203.1	165220	166303	KAB8074878.1
ML732203.1	166835	172557	KAB8074879.1
ML732203.1	172723	173470	KAB8074880.1
ML732203.1	173528	174678	KAB8074881.1
ML732203.1	175900	178543	KAB8074882.1
ML732203.1	178832	181348	KAB8074883.1
ML732203.1	182237	188988	KAB8074884.1
ML732204.1	28	909	KAB8074747.1
ML732204.1	2239	12340	KAB8074748.1
ML732204.1	15814	18237	KAB8074749.1
ML732204.1	20173	20833	KAB8074750.1
ML732204.1	20173	20833	KAB8074751.1
ML732204.1	23722	25027	KAB8074752.1
ML732204.1	31302	33085	KAB8074753.1
ML732204.1	33238	34371	KAB8074754.1
ML732204.1	34444	35415	KAB8074755.1
ML732204.1	35951	38044	KAB8074756.1
ML732204.1	38144	40350	KAB8074757.1
ML732204.1	42714	44597	KAB8074758.1
ML732204.1	45466	46811	KAB8074759.1
ML732204.1	47491	47892	KAB8074760.1
ML732204.1	51566	53317	KAB8074761.1
ML732204.1	56397	58374	KAB8074762.1
ML732204.1	58949	63606	KAB8074763.1
ML732204.1	65817	67150	KAB8074764.1
ML732204.1	68530	70357	KAB8074765.1
ML732204.1	70787	72049	KAB8074766.1
ML732204.1	71975	72873	KAB8074767.1
ML732204.1	74725	75550	KAB8074768.1
ML732204.1	80380	82105	KAB8074769.1
ML732204.1	82538	84741	KAB8074770.1
ML732204.1	85465	90658	KAB8074771.1
ML732204.1	91658	94067	KAB8074772.1
ML732204.1	94624	95676	KAB8074773.1
ML732204.1	95965	96475	KAB8074774.1
ML732204.1	95965	97876	KAB8074775.1
ML732204.1	97996	100007	KAB8074776.1
ML732204.1	100204	101637	KAB8074777.1
ML732204.1	101921	102905	KAB8074778.1
ML732204.1	103643	105125	KAB8074779.1
ML732204.1	105238	107326	KAB8074780.1
ML732204.1	110346	112777	KAB8074781.1
ML732204.1	113869	114623	KAB8074782.1
ML732204.1	114784	116249	KAB8074783.1
ML732204.1	116248	116847	KAB8074784.1
ML732204.1	119945	121800	KAB8074785.1
ML732204.1	121801	122920	KAB8074786.1
ML732204.1	122636	123389	KAB8074787.1
ML732204.1	124246	127081	KAB8074788.1
ML732204.1	128181	130534	KAB8074789.1
ML732204.1	130687	134059	KAB8074790.1
ML732204.1	134779	136587	KAB8074791.1
ML732204.1	136566	138527	KAB8074792.1
ML732204.1	138436	139923	KAB8074793.1
ML732204.1	140254	141708	KAB8074794.1
ML732204.1	142542	145938	KAB8074795.1
ML732204.1	147590	152576	KAB8074796.1
ML732204.1	153025	154251	KAB8074797.1
ML732204.1	155279	160587	KAB8074798.1
ML732204.1	161740	163130	KAB8074799.1
ML732204.1	164265	165401	KAB8074800.1
ML732204.1	165510	166759	KAB8074801.1
ML732204.1	166988	169502	KAB8074802.1
ML732204.1	169765	173294	KAB8074803.1
ML732204.1	173559	174159	KAB8074804.1
ML732204.1	174200	174768	KAB8074805.1
ML732204.1	183300	183654	KAB8074806.1
ML732205.1	521	2679	KAB8074689.1
ML732205.1	3379	5808	KAB8074690.1
ML732205.1	5869	7505	KAB8074691.1
ML732205.1	7763	9143	KAB8074692.1
ML732205.1	9013	12774	KAB8074693.1
ML732205.1	12771	15008	KAB8074694.1
ML732205.1	15409	16806	KAB8074695.1
ML732205.1	17081	18976	KAB8074696.1
ML732205.1	19124	21275	KAB8074697.1
ML732205.1	23765	27751	KAB8074698.1
ML732205.1	27833	29358	KAB8074699.1
ML732205.1	29531	31652	KAB8074700.1
ML732205.1	31884	32928	KAB8074701.1
ML732205.1	34689	35830	KAB8074702.1
ML732205.1	36575	37139	KAB8074703.1
ML732205.1	37229	38369	KAB8074704.1
ML732205.1	40748	42736	KAB8074705.1
ML732205.1	43231	45433	KAB8074706.1
ML732205.1	46094	54699	KAB8074707.1
ML732205.1	55433	55695	KAB8074708.1
ML732205.1	55986	56643	KAB8074709.1
ML732205.1	57060	59009	KAB8074710.1
ML732205.1	59548	60163	KAB8074711.1
ML732205.1	60867	62882	KAB8074712.1
ML732205.1	62991	65134	KAB8074713.1
ML732205.1	65176	66723	KAB8074714.1
ML732205.1	66648	67393	KAB8074715.1
ML732205.1	67947	74686	KAB8074716.1
ML732205.1	75120	77183	KAB8074717.1
ML732205.1	79694	81057	KAB8074718.1
ML732205.1	90440	92318	KAB8074719.1
ML732205.1	92486	94151	KAB8074720.1
ML732205.1	94153	95798	KAB8074721.1
ML732205.1	96169	100320	KAB8074722.1
ML732205.1	101642	104312	KAB8074723.1
ML732205.1	104756	105638	KAB8074724.1
ML732205.1	106391	107953	KAB8074725.1
ML732205.1	108303	109937	KAB8074726.1
ML732205.1	109984	114358	KAB8074727.1
ML732205.1	115116	116391	KAB8074728.1
ML732205.1	118285	119967	KAB8074729.1
ML732205.1	120969	122828	KAB8074730.1
ML732205.1	123325	125162	KAB8074731.1
ML732205.1	125397	133502	KAB8074732.1
ML732205.1	133667	134246	KAB8074733.1
ML732205.1	134474	137678	KAB8074734.1
ML732205.1	137737	138923	KAB8074735.1
ML732205.1	139828	142118	KAB8074736.1
ML732205.1	152347	155731	KAB8074737.1
ML732205.1	155732	157198	KAB8074738.1
ML732205.1	157657	158960	KAB8074739.1
ML732205.1	160208	162131	KAB8074740.1
ML732205.1	165768	167748	KAB8074741.1
ML732205.1	169568	173586	KAB8074742.1
ML732205.1	173821	176180	KAB8074743.1
ML732205.1	176395	178578	KAB8074744.1
ML732205.1	182244	183824	KAB8074745.1
ML732205.1	184221	185917	KAB8074746.1
ML732206.1	0	821	KAB8074629.1
ML732206.1	1004	2212	KAB8074630.1
ML732206.1	1948	3658	KAB8074631.1
ML732206.1	3653	4592	KAB8074632.1
ML732206.1	5363	8099	KAB8074633.1
ML732206.1	14180	16954	KAB8074634.1
ML732206.1	21968	22382	KAB8074635.1
ML732206.1	23099	27448	KAB8074636.1
ML732206.1	28069	30387	KAB8074637.1
ML732206.1	30965	32327	KAB8074638.1
ML732206.1	34196	35359	KAB8074639.1
ML732206.1	35654	36529	KAB8074640.1
ML732206.1	36401	39115	KAB8074641.1
ML732206.1	39913	41748	KAB8074642.1
ML732206.1	43073	46137	KAB8074643.1
ML732206.1	51035	52498	KAB8074644.1
ML732206.1	54487	54995	KAB8074645.1
ML732206.1	54984	56587	KAB8074646.1
ML732206.1	56793	58618	KAB8074647.1
ML732206.1	58664	60551	KAB8074648.1
ML732206.1	60713	66281	KAB8074649.1
ML732206.1	66847	68823	KAB8074650.1
ML732206.1	70502	72620	KAB8074651.1
ML732206.1	72956	77482	KAB8074652.1
ML732206.1	81626	83307	KAB8074653.1
ML732206.1	83707	85605	KAB8074654.1
ML732206.1	85773	87331	KAB8074655.1
ML732206.1	87949	90216	KAB8074656.1
ML732206.1	90150	91325	KAB8074657.1
ML732206.1	91757	93346	KAB8074658.1
ML732206.1	94306	98016	KAB8074659.1
ML732206.1	98975	100748	KAB8074660.1
ML732206.1	100202	100579	KAB8074661.1
ML732206.1	100946	102001	KAB8074662.1
ML732206.1	102732	106875	KAB8074663.1
ML732206.1	110449	115735	KAB8074664.1
ML732206.1	120267	124457	KAB8074665.1
ML732206.1	124477	125635	KAB8074666.1
ML732206.1	126663	131978	KAB8074667.1
ML732206.1	133154	134729	KAB8074668.1
ML732206.1	134702	138682	KAB8074669.1
ML732206.1	139436	143115	KAB8074670.1
ML732206.1	143109	144976	KAB8074671.1
ML732206.1	145133	146836	KAB8074672.1
ML732206.1	147991	150469	KAB8074673.1
ML732206.1	151000	152690	KAB8074674.1
ML732206.1	153197	154772	KAB8074675.1
ML732206.1	155128	158921	KAB8074676.1
ML732206.1	159945	162123	KAB8074677.1
ML732206.1	163803	165070	KAB8074678.1
ML732206.1	165395	167213	KAB8074679.1
ML732206.1	167430	170650	KAB8074680.1
ML732206.1	170922	172576	KAB8074681.1
ML732206.1	172784	173979	KAB8074682.1
ML732206.1	174011	175135	KAB8074683.1
ML732206.1	175388	177576	KAB8074684.1
ML732206.1	177747	180713	KAB8074685.1
ML732206.1	182182	183448	KAB8074686.1
ML732206.1	184132	184536	KAB8074687.1
ML732206.1	185003	185678	KAB8074688.1
ML732207.1	4250	4697	KAB8074575.1
ML732207.1	7923	9507	KAB8074576.1
ML732207.1	15537	16873	KAB8074577.1
ML732207.1	17580	19149	KAB8074578.1
ML732207.1	18882	20783	KAB8074579.1
ML732207.1	21149	21672	KAB8074580.1
ML732207.1	21732	22584	KAB8074581.1
ML732207.1	23194	27849	KAB8074582.1
ML732207.1	33007	34336	KAB8074583.1
ML732207.1	35022	36048	KAB8074584.1
ML732207.1	36978	39689	KAB8074585.1
ML732207.1	40219	41212	KAB8074586.1
ML732207.1	43529	45051	KAB8074587.1
ML732207.1	50796	51401	KAB8074588.1
ML732207.1	51434	52297	KAB8074589.1
ML732207.1	54872	58314	KAB8074590.1
ML732207.1	59863	62396	KAB8074591.1
ML732207.1	69565	70024	KAB8074592.1
ML732207.1	71506	73010	KAB8074593.1
ML732207.1	73354	74175	KAB8074594.1
ML732207.1	79337	79994	KAB8074595.1
ML732207.1	81175	81533	KAB8074596.1
ML732207.1	88182	92820	KAB8074597.1
ML732207.1	93641	94061	KAB8074598.1
ML732207.1	95291	95771	KAB8074599.1
ML732207.1	96586	97580	KAB8074600.1
ML732207.1	102091	103058	KAB8074601.1
ML732207.1	103628	105243	KAB8074602.1
ML732207.1	106479	107510	KAB8074603.1
ML732207.1	109061	112098	KAB8074604.1
ML732207.1	113728	114649	KAB8074605.1
ML732207.1	115320	116466	KAB8074606.1
ML732207.1	119022	119884	KAB8074607.1
ML732207.1	120063	120540	KAB8074608.1
ML732207.1	120964	121926	KAB8074609.1
ML732207.1	121926	123174	KAB8074610.1
ML732207.1	123739	125111	KAB8074611.1
ML732207.1	125602	127221	KAB8074612.1
ML732207.1	127855	129794	KAB8074613.1
ML732207.1	132210	133202	KAB8074614.1
ML732207.1	135180	135499	KAB8074615.1
ML732207.1	136226	137591	KAB8074616.1
ML732207.1	138056	143611	KAB8074617.1
ML732207.1	144295	145585	KAB8074618.1
ML732207.1	147626	150120	KAB8074619.1
ML732207.1	150722	151769	KAB8074620.1
ML732207.1	151814	154277	KAB8074621.1
ML732207.1	154189	155473	KAB8074622.1
ML732207.1	156461	157869	KAB8074623.1
ML732207.1	160060	161466	KAB8074624.1
ML732207.1	168945	171497	KAB8074625.1
ML732207.1	172067	173551	KAB8074626.1
ML732207.1	174477	175540	KAB8074627.1
ML732207.1	182321	183337	KAB8074628.1
ML732208.1	0	3045	KAB8074509.1
ML732208.1	6703	8134	KAB8074510.1
ML732208.1	8473	12540	KAB8074511.1
ML732208.1	12740	14086	KAB8074512.1
ML732208.1	14302	15506	KAB8074513.1
ML732208.1	15708	18043	KAB8074514.1
ML732208.1	18604	21041	KAB8074515.1
ML732208.1	22421	23548	KAB8074516.1
ML732208.1	23696	24794	KAB8074517.1
ML732208.1	25725	27272	KAB8074518.1
ML732208.1	27704	28315	KAB8074519.1
ML732208.1	29106	30250	KAB8074520.1
ML732208.1	30554	31974	KAB8074521.1
ML732208.1	32164	32768	KAB8074522.1
ML732208.1	35263	36470	KAB8074523.1
ML732208.1	41806	44586	KAB8074524.1
ML732208.1	47160	48526	KAB8074525.1
ML732208.1	49164	50601	KAB8074526.1
ML732208.1	50603	51581	KAB8074527.1
ML732208.1	52044	53862	KAB8074528.1
ML732208.1	55099	56752	KAB8074529.1
ML732208.1	59023	59377	KAB8074530.1
ML732208.1	63465	65140	KAB8074531.1
ML732208.1	66079	67050	KAB8074532.1
ML732208.1	70741	71245	KAB8074533.1
ML732208.1	72135	74007	KAB8074534.1
ML732208.1	75352	76394	KAB8074535.1
ML732208.1	76765	79013	KAB8074536.1
ML732208.1	81086	84810	KAB8074537.1
ML732208.1	85021	87153	KAB8074538.1
ML732208.1	87354	87775	KAB8074539.1
ML732208.1	88462	90115	KAB8074540.1
ML732208.1	90115	91505	KAB8074541.1
ML732208.1	96080	96597	KAB8074542.1
ML732208.1	99765	100311	KAB8074543.1
ML732208.1	103217	104913	KAB8074544.1
ML732208.1	105317	107166	KAB8074545.1
ML732208.1	107520	108599	KAB8074546.1
ML732208.1	108590	109801	KAB8074547.1
ML732208.1	110728	111985	KAB8074548.1
ML732208.1	115641	117676	KAB8074549.1
ML732208.1	119600	120574	KAB8074550.1
ML732208.1	121939	123443	KAB8074551.1
ML732208.1	123644	125814	KAB8074552.1
ML732208.1	126000	127942	KAB8074553.1
ML732208.1	128039	129920	KAB8074554.1
ML732208.1	129939	132135	KAB8074555.1
ML732208.1	131833	134731	KAB8074556.1
ML732208.1	134731	136506	KAB8074557.1
ML732208.1	136754	137857	KAB8074558.1
ML732208.1	137986	140038	KAB8074559.1
ML732208.1	140633	142873	KAB8074560.1
ML732208.1	145299	145545	KAB8074561.1
ML732208.1	145542	148874	KAB8074562.1
ML732208.1	149378	151925	KAB8074563.1
ML732208.1	153083	156712	KAB8074564.1
ML732208.1	157122	157792	KAB8074565.1
ML732208.1	159529	162474	KAB8074566.1
ML732208.1	162732	165465	KAB8074567.1
ML732208.1	165550	167333	KAB8074568.1
ML732208.1	167786	169990	KAB8074569.1
ML732208.1	171550	173767	KAB8074570.1
ML732208.1	174022	175779	KAB8074571.1
ML732208.1	176258	176758	KAB8074572.1
ML732208.1	177805	178948	KAB8074573.1
ML732208.1	179180	184055	KAB8074574.1
ML732209.1	3	3607	KAB8074442.1
ML732209.1	3728	5230	KAB8074443.1
ML732209.1	5347	8175	KAB8074444.1
ML732209.1	8107	9360	KAB8074445.1
ML732209.1	11430	13347	KAB8074446.1
ML732209.1	14079	16458	KAB8074447.1
ML732209.1	16665	18977	KAB8074448.1
ML732209.1	19223	21864	KAB8074449.1
ML732209.1	21981	24298	KAB8074450.1
ML732209.1	24588	25255	KAB8074451.1
ML732209.1	26485	28652	KAB8074452.1
ML732209.1	28910	29773	KAB8074453.1
ML732209.1	29935	30489	KAB8074454.1
ML732209.1	30426	30756	KAB8074455.1
ML732209.1	31064	33106	KAB8074456.1
ML732209.1	33546	34850	KAB8074457.1
ML732209.1	35005	36152	KAB8074458.1
ML732209.1	36580	38136	KAB8074459.1
ML732209.1	39267	42557	KAB8074460.1
ML732209.1	44508	47139	KAB8074461.1
ML732209.1	47125	48607	KAB8074462.1
ML732209.1	48737	50182	KAB8074463.1
ML732209.1	50230	52169	KAB8074464.1
ML732209.1	52250	54046	KAB8074465.1
ML732209.1	54491	55254	KAB8074466.1
ML732209.1	55587	58948	KAB8074467.1
ML732209.1	59117	73927	KAB8074468.1
ML732209.1	73980	75434	KAB8074469.1
ML732209.1	75664	76938	KAB8074470.1
ML732209.1	76943	78708	KAB8074471.1
ML732209.1	78818	79558	KAB8074472.1
ML732209.1	80123	82095	KAB8074473.1
ML732209.1	83762	90482	KAB8074474.1
ML732209.1	90791	91773	KAB8074475.1
ML732209.1	91631	92491	KAB8074476.1
ML732209.1	92758	95669	KAB8074477.1
ML732209.1	96071	98015	KAB8074478.1
ML732209.1	99455	100844	KAB8074479.1
ML732209.1	101557	102742	KAB8074480.1
ML732209.1	103593	106191	KAB8074481.1
ML732209.1	106253	109934	KAB8074482.1
ML732209.1	113312	115778	KAB8074483.1
ML732209.1	115811	117776	KAB8074484.1
ML732209.1	118467	120056	KAB8074485.1
ML732209.1	121732	121996	KAB8074486.1
ML732209.1	123047	123547	KAB8074487.1
ML732209.1	124358	125881	KAB8074488.1
ML732209.1	127436	129291	KAB8074489.1
ML732209.1	131534	131867	KAB8074490.1
ML732209.1	132190	133835	KAB8074491.1
ML732209.1	134069	136268	KAB8074492.1
ML732209.1	137029	140798	KAB8074493.1
ML732209.1	143252	144607	KAB8074494.1
ML732209.1	148350	148769	KAB8074495.1
ML732209.1	149405	151318	KAB8074496.1
ML732209.1	152821	153071	KAB8074497.1
ML732209.1	153243	155888	KAB8074498.1
ML732209.1	156555	158068	KAB8074499.1
ML732209.1	158458	160304	KAB8074500.1
ML732209.1	160368	161238	KAB8074501.1
ML732209.1	161254	162793	KAB8074502.1
ML732209.1	162980	164660	KAB8074503.1
ML732209.1	165094	165827	KAB8074504.1
ML732209.1	168910	169225	KAB8074505.1
ML732209.1	171248	174493	KAB8074506.1
ML732209.1	175815	177518	KAB8074507.1
ML732209.1	177931	181051	KAB8074508.1
ML732210.1	4446	5594	KAB8074385.1
ML732210.1	10400	11751	KAB8074386.1
ML732210.1	14972	15986	KAB8074387.1
ML732210.1	18440	19256	KAB8074388.1
ML732210.1	19982	21038	KAB8074389.1
ML732210.1	23419	25739	KAB8074390.1
ML732210.1	26044	27051	KAB8074391.1
ML732210.1	28615	30033	KAB8074392.1
ML732210.1	30046	32717	KAB8074393.1
ML732210.1	34451	35806	KAB8074394.1
ML732210.1	40025	41683	KAB8074395.1
ML732210.1	44490	46250	KAB8074396.1
ML732210.1	46754	48238	KAB8074397.1
ML732210.1	48438	51708	KAB8074398.1
ML732210.1	52508	53450	KAB8074399.1
ML732210.1	54171	55906	KAB8074400.1
ML732210.1	58110	60080	KAB8074401.1
ML732210.1	63655	64042	KAB8074402.1
ML732210.1	63712	67170	KAB8074403.1
ML732210.1	68811	69519	KAB8074404.1
ML732210.1	69772	70597	KAB8074405.1
ML732210.1	72058	72298	KAB8074406.1
ML732210.1	74906	76901	KAB8074407.1
ML732210.1	77150	78322	KAB8074408.1
ML732210.1	78932	80007	KAB8074409.1
ML732210.1	80224	82267	KAB8074410.1
ML732210.1	82373	83027	KAB8074411.1
ML732210.1	83587	86847	KAB8074412.1
ML732210.1	87529	89744	KAB8074413.1
ML732210.1	90192	92418	KAB8074414.1
ML732210.1	92691	93739	KAB8074415.1
ML732210.1	97038	98425	KAB8074416.1
ML732210.1	100985	101481	KAB8074417.1
ML732210.1	102508	104446	KAB8074418.1
ML732210.1	104704	106272	KAB8074419.1
ML732210.1	109007	111036	KAB8074420.1
ML732210.1	112242	113758	KAB8074421.1
ML732210.1	114379	114923	KAB8074422.1
ML732210.1	123938	124715	KAB8074423.1
ML732210.1	125158	127581	KAB8074424.1
ML732210.1	128189	129964	KAB8074425.1
ML732210.1	136588	137642	KAB8074426.1
ML732210.1	138108	142710	KAB8074427.1
ML732210.1	143988	147531	KAB8074428.1
ML732210.1	148017	149144	KAB8074429.1
ML732210.1	149198	152236	KAB8074430.1
ML732210.1	153706	155232	KAB8074431.1
ML732210.1	155232	155914	KAB8074432.1
ML732210.1	157704	160217	KAB8074433.1
ML732210.1	163507	164870	KAB8074434.1
ML732210.1	165238	166439	KAB8074435.1
ML732210.1	166694	168176	KAB8074436.1
ML732210.1	170953	173032	KAB8074437.1
ML732210.1	172684	175235	KAB8074438.1
ML732210.1	175479	177518	KAB8074439.1
ML732210.1	178061	179130	KAB8074440.1
ML732210.1	179231	180005	KAB8074441.1
ML732211.1	5512	7964	KAB8074325.1
ML732211.1	13943	14481	KAB8074326.1
ML732211.1	16189	17613	KAB8074327.1
ML732211.1	17734	19805	KAB8074328.1
ML732211.1	25912	30727	KAB8074329.1
ML732211.1	39133	39713	KAB8074330.1
ML732211.1	39436	40408	KAB8074331.1
ML732211.1	41735	42954	KAB8074332.1
ML732211.1	42954	44303	KAB8074333.1
ML732211.1	44714	45603	KAB8074334.1
ML732211.1	46504	50520	KAB8074335.1
ML732211.1	50648	53706	KAB8074336.1
ML732211.1	53874	55635	KAB8074337.1
ML732211.1	55948	57200	KAB8074338.1
ML732211.1	57628	59551	KAB8074339.1
ML732211.1	59850	61949	KAB8074340.1
ML732211.1	61949	63823	KAB8074341.1
ML732211.1	65419	65821	KAB8074342.1
ML732211.1	65850	66935	KAB8074343.1
ML732211.1	66897	68813	KAB8074344.1
ML732211.1	69883	71934	KAB8074345.1
ML732211.1	74802	76343	KAB8074346.1
ML732211.1	76343	76785	KAB8074347.1
ML732211.1	77303	79268	KAB8074348.1
ML732211.1	79480	80926	KAB8074349.1
ML732211.1	81549	85557	KAB8074350.1
ML732211.1	86765	88363	KAB8074351.1
ML732211.1	89995	91816	KAB8074352.1
ML732211.1	91816	93034	KAB8074353.1
ML732211.1	93198	95757	KAB8074354.1
ML732211.1	98001	100662	KAB8074355.1
ML732211.1	101817	103922	KAB8074356.1
ML732211.1	103973	105098	KAB8074357.1
ML732211.1	106204	107428	KAB8074358.1
ML732211.1	108849	111425	KAB8074359.1
ML732211.1	112705	115304	KAB8074360.1
ML732211.1	115295	117742	KAB8074361.1
ML732211.1	118098	119433	KAB8074362.1
ML732211.1	119728	121127	KAB8074363.1
ML732211.1	122552	127138	KAB8074364.1
ML732211.1	128130	129354	KAB8074365.1
ML732211.1	129346	130448	KAB8074366.1
ML732211.1	129477	129926	KAB8074367.1
ML732211.1	130479	130805	KAB8074368.1
ML732211.1	130856	134616	KAB8074369.1
ML732211.1	138906	140154	KAB8074370.1
ML732211.1	141845	143589	KAB8074371.1
ML732211.1	145138	146151	KAB8074372.1
ML732211.1	146129	146771	KAB8074373.1
ML732211.1	149080	150459	KAB8074374.1
ML732211.1	150701	152532	KAB8074375.1
ML732211.1	152851	156564	KAB8074376.1
ML732211.1	157196	158362	KAB8074377.1
ML732211.1	159013	159504	KAB8074378.1
ML732211.1	169933	171000	KAB8074379.1
ML732211.1	171218	172035	KAB8074380.1
ML732211.1	172839	173799	KAB8074381.1
ML732211.1	174676	175874	KAB8074382.1
ML732211.1	177547	177802	KAB8074383.1
ML732211.1	178581	180361	KAB8074384.1
ML732212.1	394	901	KAB8074266.1
ML732212.1	6765	8797	KAB8074267.1
ML732212.1	10808	11675	KAB8074268.1
ML732212.1	12680	14147	KAB8074269.1
ML732212.1	16117	16876	KAB8074270.1
ML732212.1	17130	18797	KAB8074271.1
ML732212.1	21855	22215	KAB8074272.1
ML732212.1	23633	24644	KAB8074273.1
ML732212.1	26188	28389	KAB8074274.1
ML732212.1	28614	28980	KAB8074275.1
ML732212.1	29964	31434	KAB8074276.1
ML732212.1	31863	32087	KAB8074277.1
ML732212.1	34298	35997	KAB8074278.1
ML732212.1	37214	39212	KAB8074279.1
ML732212.1	40668	42650	KAB8074280.1
ML732212.1	43431	51783	KAB8074281.1
ML732212.1	52467	53740	KAB8074282.1
ML732212.1	54051	55636	KAB8074283.1
ML732212.1	56172	59974	KAB8074284.1
ML732212.1	59886	61479	KAB8074285.1
ML732212.1	64382	66132	KAB8074286.1
ML732212.1	69819	71653	KAB8074287.1
ML732212.1	71922	73450	KAB8074288.1
ML732212.1	75730	77373	KAB8074289.1
ML732212.1	78002	78506	KAB8074290.1
ML732212.1	80333	80616	KAB8074291.1
ML732212.1	81409	81835	KAB8074292.1
ML732212.1	82488	83108	KAB8074293.1
ML732212.1	83330	85222	KAB8074294.1
ML732212.1	85133	85689	KAB8074295.1
ML732212.1	86774	90237	KAB8074296.1
ML732212.1	90436	94111	KAB8074297.1
ML732212.1	97571	99553	KAB8074298.1
ML732212.1	100010	101940	KAB8074299.1
ML732212.1	102364	104101	KAB8074300.1
ML732212.1	106866	107761	KAB8074301.1
ML732212.1	107873	109741	KAB8074302.1
ML732212.1	110158	110792	KAB8074303.1
ML732212.1	111031	112391	KAB8074304.1
ML732212.1	112356	115019	KAB8074305.1
ML732212.1	116318	118544	KAB8074306.1
ML732212.1	122477	124718	KAB8074307.1
ML732212.1	125804	129938	KAB8074308.1
ML732212.1	130438	136696	KAB8074309.1
ML732212.1	137617	138486	KAB8074310.1
ML732212.1	138654	140339	KAB8074311.1
ML732212.1	142984	144265	KAB8074312.1
ML732212.1	144515	145952	KAB8074313.1
ML732212.1	150997	152127	KAB8074314.1
ML732212.1	154131	155489	KAB8074315.1
ML732212.1	158443	159318	KAB8074316.1
ML732212.1	160605	161427	KAB8074317.1
ML732212.1	162330	164147	KAB8074318.1
ML732212.1	164146	165838	KAB8074319.1
ML732212.1	168573	170166	KAB8074320.1
ML732212.1	170887	172094	KAB8074321.1
ML732212.1	172621	173463	KAB8074322.1
ML732212.1	174074	174844	KAB8074323.1
ML732212.1	175400	176711	KAB8074324.1
ML732213.1	2754	4518	KAB8074196.1
ML732213.1	4715	6023	KAB8074197.1
ML732213.1	6824	8399	KAB8074198.1
ML732213.1	8914	13167	KAB8074199.1
ML732213.1	13413	14473	KAB8074200.1
ML732213.1	16902	17242	KAB8074201.1
ML732213.1	17631	19164	KAB8074202.1
ML732213.1	19469	20823	KAB8074203.1
ML732213.1	24251	25906	KAB8074204.1
ML732213.1	28726	29269	KAB8074205.1
ML732213.1	29780	32246	KAB8074206.1
ML732213.1	35028	37376	KAB8074207.1
ML732213.1	37690	38911	KAB8074208.1
ML732213.1	39352	40361	KAB8074209.1
ML732213.1	40373	43540	KAB8074210.1
ML732213.1	43540	44956	KAB8074211.1
ML732213.1	45558	47141	KAB8074212.1
ML732213.1	47572	49191	KAB8074213.1
ML732213.1	49351	49912	KAB8074214.1
ML732213.1	50602	52419	KAB8074215.1
ML732213.1	52419	52989	KAB8074216.1
ML732213.1	53583	55416	KAB8074217.1
ML732213.1	55604	55995	KAB8074218.1
ML732213.1	56217	57359	KAB8074220.1
ML732213.1	56217	58338	KAB8074219.1
ML732213.1	66490	68997	KAB8074221.1
ML732213.1	69009	69881	KAB8074222.1
ML732213.1	73306	74638	KAB8074223.1
ML732213.1	75040	75424	KAB8074224.1
ML732213.1	75459	76021	KAB8074225.1
ML732213.1	77827	79270	KAB8074226.1
ML732213.1	79849	81977	KAB8074227.1
ML732213.1	81941	83655	KAB8074228.1
ML732213.1	83797	84491	KAB8074229.1
ML732213.1	84491	85821	KAB8074230.1
ML732213.1	85822	87256	KAB8074231.1
ML732213.1	87256	89283	KAB8074232.1
ML732213.1	89756	91244	KAB8074233.1
ML732213.1	91387	92015	KAB8074234.1
ML732213.1	92142	94000	KAB8074235.1
ML732213.1	94187	96998	KAB8074236.1
ML732213.1	98653	99757	KAB8074237.1
ML732213.1	100760	101934	KAB8074238.1
ML732213.1	106353	108825	KAB8074239.1
ML732213.1	108987	112881	KAB8074240.1
ML732213.1	113942	115766	KAB8074241.1
ML732213.1	116542	117782	KAB8074242.1
ML732213.1	117800	118136	KAB8074243.1
ML732213.1	118198	119977	KAB8074244.1
ML732213.1	120596	121966	KAB8074245.1
ML732213.1	122785	126894	KAB8074246.1
ML732213.1	127238	128311	KAB8074247.1
ML732213.1	130131	131452	KAB8074248.1
ML732213.1	132784	133398	KAB8074249.1
ML732213.1	134332	136581	KAB8074250.1
ML732213.1	136576	140080	KAB8074251.1
ML732213.1	140238	142963	KAB8074252.1
ML732213.1	144260	144689	KAB8074253.1
ML732213.1	144684	147556	KAB8074254.1
ML732213.1	148471	150055	KAB8074255.1
ML732213.1	150921	151534	KAB8074256.1
ML732213.1	151503	152315	KAB8074257.1
ML732213.1	152669	154239	KAB8074258.1
ML732213.1	154713	155198	KAB8074259.1
ML732213.1	157110	157508	KAB8074260.1
ML732213.1	157879	159360	KAB8074261.1
ML732213.1	160283	162603	KAB8074262.1
ML732213.1	168784	170603	KAB8074263.1
ML732213.1	171921	173311	KAB8074264.1
ML732213.1	174244	176068	KAB8074265.1
ML732214.1	1482	4756	KAB8074134.1
ML732214.1	6632	13403	KAB8074135.1
ML732214.1	13549	16519	KAB8074136.1
ML732214.1	16674	17606	KAB8074137.1
ML732214.1	18256	22739	KAB8074138.1
ML732214.1	22561	23314	KAB8074139.1
ML732214.1	24118	24950	KAB8074140.1
ML732214.1	26757	31007	KAB8074141.1
ML732214.1	32617	33287	KAB8074142.1
ML732214.1	33939	34663	KAB8074143.1
ML732214.1	34929	36607	KAB8074144.1
ML732214.1	36827	37930	KAB8074145.1
ML732214.1	38776	42529	KAB8074146.1
ML732214.1	42595	44439	KAB8074147.1
ML732214.1	44272	44840	KAB8074148.1
ML732214.1	47086	47437	KAB8074149.1
ML732214.1	50400	51566	KAB8074150.1
ML732214.1	51558	52148	KAB8074151.1
ML732214.1	52963	54140	KAB8074152.1
ML732214.1	54449	55247	KAB8074153.1
ML732214.1	55402	58499	KAB8074154.1
ML732214.1	58520	60529	KAB8074155.1
ML732214.1	61254	63367	KAB8074156.1
ML732214.1	63325	65944	KAB8074157.1
ML732214.1	66574	67555	KAB8074158.1
ML732214.1	68350	69516	KAB8074159.1
ML732214.1	71438	73182	KAB8074160.1
ML732214.1	73388	74887	KAB8074161.1
ML732214.1	76074	76608	KAB8074162.1
ML732214.1	76384	78473	KAB8074163.1
ML732214.1	80463	83138	KAB8074164.1
ML732214.1	85108	87053	KAB8074165.1
ML732214.1	87053	88709	KAB8074166.1
ML732214.1	89268	91002	KAB8074167.1
ML732214.1	91938	94954	KAB8074168.1
ML732214.1	95114	96542	KAB8074169.1
ML732214.1	97121	97658	KAB8074170.1
ML732214.1	98569	99170	KAB8074171.1
ML732214.1	99872	102416	KAB8074172.1
ML732214.1	102705	104740	KAB8074173.1
ML732214.1	110103	111309	KAB8074174.1
ML732214.1	113902	119300	KAB8074175.1
ML732214.1	119440	120046	KAB8074176.1
ML732214.1	120210	122211	KAB8074177.1
ML732214.1	122811	123632	KAB8074178.1
ML732214.1	124782	126252	KAB8074179.1
ML732214.1	126257	129056	KAB8074180.1
ML732214.1	129103	131440	KAB8074181.1
ML732214.1	132241	132597	KAB8074182.1
ML732214.1	132671	134302	KAB8074183.1
ML732214.1	134745	137893	KAB8074184.1
ML732214.1	137893	139142	KAB8074185.1
ML732214.1	139340	141714	KAB8074186.1
ML732214.1	141952	146778	KAB8074187.1
ML732214.1	147216	150234	KAB8074188.1
ML732214.1	151226	153543	KAB8074189.1
ML732214.1	153622	155425	KAB8074190.1
ML732214.1	155609	155993	KAB8074191.1
ML732214.1	156009	159608	KAB8074192.1
ML732214.1	166901	168491	KAB8074193.1
ML732214.1	169274	175146	KAB8074194.1
ML732214.1	175473	176306	KAB8074195.1
ML732215.1	804	2467	KAB8074081.1
ML732215.1	7038	8677	KAB8074082.1
ML732215.1	8842	12146	KAB8074083.1
ML732215.1	13367	17032	KAB8074084.1
ML732215.1	20466	23077	KAB8074085.1
ML732215.1	23748	25304	KAB8074086.1
ML732215.1	25580	29211	KAB8074087.1
ML732215.1	30180	32434	KAB8074088.1
ML732215.1	32434	34125	KAB8074089.1
ML732215.1	34125	35466	KAB8074090.1
ML732215.1	37000	40171	KAB8074091.1
ML732215.1	40534	42245	KAB8074092.1
ML732215.1	42440	44177	KAB8074093.1
ML732215.1	44321	45973	KAB8074094.1
ML732215.1	46640	51604	KAB8074095.1
ML732215.1	54174	55750	KAB8074096.1
ML732215.1	56329	59103	KAB8074097.1
ML732215.1	59492	66156	KAB8074098.1
ML732215.1	69190	69937	KAB8074099.1
ML732215.1	71164	73347	KAB8074100.1
ML732215.1	73259	75062	KAB8074101.1
ML732215.1	76509	77358	KAB8074102.1
ML732215.1	78409	82873	KAB8074103.1
ML732215.1	83306	85676	KAB8074104.1
ML732215.1	85864	90521	KAB8074105.1
ML732215.1	90788	92969	KAB8074106.1
ML732215.1	94923	97767	KAB8074107.1
ML732215.1	97824	100158	KAB8074108.1
ML732215.1	100549	102750	KAB8074109.1
ML732215.1	103196	104072	KAB8074110.1
ML732215.1	104447	107825	KAB8074111.1
ML732215.1	110309	112820	KAB8074112.1
ML732215.1	113504	115691	KAB8074113.1
ML732215.1	115397	116072	KAB8074114.1
ML732215.1	116068	120345	KAB8074115.1
ML732215.1	121524	122725	KAB8074116.1
ML732215.1	123533	124297	KAB8074117.1
ML732215.1	126456	129509	KAB8074118.1
ML732215.1	129509	131782	KAB8074119.1
ML732215.1	132173	139737	KAB8074120.1
ML732215.1	140159	142045	KAB8074121.1
ML732215.1	142282	144853	KAB8074122.1
ML732215.1	145044	149987	KAB8074123.1
ML732215.1	151247	152182	KAB8074124.1
ML732215.1	152182	154622	KAB8074125.1
ML732215.1	155758	158858	KAB8074126.1
ML732215.1	158867	160117	KAB8074127.1
ML732215.1	160919	162318	KAB8074128.1
ML732215.1	162564	163563	KAB8074129.1
ML732215.1	164230	165495	KAB8074130.1
ML732215.1	165533	166287	KAB8074131.1
ML732215.1	166437	170445	KAB8074132.1
ML732215.1	172083	173011	KAB8074133.1
ML732216.1	271	3128	KAB8074024.1
ML732216.1	3690	5159	KAB8074025.1
ML732216.1	5363	7092	KAB8074026.1
ML732216.1	7093	8319	KAB8074027.1
ML732216.1	10534	11164	KAB8074028.1
ML732216.1	11275	13867	KAB8074029.1
ML732216.1	14933	16034	KAB8074030.1
ML732216.1	17102	17669	KAB8074031.1
ML732216.1	18229	18570	KAB8074032.1
ML732216.1	18999	19617	KAB8074033.1
ML732216.1	19882	23876	KAB8074034.1
ML732216.1	28097	32372	KAB8074035.1
ML732216.1	38683	40470	KAB8074036.1
ML732216.1	40906	42026	KAB8074037.1
ML732216.1	47167	48794	KAB8074038.1
ML732216.1	50994	53252	KAB8074039.1
ML732216.1	53415	55472	KAB8074040.1
ML732216.1	55489	56411	KAB8074041.1
ML732216.1	57077	59116	KAB8074042.1
ML732216.1	59377	61718	KAB8074043.1
ML732216.1	62686	64810	KAB8074044.1
ML732216.1	67033	71673	KAB8074045.1
ML732216.1	71633	73555	KAB8074046.1
ML732216.1	73749	74821	KAB8074047.1
ML732216.1	74972	78914	KAB8074048.1
ML732216.1	78915	81027	KAB8074049.1
ML732216.1	81297	82678	KAB8074050.1
ML732216.1	83643	88775	KAB8074051.1
ML732216.1	89321	91206	KAB8074052.1
ML732216.1	91547	94286	KAB8074053.1
ML732216.1	95908	99893	KAB8074054.1
ML732216.1	100448	100794	KAB8074055.1
ML732216.1	102854	105123	KAB8074056.1
ML732216.1	105720	106514	KAB8074057.1
ML732216.1	107578	114890	KAB8074058.1
ML732216.1	115336	117163	KAB8074059.1
ML732216.1	117594	118207	KAB8074060.1
ML732216.1	118849	120302	KAB8074061.1
ML732216.1	120378	122173	KAB8074062.1
ML732216.1	122389	124543	KAB8074063.1
ML732216.1	124701	128383	KAB8074064.1
ML732216.1	128596	131308	KAB8074065.1
ML732216.1	131496	132842	KAB8074066.1
ML732216.1	133023	133876	KAB8074067.1
ML732216.1	134510	135493	KAB8074068.1
ML732216.1	136911	137399	KAB8074069.1
ML732216.1	137793	138377	KAB8074070.1
ML732216.1	139803	141827	KAB8074071.1
ML732216.1	141910	147146	KAB8074072.1
ML732216.1	149984	152188	KAB8074073.1
ML732216.1	152735	154761	KAB8074074.1
ML732216.1	155296	164698	KAB8074075.1
ML732216.1	166017	166466	KAB8074076.1
ML732216.1	166385	166784	KAB8074077.1
ML732216.1	167560	168733	KAB8074078.1
ML732216.1	169835	171090	KAB8074079.1
ML732216.1	172480	175109	KAB8074080.1
ML732217.1	2353	3661	KAB8073966.1
ML732217.1	5222	5832	KAB8073967.1
ML732217.1	6250	11822	KAB8073968.1
ML732217.1	12257	13276	KAB8073969.1
ML732217.1	14164	15617	KAB8073970.1
ML732217.1	16128	17555	KAB8073971.1
ML732217.1	17694	22089	KAB8073972.1
ML732217.1	22280	23509	KAB8073973.1
ML732217.1	23510	24830	KAB8073974.1
ML732217.1	24981	28007	KAB8073975.1
ML732217.1	28031	28462	KAB8073976.1
ML732217.1	28336	29191	KAB8073977.1
ML732217.1	29443	34961	KAB8073978.1
ML732217.1	41506	42143	KAB8073979.1
ML732217.1	42108	44072	KAB8073980.1
ML732217.1	44278	48404	KAB8073981.1
ML732217.1	49493	50218	KAB8073982.1
ML732217.1	50101	51448	KAB8073983.1
ML732217.1	51612	52258	KAB8073984.1
ML732217.1	52174	54921	KAB8073985.1
ML732217.1	57440	58507	KAB8073986.1
ML732217.1	58988	60412	KAB8073987.1
ML732217.1	61940	75471	KAB8073988.1
ML732217.1	75716	81221	KAB8073989.1
ML732217.1	81747	83084	KAB8073990.1
ML732217.1	83176	84727	KAB8073991.1
ML732217.1	84747	88306	KAB8073992.1
ML732217.1	88370	89481	KAB8073993.1
ML732217.1	89753	91341	KAB8073994.1
ML732217.1	91708	98756	KAB8073995.1
ML732217.1	100958	103312	KAB8073996.1
ML732217.1	105867	109298	KAB8073997.1
ML732217.1	109730	111892	KAB8073998.1
ML732217.1	112457	113726	KAB8073999.1
ML732217.1	114062	115368	KAB8074000.1
ML732217.1	115704	116657	KAB8074001.1
ML732217.1	116869	119037	KAB8074002.1
ML732217.1	119147	119623	KAB8074003.1
ML732217.1	120380	122966	KAB8074004.1
ML732217.1	125511	127146	KAB8074005.1
ML732217.1	128051	129442	KAB8074006.1
ML732217.1	129479	133205	KAB8074007.1
ML732217.1	133762	134609	KAB8074008.1
ML732217.1	135338	137397	KAB8074009.1
ML732217.1	139102	140696	KAB8074010.1
ML732217.1	140780	142459	KAB8074011.1
ML732217.1	143588	146777	KAB8074012.1
ML732217.1	147925	149766	KAB8074013.1
ML732217.1	153103	153463	KAB8074014.1
ML732217.1	154454	157231	KAB8074015.1
ML732217.1	157404	158762	KAB8074016.1
ML732217.1	158908	160452	KAB8074017.1
ML732217.1	160461	162830	KAB8074018.1
ML732217.1	163530	164076	KAB8074019.1
ML732217.1	165187	166220	KAB8074020.1
ML732217.1	167160	169650	KAB8074021.1
ML732217.1	171557	171999	KAB8074022.1
ML732217.1	173286	174586	KAB8074023.1
ML732218.1	342	1079	KAB8073905.1
ML732218.1	1226	1955	KAB8073906.1
ML732218.1	1702	2898	KAB8073907.1
ML732218.1	4761	6646	KAB8073908.1
ML732218.1	10502	10941	KAB8073909.1
ML732218.1	12536	14696	KAB8073910.1
ML732218.1	14696	15337	KAB8073911.1
ML732218.1	15338	16954	KAB8073912.1
ML732218.1	19512	20277	KAB8073913.1
ML732218.1	20492	22230	KAB8073914.1
ML732218.1	22249	22910	KAB8073915.1
ML732218.1	23178	24634	KAB8073916.1
ML732218.1	26312	28518	KAB8073917.1
ML732218.1	28926	30247	KAB8073918.1
ML732218.1	30733	34708	KAB8073919.1
ML732218.1	36837	37827	KAB8073920.1
ML732218.1	38297	39913	KAB8073921.1
ML732218.1	40717	41737	KAB8073922.1
ML732218.1	41863	45785	KAB8073923.1
ML732218.1	45996	47322	KAB8073924.1
ML732218.1	47312	49147	KAB8073925.1
ML732218.1	50451	52122	KAB8073926.1
ML732218.1	52334	53808	KAB8073927.1
ML732218.1	53808	55558	KAB8073928.1
ML732218.1	56231	56819	KAB8073929.1
ML732218.1	57131	59820	KAB8073930.1
ML732218.1	59915	61077	KAB8073931.1
ML732218.1	61141	62540	KAB8073932.1
ML732218.1	62617	65850	KAB8073933.1
ML732218.1	65745	67380	KAB8073934.1
ML732218.1	67380	68988	KAB8073935.1
ML732218.1	72292	73975	KAB8073936.1
ML732218.1	74063	75667	KAB8073937.1
ML732218.1	76022	77176	KAB8073938.1
ML732218.1	77442	78531	KAB8073939.1
ML732218.1	80570	82009	KAB8073940.1
ML732218.1	82468	83356	KAB8073941.1
ML732218.1	87076	89373	KAB8073942.1
ML732218.1	90931	93126	KAB8073943.1
ML732218.1	93497	95840	KAB8073944.1
ML732218.1	100370	101791	KAB8073945.1
ML732218.1	102021	104559	KAB8073946.1
ML732218.1	104783	105329	KAB8073947.1
ML732218.1	105417	106005	KAB8073948.1
ML732218.1	106005	108386	KAB8073949.1
ML732218.1	110578	114411	KAB8073950.1
ML732218.1	114569	116162	KAB8073951.1
ML732218.1	116126	118451	KAB8073952.1
ML732218.1	119044	120504	KAB8073953.1
ML732218.1	120709	124516	KAB8073954.1
ML732218.1	124551	126527	KAB8073955.1
ML732218.1	126880	136530	KAB8073956.1
ML732218.1	136748	145465	KAB8073957.1
ML732218.1	147633	150582	KAB8073958.1
ML732218.1	150717	151853	KAB8073959.1
ML732218.1	151833	156646	KAB8073960.1
ML732218.1	158548	159100	KAB8073961.1
ML732218.1	160210	161742	KAB8073962.1
ML732218.1	165042	167006	KAB8073963.1
ML732218.1	167006	168253	KAB8073964.1
ML732218.1	170613	171777	KAB8073965.1
ML732219.1	2952	3484	KAB8073847.1
ML732219.1	4629	6671	KAB8073848.1
ML732219.1	10551	11520	KAB8073849.1
ML732219.1	11831	12124	KAB8073850.1
ML732219.1	15177	16109	KAB8073851.1
ML732219.1	17904	20511	KAB8073852.1
ML732219.1	20610	21914	KAB8073853.1
ML732219.1	22081	23596	KAB8073854.1
ML732219.1	24163	28767	KAB8073855.1
ML732219.1	28875	29984	KAB8073856.1
ML732219.1	30251	32112	KAB8073857.1
ML732219.1	32564	34193	KAB8073858.1
ML732219.1	34283	36216	KAB8073859.1
ML732219.1	36567	37176	KAB8073860.1
ML732219.1	37419	37680	KAB8073861.1
ML732219.1	38424	40917	KAB8073862.1
ML732219.1	41456	43842	KAB8073863.1
ML732219.1	44787	46504	KAB8073864.1
ML732219.1	47141	48888	KAB8073865.1
ML732219.1	49515	56182	KAB8073866.1
ML732219.1	56292	58451	KAB8073867.1
ML732219.1	61129	63965	KAB8073868.1
ML732219.1	68009	69224	KAB8073869.1
ML732219.1	69944	71214	KAB8073870.1
ML732219.1	72607	74755	KAB8073871.1
ML732219.1	74347	75537	KAB8073872.1
ML732219.1	75717	77318	KAB8073873.1
ML732219.1	77545	80209	KAB8073874.1
ML732219.1	81453	83633	KAB8073875.1
ML732219.1	84096	86365	KAB8073876.1
ML732219.1	86694	87223	KAB8073877.1
ML732219.1	87011	88789	KAB8073878.1
ML732219.1	91406	92590	KAB8073879.1
ML732219.1	93985	95686	KAB8073880.1
ML732219.1	100953	104171	KAB8073881.1
ML732219.1	104360	106045	KAB8073882.1
ML732219.1	106707	110377	KAB8073883.1
ML732219.1	110034	112774	KAB8073884.1
ML732219.1	113191	115487	KAB8073885.1
ML732219.1	115686	116596	KAB8073886.1
ML732219.1	116781	118788	KAB8073887.1
ML732219.1	119518	119821	KAB8073888.1
ML732219.1	123209	124177	KAB8073889.1
ML732219.1	124873	126017	KAB8073890.1
ML732219.1	128005	129097	KAB8073891.1
ML732219.1	131021	133423	KAB8073892.1
ML732219.1	133834	139142	KAB8073893.1
ML732219.1	139434	142155	KAB8073894.1
ML732219.1	141312	142155	KAB8073895.1
ML732219.1	143831	147880	KAB8073896.1
ML732219.1	155148	157214	KAB8073897.1
ML732219.1	158688	159400	KAB8073898.1
ML732219.1	161206	162900	KAB8073899.1
ML732219.1	162886	164877	KAB8073900.1
ML732219.1	165699	167169	KAB8073901.1
ML732219.1	167262	170942	KAB8073902.1
ML732219.1	171272	171751	KAB8073903.1
ML732219.1	171272	173019	KAB8073904.1
ML732220.1	8123	10850	KAB8073794.1
ML732220.1	11367	12281	KAB8073795.1
ML732220.1	12286	14720	KAB8073796.1
ML732220.1	15022	16159	KAB8073797.1
ML732220.1	16728	19334	KAB8073798.1
ML732220.1	19523	21758	KAB8073799.1
ML732220.1	21736	23183	KAB8073800.1
ML732220.1	25349	26594	KAB8073801.1
ML732220.1	26699	28474	KAB8073802.1
ML732220.1	28511	29422	KAB8073803.1
ML732220.1	29517	33892	KAB8073804.1
ML732220.1	33970	35575	KAB8073805.1
ML732220.1	36328	37897	KAB8073806.1
ML732220.1	38226	42773	KAB8073807.1
ML732220.1	43451	47742	KAB8073808.1
ML732220.1	49276	50681	KAB8073809.1
ML732220.1	51215	52917	KAB8073810.1
ML732220.1	53205	56053	KAB8073811.1
ML732220.1	56698	58142	KAB8073812.1
ML732220.1	56924	57354	KAB8073813.1
ML732220.1	57984	58536	KAB8073814.1
ML732220.1	58143	59601	KAB8073815.1
ML732220.1	59851	61062	KAB8073816.1
ML732220.1	61273	63529	KAB8073817.1
ML732220.1	67233	67824	KAB8073818.1
ML732220.1	69256	69828	KAB8073819.1
ML732220.1	73949	75696	KAB8073820.1
ML732220.1	75833	78212	KAB8073821.1
ML732220.1	78367	80852	KAB8073822.1
ML732220.1	81164	82964	KAB8073823.1
ML732220.1	83168	84849	KAB8073824.1
ML732220.1	85121	88715	KAB8073825.1
ML732220.1	89141	90368	KAB8073826.1
ML732220.1	94525	98143	KAB8073827.1
ML732220.1	98143	101702	KAB8073828.1
ML732220.1	105012	106587	KAB8073829.1
ML732220.1	106742	109775	KAB8073830.1
ML732220.1	110489	113463	KAB8073831.1
ML732220.1	115030	117403	KAB8073832.1
ML732220.1	125048	126908	KAB8073833.1
ML732220.1	126763	127744	KAB8073834.1
ML732220.1	130816	132074	KAB8073835.1
ML732220.1	132240	133687	KAB8073836.1
ML732220.1	137587	140169	KAB8073837.1
ML732220.1	140630	147765	KAB8073838.1
ML732220.1	148624	150722	KAB8073839.1
ML732220.1	150986	152645	KAB8073840.1
ML732220.1	152591	154116	KAB8073841.1
ML732220.1	154442	157370	KAB8073842.1
ML732220.1	162029	165121	KAB8073843.1
ML732220.1	165370	167513	KAB8073844.1
ML732220.1	167850	168829	KAB8073845.1
ML732220.1	168879	170815	KAB8073846.1
ML732221.1	611	2221	KAB8073739.1
ML732221.1	3736	5258	KAB8073740.1
ML732221.1	5446	5833	KAB8073741.1
ML732221.1	6269	7972	KAB8073742.1
ML732221.1	11276	12253	KAB8073743.1
ML732221.1	12532	14206	KAB8073744.1
ML732221.1	16439	17499	KAB8073745.1
ML732221.1	18926	20676	KAB8073746.1
ML732221.1	20676	21320	KAB8073747.1
ML732221.1	21756	22550	KAB8073748.1
ML732221.1	25165	25561	KAB8073749.1
ML732221.1	25976	28833	KAB8073750.1
ML732221.1	29881	30966	KAB8073751.1
ML732221.1	30966	43151	KAB8073752.1
ML732221.1	43610	47176	KAB8073753.1
ML732221.1	48216	50612	KAB8073754.1
ML732221.1	50957	52456	KAB8073755.1
ML732221.1	56452	58345	KAB8073756.1
ML732221.1	61065	62049	KAB8073757.1
ML732221.1	62233	64786	KAB8073758.1
ML732221.1	65064	68822	KAB8073759.1
ML732221.1	68921	69479	KAB8073760.1
ML732221.1	69593	70110	KAB8073761.1
ML732221.1	70088	71916	KAB8073762.1
ML732221.1	72852	75193	KAB8073763.1
ML732221.1	76144	78038	KAB8073764.1
ML732221.1	78197	80619	KAB8073765.1
ML732221.1	81302	82797	KAB8073766.1
ML732221.1	82929	85561	KAB8073767.1
ML732221.1	85703	88882	KAB8073768.1
ML732221.1	89206	91126	KAB8073769.1
ML732221.1	91197	93065	KAB8073770.1
ML732221.1	93732	97179	KAB8073771.1
ML732221.1	100897	102405	KAB8073772.1
ML732221.1	102624	104462	KAB8073773.1
ML732221.1	105471	111068	KAB8073774.1
ML732221.1	111422	112646	KAB8073775.1
ML732221.1	112909	114762	KAB8073776.1
ML732221.1	116732	117896	KAB8073777.1
ML732221.1	118098	119147	KAB8073778.1
ML732221.1	120334	123594	KAB8073779.1
ML732221.1	124152	124512	KAB8073780.1
ML732221.1	129521	131182	KAB8073781.1
ML732221.1	131815	132674	KAB8073782.1
ML732221.1	133172	134298	KAB8073783.1
ML732221.1	139300	141207	KAB8073784.1
ML732221.1	141712	142781	KAB8073785.1
ML732221.1	143438	144386	KAB8073786.1
ML732221.1	146948	147983	KAB8073787.1
ML732221.1	154855	156703	KAB8073788.1
ML732221.1	159883	161336	KAB8073789.1
ML732221.1	161974	164679	KAB8073790.1
ML732221.1	165997	166648	KAB8073791.1
ML732221.1	167224	168505	KAB8073792.1
ML732221.1	169797	170830	KAB8073793.1
ML732222.1	305	1462	KAB8073666.1
ML732222.1	2355	3868	KAB8073667.1
ML732222.1	6481	7351	KAB8073668.1
ML732222.1	10508	11132	KAB8073669.1
ML732222.1	11951	14594	KAB8073670.1
ML732222.1	15607	16244	KAB8073671.1
ML732222.1	16492	18336	KAB8073672.1
ML732222.1	18438	19650	KAB8073673.1
ML732222.1	19849	21805	KAB8073674.1
ML732222.1	22784	24658	KAB8073675.1
ML732222.1	25152	26437	KAB8073676.1
ML732222.1	27158	30044	KAB8073677.1
ML732222.1	30192	30961	KAB8073678.1
ML732222.1	31357	32677	KAB8073679.1
ML732222.1	33140	34853	KAB8073680.1
ML732222.1	34855	36874	KAB8073681.1
ML732222.1	37871	39074	KAB8073682.1
ML732222.1	38436	39693	KAB8073683.1
ML732222.1	41309	42219	KAB8073684.1
ML732222.1	42552	43070	KAB8073685.1
ML732222.1	43893	45605	KAB8073686.1
ML732222.1	45895	46421	KAB8073687.1
ML732222.1	46421	49362	KAB8073688.1
ML732222.1	49976	51186	KAB8073689.1
ML732222.1	51434	52655	KAB8073690.1
ML732222.1	52508	57058	KAB8073691.1
ML732222.1	57754	58366	KAB8073692.1
ML732222.1	58659	62896	KAB8073693.1
ML732222.1	62509	64834	KAB8073694.1
ML732222.1	64890	68494	KAB8073695.1
ML732222.1	69953	71431	KAB8073696.1
ML732222.1	72150	74720	KAB8073697.1
ML732222.1	75845	77876	KAB8073698.1
ML732222.1	79061	80414	KAB8073699.1
ML732222.1	80858	83900	KAB8073700.1
ML732222.1	83977	85922	KAB8073701.1
ML732222.1	86483	86780	KAB8073702.1
ML732222.1	89404	92304	KAB8073703.1
ML732222.1	92222	93756	KAB8073704.1
ML732222.1	94048	95406	KAB8073705.1
ML732222.1	94971	95800	KAB8073706.1
ML732222.1	95925	97745	KAB8073707.1
ML732222.1	97961	99280	KAB8073708.1
ML732222.1	99430	100597	KAB8073709.1
ML732222.1	100698	101637	KAB8073710.1
ML732222.1	101695	106069	KAB8073711.1
ML732222.1	106274	109167	KAB8073712.1
ML732222.1	109558	114325	KAB8073713.1
ML732222.1	114394	115351	KAB8073714.1
ML732222.1	115483	116898	KAB8073715.1
ML732222.1	116887	120124	KAB8073716.1
ML732222.1	120138	121705	KAB8073717.1
ML732222.1	121852	124025	KAB8073718.1
ML732222.1	124185	126484	KAB8073719.1
ML732222.1	126786	128528	KAB8073720.1
ML732222.1	131113	132093	KAB8073721.1
ML732222.1	132497	133456	KAB8073722.1
ML732222.1	135685	136996	KAB8073723.1
ML732222.1	137267	138392	KAB8073724.1
ML732222.1	138709	140506	KAB8073725.1
ML732222.1	140611	143511	KAB8073726.1
ML732222.1	144062	147907	KAB8073727.1
ML732222.1	147850	149994	KAB8073728.1
ML732222.1	149979	151004	KAB8073729.1
ML732222.1	151237	151888	KAB8073730.1
ML732222.1	152657	154238	KAB8073731.1
ML732222.1	154586	158299	KAB8073732.1
ML732222.1	158964	160183	KAB8073733.1
ML732222.1	160880	162170	KAB8073734.1
ML732222.1	162643	163056	KAB8073735.1
ML732222.1	163607	164179	KAB8073736.1
ML732222.1	163630	164977	KAB8073737.1
ML732222.1	166649	170104	KAB8073738.1
ML732223.1	122	5682	KAB8073605.1
ML732223.1	6211	7544	KAB8073606.1
ML732223.1	7957	10363	KAB8073607.1
ML732223.1	10550	12677	KAB8073608.1
ML732223.1	12989	13524	KAB8073609.1
ML732223.1	14000	15412	KAB8073610.1
ML732223.1	15937	17776	KAB8073611.1
ML732223.1	17900	19723	KAB8073612.1
ML732223.1	20104	22410	KAB8073613.1
ML732223.1	22332	24517	KAB8073614.1
ML732223.1	25425	26503	KAB8073615.1
ML732223.1	27232	28290	KAB8073616.1
ML732223.1	28519	30031	KAB8073617.1
ML732223.1	30031	30634	KAB8073618.1
ML732223.1	30747	34951	KAB8073619.1
ML732223.1	34276	35205	KAB8073620.1
ML732223.1	36487	37610	KAB8073621.1
ML732223.1	38150	39683	KAB8073622.1
ML732223.1	40627	43677	KAB8073623.1
ML732223.1	44079	47648	KAB8073624.1
ML732223.1	53004	56190	KAB8073625.1
ML732223.1	57046	58421	KAB8073626.1
ML732223.1	59047	63392	KAB8073627.1
ML732223.1	65092	66353	KAB8073628.1
ML732223.1	66886	68323	KAB8073629.1
ML732223.1	68368	69864	KAB8073630.1
ML732223.1	71039	73570	KAB8073631.1
ML732223.1	73756	77424	KAB8073632.1
ML732223.1	80217	81316	KAB8073633.1
ML732223.1	82318	83167	KAB8073634.1
ML732223.1	83968	85311	KAB8073635.1
ML732223.1	85507	86239	KAB8073636.1
ML732223.1	86322	87910	KAB8073637.1
ML732223.1	89659	92609	KAB8073638.1
ML732223.1	93633	96435	KAB8073639.1
ML732223.1	96502	99942	KAB8073640.1
ML732223.1	100521	102483	KAB8073641.1
ML732223.1	105869	108071	KAB8073642.1
ML732223.1	108577	110614	KAB8073643.1
ML732223.1	111782	112779	KAB8073644.1
ML732223.1	114595	116015	KAB8073645.1
ML732223.1	120788	123176	KAB8073646.1
ML732223.1	122899	123998	KAB8073647.1
ML732223.1	123848	124476	KAB8073648.1
ML732223.1	127783	128429	KAB8073649.1
ML732223.1	128651	130042	KAB8073650.1
ML732223.1	130869	131502	KAB8073651.1
ML732223.1	132147	134371	KAB8073652.1
ML732223.1	134569	135994	KAB8073653.1
ML732223.1	136457	138553	KAB8073654.1
ML732223.1	140612	143720	KAB8073655.1
ML732223.1	143908	144319	KAB8073656.1
ML732223.1	144611	146783	KAB8073657.1
ML732223.1	146760	148275	KAB8073658.1
ML732223.1	148350	154677	KAB8073659.1
ML732223.1	159550	162011	KAB8073660.1
ML732223.1	162841	164522	KAB8073661.1
ML732223.1	164522	165595	KAB8073662.1
ML732223.1	166242	167679	KAB8073663.1
ML732223.1	167956	169049	KAB8073664.1
ML732223.1	169213	170187	KAB8073665.1
ML732224.1	2409	2958	KAB8073552.1
ML732224.1	4152	4579	KAB8073553.1
ML732224.1	6213	7242	KAB8073554.1
ML732224.1	8614	10191	KAB8073555.1
ML732224.1	11095	11671	KAB8073556.1
ML732224.1	12272	14393	KAB8073557.1
ML732224.1	16096	17729	KAB8073558.1
ML732224.1	20045	24186	KAB8073559.1
ML732224.1	24346	27597	KAB8073560.1
ML732224.1	29767	31176	KAB8073561.1
ML732224.1	36899	38957	KAB8073562.1
ML732224.1	39892	42465	KAB8073563.1
ML732224.1	45254	46328	KAB8073564.1
ML732224.1	46169	46619	KAB8073565.1
ML732224.1	47015	48076	KAB8073566.1
ML732224.1	52357	57248	KAB8073567.1
ML732224.1	57755	58738	KAB8073568.1
ML732224.1	58770	60453	KAB8073569.1
ML732224.1	63551	63914	KAB8073570.1
ML732224.1	71348	71773	KAB8073571.1
ML732224.1	74780	75217	KAB8073572.1
ML732224.1	75509	76884	KAB8073573.1
ML732224.1	79402	79922	KAB8073574.1
ML732224.1	79482	80124	KAB8073575.1
ML732224.1	81555	83052	KAB8073576.1
ML732224.1	83494	84552	KAB8073577.1
ML732224.1	86337	87150	KAB8073578.1
ML732224.1	88473	91977	KAB8073579.1
ML732224.1	92487	94284	KAB8073580.1
ML732224.1	95791	96497	KAB8073581.1
ML732224.1	97298	99051	KAB8073582.1
ML732224.1	99392	100981	KAB8073583.1
ML732224.1	101821	102528	KAB8073584.1
ML732224.1	102685	104773	KAB8073585.1
ML732224.1	105442	108673	KAB8073586.1
ML732224.1	112436	114550	KAB8073587.1
ML732224.1	115040	116984	KAB8073588.1
ML732224.1	117879	119323	KAB8073589.1
ML732224.1	121115	123104	KAB8073590.1
ML732224.1	124381	126321	KAB8073591.1
ML732224.1	126422	127206	KAB8073592.1
ML732224.1	127630	130108	KAB8073593.1
ML732224.1	130767	134278	KAB8073594.1
ML732224.1	136912	138659	KAB8073595.1
ML732224.1	139987	140864	KAB8073596.1
ML732224.1	146821	147344	KAB8073597.1
ML732224.1	149309	149875	KAB8073598.1
ML732224.1	150566	152361	KAB8073599.1
ML732224.1	153005	154368	KAB8073600.1
ML732224.1	157840	158541	KAB8073601.1
ML732224.1	159574	160743	KAB8073602.1
ML732224.1	166429	166780	KAB8073603.1
ML732224.1	167655	168543	KAB8073604.1
ML732225.1	22	2287	KAB8073494.1
ML732225.1	2967	5212	KAB8073495.1
ML732225.1	5305	6419	KAB8073496.1
ML732225.1	7583	10479	KAB8073497.1
ML732225.1	12001	12376	KAB8073498.1
ML732225.1	15249	16319	KAB8073499.1
ML732225.1	17455	19663	KAB8073500.1
ML732225.1	19886	21413	KAB8073501.1
ML732225.1	22031	22847	KAB8073502.1
ML732225.1	23626	24120	KAB8073503.1
ML732225.1	24819	26253	KAB8073504.1
ML732225.1	27198	28478	KAB8073505.1
ML732225.1	31171	35033	KAB8073506.1
ML732225.1	35526	37850	KAB8073507.1
ML732225.1	39079	40105	KAB8073508.1
ML732225.1	40422	40735	KAB8073509.1
ML732225.1	42072	44599	KAB8073510.1
ML732225.1	44283	45287	KAB8073511.1
ML732225.1	46580	47428	KAB8073512.1
ML732225.1	48014	49229	KAB8073513.1
ML732225.1	50277	52846	KAB8073514.1
ML732225.1	53525	55433	KAB8073515.1
ML732225.1	56918	58768	KAB8073516.1
ML732225.1	59171	61096	KAB8073517.1
ML732225.1	61584	63075	KAB8073518.1
ML732225.1	63260	66931	KAB8073519.1
ML732225.1	67501	69877	KAB8073520.1
ML732225.1	70037	71920	KAB8073521.1
ML732225.1	72985	75373	KAB8073522.1
ML732225.1	77725	79458	KAB8073523.1
ML732225.1	80250	80621	KAB8073524.1
ML732225.1	81860	83331	KAB8073525.1
ML732225.1	83621	85055	KAB8073526.1
ML732225.1	85056	86736	KAB8073527.1
ML732225.1	87226	90081	KAB8073528.1
ML732225.1	90930	92927	KAB8073529.1
ML732225.1	93134	97272	KAB8073530.1
ML732225.1	96715	97404	KAB8073531.1
ML732225.1	97933	99215	KAB8073532.1
ML732225.1	100334	102386	KAB8073533.1
ML732225.1	102965	104448	KAB8073534.1
ML732225.1	104935	106908	KAB8073535.1
ML732225.1	107073	108926	KAB8073536.1
ML732225.1	109129	111438	KAB8073537.1
ML732225.1	111591	117764	KAB8073538.1
ML732225.1	118735	121558	KAB8073539.1
ML732225.1	129105	129955	KAB8073540.1
ML732225.1	130569	132285	KAB8073541.1
ML732225.1	135534	136110	KAB8073542.1
ML732225.1	137474	140188	KAB8073543.1
ML732225.1	140199	143492	KAB8073544.1
ML732225.1	143896	146432	KAB8073545.1
ML732225.1	147015	148468	KAB8073546.1
ML732225.1	148477	152206	KAB8073547.1
ML732225.1	154354	154732	KAB8073548.1
ML732225.1	156683	159719	KAB8073549.1
ML732225.1	160206	161316	KAB8073550.1
ML732225.1	161811	164769	KAB8073551.1
ML732226.1	220	2318	KAB8073443.1
ML732226.1	2318	2982	KAB8073444.1
ML732226.1	5611	5883	KAB8073445.1
ML732226.1	9530	10108	KAB8073446.1
ML732226.1	11485	14712	KAB8073447.1
ML732226.1	15290	17356	KAB8073448.1
ML732226.1	17816	19567	KAB8073449.1
ML732226.1	23779	26623	KAB8073450.1
ML732226.1	31613	34337	KAB8073451.1
ML732226.1	36147	44437	KAB8073452.1
ML732226.1	45384	45842	KAB8073453.1
ML732226.1	45881	47415	KAB8073454.1
ML732226.1	47404	48861	KAB8073455.1
ML732226.1	49620	51501	KAB8073456.1
ML732226.1	52053	56514	KAB8073457.1
ML732226.1	58013	59806	KAB8073458.1
ML732226.1	60091	61505	KAB8073459.1
ML732226.1	61828	62729	KAB8073460.1
ML732226.1	63056	64645	KAB8073461.1
ML732226.1	64508	66248	KAB8073462.1
ML732226.1	67163	67685	KAB8073463.1
ML732226.1	67895	70802	KAB8073464.1
ML732226.1	70994	74999	KAB8073465.1
ML732226.1	75999	78088	KAB8073466.1
ML732226.1	77957	79221	KAB8073467.1
ML732226.1	83991	84240	KAB8073468.1
ML732226.1	84277	89216	KAB8073469.1
ML732226.1	90190	92417	KAB8073470.1
ML732226.1	92999	94632	KAB8073471.1
ML732226.1	95673	96684	KAB8073472.1
ML732226.1	97527	98753	KAB8073473.1
ML732226.1	99721	102054	KAB8073474.1
ML732226.1	102153	104956	KAB8073475.1
ML732226.1	105416	107203	KAB8073476.1
ML732226.1	108169	115815	KAB8073477.1
ML732226.1	116572	119517	KAB8073478.1
ML732226.1	120230	121715	KAB8073479.1
ML732226.1	121819	126432	KAB8073480.1
ML732226.1	126592	128207	KAB8073481.1
ML732226.1	128390	131496	KAB8073482.1
ML732226.1	131689	132423	KAB8073483.1
ML732226.1	132699	134629	KAB8073484.1
ML732226.1	141741	143984	KAB8073485.1
ML732226.1	144135	145043	KAB8073486.1
ML732226.1	145313	147147	KAB8073487.1
ML732226.1	147696	148628	KAB8073488.1
ML732226.1	149857	151781	KAB8073489.1
ML732226.1	153149	155056	KAB8073490.1
ML732226.1	155080	156744	KAB8073491.1
ML732226.1	156948	157826	KAB8073492.1
ML732226.1	158095	160572	KAB8073493.1
ML732227.1	2493	3305	KAB8073395.1
ML732227.1	3956	5137	KAB8073396.1
ML732227.1	5671	7429	KAB8073397.1
ML732227.1	7740	9993	KAB8073398.1
ML732227.1	10202	12721	KAB8073399.1
ML732227.1	15976	17150	KAB8073400.1
ML732227.1	18462	19332	KAB8073401.1
ML732227.1	21201	21999	KAB8073402.1
ML732227.1	23420	24872	KAB8073403.1
ML732227.1	28025	31527	KAB8073404.1
ML732227.1	34287	35342	KAB8073405.1
ML732227.1	38748	39516	KAB8073406.1
ML732227.1	47565	48080	KAB8073407.1
ML732227.1	51178	51820	KAB8073408.1
ML732227.1	57622	58275	KAB8073409.1
ML732227.1	58498	60192	KAB8073410.1
ML732227.1	61991	62495	KAB8073411.1
ML732227.1	66687	68738	KAB8073412.1
ML732227.1	71439	73776	KAB8073413.1
ML732227.1	78265	80253	KAB8073414.1
ML732227.1	81522	82625	KAB8073415.1
ML732227.1	84021	86808	KAB8073416.1
ML732227.1	88625	89495	KAB8073417.1
ML732227.1	90376	91501	KAB8073418.1
ML732227.1	92527	93571	KAB8073419.1
ML732227.1	94543	95667	KAB8073420.1
ML732227.1	95915	97814	KAB8073421.1
ML732227.1	98409	99943	KAB8073422.1
ML732227.1	101566	103058	KAB8073423.1
ML732227.1	104300	112287	KAB8073424.1
ML732227.1	112902	116499	KAB8073425.1
ML732227.1	117958	118423	KAB8073426.1
ML732227.1	119087	120707	KAB8073427.1
ML732227.1	121726	123385	KAB8073428.1
ML732227.1	127498	128752	KAB8073429.1
ML732227.1	132213	133370	KAB8073430.1
ML732227.1	134576	135180	KAB8073431.1
ML732227.1	135949	137594	KAB8073432.1
ML732227.1	138173	139776	KAB8073433.1
ML732227.1	140068	141412	KAB8073434.1
ML732227.1	141906	144133	KAB8073435.1
ML732227.1	145072	145358	KAB8073436.1
ML732227.1	146275	147920	KAB8073437.1
ML732227.1	149481	150948	KAB8073438.1
ML732227.1	152524	154436	KAB8073439.1
ML732227.1	154827	155641	KAB8073440.1
ML732227.1	155783	157519	KAB8073441.1
ML732227.1	157170	157545	KAB8073442.1
ML732228.1	62	657	KAB8073342.1
ML732228.1	2840	3902	KAB8073343.1
ML732228.1	4926	6581	KAB8073344.1
ML732228.1	6860	8304	KAB8073345.1
ML732228.1	8613	12544	KAB8073346.1
ML732228.1	12992	14685	KAB8073347.1
ML732228.1	15261	17055	KAB8073348.1
ML732228.1	19449	27410	KAB8073349.1
ML732228.1	27659	28613	KAB8073350.1
ML732228.1	29090	33110	KAB8073351.1
ML732228.1	34216	36660	KAB8073352.1
ML732228.1	37307	39837	KAB8073353.1
ML732228.1	42510	43658	KAB8073354.1
ML732228.1	44855	45258	KAB8073355.1
ML732228.1	46131	47634	KAB8073356.1
ML732228.1	48304	49539	KAB8073357.1
ML732228.1	49539	49984	KAB8073358.1
ML732228.1	50079	51021	KAB8073359.1
ML732228.1	52858	55891	KAB8073360.1
ML732228.1	57313	59415	KAB8073361.1
ML732228.1	59834	61507	KAB8073362.1
ML732228.1	63943	66882	KAB8073363.1
ML732228.1	67569	68187	KAB8073364.1
ML732228.1	68748	72674	KAB8073365.1
ML732228.1	73044	74243	KAB8073366.1
ML732228.1	74756	76987	KAB8073367.1
ML732228.1	77397	78416	KAB8073368.1
ML732228.1	82836	83765	KAB8073369.1
ML732228.1	83946	85221	KAB8073370.1
ML732228.1	85512	86868	KAB8073371.1
ML732228.1	87276	92186	KAB8073372.1
ML732228.1	92437	96689	KAB8073373.1
ML732228.1	96679	97653	KAB8073374.1
ML732228.1	97909	100499	KAB8073375.1
ML732228.1	101812	104462	KAB8073376.1
ML732228.1	104566	108832	KAB8073377.1
ML732228.1	109049	112614	KAB8073378.1
ML732228.1	112726	114613	KAB8073379.1
ML732228.1	114771	117278	KAB8073380.1
ML732228.1	117480	118983	KAB8073381.1
ML732228.1	118974	120444	KAB8073382.1
ML732228.1	120996	124039	KAB8073383.1
ML732228.1	124039	125630	KAB8073384.1
ML732228.1	129575	130549	KAB8073385.1
ML732228.1	133775	134756	KAB8073386.1
ML732228.1	135004	138017	KAB8073387.1
ML732228.1	139385	140699	KAB8073388.1
ML732228.1	143391	145462	KAB8073389.1
ML732228.1	145389	145993	KAB8073390.1
ML732228.1	146201	148641	KAB8073391.1
ML732228.1	149032	151469	KAB8073392.1
ML732228.1	152114	153752	KAB8073393.1
ML732228.1	154438	158421	KAB8073394.1
ML732229.1	4446	5167	KAB8073292.1
ML732229.1	6682	9043	KAB8073293.1
ML732229.1	9534	11367	KAB8073294.1
ML732229.1	11373	12807	KAB8073295.1
ML732229.1	12966	14073	KAB8073296.1
ML732229.1	14926	15947	KAB8073297.1
ML732229.1	16994	20780	KAB8073298.1
ML732229.1	21663	23079	KAB8073299.1
ML732229.1	23472	25932	KAB8073300.1
ML732229.1	26976	29482	KAB8073301.1
ML732229.1	29779	30138	KAB8073302.1
ML732229.1	32659	33893	KAB8073303.1
ML732229.1	36412	37296	KAB8073304.1
ML732229.1	37966	38323	KAB8073305.1
ML732229.1	39652	41418	KAB8073306.1
ML732229.1	45099	46941	KAB8073307.1
ML732229.1	47941	49967	KAB8073308.1
ML732229.1	54604	55546	KAB8073309.1
ML732229.1	56841	57962	KAB8073310.1
ML732229.1	58561	60894	KAB8073311.1
ML732229.1	66634	68317	KAB8073312.1
ML732229.1	70102	71320	KAB8073313.1
ML732229.1	73421	74000	KAB8073314.1
ML732229.1	75012	76883	KAB8073315.1
ML732229.1	77169	77837	KAB8073316.1
ML732229.1	78334	79932	KAB8073317.1
ML732229.1	80180	81896	KAB8073318.1
ML732229.1	82319	84007	KAB8073319.1
ML732229.1	84042	84945	KAB8073320.1
ML732229.1	85499	87511	KAB8073321.1
ML732229.1	90204	91059	KAB8073322.1
ML732229.1	94109	94683	KAB8073323.1
ML732229.1	102830	103973	KAB8073324.1
ML732229.1	106463	106819	KAB8073325.1
ML732229.1	109178	109712	KAB8073326.1
ML732229.1	111925	112575	KAB8073327.1
ML732229.1	113320	114232	KAB8073328.1
ML732229.1	115369	116510	KAB8073329.1
ML732229.1	118276	119461	KAB8073330.1
ML732229.1	121734	123313	KAB8073331.1
ML732229.1	124795	125492	KAB8073332.1
ML732229.1	126649	128913	KAB8073333.1
ML732229.1	131391	133555	KAB8073334.1
ML732229.1	136086	136458	KAB8073335.1
ML732229.1	137012	138540	KAB8073336.1
ML732229.1	139566	140447	KAB8073337.1
ML732229.1	142089	144184	KAB8073338.1
ML732229.1	149842	152726	KAB8073339.1
ML732229.1	152815	153136	KAB8073340.1
ML732229.1	156907	157142	KAB8073341.1
ML732230.1	3650	5482	KAB8073243.1
ML732230.1	6237	8295	KAB8073244.1
ML732230.1	11587	13330	KAB8073245.1
ML732230.1	14067	16616	KAB8073246.1
ML732230.1	16944	17394	KAB8073247.1
ML732230.1	16944	19788	KAB8073248.1
ML732230.1	23717	24296	KAB8073249.1
ML732230.1	26673	28126	KAB8073250.1
ML732230.1	28737	30816	KAB8073251.1
ML732230.1	32226	32630	KAB8073252.1
ML732230.1	33778	35378	KAB8073253.1
ML732230.1	42940	44980	KAB8073254.1
ML732230.1	45799	47893	KAB8073255.1
ML732230.1	50861	52238	KAB8073256.1
ML732230.1	53388	55136	KAB8073257.1
ML732230.1	54879	55997	KAB8073258.1
ML732230.1	56142	57707	KAB8073259.1
ML732230.1	58353	60914	KAB8073260.1
ML732230.1	61218	63778	KAB8073261.1
ML732230.1	63926	64897	KAB8073262.1
ML732230.1	67036	68436	KAB8073263.1
ML732230.1	70183	72112	KAB8073264.1
ML732230.1	72663	75531	KAB8073265.1
ML732230.1	76236	76707	KAB8073266.1
ML732230.1	77375	78384	KAB8073267.1
ML732230.1	79846	82119	KAB8073268.1
ML732230.1	82642	84643	KAB8073269.1
ML732230.1	87191	87841	KAB8073270.1
ML732230.1	87841	88600	KAB8073271.1
ML732230.1	89442	92391	KAB8073272.1
ML732230.1	92603	94850	KAB8073273.1
ML732230.1	97101	101466	KAB8073274.1
ML732230.1	104167	104935	KAB8073275.1
ML732230.1	107698	109900	KAB8073276.1
ML732230.1	116604	118741	KAB8073277.1
ML732230.1	119764	120805	KAB8073278.1
ML732230.1	121901	122777	KAB8073279.1
ML732230.1	123488	125240	KAB8073280.1
ML732230.1	125308	128189	KAB8073281.1
ML732230.1	128185	132785	KAB8073282.1
ML732230.1	134427	136568	KAB8073283.1
ML732230.1	136840	139963	KAB8073284.1
ML732230.1	140370	141069	KAB8073285.1
ML732230.1	142759	143967	KAB8073286.1
ML732230.1	146357	146874	KAB8073287.1
ML732230.1	148313	150115	KAB8073288.1
ML732230.1	151346	152023	KAB8073289.1
ML732230.1	153226	155927	KAB8073290.1
ML732230.1	156253	157211	KAB8073291.1
ML732231.1	5	4686	KAB8073193.1
ML732231.1	6929	10514	KAB8073194.1
ML732231.1	10565	11113	KAB8073195.1
ML732231.1	12306	17731	KAB8073196.1
ML732231.1	18257	19825	KAB8073197.1
ML732231.1	19873	21368	KAB8073198.1
ML732231.1	21695	22329	KAB8073199.1
ML732231.1	29785	31975	KAB8073200.1
ML732231.1	34797	37655	KAB8073201.1
ML732231.1	37568	40301	KAB8073202.1
ML732231.1	40377	41684	KAB8073203.1
ML732231.1	41833	44806	KAB8073204.1
ML732231.1	44904	46632	KAB8073205.1
ML732231.1	47353	48834	KAB8073206.1
ML732231.1	48847	50651	KAB8073207.1
ML732231.1	51935	54460	KAB8073208.1
ML732231.1	55525	57430	KAB8073209.1
ML732231.1	57543	58564	KAB8073210.1
ML732231.1	59624	62101	KAB8073211.1
ML732231.1	62308	65127	KAB8073212.1
ML732231.1	69255	72840	KAB8073213.1
ML732231.1	73787	76573	KAB8073214.1
ML732231.1	76657	79413	KAB8073215.1
ML732231.1	79424	79729	KAB8073216.1
ML732231.1	81191	83213	KAB8073217.1
ML732231.1	83539	86058	KAB8073218.1
ML732231.1	86548	88382	KAB8073219.1
ML732231.1	88539	90989	KAB8073220.1
ML732231.1	91703	95520	KAB8073221.1
ML732231.1	100797	103133	KAB8073222.1
ML732231.1	103679	108828	KAB8073223.1
ML732231.1	108999	111388	KAB8073224.1
ML732231.1	111323	111904	KAB8073225.1
ML732231.1	112477	114280	KAB8073226.1
ML732231.1	114467	116499	KAB8073227.1
ML732231.1	116558	118667	KAB8073228.1
ML732231.1	118823	122004	KAB8073229.1
ML732231.1	122068	123020	KAB8073230.1
ML732231.1	125987	128759	KAB8073231.1
ML732231.1	130010	131235	KAB8073232.1
ML732231.1	131253	132507	KAB8073233.1
ML732231.1	132582	135395	KAB8073234.1
ML732231.1	137217	137732	KAB8073235.1
ML732231.1	138031	141264	KAB8073236.1
ML732231.1	141662	143377	KAB8073237.1
ML732231.1	143732	145404	KAB8073238.1
ML732231.1	146401	147636	KAB8073239.1
ML732231.1	147615	151003	KAB8073240.1
ML732231.1	150983	151976	KAB8073241.1
ML732231.1	152818	153807	KAB8073242.1
ML732232.1	1249	1732	KAB8073139.1
ML732232.1	2139	3618	KAB8073140.1
ML732232.1	3555	5273	KAB8073141.1
ML732232.1	5348	7416	KAB8073142.1
ML732232.1	10421	11743	KAB8073143.1
ML732232.1	12022	13195	KAB8073144.1
ML732232.1	13194	14426	KAB8073145.1
ML732232.1	14533	16987	KAB8073146.1
ML732232.1	17088	18172	KAB8073147.1
ML732232.1	17966	23097	KAB8073148.1
ML732232.1	23913	26646	KAB8073149.1
ML732232.1	26461	28322	KAB8073150.1
ML732232.1	28628	29556	KAB8073151.1
ML732232.1	31582	32507	KAB8073152.1
ML732232.1	35975	37319	KAB8073153.1
ML732232.1	39900	41303	KAB8073154.1
ML732232.1	49227	53378	KAB8073155.1
ML732232.1	54056	55337	KAB8073156.1
ML732232.1	55598	56960	KAB8073157.1
ML732232.1	57133	59085	KAB8073158.1
ML732232.1	59312	61103	KAB8073159.1
ML732232.1	61784	63626	KAB8073160.1
ML732232.1	63867	66070	KAB8073161.1
ML732232.1	66266	67670	KAB8073162.1
ML732232.1	68190	70125	KAB8073163.1
ML732232.1	70510	72253	KAB8073164.1
ML732232.1	73043	75420	KAB8073165.1
ML732232.1	76778	78248	KAB8073166.1
ML732232.1	80764	82582	KAB8073167.1
ML732232.1	83963	85412	KAB8073168.1
ML732232.1	87642	91093	KAB8073169.1
ML732232.1	93974	94196	KAB8073170.1
ML732232.1	95022	95801	KAB8073171.1
ML732232.1	96006	97643	KAB8073172.1
ML732232.1	97643	98872	KAB8073173.1
ML732232.1	99442	100558	KAB8073174.1
ML732232.1	104207	107633	KAB8073175.1
ML732232.1	108268	109691	KAB8073176.1
ML732232.1	109976	110952	KAB8073177.1
ML732232.1	111025	112292	KAB8073178.1
ML732232.1	113592	114036	KAB8073179.1
ML732232.1	115158	117060	KAB8073180.1
ML732232.1	117092	120176	KAB8073181.1
ML732232.1	121768	125363	KAB8073182.1
ML732232.1	127633	129932	KAB8073183.1
ML732232.1	130248	130786	KAB8073184.1
ML732232.1	130801	132887	KAB8073185.1
ML732232.1	135247	135967	KAB8073186.1
ML732232.1	137070	138049	KAB8073187.1
ML732232.1	139307	142655	KAB8073188.1
ML732232.1	143000	144691	KAB8073189.1
ML732232.1	144825	147576	KAB8073190.1
ML732232.1	147619	151396	KAB8073191.1
ML732232.1	151570	153611	KAB8073192.1
ML732233.1	899	1247	KAB8073079.1
ML732233.1	3670	4835	KAB8073080.1
ML732233.1	8097	8517	KAB8073081.1
ML732233.1	10700	12168	KAB8073082.1
ML732233.1	12592	14303	KAB8073083.1
ML732233.1	14517	15418	KAB8073084.1
ML732233.1	15402	16497	KAB8073085.1
ML732233.1	18804	19936	KAB8073086.1
ML732233.1	23067	24560	KAB8073087.1
ML732233.1	24932	26605	KAB8073088.1
ML732233.1	26637	28236	KAB8073089.1
ML732233.1	30816	34182	KAB8073090.1
ML732233.1	39757	42276	KAB8073091.1
ML732233.1	42964	45167	KAB8073092.1
ML732233.1	45754	47995	KAB8073093.1
ML732233.1	50868	51991	KAB8073094.1
ML732233.1	52139	54622	KAB8073095.1
ML732233.1	54751	59672	KAB8073096.1
ML732233.1	59899	62090	KAB8073097.1
ML732233.1	62217	63563	KAB8073098.1
ML732233.1	63541	64623	KAB8073099.1
ML732233.1	65316	69600	KAB8073100.1
ML732233.1	70909	73401	KAB8073101.1
ML732233.1	74677	76013	KAB8073102.1
ML732233.1	76317	78322	KAB8073103.1
ML732233.1	80904	81228	KAB8073104.1
ML732233.1	81205	81840	KAB8073105.1
ML732233.1	82395	84223	KAB8073106.1
ML732233.1	85371	86353	KAB8073107.1
ML732233.1	89491	93501	KAB8073108.1
ML732233.1	94103	97721	KAB8073109.1
ML732233.1	99868	100312	KAB8073110.1
ML732233.1	101022	102187	KAB8073111.1
ML732233.1	103340	104673	KAB8073112.1
ML732233.1	104356	105854	KAB8073113.1
ML732233.1	105970	106408	KAB8073114.1
ML732233.1	106607	108461	KAB8073115.1
ML732233.1	108921	110172	KAB8073116.1
ML732233.1	110608	114280	KAB8073117.1
ML732233.1	114761	115566	KAB8073118.1
ML732233.1	115844	116420	KAB8073119.1
ML732233.1	116996	118307	KAB8073120.1
ML732233.1	118897	119481	KAB8073121.1
ML732233.1	119750	121134	KAB8073122.1
ML732233.1	121275	121658	KAB8073123.1
ML732233.1	121893	123560	KAB8073124.1
ML732233.1	123559	125012	KAB8073125.1
ML732233.1	125084	126450	KAB8073126.1
ML732233.1	126999	129778	KAB8073127.1
ML732233.1	129778	130625	KAB8073128.1
ML732233.1	131458	132903	KAB8073129.1
ML732233.1	133141	134030	KAB8073130.1
ML732233.1	134948	135275	KAB8073131.1
ML732233.1	135363	137587	KAB8073132.1
ML732233.1	139305	140922	KAB8073133.1
ML732233.1	141717	143365	KAB8073134.1
ML732233.1	143525	144868	KAB8073135.1
ML732233.1	145942	146858	KAB8073136.1
ML732233.1	147214	149259	KAB8073137.1
ML732233.1	149362	150557	KAB8073138.1
ML732234.1	679	2898	KAB8073027.1
ML732234.1	3038	4871	KAB8073028.1
ML732234.1	7966	8347	KAB8073029.1
ML732234.1	8965	10450	KAB8073030.1
ML732234.1	11063	12832	KAB8073031.1
ML732234.1	13255	13741	KAB8073032.1
ML732234.1	13960	15416	KAB8073033.1
ML732234.1	15875	17779	KAB8073034.1
ML732234.1	18463	20357	KAB8073035.1
ML732234.1	20870	21366	KAB8073036.1
ML732234.1	22161	24100	KAB8073037.1
ML732234.1	29392	31121	KAB8073038.1
ML732234.1	31362	32162	KAB8073039.1
ML732234.1	32530	32985	KAB8073040.1
ML732234.1	33966	36273	KAB8073041.1
ML732234.1	36722	38316	KAB8073042.1
ML732234.1	38587	40509	KAB8073043.1
ML732234.1	43505	44405	KAB8073044.1
ML732234.1	47015	49263	KAB8073045.1
ML732234.1	50729	51125	KAB8073046.1
ML732234.1	51799	54122	KAB8073047.1
ML732234.1	55471	56113	KAB8073048.1
ML732234.1	56866	57332	KAB8073049.1
ML732234.1	58990	59396	KAB8073050.1
ML732234.1	60548	62334	KAB8073051.1
ML732234.1	64057	65490	KAB8073052.1
ML732234.1	68638	69774	KAB8073053.1
ML732234.1	70907	72639	KAB8073054.1
ML732234.1	75148	76889	KAB8073055.1
ML732234.1	77728	78802	KAB8073056.1
ML732234.1	79498	80152	KAB8073057.1
ML732234.1	80153	82652	KAB8073058.1
ML732234.1	86363	89090	KAB8073059.1
ML732234.1	89532	91557	KAB8073060.1
ML732234.1	92145	93830	KAB8073061.1
ML732234.1	94443	95483	KAB8073062.1
ML732234.1	96539	97861	KAB8073063.1
ML732234.1	101897	102470	KAB8073064.1
ML732234.1	105036	106082	KAB8073065.1
ML732234.1	107093	109838	KAB8073066.1
ML732234.1	110887	112777	KAB8073067.1
ML732234.1	113620	115396	KAB8073068.1
ML732234.1	115995	120580	KAB8073069.1
ML732234.1	120922	122182	KAB8073070.1
ML732234.1	125655	126815	KAB8073071.1
ML732234.1	130202	130839	KAB8073072.1
ML732234.1	132077	134269	KAB8073073.1
ML732234.1	134754	137930	KAB8073074.1
ML732234.1	140369	143223	KAB8073075.1
ML732234.1	146171	147665	KAB8073076.1
ML732234.1	148373	149838	KAB8073077.1
ML732234.1	149581	150254	KAB8073078.1
ML732235.1	367	3190	KAB8072967.1
ML732235.1	3874	4443	KAB8072968.1
ML732235.1	4710	5411	KAB8072969.1
ML732235.1	5962	7853	KAB8072970.1
ML732235.1	8375	8688	KAB8072971.1
ML732235.1	9058	10489	KAB8072972.1
ML732235.1	10821	12245	KAB8072973.1
ML732235.1	12644	13648	KAB8072974.1
ML732235.1	16304	18558	KAB8072975.1
ML732235.1	19119	19970	KAB8072976.1
ML732235.1	20373	21392	KAB8072977.1
ML732235.1	21963	24242	KAB8072978.1
ML732235.1	27529	29988	KAB8072979.1
ML732235.1	30013	31343	KAB8072980.1
ML732235.1	32168	34070	KAB8072981.1
ML732235.1	34941	37065	KAB8072982.1
ML732235.1	38094	42846	KAB8072983.1
ML732235.1	43723	44599	KAB8072984.1
ML732235.1	45737	47718	KAB8072985.1
ML732235.1	50243	51022	KAB8072986.1
ML732235.1	51022	55400	KAB8072987.1
ML732235.1	56606	57419	KAB8072988.1
ML732235.1	57428	60239	KAB8072989.1
ML732235.1	61163	62405	KAB8072990.1
ML732235.1	63246	64579	KAB8072991.1
ML732235.1	65716	67064	KAB8072992.1
ML732235.1	68773	70293	KAB8072993.1
ML732235.1	70459	73129	KAB8072994.1
ML732235.1	75691	77710	KAB8072995.1
ML732235.1	77875	79794	KAB8072996.1
ML732235.1	79431	80300	KAB8072997.1
ML732235.1	80923	84664	KAB8072998.1
ML732235.1	84767	85714	KAB8072999.1
ML732235.1	86801	87911	KAB8073000.1
ML732235.1	91942	92669	KAB8073001.1
ML732235.1	93157	94430	KAB8073002.1
ML732235.1	94533	94920	KAB8073003.1
ML732235.1	94918	96747	KAB8073004.1
ML732235.1	98736	101909	KAB8073005.1
ML732235.1	101863	102736	KAB8073006.1
ML732235.1	102968	105776	KAB8073007.1
ML732235.1	105998	106980	KAB8073008.1
ML732235.1	107109	109076	KAB8073009.1
ML732235.1	109568	112478	KAB8073010.1
ML732235.1	112462	114056	KAB8073011.1
ML732235.1	114713	116042	KAB8073012.1
ML732235.1	116881	118223	KAB8073013.1
ML732235.1	119089	121926	KAB8073014.1
ML732235.1	122181	124287	KAB8073015.1
ML732235.1	123531	124287	KAB8073016.1
ML732235.1	125899	126613	KAB8073017.1
ML732235.1	126376	128537	KAB8073018.1
ML732235.1	128992	130940	KAB8073019.1
ML732235.1	130941	133037	KAB8073020.1
ML732235.1	135120	135867	KAB8073021.1
ML732235.1	136236	139058	KAB8073022.1
ML732235.1	139461	142407	KAB8073023.1
ML732235.1	144246	144766	KAB8073024.1
ML732235.1	144842	145376	KAB8073025.1
ML732235.1	145695	146339	KAB8073026.1
ML732236.1	1266	2359	KAB8072921.1
ML732236.1	2958	4730	KAB8072922.1
ML732236.1	6897	8537	KAB8072923.1
ML732236.1	9332	11448	KAB8072924.1
ML732236.1	11490	12149	KAB8072925.1
ML732236.1	15608	16230	KAB8072926.1
ML732236.1	20832	22087	KAB8072927.1
ML732236.1	22092	23472	KAB8072928.1
ML732236.1	23691	24738	KAB8072929.1
ML732236.1	24882	25721	KAB8072930.1
ML732236.1	26491	28679	KAB8072931.1
ML732236.1	30481	31970	KAB8072932.1
ML732236.1	32439	38313	KAB8072933.1
ML732236.1	39909	43950	KAB8072934.1
ML732236.1	44191	45670	KAB8072935.1
ML732236.1	45813	47937	KAB8072936.1
ML732236.1	49578	51648	KAB8072937.1
ML732236.1	52213	54159	KAB8072938.1
ML732236.1	55761	59135	KAB8072939.1
ML732236.1	59735	62059	KAB8072940.1
ML732236.1	62332	64465	KAB8072941.1
ML732236.1	69957	70431	KAB8072942.1
ML732236.1	71275	71693	KAB8072943.1
ML732236.1	75288	76669	KAB8072944.1
ML732236.1	86488	89491	KAB8072945.1
ML732236.1	89927	90414	KAB8072946.1
ML732236.1	96455	98860	KAB8072947.1
ML732236.1	99629	101113	KAB8072948.1
ML732236.1	101376	103398	KAB8072949.1
ML732236.1	103507	104210	KAB8072950.1
ML732236.1	104906	105985	KAB8072951.1
ML732236.1	106031	107766	KAB8072952.1
ML732236.1	109510	111012	KAB8072953.1
ML732236.1	111140	112958	KAB8072954.1
ML732236.1	113046	114267	KAB8072955.1
ML732236.1	114427	116470	KAB8072956.1
ML732236.1	116471	119418	KAB8072957.1
ML732236.1	119610	121454	KAB8072958.1
ML732236.1	122783	125021	KAB8072959.1
ML732236.1	125928	131321	KAB8072960.1
ML732236.1	131797	134235	KAB8072961.1
ML732236.1	134284	136144	KAB8072962.1
ML732236.1	136961	138198	KAB8072963.1
ML732236.1	138067	139155	KAB8072964.1
ML732236.1	141246	143048	KAB8072965.1
ML732236.1	145084	146391	KAB8072966.1
ML732237.1	899	3344	KAB8072871.1
ML732237.1	3623	6594	KAB8072872.1
ML732237.1	6609	7907	KAB8072873.1
ML732237.1	8409	12093	KAB8072874.1
ML732237.1	13025	15232	KAB8072875.1
ML732237.1	17375	18574	KAB8072876.1
ML732237.1	19991	21670	KAB8072877.1
ML732237.1	21935	23428	KAB8072878.1
ML732237.1	23480	36573	KAB8072879.1
ML732237.1	37332	41622	KAB8072880.1
ML732237.1	42608	44384	KAB8072881.1
ML732237.1	44361	45755	KAB8072882.1
ML732237.1	46021	47180	KAB8072883.1
ML732237.1	47157	49108	KAB8072884.1
ML732237.1	48789	50924	KAB8072885.1
ML732237.1	51542	53214	KAB8072886.1
ML732237.1	52990	53953	KAB8072887.1
ML732237.1	54289	55694	KAB8072888.1
ML732237.1	56586	59262	KAB8072889.1
ML732237.1	59254	61410	KAB8072890.1
ML732237.1	61413	63078	KAB8072891.1
ML732237.1	63319	64563	KAB8072892.1
ML732237.1	65067	65473	KAB8072893.1
ML732237.1	65974	68904	KAB8072894.1
ML732237.1	69759	71155	KAB8072895.1
ML732237.1	71874	74425	KAB8072896.1
ML732237.1	74707	75525	KAB8072897.1
ML732237.1	75530	78620	KAB8072898.1
ML732237.1	78758	79530	KAB8072899.1
ML732237.1	80523	83728	KAB8072900.1
ML732237.1	84333	86770	KAB8072901.1
ML732237.1	86770	87901	KAB8072902.1
ML732237.1	88043	89671	KAB8072903.1
ML732237.1	89764	92668	KAB8072904.1
ML732237.1	92706	93535	KAB8072905.1
ML732237.1	93540	95826	KAB8072906.1
ML732237.1	96019	98274	KAB8072907.1
ML732237.1	99422	100413	KAB8072908.1
ML732237.1	103416	105477	KAB8072909.1
ML732237.1	106226	108452	KAB8072910.1
ML732237.1	109238	111361	KAB8072911.1
ML732237.1	114587	114996	KAB8072912.1
ML732237.1	120218	122802	KAB8072913.1
ML732237.1	123682	125096	KAB8072914.1
ML732237.1	130792	132170	KAB8072915.1
ML732237.1	132195	135063	KAB8072916.1
ML732237.1	135299	136690	KAB8072917.1
ML732237.1	137983	138708	KAB8072918.1
ML732237.1	138555	139304	KAB8072919.1
ML732237.1	142489	144967	KAB8072920.1
ML732238.1	256	1812	KAB8072819.1
ML732238.1	1886	2645	KAB8072820.1
ML732238.1	3139	5231	KAB8072821.1
ML732238.1	5689	7791	KAB8072822.1
ML732238.1	7942	9421	KAB8072823.1
ML732238.1	9723	11352	KAB8072824.1
ML732238.1	16342	20316	KAB8072825.1
ML732238.1	21834	23165	KAB8072826.1
ML732238.1	23403	26307	KAB8072827.1
ML732238.1	27022	29105	KAB8072828.1
ML732238.1	35749	39132	KAB8072829.1
ML732238.1	39151	40249	KAB8072830.1
ML732238.1	40689	42376	KAB8072831.1
ML732238.1	42636	46257	KAB8072832.1
ML732238.1	46807	48565	KAB8072833.1
ML732238.1	48586	49137	KAB8072834.1
ML732238.1	49672	51613	KAB8072835.1
ML732238.1	52914	56421	KAB8072836.1
ML732238.1	56843	58238	KAB8072837.1
ML732238.1	58098	59385	KAB8072838.1
ML732238.1	59386	62304	KAB8072839.1
ML732238.1	62142	62592	KAB8072840.1
ML732238.1	63819	65610	KAB8072841.1
ML732238.1	67225	67819	KAB8072842.1
ML732238.1	70102	72122	KAB8072843.1
ML732238.1	72816	76004	KAB8072844.1
ML732238.1	77431	79709	KAB8072845.1
ML732238.1	80712	82998	KAB8072846.1
ML732238.1	83092	85180	KAB8072847.1
ML732238.1	85350	87915	KAB8072848.1
ML732238.1	87915	90822	KAB8072849.1
ML732238.1	92735	96047	KAB8072850.1
ML732238.1	96430	99085	KAB8072851.1
ML732238.1	100638	102843	KAB8072852.1
ML732238.1	103310	104583	KAB8072853.1
ML732238.1	106011	108363	KAB8072854.1
ML732238.1	108226	110925	KAB8072855.1
ML732238.1	112897	114654	KAB8072856.1
ML732238.1	114782	116202	KAB8072857.1
ML732238.1	116439	117987	KAB8072858.1
ML732238.1	117987	118295	KAB8072859.1
ML732238.1	118294	120034	KAB8072860.1
ML732238.1	120166	123119	KAB8072861.1
ML732238.1	123850	125366	KAB8072862.1
ML732238.1	125369	126546	KAB8072863.1
ML732238.1	126762	128664	KAB8072864.1
ML732238.1	128862	129562	KAB8072865.1
ML732238.1	129726	130708	KAB8072866.1
ML732238.1	130789	135545	KAB8072867.1
ML732238.1	135722	137749	KAB8072868.1
ML732238.1	137911	138652	KAB8072869.1
ML732238.1	138652	140255	KAB8072870.1
ML732239.1	217	2135	KAB8072773.1
ML732239.1	1797	3459	KAB8072774.1
ML732239.1	3935	5014	KAB8072775.1
ML732239.1	5987	7430	KAB8072776.1
ML732239.1	8946	11236	KAB8072777.1
ML732239.1	12200	13686	KAB8072778.1
ML732239.1	20835	21909	KAB8072779.1
ML732239.1	26367	27400	KAB8072780.1
ML732239.1	28406	30307	KAB8072781.1
ML732239.1	29831	30307	KAB8072782.1
ML732239.1	30501	33149	KAB8072783.1
ML732239.1	33843	35528	KAB8072784.1
ML732239.1	35696	38787	KAB8072785.1
ML732239.1	38798	40534	KAB8072786.1
ML732239.1	41373	42171	KAB8072787.1
ML732239.1	43276	47708	KAB8072788.1
ML732239.1	47944	50508	KAB8072789.1
ML732239.1	50955	52799	KAB8072790.1
ML732239.1	52995	56453	KAB8072791.1
ML732239.1	57343	58656	KAB8072792.1
ML732239.1	58667	60049	KAB8072793.1
ML732239.1	60839	62365	KAB8072794.1
ML732239.1	63113	65988	KAB8072795.1
ML732239.1	66234	68746	KAB8072796.1
ML732239.1	69497	71030	KAB8072797.1
ML732239.1	71298	72632	KAB8072798.1
ML732239.1	73564	73987	KAB8072799.1
ML732239.1	74736	76390	KAB8072800.1
ML732239.1	77490	78839	KAB8072801.1
ML732239.1	80731	81317	KAB8072802.1
ML732239.1	82725	84754	KAB8072803.1
ML732239.1	85100	88716	KAB8072804.1
ML732239.1	89892	90967	KAB8072805.1
ML732239.1	91355	95603	KAB8072806.1
ML732239.1	95832	99525	KAB8072807.1
ML732239.1	111271	113910	KAB8072808.1
ML732239.1	115233	119067	KAB8072809.1
ML732239.1	119873	123285	KAB8072810.1
ML732239.1	123634	125857	KAB8072811.1
ML732239.1	126122	127102	KAB8072812.1
ML732239.1	127521	130235	KAB8072813.1
ML732239.1	130961	132632	KAB8072814.1
ML732239.1	132820	133880	KAB8072815.1
ML732239.1	134013	136627	KAB8072816.1
ML732239.1	136995	138262	KAB8072817.1
ML732239.1	140518	143068	KAB8072818.1
ML732240.1	7788	9245	KAB8072725.1
ML732240.1	9294	10699	KAB8072726.1
ML732240.1	13762	14595	KAB8072727.1
ML732240.1	14788	15976	KAB8072728.1
ML732240.1	17106	19427	KAB8072729.1
ML732240.1	20027	21868	KAB8072730.1
ML732240.1	22053	23228	KAB8072731.1
ML732240.1	25238	28324	KAB8072732.1
ML732240.1	30611	32818	KAB8072733.1
ML732240.1	33448	35751	KAB8072734.1
ML732240.1	35808	37500	KAB8072735.1
ML732240.1	38236	39665	KAB8072736.1
ML732240.1	40005	40499	KAB8072737.1
ML732240.1	40379	45276	KAB8072738.1
ML732240.1	46008	48013	KAB8072739.1
ML732240.1	49610	51017	KAB8072740.1
ML732240.1	51636	52433	KAB8072741.1
ML732240.1	52544	54117	KAB8072742.1
ML732240.1	55583	56697	KAB8072743.1
ML732240.1	59487	64102	KAB8072744.1
ML732240.1	65812	66610	KAB8072745.1
ML732240.1	66831	68519	KAB8072746.1
ML732240.1	68893	72175	KAB8072747.1
ML732240.1	72895	74658	KAB8072748.1
ML732240.1	76774	77889	KAB8072749.1
ML732240.1	78839	80265	KAB8072750.1
ML732240.1	80537	81415	KAB8072751.1
ML732240.1	81851	83808	KAB8072752.1
ML732240.1	84414	85799	KAB8072753.1
ML732240.1	86022	87113	KAB8072754.1
ML732240.1	87514	88152	KAB8072755.1
ML732240.1	89218	90510	KAB8072756.1
ML732240.1	94603	96514	KAB8072757.1
ML732240.1	97288	98814	KAB8072758.1
ML732240.1	99802	101289	KAB8072759.1
ML732240.1	102096	104097	KAB8072760.1
ML732240.1	104602	105485	KAB8072761.1
ML732240.1	109380	111249	KAB8072762.1
ML732240.1	113389	115567	KAB8072763.1
ML732240.1	116229	116607	KAB8072764.1
ML732240.1	116941	119297	KAB8072765.1
ML732240.1	119756	120192	KAB8072766.1
ML732240.1	120229	121913	KAB8072767.1
ML732240.1	123525	126003	KAB8072768.1
ML732240.1	126239	129005	KAB8072769.1
ML732240.1	129847	130137	KAB8072770.1
ML732240.1	132179	133629	KAB8072771.1
ML732240.1	139795	140166	KAB8072772.1
ML732241.1	0	2451	KAB8072676.1
ML732241.1	3038	3357	KAB8072677.1
ML732241.1	7064	9311	KAB8072678.1
ML732241.1	9504	11411	KAB8072679.1
ML732241.1	13839	16027	KAB8072680.1
ML732241.1	16168	17398	KAB8072681.1
ML732241.1	18015	18552	KAB8072682.1
ML732241.1	20604	22373	KAB8072683.1
ML732241.1	23999	24431	KAB8072684.1
ML732241.1	25010	26267	KAB8072685.1
ML732241.1	27565	28945	KAB8072686.1
ML732241.1	29112	30671	KAB8072687.1
ML732241.1	30870	31555	KAB8072688.1
ML732241.1	33947	35518	KAB8072689.1
ML732241.1	36704	39497	KAB8072690.1
ML732241.1	39581	40656	KAB8072691.1
ML732241.1	42620	44761	KAB8072692.1
ML732241.1	44766	45587	KAB8072693.1
ML732241.1	51286	52641	KAB8072694.1
ML732241.1	52955	56602	KAB8072695.1
ML732241.1	56603	60776	KAB8072696.1
ML732241.1	61161	63173	KAB8072697.1
ML732241.1	64673	65425	KAB8072698.1
ML732241.1	65649	67716	KAB8072699.1
ML732241.1	67830	69987	KAB8072700.1
ML732241.1	70705	72251	KAB8072701.1
ML732241.1	73809	76077	KAB8072702.1
ML732241.1	78579	78970	KAB8072703.1
ML732241.1	80103	81177	KAB8072704.1
ML732241.1	81093	82868	KAB8072705.1
ML732241.1	84680	85647	KAB8072706.1
ML732241.1	87856	89948	KAB8072707.1
ML732241.1	89893	91528	KAB8072708.1
ML732241.1	93717	94329	KAB8072709.1
ML732241.1	94999	96840	KAB8072710.1
ML732241.1	98523	100614	KAB8072711.1
ML732241.1	100901	102034	KAB8072712.1
ML732241.1	103538	105043	KAB8072713.1
ML732241.1	105618	107172	KAB8072714.1
ML732241.1	107988	108966	KAB8072715.1
ML732241.1	111838	113832	KAB8072716.1
ML732241.1	116343	118260	KAB8072717.1
ML732241.1	118895	120872	KAB8072718.1
ML732241.1	122052	122547	KAB8072719.1
ML732241.1	123418	123739	KAB8072720.1
ML732241.1	124325	125203	KAB8072721.1
ML732241.1	125159	126428	KAB8072722.1
ML732241.1	127507	130200	KAB8072723.1
ML732241.1	131164	131846	KAB8072724.1
ML732242.1	8274	8733	KAB8072627.1
ML732242.1	9903	10722	KAB8072628.1
ML732242.1	11512	15077	KAB8072629.1
ML732242.1	18879	23437	KAB8072630.1
ML732242.1	24401	25087	KAB8072631.1
ML732242.1	25465	27274	KAB8072632.1
ML732242.1	28185	30234	KAB8072633.1
ML732242.1	30243	32258	KAB8072634.1
ML732242.1	32815	36009	KAB8072635.1
ML732242.1	36573	38491	KAB8072636.1
ML732242.1	40208	40637	KAB8072637.1
ML732242.1	40549	43017	KAB8072638.1
ML732242.1	44190	45013	KAB8072639.1
ML732242.1	46096	49985	KAB8072640.1
ML732242.1	50620	51583	KAB8072641.1
ML732242.1	51405	51773	KAB8072642.1
ML732242.1	52229	53894	KAB8072643.1
ML732242.1	57141	59027	KAB8072644.1
ML732242.1	60370	61915	KAB8072645.1
ML732242.1	62226	63889	KAB8072646.1
ML732242.1	66051	66727	KAB8072647.1
ML732242.1	69533	71420	KAB8072648.1
ML732242.1	70985	71420	KAB8072649.1
ML732242.1	73388	74401	KAB8072650.1
ML732242.1	75325	76692	KAB8072651.1
ML732242.1	78130	79174	KAB8072652.1
ML732242.1	79676	80853	KAB8072653.1
ML732242.1	81838	82190	KAB8072654.1
ML732242.1	83995	84244	KAB8072655.1
ML732242.1	86393	87869	KAB8072656.1
ML732242.1	88067	90047	KAB8072657.1
ML732242.1	93326	93919	KAB8072658.1
ML732242.1	94062	95750	KAB8072659.1
ML732242.1	97676	99210	KAB8072660.1
ML732242.1	99920	100805	KAB8072661.1
ML732242.1	101244	101701	KAB8072662.1
ML732242.1	102981	103597	KAB8072663.1
ML732242.1	107002	108325	KAB8072664.1
ML732242.1	108667	110145	KAB8072665.1
ML732242.1	110718	111851	KAB8072666.1
ML732242.1	113783	116143	KAB8072667.1
ML732242.1	117867	119145	KAB8072668.1
ML732242.1	119387	121066	KAB8072669.1
ML732242.1	121066	121947	KAB8072670.1
ML732242.1	122124	124113	KAB8072671.1
ML732242.1	125363	126809	KAB8072672.1
ML732242.1	129522	131733	KAB8072673.1
ML732242.1	132956	133916	KAB8072674.1
ML732242.1	134647	136345	KAB8072675.1
ML732243.1	7900	8413	KAB8072588.1
ML732243.1	9751	11138	KAB8072589.1
ML732243.1	11793	12995	KAB8072590.1
ML732243.1	14315	17084	KAB8072591.1
ML732243.1	19279	21307	KAB8072592.1
ML732243.1	20697	22403	KAB8072593.1
ML732243.1	22849	25491	KAB8072594.1
ML732243.1	26650	28299	KAB8072595.1
ML732243.1	28893	30360	KAB8072596.1
ML732243.1	30902	31349	KAB8072597.1
ML732243.1	33126	35623	KAB8072598.1
ML732243.1	36563	37533	KAB8072599.1
ML732243.1	39038	43101	KAB8072600.1
ML732243.1	46529	47594	KAB8072601.1
ML732243.1	48406	48975	KAB8072602.1
ML732243.1	50544	52317	KAB8072603.1
ML732243.1	54737	55258	KAB8072604.1
ML732243.1	55805	56625	KAB8072605.1
ML732243.1	57295	58793	KAB8072606.1
ML732243.1	60742	62119	KAB8072607.1
ML732243.1	63876	65856	KAB8072608.1
ML732243.1	67300	68884	KAB8072609.1
ML732243.1	74128	74577	KAB8072610.1
ML732243.1	77121	78444	KAB8072611.1
ML732243.1	79838	83452	KAB8072612.1
ML732243.1	84860	85799	KAB8072613.1
ML732243.1	86841	88170	KAB8072614.1
ML732243.1	91012	93520	KAB8072615.1
ML732243.1	94774	95645	KAB8072616.1
ML732243.1	95931	99316	KAB8072617.1
ML732243.1	99716	101573	KAB8072618.1
ML732243.1	101720	102647	KAB8072619.1
ML732243.1	105522	107364	KAB8072620.1
ML732243.1	110933	112714	KAB8072621.1
ML732243.1	118890	120525	KAB8072622.1
ML732243.1	121926	124413	KAB8072623.1
ML732243.1	127844	128667	KAB8072624.1
ML732243.1	128726	131072	KAB8072625.1
ML732243.1	131212	133142	KAB8072626.1
ML732244.1	656	2042	KAB8072543.1
ML732244.1	2755	4477	KAB8072544.1
ML732244.1	5765	7611	KAB8072545.1
ML732244.1	8360	9517	KAB8072546.1
ML732244.1	9614	11203	KAB8072547.1
ML732244.1	12424	14515	KAB8072548.1
ML732244.1	15702	16805	KAB8072549.1
ML732244.1	18323	21731	KAB8072550.1
ML732244.1	28747	29620	KAB8072551.1
ML732244.1	33477	34790	KAB8072552.1
ML732244.1	36151	37826	KAB8072553.1
ML732244.1	43141	43811	KAB8072554.1
ML732244.1	45510	46786	KAB8072555.1
ML732244.1	46670	47448	KAB8072556.1
ML732244.1	47596	49542	KAB8072557.1
ML732244.1	52241	53490	KAB8072558.1
ML732244.1	61248	61760	KAB8072559.1
ML732244.1	61746	63824	KAB8072560.1
ML732244.1	64654	66447	KAB8072561.1
ML732244.1	68889	69847	KAB8072562.1
ML732244.1	70198	72054	KAB8072563.1
ML732244.1	72172	74458	KAB8072564.1
ML732244.1	76041	77021	KAB8072565.1
ML732244.1	77562	78994	KAB8072566.1
ML732244.1	79160	80527	KAB8072567.1
ML732244.1	80712	83801	KAB8072568.1
ML732244.1	83978	85300	KAB8072569.1
ML732244.1	85534	87100	KAB8072570.1
ML732244.1	87100	88834	KAB8072571.1
ML732244.1	89413	93051	KAB8072572.1
ML732244.1	93213	93493	KAB8072573.1
ML732244.1	94414	98732	KAB8072574.1
ML732244.1	102198	103380	KAB8072575.1
ML732244.1	105125	106406	KAB8072576.1
ML732244.1	106957	107464	KAB8072577.1
ML732244.1	109018	111006	KAB8072578.1
ML732244.1	111286	117411	KAB8072579.1
ML732244.1	118248	119042	KAB8072580.1
ML732244.1	119186	120516	KAB8072581.1
ML732244.1	121570	123889	KAB8072582.1
ML732244.1	124132	126007	KAB8072583.1
ML732244.1	126256	127779	KAB8072584.1
ML732244.1	128038	129158	KAB8072585.1
ML732244.1	129174	131076	KAB8072586.1
ML732244.1	132818	133743	KAB8072587.1
ML732245.1	1508	3252	KAB8072503.1
ML732245.1	3611	4466	KAB8072504.1
ML732245.1	4874	6867	KAB8072505.1
ML732245.1	7215	9238	KAB8072506.1
ML732245.1	9721	10937	KAB8072507.1
ML732245.1	11694	13252	KAB8072508.1
ML732245.1	13239	16172	KAB8072509.1
ML732245.1	16522	17876	KAB8072510.1
ML732245.1	19150	20583	KAB8072511.1
ML732245.1	20584	22714	KAB8072512.1
ML732245.1	22812	23942	KAB8072513.1
ML732245.1	24502	26602	KAB8072514.1
ML732245.1	29732	30000	KAB8072515.1
ML732245.1	32390	33971	KAB8072516.1
ML732245.1	34085	34585	KAB8072517.1
ML732245.1	37407	38562	KAB8072518.1
ML732245.1	39262	41816	KAB8072519.1
ML732245.1	42186	43005	KAB8072520.1
ML732245.1	43464	45828	KAB8072521.1
ML732245.1	49822	55516	KAB8072522.1
ML732245.1	55808	63130	KAB8072523.1
ML732245.1	64835	65797	KAB8072524.1
ML732245.1	66208	69072	KAB8072525.1
ML732245.1	69731	72456	KAB8072526.1
ML732245.1	73602	76004	KAB8072527.1
ML732245.1	79966	82720	KAB8072528.1
ML732245.1	83401	84909	KAB8072529.1
ML732245.1	85629	86598	KAB8072530.1
ML732245.1	86785	88229	KAB8072531.1
ML732245.1	88559	92148	KAB8072532.1
ML732245.1	92205	92461	KAB8072533.1
ML732245.1	100253	101479	KAB8072534.1
ML732245.1	102475	103689	KAB8072535.1
ML732245.1	104653	105373	KAB8072536.1
ML732245.1	109423	110034	KAB8072537.1
ML732245.1	110409	113682	KAB8072538.1
ML732245.1	119174	120930	KAB8072539.1
ML732245.1	121219	122567	KAB8072540.1
ML732245.1	127631	129772	KAB8072541.1
ML732245.1	129948	130633	KAB8072542.1
ML732246.1	0	2630	KAB8072459.1
ML732246.1	5437	7059	KAB8072460.1
ML732246.1	11373	12385	KAB8072461.1
ML732246.1	17728	19306	KAB8072462.1
ML732246.1	21265	22533	KAB8072463.1
ML732246.1	22891	24557	KAB8072464.1
ML732246.1	27942	29189	KAB8072465.1
ML732246.1	29340	30148	KAB8072466.1
ML732246.1	31847	33552	KAB8072467.1
ML732246.1	37141	39063	KAB8072468.1
ML732246.1	43335	45172	KAB8072469.1
ML732246.1	45652	49384	KAB8072470.1
ML732246.1	51523	52134	KAB8072471.1
ML732246.1	52260	53066	KAB8072472.1
ML732246.1	52946	55128	KAB8072473.1
ML732246.1	57943	58720	KAB8072474.1
ML732246.1	59575	61230	KAB8072475.1
ML732246.1	61649	62894	KAB8072476.1
ML732246.1	63151	63840	KAB8072477.1
ML732246.1	64390	68038	KAB8072478.1
ML732246.1	68241	69750	KAB8072479.1
ML732246.1	69847	72262	KAB8072480.1
ML732246.1	72018	74890	KAB8072481.1
ML732246.1	75391	76964	KAB8072482.1
ML732246.1	77023	78507	KAB8072483.1
ML732246.1	79535	80703	KAB8072484.1
ML732246.1	81298	82240	KAB8072485.1
ML732246.1	86063	87330	KAB8072486.1
ML732246.1	88016	88367	KAB8072487.1
ML732246.1	89394	90270	KAB8072488.1
ML732246.1	90692	91746	KAB8072489.1
ML732246.1	94297	94693	KAB8072490.1
ML732246.1	96982	97566	KAB8072491.1
ML732246.1	98702	98998	KAB8072492.1
ML732246.1	100212	100664	KAB8072493.1
ML732246.1	106331	108800	KAB8072494.1
ML732246.1	110825	112687	KAB8072495.1
ML732246.1	117575	118109	KAB8072496.1
ML732246.1	117816	119030	KAB8072497.1
ML732246.1	118923	119468	KAB8072498.1
ML732246.1	119666	120606	KAB8072499.1
ML732246.1	121717	122179	KAB8072500.1
ML732246.1	122541	126245	KAB8072501.1
ML732246.1	127769	129330	KAB8072502.1
ML732247.1	2554	3948	KAB8072419.1
ML732247.1	4081	4854	KAB8072420.1
ML732247.1	5477	6402	KAB8072421.1
ML732247.1	9783	11266	KAB8072422.1
ML732247.1	14782	17588	KAB8072423.1
ML732247.1	20225	21479	KAB8072424.1
ML732247.1	22313	23858	KAB8072425.1
ML732247.1	24739	26838	KAB8072426.1
ML732247.1	30837	32685	KAB8072427.1
ML732247.1	33005	33907	KAB8072428.1
ML732247.1	36542	41220	KAB8072429.1
ML732247.1	44954	46365	KAB8072430.1
ML732247.1	48024	48769	KAB8072431.1
ML732247.1	50690	52569	KAB8072432.1
ML732247.1	54311	54875	KAB8072433.1
ML732247.1	56972	58346	KAB8072434.1
ML732247.1	59256	60968	KAB8072435.1
ML732247.1	64623	66019	KAB8072436.1
ML732247.1	66664	67766	KAB8072437.1
ML732247.1	67767	70230	KAB8072438.1
ML732247.1	71831	74143	KAB8072439.1
ML732247.1	74777	75522	KAB8072440.1
ML732247.1	76162	77721	KAB8072441.1
ML732247.1	77864	84265	KAB8072442.1
ML732247.1	84526	85689	KAB8072443.1
ML732247.1	86016	88565	KAB8072444.1
ML732247.1	92340	93682	KAB8072445.1
ML732247.1	93868	95527	KAB8072446.1
ML732247.1	95506	96592	KAB8072447.1
ML732247.1	97163	97609	KAB8072448.1
ML732247.1	98327	98848	KAB8072449.1
ML732247.1	99110	103338	KAB8072450.1
ML732247.1	103720	105177	KAB8072451.1
ML732247.1	107289	108823	KAB8072452.1
ML732247.1	112261	113211	KAB8072453.1
ML732247.1	113304	117030	KAB8072454.1
ML732247.1	119803	120677	KAB8072455.1
ML732247.1	122742	123995	KAB8072456.1
ML732247.1	124174	126898	KAB8072457.1
ML732247.1	127174	127547	KAB8072458.1
ML732248.1	2088	3308	KAB8072374.1
ML732248.1	3948	4944	KAB8072375.1
ML732248.1	5089	7275	KAB8072376.1
ML732248.1	8297	9301	KAB8072377.1
ML732248.1	9911	12269	KAB8072378.1
ML732248.1	12565	14495	KAB8072379.1
ML732248.1	14596	15860	KAB8072380.1
ML732248.1	17146	18760	KAB8072381.1
ML732248.1	20306	21631	KAB8072382.1
ML732248.1	21840	23150	KAB8072383.1
ML732248.1	23211	26814	KAB8072384.1
ML732248.1	27313	30351	KAB8072385.1
ML732248.1	30926	31566	KAB8072386.1
ML732248.1	30940	32835	KAB8072387.1
ML732248.1	34044	35611	KAB8072388.1
ML732248.1	35756	37180	KAB8072389.1
ML732248.1	37379	39178	KAB8072390.1
ML732248.1	39890	44116	KAB8072391.1
ML732248.1	44632	47484	KAB8072392.1
ML732248.1	47542	49438	KAB8072393.1
ML732248.1	49826	51044	KAB8072394.1
ML732248.1	51156	52002	KAB8072395.1
ML732248.1	52752	54763	KAB8072396.1
ML732248.1	54804	57196	KAB8072397.1
ML732248.1	57997	60265	KAB8072398.1
ML732248.1	60504	62908	KAB8072399.1
ML732248.1	63767	64966	KAB8072400.1
ML732248.1	65138	67349	KAB8072401.1
ML732248.1	67744	70281	KAB8072402.1
ML732248.1	70332	71414	KAB8072403.1
ML732248.1	71832	75723	KAB8072404.1
ML732248.1	81128	82225	KAB8072405.1
ML732248.1	82563	84577	KAB8072406.1
ML732248.1	85449	92341	KAB8072407.1
ML732248.1	92395	96244	KAB8072408.1
ML732248.1	96371	98371	KAB8072409.1
ML732248.1	99059	100602	KAB8072410.1
ML732248.1	100601	102100	KAB8072411.1
ML732248.1	102310	104444	KAB8072412.1
ML732248.1	105099	105932	KAB8072413.1
ML732248.1	107784	113264	KAB8072414.1
ML732248.1	114960	118062	KAB8072415.1
ML732248.1	118840	121434	KAB8072416.1
ML732248.1	121617	124455	KAB8072417.1
ML732248.1	125129	127326	KAB8072418.1
ML732249.1	2330	5935	KAB8072333.1
ML732249.1	6118	7357	KAB8072334.1
ML732249.1	12608	14566	KAB8072335.1
ML732249.1	14384	15923	KAB8072336.1
ML732249.1	16956	17874	KAB8072337.1
ML732249.1	18129	19742	KAB8072338.1
ML732249.1	23520	25134	KAB8072339.1
ML732249.1	25763	27511	KAB8072340.1
ML732249.1	30367	31481	KAB8072341.1
ML732249.1	32181	35329	KAB8072342.1
ML732249.1	36985	38809	KAB8072343.1
ML732249.1	40228	41879	KAB8072344.1
ML732249.1	44466	44889	KAB8072345.1
ML732249.1	46462	48621	KAB8072346.1
ML732249.1	50188	51585	KAB8072347.1
ML732249.1	52482	53428	KAB8072348.1
ML732249.1	54416	54714	KAB8072349.1
ML732249.1	57209	57853	KAB8072350.1
ML732249.1	58162	59902	KAB8072351.1
ML732249.1	66756	67460	KAB8072352.1
ML732249.1	70918	71787	KAB8072353.1
ML732249.1	72068	74149	KAB8072354.1
ML732249.1	76288	76774	KAB8072355.1
ML732249.1	78257	78888	KAB8072356.1
ML732249.1	80600	81765	KAB8072357.1
ML732249.1	82973	84888	KAB8072358.1
ML732249.1	86194	87523	KAB8072359.1
ML732249.1	91437	92151	KAB8072360.1
ML732249.1	93525	95325	KAB8072361.1
ML732249.1	95918	96301	KAB8072362.1
ML732249.1	96296	97258	KAB8072363.1
ML732249.1	98124	98950	KAB8072364.1
ML732249.1	99084	99667	KAB8072365.1
ML732249.1	99959	100767	KAB8072366.1
ML732249.1	101849	103099	KAB8072367.1
ML732249.1	104052	105303	KAB8072368.1
ML732249.1	109475	110814	KAB8072369.1
ML732249.1	111974	112974	KAB8072370.1
ML732249.1	113315	114515	KAB8072371.1
ML732249.1	115069	115749	KAB8072372.1
ML732249.1	123945	124587	KAB8072373.1
ML732250.1	2027	3872	KAB8072295.1
ML732250.1	4646	6625	KAB8072296.1
ML732250.1	12868	14165	KAB8072297.1
ML732250.1	22176	25634	KAB8072298.1
ML732250.1	27821	28944	KAB8072299.1
ML732250.1	29886	31965	KAB8072300.1
ML732250.1	32092	35229	KAB8072301.1
ML732250.1	35306	37733	KAB8072302.1
ML732250.1	37912	39654	KAB8072303.1
ML732250.1	39838	42440	KAB8072304.1
ML732250.1	42858	44626	KAB8072305.1
ML732250.1	47494	48892	KAB8072306.1
ML732250.1	50180	56113	KAB8072307.1
ML732250.1	57334	58122	KAB8072308.1
ML732250.1	58619	59310	KAB8072309.1
ML732250.1	62666	63617	KAB8072310.1
ML732250.1	64094	65781	KAB8072311.1
ML732250.1	65725	68234	KAB8072312.1
ML732250.1	68941	69683	KAB8072313.1
ML732250.1	70484	72999	KAB8072314.1
ML732250.1	72640	74823	KAB8072315.1
ML732250.1	74984	76313	KAB8072316.1
ML732250.1	77025	77637	KAB8072317.1
ML732250.1	81409	82870	KAB8072318.1
ML732250.1	83640	86274	KAB8072319.1
ML732250.1	86548	88767	KAB8072320.1
ML732250.1	89374	90474	KAB8072321.1
ML732250.1	90211	90933	KAB8072322.1
ML732250.1	91223	92745	KAB8072323.1
ML732250.1	93296	94706	KAB8072324.1
ML732250.1	98378	99727	KAB8072325.1
ML732250.1	100405	102829	KAB8072326.1
ML732250.1	103785	104958	KAB8072327.1
ML732250.1	105460	109764	KAB8072328.1
ML732250.1	109800	115894	KAB8072329.1
ML732250.1	116888	118073	KAB8072330.1
ML732250.1	119838	121567	KAB8072331.1
ML732250.1	122221	124317	KAB8072332.1
ML732251.1	12	255	KAB8072251.1
ML732251.1	2675	3797	KAB8072252.1
ML732251.1	4161	5016	KAB8072253.1
ML732251.1	12670	13934	KAB8072254.1
ML732251.1	14163	14981	KAB8072255.1
ML732251.1	15652	16770	KAB8072256.1
ML732251.1	16671	19398	KAB8072257.1
ML732251.1	20305	22041	KAB8072258.1
ML732251.1	28276	30560	KAB8072259.1
ML732251.1	30992	32402	KAB8072260.1
ML732251.1	32612	34220	KAB8072261.1
ML732251.1	37265	38381	KAB8072262.1
ML732251.1	39026	39995	KAB8072263.1
ML732251.1	39901	40455	KAB8072264.1
ML732251.1	40755	41322	KAB8072265.1
ML732251.1	42274	43958	KAB8072266.1
ML732251.1	44304	45225	KAB8072267.1
ML732251.1	45947	47967	KAB8072268.1
ML732251.1	48255	49492	KAB8072269.1
ML732251.1	49906	52211	KAB8072270.1
ML732251.1	55839	58026	KAB8072271.1
ML732251.1	58609	60309	KAB8072272.1
ML732251.1	60245	61464	KAB8072273.1
ML732251.1	61434	62415	KAB8072274.1
ML732251.1	63020	64159	KAB8072275.1
ML732251.1	66546	67778	KAB8072276.1
ML732251.1	68027	69440	KAB8072277.1
ML732251.1	70199	71528	KAB8072278.1
ML732251.1	71963	73060	KAB8072279.1
ML732251.1	73482	75495	KAB8072280.1
ML732251.1	78663	79144	KAB8072281.1
ML732251.1	80134	83234	KAB8072282.1
ML732251.1	85950	90352	KAB8072283.1
ML732251.1	91845	94989	KAB8072284.1
ML732251.1	95195	97867	KAB8072285.1
ML732251.1	97846	99047	KAB8072286.1
ML732251.1	99256	101151	KAB8072287.1
ML732251.1	101962	103900	KAB8072288.1
ML732251.1	103992	106766	KAB8072289.1
ML732251.1	106943	108662	KAB8072290.1
ML732251.1	108663	109985	KAB8072291.1
ML732251.1	110350	111422	KAB8072292.1
ML732251.1	111501	112468	KAB8072293.1
ML732251.1	121311	124229	KAB8072294.1
ML732252.1	0	1749	KAB8072214.1
ML732252.1	7776	9087	KAB8072215.1
ML732252.1	9230	10625	KAB8072216.1
ML732252.1	11347	14427	KAB8072217.1
ML732252.1	14704	16947	KAB8072218.1
ML732252.1	17090	18730	KAB8072219.1
ML732252.1	18850	21479	KAB8072220.1
ML732252.1	21676	24292	KAB8072221.1
ML732252.1	24292	25368	KAB8072222.1
ML732252.1	25470	30813	KAB8072223.1
ML732252.1	30977	33857	KAB8072224.1
ML732252.1	33969	38132	KAB8072225.1
ML732252.1	41508	47219	KAB8072226.1
ML732252.1	47219	49817	KAB8072227.1
ML732252.1	50859	51760	KAB8072228.1
ML732252.1	52037	53318	KAB8072229.1
ML732252.1	53770	55719	KAB8072230.1
ML732252.1	56355	59392	KAB8072231.1
ML732252.1	60538	63850	KAB8072232.1
ML732252.1	63877	68036	KAB8072233.1
ML732252.1	69666	71097	KAB8072234.1
ML732252.1	71130	75899	KAB8072235.1
ML732252.1	79157	80828	KAB8072236.1
ML732252.1	82220	83156	KAB8072237.1
ML732252.1	84360	87257	KAB8072238.1
ML732252.1	88234	91409	KAB8072239.1
ML732252.1	91770	95921	KAB8072240.1
ML732252.1	96077	99166	KAB8072241.1
ML732252.1	102225	104615	KAB8072242.1
ML732252.1	105432	106410	KAB8072243.1
ML732252.1	106823	108352	KAB8072244.1
ML732252.1	109420	110393	KAB8072245.1
ML732252.1	110423	112991	KAB8072246.1
ML732252.1	115206	116682	KAB8072247.1
ML732252.1	117457	119100	KAB8072248.1
ML732252.1	119936	121765	KAB8072249.1
ML732252.1	122787	124040	KAB8072250.1
ML732253.1	2561	5890	KAB8072171.1
ML732253.1	5977	6710	KAB8072172.1
ML732253.1	6737	8217	KAB8072173.1
ML732253.1	8414	9779	KAB8072174.1
ML732253.1	9773	11539	KAB8072175.1
ML732253.1	12261	13140	KAB8072176.1
ML732253.1	12714	13140	KAB8072177.1
ML732253.1	13601	14351	KAB8072178.1
ML732253.1	14965	15546	KAB8072179.1
ML732253.1	15141	17731	KAB8072180.1
ML732253.1	18429	20948	KAB8072181.1
ML732253.1	23687	24241	KAB8072182.1
ML732253.1	24723	27492	KAB8072183.1
ML732253.1	28045	32494	KAB8072184.1
ML732253.1	32511	33702	KAB8072185.1
ML732253.1	33794	35064	KAB8072186.1
ML732253.1	35308	37173	KAB8072187.1
ML732253.1	37556	39825	KAB8072188.1
ML732253.1	39990	42426	KAB8072189.1
ML732253.1	43238	47238	KAB8072190.1
ML732253.1	47653	49153	KAB8072191.1
ML732253.1	49456	51408	KAB8072192.1
ML732253.1	53748	55930	KAB8072193.1
ML732253.1	55943	58396	KAB8072194.1
ML732253.1	58409	60762	KAB8072195.1
ML732253.1	64325	64823	KAB8072196.1
ML732253.1	64992	66657	KAB8072197.1
ML732253.1	67643	71390	KAB8072198.1
ML732253.1	73335	75044	KAB8072199.1
ML732253.1	75781	77842	KAB8072200.1
ML732253.1	78181	79971	KAB8072201.1
ML732253.1	80259	81676	KAB8072202.1
ML732253.1	83841	88315	KAB8072203.1
ML732253.1	88761	90902	KAB8072204.1
ML732253.1	92248	94650	KAB8072205.1
ML732253.1	96503	97870	KAB8072206.1
ML732253.1	101101	104872	KAB8072207.1
ML732253.1	106031	108170	KAB8072208.1
ML732253.1	107849	109049	KAB8072209.1
ML732253.1	110164	110822	KAB8072210.1
ML732253.1	111788	114884	KAB8072211.1
ML732253.1	117869	121880	KAB8072212.1
ML732253.1	121991	123142	KAB8072213.1
ML732254.1	0	1061	KAB8072124.1
ML732254.1	2742	3364	KAB8072125.1
ML732254.1	6259	7061	KAB8072126.1
ML732254.1	7541	9795	KAB8072127.1
ML732254.1	11084	13962	KAB8072128.1
ML732254.1	14927	17367	KAB8072129.1
ML732254.1	17634	18904	KAB8072130.1
ML732254.1	19107	19857	KAB8072131.1
ML732254.1	19936	20284	KAB8072132.1
ML732254.1	20469	22046	KAB8072133.1
ML732254.1	24861	25275	KAB8072134.1
ML732254.1	26714	27900	KAB8072135.1
ML732254.1	34071	34796	KAB8072136.1
ML732254.1	34732	35117	KAB8072137.1
ML732254.1	35294	36395	KAB8072138.1
ML732254.1	36837	37365	KAB8072139.1
ML732254.1	37085	40453	KAB8072140.1
ML732254.1	40512	42172	KAB8072141.1
ML732254.1	42639	44984	KAB8072142.1
ML732254.1	44984	47566	KAB8072143.1
ML732254.1	48093	48823	KAB8072144.1
ML732254.1	52374	53387	KAB8072145.1
ML732254.1	53471	54713	KAB8072146.1
ML732254.1	54796	56092	KAB8072147.1
ML732254.1	56332	57418	KAB8072148.1
ML732254.1	57447	59298	KAB8072149.1
ML732254.1	61745	63989	KAB8072150.1
ML732254.1	65284	66831	KAB8072151.1
ML732254.1	68200	69119	KAB8072152.1
ML732254.1	69395	72806	KAB8072153.1
ML732254.1	77075	78661	KAB8072154.1
ML732254.1	78924	79596	KAB8072155.1
ML732254.1	80418	83505	KAB8072156.1
ML732254.1	84806	87748	KAB8072157.1
ML732254.1	88653	90043	KAB8072158.1
ML732254.1	92152	92793	KAB8072159.1
ML732254.1	92688	97374	KAB8072160.1
ML732254.1	101633	102338	KAB8072161.1
ML732254.1	102579	104338	KAB8072162.1
ML732254.1	104970	106173	KAB8072163.1
ML732254.1	106279	107413	KAB8072164.1
ML732254.1	108035	109323	KAB8072165.1
ML732254.1	109576	111997	KAB8072166.1
ML732254.1	111906	112505	KAB8072167.1
ML732254.1	113706	117620	KAB8072168.1
ML732254.1	121240	121623	KAB8072169.1
ML732254.1	122148	122633	KAB8072170.1
ML732255.1	808	4405	KAB8072079.1
ML732255.1	6374	9218	KAB8072080.1
ML732255.1	11075	12231	KAB8072081.1
ML732255.1	12828	14424	KAB8072082.1
ML732255.1	14743	15938	KAB8072083.1
ML732255.1	17900	21451	KAB8072084.1
ML732255.1	21427	22273	KAB8072085.1
ML732255.1	22794	23574	KAB8072086.1
ML732255.1	26308	27960	KAB8072087.1
ML732255.1	29720	31409	KAB8072088.1
ML732255.1	34746	38492	KAB8072089.1
ML732255.1	39338	40914	KAB8072090.1
ML732255.1	41591	43684	KAB8072091.1
ML732255.1	44700	46387	KAB8072092.1
ML732255.1	46428	49926	KAB8072093.1
ML732255.1	50097	52150	KAB8072094.1
ML732255.1	52894	55721	KAB8072095.1
ML732255.1	55984	56847	KAB8072096.1
ML732255.1	56855	62808	KAB8072097.1
ML732255.1	63061	64256	KAB8072098.1
ML732255.1	64266	65577	KAB8072099.1
ML732255.1	65750	66979	KAB8072100.1
ML732255.1	67172	72872	KAB8072101.1
ML732255.1	72945	75114	KAB8072102.1
ML732255.1	77239	78215	KAB8072103.1
ML732255.1	79378	82334	KAB8072104.1
ML732255.1	82850	85164	KAB8072105.1
ML732255.1	85239	86932	KAB8072106.1
ML732255.1	87140	88459	KAB8072107.1
ML732255.1	88587	90100	KAB8072108.1
ML732255.1	90100	90800	KAB8072109.1
ML732255.1	91222	93589	KAB8072110.1
ML732255.1	94039	95376	KAB8072111.1
ML732255.1	96520	97130	KAB8072112.1
ML732255.1	100253	101347	KAB8072113.1
ML732255.1	101349	102270	KAB8072114.1
ML732255.1	102617	103563	KAB8072115.1
ML732255.1	107995	109352	KAB8072116.1
ML732255.1	109859	112382	KAB8072117.1
ML732255.1	112652	115028	KAB8072118.1
ML732255.1	114794	116096	KAB8072119.1
ML732255.1	116304	117442	KAB8072120.1
ML732255.1	119901	120805	KAB8072121.1
ML732255.1	120629	122258	KAB8072122.1
ML732255.1	122394	123532	KAB8072123.1
ML732256.1	10702	11736	KAB8072040.1
ML732256.1	11807	13453	KAB8072041.1
ML732256.1	19573	21439	KAB8072042.1
ML732256.1	21802	23108	KAB8072043.1
ML732256.1	30264	34022	KAB8072044.1
ML732256.1	33903	34489	KAB8072045.1
ML732256.1	34958	35559	KAB8072046.1
ML732256.1	38497	40548	KAB8072047.1
ML732256.1	41245	42197	KAB8072048.1
ML732256.1	43038	45018	KAB8072049.1
ML732256.1	45624	48068	KAB8072050.1
ML732256.1	48897	50401	KAB8072051.1
ML732256.1	55555	57313	KAB8072052.1
ML732256.1	61837	62744	KAB8072053.1
ML732256.1	63010	64877	KAB8072054.1
ML732256.1	64940	66615	KAB8072055.1
ML732256.1	66926	68117	KAB8072056.1
ML732256.1	68313	69077	KAB8072057.1
ML732256.1	70925	71327	KAB8072058.1
ML732256.1	71713	72552	KAB8072059.1
ML732256.1	75259	76867	KAB8072060.1
ML732256.1	77157	78340	KAB8072061.1
ML732256.1	78096	78702	KAB8072062.1
ML732256.1	80871	82568	KAB8072063.1
ML732256.1	83338	84502	KAB8072064.1
ML732256.1	85696	87829	KAB8072065.1
ML732256.1	87912	88960	KAB8072066.1
ML732256.1	89927	90647	KAB8072067.1
ML732256.1	91058	91724	KAB8072068.1
ML732256.1	91786	92740	KAB8072069.1
ML732256.1	94055	95279	KAB8072070.1
ML732256.1	96178	96730	KAB8072071.1
ML732256.1	96893	97724	KAB8072072.1
ML732256.1	98170	99001	KAB8072073.1
ML732256.1	99519	100206	KAB8072074.1
ML732256.1	100856	101945	KAB8072075.1
ML732256.1	104752	105593	KAB8072076.1
ML732256.1	106456	107155	KAB8072077.1
ML732256.1	109971	111256	KAB8072078.1
ML732257.1	567	2749	KAB8071997.1
ML732257.1	3866	4952	KAB8071998.1
ML732257.1	12164	12732	KAB8071999.1
ML732257.1	13475	14445	KAB8072000.1
ML732257.1	13793	16192	KAB8072001.1
ML732257.1	17348	17714	KAB8072002.1
ML732257.1	19341	21287	KAB8072003.1
ML732257.1	21433	22557	KAB8072004.1
ML732257.1	25803	26953	KAB8072005.1
ML732257.1	28220	31259	KAB8072006.1
ML732257.1	30847	32406	KAB8072007.1
ML732257.1	32574	33771	KAB8072008.1
ML732257.1	34035	37144	KAB8072009.1
ML732257.1	37223	39177	KAB8072010.1
ML732257.1	41756	43357	KAB8072011.1
ML732257.1	43676	46370	KAB8072012.1
ML732257.1	45956	47641	KAB8072013.1
ML732257.1	47830	49808	KAB8072014.1
ML732257.1	50580	52649	KAB8072015.1
ML732257.1	52610	56085	KAB8072016.1
ML732257.1	62934	67431	KAB8072017.1
ML732257.1	70056	71656	KAB8072018.1
ML732257.1	73074	76441	KAB8072019.1
ML732257.1	76853	78580	KAB8072020.1
ML732257.1	78842	80064	KAB8072021.1
ML732257.1	80651	82815	KAB8072022.1
ML732257.1	82964	85420	KAB8072023.1
ML732257.1	85855	87402	KAB8072024.1
ML732257.1	87605	88686	KAB8072025.1
ML732257.1	88871	91041	KAB8072026.1
ML732257.1	91235	93767	KAB8072027.1
ML732257.1	93846	95399	KAB8072028.1
ML732257.1	95471	99714	KAB8072029.1
ML732257.1	99755	102560	KAB8072030.1
ML732257.1	102902	103934	KAB8072031.1
ML732257.1	104523	107120	KAB8072032.1
ML732257.1	107621	108779	KAB8072033.1
ML732257.1	108779	110908	KAB8072034.1
ML732257.1	111184	113510	KAB8072035.1
ML732257.1	113682	115943	KAB8072036.1
ML732257.1	116339	117416	KAB8072037.1
ML732257.1	118885	119505	KAB8072039.1
ML732257.1	118885	121031	KAB8072038.1
ML732258.1	0	3262	KAB8071959.1
ML732258.1	3353	7970	KAB8071960.1
ML732258.1	8270	10272	KAB8071961.1
ML732258.1	10339	11836	KAB8071962.1
ML732258.1	13403	16844	KAB8071963.1
ML732258.1	16844	17296	KAB8071964.1
ML732258.1	17592	18758	KAB8071965.1
ML732258.1	18887	19358	KAB8071966.1
ML732258.1	27157	29642	KAB8071967.1
ML732258.1	31986	32305	KAB8071968.1
ML732258.1	34319	35096	KAB8071969.1
ML732258.1	35588	36953	KAB8071970.1
ML732258.1	37129	39572	KAB8071971.1
ML732258.1	41615	43808	KAB8071972.1
ML732258.1	44899	47098	KAB8071973.1
ML732258.1	47168	49740	KAB8071974.1
ML732258.1	52658	55409	KAB8071975.1
ML732258.1	56236	58371	KAB8071976.1
ML732258.1	59153	60103	KAB8071977.1
ML732258.1	60604	61594	KAB8071978.1
ML732258.1	61662	62342	KAB8071979.1
ML732258.1	66149	67624	KAB8071980.1
ML732258.1	67835	69630	KAB8071981.1
ML732258.1	69790	71399	KAB8071982.1
ML732258.1	71708	74840	KAB8071983.1
ML732258.1	74931	76998	KAB8071984.1
ML732258.1	77079	79028	KAB8071985.1
ML732258.1	83165	86137	KAB8071986.1
ML732258.1	86777	87222	KAB8071987.1
ML732258.1	87469	88517	KAB8071988.1
ML732258.1	90951	92682	KAB8071989.1
ML732258.1	93248	95779	KAB8071990.1
ML732258.1	95906	97734	KAB8071991.1
ML732258.1	101399	102981	KAB8071992.1
ML732258.1	104125	105495	KAB8071993.1
ML732258.1	107030	107868	KAB8071994.1
ML732258.1	108357	111045	KAB8071995.1
ML732258.1	116188	117735	KAB8071996.1
ML732259.1	7051	9038	KAB8071928.1
ML732259.1	9168	9829	KAB8071929.1
ML732259.1	10904	11801	KAB8071930.1
ML732259.1	12425	14681	KAB8071931.1
ML732259.1	16985	19556	KAB8071932.1
ML732259.1	20134	21390	KAB8071933.1
ML732259.1	25063	26159	KAB8071934.1
ML732259.1	27137	27416	KAB8071935.1
ML732259.1	32295	34050	KAB8071936.1
ML732259.1	36881	37871	KAB8071937.1
ML732259.1	38553	39282	KAB8071938.1
ML732259.1	39944	41598	KAB8071939.1
ML732259.1	41688	44489	KAB8071940.1
ML732259.1	44728	45694	KAB8071941.1
ML732259.1	45715	47931	KAB8071942.1
ML732259.1	47910	49142	KAB8071943.1
ML732259.1	50622	52405	KAB8071944.1
ML732259.1	53290	54383	KAB8071945.1
ML732259.1	54466	55745	KAB8071946.1
ML732259.1	61861	62226	KAB8071947.1
ML732259.1	67103	68184	KAB8071948.1
ML732259.1	70130	70963	KAB8071949.1
ML732259.1	71365	73352	KAB8071950.1
ML732259.1	74443	75562	KAB8071951.1
ML732259.1	76354	77066	KAB8071952.1
ML732259.1	80417	83545	KAB8071953.1
ML732259.1	85529	86985	KAB8071954.1
ML732259.1	89530	94180	KAB8071955.1
ML732259.1	98452	99631	KAB8071956.1
ML732259.1	102258	105621	KAB8071957.1
ML732259.1	106048	113864	KAB8071958.1
ML732260.1	1321	3817	KAB8071892.1
ML732260.1	3981	6153	KAB8071893.1
ML732260.1	9974	10884	KAB8071894.1
ML732260.1	14066	16523	KAB8071895.1
ML732260.1	17779	18378	KAB8071896.1
ML732260.1	20151	21408	KAB8071897.1
ML732260.1	22750	23317	KAB8071898.1
ML732260.1	24269	28793	KAB8071899.1
ML732260.1	30168	30699	KAB8071900.1
ML732260.1	32215	35915	KAB8071901.1
ML732260.1	36320	38681	KAB8071902.1
ML732260.1	38739	42060	KAB8071903.1
ML732260.1	42756	43992	KAB8071904.1
ML732260.1	43977	44450	KAB8071905.1
ML732260.1	45110	48992	KAB8071906.1
ML732260.1	49091	50346	KAB8071907.1
ML732260.1	50403	51687	KAB8071908.1
ML732260.1	52668	56121	KAB8071909.1
ML732260.1	56138	56991	KAB8071910.1
ML732260.1	57020	58486	KAB8071911.1
ML732260.1	58630	60205	KAB8071912.1
ML732260.1	60460	61909	KAB8071913.1
ML732260.1	62218	63985	KAB8071914.1
ML732260.1	69763	71817	KAB8071915.1
ML732260.1	71980	72610	KAB8071916.1
ML732260.1	73106	73861	KAB8071917.1
ML732260.1	74298	76072	KAB8071918.1
ML732260.1	76358	82606	KAB8071919.1
ML732260.1	84753	85865	KAB8071920.1
ML732260.1	86046	88576	KAB8071921.1
ML732260.1	88559	89951	KAB8071922.1
ML732260.1	97505	100468	KAB8071923.1
ML732260.1	101407	103266	KAB8071924.1
ML732260.1	103270	105090	KAB8071925.1
ML732260.1	110661	111067	KAB8071926.1
ML732260.1	113331	117625	KAB8071927.1
ML732261.1	3999	4607	KAB8071854.1
ML732261.1	6312	7044	KAB8071855.1
ML732261.1	9689	11974	KAB8071856.1
ML732261.1	12186	13648	KAB8071857.1
ML732261.1	13361	16387	KAB8071858.1
ML732261.1	18144	19157	KAB8071859.1
ML732261.1	25298	26529	KAB8071860.1
ML732261.1	26910	28135	KAB8071861.1
ML732261.1	32261	33285	KAB8071862.1
ML732261.1	37406	39470	KAB8071863.1
ML732261.1	41706	42078	KAB8071864.1
ML732261.1	45012	46181	KAB8071865.1
ML732261.1	46801	47610	KAB8071866.1
ML732261.1	48907	50793	KAB8071867.1
ML732261.1	51626	52501	KAB8071868.1
ML732261.1	52555	53220	KAB8071869.1
ML732261.1	53964	54728	KAB8071870.1
ML732261.1	57176	58858	KAB8071871.1
ML732261.1	59205	60067	KAB8071872.1
ML732261.1	60067	61240	KAB8071873.1
ML732261.1	66519	66792	KAB8071874.1
ML732261.1	68268	69523	KAB8071875.1
ML732261.1	69523	70383	KAB8071876.1
ML732261.1	72931	73965	KAB8071877.1
ML732261.1	74788	75507	KAB8071878.1
ML732261.1	75876	77111	KAB8071879.1
ML732261.1	77418	78317	KAB8071880.1
ML732261.1	80917	82363	KAB8071881.1
ML732261.1	86742	89136	KAB8071882.1
ML732261.1	89375	89786	KAB8071883.1
ML732261.1	90047	90394	KAB8071884.1
ML732261.1	92404	93918	KAB8071885.1
ML732261.1	94890	97301	KAB8071886.1
ML732261.1	98599	100578	KAB8071887.1
ML732261.1	104473	105333	KAB8071888.1
ML732261.1	106791	109071	KAB8071889.1
ML732261.1	109304	110332	KAB8071890.1
ML732261.1	110291	111459	KAB8071891.1
ML732262.1	282	1577	KAB8071812.1
ML732262.1	2060	4570	KAB8071813.1
ML732262.1	4570	6446	KAB8071814.1
ML732262.1	6365	7214	KAB8071815.1
ML732262.1	7398	8514	KAB8071816.1
ML732262.1	9171	9630	KAB8071817.1
ML732262.1	10182	11985	KAB8071818.1
ML732262.1	13383	13709	KAB8071819.1
ML732262.1	14867	15240	KAB8071820.1
ML732262.1	16147	18165	KAB8071821.1
ML732262.1	18305	20126	KAB8071822.1
ML732262.1	22977	24630	KAB8071823.1
ML732262.1	26136	27994	KAB8071824.1
ML732262.1	28780	29977	KAB8071825.1
ML732262.1	30757	31665	KAB8071826.1
ML732262.1	31833	33619	KAB8071827.1
ML732262.1	34271	35132	KAB8071828.1
ML732262.1	34806	35356	KAB8071829.1
ML732262.1	35367	36184	KAB8071830.1
ML732262.1	35696	36707	KAB8071831.1
ML732262.1	36409	39407	KAB8071832.1
ML732262.1	40415	44185	KAB8071833.1
ML732262.1	44609	47196	KAB8071834.1
ML732262.1	47463	49459	KAB8071835.1
ML732262.1	49809	53133	KAB8071836.1
ML732262.1	53022	55894	KAB8071837.1
ML732262.1	59492	61957	KAB8071838.1
ML732262.1	62420	64000	KAB8071839.1
ML732262.1	65350	65689	KAB8071840.1
ML732262.1	65689	67346	KAB8071841.1
ML732262.1	74031	78683	KAB8071842.1
ML732262.1	78916	80575	KAB8071843.1
ML732262.1	81531	85862	KAB8071844.1
ML732262.1	87571	90226	KAB8071845.1
ML732262.1	90366	93242	KAB8071846.1
ML732262.1	95694	99485	KAB8071847.1
ML732262.1	100756	103379	KAB8071848.1
ML732262.1	103973	105902	KAB8071849.1
ML732262.1	106487	107564	KAB8071850.1
ML732262.1	108420	109510	KAB8071851.1
ML732262.1	109919	111324	KAB8071852.1
ML732262.1	112044	114843	KAB8071853.1
ML732263.1	4739	5939	KAB8071779.1
ML732263.1	8188	10024	KAB8071780.1
ML732263.1	12433	15736	KAB8071781.1
ML732263.1	17439	18688	KAB8071782.1
ML732263.1	22599	23066	KAB8071783.1
ML732263.1	25227	27198	KAB8071784.1
ML732263.1	26971	27476	KAB8071785.1
ML732263.1	31544	32575	KAB8071786.1
ML732263.1	32986	35369	KAB8071787.1
ML732263.1	35958	36891	KAB8071788.1
ML732263.1	39037	39346	KAB8071789.1
ML732263.1	40326	41847	KAB8071790.1
ML732263.1	43671	45643	KAB8071791.1
ML732263.1	45661	46554	KAB8071792.1
ML732263.1	46663	48754	KAB8071793.1
ML732263.1	48114	50618	KAB8071794.1
ML732263.1	51145	53576	KAB8071795.1
ML732263.1	58440	60720	KAB8071796.1
ML732263.1	62992	63394	KAB8071797.1
ML732263.1	65381	66357	KAB8071798.1
ML732263.1	66720	68131	KAB8071799.1
ML732263.1	77699	78793	KAB8071800.1
ML732263.1	79052	82982	KAB8071801.1
ML732263.1	84217	85319	KAB8071802.1
ML732263.1	86156	87834	KAB8071803.1
ML732263.1	89474	89991	KAB8071804.1
ML732263.1	92978	95430	KAB8071805.1
ML732263.1	97640	99189	KAB8071806.1
ML732263.1	99567	101469	KAB8071807.1
ML732263.1	103318	103641	KAB8071808.1
ML732263.1	105670	106136	KAB8071809.1
ML732263.1	109563	110031	KAB8071810.1
ML732263.1	111448	112915	KAB8071811.1
ML732264.1	260	1250	KAB8071737.1
ML732264.1	1429	3624	KAB8071738.1
ML732264.1	3820	6956	KAB8071739.1
ML732264.1	7098	8650	KAB8071740.1
ML732264.1	8650	10881	KAB8071741.1
ML732264.1	13627	16467	KAB8071742.1
ML732264.1	16636	17993	KAB8071743.1
ML732264.1	18240	18659	KAB8071744.1
ML732264.1	19108	19513	KAB8071745.1
ML732264.1	23779	25025	KAB8071746.1
ML732264.1	25660	27343	KAB8071747.1
ML732264.1	27541	28503	KAB8071748.1
ML732264.1	29047	30315	KAB8071749.1
ML732264.1	30449	31672	KAB8071750.1
ML732264.1	31826	34165	KAB8071751.1
ML732264.1	34311	36394	KAB8071752.1
ML732264.1	37864	40405	KAB8071753.1
ML732264.1	40574	42901	KAB8071754.1
ML732264.1	43533	45525	KAB8071755.1
ML732264.1	45898	47782	KAB8071756.1
ML732264.1	49974	51883	KAB8071757.1
ML732264.1	54467	55457	KAB8071758.1
ML732264.1	57267	57863	KAB8071759.1
ML732264.1	61847	62635	KAB8071760.1
ML732264.1	61958	62635	KAB8071761.1
ML732264.1	64361	65876	KAB8071762.1
ML732264.1	65876	69146	KAB8071763.1
ML732264.1	69856	71616	KAB8071764.1
ML732264.1	76922	78023	KAB8071765.1
ML732264.1	80300	82495	KAB8071766.1
ML732264.1	83910	85657	KAB8071767.1
ML732264.1	87873	89981	KAB8071768.1
ML732264.1	90000	93409	KAB8071769.1
ML732264.1	94148	94760	KAB8071770.1
ML732264.1	95995	96610	KAB8071771.1
ML732264.1	97915	99400	KAB8071772.1
ML732264.1	101104	102836	KAB8071773.1
ML732264.1	104085	104506	KAB8071774.1
ML732264.1	105494	106921	KAB8071775.1
ML732264.1	107872	109640	KAB8071776.1
ML732264.1	110445	111353	KAB8071777.1
ML732264.1	112100	112967	KAB8071778.1
ML732265.1	2318	2919	KAB8071698.1
ML732265.1	11538	13099	KAB8071699.1
ML732265.1	18116	19512	KAB8071700.1
ML732265.1	19637	20665	KAB8071701.1
ML732265.1	20663	23057	KAB8071702.1
ML732265.1	23051	26237	KAB8071703.1
ML732265.1	26229	29198	KAB8071704.1
ML732265.1	29551	31048	KAB8071705.1
ML732265.1	31016	32739	KAB8071706.1
ML732265.1	32626	35363	KAB8071707.1
ML732265.1	36630	37051	KAB8071708.1
ML732265.1	38502	39550	KAB8071709.1
ML732265.1	40182	40906	KAB8071710.1
ML732265.1	41413	42295	KAB8071711.1
ML732265.1	43227	45480	KAB8071712.1
ML732265.1	45548	47709	KAB8071713.1
ML732265.1	47759	49178	KAB8071714.1
ML732265.1	51583	52910	KAB8071715.1
ML732265.1	54141	57110	KAB8071716.1
ML732265.1	59757	62520	KAB8071717.1
ML732265.1	63167	66595	KAB8071718.1
ML732265.1	66630	68730	KAB8071719.1
ML732265.1	68826	69717	KAB8071720.1
ML732265.1	70215	73668	KAB8071721.1
ML732265.1	78376	80253	KAB8071722.1
ML732265.1	81961	84361	KAB8071723.1
ML732265.1	84641	86912	KAB8071724.1
ML732265.1	86977	87466	KAB8071725.1
ML732265.1	88016	89188	KAB8071726.1
ML732265.1	90409	91792	KAB8071727.1
ML732265.1	92513	94296	KAB8071728.1
ML732265.1	94396	96414	KAB8071729.1
ML732265.1	96897	98798	KAB8071730.1
ML732265.1	100285	102152	KAB8071731.1
ML732265.1	102829	104833	KAB8071732.1
ML732265.1	106998	107961	KAB8071733.1
ML732265.1	110625	110983	KAB8071734.1
ML732265.1	111969	112319	KAB8071735.1
ML732265.1	113406	114757	KAB8071736.1
ML732266.1	150	1608	KAB8071664.1
ML732266.1	1608	3321	KAB8071665.1
ML732266.1	4728	6058	KAB8071666.1
ML732266.1	6914	8706	KAB8071667.1
ML732266.1	10316	11975	KAB8071668.1
ML732266.1	12425	13161	KAB8071669.1
ML732266.1	22820	23414	KAB8071670.1
ML732266.1	26068	27045	KAB8071671.1
ML732266.1	28722	30201	KAB8071672.1
ML732266.1	32046	34036	KAB8071673.1
ML732266.1	34114	36249	KAB8071674.1
ML732266.1	37040	38379	KAB8071675.1
ML732266.1	39375	43272	KAB8071676.1
ML732266.1	44651	45535	KAB8071677.1
ML732266.1	47088	47629	KAB8071678.1
ML732266.1	50354	51350	KAB8071679.1
ML732266.1	53387	55681	KAB8071680.1
ML732266.1	55952	59259	KAB8071681.1
ML732266.1	68044	68801	KAB8071682.1
ML732266.1	72705	73458	KAB8071683.1
ML732266.1	74008	75448	KAB8071684.1
ML732266.1	75611	77792	KAB8071685.1
ML732266.1	82299	83289	KAB8071686.1
ML732266.1	83490	84324	KAB8071687.1
ML732266.1	85625	87535	KAB8071688.1
ML732266.1	88259	89946	KAB8071689.1
ML732266.1	90332	91246	KAB8071690.1
ML732266.1	91851	93814	KAB8071691.1
ML732266.1	95323	97921	KAB8071692.1
ML732266.1	98129	99056	KAB8071693.1
ML732266.1	102055	103827	KAB8071694.1
ML732266.1	104516	105550	KAB8071695.1
ML732266.1	108812	111277	KAB8071696.1
ML732266.1	111633	112928	KAB8071697.1
ML732267.1	821	3031	KAB8071616.1
ML732267.1	3548	4777	KAB8071617.1
ML732267.1	5186	6925	KAB8071618.1
ML732267.1	7387	8122	KAB8071619.1
ML732267.1	9678	10173	KAB8071620.1
ML732267.1	11070	12118	KAB8071621.1
ML732267.1	13280	14588	KAB8071622.1
ML732267.1	14129	16572	KAB8071623.1
ML732267.1	17283	19917	KAB8071624.1
ML732267.1	20433	22096	KAB8071625.1
ML732267.1	22328	23021	KAB8071626.1
ML732267.1	23439	25524	KAB8071627.1
ML732267.1	26022	27336	KAB8071628.1
ML732267.1	27675	28727	KAB8071629.1
ML732267.1	29315	31311	KAB8071630.1
ML732267.1	32272	33139	KAB8071631.1
ML732267.1	35915	38027	KAB8071632.1
ML732267.1	38846	39419	KAB8071633.1
ML732267.1	40268	41234	KAB8071634.1
ML732267.1	41441	42796	KAB8071635.1
ML732267.1	45356	47066	KAB8071636.1
ML732267.1	47474	51816	KAB8071637.1
ML732267.1	52770	53830	KAB8071638.1
ML732267.1	55247	56226	KAB8071639.1
ML732267.1	56801	57906	KAB8071640.1
ML732267.1	57906	60850	KAB8071641.1
ML732267.1	61567	65770	KAB8071642.1
ML732267.1	65941	66903	KAB8071643.1
ML732267.1	67181	68758	KAB8071644.1
ML732267.1	69814	72509	KAB8071645.1
ML732267.1	72775	74546	KAB8071646.1
ML732267.1	74904	76428	KAB8071647.1
ML732267.1	76916	79491	KAB8071648.1
ML732267.1	79357	79813	KAB8071649.1
ML732267.1	79676	81131	KAB8071650.1
ML732267.1	82810	84497	KAB8071651.1
ML732267.1	84937	87735	KAB8071652.1
ML732267.1	87920	88780	KAB8071653.1
ML732267.1	88774	90966	KAB8071654.1
ML732267.1	91187	92967	KAB8071655.1
ML732267.1	93077	94953	KAB8071656.1
ML732267.1	95734	98251	KAB8071657.1
ML732267.1	98330	100020	KAB8071658.1
ML732267.1	100816	102768	KAB8071659.1
ML732267.1	103005	104751	KAB8071660.1
ML732267.1	105507	107516	KAB8071661.1
ML732267.1	107805	109154	KAB8071662.1
ML732267.1	109391	111405	KAB8071663.1
ML732268.1	12	1568	KAB8071584.1
ML732268.1	1792	5984	KAB8071585.1
ML732268.1	6220	7526	KAB8071586.1
ML732268.1	10553	13605	KAB8071587.1
ML732268.1	18183	18965	KAB8071588.1
ML732268.1	20035	24052	KAB8071589.1
ML732268.1	20061	20625	KAB8071590.1
ML732268.1	26354	28376	KAB8071591.1
ML732268.1	28734	31459	KAB8071592.1
ML732268.1	31492	34414	KAB8071593.1
ML732268.1	34596	41278	KAB8071594.1
ML732268.1	41435	44358	KAB8071595.1
ML732268.1	44963	45365	KAB8071596.1
ML732268.1	45423	45941	KAB8071597.1
ML732268.1	46215	47259	KAB8071598.1
ML732268.1	48015	48617	KAB8071599.1
ML732268.1	49867	55197	KAB8071600.1
ML732268.1	56031	58831	KAB8071601.1
ML732268.1	59219	60730	KAB8071602.1
ML732268.1	61958	63717	KAB8071603.1
ML732268.1	63963	67971	KAB8071604.1
ML732268.1	70847	72263	KAB8071605.1
ML732268.1	72404	76376	KAB8071606.1
ML732268.1	77907	81086	KAB8071607.1
ML732268.1	82406	86669	KAB8071608.1
ML732268.1	86736	87796	KAB8071609.1
ML732268.1	88311	90406	KAB8071610.1
ML732268.1	95064	96902	KAB8071611.1
ML732268.1	98629	99478	KAB8071612.1
ML732268.1	99615	101307	KAB8071613.1
ML732268.1	103989	105363	KAB8071614.1
ML732268.1	108772	111566	KAB8071615.1
ML732269.1	12	575	KAB8071543.1
ML732269.1	887	2173	KAB8071544.1
ML732269.1	2606	3074	KAB8071545.1
ML732269.1	3597	5154	KAB8071546.1
ML732269.1	6462	8438	KAB8071547.1
ML732269.1	9540	10118	KAB8071548.1
ML732269.1	10415	12355	KAB8071549.1
ML732269.1	13003	14563	KAB8071550.1
ML732269.1	15504	17225	KAB8071551.1
ML732269.1	18325	27385	KAB8071552.1
ML732269.1	27917	30642	KAB8071553.1
ML732269.1	30724	35401	KAB8071554.1
ML732269.1	36059	37819	KAB8071555.1
ML732269.1	37845	39018	KAB8071556.1
ML732269.1	41408	42591	KAB8071557.1
ML732269.1	43760	44072	KAB8071558.1
ML732269.1	45292	46427	KAB8071559.1
ML732269.1	46272	47999	KAB8071560.1
ML732269.1	49199	49857	KAB8071561.1
ML732269.1	51260	52904	KAB8071562.1
ML732269.1	53436	56205	KAB8071563.1
ML732269.1	56064	57483	KAB8071564.1
ML732269.1	58136	59315	KAB8071565.1
ML732269.1	59539	59785	KAB8071566.1
ML732269.1	60749	61310	KAB8071567.1
ML732269.1	63921	65837	KAB8071568.1
ML732269.1	67150	68069	KAB8071569.1
ML732269.1	70535	72261	KAB8071570.1
ML732269.1	72627	74415	KAB8071571.1
ML732269.1	74383	76116	KAB8071572.1
ML732269.1	81335	82163	KAB8071573.1
ML732269.1	85120	86203	KAB8071574.1
ML732269.1	86898	88750	KAB8071575.1
ML732269.1	92277	92717	KAB8071576.1
ML732269.1	94068	95875	KAB8071577.1
ML732269.1	97061	98127	KAB8071578.1
ML732269.1	99497	100019	KAB8071579.1
ML732269.1	101311	101581	KAB8071580.1
ML732269.1	101970	103075	KAB8071581.1
ML732269.1	105611	106863	KAB8071582.1
ML732269.1	108952	110696	KAB8071583.1
ML732270.1	2109	4154	KAB8071507.1
ML732270.1	4880	6122	KAB8071508.1
ML732270.1	6543	7368	KAB8071509.1
ML732270.1	8990	10103	KAB8071510.1
ML732270.1	10297	12631	KAB8071511.1
ML732270.1	14791	18102	KAB8071512.1
ML732270.1	18316	23058	KAB8071513.1
ML732270.1	24270	27812	KAB8071514.1
ML732270.1	28135	29402	KAB8071515.1
ML732270.1	30676	34075	KAB8071516.1
ML732270.1	34083	35921	KAB8071517.1
ML732270.1	45029	46686	KAB8071518.1
ML732270.1	46981	48584	KAB8071519.1
ML732270.1	48648	50957	KAB8071520.1
ML732270.1	51127	52268	KAB8071521.1
ML732270.1	52385	53652	KAB8071522.1
ML732270.1	54135	58006	KAB8071523.1
ML732270.1	59862	61728	KAB8071524.1
ML732270.1	62287	64253	KAB8071525.1
ML732270.1	64771	65186	KAB8071526.1
ML732270.1	65674	67727	KAB8071527.1
ML732270.1	69596	70250	KAB8071528.1
ML732270.1	73531	74269	KAB8071529.1
ML732270.1	75469	76260	KAB8071530.1
ML732270.1	76800	79749	KAB8071531.1
ML732270.1	80568	84524	KAB8071532.1
ML732270.1	86465	87557	KAB8071533.1
ML732270.1	87539	88300	KAB8071534.1
ML732270.1	88936	90632	KAB8071535.1
ML732270.1	90721	94208	KAB8071536.1
ML732270.1	97685	99337	KAB8071537.1
ML732270.1	99596	101104	KAB8071538.1
ML732270.1	101317	102348	KAB8071539.1
ML732270.1	102463	104027	KAB8071540.1
ML732270.1	104798	107594	KAB8071541.1
ML732270.1	109017	110669	KAB8071542.1
ML732271.1	127	1045	KAB8071468.1
ML732271.1	1180	3394	KAB8071469.1
ML732271.1	4407	5966	KAB8071470.1
ML732271.1	7893	9812	KAB8071471.1
ML732271.1	11639	12481	KAB8071472.1
ML732271.1	14395	16042	KAB8071473.1
ML732271.1	17070	17725	KAB8071474.1
ML732271.1	19202	19779	KAB8071475.1
ML732271.1	26793	27799	KAB8071476.1
ML732271.1	28202	29622	KAB8071477.1
ML732271.1	35107	36712	KAB8071478.1
ML732271.1	39153	40137	KAB8071479.1
ML732271.1	43237	44902	KAB8071480.1
ML732271.1	46008	48017	KAB8071481.1
ML732271.1	50041	51565	KAB8071482.1
ML732271.1	53083	55310	KAB8071483.1
ML732271.1	55536	57101	KAB8071484.1
ML732271.1	59900	61583	KAB8071485.1
ML732271.1	62098	62389	KAB8071486.1
ML732271.1	62594	64950	KAB8071487.1
ML732271.1	65159	65520	KAB8071488.1
ML732271.1	65942	68099	KAB8071489.1
ML732271.1	67653	68639	KAB8071490.1
ML732271.1	68851	69190	KAB8071491.1
ML732271.1	73004	73318	KAB8071492.1
ML732271.1	74184	74649	KAB8071493.1
ML732271.1	75691	77566	KAB8071494.1
ML732271.1	77819	80168	KAB8071495.1
ML732271.1	80743	82513	KAB8071496.1
ML732271.1	83798	86407	KAB8071497.1
ML732271.1	86712	87165	KAB8071498.1
ML732271.1	87539	88589	KAB8071499.1
ML732271.1	88708	91573	KAB8071500.1
ML732271.1	91583	92623	KAB8071501.1
ML732271.1	93608	97142	KAB8071502.1
ML732271.1	97385	100773	KAB8071503.1
ML732271.1	101534	103485	KAB8071504.1
ML732271.1	103580	105336	KAB8071505.1
ML732271.1	105528	107708	KAB8071506.1
ML732272.1	1098	2413	KAB8071427.1
ML732272.1	4111	4621	KAB8071428.1
ML732272.1	4514	5140	KAB8071429.1
ML732272.1	5352	7982	KAB8071430.1
ML732272.1	8144	9417	KAB8071431.1
ML732272.1	9870	12742	KAB8071432.1
ML732272.1	15646	18651	KAB8071433.1
ML732272.1	18651	20816	KAB8071434.1
ML732272.1	22147	22862	KAB8071435.1
ML732272.1	23479	25113	KAB8071436.1
ML732272.1	25391	28021	KAB8071437.1
ML732272.1	28486	30022	KAB8071438.1
ML732272.1	30246	31165	KAB8071439.1
ML732272.1	31361	32429	KAB8071440.1
ML732272.1	32712	33489	KAB8071441.1
ML732272.1	33701	37345	KAB8071442.1
ML732272.1	37931	38649	KAB8071443.1
ML732272.1	40748	42162	KAB8071444.1
ML732272.1	43194	47464	KAB8071445.1
ML732272.1	48703	49874	KAB8071446.1
ML732272.1	50011	51797	KAB8071447.1
ML732272.1	52023	53340	KAB8071448.1
ML732272.1	53464	56513	KAB8071449.1
ML732272.1	56220	56513	KAB8071450.1
ML732272.1	57817	59695	KAB8071451.1
ML732272.1	65757	67577	KAB8071452.1
ML732272.1	67794	69994	KAB8071453.1
ML732272.1	70143	72068	KAB8071454.1
ML732272.1	72122	74054	KAB8071455.1
ML732272.1	74320	75487	KAB8071456.1
ML732272.1	78105	79909	KAB8071457.1
ML732272.1	81394	84028	KAB8071458.1
ML732272.1	84048	85353	KAB8071459.1
ML732272.1	85581	85910	KAB8071460.1
ML732272.1	86337	89574	KAB8071461.1
ML732272.1	90265	96019	KAB8071462.1
ML732272.1	97133	99479	KAB8071463.1
ML732272.1	99479	100905	KAB8071464.1
ML732272.1	102001	102340	KAB8071465.1
ML732272.1	103719	104661	KAB8071466.1
ML732272.1	105877	108468	KAB8071467.1
ML732273.1	4749	5202	KAB8071395.1
ML732273.1	7255	12017	KAB8071396.1
ML732273.1	12517	13731	KAB8071397.1
ML732273.1	14718	15657	KAB8071398.1
ML732273.1	16508	18166	KAB8071399.1
ML732273.1	19200	20572	KAB8071400.1
ML732273.1	20892	22946	KAB8071401.1
ML732273.1	23435	24861	KAB8071402.1
ML732273.1	25478	26628	KAB8071403.1
ML732273.1	29006	30101	KAB8071404.1
ML732273.1	31682	33398	KAB8071405.1
ML732273.1	33666	36071	KAB8071406.1
ML732273.1	38009	38434	KAB8071407.1
ML732273.1	41665	42936	KAB8071408.1
ML732273.1	44619	49612	KAB8071409.1
ML732273.1	54337	55053	KAB8071410.1
ML732273.1	55368	56485	KAB8071411.1
ML732273.1	56675	58622	KAB8071412.1
ML732273.1	59194	60219	KAB8071413.1
ML732273.1	62454	63865	KAB8071414.1
ML732273.1	67154	67921	KAB8071415.1
ML732273.1	73667	74042	KAB8071416.1
ML732273.1	75356	76409	KAB8071417.1
ML732273.1	83975	85039	KAB8071418.1
ML732273.1	86217	87965	KAB8071419.1
ML732273.1	88568	89427	KAB8071420.1
ML732273.1	91217	92585	KAB8071421.1
ML732273.1	95371	97283	KAB8071422.1
ML732273.1	99027	100716	KAB8071423.1
ML732273.1	101810	102952	KAB8071424.1
ML732273.1	103595	104209	KAB8071425.1
ML732273.1	106920	107890	KAB8071426.1
ML732274.1	2849	3498	KAB8071359.1
ML732274.1	5703	7294	KAB8071360.1
ML732274.1	8084	10441	KAB8071361.1
ML732274.1	12336	14405	KAB8071362.1
ML732274.1	14582	16166	KAB8071363.1
ML732274.1	16508	18396	KAB8071364.1
ML732274.1	18839	19735	KAB8071365.1
ML732274.1	21109	22289	KAB8071366.1
ML732274.1	23025	30788	KAB8071367.1
ML732274.1	31487	33319	KAB8071368.1
ML732274.1	37656	40094	KAB8071369.1
ML732274.1	40162	42018	KAB8071370.1
ML732274.1	43087	44572	KAB8071371.1
ML732274.1	44918	51233	KAB8071372.1
ML732274.1	52006	57709	KAB8071373.1
ML732274.1	58148	59653	KAB8071374.1
ML732274.1	59925	60887	KAB8071375.1
ML732274.1	62659	64447	KAB8071376.1
ML732274.1	64549	66187	KAB8071377.1
ML732274.1	65768	66937	KAB8071378.1
ML732274.1	67085	69152	KAB8071379.1
ML732274.1	69367	70489	KAB8071380.1
ML732274.1	71454	72065	KAB8071381.1
ML732274.1	74445	74802	KAB8071382.1
ML732274.1	75244	77850	KAB8071383.1
ML732274.1	80434	80773	KAB8071384.1
ML732274.1	81440	83036	KAB8071385.1
ML732274.1	84936	85706	KAB8071386.1
ML732274.1	87793	89105	KAB8071387.1
ML732274.1	89157	90266	KAB8071388.1
ML732274.1	93511	94398	KAB8071389.1
ML732274.1	95286	95514	KAB8071390.1
ML732274.1	96990	98503	KAB8071391.1
ML732274.1	98761	100361	KAB8071392.1
ML732274.1	104540	106349	KAB8071393.1
ML732274.1	106528	108698	KAB8071394.1
ML732275.1	284	1712	KAB8071322.1
ML732275.1	1836	4195	KAB8071323.1
ML732275.1	6860	9032	KAB8071324.1
ML732275.1	10864	13706	KAB8071325.1
ML732275.1	13776	15264	KAB8071326.1
ML732275.1	16032	17659	KAB8071327.1
ML732275.1	17909	19037	KAB8071328.1
ML732275.1	19184	19639	KAB8071329.1
ML732275.1	20155	21973	KAB8071330.1
ML732275.1	22010	23620	KAB8071331.1
ML732275.1	23781	25182	KAB8071332.1
ML732275.1	25225	27476	KAB8071333.1
ML732275.1	28360	29148	KAB8071334.1
ML732275.1	32354	33000	KAB8071335.1
ML732275.1	33439	33760	KAB8071336.1
ML732275.1	34057	37441	KAB8071337.1
ML732275.1	37721	41199	KAB8071338.1
ML732275.1	43162	43574	KAB8071339.1
ML732275.1	44433	45890	KAB8071340.1
ML732275.1	45989	48866	KAB8071341.1
ML732275.1	49286	50629	KAB8071342.1
ML732275.1	53903	56762	KAB8071343.1
ML732275.1	57894	59169	KAB8071344.1
ML732275.1	59677	60893	KAB8071345.1
ML732275.1	61664	64445	KAB8071346.1
ML732275.1	66036	67601	KAB8071347.1
ML732275.1	69175	73025	KAB8071348.1
ML732275.1	73025	74719	KAB8071349.1
ML732275.1	76980	79497	KAB8071350.1
ML732275.1	79544	80065	KAB8071351.1
ML732275.1	80406	81529	KAB8071352.1
ML732275.1	82254	84157	KAB8071353.1
ML732275.1	88003	92051	KAB8071354.1
ML732275.1	95255	98545	KAB8071355.1
ML732275.1	99172	104021	KAB8071356.1
ML732275.1	104173	105228	KAB8071357.1
ML732275.1	105502	107177	KAB8071358.1
ML732276.1	101	1544	KAB8071294.1
ML732276.1	1918	3214	KAB8071295.1
ML732276.1	6096	10298	KAB8071296.1
ML732276.1	11974	14513	KAB8071297.1
ML732276.1	16081	24131	KAB8071298.1
ML732276.1	27032	28667	KAB8071299.1
ML732276.1	36158	36644	KAB8071300.1
ML732276.1	37550	38010	KAB8071301.1
ML732276.1	38753	41534	KAB8071302.1
ML732276.1	42246	44289	KAB8071303.1
ML732276.1	44285	45973	KAB8071304.1
ML732276.1	46302	48722	KAB8071305.1
ML732276.1	49109	50724	KAB8071306.1
ML732276.1	51130	51949	KAB8071307.1
ML732276.1	52145	54071	KAB8071308.1
ML732276.1	54420	55554	KAB8071309.1
ML732276.1	56647	57931	KAB8071310.1
ML732276.1	58070	62380	KAB8071311.1
ML732276.1	64153	65116	KAB8071312.1
ML732276.1	65933	66407	KAB8071313.1
ML732276.1	67573	68996	KAB8071314.1
ML732276.1	69647	70401	KAB8071315.1
ML732276.1	72358	75406	KAB8071316.1
ML732276.1	83735	85042	KAB8071317.1
ML732276.1	85806	88359	KAB8071318.1
ML732276.1	88867	90343	KAB8071319.1
ML732276.1	92337	98986	KAB8071320.1
ML732276.1	101971	102874	KAB8071321.1
ML732277.1	4130	5141	KAB8071264.1
ML732277.1	5721	7301	KAB8071265.1
ML732277.1	8596	10092	KAB8071266.1
ML732277.1	10652	11798	KAB8071267.1
ML732277.1	16034	18088	KAB8071268.1
ML732277.1	20316	20784	KAB8071269.1
ML732277.1	22418	23825	KAB8071270.1
ML732277.1	30858	31257	KAB8071271.1
ML732277.1	31703	32340	KAB8071272.1
ML732277.1	33225	34125	KAB8071273.1
ML732277.1	35727	38113	KAB8071274.1
ML732277.1	40238	41775	KAB8071275.1
ML732277.1	42759	44286	KAB8071276.1
ML732277.1	45220	47288	KAB8071277.1
ML732277.1	48110	50489	KAB8071278.1
ML732277.1	50712	58703	KAB8071279.1
ML732277.1	59622	61349	KAB8071280.1
ML732277.1	62697	64213	KAB8071281.1
ML732277.1	64655	66793	KAB8071282.1
ML732277.1	66930	68099	KAB8071283.1
ML732277.1	68368	69745	KAB8071284.1
ML732277.1	70363	71939	KAB8071285.1
ML732277.1	71940	72903	KAB8071286.1
ML732277.1	73312	74667	KAB8071287.1
ML732277.1	81216	83643	KAB8071288.1
ML732277.1	85026	91420	KAB8071289.1
ML732277.1	93997	94502	KAB8071290.1
ML732277.1	94543	95485	KAB8071291.1
ML732277.1	95916	97198	KAB8071292.1
ML732277.1	100913	101762	KAB8071293.1
ML732278.1	1243	2095	KAB8071229.1
ML732278.1	2332	4364	KAB8071230.1
ML732278.1	5040	6306	KAB8071231.1
ML732278.1	6580	8371	KAB8071232.1
ML732278.1	8947	9818	KAB8071233.1
ML732278.1	10118	22467	KAB8071234.1
ML732278.1	23145	24483	KAB8071235.1
ML732278.1	25093	27424	KAB8071236.1
ML732278.1	27658	28132	KAB8071237.1
ML732278.1	31072	31946	KAB8071238.1
ML732278.1	32498	33363	KAB8071239.1
ML732278.1	33283	35156	KAB8071240.1
ML732278.1	36948	37534	KAB8071241.1
ML732278.1	38360	41084	KAB8071242.1
ML732278.1	41549	42100	KAB8071243.1
ML732278.1	42178	44195	KAB8071244.1
ML732278.1	48335	49980	KAB8071245.1
ML732278.1	50383	51240	KAB8071246.1
ML732278.1	51554	51896	KAB8071247.1
ML732278.1	56060	58266	KAB8071248.1
ML732278.1	58686	60110	KAB8071249.1
ML732278.1	61577	63615	KAB8071250.1
ML732278.1	64728	67441	KAB8071251.1
ML732278.1	67444	69410	KAB8071252.1
ML732278.1	71773	74081	KAB8071253.1
ML732278.1	74505	75319	KAB8071254.1
ML732278.1	75970	76999	KAB8071255.1
ML732278.1	80363	81585	KAB8071256.1
ML732278.1	86033	87481	KAB8071257.1
ML732278.1	93194	96228	KAB8071258.1
ML732278.1	96601	98570	KAB8071259.1
ML732278.1	99708	100739	KAB8071260.1
ML732278.1	100570	101985	KAB8071261.1
ML732278.1	102111	104251	KAB8071262.1
ML732278.1	104537	105969	KAB8071263.1
ML732279.1	386	8326	KAB8071200.1
ML732279.1	9345	11167	KAB8071201.1
ML732279.1	11484	13731	KAB8071202.1
ML732279.1	13961	15246	KAB8071203.1
ML732279.1	15998	17805	KAB8071204.1
ML732279.1	18712	20035	KAB8071205.1
ML732279.1	23125	23746	KAB8071206.1
ML732279.1	26896	28960	KAB8071207.1
ML732279.1	30082	30974	KAB8071208.1
ML732279.1	31247	33612	KAB8071209.1
ML732279.1	34434	35474	KAB8071210.1
ML732279.1	36738	37116	KAB8071211.1
ML732279.1	41088	41909	KAB8071212.1
ML732279.1	42470	42998	KAB8071213.1
ML732279.1	44215	44477	KAB8071214.1
ML732279.1	47779	49292	KAB8071215.1
ML732279.1	50205	51815	KAB8071216.1
ML732279.1	54872	55631	KAB8071217.1
ML732279.1	55927	60483	KAB8071218.1
ML732279.1	62163	71701	KAB8071219.1
ML732279.1	72832	74680	KAB8071220.1
ML732279.1	74901	75693	KAB8071221.1
ML732279.1	86075	87575	KAB8071222.1
ML732279.1	88442	90358	KAB8071223.1
ML732279.1	90985	91830	KAB8071224.1
ML732279.1	92953	96273	KAB8071225.1
ML732279.1	97402	98295	KAB8071226.1
ML732279.1	98990	99975	KAB8071227.1
ML732279.1	100719	101886	KAB8071228.1
ML732280.1	165	591	KAB8071162.1
ML732280.1	1705	3582	KAB8071163.1
ML732280.1	3885	4108	KAB8071164.1
ML732280.1	5414	5858	KAB8071165.1
ML732280.1	6118	7492	KAB8071166.1
ML732280.1	8855	9918	KAB8071167.1
ML732280.1	9967	11838	KAB8071168.1
ML732280.1	13291	14861	KAB8071169.1
ML732280.1	15261	16192	KAB8071170.1
ML732280.1	19634	21923	KAB8071171.1
ML732280.1	24290	24644	KAB8071172.1
ML732280.1	30620	35021	KAB8071173.1
ML732280.1	35188	37207	KAB8071174.1
ML732280.1	37860	41002	KAB8071175.1
ML732280.1	41709	43517	KAB8071176.1
ML732280.1	45341	46055	KAB8071177.1
ML732280.1	47311	47954	KAB8071178.1
ML732280.1	47908	50079	KAB8071179.1
ML732280.1	50695	53334	KAB8071180.1
ML732280.1	53673	56937	KAB8071181.1
ML732280.1	57686	59265	KAB8071182.1
ML732280.1	59835	60835	KAB8071183.1
ML732280.1	61066	64459	KAB8071184.1
ML732280.1	66416	68251	KAB8071185.1
ML732280.1	68705	70410	KAB8071186.1
ML732280.1	71459	73884	KAB8071187.1
ML732280.1	74065	75561	KAB8071188.1
ML732280.1	77650	79829	KAB8071189.1
ML732280.1	79865	81207	KAB8071190.1
ML732280.1	81627	82991	KAB8071191.1
ML732280.1	83166	85743	KAB8071192.1
ML732280.1	86755	87639	KAB8071193.1
ML732280.1	87728	89296	KAB8071194.1
ML732280.1	89302	91195	KAB8071195.1
ML732280.1	91195	92183	KAB8071196.1
ML732280.1	92701	94295	KAB8071197.1
ML732280.1	94605	96726	KAB8071198.1
ML732280.1	98174	100053	KAB8071199.1
ML732281.1	11	1629	KAB8071126.1
ML732281.1	2497	3816	KAB8071127.1
ML732281.1	3843	5561	KAB8071128.1
ML732281.1	5634	7615	KAB8071129.1
ML732281.1	8242	12082	KAB8071130.1
ML732281.1	15610	18890	KAB8071131.1
ML732281.1	19953	22642	KAB8071132.1
ML732281.1	23013	25965	KAB8071133.1
ML732281.1	26265	27983	KAB8071134.1
ML732281.1	27963	30336	KAB8071135.1
ML732281.1	30905	36754	KAB8071136.1
ML732281.1	42989	45472	KAB8071137.1
ML732281.1	45505	45993	KAB8071138.1
ML732281.1	46898	49455	KAB8071139.1
ML732281.1	49758	50493	KAB8071140.1
ML732281.1	50974	53178	KAB8071141.1
ML732281.1	53691	54286	KAB8071142.1
ML732281.1	54241	55353	KAB8071143.1
ML732281.1	55499	57918	KAB8071144.1
ML732281.1	57948	59317	KAB8071145.1
ML732281.1	59681	60144	KAB8071146.1
ML732281.1	62331	63288	KAB8071147.1
ML732281.1	63245	64251	KAB8071148.1
ML732281.1	66489	68722	KAB8071149.1
ML732281.1	69111	69591	KAB8071150.1
ML732281.1	71450	72593	KAB8071151.1
ML732281.1	73960	77763	KAB8071152.1
ML732281.1	78997	80114	KAB8071153.1
ML732281.1	80533	81337	KAB8071154.1
ML732281.1	82156	84737	KAB8071155.1
ML732281.1	85174	86435	KAB8071156.1
ML732281.1	86514	88115	KAB8071157.1
ML732281.1	90027	91220	KAB8071158.1
ML732281.1	92037	93005	KAB8071159.1
ML732281.1	96803	98598	KAB8071160.1
ML732281.1	102113	102803	KAB8071161.1
ML732282.1	2476	4198	KAB8071086.1
ML732282.1	7947	10981	KAB8071087.1
ML732282.1	13183	13701	KAB8071088.1
ML732282.1	14077	14687	KAB8071089.1
ML732282.1	14814	16905	KAB8071090.1
ML732282.1	16886	18941	KAB8071091.1
ML732282.1	19964	20816	KAB8071092.1
ML732282.1	22444	24299	KAB8071093.1
ML732282.1	25685	27139	KAB8071094.1
ML732282.1	28450	28831	KAB8071095.1
ML732282.1	31645	33301	KAB8071096.1
ML732282.1	36217	37521	KAB8071097.1
ML732282.1	37924	39855	KAB8071098.1
ML732282.1	41796	42947	KAB8071099.1
ML732282.1	43354	43747	KAB8071100.1
ML732282.1	45095	46337	KAB8071101.1
ML732282.1	46431	48670	KAB8071102.1
ML732282.1	49409	51479	KAB8071103.1
ML732282.1	52255	54043	KAB8071104.1
ML732282.1	54236	54904	KAB8071105.1
ML732282.1	55379	56298	KAB8071106.1
ML732282.1	56619	59030	KAB8071107.1
ML732282.1	62138	64183	KAB8071108.1
ML732282.1	65916	66867	KAB8071109.1
ML732282.1	67653	68037	KAB8071110.1
ML732282.1	69276	70309	KAB8071111.1
ML732282.1	72390	74657	KAB8071112.1
ML732282.1	75220	77382	KAB8071113.1
ML732282.1	78676	80263	KAB8071114.1
ML732282.1	82585	83697	KAB8071115.1
ML732282.1	84069	84433	KAB8071116.1
ML732282.1	84571	85982	KAB8071117.1
ML732282.1	87202	88046	KAB8071118.1
ML732282.1	88253	88862	KAB8071119.1
ML732282.1	89903	91498	KAB8071120.1
ML732282.1	91685	93035	KAB8071121.1
ML732282.1	93928	94369	KAB8071122.1
ML732282.1	97090	98248	KAB8071123.1
ML732282.1	98501	100349	KAB8071124.1
ML732282.1	100981	101468	KAB8071125.1
ML732283.1	512	1338	KAB8071052.1
ML732283.1	2214	4254	KAB8071053.1
ML732283.1	5031	6409	KAB8071054.1
ML732283.1	6404	13347	KAB8071055.1
ML732283.1	13528	14445	KAB8071056.1
ML732283.1	15164	16630	KAB8071057.1
ML732283.1	17591	19500	KAB8071058.1
ML732283.1	20195	22206	KAB8071059.1
ML732283.1	22597	23383	KAB8071060.1
ML732283.1	23917	25735	KAB8071061.1
ML732283.1	27188	27900	KAB8071062.1
ML732283.1	29031	33623	KAB8071063.1
ML732283.1	35160	36745	KAB8071064.1
ML732283.1	37558	40573	KAB8071065.1
ML732283.1	40894	42463	KAB8071066.1
ML732283.1	43058	44026	KAB8071067.1
ML732283.1	44187	45227	KAB8071068.1
ML732283.1	46809	48822	KAB8071069.1
ML732283.1	49220	50655	KAB8071070.1
ML732283.1	50747	54472	KAB8071071.1
ML732283.1	54655	56453	KAB8071072.1
ML732283.1	56581	63004	KAB8071073.1
ML732283.1	63290	66189	KAB8071074.1
ML732283.1	66467	70640	KAB8071075.1
ML732283.1	71093	73157	KAB8071076.1
ML732283.1	74982	77145	KAB8071077.1
ML732283.1	77145	77972	KAB8071078.1
ML732283.1	78245	81909	KAB8071079.1
ML732283.1	82795	83649	KAB8071080.1
ML732283.1	86982	87994	KAB8071081.1
ML732283.1	91218	91525	KAB8071082.1
ML732283.1	91435	91872	KAB8071083.1
ML732283.1	93442	94989	KAB8071084.1
ML732283.1	96561	97071	KAB8071085.1
ML732284.1	994	2695	KAB8071019.1
ML732284.1	2933	4360	KAB8071020.1
ML732284.1	4542	5990	KAB8071021.1
ML732284.1	6449	8292	KAB8071022.1
ML732284.1	9257	11290	KAB8071023.1
ML732284.1	14750	16850	KAB8071024.1
ML732284.1	17528	18747	KAB8071025.1
ML732284.1	20267	21924	KAB8071026.1
ML732284.1	23513	25181	KAB8071027.1
ML732284.1	25260	27180	KAB8071028.1
ML732284.1	29144	30583	KAB8071029.1
ML732284.1	31377	32941	KAB8071030.1
ML732284.1	33129	34223	KAB8071031.1
ML732284.1	34890	37182	KAB8071032.1
ML732284.1	39279	42929	KAB8071033.1
ML732284.1	46342	48068	KAB8071034.1
ML732284.1	48359	50925	KAB8071035.1
ML732284.1	53173	57440	KAB8071036.1
ML732284.1	57474	58355	KAB8071037.1
ML732284.1	58525	60762	KAB8071038.1
ML732284.1	60948	63534	KAB8071039.1
ML732284.1	64806	66213	KAB8071040.1
ML732284.1	68121	69464	KAB8071041.1
ML732284.1	70370	70641	KAB8071042.1
ML732284.1	72703	73506	KAB8071043.1
ML732284.1	75717	76709	KAB8071044.1
ML732284.1	77220	77913	KAB8071045.1
ML732284.1	80469	81691	KAB8071046.1
ML732284.1	82303	84148	KAB8071047.1
ML732284.1	84864	87899	KAB8071048.1
ML732284.1	91521	94629	KAB8071049.1
ML732284.1	97264	99458	KAB8071050.1
ML732284.1	100176	101852	KAB8071051.1
ML732285.1	316	1165	KAB8070986.1
ML732285.1	1537	2189	KAB8070987.1
ML732285.1	4214	5024	KAB8070988.1
ML732285.1	7028	8583	KAB8070989.1
ML732285.1	9208	9677	KAB8070990.1
ML732285.1	11107	12956	KAB8070991.1
ML732285.1	14190	15985	KAB8070992.1
ML732285.1	16233	19022	KAB8070993.1
ML732285.1	21986	22787	KAB8070994.1
ML732285.1	25674	27592	KAB8070995.1
ML732285.1	29549	31439	KAB8070996.1
ML732285.1	32521	33514	KAB8070997.1
ML732285.1	33907	35632	KAB8070998.1
ML732285.1	36066	36508	KAB8070999.1
ML732285.1	37895	40290	KAB8071000.1
ML732285.1	40718	42612	KAB8071001.1
ML732285.1	42877	46748	KAB8071002.1
ML732285.1	48040	49150	KAB8071003.1
ML732285.1	49341	52042	KAB8071004.1
ML732285.1	52768	53962	KAB8071005.1
ML732285.1	55825	58029	KAB8071006.1
ML732285.1	58960	59295	KAB8071007.1
ML732285.1	61675	62768	KAB8071008.1
ML732285.1	63110	63850	KAB8071009.1
ML732285.1	63988	67895	KAB8071010.1
ML732285.1	68324	70097	KAB8071011.1
ML732285.1	73299	75276	KAB8071012.1
ML732285.1	76237	77935	KAB8071013.1
ML732285.1	83604	83926	KAB8071014.1
ML732285.1	84549	86753	KAB8071015.1
ML732285.1	87877	90102	KAB8071016.1
ML732285.1	93582	95028	KAB8071017.1
ML732285.1	95163	96247	KAB8071018.1
ML732286.1	5422	7367	KAB8070956.1
ML732286.1	7431	10119	KAB8070957.1
ML732286.1	12303	13836	KAB8070958.1
ML732286.1	14502	15055	KAB8070959.1
ML732286.1	16690	19683	KAB8070960.1
ML732286.1	20034	21723	KAB8070961.1
ML732286.1	26725	28939	KAB8070962.1
ML732286.1	30397	31269	KAB8070963.1
ML732286.1	31520	34350	KAB8070964.1
ML732286.1	35721	38093	KAB8070965.1
ML732286.1	39595	40175	KAB8070966.1
ML732286.1	40710	41903	KAB8070967.1
ML732286.1	42786	43891	KAB8070968.1
ML732286.1	45832	47135	KAB8070969.1
ML732286.1	47691	49223	KAB8070970.1
ML732286.1	49514	51207	KAB8070971.1
ML732286.1	51246	53261	KAB8070972.1
ML732286.1	56486	57163	KAB8070973.1
ML732286.1	57571	58770	KAB8070974.1
ML732286.1	61449	63850	KAB8070975.1
ML732286.1	63850	66133	KAB8070976.1
ML732286.1	67178	70219	KAB8070977.1
ML732286.1	70239	72131	KAB8070978.1
ML732286.1	73912	74587	KAB8070979.1
ML732286.1	74597	77054	KAB8070980.1
ML732286.1	78006	80302	KAB8070981.1
ML732286.1	81692	86416	KAB8070982.1
ML732286.1	90944	91886	KAB8070983.1
ML732286.1	93909	98189	KAB8070984.1
ML732286.1	98492	100427	KAB8070985.1
ML732287.1	0	781	KAB8070917.1
ML732287.1	1068	3091	KAB8070918.1
ML732287.1	3487	5631	KAB8070919.1
ML732287.1	5662	6988	KAB8070920.1
ML732287.1	7411	8557	KAB8070921.1
ML732287.1	8840	9648	KAB8070922.1
ML732287.1	9983	12133	KAB8070923.1
ML732287.1	14547	14862	KAB8070924.1
ML732287.1	15652	18002	KAB8070925.1
ML732287.1	18725	21325	KAB8070926.1
ML732287.1	22904	25218	KAB8070927.1
ML732287.1	28551	29094	KAB8070928.1
ML732287.1	29294	30821	KAB8070929.1
ML732287.1	30931	33158	KAB8070930.1
ML732287.1	33407	34954	KAB8070931.1
ML732287.1	35118	37674	KAB8070932.1
ML732287.1	38356	40554	KAB8070933.1
ML732287.1	40765	44199	KAB8070934.1
ML732287.1	44314	46245	KAB8070935.1
ML732287.1	47723	48218	KAB8070936.1
ML732287.1	50582	55011	KAB8070937.1
ML732287.1	55053	55970	KAB8070938.1
ML732287.1	55764	56613	KAB8070939.1
ML732287.1	56897	58285	KAB8070940.1
ML732287.1	57957	59091	KAB8070941.1
ML732287.1	59257	63820	KAB8070942.1
ML732287.1	64124	65957	KAB8070943.1
ML732287.1	66629	66936	KAB8070944.1
ML732287.1	69325	70519	KAB8070945.1
ML732287.1	71420	72592	KAB8070946.1
ML732287.1	76913	79128	KAB8070947.1
ML732287.1	79646	81073	KAB8070948.1
ML732287.1	85268	86695	KAB8070949.1
ML732287.1	86970	87965	KAB8070950.1
ML732287.1	88444	91148	KAB8070951.1
ML732287.1	92185	93730	KAB8070952.1
ML732287.1	94141	95898	KAB8070953.1
ML732287.1	97310	98057	KAB8070954.1
ML732287.1	99817	100282	KAB8070955.1
ML732288.1	182	726	KAB8070881.1
ML732288.1	939	2659	KAB8070882.1
ML732288.1	3709	5798	KAB8070883.1
ML732288.1	6425	8008	KAB8070884.1
ML732288.1	8594	10012	KAB8070885.1
ML732288.1	10800	11754	KAB8070886.1
ML732288.1	12386	12698	KAB8070887.1
ML732288.1	12790	13448	KAB8070888.1
ML732288.1	13613	15067	KAB8070889.1
ML732288.1	15643	17272	KAB8070890.1
ML732288.1	17797	19398	KAB8070891.1
ML732288.1	19737	24195	KAB8070892.1
ML732288.1	24632	25715	KAB8070893.1
ML732288.1	25745	28245	KAB8070894.1
ML732288.1	28202	30753	KAB8070895.1
ML732288.1	32044	32959	KAB8070896.1
ML732288.1	32942	34942	KAB8070897.1
ML732288.1	36427	38288	KAB8070898.1
ML732288.1	39079	41315	KAB8070899.1
ML732288.1	41258	43192	KAB8070900.1
ML732288.1	43405	44778	KAB8070901.1
ML732288.1	44839	46911	KAB8070902.1
ML732288.1	47056	48873	KAB8070903.1
ML732288.1	48883	49905	KAB8070904.1
ML732288.1	50164	53809	KAB8070905.1
ML732288.1	54277	59975	KAB8070906.1
ML732288.1	62159	69084	KAB8070907.1
ML732288.1	68499	71487	KAB8070908.1
ML732288.1	72255	74387	KAB8070909.1
ML732288.1	74173	76065	KAB8070910.1
ML732288.1	76689	78115	KAB8070911.1
ML732288.1	78154	81465	KAB8070912.1
ML732288.1	81824	83667	KAB8070913.1
ML732288.1	84083	88396	KAB8070914.1
ML732288.1	90001	93597	KAB8070915.1
ML732288.1	93569	95861	KAB8070916.1
ML732289.1	306	2537	KAB8070855.1
ML732289.1	4945	6381	KAB8070856.1
ML732289.1	7500	9771	KAB8070857.1
ML732289.1	14402	15794	KAB8070858.1
ML732289.1	17886	19832	KAB8070859.1
ML732289.1	19992	22116	KAB8070860.1
ML732289.1	22364	23637	KAB8070861.1
ML732289.1	23720	25872	KAB8070862.1
ML732289.1	26421	30448	KAB8070863.1
ML732289.1	30462	34535	KAB8070864.1
ML732289.1	34625	37861	KAB8070865.1
ML732289.1	39245	40124	KAB8070866.1
ML732289.1	43190	44314	KAB8070867.1
ML732289.1	46003	48917	KAB8070868.1
ML732289.1	49455	51224	KAB8070869.1
ML732289.1	51654	53043	KAB8070870.1
ML732289.1	53057	55722	KAB8070871.1
ML732289.1	56503	66986	KAB8070872.1
ML732289.1	67101	68772	KAB8070873.1
ML732289.1	72433	74926	KAB8070874.1
ML732289.1	76828	80006	KAB8070875.1
ML732289.1	80192	81718	KAB8070876.1
ML732289.1	82190	84797	KAB8070877.1
ML732289.1	84797	86382	KAB8070878.1
ML732289.1	86692	88081	KAB8070879.1
ML732289.1	88410	89962	KAB8070880.1
ML732290.1	3702	4662	KAB8070820.1
ML732290.1	5034	5801	KAB8070821.1
ML732290.1	6034	7186	KAB8070822.1
ML732290.1	7185	8851	KAB8070823.1
ML732290.1	9429	9718	KAB8070824.1
ML732290.1	9997	14822	KAB8070825.1
ML732290.1	15133	16444	KAB8070826.1
ML732290.1	16530	17578	KAB8070827.1
ML732290.1	22568	24073	KAB8070828.1
ML732290.1	25062	26083	KAB8070829.1
ML732290.1	26020	27199	KAB8070830.1
ML732290.1	27359	28405	KAB8070831.1
ML732290.1	30419	35431	KAB8070832.1
ML732290.1	35634	38597	KAB8070833.1
ML732290.1	39159	42273	KAB8070834.1
ML732290.1	43026	45463	KAB8070835.1
ML732290.1	47645	48982	KAB8070836.1
ML732290.1	48983	50143	KAB8070837.1
ML732290.1	50434	52048	KAB8070838.1
ML732290.1	52240	53342	KAB8070839.1
ML732290.1	53419	54641	KAB8070840.1
ML732290.1	54633	55814	KAB8070841.1
ML732290.1	56128	57565	KAB8070842.1
ML732290.1	57670	60869	KAB8070843.1
ML732290.1	60855	66880	KAB8070844.1
ML732290.1	67081	72262	KAB8070845.1
ML732290.1	72594	76063	KAB8070846.1
ML732290.1	76320	78677	KAB8070847.1
ML732290.1	79310	81505	KAB8070848.1
ML732290.1	83468	85057	KAB8070849.1
ML732290.1	85339	86468	KAB8070850.1
ML732290.1	87046	90697	KAB8070851.1
ML732290.1	92115	93689	KAB8070852.1
ML732290.1	94069	95107	KAB8070853.1
ML732290.1	95661	98736	KAB8070854.1
ML732291.1	2445	3850	KAB8070785.1
ML732291.1	7348	7726	KAB8070786.1
ML732291.1	7817	8423	KAB8070787.1
ML732291.1	10217	11886	KAB8070788.1
ML732291.1	12205	13326	KAB8070789.1
ML732291.1	13530	15503	KAB8070790.1
ML732291.1	16452	17636	KAB8070791.1
ML732291.1	17748	19126	KAB8070792.1
ML732291.1	20923	22323	KAB8070793.1
ML732291.1	23534	24014	KAB8070794.1
ML732291.1	26497	28117	KAB8070795.1
ML732291.1	28116	29403	KAB8070796.1
ML732291.1	30255	34248	KAB8070797.1
ML732291.1	34613	35298	KAB8070798.1
ML732291.1	35461	37352	KAB8070799.1
ML732291.1	37739	39774	KAB8070800.1
ML732291.1	40343	41823	KAB8070801.1
ML732291.1	42757	45099	KAB8070802.1
ML732291.1	45850	48038	KAB8070803.1
ML732291.1	48181	52085	KAB8070804.1
ML732291.1	52255	54994	KAB8070805.1
ML732291.1	57953	58683	KAB8070806.1
ML732291.1	60968	61466	KAB8070807.1
ML732291.1	62994	65921	KAB8070808.1
ML732291.1	66137	68668	KAB8070809.1
ML732291.1	68901	72066	KAB8070810.1
ML732291.1	72070	74723	KAB8070811.1
ML732291.1	74821	78590	KAB8070812.1
ML732291.1	78641	80988	KAB8070813.1
ML732291.1	81250	82567	KAB8070814.1
ML732291.1	86210	87764	KAB8070815.1
ML732291.1	89007	90683	KAB8070816.1
ML732291.1	90511	91824	KAB8070817.1
ML732291.1	94407	95797	KAB8070818.1
ML732291.1	96524	98044	KAB8070819.1
ML732292.1	554	921	KAB8070744.1
ML732292.1	912	4472	KAB8070745.1
ML732292.1	7481	9725	KAB8070746.1
ML732292.1	9231	9725	KAB8070747.1
ML732292.1	11184	12039	KAB8070748.1
ML732292.1	12489	12958	KAB8070749.1
ML732292.1	14019	14962	KAB8070750.1
ML732292.1	15276	17345	KAB8070751.1
ML732292.1	20469	21526	KAB8070752.1
ML732292.1	22155	22673	KAB8070753.1
ML732292.1	23138	25511	KAB8070754.1
ML732292.1	26131	28452	KAB8070755.1
ML732292.1	28891	31012	KAB8070756.1
ML732292.1	31887	34285	KAB8070757.1
ML732292.1	34632	35748	KAB8070758.1
ML732292.1	35775	37876	KAB8070759.1
ML732292.1	38830	40367	KAB8070760.1
ML732292.1	40368	42584	KAB8070761.1
ML732292.1	42657	44662	KAB8070762.1
ML732292.1	45104	46863	KAB8070763.1
ML732292.1	46982	48662	KAB8070764.1
ML732292.1	49000	51404	KAB8070765.1
ML732292.1	51342	51807	KAB8070766.1
ML732292.1	53485	55644	KAB8070767.1
ML732292.1	55628	57072	KAB8070768.1
ML732292.1	57249	59232	KAB8070769.1
ML732292.1	59232	61006	KAB8070770.1
ML732292.1	61310	62027	KAB8070771.1
ML732292.1	62198	63740	KAB8070772.1
ML732292.1	64306	65914	KAB8070773.1
ML732292.1	66247	68167	KAB8070774.1
ML732292.1	69138	69468	KAB8070775.1
ML732292.1	69825	72222	KAB8070776.1
ML732292.1	72287	72842	KAB8070777.1
ML732292.1	74312	75884	KAB8070778.1
ML732292.1	76042	77892	KAB8070779.1
ML732292.1	78778	81434	KAB8070780.1
ML732292.1	82770	83535	KAB8070781.1
ML732292.1	84025	85340	KAB8070782.1
ML732292.1	85578	90507	KAB8070783.1
ML732292.1	91112	94306	KAB8070784.1
ML732293.1	195	2540	KAB8070706.1
ML732293.1	3536	5910	KAB8070707.1
ML732293.1	6951	9296	KAB8070708.1
ML732293.1	9548	11719	KAB8070709.1
ML732293.1	13386	15230	KAB8070710.1
ML732293.1	16097	16839	KAB8070711.1
ML732293.1	16968	17885	KAB8070712.1
ML732293.1	18231	19769	KAB8070713.1
ML732293.1	20602	23942	KAB8070714.1
ML732293.1	24211	26103	KAB8070715.1
ML732293.1	26399	27383	KAB8070716.1
ML732293.1	27839	32699	KAB8070717.1
ML732293.1	33942	36758	KAB8070718.1
ML732293.1	36829	38306	KAB8070719.1
ML732293.1	38399	42952	KAB8070720.1
ML732293.1	43181	44175	KAB8070721.1
ML732293.1	47363	48181	KAB8070722.1
ML732293.1	48515	49772	KAB8070723.1
ML732293.1	50105	50709	KAB8070724.1
ML732293.1	50709	53060	KAB8070725.1
ML732293.1	53270	54486	KAB8070726.1
ML732293.1	54579	55937	KAB8070727.1
ML732293.1	55936	57616	KAB8070728.1
ML732293.1	57131	58659	KAB8070729.1
ML732293.1	58628	62275	KAB8070730.1
ML732293.1	62201	63219	KAB8070731.1
ML732293.1	63757	65469	KAB8070732.1
ML732293.1	69535	70473	KAB8070733.1
ML732293.1	70947	72795	KAB8070734.1
ML732293.1	73027	74246	KAB8070735.1
ML732293.1	74071	75602	KAB8070736.1
ML732293.1	75483	76213	KAB8070737.1
ML732293.1	77136	78368	KAB8070738.1
ML732293.1	78834	80702	KAB8070739.1
ML732293.1	80862	86130	KAB8070740.1
ML732293.1	87831	89375	KAB8070741.1
ML732293.1	89565	93257	KAB8070742.1
ML732293.1	93430	96599	KAB8070743.1
ML732294.1	1466	6440	KAB8070677.1
ML732294.1	6598	12839	KAB8070678.1
ML732294.1	14112	17160	KAB8070679.1
ML732294.1	17692	21394	KAB8070680.1
ML732294.1	22055	25052	KAB8070681.1
ML732294.1	25278	26165	KAB8070682.1
ML732294.1	25914	27531	KAB8070683.1
ML732294.1	28265	31451	KAB8070684.1
ML732294.1	33134	33734	KAB8070685.1
ML732294.1	34910	36215	KAB8070686.1
ML732294.1	36215	37429	KAB8070687.1
ML732294.1	37584	38800	KAB8070688.1
ML732294.1	39357	40502	KAB8070689.1
ML732294.1	40623	41515	KAB8070690.1
ML732294.1	41673	44294	KAB8070691.1
ML732294.1	44963	49572	KAB8070692.1
ML732294.1	50293	51379	KAB8070693.1
ML732294.1	51570	52667	KAB8070694.1
ML732294.1	53074	55127	KAB8070695.1
ML732294.1	56099	56806	KAB8070696.1
ML732294.1	57003	58797	KAB8070697.1
ML732294.1	58851	60512	KAB8070698.1
ML732294.1	60548	61304	KAB8070699.1
ML732294.1	61821	65023	KAB8070700.1
ML732294.1	67920	72144	KAB8070701.1
ML732294.1	72588	73077	KAB8070702.1
ML732294.1	73300	75249	KAB8070703.1
ML732294.1	75588	77385	KAB8070704.1
ML732294.1	77363	78482	KAB8070705.1
ML732295.1	1491	2742	KAB8070648.1
ML732295.1	5171	6569	KAB8070649.1
ML732295.1	7132	9092	KAB8070650.1
ML732295.1	10104	12709	KAB8070651.1
ML732295.1	12773	16086	KAB8070652.1
ML732295.1	17111	19775	KAB8070653.1
ML732295.1	19989	22421	KAB8070654.1
ML732295.1	22671	26821	KAB8070655.1
ML732295.1	27168	29278	KAB8070656.1
ML732295.1	29309	32355	KAB8070657.1
ML732295.1	32395	34004	KAB8070658.1
ML732295.1	34354	34852	KAB8070659.1
ML732295.1	37687	39253	KAB8070660.1
ML732295.1	44138	46475	KAB8070661.1
ML732295.1	46955	48898	KAB8070662.1
ML732295.1	50042	50771	KAB8070663.1
ML732295.1	51150	53490	KAB8070664.1
ML732295.1	55216	57432	KAB8070665.1
ML732295.1	57935	58746	KAB8070666.1
ML732295.1	59890	61495	KAB8070667.1
ML732295.1	62013	64172	KAB8070668.1
ML732295.1	69860	71144	KAB8070669.1
ML732295.1	73829	75362	KAB8070670.1
ML732295.1	75506	77046	KAB8070671.1
ML732295.1	78985	80820	KAB8070672.1
ML732295.1	85958	88194	KAB8070673.1
ML732295.1	89202	90300	KAB8070674.1
ML732295.1	90939	91935	KAB8070675.1
ML732295.1	93450	94725	KAB8070676.1
ML732296.1	3783	7057	KAB8070618.1
ML732296.1	7426	8500	KAB8070619.1
ML732296.1	8671	11746	KAB8070620.1
ML732296.1	12088	14387	KAB8070621.1
ML732296.1	14780	16115	KAB8070622.1
ML732296.1	18076	20771	KAB8070623.1
ML732296.1	20964	23205	KAB8070624.1
ML732296.1	23540	25435	KAB8070625.1
ML732296.1	25435	27105	KAB8070626.1
ML732296.1	27375	30822	KAB8070627.1
ML732296.1	31460	32953	KAB8070628.1
ML732296.1	40131	41959	KAB8070629.1
ML732296.1	44053	45553	KAB8070630.1
ML732296.1	46475	52277	KAB8070631.1
ML732296.1	52363	52863	KAB8070632.1
ML732296.1	52972	53302	KAB8070633.1
ML732296.1	54530	56084	KAB8070634.1
ML732296.1	56472	59064	KAB8070635.1
ML732296.1	59527	61588	KAB8070636.1
ML732296.1	61967	63065	KAB8070637.1
ML732296.1	69339	74737	KAB8070638.1
ML732296.1	74888	75982	KAB8070639.1
ML732296.1	76230	80987	KAB8070640.1
ML732296.1	81096	81875	KAB8070641.1
ML732296.1	82446	83144	KAB8070642.1
ML732296.1	83123	85558	KAB8070643.1
ML732296.1	85690	86189	KAB8070644.1
ML732296.1	88814	90238	KAB8070645.1
ML732296.1	90238	91505	KAB8070646.1
ML732296.1	91792	95347	KAB8070647.1
ML732297.1	1	662	KAB8070582.1
ML732297.1	1333	2220	KAB8070583.1
ML732297.1	2936	3628	KAB8070584.1
ML732297.1	3628	6128	KAB8070585.1
ML732297.1	9371	11240	KAB8070586.1
ML732297.1	13447	14447	KAB8070587.1
ML732297.1	14435	15867	KAB8070588.1
ML732297.1	17253	17756	KAB8070589.1
ML732297.1	18226	20430	KAB8070590.1
ML732297.1	19599	20507	KAB8070591.1
ML732297.1	23879	24982	KAB8070592.1
ML732297.1	25251	27518	KAB8070593.1
ML732297.1	28128	30189	KAB8070594.1
ML732297.1	33514	33927	KAB8070595.1
ML732297.1	34498	35728	KAB8070596.1
ML732297.1	36867	37314	KAB8070597.1
ML732297.1	38105	39604	KAB8070598.1
ML732297.1	42022	43506	KAB8070599.1
ML732297.1	44171	45096	KAB8070600.1
ML732297.1	45745	47067	KAB8070601.1
ML732297.1	48691	54929	KAB8070602.1
ML732297.1	55655	56838	KAB8070603.1
ML732297.1	56899	57404	KAB8070604.1
ML732297.1	57744	59951	KAB8070605.1
ML732297.1	61654	62022	KAB8070606.1
ML732297.1	62612	66471	KAB8070607.1
ML732297.1	68233	69794	KAB8070608.1
ML732297.1	70215	71187	KAB8070609.1
ML732297.1	71973	73612	KAB8070610.1
ML732297.1	73427	74195	KAB8070611.1
ML732297.1	75371	75895	KAB8070612.1
ML732297.1	77826	78519	KAB8070613.1
ML732297.1	80100	82595	KAB8070614.1
ML732297.1	86135	87593	KAB8070615.1
ML732297.1	87784	89820	KAB8070616.1
ML732297.1	92878	94847	KAB8070617.1
ML732298.1	547	2155	KAB8070552.1
ML732298.1	3810	4831	KAB8070553.1
ML732298.1	5628	6563	KAB8070554.1
ML732298.1	6940	7252	KAB8070555.1
ML732298.1	12176	12812	KAB8070556.1
ML732298.1	13835	15783	KAB8070557.1
ML732298.1	16740	17764	KAB8070558.1
ML732298.1	18011	20919	KAB8070559.1
ML732298.1	21622	23954	KAB8070560.1
ML732298.1	27688	30549	KAB8070561.1
ML732298.1	30605	31168	KAB8070562.1
ML732298.1	31316	32383	KAB8070563.1
ML732298.1	32584	33692	KAB8070564.1
ML732298.1	36682	40565	KAB8070565.1
ML732298.1	40769	42098	KAB8070566.1
ML732298.1	43393	43803	KAB8070567.1
ML732298.1	44058	45110	KAB8070568.1
ML732298.1	48453	49058	KAB8070569.1
ML732298.1	49854	51569	KAB8070570.1
ML732298.1	51897	53253	KAB8070571.1
ML732298.1	53577	54585	KAB8070572.1
ML732298.1	53940	56088	KAB8070573.1
ML732298.1	57217	58624	KAB8070574.1
ML732298.1	60946	61744	KAB8070575.1
ML732298.1	63551	68431	KAB8070576.1
ML732298.1	72823	74005	KAB8070577.1
ML732298.1	76650	77554	KAB8070578.1
ML732298.1	81038	83339	KAB8070579.1
ML732298.1	85742	87803	KAB8070580.1
ML732298.1	89196	90827	KAB8070581.1
ML732299.1	700	3293	KAB8070525.1
ML732299.1	5668	5982	KAB8070526.1
ML732299.1	7047	8471	KAB8070527.1
ML732299.1	14653	15732	KAB8070528.1
ML732299.1	18537	18966	KAB8070529.1
ML732299.1	18540	19577	KAB8070530.1
ML732299.1	19697	20858	KAB8070531.1
ML732299.1	21090	21736	KAB8070532.1
ML732299.1	22669	24313	KAB8070533.1
ML732299.1	25396	26600	KAB8070534.1
ML732299.1	26738	28836	KAB8070535.1
ML732299.1	28939	31161	KAB8070536.1
ML732299.1	32757	38176	KAB8070537.1
ML732299.1	39030	39382	KAB8070538.1
ML732299.1	42003	43207	KAB8070539.1
ML732299.1	45666	46206	KAB8070540.1
ML732299.1	47000	48485	KAB8070541.1
ML732299.1	52539	53283	KAB8070542.1
ML732299.1	54840	55531	KAB8070543.1
ML732299.1	60336	62207	KAB8070544.1
ML732299.1	65138	67069	KAB8070545.1
ML732299.1	67831	71334	KAB8070546.1
ML732299.1	72324	74756	KAB8070547.1
ML732299.1	75897	77351	KAB8070548.1
ML732299.1	79536	82406	KAB8070549.1
ML732299.1	86351	87050	KAB8070550.1
ML732299.1	90596	92312	KAB8070551.1
ML732300.1	918	1235	KAB8070487.1
ML732300.1	1275	2540	KAB8070488.1
ML732300.1	2556	3341	KAB8070489.1
ML732300.1	3493	7942	KAB8070490.1
ML732300.1	8254	12275	KAB8070491.1
ML732300.1	12457	13418	KAB8070492.1
ML732300.1	13574	14616	KAB8070493.1
ML732300.1	14376	16390	KAB8070494.1
ML732300.1	16685	19155	KAB8070495.1
ML732300.1	19333	21221	KAB8070496.1
ML732300.1	21983	26742	KAB8070497.1
ML732300.1	27573	29133	KAB8070498.1
ML732300.1	29376	32809	KAB8070499.1
ML732300.1	32991	36042	KAB8070500.1
ML732300.1	36295	38462	KAB8070501.1
ML732300.1	38464	39624	KAB8070502.1
ML732300.1	39774	42004	KAB8070503.1
ML732300.1	42922	44526	KAB8070504.1
ML732300.1	46585	47840	KAB8070505.1
ML732300.1	48324	52320	KAB8070506.1
ML732300.1	52620	53652	KAB8070507.1
ML732300.1	53652	54274	KAB8070508.1
ML732300.1	54458	55739	KAB8070509.1
ML732300.1	55741	57780	KAB8070510.1
ML732300.1	57828	58954	KAB8070511.1
ML732300.1	58872	60738	KAB8070512.1
ML732300.1	62011	64957	KAB8070513.1
ML732300.1	65315	66728	KAB8070514.1
ML732300.1	66747	68980	KAB8070515.1
ML732300.1	68980	71884	KAB8070516.1
ML732300.1	72561	76044	KAB8070517.1
ML732300.1	76028	77632	KAB8070518.1
ML732300.1	77969	82036	KAB8070519.1
ML732300.1	82391	84080	KAB8070520.1
ML732300.1	84090	84882	KAB8070521.1
ML732300.1	84882	86029	KAB8070522.1
ML732300.1	88274	89756	KAB8070523.1
ML732300.1	90181	91682	KAB8070524.1
ML732301.1	2158	7616	KAB8070461.1
ML732301.1	8978	9860	KAB8070462.1
ML732301.1	12637	13224	KAB8070463.1
ML732301.1	14875	16764	KAB8070464.1
ML732301.1	20968	23472	KAB8070465.1
ML732301.1	24298	24696	KAB8070466.1
ML732301.1	25299	25809	KAB8070467.1
ML732301.1	31180	31934	KAB8070468.1
ML732301.1	32660	34900	KAB8070469.1
ML732301.1	42777	44954	KAB8070470.1
ML732301.1	45703	46498	KAB8070471.1
ML732301.1	48248	49004	KAB8070472.1
ML732301.1	52326	53320	KAB8070473.1
ML732301.1	56479	61608	KAB8070474.1
ML732301.1	61894	62515	KAB8070475.1
ML732301.1	62829	63737	KAB8070476.1
ML732301.1	66248	67893	KAB8070477.1
ML732301.1	68812	70332	KAB8070478.1
ML732301.1	70992	71536	KAB8070479.1
ML732301.1	71789	73334	KAB8070480.1
ML732301.1	76448	77028	KAB8070481.1
ML732301.1	77315	80211	KAB8070482.1
ML732301.1	81520	82098	KAB8070483.1
ML732301.1	83053	83812	KAB8070484.1
ML732301.1	85544	86132	KAB8070485.1
ML732301.1	86781	87720	KAB8070486.1
ML732302.1	21	1127	KAB8070425.1
ML732302.1	2900	4537	KAB8070426.1
ML732302.1	6440	9127	KAB8070427.1
ML732302.1	9464	10675	KAB8070428.1
ML732302.1	12030	14074	KAB8070429.1
ML732302.1	14862	15333	KAB8070430.1
ML732302.1	16383	18493	KAB8070431.1
ML732302.1	20203	21882	KAB8070432.1
ML732302.1	22844	24597	KAB8070433.1
ML732302.1	24845	27160	KAB8070434.1
ML732302.1	28180	28547	KAB8070435.1
ML732302.1	29155	30871	KAB8070436.1
ML732302.1	31020	32423	KAB8070437.1
ML732302.1	32429	33554	KAB8070438.1
ML732302.1	33796	36331	KAB8070439.1
ML732302.1	36522	39292	KAB8070440.1
ML732302.1	39771	41717	KAB8070441.1
ML732302.1	44298	46030	KAB8070442.1
ML732302.1	46030	47650	KAB8070443.1
ML732302.1	49362	52336	KAB8070444.1
ML732302.1	52450	55211	KAB8070445.1
ML732302.1	55388	56722	KAB8070446.1
ML732302.1	56822	60294	KAB8070447.1
ML732302.1	60856	64289	KAB8070448.1
ML732302.1	64345	64807	KAB8070449.1
ML732302.1	65854	67346	KAB8070450.1
ML732302.1	67443	68699	KAB8070451.1
ML732302.1	69519	71771	KAB8070452.1
ML732302.1	71771	73143	KAB8070453.1
ML732302.1	73563	74740	KAB8070454.1
ML732302.1	76260	78677	KAB8070455.1
ML732302.1	79281	81190	KAB8070456.1
ML732302.1	81241	82221	KAB8070457.1
ML732302.1	82422	84513	KAB8070458.1
ML732302.1	85363	87679	KAB8070459.1
ML732302.1	88283	89411	KAB8070460.1
ML732303.1	5378	7467	KAB8070399.1
ML732303.1	12035	13283	KAB8070400.1
ML732303.1	13443	14686	KAB8070401.1
ML732303.1	16726	20220	KAB8070402.1
ML732303.1	25447	27041	KAB8070403.1
ML732303.1	29371	29968	KAB8070404.1
ML732303.1	31998	33873	KAB8070405.1
ML732303.1	35205	35679	KAB8070406.1
ML732303.1	38678	39584	KAB8070407.1
ML732303.1	42261	42731	KAB8070409.1
ML732303.1	42261	43560	KAB8070408.1
ML732303.1	45930	48065	KAB8070410.1
ML732303.1	49607	50198	KAB8070411.1
ML732303.1	50254	52431	KAB8070412.1
ML732303.1	54523	56189	KAB8070413.1
ML732303.1	56785	58164	KAB8070414.1
ML732303.1	60510	63038	KAB8070415.1
ML732303.1	66829	68553	KAB8070416.1
ML732303.1	72763	73790	KAB8070417.1
ML732303.1	74893	75945	KAB8070418.1
ML732303.1	76280	77439	KAB8070419.1
ML732303.1	78068	79428	KAB8070420.1
ML732303.1	80610	82850	KAB8070421.1
ML732303.1	83907	84829	KAB8070422.1
ML732303.1	85226	86261	KAB8070423.1
ML732303.1	89471	90144	KAB8070424.1
ML732304.1	479	2999	KAB8070366.1
ML732304.1	3051	4335	KAB8070367.1
ML732304.1	4492	9341	KAB8070368.1
ML732304.1	9468	10405	KAB8070369.1
ML732304.1	10405	12852	KAB8070370.1
ML732304.1	13014	14413	KAB8070371.1
ML732304.1	14585	19199	KAB8070372.1
ML732304.1	19879	22195	KAB8070373.1
ML732304.1	22195	24014	KAB8070374.1
ML732304.1	24209	26334	KAB8070375.1
ML732304.1	26325	28496	KAB8070376.1
ML732304.1	28694	35107	KAB8070377.1
ML732304.1	35308	36294	KAB8070378.1
ML732304.1	36462	37413	KAB8070379.1
ML732304.1	38045	40110	KAB8070380.1
ML732304.1	40393	41978	KAB8070381.1
ML732304.1	42486	43337	KAB8070382.1
ML732304.1	44334	45901	KAB8070383.1
ML732304.1	46638	52763	KAB8070384.1
ML732304.1	52932	53973	KAB8070385.1
ML732304.1	54323	55222	KAB8070386.1
ML732304.1	55383	56340	KAB8070387.1
ML732304.1	56446	57701	KAB8070388.1
ML732304.1	58067	58585	KAB8070389.1
ML732304.1	58364	61934	KAB8070390.1
ML732304.1	61940	65367	KAB8070391.1
ML732304.1	66122	67091	KAB8070392.1
ML732304.1	73658	74156	KAB8070393.1
ML732304.1	75021	76907	KAB8070394.1
ML732304.1	78065	78955	KAB8070395.1
ML732304.1	78955	79711	KAB8070396.1
ML732304.1	83130	85064	KAB8070397.1
ML732304.1	87121	88473	KAB8070398.1
ML732305.1	5829	7679	KAB8070340.1
ML732305.1	14298	15318	KAB8070341.1
ML732305.1	16157	17963	KAB8070342.1
ML732305.1	18721	20286	KAB8070343.1
ML732305.1	26004	27606	KAB8070344.1
ML732305.1	29339	30238	KAB8070345.1
ML732305.1	30243	30783	KAB8070346.1
ML732305.1	30815	31123	KAB8070347.1
ML732305.1	37157	41788	KAB8070348.1
ML732305.1	47089	49001	KAB8070349.1
ML732305.1	49302	50662	KAB8070350.1
ML732305.1	50941	52307	KAB8070351.1
ML732305.1	52514	53977	KAB8070352.1
ML732305.1	54077	54925	KAB8070353.1
ML732305.1	55113	56455	KAB8070354.1
ML732305.1	56544	58206	KAB8070355.1
ML732305.1	58260	60345	KAB8070356.1
ML732305.1	60559	61792	KAB8070357.1
ML732305.1	61953	62943	KAB8070358.1
ML732305.1	63025	63893	KAB8070359.1
ML732305.1	64838	71731	KAB8070360.1
ML732305.1	72192	73200	KAB8070361.1
ML732305.1	73599	75504	KAB8070362.1
ML732305.1	75656	77189	KAB8070363.1
ML732305.1	78933	80763	KAB8070364.1
ML732305.1	81502	83062	KAB8070365.1
ML732306.1	2566	5265	KAB8070315.1
ML732306.1	5632	7975	KAB8070316.1
ML732306.1	9176	10607	KAB8070317.1
ML732306.1	10731	11022	KAB8070318.1
ML732306.1	12803	13646	KAB8070319.1
ML732306.1	15522	17012	KAB8070320.1
ML732306.1	17237	17691	KAB8070321.1
ML732306.1	17974	22374	KAB8070322.1
ML732306.1	31559	32314	KAB8070323.1
ML732306.1	34204	35633	KAB8070324.1
ML732306.1	41578	42871	KAB8070325.1
ML732306.1	42928	43906	KAB8070326.1
ML732306.1	46936	47424	KAB8070327.1
ML732306.1	46936	47974	KAB8070328.1
ML732306.1	50784	53985	KAB8070329.1
ML732306.1	56213	56729	KAB8070330.1
ML732306.1	57610	59623	KAB8070331.1
ML732306.1	61092	62588	KAB8070332.1
ML732306.1	65067	65815	KAB8070333.1
ML732306.1	68146	70220	KAB8070334.1
ML732306.1	70626	71703	KAB8070335.1
ML732306.1	74662	75767	KAB8070336.1
ML732306.1	77805	78417	KAB8070337.1
ML732306.1	82529	83468	KAB8070338.1
ML732306.1	84173	85002	KAB8070339.1
ML732307.1	0	4058	KAB8070297.1
ML732307.1	4307	6880	KAB8070298.1
ML732307.1	6440	6724	KAB8070299.1
ML732307.1	8270	12290	KAB8070300.1
ML732307.1	19403	21514	KAB8070301.1
ML732307.1	23156	23748	KAB8070302.1
ML732307.1	23676	24842	KAB8070303.1
ML732307.1	26286	33368	KAB8070304.1
ML732307.1	34275	39325	KAB8070305.1
ML732307.1	39652	40818	KAB8070306.1
ML732307.1	40857	42999	KAB8070307.1
ML732307.1	44721	49484	KAB8070308.1
ML732307.1	51016	52855	KAB8070309.1
ML732307.1	52999	57083	KAB8070310.1
ML732307.1	57084	60003	KAB8070311.1
ML732307.1	60814	62390	KAB8070312.1
ML732307.1	62708	66015	KAB8070313.1
ML732307.1	66398	67099	KAB8070314.1
ML732308.1	2798	3029	KAB8070272.1
ML732308.1	8213	9555	KAB8070273.1
ML732308.1	10059	12196	KAB8070274.1
ML732308.1	12577	14014	KAB8070275.1
ML732308.1	14296	17006	KAB8070276.1
ML732308.1	17284	19034	KAB8070277.1
ML732308.1	21539	23169	KAB8070278.1
ML732308.1	23170	24380	KAB8070279.1
ML732308.1	24700	26396	KAB8070280.1
ML732308.1	31082	32966	KAB8070281.1
ML732308.1	33600	34287	KAB8070282.1
ML732308.1	36715	38427	KAB8070283.1
ML732308.1	39049	41588	KAB8070284.1
ML732308.1	41588	42123	KAB8070285.1
ML732308.1	42400	43539	KAB8070286.1
ML732308.1	43917	44811	KAB8070287.1
ML732308.1	45687	46871	KAB8070288.1
ML732308.1	46974	48495	KAB8070289.1
ML732308.1	48588	50519	KAB8070290.1
ML732308.1	50780	52449	KAB8070291.1
ML732308.1	53575	55605	KAB8070292.1
ML732308.1	62896	63914	KAB8070293.1
ML732308.1	66343	68454	KAB8070294.1
ML732308.1	70064	70631	KAB8070295.1
ML732308.1	81150	86761	KAB8070296.1
ML732309.1	0	1374	KAB8070239.1
ML732309.1	1374	3341	KAB8070240.1
ML732309.1	2822	4389	KAB8070241.1
ML732309.1	4958	5486	KAB8070242.1
ML732309.1	9292	10908	KAB8070243.1
ML732309.1	11658	13789	KAB8070244.1
ML732309.1	13784	15183	KAB8070245.1
ML732309.1	19609	20329	KAB8070246.1
ML732309.1	21179	25209	KAB8070247.1
ML732309.1	25276	26028	KAB8070248.1
ML732309.1	26301	27792	KAB8070249.1
ML732309.1	28513	29794	KAB8070250.1
ML732309.1	32900	35885	KAB8070251.1
ML732309.1	36142	37651	KAB8070252.1
ML732309.1	37778	39291	KAB8070253.1
ML732309.1	39487	41512	KAB8070254.1
ML732309.1	41626	43700	KAB8070255.1
ML732309.1	44724	45381	KAB8070256.1
ML732309.1	45646	47709	KAB8070257.1
ML732309.1	47686	48978	KAB8070258.1
ML732309.1	48979	51236	KAB8070259.1
ML732309.1	51506	55512	KAB8070260.1
ML732309.1	55687	58199	KAB8070261.1
ML732309.1	59660	61439	KAB8070262.1
ML732309.1	61635	63932	KAB8070263.1
ML732309.1	64220	71023	KAB8070264.1
ML732309.1	71434	72278	KAB8070265.1
ML732309.1	72404	73193	KAB8070266.1
ML732309.1	73623	75628	KAB8070267.1
ML732309.1	75764	77974	KAB8070268.1
ML732309.1	78293	79346	KAB8070269.1
ML732309.1	79845	83699	KAB8070270.1
ML732309.1	83861	85854	KAB8070271.1
ML732310.1	2462	3566	KAB8070209.1
ML732310.1	4204	6913	KAB8070210.1
ML732310.1	7471	8920	KAB8070211.1
ML732310.1	15153	16757	KAB8070212.1
ML732310.1	18565	20279	KAB8070213.1
ML732310.1	20798	21523	KAB8070214.1
ML732310.1	21849	23458	KAB8070215.1
ML732310.1	24496	25021	KAB8070216.1
ML732310.1	24641	26205	KAB8070217.1
ML732310.1	27161	28604	KAB8070218.1
ML732310.1	28682	30286	KAB8070219.1
ML732310.1	30517	33755	KAB8070220.1
ML732310.1	34243	36841	KAB8070221.1
ML732310.1	37658	39815	KAB8070222.1
ML732310.1	41115	42221	KAB8070223.1
ML732310.1	42381	43146	KAB8070224.1
ML732310.1	43580	50685	KAB8070225.1
ML732310.1	53193	56928	KAB8070226.1
ML732310.1	58449	60512	KAB8070227.1
ML732310.1	60773	62234	KAB8070228.1
ML732310.1	62376	64770	KAB8070229.1
ML732310.1	64775	65224	KAB8070230.1
ML732310.1	65502	67157	KAB8070231.1
ML732310.1	68609	71222	KAB8070232.1
ML732310.1	71213	72571	KAB8070233.1
ML732310.1	73935	74472	KAB8070234.1
ML732310.1	75143	77412	KAB8070235.1
ML732310.1	77749	80230	KAB8070236.1
ML732310.1	80706	82306	KAB8070237.1
ML732310.1	83541	84430	KAB8070238.1
ML732311.1	15	5167	KAB8070182.1
ML732311.1	9175	10910	KAB8070183.1
ML732311.1	12741	21991	KAB8070184.1
ML732311.1	23777	24280	KAB8070185.1
ML732311.1	25616	26261	KAB8070186.1
ML732311.1	26612	28347	KAB8070187.1
ML732311.1	29290	31181	KAB8070188.1
ML732311.1	33165	35386	KAB8070189.1
ML732311.1	38931	41288	KAB8070190.1
ML732311.1	41586	44096	KAB8070191.1
ML732311.1	43973	46157	KAB8070192.1
ML732311.1	46702	49263	KAB8070193.1
ML732311.1	49763	50393	KAB8070194.1
ML732311.1	50877	52424	KAB8070195.1
ML732311.1	53604	55759	KAB8070196.1
ML732311.1	55990	58384	KAB8070197.1
ML732311.1	58376	59434	KAB8070198.1
ML732311.1	59749	61914	KAB8070199.1
ML732311.1	62268	63024	KAB8070200.1
ML732311.1	66490	68084	KAB8070201.1
ML732311.1	67661	68146	KAB8070202.1
ML732311.1	68391	70107	KAB8070203.1
ML732311.1	70493	73004	KAB8070204.1
ML732311.1	75678	78992	KAB8070205.1
ML732311.1	79360	80600	KAB8070206.1
ML732311.1	80584	81483	KAB8070207.1
ML732311.1	83857	85629	KAB8070208.1
ML732312.1	1331	3400	KAB8070150.1
ML732312.1	4220	5362	KAB8070151.1
ML732312.1	7220	9047	KAB8070152.1
ML732312.1	10441	15757	KAB8070153.1
ML732312.1	16336	17857	KAB8070154.1
ML732312.1	19251	20806	KAB8070155.1
ML732312.1	21169	23501	KAB8070156.1
ML732312.1	23501	25668	KAB8070157.1
ML732312.1	26368	29235	KAB8070158.1
ML732312.1	29250	33362	KAB8070159.1
ML732312.1	33936	36368	KAB8070160.1
ML732312.1	37087	41158	KAB8070161.1
ML732312.1	41478	42855	KAB8070162.1
ML732312.1	43163	44608	KAB8070163.1
ML732312.1	44672	45169	KAB8070164.1
ML732312.1	45440	48904	KAB8070165.1
ML732312.1	50649	52291	KAB8070166.1
ML732312.1	52483	54204	KAB8070167.1
ML732312.1	54769	55595	KAB8070168.1
ML732312.1	57815	59800	KAB8070169.1
ML732312.1	60299	62492	KAB8070170.1
ML732312.1	62504	63711	KAB8070171.1
ML732312.1	63723	64812	KAB8070172.1
ML732312.1	64936	66721	KAB8070173.1
ML732312.1	66722	69145	KAB8070174.1
ML732312.1	70005	72245	KAB8070175.1
ML732312.1	73445	75289	KAB8070176.1
ML732312.1	75379	79534	KAB8070177.1
ML732312.1	79638	81110	KAB8070178.1
ML732312.1	81088	82146	KAB8070179.1
ML732312.1	82256	83775	KAB8070180.1
ML732312.1	83837	84906	KAB8070181.1
ML732313.1	1998	2451	KAB8070122.1
ML732313.1	6635	8334	KAB8070123.1
ML732313.1	8894	9223	KAB8070124.1
ML732313.1	9263	9713	KAB8070125.1
ML732313.1	10428	11650	KAB8070126.1
ML732313.1	13456	14134	KAB8070127.1
ML732313.1	14532	16828	KAB8070128.1
ML732313.1	17375	18956	KAB8070129.1
ML732313.1	22994	24124	KAB8070130.1
ML732313.1	26078	27691	KAB8070131.1
ML732313.1	27761	28390	KAB8070132.1
ML732313.1	30730	31411	KAB8070133.1
ML732313.1	33714	34644	KAB8070134.1
ML732313.1	34786	36461	KAB8070135.1
ML732313.1	36745	39768	KAB8070136.1
ML732313.1	39916	41128	KAB8070137.1
ML732313.1	41066	42674	KAB8070138.1
ML732313.1	44471	44807	KAB8070139.1
ML732313.1	45203	47454	KAB8070140.1
ML732313.1	48540	52764	KAB8070141.1
ML732313.1	52974	54309	KAB8070142.1
ML732313.1	54223	55172	KAB8070143.1
ML732313.1	56236	60428	KAB8070144.1
ML732313.1	60593	61846	KAB8070145.1
ML732313.1	62086	64872	KAB8070146.1
ML732313.1	66111	70770	KAB8070147.1
ML732313.1	74419	77408	KAB8070148.1
ML732313.1	78789	79251	KAB8070149.1
ML732314.1	141	1705	KAB8070096.1
ML732314.1	5159	6737	KAB8070097.1
ML732314.1	8329	12596	KAB8070098.1
ML732314.1	13541	15324	KAB8070099.1
ML732314.1	16434	18470	KAB8070100.1
ML732314.1	19026	20667	KAB8070101.1
ML732314.1	21701	22491	KAB8070102.1
ML732314.1	23028	25044	KAB8070103.1
ML732314.1	25043	26100	KAB8070104.1
ML732314.1	26437	28248	KAB8070105.1
ML732314.1	28262	30085	KAB8070106.1
ML732314.1	30743	33680	KAB8070107.1
ML732314.1	33815	35184	KAB8070108.1
ML732314.1	35707	38023	KAB8070109.1
ML732314.1	41852	44342	KAB8070110.1
ML732314.1	46782	47166	KAB8070111.1
ML732314.1	48479	50109	KAB8070112.1
ML732314.1	51173	51900	KAB8070113.1
ML732314.1	53232	54603	KAB8070114.1
ML732314.1	58435	59657	KAB8070115.1
ML732314.1	60431	62189	KAB8070116.1
ML732314.1	62865	63297	KAB8070117.1
ML732314.1	64519	65791	KAB8070118.1
ML732314.1	71424	72022	KAB8070119.1
ML732314.1	80765	82946	KAB8070120.1
ML732314.1	84230	84877	KAB8070121.1
ML732315.1	2119	2655	KAB8070067.1
ML732315.1	3325	5557	KAB8070068.1
ML732315.1	5788	7269	KAB8070069.1
ML732315.1	7634	9362	KAB8070070.1
ML732315.1	10348	11109	KAB8070071.1
ML732315.1	12663	13915	KAB8070072.1
ML732315.1	15101	16946	KAB8070073.1
ML732315.1	18391	21208	KAB8070074.1
ML732315.1	21648	24624	KAB8070075.1
ML732315.1	25098	29216	KAB8070076.1
ML732315.1	31471	33073	KAB8070077.1
ML732315.1	33398	34598	KAB8070078.1
ML732315.1	34789	40167	KAB8070079.1
ML732315.1	40379	41507	KAB8070080.1
ML732315.1	43468	45259	KAB8070081.1
ML732315.1	46362	49875	KAB8070082.1
ML732315.1	50231	51447	KAB8070083.1
ML732315.1	51714	52785	KAB8070084.1
ML732315.1	53158	55044	KAB8070085.1
ML732315.1	55054	57527	KAB8070086.1
ML732315.1	57777	60168	KAB8070087.1
ML732315.1	60889	62744	KAB8070088.1
ML732315.1	63017	64904	KAB8070089.1
ML732315.1	64878	66590	KAB8070090.1
ML732315.1	74709	77965	KAB8070091.1
ML732315.1	80055	80494	KAB8070093.1
ML732315.1	80055	80995	KAB8070092.1
ML732315.1	82708	84153	KAB8070094.1
ML732315.1	84911	85379	KAB8070095.1
ML732316.1	238	5970	KAB8070032.1
ML732316.1	6380	9542	KAB8070033.1
ML732316.1	9706	11162	KAB8070034.1
ML732316.1	11658	14074	KAB8070035.1
ML732316.1	14487	16169	KAB8070036.1
ML732316.1	16433	19028	KAB8070037.1
ML732316.1	19030	20753	KAB8070038.1
ML732316.1	20944	23151	KAB8070039.1
ML732316.1	23913	24825	KAB8070040.1
ML732316.1	24826	26339	KAB8070041.1
ML732316.1	26662	28273	KAB8070042.1
ML732316.1	29714	31192	KAB8070043.1
ML732316.1	31553	33925	KAB8070044.1
ML732316.1	33926	36068	KAB8070045.1
ML732316.1	36982	39085	KAB8070046.1
ML732316.1	39716	40745	KAB8070047.1
ML732316.1	40948	42120	KAB8070048.1
ML732316.1	42124	42564	KAB8070049.1
ML732316.1	43990	45007	KAB8070050.1
ML732316.1	45169	47434	KAB8070051.1
ML732316.1	47418	49096	KAB8070052.1
ML732316.1	49257	51840	KAB8070053.1
ML732316.1	53090	56504	KAB8070054.1
ML732316.1	56505	57760	KAB8070055.1
ML732316.1	58471	60353	KAB8070056.1
ML732316.1	61718	62490	KAB8070057.1
ML732316.1	62673	63917	KAB8070058.1
ML732316.1	64170	68157	KAB8070059.1
ML732316.1	68315	69190	KAB8070060.1
ML732316.1	69600	71379	KAB8070061.1
ML732316.1	71452	73518	KAB8070062.1
ML732316.1	73495	74784	KAB8070063.1
ML732316.1	74988	79646	KAB8070064.1
ML732316.1	79776	82360	KAB8070065.1
ML732316.1	83654	84235	KAB8070066.1
ML732317.1	1713	2301	KAB8070003.1
ML732317.1	4324	7182	KAB8070004.1
ML732317.1	9470	10661	KAB8070005.1
ML732317.1	12895	14436	KAB8070006.1
ML732317.1	14756	16574	KAB8070007.1
ML732317.1	16776	18093	KAB8070008.1
ML732317.1	18542	20392	KAB8070009.1
ML732317.1	20977	21519	KAB8070010.1
ML732317.1	21601	22081	KAB8070011.1
ML732317.1	22887	25478	KAB8070012.1
ML732317.1	26304	30699	KAB8070013.1
ML732317.1	30444	30850	KAB8070014.1
ML732317.1	30850	32943	KAB8070015.1
ML732317.1	33176	35030	KAB8070016.1
ML732317.1	35549	36831	KAB8070017.1
ML732317.1	40081	40779	KAB8070018.1
ML732317.1	41242	41709	KAB8070019.1
ML732317.1	42318	44441	KAB8070020.1
ML732317.1	44483	45233	KAB8070021.1
ML732317.1	53650	55371	KAB8070022.1
ML732317.1	57329	59432	KAB8070023.1
ML732317.1	59438	61073	KAB8070024.1
ML732317.1	61180	62327	KAB8070025.1
ML732317.1	62533	64413	KAB8070026.1
ML732317.1	67574	69530	KAB8070027.1
ML732317.1	69706	71828	KAB8070028.1
ML732317.1	72285	73752	KAB8070029.1
ML732317.1	77801	79543	KAB8070030.1
ML732317.1	83166	83523	KAB8070031.1
ML732318.1	945	1830	KAB8069977.1
ML732318.1	4773	5804	KAB8069978.1
ML732318.1	8020	8653	KAB8069979.1
ML732318.1	8847	11353	KAB8069980.1
ML732318.1	11581	13909	KAB8069981.1
ML732318.1	14115	18241	KAB8069982.1
ML732318.1	20406	24155	KAB8069983.1
ML732318.1	24313	26189	KAB8069984.1
ML732318.1	26189	27695	KAB8069985.1
ML732318.1	27987	30674	KAB8069986.1
ML732318.1	31143	32521	KAB8069987.1
ML732318.1	32381	33723	KAB8069988.1
ML732318.1	34098	36198	KAB8069989.1
ML732318.1	36223	38650	KAB8069990.1
ML732318.1	39358	42880	KAB8069991.1
ML732318.1	42891	43206	KAB8069992.1
ML732318.1	44113	46466	KAB8069993.1
ML732318.1	49231	52358	KAB8069994.1
ML732318.1	52723	54240	KAB8069995.1
ML732318.1	55327	58575	KAB8069996.1
ML732318.1	60933	63404	KAB8069997.1
ML732318.1	63993	66653	KAB8069998.1
ML732318.1	70578	73161	KAB8069999.1
ML732318.1	74818	76840	KAB8070000.1
ML732318.1	76890	78325	KAB8070001.1
ML732318.1	78868	83629	KAB8070002.1
ML732319.1	0	1132	KAB8069965.1
ML732319.1	1304	3719	KAB8069966.1
ML732319.1	5176	8620	KAB8069967.1
ML732319.1	8768	11779	KAB8069968.1
ML732319.1	12298	13859	KAB8069969.1
ML732319.1	13747	16595	KAB8069970.1
ML732319.1	18651	20788	KAB8069971.1
ML732319.1	22606	24493	KAB8069972.1
ML732319.1	24521	28369	KAB8069973.1
ML732319.1	28853	30242	KAB8069974.1
ML732319.1	30524	32033	KAB8069975.1
ML732319.1	32363	34666	KAB8069976.1
ML732320.1	8	1899	KAB8069937.1
ML732320.1	7308	9267	KAB8069938.1
ML732320.1	10743	12594	KAB8069939.1
ML732320.1	12983	18360	KAB8069940.1
ML732320.1	20659	22012	KAB8069941.1
ML732320.1	22354	24118	KAB8069942.1
ML732320.1	24583	26332	KAB8069943.1
ML732320.1	26392	30700	KAB8069944.1
ML732320.1	30880	33296	KAB8069945.1
ML732320.1	33497	35168	KAB8069946.1
ML732320.1	36248	38434	KAB8069947.1
ML732320.1	38931	41579	KAB8069948.1
ML732320.1	43940	44293	KAB8069949.1
ML732320.1	45420	47744	KAB8069950.1
ML732320.1	47787	50060	KAB8069951.1
ML732320.1	50222	52790	KAB8069952.1
ML732320.1	52764	54420	KAB8069953.1
ML732320.1	55136	55975	KAB8069954.1
ML732320.1	59922	64015	KAB8069955.1
ML732320.1	64015	66287	KAB8069956.1
ML732320.1	66626	67545	KAB8069957.1
ML732320.1	67690	68750	KAB8069958.1
ML732320.1	68765	70370	KAB8069959.1
ML732320.1	70193	71463	KAB8069960.1
ML732320.1	72280	74294	KAB8069961.1
ML732320.1	74116	75843	KAB8069962.1
ML732320.1	76140	78130	KAB8069963.1
ML732320.1	78677	79575	KAB8069964.1
ML732321.1	384	1703	KAB8069921.1
ML732321.1	14369	16576	KAB8069922.1
ML732321.1	16782	18764	KAB8069923.1
ML732321.1	18806	26032	KAB8069924.1
ML732321.1	26834	28117	KAB8069925.1
ML732321.1	29188	30264	KAB8069926.1
ML732321.1	30622	33378	KAB8069927.1
ML732321.1	36672	38824	KAB8069928.1
ML732321.1	42450	43438	KAB8069929.1
ML732321.1	43927	44703	KAB8069930.1
ML732321.1	45160	45980	KAB8069931.1
ML732321.1	50780	51788	KAB8069932.1
ML732321.1	54166	54967	KAB8069933.1
ML732321.1	56042	57231	KAB8069934.1
ML732321.1	61126	62362	KAB8069935.1
ML732321.1	65729	67052	KAB8069936.1
ML732322.1	280	865	KAB8069899.1
ML732322.1	838	4296	KAB8069900.1
ML732322.1	4387	6765	KAB8069901.1
ML732322.1	9839	11530	KAB8069902.1
ML732322.1	12967	13174	KAB8069903.1
ML732322.1	14367	16674	KAB8069904.1
ML732322.1	16836	19914	KAB8069905.1
ML732322.1	26797	28090	KAB8069906.1
ML732322.1	28264	31068	KAB8069907.1
ML732322.1	34565	36470	KAB8069908.1
ML732322.1	36668	40293	KAB8069909.1
ML732322.1	40279	41529	KAB8069910.1
ML732322.1	41880	44545	KAB8069911.1
ML732322.1	44751	46254	KAB8069912.1
ML732322.1	46801	53350	KAB8069913.1
ML732322.1	54243	55454	KAB8069914.1
ML732322.1	58069	59605	KAB8069915.1
ML732322.1	60713	66354	KAB8069916.1
ML732322.1	66710	69222	KAB8069917.1
ML732322.1	70086	71219	KAB8069918.1
ML732322.1	75616	78763	KAB8069919.1
ML732322.1	79624	80303	KAB8069920.1
ML732323.1	1964	3377	KAB8069870.1
ML732323.1	3757	4252	KAB8069871.1
ML732323.1	5081	5992	KAB8069872.1
ML732323.1	8099	10040	KAB8069873.1
ML732323.1	12334	15808	KAB8069874.1
ML732323.1	15933	20037	KAB8069875.1
ML732323.1	20274	22332	KAB8069876.1
ML732323.1	26352	26727	KAB8069877.1
ML732323.1	27389	28435	KAB8069878.1
ML732323.1	28754	29990	KAB8069879.1
ML732323.1	32520	33709	KAB8069880.1
ML732323.1	33972	35140	KAB8069881.1
ML732323.1	36855	37403	KAB8069882.1
ML732323.1	38100	39733	KAB8069883.1
ML732323.1	40520	41661	KAB8069884.1
ML732323.1	42636	43501	KAB8069885.1
ML732323.1	44976	46011	KAB8069886.1
ML732323.1	46925	52012	KAB8069887.1
ML732323.1	53383	54103	KAB8069888.1
ML732323.1	55439	56251	KAB8069889.1
ML732323.1	56180	56952	KAB8069890.1
ML732323.1	57819	61695	KAB8069891.1
ML732323.1	62542	62935	KAB8069892.1
ML732323.1	63087	64562	KAB8069893.1
ML732323.1	64749	65608	KAB8069894.1
ML732323.1	66541	68527	KAB8069895.1
ML732323.1	70537	73299	KAB8069896.1
ML732323.1	78535	79719	KAB8069897.1
ML732323.1	80159	81288	KAB8069898.1
ML732324.1	5352	5731	KAB8069838.1
ML732324.1	5972	6803	KAB8069839.1
ML732324.1	7719	10345	KAB8069840.1
ML732324.1	10352	11651	KAB8069841.1
ML732324.1	12448	13441	KAB8069842.1
ML732324.1	13499	13958	KAB8069843.1
ML732324.1	14971	15842	KAB8069844.1
ML732324.1	16669	17971	KAB8069845.1
ML732324.1	18477	20929	KAB8069846.1
ML732324.1	22114	22639	KAB8069847.1
ML732324.1	25236	25608	KAB8069848.1
ML732324.1	27089	28557	KAB8069849.1
ML732324.1	30004	32197	KAB8069850.1
ML732324.1	33288	34287	KAB8069851.1
ML732324.1	35187	36449	KAB8069852.1
ML732324.1	36874	37279	KAB8069853.1
ML732324.1	38355	38994	KAB8069854.1
ML732324.1	40163	41303	KAB8069855.1
ML732324.1	46940	47327	KAB8069856.1
ML732324.1	47735	48510	KAB8069857.1
ML732324.1	49471	50320	KAB8069858.1
ML732324.1	51174	54661	KAB8069859.1
ML732324.1	55233	55588	KAB8069860.1
ML732324.1	55929	57667	KAB8069861.1
ML732324.1	58112	58773	KAB8069862.1
ML732324.1	60197	62018	KAB8069863.1
ML732324.1	62738	63871	KAB8069864.1
ML732324.1	65222	66024	KAB8069865.1
ML732324.1	67054	67957	KAB8069866.1
ML732324.1	69295	71906	KAB8069867.1
ML732324.1	75900	76629	KAB8069868.1
ML732324.1	76863	78928	KAB8069869.1
ML732325.1	0	1636	KAB8069811.1
ML732325.1	1878	3567	KAB8069812.1
ML732325.1	4528	6210	KAB8069813.1
ML732325.1	6496	7371	KAB8069814.1
ML732325.1	7550	8137	KAB8069815.1
ML732325.1	8372	8891	KAB8069816.1
ML732325.1	9128	13744	KAB8069817.1
ML732325.1	14076	15631	KAB8069818.1
ML732325.1	16544	18212	KAB8069819.1
ML732325.1	18324	19236	KAB8069820.1
ML732325.1	19346	26435	KAB8069821.1
ML732325.1	26780	28270	KAB8069822.1
ML732325.1	28433	31562	KAB8069823.1
ML732325.1	37636	40463	KAB8069824.1
ML732325.1	41245	42474	KAB8069825.1
ML732325.1	42483	44495	KAB8069826.1
ML732325.1	44607	47483	KAB8069827.1
ML732325.1	49616	51871	KAB8069828.1
ML732325.1	52260	54019	KAB8069829.1
ML732325.1	54242	55099	KAB8069830.1
ML732325.1	57043	59029	KAB8069831.1
ML732325.1	60968	62748	KAB8069832.1
ML732325.1	62913	64952	KAB8069833.1
ML732325.1	65660	68066	KAB8069834.1
ML732325.1	69889	71375	KAB8069835.1
ML732325.1	71590	74136	KAB8069836.1
ML732325.1	76470	78816	KAB8069837.1
ML732326.1	2365	5586	KAB8069789.1
ML732326.1	11614	14051	KAB8069790.1
ML732326.1	14030	15540	KAB8069791.1
ML732326.1	15771	16707	KAB8069792.1
ML732326.1	16651	18395	KAB8069793.1
ML732326.1	18724	19156	KAB8069794.1
ML732326.1	19689	20508	KAB8069795.1
ML732326.1	21875	23345	KAB8069796.1
ML732326.1	23870	24680	KAB8069797.1
ML732326.1	24928	27783	KAB8069798.1
ML732326.1	27763	28830	KAB8069799.1
ML732326.1	29159	32118	KAB8069800.1
ML732326.1	32180	33133	KAB8069801.1
ML732326.1	33823	36561	KAB8069802.1
ML732326.1	36996	37552	KAB8069803.1
ML732326.1	37765	41016	KAB8069804.1
ML732326.1	40627	42476	KAB8069805.1
ML732326.1	43914	44945	KAB8069806.1
ML732326.1	45127	46441	KAB8069807.1
ML732326.1	46658	49710	KAB8069808.1
ML732326.1	50749	53036	KAB8069809.1
ML732326.1	53036	54586	KAB8069810.1
ML732327.1	216	1586	KAB8069757.1
ML732327.1	2495	4703	KAB8069758.1
ML732327.1	5048	5825	KAB8069759.1
ML732327.1	11458	14349	KAB8069760.1
ML732327.1	14548	16929	KAB8069761.1
ML732327.1	17500	19844	KAB8069762.1
ML732327.1	20513	21737	KAB8069763.1
ML732327.1	22464	23507	KAB8069764.1
ML732327.1	25958	27296	KAB8069765.1
ML732327.1	27850	29539	KAB8069766.1
ML732327.1	30211	31429	KAB8069767.1
ML732327.1	31660	33355	KAB8069768.1
ML732327.1	35107	35986	KAB8069769.1
ML732327.1	38055	40821	KAB8069770.1
ML732327.1	42043	42875	KAB8069771.1
ML732327.1	45220	48491	KAB8069772.1
ML732327.1	48918	52002	KAB8069773.1
ML732327.1	52530	55489	KAB8069774.1
ML732327.1	55698	56693	KAB8069775.1
ML732327.1	56897	58781	KAB8069776.1
ML732327.1	59008	59780	KAB8069777.1
ML732327.1	59686	60867	KAB8069778.1
ML732327.1	60867	61774	KAB8069779.1
ML732327.1	63268	63807	KAB8069780.1
ML732327.1	64868	65783	KAB8069781.1
ML732327.1	66317	66602	KAB8069782.1
ML732327.1	67537	68682	KAB8069783.1
ML732327.1	69492	70466	KAB8069784.1
ML732327.1	71327	73195	KAB8069785.1
ML732327.1	73766	75400	KAB8069786.1
ML732327.1	75817	77435	KAB8069787.1
ML732327.1	77393	77805	KAB8069788.1
ML732328.1	1615	2876	KAB8069734.1
ML732328.1	5192	6830	KAB8069735.1
ML732328.1	6897	9272	KAB8069736.1
ML732328.1	9408	12445	KAB8069737.1
ML732328.1	12324	12924	KAB8069738.1
ML732328.1	13317	14896	KAB8069739.1
ML732328.1	15799	16329	KAB8069740.1
ML732328.1	17242	18924	KAB8069741.1
ML732328.1	22253	23332	KAB8069742.1
ML732328.1	27621	29146	KAB8069743.1
ML732328.1	29270	31029	KAB8069744.1
ML732328.1	31600	37083	KAB8069745.1
ML732328.1	37732	41578	KAB8069746.1
ML732328.1	44880	47631	KAB8069747.1
ML732328.1	47484	49471	KAB8069748.1
ML732328.1	51358	51852	KAB8069749.1
ML732328.1	52812	54919	KAB8069750.1
ML732328.1	55066	56472	KAB8069751.1
ML732328.1	55932	56356	KAB8069752.1
ML732328.1	57103	59873	KAB8069753.1
ML732328.1	60266	62927	KAB8069754.1
ML732328.1	66459	68720	KAB8069755.1
ML732328.1	71307	76688	KAB8069756.1
ML732329.1	1834	3268	KAB8069712.1
ML732329.1	3575	4058	KAB8069713.1
ML732329.1	7248	9099	KAB8069714.1
ML732329.1	9821	11816	KAB8069715.1
ML732329.1	17240	17973	KAB8069716.1
ML732329.1	18295	20681	KAB8069717.1
ML732329.1	22706	24292	KAB8069718.1
ML732329.1	26387	27658	KAB8069719.1
ML732329.1	28651	33098	KAB8069720.1
ML732329.1	33779	35032	KAB8069721.1
ML732329.1	35406	36539	KAB8069722.1
ML732329.1	38280	40206	KAB8069723.1
ML732329.1	42484	44044	KAB8069724.1
ML732329.1	45730	46338	KAB8069725.1
ML732329.1	50044	51252	KAB8069726.1
ML732329.1	52036	52601	KAB8069727.1
ML732329.1	57615	59345	KAB8069728.1
ML732329.1	59699	62420	KAB8069729.1
ML732329.1	64851	66066	KAB8069730.1
ML732329.1	72230	73315	KAB8069731.1
ML732329.1	73853	75195	KAB8069732.1
ML732329.1	76078	77008	KAB8069733.1
ML732330.1	2138	2852	KAB8069690.1
ML732330.1	3840	5655	KAB8069691.1
ML732330.1	6540	10673	KAB8069692.1
ML732330.1	16552	17914	KAB8069693.1
ML732330.1	20323	20926	KAB8069694.1
ML732330.1	23363	24767	KAB8069695.1
ML732330.1	26160	26971	KAB8069696.1
ML732330.1	28755	31270	KAB8069697.1
ML732330.1	32325	32946	KAB8069698.1
ML732330.1	34202	34733	KAB8069699.1
ML732330.1	35514	36505	KAB8069700.1
ML732330.1	36951	37618	KAB8069701.1
ML732330.1	40654	41208	KAB8069702.1
ML732330.1	43296	44173	KAB8069703.1
ML732330.1	52816	53266	KAB8069704.1
ML732330.1	55488	56904	KAB8069705.1
ML732330.1	60450	61617	KAB8069706.1
ML732330.1	63144	63749	KAB8069707.1
ML732330.1	70997	72326	KAB8069708.1
ML732330.1	72530	74196	KAB8069709.1
ML732330.1	74645	75038	KAB8069710.1
ML732330.1	75176	75717	KAB8069711.1
ML732331.1	295	994	KAB8069670.1
ML732331.1	2263	4315	KAB8069671.1
ML732331.1	10045	10640	KAB8069672.1
ML732331.1	14915	16195	KAB8069673.1
ML732331.1	17195	18033	KAB8069674.1
ML732331.1	18864	19333	KAB8069675.1
ML732331.1	21360	22886	KAB8069676.1
ML732331.1	24663	26172	KAB8069677.1
ML732331.1	32870	37595	KAB8069678.1
ML732331.1	48033	48592	KAB8069679.1
ML732331.1	48580	49209	KAB8069680.1
ML732331.1	51716	52122	KAB8069681.1
ML732331.1	53166	53915	KAB8069682.1
ML732331.1	55803	56762	KAB8069683.1
ML732331.1	58038	58734	KAB8069684.1
ML732331.1	62081	63215	KAB8069685.1
ML732331.1	63864	64206	KAB8069686.1
ML732331.1	65733	67418	KAB8069687.1
ML732331.1	69303	70733	KAB8069688.1
ML732331.1	71470	73096	KAB8069689.1
ML732332.1	30	810	KAB8069643.1
ML732332.1	968	1910	KAB8069644.1
ML732332.1	2787	4496	KAB8069645.1
ML732332.1	4915	6009	KAB8069646.1
ML732332.1	6034	6628	KAB8069647.1
ML732332.1	9756	10814	KAB8069648.1
ML732332.1	12396	12843	KAB8069649.1
ML732332.1	14900	15999	KAB8069650.1
ML732332.1	16208	16958	KAB8069651.1
ML732332.1	23059	24707	KAB8069652.1
ML732332.1	25003	26061	KAB8069653.1
ML732332.1	26667	27222	KAB8069654.1
ML732332.1	27662	29568	KAB8069655.1
ML732332.1	30066	30529	KAB8069656.1
ML732332.1	30852	31674	KAB8069657.1
ML732332.1	33906	35229	KAB8069658.1
ML732332.1	42472	43388	KAB8069659.1
ML732332.1	43717	45022	KAB8069660.1
ML732332.1	45180	46932	KAB8069661.1
ML732332.1	46946	47676	KAB8069662.1
ML732332.1	47860	49569	KAB8069663.1
ML732332.1	49415	51119	KAB8069664.1
ML732332.1	52217	54110	KAB8069665.1
ML732332.1	59542	61428	KAB8069666.1
ML732332.1	61551	62321	KAB8069667.1
ML732332.1	62696	64114	KAB8069668.1
ML732332.1	71477	73270	KAB8069669.1
ML732333.1	336	1096	KAB8069614.1
ML732333.1	2417	2835	KAB8069615.1
ML732333.1	7767	9570	KAB8069616.1
ML732333.1	11026	13220	KAB8069617.1
ML732333.1	14743	19823	KAB8069618.1
ML732333.1	21682	22196	KAB8069619.1
ML732333.1	22398	24216	KAB8069620.1
ML732333.1	24229	26088	KAB8069621.1
ML732333.1	27424	29084	KAB8069622.1
ML732333.1	29418	31235	KAB8069623.1
ML732333.1	32233	32687	KAB8069624.1
ML732333.1	33103	36219	KAB8069625.1
ML732333.1	35608	36162	KAB8069626.1
ML732333.1	36208	37535	KAB8069627.1
ML732333.1	37763	40645	KAB8069628.1
ML732333.1	40747	41195	KAB8069629.1
ML732333.1	42267	42751	KAB8069630.1
ML732333.1	43673	44221	KAB8069631.1
ML732333.1	44295	45578	KAB8069632.1
ML732333.1	46291	46808	KAB8069633.1
ML732333.1	47163	48563	KAB8069634.1
ML732333.1	49813	50936	KAB8069635.1
ML732333.1	51332	52792	KAB8069636.1
ML732333.1	53347	54826	KAB8069637.1
ML732333.1	55348	56626	KAB8069638.1
ML732333.1	63775	64774	KAB8069639.1
ML732333.1	65574	66397	KAB8069640.1
ML732333.1	68975	70196	KAB8069641.1
ML732333.1	70685	74226	KAB8069642.1
ML732334.1	0	2454	KAB8069587.1
ML732334.1	3232	5175	KAB8069588.1
ML732334.1	6577	9875	KAB8069589.1
ML732334.1	10138	13249	KAB8069590.1
ML732334.1	13141	14740	KAB8069591.1
ML732334.1	14740	17080	KAB8069592.1
ML732334.1	17455	18469	KAB8069593.1
ML732334.1	18952	20808	KAB8069594.1
ML732334.1	21118	23248	KAB8069595.1
ML732334.1	23888	26267	KAB8069596.1
ML732334.1	26762	28968	KAB8069597.1
ML732334.1	29689	31439	KAB8069598.1
ML732334.1	31601	34475	KAB8069599.1
ML732334.1	35471	37280	KAB8069600.1
ML732334.1	37585	39035	KAB8069601.1
ML732334.1	39085	40539	KAB8069602.1
ML732334.1	40683	42125	KAB8069603.1
ML732334.1	41943	43257	KAB8069604.1
ML732334.1	44247	45832	KAB8069605.1
ML732334.1	46374	47870	KAB8069606.1
ML732334.1	48180	49398	KAB8069607.1
ML732334.1	49525	55265	KAB8069608.1
ML732334.1	55857	57935	KAB8069609.1
ML732334.1	60447	61465	KAB8069610.1
ML732334.1	64715	66270	KAB8069611.1
ML732334.1	67671	71127	KAB8069612.1
ML732334.1	71551	72962	KAB8069613.1
ML732335.1	210	1297	KAB8069557.1
ML732335.1	1305	3271	KAB8069558.1
ML732335.1	3272	4723	KAB8069559.1
ML732335.1	4731	6433	KAB8069560.1
ML732335.1	6849	9311	KAB8069561.1
ML732335.1	10322	10789	KAB8069562.1
ML732335.1	11290	14537	KAB8069563.1
ML732335.1	14674	16060	KAB8069564.1
ML732335.1	16289	18032	KAB8069565.1
ML732335.1	18236	19983	KAB8069566.1
ML732335.1	20187	20923	KAB8069567.1
ML732335.1	20864	23152	KAB8069568.1
ML732335.1	24913	25815	KAB8069569.1
ML732335.1	26469	27852	KAB8069570.1
ML732335.1	27991	29754	KAB8069571.1
ML732335.1	30157	31502	KAB8069572.1
ML732335.1	34584	41583	KAB8069573.1
ML732335.1	41878	42724	KAB8069574.1
ML732335.1	43276	48770	KAB8069575.1
ML732335.1	49520	51223	KAB8069576.1
ML732335.1	51561	54599	KAB8069577.1
ML732335.1	54813	56204	KAB8069578.1
ML732335.1	56594	58316	KAB8069579.1
ML732335.1	58903	60922	KAB8069580.1
ML732335.1	61241	61732	KAB8069581.1
ML732335.1	62065	63628	KAB8069582.1
ML732335.1	63956	66797	KAB8069583.1
ML732335.1	67100	68493	KAB8069584.1
ML732335.1	69056	69909	KAB8069585.1
ML732335.1	70305	72460	KAB8069586.1
ML732336.1	721	3475	KAB8069536.1
ML732336.1	3988	5590	KAB8069537.1
ML732336.1	8421	10991	KAB8069538.1
ML732336.1	11071	12578	KAB8069539.1
ML732336.1	12476	13995	KAB8069540.1
ML732336.1	14536	15450	KAB8069541.1
ML732336.1	15900	16518	KAB8069542.1
ML732336.1	21301	23335	KAB8069543.1
ML732336.1	23334	25720	KAB8069544.1
ML732336.1	26137	28906	KAB8069545.1
ML732336.1	31119	32245	KAB8069546.1
ML732336.1	33149	35460	KAB8069547.1
ML732336.1	43078	44747	KAB8069548.1
ML732336.1	44746	47246	KAB8069549.1
ML732336.1	48727	50677	KAB8069550.1
ML732336.1	50678	52902	KAB8069551.1
ML732336.1	56529	57822	KAB8069552.1
ML732336.1	59670	61530	KAB8069553.1
ML732336.1	61738	62742	KAB8069554.1
ML732336.1	67935	69139	KAB8069555.1
ML732336.1	70409	71511	KAB8069556.1
ML732337.1	0	2053	KAB8069510.1
ML732337.1	2060	3547	KAB8069511.1
ML732337.1	3765	4452	KAB8069512.1
ML732337.1	5315	8552	KAB8069513.1
ML732337.1	8561	9695	KAB8069514.1
ML732337.1	12884	14751	KAB8069515.1
ML732337.1	14751	15286	KAB8069516.1
ML732337.1	15363	19668	KAB8069517.1
ML732337.1	21284	23741	KAB8069518.1
ML732337.1	24277	28075	KAB8069519.1
ML732337.1	28372	31239	KAB8069520.1
ML732337.1	32693	36354	KAB8069521.1
ML732337.1	39332	40449	KAB8069522.1
ML732337.1	44041	44943	KAB8069523.1
ML732337.1	44948	46391	KAB8069524.1
ML732337.1	48819	49698	KAB8069525.1
ML732337.1	50086	50611	KAB8069526.1
ML732337.1	51109	51641	KAB8069527.1
ML732337.1	52237	54869	KAB8069528.1
ML732337.1	56371	57562	KAB8069529.1
ML732337.1	58374	60469	KAB8069530.1
ML732337.1	60550	61583	KAB8069531.1
ML732337.1	62011	63266	KAB8069532.1
ML732337.1	66202	66592	KAB8069533.1
ML732337.1	67589	68079	KAB8069534.1
ML732337.1	69471	70919	KAB8069535.1
ML732338.1	3007	3328	KAB8069493.1
ML732338.1	7802	10162	KAB8069494.1
ML732338.1	12924	14647	KAB8069495.1
ML732338.1	14826	20361	KAB8069496.1
ML732338.1	20489	21476	KAB8069497.1
ML732338.1	22388	23465	KAB8069498.1
ML732338.1	23937	25404	KAB8069499.1
ML732338.1	26005	27068	KAB8069500.1
ML732338.1	27973	28411	KAB8069501.1
ML732338.1	29277	31181	KAB8069502.1
ML732338.1	31376	32650	KAB8069503.1
ML732338.1	32942	33996	KAB8069504.1
ML732338.1	36356	37372	KAB8069505.1
ML732338.1	38160	45991	KAB8069506.1
ML732338.1	49882	51036	KAB8069507.1
ML732338.1	52306	54343	KAB8069508.1
ML732338.1	59796	61097	KAB8069509.1
ML732339.1	390	1874	KAB8069474.1
ML732339.1	6930	8718	KAB8069475.1
ML732339.1	9131	10373	KAB8069476.1
ML732339.1	13524	14278	KAB8069477.1
ML732339.1	17385	19402	KAB8069478.1
ML732339.1	22101	23753	KAB8069479.1
ML732339.1	27144	30015	KAB8069480.1
ML732339.1	31406	32384	KAB8069481.1
ML732339.1	33404	35355	KAB8069482.1
ML732339.1	35616	37197	KAB8069483.1
ML732339.1	38145	38647	KAB8069484.1
ML732339.1	40936	42771	KAB8069485.1
ML732339.1	45240	48204	KAB8069486.1
ML732339.1	50236	51031	KAB8069487.1
ML732339.1	53028	54901	KAB8069488.1
ML732339.1	62169	64372	KAB8069489.1
ML732339.1	64372	65788	KAB8069490.1
ML732339.1	66816	67519	KAB8069491.1
ML732339.1	67026	68897	KAB8069492.1
ML732340.1	4294	5003	KAB8069453.1
ML732340.1	5407	6352	KAB8069454.1
ML732340.1	6703	9223	KAB8069455.1
ML732340.1	10593	11239	KAB8069456.1
ML732340.1	11659	13659	KAB8069457.1
ML732340.1	13688	15284	KAB8069458.1
ML732340.1	21707	22389	KAB8069459.1
ML732340.1	22896	23772	KAB8069460.1
ML732340.1	26934	28594	KAB8069461.1
ML732340.1	28863	30345	KAB8069462.1
ML732340.1	32935	34984	KAB8069463.1
ML732340.1	36597	39441	KAB8069464.1
ML732340.1	41086	49031	KAB8069465.1
ML732340.1	50185	51174	KAB8069466.1
ML732340.1	51430	52465	KAB8069467.1
ML732340.1	52788	54871	KAB8069468.1
ML732340.1	55661	56267	KAB8069469.1
ML732340.1	58007	59065	KAB8069470.1
ML732340.1	59902	61931	KAB8069471.1
ML732340.1	65378	66697	KAB8069472.1
ML732340.1	66996	68435	KAB8069473.1
ML732341.1	3754	4964	KAB8069429.1
ML732341.1	8234	8857	KAB8069430.1
ML732341.1	10175	12170	KAB8069431.1
ML732341.1	12503	14711	KAB8069432.1
ML732341.1	19282	21236	KAB8069433.1
ML732341.1	21316	23592	KAB8069434.1
ML732341.1	23734	24867	KAB8069435.1
ML732341.1	26104	26548	KAB8069436.1
ML732341.1	29031	31774	KAB8069437.1
ML732341.1	32649	34514	KAB8069438.1
ML732341.1	34857	37188	KAB8069439.1
ML732341.1	43102	44179	KAB8069440.1
ML732341.1	45300	47750	KAB8069441.1
ML732341.1	47911	49325	KAB8069442.1
ML732341.1	49081	50345	KAB8069443.1
ML732341.1	50444	51869	KAB8069444.1
ML732341.1	52971	54743	KAB8069445.1
ML732341.1	54753	56635	KAB8069446.1
ML732341.1	56877	59503	KAB8069447.1
ML732341.1	60089	60703	KAB8069448.1
ML732341.1	60999	63817	KAB8069449.1
ML732341.1	63950	65278	KAB8069450.1
ML732341.1	65762	66113	KAB8069451.1
ML732341.1	67328	69323	KAB8069452.1
ML732342.1	1221	2508	KAB8069407.1
ML732342.1	2997	3484	KAB8069408.1
ML732342.1	6333	9167	KAB8069409.1
ML732342.1	9653	11319	KAB8069410.1
ML732342.1	11184	11828	KAB8069411.1
ML732342.1	12025	13261	KAB8069412.1
ML732342.1	13929	15764	KAB8069413.1
ML732342.1	15899	18924	KAB8069414.1
ML732342.1	19380	19733	KAB8069415.1
ML732342.1	19599	21728	KAB8069416.1
ML732342.1	23482	28641	KAB8069417.1
ML732342.1	29808	31779	KAB8069418.1
ML732342.1	34636	37058	KAB8069419.1
ML732342.1	42403	42944	KAB8069420.1
ML732342.1	42993	45374	KAB8069421.1
ML732342.1	46074	47646	KAB8069422.1
ML732342.1	48270	49942	KAB8069423.1
ML732342.1	51964	52699	KAB8069424.1
ML732342.1	54473	55819	KAB8069425.1
ML732342.1	56314	56986	KAB8069426.1
ML732342.1	58569	59319	KAB8069427.1
ML732342.1	62416	66524	KAB8069428.1
ML732343.1	1817	3312	KAB8069383.1
ML732343.1	4773	6544	KAB8069384.1
ML732343.1	7499	8938	KAB8069385.1
ML732343.1	9465	10721	KAB8069386.1
ML732343.1	11172	11688	KAB8069387.1
ML732343.1	12226	13824	KAB8069388.1
ML732343.1	14554	17755	KAB8069389.1
ML732343.1	18881	20029	KAB8069390.1
ML732343.1	20141	22367	KAB8069391.1
ML732343.1	22600	24056	KAB8069392.1
ML732343.1	25415	27219	KAB8069393.1
ML732343.1	27220	28262	KAB8069394.1
ML732343.1	32877	34316	KAB8069395.1
ML732343.1	43068	45841	KAB8069396.1
ML732343.1	47036	47456	KAB8069397.1
ML732343.1	48690	50437	KAB8069398.1
ML732343.1	54196	55559	KAB8069399.1
ML732343.1	58052	59056	KAB8069400.1
ML732343.1	59819	61362	KAB8069401.1
ML732343.1	62135	62954	KAB8069402.1
ML732343.1	63809	64199	KAB8069403.1
ML732343.1	65060	66135	KAB8069404.1
ML732343.1	66307	67122	KAB8069405.1
ML732343.1	67925	68747	KAB8069406.1
ML732344.1	4523	5343	KAB8069356.1
ML732344.1	6223	8505	KAB8069357.1
ML732344.1	10057	12051	KAB8069358.1
ML732344.1	12118	14571	KAB8069359.1
ML732344.1	14571	17055	KAB8069360.1
ML732344.1	17265	18170	KAB8069361.1
ML732344.1	18170	19970	KAB8069362.1
ML732344.1	20122	21531	KAB8069363.1
ML732344.1	21531	23660	KAB8069364.1
ML732344.1	23923	26396	KAB8069365.1
ML732344.1	26572	27960	KAB8069366.1
ML732344.1	28122	30566	KAB8069367.1
ML732344.1	31359	31937	KAB8069368.1
ML732344.1	32549	35126	KAB8069369.1
ML732344.1	35713	36410	KAB8069370.1
ML732344.1	36789	38664	KAB8069371.1
ML732344.1	39181	40588	KAB8069372.1
ML732344.1	40773	42823	KAB8069373.1
ML732344.1	43146	45228	KAB8069374.1
ML732344.1	45458	46724	KAB8069375.1
ML732344.1	48879	50304	KAB8069376.1
ML732344.1	54183	54653	KAB8069377.1
ML732344.1	55765	57364	KAB8069378.1
ML732344.1	57228	58848	KAB8069379.1
ML732344.1	60068	62545	KAB8069380.1
ML732344.1	62605	64484	KAB8069381.1
ML732344.1	64790	66611	KAB8069382.1
ML732345.1	834	1724	KAB8069335.1
ML732345.1	2025	3317	KAB8069336.1
ML732345.1	5499	7582	KAB8069337.1
ML732345.1	7628	8766	KAB8069338.1
ML732345.1	11129	12899	KAB8069339.1
ML732345.1	13171	15190	KAB8069340.1
ML732345.1	15751	17542	KAB8069341.1
ML732345.1	19394	20832	KAB8069342.1
ML732345.1	20972	22345	KAB8069343.1
ML732345.1	23786	24425	KAB8069344.1
ML732345.1	27649	28871	KAB8069345.1
ML732345.1	33559	34836	KAB8069346.1
ML732345.1	37497	39157	KAB8069347.1
ML732345.1	39241	41734	KAB8069348.1
ML732345.1	41869	42357	KAB8069349.1
ML732345.1	44712	46399	KAB8069350.1
ML732345.1	47535	50383	KAB8069351.1
ML732345.1	53231	54182	KAB8069352.1
ML732345.1	56054	56599	KAB8069353.1
ML732345.1	58655	60878	KAB8069354.1
ML732345.1	60681	61381	KAB8069355.1
ML732346.1	202	697	KAB8069316.1
ML732346.1	2360	5208	KAB8069317.1
ML732346.1	5961	7969	KAB8069318.1
ML732346.1	7759	10426	KAB8069319.1
ML732346.1	11647	14425	KAB8069320.1
ML732346.1	14822	16164	KAB8069321.1
ML732346.1	16164	16824	KAB8069322.1
ML732346.1	17223	21483	KAB8069323.1
ML732346.1	22413	23416	KAB8069324.1
ML732346.1	22694	23416	KAB8069325.1
ML732346.1	34800	37961	KAB8069326.1
ML732346.1	38637	40258	KAB8069327.1
ML732346.1	40501	41299	KAB8069328.1
ML732346.1	43983	46508	KAB8069329.1
ML732346.1	46538	52713	KAB8069330.1
ML732346.1	52917	54383	KAB8069331.1
ML732346.1	54356	56477	KAB8069332.1
ML732346.1	61380	63534	KAB8069333.1
ML732346.1	65381	66976	KAB8069334.1
ML732347.1	6496	7418	KAB8069290.1
ML732347.1	6619	6908	KAB8069291.1
ML732347.1	7701	8845	KAB8069292.1
ML732347.1	14431	16108	KAB8069293.1
ML732347.1	16453	17171	KAB8069294.1
ML732347.1	18160	19666	KAB8069295.1
ML732347.1	19487	21451	KAB8069296.1
ML732347.1	21888	23868	KAB8069297.1
ML732347.1	24227	25948	KAB8069298.1
ML732347.1	26277	28275	KAB8069299.1
ML732347.1	28294	29445	KAB8069300.1
ML732347.1	30700	31685	KAB8069301.1
ML732347.1	31366	32841	KAB8069302.1
ML732347.1	34997	35407	KAB8069303.1
ML732347.1	35614	37428	KAB8069304.1
ML732347.1	37926	38348	KAB8069305.1
ML732347.1	42441	43185	KAB8069306.1
ML732347.1	46144	48723	KAB8069307.1
ML732347.1	50516	51607	KAB8069308.1
ML732347.1	52346	53314	KAB8069309.1
ML732347.1	53637	55061	KAB8069310.1
ML732347.1	56700	57525	KAB8069311.1
ML732347.1	57782	58773	KAB8069312.1
ML732347.1	59087	61934	KAB8069313.1
ML732347.1	62003	63766	KAB8069314.1
ML732347.1	66256	67109	KAB8069315.1
ML732348.1	394	829	KAB8069268.1
ML732348.1	1367	2318	KAB8069269.1
ML732348.1	2493	4012	KAB8069270.1
ML732348.1	5007	8601	KAB8069271.1
ML732348.1	8784	11646	KAB8069272.1
ML732348.1	12175	13214	KAB8069273.1
ML732348.1	13688	15966	KAB8069274.1
ML732348.1	16002	18928	KAB8069275.1
ML732348.1	20385	21260	KAB8069276.1
ML732348.1	21417	25216	KAB8069277.1
ML732348.1	25829	28180	KAB8069278.1
ML732348.1	28667	30689	KAB8069279.1
ML732348.1	30384	32147	KAB8069280.1
ML732348.1	36311	37107	KAB8069281.1
ML732348.1	37160	38653	KAB8069282.1
ML732348.1	38818	47733	KAB8069283.1
ML732348.1	47767	48962	KAB8069284.1
ML732348.1	49528	52352	KAB8069285.1
ML732348.1	52418	54082	KAB8069286.1
ML732348.1	54109	55368	KAB8069287.1
ML732348.1	56113	58518	KAB8069288.1
ML732348.1	59975	61492	KAB8069289.1
ML732349.1	550	2552	KAB8069243.1
ML732349.1	6744	7530	KAB8069244.1
ML732349.1	12329	13379	KAB8069245.1
ML732349.1	13685	15393	KAB8069246.1
ML732349.1	15785	17592	KAB8069247.1
ML732349.1	17600	18379	KAB8069248.1
ML732349.1	18275	19601	KAB8069249.1
ML732349.1	19702	20837	KAB8069250.1
ML732349.1	20740	22008	KAB8069251.1
ML732349.1	23216	25132	KAB8069252.1
ML732349.1	25342	26817	KAB8069253.1
ML732349.1	29086	30573	KAB8069254.1
ML732349.1	30806	33212	KAB8069255.1
ML732349.1	33339	34245	KAB8069256.1
ML732349.1	36906	38834	KAB8069257.1
ML732349.1	38982	41962	KAB8069258.1
ML732349.1	42139	43606	KAB8069259.1
ML732349.1	43606	46093	KAB8069260.1
ML732349.1	46230	47784	KAB8069261.1
ML732349.1	48051	51192	KAB8069262.1
ML732349.1	51738	52121	KAB8069263.1
ML732349.1	52733	54392	KAB8069264.1
ML732349.1	55339	58468	KAB8069265.1
ML732349.1	58643	59951	KAB8069266.1
ML732349.1	60405	61645	KAB8069267.1
ML732350.1	438	1802	KAB8069217.1
ML732350.1	1779	3427	KAB8069218.1
ML732350.1	3795	5078	KAB8069219.1
ML732350.1	5167	7500	KAB8069220.1
ML732350.1	9878	13540	KAB8069221.1
ML732350.1	13841	16431	KAB8069222.1
ML732350.1	16431	18486	KAB8069223.1
ML732350.1	18901	20190	KAB8069224.1
ML732350.1	21137	24520	KAB8069225.1
ML732350.1	26838	27366	KAB8069226.1
ML732350.1	27455	28773	KAB8069227.1
ML732350.1	28941	29431	KAB8069228.1
ML732350.1	29586	31460	KAB8069229.1
ML732350.1	31553	32851	KAB8069230.1
ML732350.1	32957	34761	KAB8069231.1
ML732350.1	34834	36442	KAB8069232.1
ML732350.1	36474	37060	KAB8069233.1
ML732350.1	38769	41283	KAB8069234.1
ML732350.1	42149	43475	KAB8069235.1
ML732350.1	44025	44299	KAB8069236.1
ML732350.1	44658	45278	KAB8069237.1
ML732350.1	45629	46994	KAB8069238.1
ML732350.1	47162	49648	KAB8069239.1
ML732350.1	51570	55805	KAB8069240.1
ML732350.1	60562	61290	KAB8069241.1
ML732350.1	61364	61936	KAB8069242.1
ML732351.1	2836	4744	KAB8069196.1
ML732351.1	6017	8591	KAB8069197.1
ML732351.1	10674	12139	KAB8069198.1
ML732351.1	15733	18138	KAB8069199.1
ML732351.1	17422	18138	KAB8069200.1
ML732351.1	18360	19293	KAB8069201.1
ML732351.1	20579	21371	KAB8069202.1
ML732351.1	22183	23170	KAB8069203.1
ML732351.1	23415	23851	KAB8069204.1
ML732351.1	24721	26627	KAB8069205.1
ML732351.1	27015	29766	KAB8069206.1
ML732351.1	30804	32305	KAB8069207.1
ML732351.1	32474	32819	KAB8069208.1
ML732351.1	32572	34246	KAB8069209.1
ML732351.1	34252	36788	KAB8069210.1
ML732351.1	38416	39735	KAB8069211.1
ML732351.1	42239	43460	KAB8069212.1
ML732351.1	53357	54750	KAB8069213.1
ML732351.1	55420	57827	KAB8069214.1
ML732351.1	58635	60673	KAB8069215.1
ML732351.1	63436	64110	KAB8069216.1
ML732352.1	2350	3646	KAB8069179.1
ML732352.1	3858	5521	KAB8069180.1
ML732352.1	8360	9472	KAB8069181.1
ML732352.1	11182	12330	KAB8069182.1
ML732352.1	13251	13884	KAB8069183.1
ML732352.1	15771	18295	KAB8069184.1
ML732352.1	18484	19261	KAB8069185.1
ML732352.1	20261	22354	KAB8069186.1
ML732352.1	28676	29647	KAB8069187.1
ML732352.1	32627	35899	KAB8069188.1
ML732352.1	36032	38380	KAB8069189.1
ML732352.1	39131	40573	KAB8069190.1
ML732352.1	41559	42998	KAB8069191.1
ML732352.1	44278	45207	KAB8069192.1
ML732352.1	50190	53385	KAB8069193.1
ML732352.1	53196	55015	KAB8069194.1
ML732352.1	56936	59347	KAB8069195.1
ML732353.1	5134	7297	KAB8069154.1
ML732353.1	7296	10166	KAB8069155.1
ML732353.1	11006	12458	KAB8069156.1
ML732353.1	13593	15283	KAB8069157.1
ML732353.1	15409	15791	KAB8069159.1
ML732353.1	15409	17493	KAB8069158.1
ML732353.1	18049	18394	KAB8069160.1
ML732353.1	20263	21739	KAB8069161.1
ML732353.1	22332	22758	KAB8069162.1
ML732353.1	23265	24452	KAB8069163.1
ML732353.1	26193	32523	KAB8069164.1
ML732353.1	32854	33557	KAB8069165.1
ML732353.1	34081	34463	KAB8069166.1
ML732353.1	35627	38038	KAB8069167.1
ML732353.1	38951	40498	KAB8069168.1
ML732353.1	41256	42564	KAB8069169.1
ML732353.1	44148	45304	KAB8069170.1
ML732353.1	47218	48232	KAB8069171.1
ML732353.1	48425	49532	KAB8069172.1
ML732353.1	50445	51569	KAB8069173.1
ML732353.1	52821	53139	KAB8069174.1
ML732353.1	53209	54114	KAB8069175.1
ML732353.1	55050	56941	KAB8069176.1
ML732353.1	57161	59018	KAB8069177.1
ML732353.1	60679	61282	KAB8069178.1
ML732354.1	4817	6866	KAB8069135.1
ML732354.1	7899	10584	KAB8069136.1
ML732354.1	12474	13608	KAB8069137.1
ML732354.1	14102	15364	KAB8069138.1
ML732354.1	17185	19218	KAB8069139.1
ML732354.1	23988	24348	KAB8069140.1
ML732354.1	24166	25079	KAB8069141.1
ML732354.1	25200	27548	KAB8069142.1
ML732354.1	36851	38799	KAB8069143.1
ML732354.1	39304	40162	KAB8069144.1
ML732354.1	40641	41634	KAB8069145.1
ML732354.1	42199	43363	KAB8069146.1
ML732354.1	44179	44767	KAB8069147.1
ML732354.1	49412	50682	KAB8069148.1
ML732354.1	50923	52254	KAB8069149.1
ML732354.1	52419	53580	KAB8069150.1
ML732354.1	54954	58317	KAB8069151.1
ML732354.1	58535	58939	KAB8069152.1
ML732354.1	59741	62091	KAB8069153.1
ML732355.1	7035	7258	KAB8069119.1
ML732355.1	8577	10390	KAB8069120.1
ML732355.1	12362	13988	KAB8069121.1
ML732355.1	17111	19169	KAB8069122.1
ML732355.1	22662	24354	KAB8069123.1
ML732355.1	26502	26946	KAB8069124.1
ML732355.1	27366	28517	KAB8069125.1
ML732355.1	31037	43481	KAB8069126.1
ML732355.1	43481	44460	KAB8069127.1
ML732355.1	44460	46001	KAB8069128.1
ML732355.1	47620	49158	KAB8069129.1
ML732355.1	49599	51504	KAB8069130.1
ML732355.1	51792	52637	KAB8069131.1
ML732355.1	53614	54194	KAB8069132.1
ML732355.1	54607	56629	KAB8069133.1
ML732355.1	56957	57500	KAB8069134.1
ML732356.1	1199	5001	KAB8069100.1
ML732356.1	5428	6733	KAB8069101.1
ML732356.1	7282	8727	KAB8069102.1
ML732356.1	9039	9996	KAB8069103.1
ML732356.1	13944	15379	KAB8069104.1
ML732356.1	15522	17432	KAB8069105.1
ML732356.1	17845	19977	KAB8069106.1
ML732356.1	20098	21904	KAB8069107.1
ML732356.1	21878	23500	KAB8069108.1
ML732356.1	23720	25944	KAB8069109.1
ML732356.1	29053	32860	KAB8069110.1
ML732356.1	33270	34249	KAB8069111.1
ML732356.1	34096	36934	KAB8069112.1
ML732356.1	37103	39098	KAB8069113.1
ML732356.1	41636	43597	KAB8069114.1
ML732356.1	43788	45891	KAB8069115.1
ML732356.1	46727	49509	KAB8069116.1
ML732356.1	51486	53677	KAB8069117.1
ML732356.1	58782	61350	KAB8069118.1
ML732357.1	139	3422	KAB8069078.1
ML732357.1	3914	4558	KAB8069079.1
ML732357.1	5496	5820	KAB8069080.1
ML732357.1	6318	9430	KAB8069081.1
ML732357.1	9822	10305	KAB8069082.1
ML732357.1	10375	12684	KAB8069083.1
ML732357.1	12805	14234	KAB8069084.1
ML732357.1	14235	15663	KAB8069085.1
ML732357.1	15781	16969	KAB8069086.1
ML732357.1	17032	20589	KAB8069087.1
ML732357.1	22175	24609	KAB8069088.1
ML732357.1	24631	26046	KAB8069089.1
ML732357.1	26508	28484	KAB8069090.1
ML732357.1	28634	30514	KAB8069091.1
ML732357.1	36122	39340	KAB8069092.1
ML732357.1	39340	40990	KAB8069093.1
ML732357.1	42655	45381	KAB8069094.1
ML732357.1	49465	49848	KAB8069095.1
ML732357.1	50652	51588	KAB8069096.1
ML732357.1	53745	54857	KAB8069097.1
ML732357.1	56141	59201	KAB8069098.1
ML732357.1	59949	61243	KAB8069099.1
ML732358.1	742	2769	KAB8069061.1
ML732358.1	3862	4305	KAB8069062.1
ML732358.1	6067	7491	KAB8069063.1
ML732358.1	8148	16755	KAB8069064.1
ML732358.1	17277	19787	KAB8069065.1
ML732358.1	20451	21111	KAB8069066.1
ML732358.1	21475	22659	KAB8069067.1
ML732358.1	27225	30597	KAB8069068.1
ML732358.1	30334	32036	KAB8069069.1
ML732358.1	33416	35960	KAB8069070.1
ML732358.1	36440	36930	KAB8069071.1
ML732358.1	37616	37952	KAB8069072.1
ML732358.1	38691	40754	KAB8069073.1
ML732358.1	44074	44830	KAB8069074.1
ML732358.1	45447	46235	KAB8069075.1
ML732358.1	50160	52154	KAB8069076.1
ML732358.1	56754	59063	KAB8069077.1
ML732359.1	286	958	KAB8069047.1
ML732359.1	3621	4806	KAB8069048.1
ML732359.1	5676	6047	KAB8069049.1
ML732359.1	8373	11065	KAB8069050.1
ML732359.1	11581	12971	KAB8069051.1
ML732359.1	13177	15148	KAB8069052.1
ML732359.1	19066	23287	KAB8069053.1
ML732359.1	24344	25613	KAB8069054.1
ML732359.1	28011	32497	KAB8069055.1
ML732359.1	36925	37785	KAB8069056.1
ML732359.1	38593	41304	KAB8069057.1
ML732359.1	42565	44447	KAB8069058.1
ML732359.1	50362	51736	KAB8069059.1
ML732359.1	51766	54996	KAB8069060.1
ML732360.1	1166	2885	KAB8069028.1
ML732360.1	3692	5453	KAB8069029.1
ML732360.1	6235	7474	KAB8069030.1
ML732360.1	8688	10747	KAB8069031.1
ML732360.1	12132	14808	KAB8069032.1
ML732360.1	16672	17915	KAB8069033.1
ML732360.1	21566	23032	KAB8069034.1
ML732360.1	24058	25929	KAB8069035.1
ML732360.1	27035	27581	KAB8069036.1
ML732360.1	28778	29381	KAB8069037.1
ML732360.1	32915	34256	KAB8069038.1
ML732360.1	34652	35558	KAB8069039.1
ML732360.1	36525	37006	KAB8069040.1
ML732360.1	38706	40239	KAB8069041.1
ML732360.1	43734	45548	KAB8069042.1
ML732360.1	46547	47796	KAB8069043.1
ML732360.1	47979	49368	KAB8069044.1
ML732360.1	50257	54925	KAB8069045.1
ML732360.1	55980	58287	KAB8069046.1
ML732361.1	167	711	KAB8069008.1
ML732361.1	819	2281	KAB8069009.1
ML732361.1	4479	5944	KAB8069010.1
ML732361.1	6082	8217	KAB8069011.1
ML732361.1	8716	10831	KAB8069012.1
ML732361.1	11804	13962	KAB8069013.1
ML732361.1	14188	15394	KAB8069014.1
ML732361.1	15570	16523	KAB8069015.1
ML732361.1	16661	18554	KAB8069016.1
ML732361.1	19095	21861	KAB8069017.1
ML732361.1	22002	22626	KAB8069018.1
ML732361.1	22626	24952	KAB8069019.1
ML732361.1	25554	27222	KAB8069020.1
ML732361.1	34342	41852	KAB8069021.1
ML732361.1	42548	45484	KAB8069022.1
ML732361.1	45799	47549	KAB8069023.1
ML732361.1	49881	50691	KAB8069024.1
ML732361.1	51421	53091	KAB8069025.1
ML732361.1	53299	55398	KAB8069026.1
ML732361.1	54990	57721	KAB8069027.1
ML732362.1	1901	3895	KAB8068983.1
ML732362.1	4023	5716	KAB8068984.1
ML732362.1	5710	6754	KAB8068985.1
ML732362.1	7146	8946	KAB8068986.1
ML732362.1	10050	11190	KAB8068987.1
ML732362.1	12486	14708	KAB8068988.1
ML732362.1	15663	18982	KAB8068989.1
ML732362.1	19516	20293	KAB8068990.1
ML732362.1	20509	23964	KAB8068991.1
ML732362.1	23926	24812	KAB8068992.1
ML732362.1	26799	27344	KAB8068993.1
ML732362.1	29265	33832	KAB8068994.1
ML732362.1	33884	36353	KAB8068995.1
ML732362.1	36839	38593	KAB8068996.1
ML732362.1	38864	40426	KAB8068997.1
ML732362.1	40439	41895	KAB8068998.1
ML732362.1	42827	45231	KAB8068999.1
ML732362.1	45511	46648	KAB8069000.1
ML732362.1	46764	48329	KAB8069001.1
ML732362.1	48504	50278	KAB8069002.1
ML732362.1	50124	51127	KAB8069003.1
ML732362.1	51308	52902	KAB8069004.1
ML732362.1	53117	54462	KAB8069005.1
ML732362.1	54794	55847	KAB8069006.1
ML732362.1	56063	57718	KAB8069007.1
ML732363.1	24	4482	KAB8068965.1
ML732363.1	4587	5802	KAB8068966.1
ML732363.1	5919	7683	KAB8068967.1
ML732363.1	9064	10255	KAB8068968.1
ML732363.1	10292	11686	KAB8068969.1
ML732363.1	11702	15387	KAB8068970.1
ML732363.1	15535	16498	KAB8068971.1
ML732363.1	16701	18844	KAB8068972.1
ML732363.1	19161	22315	KAB8068973.1
ML732363.1	22381	27643	KAB8068974.1
ML732363.1	28425	28584	KAB8068975.1
ML732363.1	29206	30430	KAB8068976.1
ML732363.1	35274	37082	KAB8068977.1
ML732363.1	38215	42351	KAB8068978.1
ML732363.1	42618	47302	KAB8068979.1
ML732363.1	47710	49495	KAB8068980.1
ML732363.1	49594	50107	KAB8068981.1
ML732363.1	55018	57497	KAB8068982.1
ML732364.1	3205	3743	KAB8068950.1
ML732364.1	4751	6784	KAB8068951.1
ML732364.1	7143	8167	KAB8068952.1
ML732364.1	8611	10339	KAB8068953.1
ML732364.1	14364	15294	KAB8068954.1
ML732364.1	18406	18887	KAB8068955.1
ML732364.1	19393	20356	KAB8068956.1
ML732364.1	20356	23440	KAB8068957.1
ML732364.1	25502	31391	KAB8068958.1
ML732364.1	31769	33602	KAB8068959.1
ML732364.1	33844	35369	KAB8068960.1
ML732364.1	38973	40872	KAB8068961.1
ML732364.1	43169	47623	KAB8068962.1
ML732364.1	48425	51818	KAB8068963.1
ML732364.1	52541	54846	KAB8068964.1
ML732365.1	503	2536	KAB8068932.1
ML732365.1	3942	4661	KAB8068933.1
ML732365.1	5040	7530	KAB8068934.1
ML732365.1	8058	13020	KAB8068935.1
ML732365.1	13251	13802	KAB8068936.1
ML732365.1	13883	14251	KAB8068937.1
ML732365.1	16701	18288	KAB8068938.1
ML732365.1	19290	20634	KAB8068939.1
ML732365.1	21690	23725	KAB8068940.1
ML732365.1	25357	27567	KAB8068941.1
ML732365.1	28349	30266	KAB8068942.1
ML732365.1	30267	32461	KAB8068943.1
ML732365.1	35332	35955	KAB8068944.1
ML732365.1	44147	46502	KAB8068945.1
ML732365.1	49798	50379	KAB8068946.1
ML732365.1	51447	52023	KAB8068947.1
ML732365.1	52672	54620	KAB8068948.1
ML732365.1	56143	56691	KAB8068949.1
ML732366.1	244	1066	KAB8068915.1
ML732366.1	1970	4287	KAB8068916.1
ML732366.1	6946	7741	KAB8068917.1
ML732366.1	8648	9979	KAB8068918.1
ML732366.1	14979	16433	KAB8068919.1
ML732366.1	16689	22380	KAB8068920.1
ML732366.1	22606	26640	KAB8068921.1
ML732366.1	31126	34151	KAB8068922.1
ML732366.1	34757	36284	KAB8068923.1
ML732366.1	36477	38285	KAB8068924.1
ML732366.1	38464	39309	KAB8068925.1
ML732366.1	39360	40492	KAB8068926.1
ML732366.1	40623	42709	KAB8068927.1
ML732366.1	42751	45757	KAB8068928.1
ML732366.1	45961	47873	KAB8068929.1
ML732366.1	51200	51860	KAB8068930.1
ML732366.1	53450	54122	KAB8068931.1
ML732367.1	866	2615	KAB8068893.1
ML732367.1	3274	4379	KAB8068894.1
ML732367.1	5482	6716	KAB8068895.1
ML732367.1	7557	9087	KAB8068896.1
ML732367.1	9473	11734	KAB8068897.1
ML732367.1	12118	13209	KAB8068898.1
ML732367.1	14130	17585	KAB8068899.1
ML732367.1	19008	19695	KAB8068900.1
ML732367.1	20181	21129	KAB8068901.1
ML732367.1	21149	22120	KAB8068902.1
ML732367.1	22187	22965	KAB8068903.1
ML732367.1	25477	27253	KAB8068904.1
ML732367.1	28834	30440	KAB8068905.1
ML732367.1	30917	31275	KAB8068906.1
ML732367.1	32167	33698	KAB8068907.1
ML732367.1	34538	34844	KAB8068908.1
ML732367.1	36141	37432	KAB8068909.1
ML732367.1	37879	38639	KAB8068910.1
ML732367.1	39573	41191	KAB8068911.1
ML732367.1	41998	42644	KAB8068912.1
ML732367.1	44502	45595	KAB8068913.1
ML732367.1	46085	54120	KAB8068914.1
ML732368.1	7530	8699	KAB8068877.1
ML732368.1	8842	9284	KAB8068878.1
ML732368.1	10543	11058	KAB8068879.1
ML732368.1	13744	15190	KAB8068880.1
ML732368.1	15593	17315	KAB8068881.1
ML732368.1	19250	19777	KAB8068882.1
ML732368.1	21440	22176	KAB8068883.1
ML732368.1	22636	23178	KAB8068884.1
ML732368.1	27448	29229	KAB8068885.1
ML732368.1	32812	34062	KAB8068886.1
ML732368.1	34415	36543	KAB8068887.1
ML732368.1	38547	38810	KAB8068888.1
ML732368.1	40010	42053	KAB8068889.1
ML732368.1	43743	44690	KAB8068890.1
ML732368.1	48116	49285	KAB8068891.1
ML732368.1	54551	55189	KAB8068892.1
ML732369.1	1862	2871	KAB8068857.1
ML732369.1	4531	5039	KAB8068858.1
ML732369.1	6385	7017	KAB8068859.1
ML732369.1	7598	8484	KAB8068860.1
ML732369.1	8503	10080	KAB8068861.1
ML732369.1	10440	11110	KAB8068862.1
ML732369.1	10970	11441	KAB8068863.1
ML732369.1	11479	12288	KAB8068864.1
ML732369.1	13325	14479	KAB8068865.1
ML732369.1	14744	16069	KAB8068866.1
ML732369.1	16169	19303	KAB8068867.1
ML732369.1	22145	24385	KAB8068868.1
ML732369.1	25733	26558	KAB8068869.1
ML732369.1	27307	28483	KAB8068870.1
ML732369.1	29090	31835	KAB8068871.1
ML732369.1	30833	31835	KAB8068872.1
ML732369.1	32603	33225	KAB8068873.1
ML732369.1	36434	38636	KAB8068874.1
ML732369.1	39008	39661	KAB8068875.1
ML732369.1	40864	41265	KAB8068876.1
ML732370.1	2270	3025	KAB8068840.1
ML732370.1	3094	3841	KAB8068841.1
ML732370.1	4880	5903	KAB8068842.1
ML732370.1	6966	9491	KAB8068843.1
ML732370.1	11991	12904	KAB8068844.1
ML732370.1	13053	14369	KAB8068845.1
ML732370.1	18279	19839	KAB8068846.1
ML732370.1	20443	22240	KAB8068847.1
ML732370.1	29796	30889	KAB8068848.1
ML732370.1	33098	34042	KAB8068849.1
ML732370.1	34935	35788	KAB8068850.1
ML732370.1	36272	37877	KAB8068851.1
ML732370.1	39358	40577	KAB8068852.1
ML732370.1	41687	43668	KAB8068853.1
ML732370.1	44087	46471	KAB8068854.1
ML732370.1	46792	48868	KAB8068855.1
ML732370.1	50872	54016	KAB8068856.1
ML732371.1	2317	3896	KAB8068819.1
ML732371.1	5080	7244	KAB8068820.1
ML732371.1	7865	8578	KAB8068821.1
ML732371.1	14291	15199	KAB8068822.1
ML732371.1	15413	15816	KAB8068823.1
ML732371.1	15899	18349	KAB8068824.1
ML732371.1	19072	19371	KAB8068825.1
ML732371.1	19665	21142	KAB8068826.1
ML732371.1	21142	22680	KAB8068827.1
ML732371.1	23244	25055	KAB8068828.1
ML732371.1	26209	26577	KAB8068829.1
ML732371.1	30286	31730	KAB8068830.1
ML732371.1	32413	34448	KAB8068831.1
ML732371.1	35558	36216	KAB8068832.1
ML732371.1	38043	40175	KAB8068833.1
ML732371.1	40775	42318	KAB8068834.1
ML732371.1	42473	44187	KAB8068835.1
ML732371.1	44486	45905	KAB8068836.1
ML732371.1	46201	46898	KAB8068837.1
ML732371.1	47256	53834	KAB8068838.1
ML732371.1	54420	54843	KAB8068839.1
ML732372.1	3206	4421	KAB8068796.1
ML732372.1	4556	5128	KAB8068797.1
ML732372.1	5786	6713	KAB8068798.1
ML732372.1	6864	8565	KAB8068799.1
ML732372.1	10963	11626	KAB8068800.1
ML732372.1	11988	12452	KAB8068801.1
ML732372.1	13194	14538	KAB8068802.1
ML732372.1	17781	19440	KAB8068803.1
ML732372.1	20940	22340	KAB8068804.1
ML732372.1	22966	24971	KAB8068805.1
ML732372.1	25300	26219	KAB8068806.1
ML732372.1	28220	28763	KAB8068807.1
ML732372.1	30008	31179	KAB8068808.1
ML732372.1	31531	31879	KAB8068809.1
ML732372.1	32690	34154	KAB8068810.1
ML732372.1	36303	36895	KAB8068811.1
ML732372.1	38016	39771	KAB8068812.1
ML732372.1	41665	42927	KAB8068813.1
ML732372.1	43393	43863	KAB8068814.1
ML732372.1	44255	45962	KAB8068815.1
ML732372.1	46648	47351	KAB8068816.1
ML732372.1	48075	48927	KAB8068817.1
ML732372.1	52023	53454	KAB8068818.1
ML732373.1	740	2687	KAB8068775.1
ML732373.1	2894	6297	KAB8068776.1
ML732373.1	7367	9490	KAB8068777.1
ML732373.1	10831	13098	KAB8068778.1
ML732373.1	13253	15377	KAB8068779.1
ML732373.1	15512	16546	KAB8068780.1
ML732373.1	16554	17611	KAB8068781.1
ML732373.1	17780	19739	KAB8068782.1
ML732373.1	19897	23372	KAB8068783.1
ML732373.1	23928	25223	KAB8068784.1
ML732373.1	29124	31059	KAB8068785.1
ML732373.1	32279	33613	KAB8068786.1
ML732373.1	34250	36561	KAB8068787.1
ML732373.1	36743	37404	KAB8068788.1
ML732373.1	37682	39059	KAB8068789.1
ML732373.1	42573	43401	KAB8068790.1
ML732373.1	46242	47521	KAB8068791.1
ML732373.1	47697	49224	KAB8068792.1
ML732373.1	49936	51408	KAB8068793.1
ML732373.1	51458	53544	KAB8068794.1
ML732373.1	53096	53544	KAB8068795.1
ML732374.1	4992	6225	KAB8068762.1
ML732374.1	6541	7852	KAB8068763.1
ML732374.1	8636	9570	KAB8068764.1
ML732374.1	10641	15675	KAB8068765.1
ML732374.1	15367	16138	KAB8068766.1
ML732374.1	20920	24553	KAB8068767.1
ML732374.1	26923	27459	KAB8068768.1
ML732374.1	31965	34259	KAB8068769.1
ML732374.1	36665	39964	KAB8068770.1
ML732374.1	40194	41879	KAB8068771.1
ML732374.1	41745	43673	KAB8068772.1
ML732374.1	45101	48355	KAB8068773.1
ML732374.1	50306	52604	KAB8068774.1
ML732375.1	1119	1823	KAB8068741.1
ML732375.1	2509	3328	KAB8068742.1
ML732375.1	3996	6245	KAB8068743.1
ML732375.1	7949	11274	KAB8068744.1
ML732375.1	11629	13432	KAB8068745.1
ML732375.1	13482	15055	KAB8068746.1
ML732375.1	15894	16659	KAB8068747.1
ML732375.1	20521	20781	KAB8068748.1
ML732375.1	23957	25990	KAB8068749.1
ML732375.1	26091	27913	KAB8068750.1
ML732375.1	28863	29411	KAB8068751.1
ML732375.1	30840	32086	KAB8068752.1
ML732375.1	32404	34233	KAB8068753.1
ML732375.1	38944	40621	KAB8068754.1
ML732375.1	41454	44160	KAB8068755.1
ML732375.1	44212	44844	KAB8068756.1
ML732375.1	44212	46898	KAB8068757.1
ML732375.1	46884	48219	KAB8068758.1
ML732375.1	46911	47442	KAB8068759.1
ML732375.1	48621	50018	KAB8068760.1
ML732375.1	50770	52122	KAB8068761.1
ML732376.1	49	2348	KAB8068721.1
ML732376.1	3226	5581	KAB8068722.1
ML732376.1	5729	6687	KAB8068723.1
ML732376.1	6945	8183	KAB8068724.1
ML732376.1	8403	9996	KAB8068725.1
ML732376.1	10047	14745	KAB8068726.1
ML732376.1	14827	15515	KAB8068727.1
ML732376.1	15713	19641	KAB8068728.1
ML732376.1	19798	21160	KAB8068729.1
ML732376.1	21159	21730	KAB8068730.1
ML732376.1	22060	23419	KAB8068731.1
ML732376.1	23674	25075	KAB8068732.1
ML732376.1	25443	28591	KAB8068733.1
ML732376.1	28825	29852	KAB8068734.1
ML732376.1	30170	33036	KAB8068735.1
ML732376.1	33149	34988	KAB8068736.1
ML732376.1	35224	38015	KAB8068737.1
ML732376.1	38192	39578	KAB8068738.1
ML732376.1	40383	43870	KAB8068739.1
ML732376.1	49351	51827	KAB8068740.1
ML732377.1	200	1425	KAB8068699.1
ML732377.1	4288	5494	KAB8068700.1
ML732377.1	5994	7875	KAB8068701.1
ML732377.1	8447	9138	KAB8068702.1
ML732377.1	9311	10162	KAB8068703.1
ML732377.1	10162	11668	KAB8068704.1
ML732377.1	11767	14017	KAB8068705.1
ML732377.1	16283	17117	KAB8068706.1
ML732377.1	18130	18535	KAB8068707.1
ML732377.1	19679	20060	KAB8068708.1
ML732377.1	21021	23904	KAB8068709.1
ML732377.1	24520	26396	KAB8068710.1
ML732377.1	26428	27789	KAB8068711.1
ML732377.1	28098	30079	KAB8068712.1
ML732377.1	30631	32891	KAB8068713.1
ML732377.1	32261	32891	KAB8068714.1
ML732377.1	33173	34702	KAB8068715.1
ML732377.1	35655	36026	KAB8068716.1
ML732377.1	37007	39283	KAB8068717.1
ML732377.1	40624	41068	KAB8068718.1
ML732377.1	41447	41856	KAB8068719.1
ML732377.1	44148	45680	KAB8068720.1
ML732378.1	991	5616	KAB8068685.1
ML732378.1	11606	16180	KAB8068686.1
ML732378.1	17128	17553	KAB8068688.1
ML732378.1	17128	18453	KAB8068687.1
ML732378.1	19859	22094	KAB8068689.1
ML732378.1	25309	25692	KAB8068690.1
ML732378.1	26058	27897	KAB8068691.1
ML732378.1	30084	32188	KAB8068692.1
ML732378.1	32540	33610	KAB8068693.1
ML732378.1	36573	37290	KAB8068694.1
ML732378.1	37072	38259	KAB8068695.1
ML732378.1	38214	38429	KAB8068696.1
ML732378.1	39866	42446	KAB8068697.1
ML732378.1	49628	51038	KAB8068698.1
ML732379.1	1226	2972	KAB8068667.1
ML732379.1	3684	6023	KAB8068668.1
ML732379.1	8351	10133	KAB8068669.1
ML732379.1	13042	15629	KAB8068670.1
ML732379.1	15793	16229	KAB8068671.1
ML732379.1	18565	20238	KAB8068672.1
ML732379.1	20683	23032	KAB8068673.1
ML732379.1	23555	25409	KAB8068674.1
ML732379.1	27643	28937	KAB8068675.1
ML732379.1	31467	32240	KAB8068676.1
ML732379.1	32572	34234	KAB8068677.1
ML732379.1	34784	36183	KAB8068678.1
ML732379.1	37608	38555	KAB8068679.1
ML732379.1	40575	43015	KAB8068680.1
ML732379.1	43015	44255	KAB8068681.1
ML732379.1	44265	46094	KAB8068682.1
ML732379.1	46124	47941	KAB8068683.1
ML732379.1	48646	51466	KAB8068684.1
ML732380.1	306	6886	KAB8068650.1
ML732380.1	7991	9154	KAB8068651.1
ML732380.1	11037	13539	KAB8068652.1
ML732380.1	14536	16131	KAB8068653.1
ML732380.1	16247	18554	KAB8068654.1
ML732380.1	21204	25463	KAB8068655.1
ML732380.1	26198	27938	KAB8068656.1
ML732380.1	28088	29397	KAB8068657.1
ML732380.1	29396	30410	KAB8068658.1
ML732380.1	32601	33205	KAB8068659.1
ML732380.1	34505	35740	KAB8068660.1
ML732380.1	36174	37687	KAB8068661.1
ML732380.1	38294	42185	KAB8068662.1
ML732380.1	42354	45986	KAB8068663.1
ML732380.1	46624	46939	KAB8068664.1
ML732380.1	47378	47703	KAB8068665.1
ML732380.1	50569	50986	KAB8068666.1
ML732381.1	493	2156	KAB8068631.1
ML732381.1	2533	3507	KAB8068632.1
ML732381.1	4600	4972	KAB8068633.1
ML732381.1	5672	6136	KAB8068634.1
ML732381.1	7730	8504	KAB8068635.1
ML732381.1	10341	12143	KAB8068636.1
ML732381.1	14394	16387	KAB8068637.1
ML732381.1	18251	18848	KAB8068638.1
ML732381.1	19186	24077	KAB8068639.1
ML732381.1	25258	26284	KAB8068640.1
ML732381.1	26912	27503	KAB8068641.1
ML732381.1	27531	28914	KAB8068642.1
ML732381.1	30181	31341	KAB8068643.1
ML732381.1	32016	33790	KAB8068644.1
ML732381.1	37563	39276	KAB8068645.1
ML732381.1	40024	43528	KAB8068646.1
ML732381.1	45134	47117	KAB8068647.1
ML732381.1	47792	48384	KAB8068648.1
ML732381.1	48384	49316	KAB8068649.1
ML732382.1	819	1969	KAB8068611.1
ML732382.1	2685	7420	KAB8068612.1
ML732382.1	7733	9355	KAB8068613.1
ML732382.1	11357	13509	KAB8068614.1
ML732382.1	13536	14924	KAB8068615.1
ML732382.1	14962	16217	KAB8068616.1
ML732382.1	16233	17594	KAB8068617.1
ML732382.1	17673	20084	KAB8068618.1
ML732382.1	20243	21949	KAB8068619.1
ML732382.1	21948	22936	KAB8068620.1
ML732382.1	23539	24297	KAB8068621.1
ML732382.1	24297	25322	KAB8068622.1
ML732382.1	25379	27018	KAB8068623.1
ML732382.1	32144	32936	KAB8068624.1
ML732382.1	35389	37592	KAB8068625.1
ML732382.1	38395	39721	KAB8068626.1
ML732382.1	39922	42893	KAB8068627.1
ML732382.1	43009	44157	KAB8068628.1
ML732382.1	44482	47991	KAB8068629.1
ML732382.1	49610	50142	KAB8068630.1
ML732383.1	1871	2510	KAB8068591.1
ML732383.1	1871	3694	KAB8068590.1
ML732383.1	3955	5371	KAB8068592.1
ML732383.1	5349	5606	KAB8068593.1
ML732383.1	6269	7464	KAB8068594.1
ML732383.1	14016	14570	KAB8068595.1
ML732383.1	15459	17851	KAB8068596.1
ML732383.1	20078	21263	KAB8068597.1
ML732383.1	21872	24414	KAB8068598.1
ML732383.1	24473	25964	KAB8068599.1
ML732383.1	26605	27984	KAB8068600.1
ML732383.1	28228	29969	KAB8068601.1
ML732383.1	29974	31149	KAB8068602.1
ML732383.1	31860	33003	KAB8068603.1
ML732383.1	33600	34938	KAB8068604.1
ML732383.1	36938	38672	KAB8068605.1
ML732383.1	39060	40710	KAB8068606.1
ML732383.1	41772	43857	KAB8068607.1
ML732383.1	44456	46049	KAB8068608.1
ML732383.1	46406	48266	KAB8068609.1
ML732383.1	48765	49975	KAB8068610.1
ML732384.1	972	3422	KAB8068573.1
ML732384.1	4193	7297	KAB8068574.1
ML732384.1	7458	8452	KAB8068575.1
ML732384.1	8838	9676	KAB8068576.1
ML732384.1	9849	12900	KAB8068577.1
ML732384.1	13490	14779	KAB8068578.1
ML732384.1	15621	16806	KAB8068579.1
ML732384.1	19058	20401	KAB8068580.1
ML732384.1	21359	24953	KAB8068581.1
ML732384.1	25344	26607	KAB8068582.1
ML732384.1	26859	27487	KAB8068583.1
ML732384.1	27806	31763	KAB8068584.1
ML732384.1	33277	35291	KAB8068585.1
ML732384.1	35291	38767	KAB8068586.1
ML732384.1	40908	41392	KAB8068587.1
ML732384.1	41334	41940	KAB8068588.1
ML732384.1	49311	49930	KAB8068589.1
ML732385.1	1127	2040	KAB8068553.1
ML732385.1	2648	4439	KAB8068554.1
ML732385.1	4816	5713	KAB8068555.1
ML732385.1	5984	6709	KAB8068556.1
ML732385.1	7107	9693	KAB8068557.1
ML732385.1	12275	13819	KAB8068558.1
ML732385.1	14314	14688	KAB8068559.1
ML732385.1	15147	16688	KAB8068560.1
ML732385.1	16729	17776	KAB8068561.1
ML732385.1	18956	21003	KAB8068562.1
ML732385.1	21085	23004	KAB8068563.1
ML732385.1	23415	26065	KAB8068564.1
ML732385.1	29858	32098	KAB8068565.1
ML732385.1	32181	33022	KAB8068566.1
ML732385.1	33960	35561	KAB8068567.1
ML732385.1	35535	37221	KAB8068568.1
ML732385.1	37978	39229	KAB8068569.1
ML732385.1	44271	45153	KAB8068570.1
ML732385.1	45648	46413	KAB8068571.1
ML732385.1	47182	48025	KAB8068572.1
ML732386.1	40	2040	KAB8068535.1
ML732386.1	5299	6871	KAB8068536.1
ML732386.1	7859	10016	KAB8068537.1
ML732386.1	10018	10380	KAB8068538.1
ML732386.1	12063	15056	KAB8068539.1
ML732386.1	15376	16415	KAB8068540.1
ML732386.1	16540	17682	KAB8068541.1
ML732386.1	20142	20806	KAB8068542.1
ML732386.1	22655	24918	KAB8068543.1
ML732386.1	25167	27357	KAB8068544.1
ML732386.1	29086	29813	KAB8068545.1
ML732386.1	29757	31409	KAB8068546.1
ML732386.1	31702	33682	KAB8068547.1
ML732386.1	33913	35582	KAB8068548.1
ML732386.1	38667	39608	KAB8068549.1
ML732386.1	40309	42227	KAB8068550.1
ML732386.1	42630	43113	KAB8068551.1
ML732386.1	43414	45844	KAB8068552.1
ML732387.1	2604	3873	KAB8068520.1
ML732387.1	6862	7745	KAB8068521.1
ML732387.1	10980	12466	KAB8068522.1
ML732387.1	12443	13607	KAB8068523.1
ML732387.1	15532	19094	KAB8068524.1
ML732387.1	23668	24795	KAB8068525.1
ML732387.1	25487	26940	KAB8068526.1
ML732387.1	28042	30402	KAB8068527.1
ML732387.1	31651	33026	KAB8068528.1
ML732387.1	33356	33998	KAB8068529.1
ML732387.1	34462	36039	KAB8068530.1
ML732387.1	36256	37177	KAB8068531.1
ML732387.1	41484	42786	KAB8068532.1
ML732387.1	43122	45071	KAB8068533.1
ML732387.1	46026	47532	KAB8068534.1
ML732388.1	48	925	KAB8068507.1
ML732388.1	1071	2329	KAB8068508.1
ML732388.1	3323	4355	KAB8068509.1
ML732388.1	4903	6522	KAB8068510.1
ML732388.1	9888	13684	KAB8068511.1
ML732388.1	17047	18763	KAB8068512.1
ML732388.1	23455	24235	KAB8068513.1
ML732388.1	24678	25705	KAB8068514.1
ML732388.1	27168	28254	KAB8068515.1
ML732388.1	29581	31717	KAB8068516.1
ML732388.1	32971	36271	KAB8068517.1
ML732388.1	35719	36271	KAB8068518.1
ML732388.1	41133	41982	KAB8068519.1
ML732389.1	6890	7550	KAB8068491.1
ML732389.1	7986	9784	KAB8068492.1
ML732389.1	10409	11767	KAB8068493.1
ML732389.1	11272	14304	KAB8068494.1
ML732389.1	15756	17755	KAB8068495.1
ML732389.1	18190	21549	KAB8068496.1
ML732389.1	22365	23625	KAB8068497.1
ML732389.1	23948	24893	KAB8068498.1
ML732389.1	25572	29174	KAB8068499.1
ML732389.1	30414	31611	KAB8068500.1
ML732389.1	35034	35287	KAB8068501.1
ML732389.1	35628	36637	KAB8068502.1
ML732389.1	37725	39389	KAB8068503.1
ML732389.1	39632	41383	KAB8068504.1
ML732389.1	40986	41333	KAB8068505.1
ML732389.1	44933	46473	KAB8068506.1
ML732390.1	2062	3836	KAB8068474.1
ML732390.1	3882	5930	KAB8068475.1
ML732390.1	6720	7519	KAB8068476.1
ML732390.1	7556	10520	KAB8068477.1
ML732390.1	10776	12479	KAB8068478.1
ML732390.1	13030	15078	KAB8068479.1
ML732390.1	16812	18174	KAB8068480.1
ML732390.1	18470	19932	KAB8068481.1
ML732390.1	24278	25605	KAB8068482.1
ML732390.1	25788	27660	KAB8068483.1
ML732390.1	30948	31413	KAB8068484.1
ML732390.1	32361	33740	KAB8068485.1
ML732390.1	33099	35213	KAB8068486.1
ML732390.1	39239	40286	KAB8068487.1
ML732390.1	40877	43296	KAB8068488.1
ML732390.1	44314	45799	KAB8068489.1
ML732390.1	46055	47731	KAB8068490.1
ML732391.1	50	675	KAB8068456.1
ML732391.1	3218	4552	KAB8068457.1
ML732391.1	6753	8952	KAB8068458.1
ML732391.1	9471	11091	KAB8068459.1
ML732391.1	11779	13048	KAB8068460.1
ML732391.1	14733	15271	KAB8068461.1
ML732391.1	15778	17766	KAB8068462.1
ML732391.1	17962	21125	KAB8068463.1
ML732391.1	21423	23890	KAB8068464.1
ML732391.1	23894	25205	KAB8068465.1
ML732391.1	26227	27793	KAB8068466.1
ML732391.1	28309	31788	KAB8068467.1
ML732391.1	32751	33783	KAB8068468.1
ML732391.1	34207	35789	KAB8068469.1
ML732391.1	36230	38672	KAB8068470.1
ML732391.1	38871	40345	KAB8068471.1
ML732391.1	41204	43354	KAB8068472.1
ML732391.1	45823	47781	KAB8068473.1
ML732392.1	1330	3942	KAB8068443.1
ML732392.1	3943	6948	KAB8068444.1
ML732392.1	7136	8233	KAB8068445.1
ML732392.1	9099	11298	KAB8068446.1
ML732392.1	15240	16003	KAB8068447.1
ML732392.1	16914	17598	KAB8068448.1
ML732392.1	18235	23065	KAB8068449.1
ML732392.1	23762	27400	KAB8068450.1
ML732392.1	28947	29236	KAB8068451.1
ML732392.1	29406	32922	KAB8068452.1
ML732392.1	32937	37039	KAB8068453.1
ML732392.1	37188	40975	KAB8068454.1
ML732392.1	41223	46520	KAB8068455.1
ML732393.1	1311	3280	KAB8068424.1
ML732393.1	3534	7680	KAB8068425.1
ML732393.1	7839	11608	KAB8068426.1
ML732393.1	12769	14239	KAB8068427.1
ML732393.1	17002	20362	KAB8068428.1
ML732393.1	20869	22242	KAB8068429.1
ML732393.1	22679	23374	KAB8068430.1
ML732393.1	23773	25148	KAB8068431.1
ML732393.1	25206	25989	KAB8068432.1
ML732393.1	26114	28468	KAB8068433.1
ML732393.1	29027	33646	KAB8068434.1
ML732393.1	34399	36025	KAB8068435.1
ML732393.1	36175	37375	KAB8068436.1
ML732393.1	37940	38907	KAB8068437.1
ML732393.1	39204	40378	KAB8068438.1
ML732393.1	40421	42014	KAB8068439.1
ML732393.1	42453	44252	KAB8068440.1
ML732393.1	44510	45190	KAB8068441.1
ML732393.1	45600	46937	KAB8068442.1
ML732394.1	21	4361	KAB8068410.1
ML732394.1	4400	8149	KAB8068411.1
ML732394.1	8619	9073	KAB8068412.1
ML732394.1	9008	13175	KAB8068413.1
ML732394.1	13720	14931	KAB8068414.1
ML732394.1	16025	18505	KAB8068415.1
ML732394.1	19363	22389	KAB8068416.1
ML732394.1	24841	26531	KAB8068417.1
ML732394.1	28828	30511	KAB8068418.1
ML732394.1	30720	33327	KAB8068419.1
ML732394.1	34124	36420	KAB8068420.1
ML732394.1	36679	38677	KAB8068421.1
ML732394.1	38699	41185	KAB8068422.1
ML732394.1	43363	44819	KAB8068423.1
ML732395.1	1843	3870	KAB8068394.1
ML732395.1	4268	6927	KAB8068395.1
ML732395.1	9242	10620	KAB8068396.1
ML732395.1	10620	11480	KAB8068397.1
ML732395.1	11388	12125	KAB8068398.1
ML732395.1	19567	24830	KAB8068399.1
ML732395.1	25368	27182	KAB8068400.1
ML732395.1	27271	27913	KAB8068401.1
ML732395.1	29621	30971	KAB8068402.1
ML732395.1	31304	33003	KAB8068403.1
ML732395.1	33674	36084	KAB8068404.1
ML732395.1	37204	38063	KAB8068405.1
ML732395.1	38288	38767	KAB8068406.1
ML732395.1	39072	40311	KAB8068407.1
ML732395.1	40815	44976	KAB8068408.1
ML732395.1	46232	46532	KAB8068409.1
ML732396.1	1432	2506	KAB8068379.1
ML732396.1	4175	5465	KAB8068380.1
ML732396.1	5873	7901	KAB8068381.1
ML732396.1	9749	11529	KAB8068382.1
ML732396.1	13760	15572	KAB8068383.1
ML732396.1	17225	18817	KAB8068384.1
ML732396.1	19895	22161	KAB8068385.1
ML732396.1	22578	25054	KAB8068386.1
ML732396.1	25405	26130	KAB8068387.1
ML732396.1	29306	30362	KAB8068388.1
ML732396.1	31281	32998	KAB8068389.1
ML732396.1	34413	37959	KAB8068390.1
ML732396.1	38746	41018	KAB8068391.1
ML732396.1	41050	42012	KAB8068392.1
ML732396.1	42390	46093	KAB8068393.1
ML732397.1	5836	9550	KAB8068368.1
ML732397.1	9824	11545	KAB8068369.1
ML732397.1	11766	13848	KAB8068370.1
ML732397.1	14169	15660	KAB8068371.1
ML732397.1	24749	27239	KAB8068372.1
ML732397.1	32250	34381	KAB8068373.1
ML732397.1	34898	35383	KAB8068374.1
ML732397.1	35383	37312	KAB8068375.1
ML732397.1	38622	40040	KAB8068376.1
ML732397.1	41071	42346	KAB8068377.1
ML732397.1	42714	45399	KAB8068378.1
ML732398.1	98	1669	KAB8068349.1
ML732398.1	3835	5127	KAB8068350.1
ML732398.1	5127	7024	KAB8068351.1
ML732398.1	7111	7544	KAB8068352.1
ML732398.1	10491	11559	KAB8068353.1
ML732398.1	12690	13227	KAB8068354.1
ML732398.1	14314	15236	KAB8068355.1
ML732398.1	15861	18847	KAB8068356.1
ML732398.1	19294	20823	KAB8068357.1
ML732398.1	22940	25553	KAB8068358.1
ML732398.1	27876	28524	KAB8068359.1
ML732398.1	29428	29702	KAB8068360.1
ML732398.1	30056	31264	KAB8068361.1
ML732398.1	31645	32562	KAB8068362.1
ML732398.1	33395	33779	KAB8068363.1
ML732398.1	33849	34966	KAB8068364.1
ML732398.1	39715	40581	KAB8068365.1
ML732398.1	41675	42705	KAB8068366.1
ML732398.1	43577	44005	KAB8068367.1
ML732399.1	252	3183	KAB8068337.1
ML732399.1	5063	9024	KAB8068338.1
ML732399.1	9082	10144	KAB8068339.1
ML732399.1	10553	12399	KAB8068340.1
ML732399.1	16202	21216	KAB8068341.1
ML732399.1	21351	24426	KAB8068342.1
ML732399.1	25291	28444	KAB8068343.1
ML732399.1	28867	30500	KAB8068344.1
ML732399.1	35514	38069	KAB8068345.1
ML732399.1	38702	39196	KAB8068346.1
ML732399.1	39953	41417	KAB8068347.1
ML732399.1	41701	45322	KAB8068348.1
ML732400.1	11	934	KAB8068316.1
ML732400.1	969	1887	KAB8068317.1
ML732400.1	2292	2988	KAB8068318.1
ML732400.1	3144	4493	KAB8068319.1
ML732400.1	4794	6139	KAB8068320.1
ML732400.1	5831	10604	KAB8068321.1
ML732400.1	10798	13131	KAB8068322.1
ML732400.1	13964	14495	KAB8068323.1
ML732400.1	14748	16490	KAB8068324.1
ML732400.1	16626	17789	KAB8068325.1
ML732400.1	17837	18350	KAB8068326.1
ML732400.1	18458	19592	KAB8068327.1
ML732400.1	23415	25710	KAB8068328.1
ML732400.1	25995	26656	KAB8068329.1
ML732400.1	26687	28179	KAB8068330.1
ML732400.1	28718	30994	KAB8068331.1
ML732400.1	32131	34389	KAB8068332.1
ML732400.1	34670	36560	KAB8068333.1
ML732400.1	38227	39700	KAB8068334.1
ML732400.1	40119	42011	KAB8068335.1
ML732400.1	44502	45170	KAB8068336.1
ML732401.1	1332	2427	KAB8068303.1
ML732401.1	5375	5957	KAB8068304.1
ML732401.1	10763	11584	KAB8068305.1
ML732401.1	13618	14430	KAB8068306.1
ML732401.1	17434	18847	KAB8068307.1
ML732401.1	20373	22814	KAB8068308.1
ML732401.1	23807	26183	KAB8068309.1
ML732401.1	26533	28687	KAB8068310.1
ML732401.1	29506	30495	KAB8068311.1
ML732401.1	30652	32601	KAB8068312.1
ML732401.1	33117	34399	KAB8068313.1
ML732401.1	35119	36220	KAB8068314.1
ML732401.1	40505	42303	KAB8068315.1
ML732402.1	1353	1819	KAB8068288.1
ML732402.1	3566	5435	KAB8068289.1
ML732402.1	5430	5993	KAB8068290.1
ML732402.1	8838	9828	KAB8068291.1
ML732402.1	16542	17870	KAB8068292.1
ML732402.1	18761	20489	KAB8068293.1
ML732402.1	21955	24115	KAB8068294.1
ML732402.1	24628	25476	KAB8068295.1
ML732402.1	28044	30142	KAB8068296.1
ML732402.1	30751	32777	KAB8068297.1
ML732402.1	33429	34354	KAB8068299.1
ML732402.1	33429	34526	KAB8068298.1
ML732402.1	37496	38234	KAB8068300.1
ML732402.1	38767	40836	KAB8068301.1
ML732402.1	42273	44262	KAB8068302.1
ML732403.1	881	1453	KAB8068276.1
ML732403.1	2202	3603	KAB8068277.1
ML732403.1	9301	10043	KAB8068278.1
ML732403.1	15720	17274	KAB8068279.1
ML732403.1	18276	19918	KAB8068280.1
ML732403.1	21350	23514	KAB8068281.1
ML732403.1	23776	24680	KAB8068282.1
ML732403.1	24684	27361	KAB8068283.1
ML732403.1	27872	35662	KAB8068284.1
ML732403.1	37408	38772	KAB8068285.1
ML732403.1	38832	41562	KAB8068286.1
ML732403.1	42753	43556	KAB8068287.1
ML732404.1	1606	3350	KAB8068263.1
ML732404.1	5480	6084	KAB8068264.1
ML732404.1	6645	7488	KAB8068265.1
ML732404.1	11514	16005	KAB8068266.1
ML732404.1	16538	17996	KAB8068267.1
ML732404.1	19959	20673	KAB8068268.1
ML732404.1	20843	22863	KAB8068269.1
ML732404.1	24834	25290	KAB8068270.1
ML732404.1	25716	26818	KAB8068271.1
ML732404.1	28155	29764	KAB8068272.1
ML732404.1	33888	35769	KAB8068273.1
ML732404.1	36411	38137	KAB8068274.1
ML732404.1	40384	42186	KAB8068275.1
ML732405.1	4	1184	KAB8068246.1
ML732405.1	3190	4578	KAB8068247.1
ML732405.1	8830	10193	KAB8068248.1
ML732405.1	10344	11490	KAB8068249.1
ML732405.1	11645	14471	KAB8068250.1
ML732405.1	14856	16351	KAB8068251.1
ML732405.1	17161	19496	KAB8068252.1
ML732405.1	19497	22331	KAB8068253.1
ML732405.1	22584	23833	KAB8068254.1
ML732405.1	24150	24872	KAB8068255.1
ML732405.1	24895	27155	KAB8068256.1
ML732405.1	26652	27606	KAB8068257.1
ML732405.1	27872	32901	KAB8068258.1
ML732405.1	32970	33965	KAB8068259.1
ML732405.1	36745	39931	KAB8068260.1
ML732405.1	40081	40671	KAB8068261.1
ML732405.1	41120	44060	KAB8068262.1
ML732406.1	3617	6839	KAB8068236.1
ML732406.1	8389	9916	KAB8068237.1
ML732406.1	16757	18245	KAB8068238.1
ML732406.1	20041	23639	KAB8068239.1
ML732406.1	24767	25983	KAB8068240.1
ML732406.1	27668	30117	KAB8068241.1
ML732406.1	32223	32537	KAB8068242.1
ML732406.1	34092	34795	KAB8068243.1
ML732406.1	36946	37974	KAB8068244.1
ML732406.1	39065	39467	KAB8068245.1
ML732407.1	1127	3759	KAB8068227.1
ML732407.1	4020	5394	KAB8068228.1
ML732407.1	6461	9998	KAB8068229.1
ML732407.1	10619	11478	KAB8068230.1
ML732407.1	19068	23229	KAB8068231.1
ML732407.1	24658	25449	KAB8068232.1
ML732407.1	34176	35140	KAB8068233.1
ML732407.1	36940	37862	KAB8068234.1
ML732407.1	39464	40572	KAB8068235.1
ML732408.1	858	2781	KAB8068213.1
ML732408.1	2881	4766	KAB8068214.1
ML732408.1	6253	8188	KAB8068215.1
ML732408.1	8592	10597	KAB8068216.1
ML732408.1	12298	14370	KAB8068217.1
ML732408.1	15494	18313	KAB8068218.1
ML732408.1	18826	22838	KAB8068219.1
ML732408.1	23058	24432	KAB8068220.1
ML732408.1	26089	26973	KAB8068221.1
ML732408.1	28080	31511	KAB8068222.1
ML732408.1	33460	35368	KAB8068223.1
ML732408.1	36024	36891	KAB8068224.1
ML732408.1	37650	39290	KAB8068225.1
ML732408.1	39504	43774	KAB8068226.1
ML732409.1	3084	4434	KAB8068203.1
ML732409.1	6967	8096	KAB8068204.1
ML732409.1	11498	14034	KAB8068205.1
ML732409.1	16651	18014	KAB8068206.1
ML732409.1	18082	20022	KAB8068207.1
ML732409.1	27879	29201	KAB8068208.1
ML732409.1	29712	32050	KAB8068209.1
ML732409.1	33227	35844	KAB8068210.1
ML732409.1	40339	41005	KAB8068211.1
ML732409.1	42092	42977	KAB8068212.1
ML732410.1	3728	6614	KAB8068191.1
ML732410.1	7797	9238	KAB8068192.1
ML732410.1	10395	11346	KAB8068193.1
ML732410.1	12339	14107	KAB8068194.1
ML732410.1	14434	15662	KAB8068195.1
ML732410.1	17163	17627	KAB8068196.1
ML732410.1	18426	19508	KAB8068197.1
ML732410.1	22714	23785	KAB8068198.1
ML732410.1	24142	26051	KAB8068199.1
ML732410.1	28886	30658	KAB8068200.1
ML732410.1	31252	31978	KAB8068201.1
ML732410.1	37368	39185	KAB8068202.1
ML732411.1	0	1624	KAB8068175.1
ML732411.1	1624	4389	KAB8068176.1
ML732411.1	5701	9861	KAB8068177.1
ML732411.1	10050	12395	KAB8068178.1
ML732411.1	13190	14458	KAB8068179.1
ML732411.1	14459	15846	KAB8068180.1
ML732411.1	16034	18868	KAB8068181.1
ML732411.1	19568	22333	KAB8068182.1
ML732411.1	22469	24329	KAB8068183.1
ML732411.1	24396	25727	KAB8068184.1
ML732411.1	25728	28752	KAB8068185.1
ML732411.1	28632	29058	KAB8068186.1
ML732411.1	29153	33196	KAB8068187.1
ML732411.1	35176	39323	KAB8068188.1
ML732411.1	39334	40164	KAB8068189.1
ML732411.1	40163	41781	KAB8068190.1
ML732412.1	618	1619	KAB8068158.1
ML732412.1	1935	2927	KAB8068159.1
ML732412.1	3098	5681	KAB8068160.1
ML732412.1	6273	8051	KAB8068161.1
ML732412.1	8929	9568	KAB8068162.1
ML732412.1	12188	13846	KAB8068163.1
ML732412.1	15750	16665	KAB8068164.1
ML732412.1	16839	18453	KAB8068165.1
ML732412.1	18465	20868	KAB8068166.1
ML732412.1	21599	23389	KAB8068167.1
ML732412.1	23464	26486	KAB8068168.1
ML732412.1	27564	29128	KAB8068169.1
ML732412.1	29321	31649	KAB8068170.1
ML732412.1	31641	32716	KAB8068171.1
ML732412.1	32717	35707	KAB8068172.1
ML732412.1	36407	38238	KAB8068173.1
ML732412.1	38336	41586	KAB8068174.1
ML732413.1	1200	13672	KAB8068148.1
ML732413.1	14828	16409	KAB8068149.1
ML732413.1	19224	21643	KAB8068150.1
ML732413.1	24617	25889	KAB8068151.1
ML732413.1	28396	30277	KAB8068152.1
ML732413.1	31594	33021	KAB8068153.1
ML732413.1	33166	34615	KAB8068154.1
ML732413.1	34671	36905	KAB8068155.1
ML732413.1	36675	37891	KAB8068156.1
ML732413.1	39469	41429	KAB8068157.1
ML732414.1	0	840	KAB8068127.1
ML732414.1	1029	3326	KAB8068128.1
ML732414.1	3645	4350	KAB8068129.1
ML732414.1	5120	9201	KAB8068130.1
ML732414.1	9830	11487	KAB8068131.1
ML732414.1	11828	13036	KAB8068132.1
ML732414.1	14265	15919	KAB8068133.1
ML732414.1	16467	18432	KAB8068134.1
ML732414.1	18591	20777	KAB8068135.1
ML732414.1	21098	21706	KAB8068136.1
ML732414.1	22155	23200	KAB8068137.1
ML732414.1	23411	24006	KAB8068138.1
ML732414.1	24286	25429	KAB8068139.1
ML732414.1	25611	28971	KAB8068140.1
ML732414.1	29310	30375	KAB8068141.1
ML732414.1	30422	31499	KAB8068142.1
ML732414.1	31591	33994	KAB8068143.1
ML732414.1	34153	34871	KAB8068144.1
ML732414.1	34901	36123	KAB8068145.1
ML732414.1	36491	37918	KAB8068146.1
ML732414.1	38102	40501	KAB8068147.1
ML732415.1	614	2231	KAB8068112.1
ML732415.1	3073	6576	KAB8068113.1
ML732415.1	6692	10133	KAB8068114.1
ML732415.1	10326	11297	KAB8068115.1
ML732415.1	12038	14997	KAB8068116.1
ML732415.1	15177	17016	KAB8068117.1
ML732415.1	17303	18560	KAB8068118.1
ML732415.1	19894	20767	KAB8068119.1
ML732415.1	20629	21449	KAB8068120.1
ML732415.1	21945	24816	KAB8068121.1
ML732415.1	24895	26515	KAB8068122.1
ML732415.1	26684	27202	KAB8068123.1
ML732415.1	27156	34584	KAB8068124.1
ML732415.1	35510	39423	KAB8068125.1
ML732415.1	40510	41430	KAB8068126.1
ML732416.1	4724	6007	KAB8068099.1
ML732416.1	6656	7748	KAB8068100.1
ML732416.1	8678	11016	KAB8068101.1
ML732416.1	11809	14158	KAB8068102.1
ML732416.1	14313	15369	KAB8068103.1
ML732416.1	16589	18560	KAB8068104.1
ML732416.1	22049	23343	KAB8068105.1
ML732416.1	23883	25787	KAB8068106.1
ML732416.1	25939	28363	KAB8068107.1
ML732416.1	29035	32773	KAB8068108.1
ML732416.1	34764	35816	KAB8068109.1
ML732416.1	36034	37859	KAB8068110.1
ML732416.1	39229	41096	KAB8068111.1
ML732417.1	891	2440	KAB8068089.1
ML732417.1	2784	3765	KAB8068090.1
ML732417.1	4534	6128	KAB8068091.1
ML732417.1	13485	15990	KAB8068092.1
ML732417.1	16457	19005	KAB8068093.1
ML732417.1	20152	20743	KAB8068094.1
ML732417.1	26474	28388	KAB8068095.1
ML732417.1	29224	30379	KAB8068096.1
ML732417.1	33647	35044	KAB8068097.1
ML732417.1	39156	39921	KAB8068098.1
ML732418.1	1461	8983	KAB8068074.1
ML732418.1	9117	10098	KAB8068075.1
ML732418.1	11210	11700	KAB8068076.1
ML732418.1	12874	13990	KAB8068077.1
ML732418.1	16513	17377	KAB8068078.1
ML732418.1	18823	19702	KAB8068079.1
ML732418.1	21216	22350	KAB8068080.1
ML732418.1	23108	24586	KAB8068081.1
ML732418.1	24950	28825	KAB8068082.1
ML732418.1	29119	30280	KAB8068083.1
ML732418.1	30612	32228	KAB8068084.1
ML732418.1	32249	33972	KAB8068085.1
ML732418.1	34085	36525	KAB8068086.1
ML732418.1	36798	38368	KAB8068087.1
ML732418.1	38985	40041	KAB8068088.1
ML732419.1	0	553	KAB8068056.1
ML732419.1	778	2997	KAB8068057.1
ML732419.1	4586	5505	KAB8068058.1
ML732419.1	5997	7082	KAB8068059.1
ML732419.1	7325	10005	KAB8068060.1
ML732419.1	10190	11224	KAB8068061.1
ML732419.1	11224	14236	KAB8068062.1
ML732419.1	14828	15693	KAB8068063.1
ML732419.1	17118	17614	KAB8068064.1
ML732419.1	17674	18057	KAB8068065.1
ML732419.1	20044	21627	KAB8068066.1
ML732419.1	22610	23349	KAB8068067.1
ML732419.1	23639	26978	KAB8068068.1
ML732419.1	28932	30009	KAB8068069.1
ML732419.1	30185	31527	KAB8068070.1
ML732419.1	31690	35172	KAB8068071.1
ML732419.1	35385	38886	KAB8068072.1
ML732419.1	39735	40458	KAB8068073.1
ML732420.1	3587	4558	KAB8068044.1
ML732420.1	5663	7573	KAB8068045.1
ML732420.1	8586	10868	KAB8068046.1
ML732420.1	12094	13446	KAB8068047.1
ML732420.1	14326	15694	KAB8068048.1
ML732420.1	18149	19141	KAB8068049.1
ML732420.1	20067	21012	KAB8068050.1
ML732420.1	21687	23427	KAB8068051.1
ML732420.1	24084	25566	KAB8068052.1
ML732420.1	26548	28082	KAB8068053.1
ML732420.1	29502	31445	KAB8068054.1
ML732420.1	37223	37808	KAB8068055.1
ML732421.1	1671	3526	KAB8068030.1
ML732421.1	3797	7347	KAB8068031.1
ML732421.1	7323	8734	KAB8068032.1
ML732421.1	8663	9160	KAB8068033.1
ML732421.1	9559	11950	KAB8068034.1
ML732421.1	13418	14752	KAB8068035.1
ML732421.1	15453	16403	KAB8068036.1
ML732421.1	16948	17623	KAB8068037.1
ML732421.1	19654	21126	KAB8068038.1
ML732421.1	23007	24596	KAB8068039.1
ML732421.1	27433	29665	KAB8068040.1
ML732421.1	32937	34242	KAB8068041.1
ML732421.1	36786	37749	KAB8068042.1
ML732421.1	38125	40276	KAB8068043.1
ML732422.1	371	1588	KAB8068021.1
ML732422.1	6828	9059	KAB8068022.1
ML732422.1	16964	17598	KAB8068023.1
ML732422.1	17626	18408	KAB8068024.1
ML732422.1	23348	25425	KAB8068025.1
ML732422.1	27478	29270	KAB8068026.1
ML732422.1	35136	35474	KAB8068027.1
ML732422.1	35961	36395	KAB8068028.1
ML732422.1	36619	37283	KAB8068029.1
ML732423.1	13639	14760	KAB8068012.1
ML732423.1	15571	17211	KAB8068013.1
ML732423.1	18066	19049	KAB8068014.1
ML732423.1	19435	19809	KAB8068015.1
ML732423.1	20861	22887	KAB8068016.1
ML732423.1	24234	24975	KAB8068017.1
ML732423.1	25975	26794	KAB8068018.1
ML732423.1	35808	36204	KAB8068019.1
ML732423.1	37912	39146	KAB8068020.1
ML732424.1	183	2967	KAB8067999.1
ML732424.1	3410	5923	KAB8068000.1
ML732424.1	6343	7630	KAB8068001.1
ML732424.1	8802	10338	KAB8068002.1
ML732424.1	13888	15975	KAB8068003.1
ML732424.1	16528	17777	KAB8068004.1
ML732424.1	18075	18375	KAB8068005.1
ML732424.1	19406	22302	KAB8068006.1
ML732424.1	22474	28423	KAB8068007.1
ML732424.1	29746	31494	KAB8068008.1
ML732424.1	33162	34362	KAB8068009.1
ML732424.1	34812	36334	KAB8068010.1
ML732424.1	36686	38442	KAB8068011.1
ML732425.1	2416	3473	KAB8067988.1
ML732425.1	7811	8483	KAB8067989.1
ML732425.1	9830	11129	KAB8067990.1
ML732425.1	14616	14928	KAB8067991.1
ML732425.1	16024	18444	KAB8067992.1
ML732425.1	19229	20740	KAB8067993.1
ML732425.1	26677	27578	KAB8067994.1
ML732425.1	28119	29235	KAB8067995.1
ML732425.1	30452	31113	KAB8067996.1
ML732425.1	33186	35731	KAB8067997.1
ML732425.1	36941	38158	KAB8067998.1
ML732426.1	0	1511	KAB8067976.1
ML732426.1	1520	4670	KAB8067977.1
ML732426.1	5779	7555	KAB8067978.1
ML732426.1	7738	9251	KAB8067979.1
ML732426.1	11648	15878	KAB8067980.1
ML732426.1	17679	19576	KAB8067981.1
ML732426.1	20067	21965	KAB8067982.1
ML732426.1	22606	24330	KAB8067983.1
ML732426.1	24314	25433	KAB8067984.1
ML732426.1	26792	29245	KAB8067985.1
ML732426.1	31803	37072	KAB8067986.1
ML732426.1	37361	37661	KAB8067987.1
ML732427.1	2855	3403	KAB8067968.1
ML732427.1	7282	8189	KAB8067969.1
ML732427.1	9923	12279	KAB8067970.1
ML732427.1	12992	13428	KAB8067971.1
ML732427.1	16648	17122	KAB8067972.1
ML732427.1	20535	21860	KAB8067973.1
ML732427.1	25369	27104	KAB8067974.1
ML732427.1	34422	35688	KAB8067975.1
ML732428.1	243	2528	KAB8067960.1
ML732428.1	3085	4217	KAB8067961.1
ML732428.1	5017	7297	KAB8067962.1
ML732428.1	7247	8296	KAB8067963.1
ML732428.1	12848	16009	KAB8067964.1
ML732428.1	18316	23180	KAB8067965.1
ML732428.1	24998	26065	KAB8067966.1
ML732428.1	29851	31898	KAB8067967.1
ML732429.1	57	1083	KAB8067947.1
ML732429.1	2242	2511	KAB8067948.1
ML732429.1	3985	5351	KAB8067949.1
ML732429.1	6117	7806	KAB8067950.1
ML732429.1	11273	12506	KAB8067951.1
ML732429.1	12598	13206	KAB8067952.1
ML732429.1	16396	18074	KAB8067953.1
ML732429.1	19326	20879	KAB8067954.1
ML732429.1	21010	22394	KAB8067955.1
ML732429.1	22430	24172	KAB8067956.1
ML732429.1	24251	27077	KAB8067957.1
ML732429.1	28349	30039	KAB8067958.1
ML732429.1	30250	31043	KAB8067959.1
ML732430.1	0	1429	KAB8067935.1
ML732430.1	2109	2631	KAB8067936.1
ML732430.1	6385	6899	KAB8067937.1
ML732430.1	7905	9198	KAB8067938.1
ML732430.1	9353	10535	KAB8067939.1
ML732430.1	10814	11261	KAB8067941.1
ML732430.1	10814	14737	KAB8067940.1
ML732430.1	17680	20226	KAB8067942.1
ML732430.1	21459	22754	KAB8067943.1
ML732430.1	22850	23880	KAB8067944.1
ML732430.1	24581	28917	KAB8067945.1
ML732430.1	34562	36117	KAB8067946.1
ML732431.1	505	2587	KAB8067920.1
ML732431.1	2587	4004	KAB8067921.1
ML732431.1	4216	5274	KAB8067922.1
ML732431.1	5166	6196	KAB8067923.1
ML732431.1	5628	6088	KAB8067924.1
ML732431.1	8646	9589	KAB8067925.1
ML732431.1	9892	11159	KAB8067926.1
ML732431.1	13033	14120	KAB8067927.1
ML732431.1	14774	17015	KAB8067928.1
ML732431.1	19856	21581	KAB8067929.1
ML732431.1	22082	22318	KAB8067930.1
ML732431.1	23583	26272	KAB8067931.1
ML732431.1	26716	28067	KAB8067932.1
ML732431.1	30559	31201	KAB8067933.1
ML732431.1	35313	36414	KAB8067934.1
ML732432.1	4451	5939	KAB8067911.1
ML732432.1	7110	8459	KAB8067912.1
ML732432.1	9315	10070	KAB8067913.1
ML732432.1	12623	13367	KAB8067914.1
ML732432.1	13982	15221	KAB8067915.1
ML732432.1	19923	22492	KAB8067916.1
ML732432.1	22663	24009	KAB8067917.1
ML732432.1	25063	25950	KAB8067918.1
ML732432.1	27697	28477	KAB8067919.1
ML732433.1	843	2299	KAB8067897.1
ML732433.1	2645	2955	KAB8067898.1
ML732433.1	3307	4346	KAB8067899.1
ML732433.1	6217	6577	KAB8067900.1
ML732433.1	9586	10231	KAB8067901.1
ML732433.1	11042	12560	KAB8067902.1
ML732433.1	13868	15702	KAB8067903.1
ML732433.1	16628	18409	KAB8067904.1
ML732433.1	25036	25464	KAB8067905.1
ML732433.1	25630	27315	KAB8067906.1
ML732433.1	29094	30073	KAB8067907.1
ML732433.1	30405	31506	KAB8067908.1
ML732433.1	31761	34742	KAB8067909.1
ML732433.1	35676	36366	KAB8067910.1
ML732434.1	2029	3013	KAB8067888.1
ML732434.1	4686	6886	KAB8067889.1
ML732434.1	11391	12975	KAB8067890.1
ML732434.1	16492	17458	KAB8067891.1
ML732434.1	23074	23883	KAB8067892.1
ML732434.1	27039	27858	KAB8067893.1
ML732434.1	32396	33353	KAB8067894.1
ML732434.1	34205	34775	KAB8067895.1
ML732434.1	35724	36578	KAB8067896.1
ML732435.1	2153	3422	KAB8067874.1
ML732435.1	3417	6934	KAB8067875.1
ML732435.1	7787	8845	KAB8067876.1
ML732435.1	8867	10563	KAB8067877.1
ML732435.1	10737	12627	KAB8067878.1
ML732435.1	12859	14352	KAB8067879.1
ML732435.1	14976	16868	KAB8067880.1
ML732435.1	18187	20537	KAB8067881.1
ML732435.1	21571	23137	KAB8067882.1
ML732435.1	23137	23959	KAB8067883.1
ML732435.1	25222	26025	KAB8067884.1
ML732435.1	26605	27513	KAB8067885.1
ML732435.1	28573	30236	KAB8067886.1
ML732435.1	30231	31166	KAB8067887.1
ML732436.1	330	2440	KAB8067862.1
ML732436.1	3073	5069	KAB8067863.1
ML732436.1	6539	7123	KAB8067864.1
ML732436.1	11660	12888	KAB8067865.1
ML732436.1	18004	18628	KAB8067866.1
ML732436.1	20569	21314	KAB8067867.1
ML732436.1	23470	25164	KAB8067868.1
ML732436.1	26153	27807	KAB8067869.1
ML732436.1	29156	30280	KAB8067870.1
ML732436.1	30808	31895	KAB8067871.1
ML732436.1	31947	32733	KAB8067872.1
ML732436.1	34649	34958	KAB8067873.1
ML732437.1	1277	2641	KAB8067850.1
ML732437.1	3016	4723	KAB8067851.1
ML732437.1	6925	8834	KAB8067852.1
ML732437.1	8984	11330	KAB8067853.1
ML732437.1	15490	18199	KAB8067854.1
ML732437.1	18454	20021	KAB8067855.1
ML732437.1	20348	21710	KAB8067856.1
ML732437.1	24623	26606	KAB8067857.1
ML732437.1	27532	28526	KAB8067858.1
ML732437.1	29620	30882	KAB8067859.1
ML732437.1	31517	33553	KAB8067860.1
ML732437.1	33168	34081	KAB8067861.1
ML732439.1	5060	6923	KAB8067841.1
ML732439.1	8735	10389	KAB8067842.1
ML732439.1	11395	13160	KAB8067843.1
ML732439.1	13726	15381	KAB8067844.1
ML732439.1	16624	17497	KAB8067845.1
ML732439.1	20814	24864	KAB8067846.1
ML732439.1	25829	26959	KAB8067847.1
ML732439.1	27540	28878	KAB8067848.1
ML732439.1	30324	33897	KAB8067849.1
ML732440.1	275	888	KAB8067828.1
ML732440.1	2153	3173	KAB8067829.1
ML732440.1	4287	4694	KAB8067830.1
ML732440.1	5334	5954	KAB8067831.1
ML732440.1	6593	9825	KAB8067832.1
ML732440.1	9136	12076	KAB8067833.1
ML732440.1	11881	13472	KAB8067834.1
ML732440.1	14278	15923	KAB8067835.1
ML732440.1	19586	20007	KAB8067836.1
ML732440.1	23729	28308	KAB8067837.1
ML732440.1	28854	29696	KAB8067838.1
ML732440.1	31676	32085	KAB8067839.1
ML732440.1	32933	33151	KAB8067840.1
ML732441.1	1585	3275	KAB8067818.1
ML732441.1	5246	7063	KAB8067819.1
ML732441.1	8952	11095	KAB8067820.1
ML732441.1	15071	17614	KAB8067821.1
ML732441.1	18014	18929	KAB8067822.1
ML732441.1	19764	21187	KAB8067823.1
ML732441.1	22123	24291	KAB8067824.1
ML732441.1	25908	27107	KAB8067825.1
ML732441.1	27960	30437	KAB8067826.1
ML732441.1	31838	32840	KAB8067827.1
ML732442.1	5011	5837	KAB8067811.1
ML732442.1	8333	8978	KAB8067812.1
ML732442.1	9521	10789	KAB8067813.1
ML732442.1	18326	20077	KAB8067814.1
ML732442.1	20643	22144	KAB8067815.1
ML732442.1	26206	27222	KAB8067816.1
ML732442.1	29982	32421	KAB8067817.1
ML732443.1	3753	4074	KAB8067801.1
ML732443.1	4690	6164	KAB8067802.1
ML732443.1	6386	7187	KAB8067803.1
ML732443.1	8641	12365	KAB8067804.1
ML732443.1	14315	15389	KAB8067805.1
ML732443.1	17627	18327	KAB8067806.1
ML732443.1	22292	23849	KAB8067807.1
ML732443.1	24695	27204	KAB8067808.1
ML732443.1	28188	30922	KAB8067809.1
ML732443.1	32053	33212	KAB8067810.1
ML732444.1	14	3619	KAB8067789.1
ML732444.1	3648	6823	KAB8067790.1
ML732444.1	7034	9810	KAB8067791.1
ML732444.1	10107	12364	KAB8067792.1
ML732444.1	12364	13461	KAB8067793.1
ML732444.1	13468	15165	KAB8067794.1
ML732444.1	15130	17333	KAB8067795.1
ML732444.1	17651	19031	KAB8067796.1
ML732444.1	23408	25483	KAB8067797.1
ML732444.1	26639	30015	KAB8067798.1
ML732444.1	30097	31842	KAB8067799.1
ML732444.1	31964	32699	KAB8067800.1
ML732445.1	24	1448	KAB8067781.1
ML732445.1	2710	4179	KAB8067782.1
ML732445.1	5629	6481	KAB8067783.1
ML732445.1	7013	7897	KAB8067784.1
ML732445.1	13207	14484	KAB8067785.1
ML732445.1	15859	18869	KAB8067786.1
ML732445.1	19394	20584	KAB8067787.1
ML732445.1	27573	28272	KAB8067788.1
ML732446.1	2740	5639	KAB8067772.1
ML732446.1	10221	12095	KAB8067773.1
ML732446.1	14578	16232	KAB8067774.1
ML732446.1	17383	18359	KAB8067775.1
ML732446.1	18930	19383	KAB8067776.1
ML732446.1	19530	20444	KAB8067777.1
ML732446.1	20589	21578	KAB8067778.1
ML732446.1	24363	25212	KAB8067779.1
ML732446.1	30594	31928	KAB8067780.1
ML732447.1	1968	2810	KAB8067764.1
ML732447.1	3031	5021	KAB8067765.1
ML732447.1	6125	7297	KAB8067766.1
ML732447.1	14769	20881	KAB8067767.1
ML732447.1	21582	22760	KAB8067768.1
ML732447.1	22920	23698	KAB8067769.1
ML732447.1	26853	28083	KAB8067770.1
ML732447.1	28902	29431	KAB8067771.1
ML732448.1	1442	3088	KAB8067758.1
ML732448.1	3844	6446	KAB8067759.1
ML732448.1	6954	7627	KAB8067760.1
ML732448.1	11850	13653	KAB8067761.1
ML732448.1	18030	20116	KAB8067762.1
ML732448.1	24618	25958	KAB8067763.1
ML732449.1	4853	6029	KAB8067753.1
ML732449.1	7626	9511	KAB8067754.1
ML732449.1	11050	11671	KAB8067755.1
ML732449.1	17165	19026	KAB8067756.1
ML732449.1	21769	24123	KAB8067757.1
ML732450.1	1008	1473	KAB8067744.1
ML732450.1	1960	5333	KAB8067745.1
ML732450.1	6005	8109	KAB8067746.1
ML732450.1	8189	10399	KAB8067747.1
ML732450.1	10399	11505	KAB8067748.1
ML732450.1	13362	15581	KAB8067749.1
ML732450.1	16256	17541	KAB8067750.1
ML732450.1	17629	19671	KAB8067751.1
ML732450.1	24212	27013	KAB8067752.1
ML732451.1	216	2070	KAB8067733.1
ML732451.1	1880	4217	KAB8067734.1
ML732451.1	4616	6193	KAB8067735.1
ML732451.1	6915	8398	KAB8067736.1
ML732451.1	9328	12516	KAB8067737.1
ML732451.1	12899	13678	KAB8067738.1
ML732451.1	15953	16285	KAB8067739.1
ML732451.1	17961	20076	KAB8067740.1
ML732451.1	20368	22836	KAB8067741.1
ML732451.1	24545	27461	KAB8067742.1
ML732451.1	28995	31034	KAB8067743.1
ML732452.1	1307	4983	KAB8067729.1
ML732452.1	6371	7808	KAB8067730.1
ML732452.1	8676	9932	KAB8067731.1
ML732452.1	26902	27737	KAB8067732.1
ML732453.1	632	10333	KAB8067723.1
ML732453.1	11895	12338	KAB8067724.1
ML732453.1	14897	16144	KAB8067725.1
ML732453.1	20580	23583	KAB8067726.1
ML732453.1	24309	26645	KAB8067727.1
ML732453.1	28047	30606	KAB8067728.1
ML732454.1	7130	7765	KAB8067716.1
ML732454.1	9223	10649	KAB8067717.1
ML732454.1	13567	14564	KAB8067718.1
ML732454.1	14635	15384	KAB8067719.1
ML732454.1	15994	18268	KAB8067720.1
ML732454.1	21697	24134	KAB8067721.1
ML732454.1	28594	30711	KAB8067722.1
ML732455.1	1797	2243	KAB8067701.1
ML732455.1	2668	3524	KAB8067702.1
ML732455.1	4443	5298	KAB8067703.1
ML732455.1	5933	7004	KAB8067704.1
ML732455.1	8133	9730	KAB8067705.1
ML732455.1	10348	10992	KAB8067706.1
ML732455.1	11513	14299	KAB8067707.1
ML732455.1	15065	16965	KAB8067708.1
ML732455.1	18174	19335	KAB8067709.1
ML732455.1	19612	20386	KAB8067710.1
ML732455.1	20903	22119	KAB8067711.1
ML732455.1	22584	25020	KAB8067712.1
ML732455.1	25413	27311	KAB8067713.1
ML732455.1	27327	28905	KAB8067714.1
ML732455.1	28905	30641	KAB8067715.1
ML732456.1	1570	2620	KAB8067690.1
ML732456.1	3454	4897	KAB8067691.1
ML732456.1	5962	7977	KAB8067692.1
ML732456.1	10154	11559	KAB8067693.1
ML732456.1	12153	13652	KAB8067694.1
ML732456.1	13645	14656	KAB8067695.1
ML732456.1	16331	17414	KAB8067696.1
ML732456.1	17897	19963	KAB8067697.1
ML732456.1	21075	22072	KAB8067698.1
ML732456.1	23325	24592	KAB8067699.1
ML732456.1	26306	30295	KAB8067700.1
ML732457.1	2721	5757	KAB8067680.1
ML732457.1	6449	9261	KAB8067681.1
ML732457.1	10216	11886	KAB8067682.1
ML732457.1	12520	14756	KAB8067683.1
ML732457.1	14108	14911	KAB8067684.1
ML732457.1	14985	16483	KAB8067685.1
ML732457.1	19954	22023	KAB8067686.1
ML732457.1	22543	25279	KAB8067687.1
ML732457.1	25468	27411	KAB8067688.1
ML732457.1	27880	30422	KAB8067689.1
ML732458.1	3417	4739	KAB8067673.1
ML732458.1	4834	6663	KAB8067674.1
ML732458.1	6925	11047	KAB8067675.1
ML732458.1	18434	19475	KAB8067676.1
ML732458.1	19897	22471	KAB8067677.1
ML732458.1	22520	27000	KAB8067678.1
ML732458.1	27557	28829	KAB8067679.1
ML732459.1	5831	7247	KAB8067663.1
ML732459.1	7493	8152	KAB8067664.1
ML732459.1	8304	9738	KAB8067665.1
ML732459.1	9733	10535	KAB8067666.1
ML732459.1	12911	15884	KAB8067667.1
ML732459.1	18458	20022	KAB8067668.1
ML732459.1	20261	21645	KAB8067669.1
ML732459.1	22350	24318	KAB8067670.1
ML732459.1	24985	25584	KAB8067671.1
ML732459.1	27054	28644	KAB8067672.1
ML732460.1	643	2424	KAB8067650.1
ML732460.1	1971	2900	KAB8067651.1
ML732460.1	4005	4978	KAB8067652.1
ML732460.1	5381	7216	KAB8067653.1
ML732460.1	7198	8496	KAB8067654.1
ML732460.1	9116	10109	KAB8067655.1
ML732460.1	10490	12480	KAB8067656.1
ML732460.1	13753	14597	KAB8067657.1
ML732460.1	15290	16670	KAB8067658.1
ML732460.1	17423	17875	KAB8067659.1
ML732460.1	19668	21843	KAB8067660.1
ML732460.1	22023	23434	KAB8067661.1
ML732460.1	23186	25109	KAB8067662.1
ML732461.1	2446	3699	KAB8067640.1
ML732461.1	5378	6434	KAB8067641.1
ML732461.1	7235	8659	KAB8067642.1
ML732461.1	9759	12401	KAB8067643.1
ML732461.1	13428	15623	KAB8067644.1
ML732461.1	17192	17970	KAB8067645.1
ML732461.1	17958	19160	KAB8067646.1
ML732461.1	20125	22597	KAB8067647.1
ML732461.1	22727	23648	KAB8067648.1
ML732461.1	24571	25867	KAB8067649.1
ML732462.1	1625	2090	KAB8067627.1
ML732462.1	2510	3996	KAB8067628.1
ML732462.1	4393	5194	KAB8067629.1
ML732462.1	6367	8130	KAB8067630.1
ML732462.1	8679	9206	KAB8067631.1
ML732462.1	9686	11107	KAB8067632.1
ML732462.1	11958	12721	KAB8067633.1
ML732462.1	13979	15303	KAB8067634.1
ML732462.1	15370	16611	KAB8067635.1
ML732462.1	17097	19042	KAB8067636.1
ML732462.1	19392	20770	KAB8067637.1
ML732462.1	20873	21730	KAB8067638.1
ML732462.1	22270	22832	KAB8067639.1
ML732463.1	12	3554	KAB8067617.1
ML732463.1	5856	7332	KAB8067618.1
ML732463.1	7457	9155	KAB8067619.1
ML732463.1	9609	12404	KAB8067620.1
ML732463.1	12739	13909	KAB8067621.1
ML732463.1	14889	18972	KAB8067622.1
ML732463.1	20684	22330	KAB8067623.1
ML732463.1	24686	25786	KAB8067624.1
ML732463.1	26080	27746	KAB8067625.1
ML732463.1	28090	28880	KAB8067626.1
ML732464.1	0	1477	KAB8067607.1
ML732464.1	1477	2024	KAB8067608.1
ML732464.1	2024	3268	KAB8067609.1
ML732464.1	4503	5266	KAB8067610.1
ML732464.1	5211	7787	KAB8067611.1
ML732464.1	7787	8878	KAB8067612.1
ML732464.1	8962	17590	KAB8067613.1
ML732464.1	17705	19063	KAB8067614.1
ML732464.1	20317	21980	KAB8067615.1
ML732464.1	23536	26309	KAB8067616.1
ML732465.1	577	1414	KAB8067596.1
ML732465.1	1136	1955	KAB8067597.1
ML732465.1	2022	2777	KAB8067598.1
ML732465.1	7297	7547	KAB8067599.1
ML732465.1	12250	13180	KAB8067600.1
ML732465.1	13150	14561	KAB8067601.1
ML732465.1	15203	16701	KAB8067602.1
ML732465.1	16678	19282	KAB8067603.1
ML732465.1	19421	20693	KAB8067604.1
ML732465.1	20836	24714	KAB8067605.1
ML732465.1	24917	26810	KAB8067606.1
ML732466.1	0	1634	KAB8067586.1
ML732466.1	2397	4375	KAB8067587.1
ML732466.1	5181	8101	KAB8067588.1
ML732466.1	8187	9512	KAB8067589.1
ML732466.1	9665	13468	KAB8067590.1
ML732466.1	16350	16617	KAB8067591.1
ML732466.1	18547	19348	KAB8067592.1
ML732466.1	19497	22907	KAB8067593.1
ML732466.1	23818	24286	KAB8067594.1
ML732466.1	25410	27965	KAB8067595.1
ML732467.1	984	1610	KAB8067578.1
ML732467.1	4722	6701	KAB8067579.1
ML732467.1	6701	7408	KAB8067580.1
ML732467.1	9461	10622	KAB8067581.1
ML732467.1	12707	13812	KAB8067582.1
ML732467.1	13950	15149	KAB8067583.1
ML732467.1	17872	18585	KAB8067584.1
ML732467.1	20806	25386	KAB8067585.1
ML732468.1	10535	12046	KAB8067574.1
ML732468.1	14324	15559	KAB8067575.1
ML732468.1	21035	23168	KAB8067576.1
ML732468.1	26459	26780	KAB8067577.1
ML732469.1	166	736	KAB8067563.1
ML732469.1	1116	4465	KAB8067564.1
ML732469.1	4805	6262	KAB8067565.1
ML732469.1	6247	7693	KAB8067566.1
ML732469.1	9233	10306	KAB8067567.1
ML732469.1	11135	11686	KAB8067568.1
ML732469.1	14942	15432	KAB8067569.1
ML732469.1	16406	17504	KAB8067570.1
ML732469.1	18089	19353	KAB8067571.1
ML732469.1	20006	21728	KAB8067572.1
ML732469.1	22399	24568	KAB8067573.1
ML732470.1	44	2442	KAB8067553.1
ML732470.1	2480	4285	KAB8067554.1
ML732470.1	4012	5063	KAB8067555.1
ML732470.1	5528	8827	KAB8067556.1
ML732470.1	10224	13805	KAB8067557.1
ML732470.1	14722	16516	KAB8067558.1
ML732470.1	16516	17540	KAB8067559.1
ML732470.1	17981	21122	KAB8067560.1
ML732470.1	21212	23341	KAB8067561.1
ML732470.1	23809	25231	KAB8067562.1
ML732471.1	787	2340	KAB8067547.1
ML732471.1	2999	5388	KAB8067548.1
ML732471.1	7721	9117	KAB8067549.1
ML732471.1	9949	11407	KAB8067550.1
ML732471.1	11990	24403	KAB8067551.1
ML732471.1	24703	26591	KAB8067552.1
ML732472.1	3422	4502	KAB8067540.1
ML732472.1	5459	6395	KAB8067541.1
ML732472.1	9032	10175	KAB8067542.1
ML732472.1	12212	12774	KAB8067543.1
ML732472.1	13132	15071	KAB8067544.1
ML732472.1	21078	21409	KAB8067545.1
ML732472.1	22265	22854	KAB8067546.1
ML732473.1	1589	2404	KAB8067531.1
ML732473.1	2402	4916	KAB8067532.1
ML732473.1	5357	8359	KAB8067533.1
ML732473.1	8568	9271	KAB8067534.1
ML732473.1	10060	10778	KAB8067535.1
ML732473.1	11287	12061	KAB8067536.1
ML732473.1	14387	19329	KAB8067537.1
ML732473.1	19953	21167	KAB8067538.1
ML732473.1	21747	24720	KAB8067539.1
ML732475.1	1491	3788	KAB8067526.1
ML732475.1	4446	5663	KAB8067527.1
ML732475.1	10779	12941	KAB8067528.1
ML732475.1	13543	15181	KAB8067529.1
ML732475.1	15683	17763	KAB8067530.1
ML732476.1	4003	5191	KAB8067517.1
ML732476.1	5294	6992	KAB8067518.1
ML732476.1	7133	8983	KAB8067519.1
ML732476.1	11173	12460	KAB8067520.1
ML732476.1	12782	13265	KAB8067521.1
ML732476.1	13837	14878	KAB8067522.1
ML732476.1	15547	16417	KAB8067523.1
ML732476.1	18014	18646	KAB8067524.1
ML732476.1	19359	20786	KAB8067525.1
ML732477.1	2412	3046	KAB8067507.1
ML732477.1	4494	6838	KAB8067508.1
ML732477.1	7674	8013	KAB8067509.1
ML732477.1	8623	10373	KAB8067510.1
ML732477.1	11281	12619	KAB8067511.1
ML732477.1	13195	15646	KAB8067512.1
ML732477.1	16137	17156	KAB8067513.1
ML732477.1	17568	18196	KAB8067514.1
ML732477.1	18732	21395	KAB8067515.1
ML732477.1	21375	23338	KAB8067516.1
ML732478.1	0	1897	KAB8067501.1
ML732478.1	2519	4373	KAB8067502.1
ML732478.1	4525	5705	KAB8067503.1
ML732478.1	9256	12183	KAB8067504.1
ML732478.1	15672	17728	KAB8067505.1
ML732478.1	19111	21081	KAB8067506.1
ML732479.1	6084	6531	KAB8067495.1
ML732479.1	8109	12339	KAB8067496.1
ML732479.1	13479	15853	KAB8067497.1
ML732479.1	16353	17746	KAB8067498.1
ML732479.1	19149	20986	KAB8067499.1
ML732479.1	21997	22599	KAB8067500.1
ML732480.1	174	3270	KAB8067485.1
ML732480.1	3438	6982	KAB8067486.1
ML732480.1	7110	8722	KAB8067487.1
ML732480.1	8777	10622	KAB8067488.1
ML732480.1	11467	12529	KAB8067489.1
ML732480.1	15301	17392	KAB8067490.1
ML732480.1	17143	18475	KAB8067491.1
ML732480.1	19061	21729	KAB8067492.1
ML732480.1	21822	22233	KAB8067493.1
ML732480.1	22292	24177	KAB8067494.1
ML732481.1	4109	7265	KAB8067480.1
ML732481.1	9495	11189	KAB8067481.1
ML732481.1	12715	13536	KAB8067482.1
ML732481.1	14479	16186	KAB8067483.1
ML732481.1	17999	21083	KAB8067484.1
ML732482.1	229	762	KAB8067474.1
ML732482.1	2947	4536	KAB8067475.1
ML732482.1	6616	8235	KAB8067476.1
ML732482.1	12194	13591	KAB8067477.1
ML732482.1	15216	16791	KAB8067478.1
ML732482.1	20564	22130	KAB8067479.1
ML732483.1	5981	7424	KAB8067468.1
ML732483.1	8059	10045	KAB8067469.1
ML732483.1	10193	11645	KAB8067470.1
ML732483.1	12520	13959	KAB8067471.1
ML732483.1	14886	18287	KAB8067472.1
ML732483.1	19014	20672	KAB8067473.1
ML732484.1	233	668	KAB8067460.1
ML732484.1	1478	3479	KAB8067461.1
ML732484.1	4269	6177	KAB8067462.1
ML732484.1	6246	6919	KAB8067463.1
ML732484.1	9381	11908	KAB8067464.1
ML732484.1	11926	13609	KAB8067465.1
ML732484.1	13980	18569	KAB8067466.1
ML732484.1	19593	22912	KAB8067467.1
ML732485.1	1478	3406	KAB8067453.1
ML732485.1	4400	8325	KAB8067454.1
ML732485.1	8737	11057	KAB8067455.1
ML732485.1	11314	12619	KAB8067456.1
ML732485.1	13087	14909	KAB8067457.1
ML732485.1	15271	17563	KAB8067458.1
ML732485.1	18911	20327	KAB8067459.1
ML732486.1	4134	5347	KAB8067450.1
ML732486.1	13587	14350	KAB8067451.1
ML732486.1	17077	18102	KAB8067452.1
ML732487.1	4031	6524	KAB8067446.1
ML732487.1	9887	10678	KAB8067447.1
ML732487.1	14488	15407	KAB8067448.1
ML732487.1	16839	18680	KAB8067449.1
ML732488.1	1631	3607	KAB8067435.1
ML732488.1	3801	4191	KAB8067436.1
ML732488.1	4480	6535	KAB8067437.1
ML732488.1	6642	8473	KAB8067438.1
ML732488.1	8951	10184	KAB8067439.1
ML732488.1	10943	12817	KAB8067440.1
ML732488.1	13864	16159	KAB8067441.1
ML732488.1	16453	17880	KAB8067442.1
ML732488.1	17928	19421	KAB8067443.1
ML732488.1	19668	21581	KAB8067444.1
ML732488.1	21065	22350	KAB8067445.1
ML732489.1	1473	2833	KAB8067431.1
ML732489.1	10103	10707	KAB8067432.1
ML732489.1	11911	12618	KAB8067433.1
ML732489.1	13762	14565	KAB8067434.1
ML732490.1	781	3560	KAB8067423.1
ML732490.1	4369	5620	KAB8067424.1
ML732490.1	14845	16557	KAB8067425.1
ML732490.1	17338	18067	KAB8067426.1
ML732490.1	19327	20032	KAB8067427.1
ML732490.1	20172	21019	KAB8067428.1
ML732490.1	21250	21577	KAB8067429.1
ML732490.1	21624	22192	KAB8067430.1
ML732491.1	557	1425	KAB8067415.1
ML732491.1	3052	7229	KAB8067416.1
ML732491.1	8929	9857	KAB8067417.1
ML732491.1	10859	13541	KAB8067418.1
ML732491.1	13895	15701	KAB8067419.1
ML732491.1	16755	18609	KAB8067420.1
ML732491.1	20496	20929	KAB8067421.1
ML732491.1	20960	21372	KAB8067422.1
ML732492.1	13	3434	KAB8067408.1
ML732492.1	3719	6281	KAB8067409.1
ML732492.1	8239	9154	KAB8067410.1
ML732492.1	11566	11809	KAB8067411.1
ML732492.1	12407	17454	KAB8067412.1
ML732492.1	17770	20230	KAB8067413.1
ML732492.1	20446	21754	KAB8067414.1
ML732493.1	1129	5965	KAB8067399.1
ML732493.1	6043	9528	KAB8067400.1
ML732493.1	9631	11290	KAB8067401.1
ML732493.1	12003	14717	KAB8067402.1
ML732493.1	14814	16152	KAB8067403.1
ML732493.1	16383	17214	KAB8067404.1
ML732493.1	17394	18484	KAB8067405.1
ML732493.1	18456	18937	KAB8067406.1
ML732493.1	18460	21489	KAB8067407.1
ML732494.1	453	1513	KAB8067390.1
ML732494.1	2428	4436	KAB8067391.1
ML732494.1	4385	5553	KAB8067392.1
ML732494.1	6710	8043	KAB8067393.1
ML732494.1	9035	10680	KAB8067394.1
ML732494.1	10663	12053	KAB8067395.1
ML732494.1	13305	14039	KAB8067396.1
ML732494.1	14892	16684	KAB8067397.1
ML732494.1	17750	18844	KAB8067398.1
ML732495.1	1944	3113	KAB8067385.1
ML732495.1	6666	8332	KAB8067386.1
ML732495.1	9315	9940	KAB8067387.1
ML732495.1	14919	17903	KAB8067388.1
ML732495.1	21264	21505	KAB8067389.1
ML732496.1	2185	2780	KAB8067377.1
ML732496.1	4029	5589	KAB8067378.1
ML732496.1	6634	7525	KAB8067379.1
ML732496.1	7656	10196	KAB8067380.1
ML732496.1	10525	11763	KAB8067381.1
ML732496.1	12062	13594	KAB8067382.1
ML732496.1	14167	15796	KAB8067383.1
ML732496.1	19189	19816	KAB8067384.1
ML732497.1	3528	4513	KAB8067371.1
ML732497.1	4935	6333	KAB8067372.1
ML732497.1	7106	9522	KAB8067373.1
ML732497.1	9842	11961	KAB8067374.1
ML732497.1	17035	17610	KAB8067375.1
ML732497.1	18090	18944	KAB8067376.1
ML732498.1	0	1624	KAB8067364.1
ML732498.1	3135	6594	KAB8067365.1
ML732498.1	7867	9908	KAB8067366.1
ML732498.1	13087	13637	KAB8067367.1
ML732498.1	14557	15772	KAB8067368.1
ML732498.1	16438	17619	KAB8067369.1
ML732498.1	19624	20764	KAB8067370.1
ML732499.1	1554	2273	KAB8067360.1
ML732499.1	5388	7175	KAB8067361.1
ML732499.1	8679	9952	KAB8067362.1
ML732499.1	17932	19965	KAB8067363.1
ML732500.1	9882	10903	KAB8067356.1
ML732500.1	11400	12401	KAB8067357.1
ML732500.1	16942	17560	KAB8067358.1
ML732500.1	18563	19295	KAB8067359.1
ML732501.1	5918	7721	KAB8067351.1
ML732501.1	10562	11391	KAB8067352.1
ML732501.1	11573	13655	KAB8067353.1
ML732501.1	13801	15566	KAB8067354.1
ML732501.1	17338	19125	KAB8067355.1
ML732502.1	4944	6094	KAB8067345.1
ML732502.1	6828	7517	KAB8067346.1
ML732502.1	7214	8503	KAB8067347.1
ML732502.1	8478	9499	KAB8067348.1
ML732502.1	9611	11114	KAB8067349.1
ML732502.1	13708	14783	KAB8067350.1
ML732503.1	3105	5211	KAB8067339.1
ML732503.1	5651	7506	KAB8067340.1
ML732503.1	7798	9207	KAB8067341.1
ML732503.1	9656	10613	KAB8067342.1
ML732503.1	10943	12437	KAB8067343.1
ML732503.1	17181	19112	KAB8067344.1
ML732504.1	598	1783	KAB8067334.1
ML732504.1	3979	6415	KAB8067335.1
ML732504.1	6613	8977	KAB8067336.1
ML732504.1	12399	13810	KAB8067337.1
ML732504.1	14434	15417	KAB8067338.1
ML732505.1	1335	2680	KAB8067327.1
ML732505.1	3396	6429	KAB8067328.1
ML732505.1	7617	8701	KAB8067329.1
ML732505.1	8552	13932	KAB8067330.1
ML732505.1	14654	16201	KAB8067331.1
ML732505.1	16160	16704	KAB8067332.1
ML732505.1	17513	19327	KAB8067333.1
ML732506.1	50	965	KAB8067320.1
ML732506.1	981	2137	KAB8067321.1
ML732506.1	7197	9645	KAB8067322.1
ML732506.1	9993	10360	KAB8067324.1
ML732506.1	9993	12566	KAB8067323.1
ML732506.1	13482	14959	KAB8067325.1
ML732506.1	15278	17241	KAB8067326.1
ML732507.1	4011	7068	KAB8067315.1
ML732507.1	7898	9514	KAB8067316.1
ML732507.1	10559	11031	KAB8067317.1
ML732507.1	12173	15254	KAB8067318.1
ML732507.1	16742	18703	KAB8067319.1
ML732508.1	1172	2265	KAB8067308.1
ML732508.1	2782	4474	KAB8067309.1
ML732508.1	4960	5934	KAB8067310.1
ML732508.1	6560	7496	KAB8067311.1
ML732508.1	7537	8195	KAB8067312.1
ML732508.1	8409	11605	KAB8067313.1
ML732508.1	14462	15461	KAB8067314.1
ML732509.1	418	1609	KAB8067301.1
ML732509.1	1866	3252	KAB8067302.1
ML732509.1	4302	6545	KAB8067303.1
ML732509.1	6739	8268	KAB8067304.1
ML732509.1	9963	10829	KAB8067305.1
ML732509.1	11870	12651	KAB8067306.1
ML732509.1	16852	17877	KAB8067307.1
ML732510.1	2216	3006	KAB8067299.1
ML732510.1	7140	9100	KAB8067300.1
ML732511.1	78	2366	KAB8067293.1
ML732511.1	7797	9478	KAB8067294.1
ML732511.1	9967	12033	KAB8067295.1
ML732511.1	12116	13691	KAB8067296.1
ML732511.1	14277	15536	KAB8067297.1
ML732511.1	15715	17687	KAB8067298.1
ML732512.1	281	561	KAB8067288.1
ML732512.1	4723	5494	KAB8067289.1
ML732512.1	6108	7485	KAB8067290.1
ML732512.1	12591	13505	KAB8067291.1
ML732512.1	15503	17132	KAB8067292.1
ML732513.1	4426	6386	KAB8067285.1
ML732513.1	13374	15842	KAB8067286.1
ML732513.1	16106	17282	KAB8067287.1
ML732514.1	3597	4571	KAB8067283.1
ML732514.1	4664	6141	KAB8067284.1
ML732515.1	6003	9216	KAB8067279.1
ML732515.1	9577	10431	KAB8067280.1
ML732515.1	12768	14239	KAB8067281.1
ML732515.1	14549	16488	KAB8067282.1
ML732516.1	702	2836	KAB8067273.1
ML732516.1	3827	5844	KAB8067274.1
ML732516.1	6047	6950	KAB8067275.1
ML732516.1	9006	11309	KAB8067276.1
ML732516.1	13547	14027	KAB8067277.1
ML732516.1	15663	17138	KAB8067278.1
ML732517.1	349	1543	KAB8067268.1
ML732517.1	5138	6482	KAB8067269.1
ML732517.1	6994	11187	KAB8067270.1
ML732517.1	13151	14357	KAB8067271.1
ML732517.1	14759	16967	KAB8067272.1
ML732518.1	1593	3355	KAB8067262.1
ML732518.1	4896	8308	KAB8067263.1
ML732518.1	10345	10843	KAB8067264.1
ML732518.1	11965	13977	KAB8067265.1
ML732518.1	14706	16065	KAB8067266.1
ML732518.1	15977	16458	KAB8067267.1
ML732519.1	1375	8904	KAB8067255.1
ML732519.1	9104	10415	KAB8067256.1
ML732519.1	10438	11788	KAB8067257.1
ML732519.1	12026	12995	KAB8067258.1
ML732519.1	13087	14141	KAB8067259.1
ML732519.1	14245	14862	KAB8067260.1
ML732519.1	14734	15926	KAB8067261.1
ML732520.1	309	2448	KAB8067248.1
ML732520.1	3251	3684	KAB8067249.1
ML732520.1	4378	5036	KAB8067250.1
ML732520.1	5139	6428	KAB8067251.1
ML732520.1	7176	9059	KAB8067252.1
ML732520.1	11455	11906	KAB8067253.1
ML732520.1	14690	16037	KAB8067254.1
ML732522.1	2549	3536	KAB8067246.1
ML732522.1	12918	13750	KAB8067247.1
ML732523.1	4187	5216	KAB8067245.1
ML732524.1	587	3350	KAB8067235.1
ML732524.1	4001	4433	KAB8067236.1
ML732524.1	4030	5222	KAB8067237.1
ML732524.1	5229	6954	KAB8067238.1
ML732524.1	7174	8469	KAB8067239.1
ML732524.1	8432	9485	KAB8067240.1
ML732524.1	9509	10368	KAB8067241.1
ML732524.1	10893	11963	KAB8067242.1
ML732524.1	13096	14367	KAB8067243.1
ML732524.1	13894	14757	KAB8067244.1
ML732525.1	2601	3648	KAB8067230.1
ML732525.1	5597	6441	KAB8067231.1
ML732525.1	6812	9229	KAB8067232.1
ML732525.1	10688	12230	KAB8067233.1
ML732525.1	12573	14329	KAB8067234.1
ML732527.1	4481	5322	KAB8067229.1
ML732528.1	140	1339	KAB8067226.1
ML732528.1	2481	3251	KAB8067227.1
ML732528.1	13230	15416	KAB8067228.1
ML732529.1	75	1922	KAB8067222.1
ML732529.1	2462	4167	KAB8067223.1
ML732529.1	8516	10062	KAB8067224.1
ML732529.1	12458	13215	KAB8067225.1
ML732530.1	988	2153	KAB8067219.1
ML732530.1	2451	6321	KAB8067220.1
ML732530.1	7784	9440	KAB8067221.1
ML732531.1	11757	12969	KAB8067218.1
ML732532.1	1230	1893	KAB8067217.1
ML732533.1	322	1935	KAB8067212.1
ML732533.1	2370	3535	KAB8067213.1
ML732533.1	4299	4664	KAB8067214.1
ML732533.1	5991	6585	KAB8067215.1
ML732533.1	8402	9722	KAB8067216.1
ML732534.1	1137	2608	KAB8067208.1
ML732534.1	2887	3725	KAB8067209.1
ML732534.1	5348	8909	KAB8067210.1
ML732534.1	9156	9449	KAB8067211.1
ML732536.1	5046	5935	KAB8067204.1
ML732536.1	7207	8235	KAB8067205.1
ML732536.1	8736	9660	KAB8067206.1
ML732536.1	10353	12619	KAB8067207.1
ML732537.1	3635	4427	KAB8067201.1
ML732537.1	10053	11631	KAB8067202.1
ML732537.1	12996	13999	KAB8067203.1
ML732538.1	2431	3367	KAB8067197.1
ML732538.1	3591	5134	KAB8067198.1
ML732538.1	5225	6627	KAB8067199.1
ML732538.1	7902	10686	KAB8067200.1
ML732539.1	277	817	KAB8067194.1
ML732539.1	9390	10491	KAB8067195.1
ML732539.1	12175	12703	KAB8067196.1
ML732540.1	1208	7478	KAB8067192.1
ML732540.1	7884	10469	KAB8067193.1
ML732541.1	717	2126	KAB8067188.1
ML732541.1	2280	3760	KAB8067189.1
ML732541.1	8862	10895	KAB8067190.1
ML732541.1	11374	11962	KAB8067191.1
ML732542.1	9651	10244	KAB8067187.1
ML732543.1	3531	3876	KAB8067185.1
ML732543.1	5477	6305	KAB8067186.1
ML732544.1	20	1930	KAB8067180.1
ML732544.1	3788	4517	KAB8067181.1
ML732544.1	4875	5861	KAB8067182.1
ML732544.1	6603	8671	KAB8067183.1
ML732544.1	8664	9878	KAB8067184.1
ML732545.1	901	2612	KAB8067175.1
ML732545.1	2852	3537	KAB8067176.1
ML732545.1	4480	6098	KAB8067177.1
ML732545.1	7019	7949	KAB8067178.1
ML732545.1	8226	10692	KAB8067179.1
ML732546.1	100	413	KAB8067170.1
ML732546.1	1249	2400	KAB8067171.1
ML732546.1	3490	5920	KAB8067172.1
ML732546.1	6127	7208	KAB8067173.1
ML732546.1	9931	11521	KAB8067174.1
ML732547.1	4550	5031	KAB8067166.1
ML732547.1	5262	6137	KAB8067167.1
ML732547.1	7579	8410	KAB8067168.1
ML732547.1	9821	11553	KAB8067169.1
ML732548.1	0	2584	KAB8067163.1
ML732548.1	3958	5455	KAB8067164.1
ML732548.1	5742	10698	KAB8067165.1
ML732550.1	3067	3664	KAB8067159.1
ML732550.1	4023	5098	KAB8067160.1
ML732550.1	6128	7980	KAB8067161.1
ML732550.1	8759	11138	KAB8067162.1
ML732551.1	871	3048	KAB8067155.1
ML732551.1	3317	4538	KAB8067156.1
ML732551.1	5910	6966	KAB8067157.1
ML732551.1	8154	9004	KAB8067158.1
ML732552.1	1578	3704	KAB8067151.1
ML732552.1	4354	5956	KAB8067152.1
ML732552.1	7186	8916	KAB8067153.1
ML732552.1	9030	10512	KAB8067154.1
ML732554.1	5693	8714	KAB8067148.1
ML732554.1	8780	9593	KAB8067149.1
ML732554.1	10771	11255	KAB8067150.1
ML732555.1	2	1572	KAB8067143.1
ML732555.1	1765	3222	KAB8067144.1
ML732555.1	3387	5155	KAB8067145.1
ML732555.1	5186	6997	KAB8067146.1
ML732555.1	9902	11303	KAB8067147.1
ML732557.1	256	3791	KAB8067139.1
ML732557.1	4680	6156	KAB8067140.1
ML732557.1	5922	7487	KAB8067141.1
ML732557.1	7492	11262	KAB8067142.1
ML732558.1	1011	1890	KAB8067137.1
ML732558.1	8513	10332	KAB8067138.1
ML732559.1	4915	6255	KAB8067134.1
ML732559.1	6587	7622	KAB8067135.1
ML732559.1	9557	10383	KAB8067136.1
ML732560.1	1065	2193	KAB8067132.1
ML732560.1	7995	8973	KAB8067133.1
ML732561.1	4911	6064	KAB8067128.1
ML732561.1	6670	7632	KAB8067129.1
ML732561.1	7658	9307	KAB8067130.1
ML732561.1	10076	10401	KAB8067131.1
ML732562.1	276	961	KAB8067125.1
ML732562.1	1267	2985	KAB8067126.1
ML732562.1	4182	7223	KAB8067127.1
ML732563.1	1711	3913	KAB8067122.1
ML732563.1	4063	4905	KAB8067123.1
ML732563.1	5081	7287	KAB8067124.1
ML732564.1	2389	4273	KAB8067121.1
ML732565.1	463	1335	KAB8067116.1
ML732565.1	2122	3925	KAB8067117.1
ML732565.1	4307	5809	KAB8067118.1
ML732565.1	7227	8216	KAB8067119.1
ML732565.1	8345	9588	KAB8067120.1
ML732566.1	635	1076	KAB8067110.1
ML732566.1	1509	3384	KAB8067111.1
ML732566.1	3782	4623	KAB8067112.1
ML732566.1	4922	7543	KAB8067113.1
ML732566.1	8052	9008	KAB8067114.1
ML732566.1	9447	9723	KAB8067115.1
ML732568.1	4808	6831	KAB8067109.1
ML732569.1	149	4553	KAB8067106.1
ML732569.1	5726	7686	KAB8067107.1
ML732569.1	7974	9472	KAB8067108.1
ML732570.1	1780	3290	KAB8067103.1
ML732570.1	4449	5126	KAB8067104.1
ML732570.1	6811	9246	KAB8067105.1
ML732571.1	6794	7415	KAB8067102.1
ML732572.1	894	1191	KAB8067100.1
ML732572.1	6400	7069	KAB8067101.1
ML732573.1	2870	3805	KAB8067099.1
ML732574.1	1710	3270	KAB8067096.1
ML732574.1	4145	5809	KAB8067097.1
ML732574.1	6916	9035	KAB8067098.1
ML732575.1	7712	8969	KAB8067095.1
ML732576.1	1402	3575	KAB8067093.1
ML732576.1	5067	6747	KAB8067094.1
ML732577.1	3198	4223	KAB8067092.1
ML732579.1	3978	7829	KAB8067091.1
ML732580.1	7710	8079	KAB8067090.1
ML732581.1	1992	3819	KAB8067088.1
ML732581.1	4326	4991	KAB8067089.1
ML732582.1	117	4888	KAB8067086.1
ML732582.1	5491	7831	KAB8067087.1
ML732583.1	1035	4219	KAB8067084.1
ML732583.1	4246	4944	KAB8067085.1
ML732584.1	855	1884	KAB8067082.1
ML732584.1	4265	4997	KAB8067083.1
ML732587.1	5569	5872	KAB8067080.1
ML732587.1	6819	7308	KAB8067081.1
ML732588.1	619	1687	KAB8067079.1
ML732590.1	3115	4065	KAB8067077.1
ML732590.1	5689	6440	KAB8067078.1
ML732591.1	1026	4138	KAB8067075.1
ML732591.1	4936	5371	KAB8067076.1
ML732592.1	4894	6011	KAB8067074.1
ML732594.1	738	1110	KAB8067073.1
ML732597.1	1219	2582	KAB8067071.1
ML732597.1	6385	6581	KAB8067072.1
ML732598.1	4425	5961	KAB8067070.1
ML732600.1	3150	4349	KAB8067069.1
ML732601.1	327	1370	KAB8067067.1
ML732601.1	4315	6326	KAB8067068.1
ML732602.1	4697	6147	KAB8067066.1
ML732603.1	4697	5921	KAB8067065.1
ML732604.1	2737	3740	KAB8067064.1
ML732605.1	2924	5130	KAB8067062.1
ML732605.1	5219	6083	KAB8067063.1
ML732609.1	1926	5472	KAB8067061.1
ML732616.1	2574	3342	KAB8067060.1
ML732617.1	4923	5184	KAB8067059.1
ML732623.1	840	4628	KAB8067058.1
ML732625.1	1142	2708	KAB8067057.1
ML732629.1	830	1378	KAB8067054.1
ML732629.1	2445	3622	KAB8067055.1
ML732629.1	3669	4685	KAB8067056.1
ML732630.1	2426	3249	KAB8067052.1
ML732630.1	3435	4134	KAB8067053.1
ML732634.1	50	1735	KAB8067050.1
ML732634.1	2671	3700	KAB8067051.1
ML732635.1	671	2510	KAB8067048.1
ML732635.1	3032	3990	KAB8067049.1
ML732638.1	1001	1791	KAB8067047.1
ML732642.1	1237	2794	KAB8067046.1
ML732643.1	1903	2149	KAB8067045.1
ML732646.1	129	1237	KAB8067044.1
ML732647.1	54	2255	KAB8067043.1
ML732651.1	420	1092	KAB8067042.1
ML732653.1	205	2331	KAB8067041.1
ML732654.1	1470	1864	KAB8067040.1
ML732656.1	667	1283	KAB8067038.1
ML732656.1	1605	2394	KAB8067039.1
ML732661.1	185	1898	KAB8067037.1
ML732662.1	1237	1808	KAB8067036.1
ML732668.1	736	2064	KAB8067035.1
ML732671.1	332	914	KAB8067034.1
ML732676.1	454	847	KAB8067033.1
ML732677.1	382	787	KAB8067032.1
ML732679.1	92	524	KAB8067030.1
ML732679.1	640	1672	KAB8067031.1
ML732683.1	10	341	KAB8067029.1
ML732686.1	0	1793	KAB8067028.1
ML732687.1	0	1786	KAB8067027.1
ML732689.1	330	1157	KAB8067025.1
ML732689.1	1227	1768	KAB8067026.1
ML732695.1	0	1535	KAB8067024.1
ML732697.1	387	1418	KAB8067023.1
ML732698.1	0	1574	KAB8067022.1
ML732703.1	351	1143	KAB8067021.1
ML732707.1	786	1434	KAB8067020.1
ML732709.1	295	778	KAB8067019.1
ML732714.1	358	1179	KAB8067018.1
ML732746.1	69	482	KAB8067017.1
ML732758.1	401	933	KAB8067016.1
```
