## Supplementary File 2. BED files and Orthogroup tables for the Eurotiomycetes dataset generated using OrthoFinder and orthoSynAssign for "orthoSynAssign: refine orthogroups using synteny information": GCA_009176405.1.bed

```
ML733391.1	4297	6691	KAB8226270.1
ML733391.1	6973	8177	KAB8226271.1
ML733391.1	9249	9609	KAB8226272.1
ML733391.1	10150	11436	KAB8226273.1
ML733391.1	12186	13324	KAB8226274.1
ML733391.1	16970	19022	KAB8226275.1
ML733391.1	21121	21899	KAB8226276.1
ML733391.1	22034	23009	KAB8226277.1
ML733391.1	23439	24266	KAB8226278.1
ML733391.1	25434	27330	KAB8226279.1
ML733391.1	27568	28309	KAB8226280.1
ML733391.1	28970	29848	KAB8226281.1
ML733391.1	29895	31036	KAB8226282.1
ML733391.1	31863	33527	KAB8226283.1
ML733391.1	33870	34764	KAB8226284.1
ML733391.1	34754	36004	KAB8226285.1
ML733391.1	38840	39837	KAB8226286.1
ML733391.1	40110	40975	KAB8226287.1
ML733391.1	42767	43218	KAB8226288.1
ML733391.1	46282	47404	KAB8226289.1
ML733391.1	48398	49092	KAB8226290.1
ML733391.1	50668	53394	KAB8226291.1
ML733391.1	57798	58374	KAB8226292.1
ML733391.1	64604	66333	KAB8226293.1
ML733391.1	66767	68858	KAB8226294.1
ML733391.1	69244	70470	KAB8226295.1
ML733391.1	70751	71764	KAB8226296.1
ML733391.1	72184	73443	KAB8226297.1
ML733391.1	75244	77834	KAB8226298.1
ML733391.1	81009	83667	KAB8226299.1
ML733391.1	83746	84571	KAB8226300.1
ML733391.1	86871	88388	KAB8226301.1
ML733391.1	89193	91872	KAB8226302.1
ML733391.1	93369	95379	KAB8226303.1
ML733391.1	96190	98379	KAB8226304.1
ML733391.1	99317	100058	KAB8226305.1
ML733391.1	100219	101083	KAB8226306.1
ML733391.1	101605	102770	KAB8226307.1
ML733391.1	103601	104940	KAB8226308.1
ML733391.1	105138	105930	KAB8226309.1
ML733391.1	106542	108545	KAB8226310.1
ML733391.1	109984	111892	KAB8226311.1
ML733391.1	112499	114322	KAB8226312.1
ML733391.1	114826	116576	KAB8226313.1
ML733391.1	117209	120505	KAB8226314.1
ML733391.1	122181	123870	KAB8226315.1
ML733391.1	124241	125951	KAB8226316.1
ML733391.1	127242	128945	KAB8226317.1
ML733391.1	129671	133165	KAB8226318.1
ML733391.1	133760	134679	KAB8226319.1
ML733391.1	135461	136208	KAB8226320.1
ML733391.1	136662	137903	KAB8226321.1
ML733391.1	139082	140761	KAB8226322.1
ML733391.1	141563	142238	KAB8226323.1
ML733391.1	142430	144068	KAB8226324.1
ML733391.1	145667	147334	KAB8226325.1
ML733391.1	147663	148797	KAB8226326.1
ML733391.1	149803	151252	KAB8226327.1
ML733391.1	151305	156309	KAB8226328.1
ML733391.1	158210	158663	KAB8226329.1
ML733391.1	158939	160797	KAB8226330.1
ML733391.1	165576	166933	KAB8226331.1
ML733391.1	167646	167997	KAB8226332.1
ML733391.1	168561	171028	KAB8226333.1
ML733391.1	172210	173860	KAB8226334.1
ML733391.1	173788	175164	KAB8226335.1
ML733391.1	175382	177035	KAB8226336.1
ML733391.1	177125	179030	KAB8226337.1
ML733391.1	180296	181918	KAB8226338.1
ML733391.1	183193	184834	KAB8226339.1
ML733391.1	185501	187430	KAB8226340.1
ML733391.1	188799	190284	KAB8226341.1
ML733391.1	192280	193237	KAB8226342.1
ML733391.1	193531	194491	KAB8226343.1
ML733391.1	194335	196502	KAB8226344.1
ML733391.1	196484	197379	KAB8226345.1
ML733391.1	198614	199066	KAB8226346.1
ML733391.1	199214	202629	KAB8226347.1
ML733391.1	202779	203718	KAB8226348.1
ML733391.1	207527	209090	KAB8226349.1
ML733391.1	209466	211587	KAB8226350.1
ML733391.1	211820	214274	KAB8226351.1
ML733391.1	216768	217258	KAB8226352.1
ML733391.1	218901	221148	KAB8226353.1
ML733391.1	222080	223420	KAB8226354.1
ML733391.1	224098	224914	KAB8226355.1
ML733391.1	227977	230083	KAB8226356.1
ML733391.1	230436	232355	KAB8226357.1
ML733391.1	232908	234161	KAB8226358.1
ML733391.1	235118	236870	KAB8226359.1
ML733391.1	237362	239129	KAB8226360.1
ML733391.1	239354	241013	KAB8226361.1
ML733391.1	242191	243720	KAB8226362.1
ML733391.1	243801	247652	KAB8226363.1
ML733391.1	248577	250473	KAB8226364.1
ML733391.1	250626	252735	KAB8226365.1
ML733391.1	253525	254885	KAB8226366.1
ML733391.1	255830	259651	KAB8226367.1
ML733391.1	261287	262767	KAB8226368.1
ML733391.1	262887	265015	KAB8226369.1
ML733391.1	265574	267670	KAB8226370.1
ML733391.1	268201	269464	KAB8226371.1
ML733391.1	270137	271960	KAB8226372.1
ML733391.1	272088	274263	KAB8226373.1
ML733391.1	275001	276695	KAB8226374.1
ML733391.1	281194	281886	KAB8226375.1
ML733391.1	283272	284155	KAB8226376.1
ML733391.1	285811	287851	KAB8226377.1
ML733391.1	291460	293159	KAB8226378.1
ML733391.1	297592	299156	KAB8226379.1
ML733391.1	299415	300777	KAB8226380.1
ML733391.1	301896	302883	KAB8226381.1
ML733391.1	303954	305562	KAB8226382.1
ML733391.1	307236	309032	KAB8226383.1
ML733391.1	309496	311093	KAB8226384.1
ML733391.1	312900	313812	KAB8226385.1
ML733391.1	317302	317839	KAB8226386.1
ML733391.1	318619	321121	KAB8226387.1
ML733391.1	321437	322611	KAB8226388.1
ML733391.1	322913	324331	KAB8226389.1
ML733391.1	325704	327777	KAB8226390.1
ML733391.1	328977	330203	KAB8226391.1
ML733391.1	330177	332378	KAB8226392.1
ML733391.1	333369	336275	KAB8226393.1
ML733391.1	338671	339941	KAB8226394.1
ML733391.1	340206	340994	KAB8226395.1
ML733391.1	341789	343833	KAB8226396.1
ML733391.1	344841	346464	KAB8226397.1
ML733391.1	347064	348291	KAB8226398.1
ML733391.1	348958	350452	KAB8226399.1
ML733391.1	350910	352365	KAB8226400.1
ML733391.1	354238	355742	KAB8226401.1
ML733391.1	356827	358449	KAB8226402.1
ML733391.1	360181	361650	KAB8226403.1
ML733391.1	362472	367408	KAB8226404.1
ML733391.1	367673	368676	KAB8226405.1
ML733391.1	369429	370764	KAB8226406.1
ML733391.1	371023	372571	KAB8226407.1
ML733391.1	374270	376133	KAB8226408.1
ML733391.1	377237	378376	KAB8226409.1
ML733391.1	378684	379750	KAB8226410.1
ML733391.1	380191	381722	KAB8226411.1
ML733391.1	382881	386453	KAB8226412.1
ML733391.1	387364	389146	KAB8226413.1
ML733391.1	389212	390554	KAB8226414.1
ML733391.1	392532	393243	KAB8226415.1
ML733391.1	395615	396726	KAB8226416.1
ML733391.1	396823	398014	KAB8226417.1
ML733391.1	398339	399990	KAB8226418.1
ML733391.1	400078	401605	KAB8226419.1
ML733391.1	402278	402864	KAB8226420.1
ML733391.1	405642	407227	KAB8226421.1
ML733391.1	407793	408163	KAB8226422.1
ML733391.1	410922	411747	KAB8226423.1
ML733391.1	412752	413078	KAB8226424.1
ML733391.1	416551	418316	KAB8226425.1
ML733391.1	421487	421831	KAB8226426.1
ML733391.1	423472	423980	KAB8226427.1
ML733391.1	425719	426895	KAB8226428.1
ML733391.1	431729	433552	KAB8226429.1
ML733391.1	436309	437098	KAB8226430.1
ML733391.1	437424	439128	KAB8226431.1
ML733391.1	439391	440688	KAB8226432.1
ML733391.1	443665	445000	KAB8226433.1
ML733391.1	445172	448618	KAB8226434.1
ML733391.1	451046	452983	KAB8226435.1
ML733391.1	453024	454025	KAB8226436.1
ML733391.1	455593	457876	KAB8226437.1
ML733391.1	458130	459288	KAB8226438.1
ML733391.1	460515	461378	KAB8226439.1
ML733391.1	461731	462594	KAB8226440.1
ML733391.1	463639	465588	KAB8226441.1
ML733391.1	468674	469396	KAB8226442.1
ML733391.1	469802	471846	KAB8226443.1
ML733391.1	473084	473555	KAB8226444.1
ML733391.1	474454	475927	KAB8226445.1
ML733391.1	478333	479880	KAB8226446.1
ML733391.1	480651	481777	KAB8226447.1
ML733391.1	483319	484879	KAB8226448.1
ML733391.1	485923	487060	KAB8226449.1
ML733391.1	487267	490491	KAB8226450.1
ML733391.1	491910	496191	KAB8226451.1
ML733391.1	496191	497113	KAB8226452.1
ML733391.1	497432	497706	KAB8226453.1
ML733391.1	498310	499856	KAB8226454.1
ML733391.1	500429	502247	KAB8226455.1
ML733391.1	502709	503507	KAB8226456.1
ML733391.1	503549	507571	KAB8226457.1
ML733391.1	507775	508924	KAB8226458.1
ML733391.1	508923	510651	KAB8226459.1
ML733391.1	513562	515319	KAB8226460.1
ML733391.1	517172	519033	KAB8226461.1
ML733391.1	520279	522834	KAB8226462.1
ML733391.1	525211	526099	KAB8226463.1
ML733391.1	527272	532104	KAB8226464.1
ML733391.1	533279	536165	KAB8226465.1
ML733391.1	536736	537982	KAB8226466.1
ML733391.1	538821	539562	KAB8226467.1
ML733391.1	540968	543338	KAB8226468.1
ML733391.1	546091	547001	KAB8226469.1
ML733391.1	547057	548972	KAB8226470.1
ML733391.1	549310	550893	KAB8226471.1
ML733391.1	551130	552236	KAB8226472.1
ML733391.1	552544	555553	KAB8226473.1
ML733391.1	556170	556438	KAB8226474.1
ML733391.1	556957	558124	KAB8226475.1
ML733391.1	558396	563117	KAB8226476.1
ML733391.1	564742	566243	KAB8226477.1
ML733391.1	567775	571666	KAB8226478.1
ML733391.1	576058	577442	KAB8226479.1
ML733391.1	577909	579094	KAB8226480.1
ML733391.1	579296	580184	KAB8226481.1
ML733391.1	580538	582134	KAB8226482.1
ML733391.1	582973	585952	KAB8226483.1
ML733391.1	587558	589247	KAB8226484.1
ML733391.1	589290	590675	KAB8226485.1
ML733391.1	590931	591787	KAB8226486.1
ML733391.1	591788	594673	KAB8226487.1
ML733391.1	595573	597537	KAB8226488.1
ML733391.1	598388	602398	KAB8226489.1
ML733391.1	605806	609476	KAB8226490.1
ML733391.1	610206	614929	KAB8226491.1
ML733391.1	615302	619464	KAB8226492.1
ML733391.1	619830	621943	KAB8226493.1
ML733391.1	622494	623338	KAB8226494.1
ML733391.1	624518	625603	KAB8226495.1
ML733391.1	626103	627724	KAB8226496.1
ML733391.1	627725	630969	KAB8226497.1
ML733391.1	630969	632104	KAB8226498.1
ML733391.1	632276	632797	KAB8226499.1
ML733391.1	634163	635927	KAB8226500.1
ML733391.1	636947	639949	KAB8226501.1
ML733391.1	642563	645014	KAB8226502.1
ML733391.1	645365	648964	KAB8226503.1
ML733391.1	649719	650333	KAB8226504.1
ML733391.1	650597	651632	KAB8226505.1
ML733391.1	654356	655585	KAB8226506.1
ML733391.1	659393	659792	KAB8226507.1
ML733391.1	662218	663293	KAB8226508.1
ML733391.1	663557	664454	KAB8226509.1
ML733391.1	665566	666294	KAB8226510.1
ML733391.1	666725	668167	KAB8226511.1
ML733391.1	668719	672030	KAB8226512.1
ML733391.1	673423	675594	KAB8226513.1
ML733391.1	677654	678813	KAB8226514.1
ML733391.1	680106	682243	KAB8226515.1
ML733391.1	683689	686461	KAB8226516.1
ML733391.1	689634	690027	KAB8226517.1
ML733391.1	690932	691815	KAB8226518.1
ML733391.1	694046	694813	KAB8226519.1
ML733391.1	695139	696281	KAB8226520.1
ML733391.1	696965	698275	KAB8226521.1
ML733391.1	698922	699220	KAB8226522.1
ML733391.1	700900	702537	KAB8226523.1
ML733391.1	702682	704438	KAB8226524.1
ML733391.1	705174	707349	KAB8226525.1
ML733391.1	708675	710324	KAB8226526.1
ML733391.1	710438	711785	KAB8226527.1
ML733391.1	712394	714244	KAB8226528.1
ML733391.1	714576	715701	KAB8226529.1
ML733391.1	715949	717845	KAB8226530.1
ML733391.1	720637	723396	KAB8226531.1
ML733391.1	723809	725248	KAB8226532.1
ML733391.1	726764	728755	KAB8226533.1
ML733391.1	729717	730940	KAB8226534.1
ML733391.1	730887	732411	KAB8226535.1
ML733391.1	733128	739890	KAB8226536.1
ML733391.1	740134	740998	KAB8226537.1
ML733391.1	741856	749445	KAB8226538.1
ML733391.1	750740	751890	KAB8226539.1
ML733391.1	752149	753049	KAB8226540.1
ML733391.1	753775	755520	KAB8226541.1
ML733391.1	756267	757444	KAB8226542.1
ML733391.1	757884	759283	KAB8226543.1
ML733391.1	759894	760382	KAB8226544.1
ML733391.1	761010	761831	KAB8226545.1
ML733391.1	762423	763938	KAB8226546.1
ML733391.1	764112	766026	KAB8226547.1
ML733391.1	767043	768845	KAB8226548.1
ML733391.1	770513	771512	KAB8226549.1
ML733391.1	771689	773320	KAB8226550.1
ML733391.1	773982	775229	KAB8226551.1
ML733391.1	775645	776932	KAB8226552.1
ML733391.1	777914	779064	KAB8226553.1
ML733391.1	779881	781154	KAB8226554.1
ML733391.1	781652	783640	KAB8226555.1
ML733391.1	784274	785522	KAB8226556.1
ML733391.1	786003	787311	KAB8226557.1
ML733391.1	789281	790430	KAB8226558.1
ML733391.1	791420	792902	KAB8226559.1
ML733391.1	793425	794937	KAB8226560.1
ML733391.1	799743	801429	KAB8226561.1
ML733391.1	802278	803078	KAB8226562.1
ML733391.1	806057	806893	KAB8226563.1
ML733391.1	808498	808916	KAB8226564.1
ML733391.1	811288	811674	KAB8226565.1
ML733391.1	819643	820569	KAB8226566.1
ML733391.1	822622	825108	KAB8226567.1
ML733391.1	825188	826277	KAB8226568.1
ML733391.1	827227	832928	KAB8226569.1
ML733391.1	833199	833624	KAB8226570.1
ML733391.1	836280	837548	KAB8226571.1
ML733391.1	840399	842269	KAB8226572.1
ML733391.1	842641	843907	KAB8226573.1
ML733391.1	844402	844726	KAB8226574.1
ML733391.1	845426	846122	KAB8226575.1
ML733391.1	846783	847866	KAB8226576.1
ML733391.1	848293	849931	KAB8226577.1
ML733391.1	852090	852861	KAB8226578.1
ML733391.1	853179	855352	KAB8226579.1
ML733391.1	856794	857699	KAB8226580.1
ML733391.1	857834	859215	KAB8226581.1
ML733391.1	860137	860528	KAB8226582.1
ML733391.1	861355	862107	KAB8226583.1
ML733391.1	864719	865329	KAB8226584.1
ML733391.1	865955	867753	KAB8226585.1
ML733391.1	869157	869617	KAB8226586.1
ML733391.1	872433	875040	KAB8226587.1
ML733391.1	876236	878188	KAB8226588.1
ML733391.1	879116	880949	KAB8226589.1
ML733391.1	880949	883405	KAB8226590.1
ML733391.1	884637	887944	KAB8226591.1
ML733391.1	888456	889178	KAB8226592.1
ML733391.1	890680	891297	KAB8226593.1
ML733391.1	892306	893735	KAB8226594.1
ML733391.1	894547	896424	KAB8226595.1
ML733391.1	896957	898091	KAB8226596.1
ML733391.1	898835	899826	KAB8226597.1
ML733391.1	900496	901414	KAB8226598.1
ML733391.1	901552	903333	KAB8226599.1
ML733391.1	903639	905510	KAB8226600.1
ML733391.1	906748	907330	KAB8226601.1
ML733391.1	909213	911845	KAB8226602.1
ML733391.1	912057	913929	KAB8226603.1
ML733391.1	914141	916390	KAB8226604.1
ML733391.1	916843	918990	KAB8226605.1
ML733391.1	919542	921382	KAB8226606.1
ML733391.1	922815	923964	KAB8226607.1
ML733391.1	924360	925575	KAB8226608.1
ML733391.1	925693	927903	KAB8226609.1
ML733391.1	928431	930389	KAB8226610.1
ML733391.1	930610	935029	KAB8226611.1
ML733391.1	937317	939187	KAB8226612.1
ML733391.1	939679	940626	KAB8226613.1
ML733391.1	940694	941564	KAB8226614.1
ML733391.1	943188	943963	KAB8226615.1
ML733391.1	944907	946752	KAB8226616.1
ML733391.1	948454	949894	KAB8226617.1
ML733391.1	950639	952095	KAB8226618.1
ML733391.1	952981	954838	KAB8226619.1
ML733391.1	955521	956466	KAB8226620.1
ML733391.1	956565	958050	KAB8226621.1
ML733391.1	958046	960741	KAB8226622.1
ML733391.1	961017	961475	KAB8226623.1
ML733391.1	961697	962340	KAB8226624.1
ML733391.1	961778	963244	KAB8226625.1
ML733391.1	966380	966767	KAB8226626.1
ML733391.1	969537	970899	KAB8226627.1
ML733391.1	972009	972942	KAB8226628.1
ML733391.1	973218	974793	KAB8226629.1
ML733391.1	975803	979644	KAB8226630.1
ML733391.1	980587	982631	KAB8226631.1
ML733391.1	983186	984648	KAB8226632.1
ML733391.1	984858	986107	KAB8226633.1
ML733391.1	987054	988312	KAB8226634.1
ML733391.1	991640	993881	KAB8226635.1
ML733391.1	995342	996230	KAB8226636.1
ML733391.1	996848	998109	KAB8226637.1
ML733391.1	998717	1000255	KAB8226638.1
ML733391.1	1005996	1007291	KAB8226639.1
ML733391.1	1007808	1008555	KAB8226640.1
ML733391.1	1008840	1010599	KAB8226641.1
ML733391.1	1012259	1014115	KAB8226642.1
ML733391.1	1014415	1016248	KAB8226643.1
ML733391.1	1016506	1018219	KAB8226644.1
ML733391.1	1018718	1024054	KAB8226645.1
ML733391.1	1025605	1030897	KAB8226646.1
ML733391.1	1030907	1034877	KAB8226647.1
ML733391.1	1035375	1037242	KAB8226648.1
ML733391.1	1037951	1039199	KAB8226649.1
ML733391.1	1039199	1040592	KAB8226650.1
ML733391.1	1040991	1041465	KAB8226651.1
ML733391.1	1041524	1042994	KAB8226652.1
ML733391.1	1042994	1045530	KAB8226653.1
ML733391.1	1045674	1046617	KAB8226654.1
ML733391.1	1046472	1047877	KAB8226655.1
ML733391.1	1048350	1051559	KAB8226656.1
ML733391.1	1053837	1057006	KAB8226657.1
ML733391.1	1057263	1059065	KAB8226658.1
ML733391.1	1059475	1061631	KAB8226659.1
ML733391.1	1063804	1064673	KAB8226660.1
ML733391.1	1064805	1067187	KAB8226661.1
ML733391.1	1067504	1069612	KAB8226662.1
ML733391.1	1070622	1072168	KAB8226663.1
ML733391.1	1072597	1073344	KAB8226664.1
ML733391.1	1073794	1076140	KAB8226665.1
ML733391.1	1076998	1079139	KAB8226666.1
ML733391.1	1078861	1081641	KAB8226667.1
ML733391.1	1081841	1084138	KAB8226668.1
ML733391.1	1084714	1085515	KAB8226669.1
ML733391.1	1088347	1090591	KAB8226670.1
ML733391.1	1092272	1094081	KAB8226671.1
ML733391.1	1094222	1094957	KAB8226672.1
ML733391.1	1094988	1103855	KAB8226673.1
ML733391.1	1105671	1106733	KAB8226674.1
ML733391.1	1106565	1107320	KAB8226675.1
ML733391.1	1113637	1114727	KAB8226676.1
ML733391.1	1115015	1115950	KAB8226677.1
ML733391.1	1116868	1119814	KAB8226678.1
ML733391.1	1120144	1121020	KAB8226679.1
ML733391.1	1123164	1123667	KAB8226680.1
ML733391.1	1124233	1126029	KAB8226681.1
ML733391.1	1126809	1127830	KAB8226682.1
ML733391.1	1128926	1130641	KAB8226683.1
ML733391.1	1130876	1134630	KAB8226684.1
ML733391.1	1135079	1137002	KAB8226685.1
ML733391.1	1137847	1139308	KAB8226686.1
ML733391.1	1140483	1142800	KAB8226687.1
ML733391.1	1143434	1145396	KAB8226688.1
ML733391.1	1146697	1147985	KAB8226689.1
ML733391.1	1148154	1150530	KAB8226690.1
ML733391.1	1150941	1151577	KAB8226691.1
ML733391.1	1152377	1154384	KAB8226692.1
ML733391.1	1155160	1156633	KAB8226693.1
ML733391.1	1156767	1162326	KAB8226694.1
ML733391.1	1162979	1164564	KAB8226695.1
ML733391.1	1165101	1166694	KAB8226696.1
ML733391.1	1167497	1169369	KAB8226697.1
ML733391.1	1168720	1169579	KAB8226698.1
ML733391.1	1169702	1171113	KAB8226699.1
ML733391.1	1171907	1172707	KAB8226700.1
ML733391.1	1173479	1176237	KAB8226701.1
ML733391.1	1176814	1178275	KAB8226702.1
ML733391.1	1178617	1180138	KAB8226703.1
ML733391.1	1181012	1183571	KAB8226704.1
ML733391.1	1183572	1186549	KAB8226705.1
ML733391.1	1188049	1194322	KAB8226706.1
ML733391.1	1194806	1196354	KAB8226707.1
ML733391.1	1196777	1198754	KAB8226708.1
ML733391.1	1199112	1200155	KAB8226709.1
ML733391.1	1200156	1201895	KAB8226710.1
ML733391.1	1203392	1205515	KAB8226711.1
ML733391.1	1206059	1206878	KAB8226712.1
ML733391.1	1207259	1210262	KAB8226713.1
ML733391.1	1213122	1213930	KAB8226714.1
ML733391.1	1215979	1217545	KAB8226715.1
ML733391.1	1218596	1220354	KAB8226716.1
ML733391.1	1221266	1223090	KAB8226717.1
ML733391.1	1223973	1225279	KAB8226718.1
ML733391.1	1227117	1227641	KAB8226719.1
ML733391.1	1227926	1230134	KAB8226720.1
ML733391.1	1234621	1235793	KAB8226721.1
ML733391.1	1236304	1237366	KAB8226722.1
ML733391.1	1238655	1240340	KAB8226723.1
ML733391.1	1243256	1243658	KAB8226724.1
ML733391.1	1244593	1246512	KAB8226725.1
ML733391.1	1248659	1251551	KAB8226726.1
ML733391.1	1251937	1253839	KAB8226727.1
ML733391.1	1254523	1255587	KAB8226728.1
ML733391.1	1256074	1258038	KAB8226729.1
ML733391.1	1258391	1259756	KAB8226730.1
ML733391.1	1259993	1261144	KAB8226731.1
ML733391.1	1261602	1262439	KAB8226732.1
ML733391.1	1262991	1264077	KAB8226733.1
ML733391.1	1264698	1267205	KAB8226734.1
ML733391.1	1269994	1271334	KAB8226735.1
ML733391.1	1273211	1273709	KAB8226736.1
ML733391.1	1273924	1276183	KAB8226737.1
ML733391.1	1276154	1276642	KAB8226738.1
ML733391.1	1278754	1280106	KAB8226739.1
ML733391.1	1279929	1280778	KAB8226740.1
ML733391.1	1281981	1282764	KAB8226741.1
ML733391.1	1283950	1284655	KAB8226742.1
ML733391.1	1288839	1289828	KAB8226743.1
ML733391.1	1289732	1291281	KAB8226744.1
ML733391.1	1293126	1293504	KAB8226745.1
ML733391.1	1293170	1295680	KAB8226746.1
ML733391.1	1295974	1298047	KAB8226747.1
ML733391.1	1298779	1304044	KAB8226748.1
ML733391.1	1304088	1306098	KAB8226749.1
ML733391.1	1306561	1307507	KAB8226750.1
ML733391.1	1308178	1308796	KAB8226751.1
ML733391.1	1311781	1312506	KAB8226752.1
ML733391.1	1312879	1320643	KAB8226753.1
ML733391.1	1321350	1323171	KAB8226754.1
ML733391.1	1325616	1326981	KAB8226755.1
ML733391.1	1327434	1329894	KAB8226756.1
ML733391.1	1332881	1334371	KAB8226757.1
ML733391.1	1334666	1341441	KAB8226758.1
ML733391.1	1341879	1347486	KAB8226759.1
ML733391.1	1347851	1355661	KAB8226760.1
ML733391.1	1358565	1360541	KAB8226761.1
ML733391.1	1360332	1361624	KAB8226762.1
ML733391.1	1362039	1363625	KAB8226763.1
ML733391.1	1363800	1365754	KAB8226764.1
ML733391.1	1366241	1368318	KAB8226765.1
ML733391.1	1368453	1369473	KAB8226766.1
ML733391.1	1370644	1371273	KAB8226767.1
ML733391.1	1371755	1373219	KAB8226768.1
ML733391.1	1374253	1375841	KAB8226769.1
ML733391.1	1377712	1379231	KAB8226770.1
ML733391.1	1379516	1380308	KAB8226771.1
ML733391.1	1381304	1382073	KAB8226772.1
ML733391.1	1387535	1389485	KAB8226773.1
ML733391.1	1390105	1391587	KAB8226774.1
ML733391.1	1391981	1393385	KAB8226775.1
ML733391.1	1393721	1394464	KAB8226776.1
ML733391.1	1395299	1396822	KAB8226777.1
ML733391.1	1404993	1407197	KAB8226778.1
ML733391.1	1408015	1408925	KAB8226779.1
ML733391.1	1409304	1410672	KAB8226780.1
ML733391.1	1411372	1412760	KAB8226781.1
ML733392.1	1261	3081	KAB8225954.1
ML733392.1	3282	5457	KAB8225955.1
ML733392.1	6592	7549	KAB8225956.1
ML733392.1	7667	9846	KAB8225957.1
ML733392.1	9744	11502	KAB8225958.1
ML733392.1	12578	14982	KAB8225959.1
ML733392.1	14992	17513	KAB8225960.1
ML733392.1	17526	18507	KAB8225961.1
ML733392.1	18507	19040	KAB8225962.1
ML733392.1	19291	21443	KAB8225963.1
ML733392.1	21713	22532	KAB8225964.1
ML733392.1	22604	26424	KAB8225965.1
ML733392.1	26510	29376	KAB8225966.1
ML733392.1	29375	31913	KAB8225967.1
ML733392.1	32012	33323	KAB8225968.1
ML733392.1	36989	39091	KAB8225969.1
ML733392.1	42409	44201	KAB8225970.1
ML733392.1	44732	45907	KAB8225971.1
ML733392.1	46941	48453	KAB8225972.1
ML733392.1	49422	50625	KAB8225973.1
ML733392.1	50988	51918	KAB8225974.1
ML733392.1	52502	54334	KAB8225975.1
ML733392.1	61300	62227	KAB8225976.1
ML733392.1	62751	65570	KAB8225977.1
ML733392.1	65802	66976	KAB8225978.1
ML733392.1	68886	71049	KAB8225979.1
ML733392.1	72952	75190	KAB8225980.1
ML733392.1	76165	77385	KAB8225981.1
ML733392.1	78359	79433	KAB8225982.1
ML733392.1	79717	81368	KAB8225983.1
ML733392.1	82451	82882	KAB8225984.1
ML733392.1	86190	90122	KAB8225985.1
ML733392.1	91008	92100	KAB8225986.1
ML733392.1	92545	94450	KAB8225987.1
ML733392.1	95740	97337	KAB8225988.1
ML733392.1	98757	100338	KAB8225989.1
ML733392.1	101408	101648	KAB8225990.1
ML733392.1	102981	104245	KAB8225991.1
ML733392.1	104073	105758	KAB8225992.1
ML733392.1	108373	109639	KAB8225993.1
ML733392.1	110265	111341	KAB8225994.1
ML733392.1	111917	113386	KAB8225995.1
ML733392.1	114326	120369	KAB8225996.1
ML733392.1	121723	123205	KAB8225997.1
ML733392.1	126468	127705	KAB8225998.1
ML733392.1	128093	128958	KAB8225999.1
ML733392.1	131497	134322	KAB8226000.1
ML733392.1	135208	139850	KAB8226001.1
ML733392.1	143521	145707	KAB8226002.1
ML733392.1	145939	147280	KAB8226003.1
ML733392.1	147895	149915	KAB8226004.1
ML733392.1	150858	151734	KAB8226005.1
ML733392.1	153676	154484	KAB8226006.1
ML733392.1	154484	156691	KAB8226007.1
ML733392.1	156940	159531	KAB8226008.1
ML733392.1	159903	161882	KAB8226009.1
ML733392.1	162633	165372	KAB8226010.1
ML733392.1	172011	173596	KAB8226011.1
ML733392.1	173631	175621	KAB8226012.1
ML733392.1	175621	177684	KAB8226013.1
ML733392.1	178203	179457	KAB8226014.1
ML733392.1	181495	183246	KAB8226015.1
ML733392.1	184964	185586	KAB8226016.1
ML733392.1	187385	188179	KAB8226017.1
ML733392.1	188800	189963	KAB8226018.1
ML733392.1	189963	191523	KAB8226019.1
ML733392.1	191929	193756	KAB8226020.1
ML733392.1	194788	196327	KAB8226021.1
ML733392.1	197408	198584	KAB8226022.1
ML733392.1	198892	201065	KAB8226023.1
ML733392.1	201066	201782	KAB8226024.1
ML733392.1	203702	205483	KAB8226025.1
ML733392.1	205551	207325	KAB8226026.1
ML733392.1	208169	209395	KAB8226027.1
ML733392.1	212236	214042	KAB8226028.1
ML733392.1	216036	218388	KAB8226029.1
ML733392.1	219540	222534	KAB8226030.1
ML733392.1	223192	224469	KAB8226031.1
ML733392.1	224447	226247	KAB8226032.1
ML733392.1	227404	229244	KAB8226033.1
ML733392.1	231268	232134	KAB8226034.1
ML733392.1	233125	235287	KAB8226035.1
ML733392.1	235821	236250	KAB8226036.1
ML733392.1	236721	237776	KAB8226037.1
ML733392.1	238399	240313	KAB8226038.1
ML733392.1	242566	243223	KAB8226039.1
ML733392.1	244182	246797	KAB8226040.1
ML733392.1	249850	250137	KAB8226041.1
ML733392.1	250970	253277	KAB8226042.1
ML733392.1	253671	254629	KAB8226043.1
ML733392.1	256540	257959	KAB8226044.1
ML733392.1	259703	260463	KAB8226045.1
ML733392.1	263074	264046	KAB8226046.1
ML733392.1	264135	264513	KAB8226047.1
ML733392.1	265110	266286	KAB8226048.1
ML733392.1	269706	271207	KAB8226049.1
ML733392.1	271306	272774	KAB8226050.1
ML733392.1	273779	275724	KAB8226051.1
ML733392.1	275989	277314	KAB8226052.1
ML733392.1	279495	280206	KAB8226053.1
ML733392.1	280280	283074	KAB8226054.1
ML733392.1	285081	286690	KAB8226055.1
ML733392.1	286806	288772	KAB8226056.1
ML733392.1	289514	290724	KAB8226057.1
ML733392.1	292485	294891	KAB8226058.1
ML733392.1	295334	296703	KAB8226059.1
ML733392.1	297156	298485	KAB8226060.1
ML733392.1	298972	300811	KAB8226061.1
ML733392.1	301890	303509	KAB8226062.1
ML733392.1	303626	305147	KAB8226063.1
ML733392.1	305384	307522	KAB8226064.1
ML733392.1	307747	309500	KAB8226065.1
ML733392.1	311476	313422	KAB8226066.1
ML733392.1	315209	316679	KAB8226067.1
ML733392.1	317203	319720	KAB8226068.1
ML733392.1	320148	320899	KAB8226069.1
ML733392.1	321431	323334	KAB8226070.1
ML733392.1	324040	324836	KAB8226071.1
ML733392.1	325482	326482	KAB8226072.1
ML733392.1	327296	330051	KAB8226073.1
ML733392.1	330758	332300	KAB8226074.1
ML733392.1	334179	334899	KAB8226075.1
ML733392.1	335052	336273	KAB8226076.1
ML733392.1	337870	339392	KAB8226077.1
ML733392.1	339701	341933	KAB8226078.1
ML733392.1	342810	344334	KAB8226079.1
ML733392.1	344872	346668	KAB8226080.1
ML733392.1	347795	349601	KAB8226081.1
ML733392.1	349410	351915	KAB8226082.1
ML733392.1	352401	354112	KAB8226083.1
ML733392.1	354205	357276	KAB8226084.1
ML733392.1	357566	358475	KAB8226085.1
ML733392.1	359354	361385	KAB8226086.1
ML733392.1	362789	367581	KAB8226087.1
ML733392.1	369384	370357	KAB8226088.1
ML733392.1	370979	372063	KAB8226089.1
ML733392.1	372819	376815	KAB8226090.1
ML733392.1	377365	380417	KAB8226091.1
ML733392.1	381846	384322	KAB8226092.1
ML733392.1	385056	386372	KAB8226093.1
ML733392.1	389555	390836	KAB8226094.1
ML733392.1	393750	394566	KAB8226095.1
ML733392.1	395747	398538	KAB8226096.1
ML733392.1	399516	401644	KAB8226097.1
ML733392.1	401644	404135	KAB8226098.1
ML733392.1	404135	405427	KAB8226099.1
ML733392.1	406139	408025	KAB8226100.1
ML733392.1	411726	413831	KAB8226101.1
ML733392.1	418713	424736	KAB8226102.1
ML733392.1	425752	428062	KAB8226103.1
ML733392.1	428316	431144	KAB8226104.1
ML733392.1	431533	432934	KAB8226105.1
ML733392.1	432995	434357	KAB8226106.1
ML733392.1	434436	436024	KAB8226107.1
ML733392.1	436554	440125	KAB8226108.1
ML733392.1	440126	442366	KAB8226109.1
ML733392.1	442423	444962	KAB8226110.1
ML733392.1	445145	446898	KAB8226111.1
ML733392.1	447003	449120	KAB8226112.1
ML733392.1	449477	450631	KAB8226113.1
ML733392.1	451912	456079	KAB8226114.1
ML733392.1	457257	458045	KAB8226115.1
ML733392.1	458175	459660	KAB8226116.1
ML733392.1	459742	460931	KAB8226117.1
ML733392.1	461235	462553	KAB8226118.1
ML733392.1	462741	465173	KAB8226119.1
ML733392.1	465197	466593	KAB8226120.1
ML733392.1	467122	468485	KAB8226121.1
ML733392.1	469575	471201	KAB8226122.1
ML733392.1	471996	478063	KAB8226123.1
ML733392.1	478787	481025	KAB8226124.1
ML733392.1	482076	484222	KAB8226125.1
ML733392.1	485793	487109	KAB8226126.1
ML733392.1	487108	488242	KAB8226127.1
ML733392.1	488420	490149	KAB8226128.1
ML733392.1	490575	492938	KAB8226129.1
ML733392.1	494234	495888	KAB8226130.1
ML733392.1	496008	497457	KAB8226131.1
ML733392.1	500486	501453	KAB8226132.1
ML733392.1	501937	503442	KAB8226133.1
ML733392.1	504163	506421	KAB8226134.1
ML733392.1	513612	517772	KAB8226135.1
ML733392.1	518148	519941	KAB8226136.1
ML733392.1	522490	524230	KAB8226137.1
ML733392.1	526027	527170	KAB8226138.1
ML733392.1	530195	531054	KAB8226139.1
ML733392.1	531559	532744	KAB8226140.1
ML733392.1	534475	534859	KAB8226141.1
ML733392.1	537956	539636	KAB8226142.1
ML733392.1	539660	541939	KAB8226143.1
ML733392.1	543567	545285	KAB8226144.1
ML733392.1	545512	546031	KAB8226145.1
ML733392.1	547540	548728	KAB8226146.1
ML733392.1	551223	554095	KAB8226147.1
ML733392.1	554205	555026	KAB8226148.1
ML733392.1	555170	557197	KAB8226149.1
ML733392.1	557749	560574	KAB8226150.1
ML733392.1	561046	562423	KAB8226151.1
ML733392.1	562520	564821	KAB8226152.1
ML733392.1	564807	565433	KAB8226153.1
ML733392.1	565728	567360	KAB8226154.1
ML733392.1	570075	571075	KAB8226155.1
ML733392.1	571400	573967	KAB8226156.1
ML733392.1	574490	577968	KAB8226157.1
ML733392.1	579821	582140	KAB8226158.1
ML733392.1	582774	584821	KAB8226159.1
ML733392.1	587353	589165	KAB8226160.1
ML733392.1	589501	590613	KAB8226161.1
ML733392.1	591064	596724	KAB8226162.1
ML733392.1	597166	600591	KAB8226163.1
ML733392.1	602532	603229	KAB8226164.1
ML733392.1	604030	605044	KAB8226165.1
ML733392.1	605228	607848	KAB8226166.1
ML733392.1	608824	614416	KAB8226167.1
ML733392.1	618696	620591	KAB8226168.1
ML733392.1	621051	623255	KAB8226169.1
ML733392.1	624267	625479	KAB8226170.1
ML733392.1	625673	629251	KAB8226171.1
ML733392.1	629309	632134	KAB8226172.1
ML733392.1	632229	632925	KAB8226173.1
ML733392.1	633060	636683	KAB8226174.1
ML733392.1	636858	637555	KAB8226175.1
ML733392.1	639273	641062	KAB8226176.1
ML733392.1	641561	642494	KAB8226177.1
ML733392.1	642672	644238	KAB8226178.1
ML733392.1	644523	645179	KAB8226179.1
ML733392.1	645679	647930	KAB8226180.1
ML733392.1	649101	652094	KAB8226181.1
ML733392.1	652142	653605	KAB8226182.1
ML733392.1	653645	654565	KAB8226183.1
ML733392.1	654768	656252	KAB8226184.1
ML733392.1	656522	656943	KAB8226185.1
ML733392.1	657463	659038	KAB8226186.1
ML733392.1	660846	661970	KAB8226187.1
ML733392.1	663110	663854	KAB8226188.1
ML733392.1	664150	667417	KAB8226189.1
ML733392.1	668017	671506	KAB8226190.1
ML733392.1	672639	673858	KAB8226191.1
ML733392.1	675310	677827	KAB8226192.1
ML733392.1	678127	678874	KAB8226193.1
ML733392.1	681792	682125	KAB8226194.1
ML733392.1	684059	686919	KAB8226195.1
ML733392.1	688955	691747	KAB8226196.1
ML733392.1	693027	694231	KAB8226197.1
ML733392.1	694916	696934	KAB8226198.1
ML733392.1	697295	699446	KAB8226199.1
ML733392.1	701296	702557	KAB8226200.1
ML733392.1	702616	703878	KAB8226201.1
ML733392.1	704062	705241	KAB8226202.1
ML733392.1	705322	706333	KAB8226203.1
ML733392.1	706731	709642	KAB8226204.1
ML733392.1	711421	713541	KAB8226205.1
ML733392.1	714617	715942	KAB8226206.1
ML733392.1	716100	717457	KAB8226207.1
ML733392.1	717911	719234	KAB8226208.1
ML733392.1	719586	720331	KAB8226209.1
ML733392.1	720956	723922	KAB8226210.1
ML733392.1	724244	725803	KAB8226211.1
ML733392.1	726522	728282	KAB8226212.1
ML733392.1	728586	730646	KAB8226213.1
ML733392.1	731305	733837	KAB8226214.1
ML733392.1	733932	735129	KAB8226215.1
ML733392.1	735333	736538	KAB8226216.1
ML733392.1	737578	739425	KAB8226217.1
ML733392.1	741531	743145	KAB8226218.1
ML733392.1	743999	745764	KAB8226219.1
ML733392.1	747015	747791	KAB8226220.1
ML733392.1	749237	751078	KAB8226221.1
ML733392.1	753611	755578	KAB8226222.1
ML733392.1	755934	757864	KAB8226223.1
ML733392.1	758150	760715	KAB8226224.1
ML733392.1	762426	762811	KAB8226225.1
ML733392.1	765452	765998	KAB8226226.1
ML733392.1	766728	767550	KAB8226227.1
ML733392.1	767647	769242	KAB8226228.1
ML733392.1	769472	771558	KAB8226229.1
ML733392.1	772217	773609	KAB8226230.1
ML733392.1	775866	777400	KAB8226231.1
ML733392.1	778805	779635	KAB8226232.1
ML733392.1	780430	785804	KAB8226233.1
ML733392.1	786804	787347	KAB8226234.1
ML733392.1	788451	789545	KAB8226235.1
ML733392.1	790131	790623	KAB8226236.1
ML733392.1	791050	792743	KAB8226237.1
ML733392.1	793303	794748	KAB8226238.1
ML733392.1	795510	796722	KAB8226239.1
ML733392.1	797250	798887	KAB8226240.1
ML733392.1	801312	802881	KAB8226241.1
ML733392.1	803826	806456	KAB8226242.1
ML733392.1	807063	812784	KAB8226243.1
ML733392.1	813147	814111	KAB8226244.1
ML733392.1	815988	816801	KAB8226245.1
ML733392.1	818883	820140	KAB8226246.1
ML733392.1	822239	823178	KAB8226247.1
ML733392.1	823745	825337	KAB8226248.1
ML733392.1	825419	826923	KAB8226249.1
ML733392.1	827961	830511	KAB8226250.1
ML733392.1	831053	833392	KAB8226251.1
ML733392.1	833666	835649	KAB8226252.1
ML733392.1	838189	840369	KAB8226253.1
ML733392.1	840845	841890	KAB8226254.1
ML733392.1	843803	844747	KAB8226255.1
ML733392.1	845987	846714	KAB8226256.1
ML733392.1	847121	849481	KAB8226257.1
ML733392.1	850128	853040	KAB8226258.1
ML733392.1	854150	855630	KAB8226259.1
ML733392.1	855844	857451	KAB8226260.1
ML733392.1	860417	864085	KAB8226261.1
ML733392.1	863960	865405	KAB8226262.1
ML733392.1	866206	867188	KAB8226263.1
ML733392.1	867496	868384	KAB8226264.1
ML733392.1	868791	874261	KAB8226265.1
ML733392.1	874640	875310	KAB8226266.1
ML733392.1	876738	878940	KAB8226267.1
ML733392.1	879279	879756	KAB8226268.1
ML733392.1	881442	883243	KAB8226269.1
ML733393.1	158	1555	KAB8225683.1
ML733393.1	2138	3665	KAB8225684.1
ML733393.1	4160	5910	KAB8225685.1
ML733393.1	6013	7480	KAB8225686.1
ML733393.1	7803	10414	KAB8225687.1
ML733393.1	11496	13022	KAB8225688.1
ML733393.1	15174	15964	KAB8225689.1
ML733393.1	17331	18588	KAB8225690.1
ML733393.1	19555	20175	KAB8225691.1
ML733393.1	21052	21772	KAB8225692.1
ML733393.1	22393	24166	KAB8225693.1
ML733393.1	24861	25215	KAB8225694.1
ML733393.1	26988	27789	KAB8225695.1
ML733393.1	29754	32255	KAB8225696.1
ML733393.1	33584	35755	KAB8225697.1
ML733393.1	36076	36991	KAB8225698.1
ML733393.1	39854	45368	KAB8225699.1
ML733393.1	49584	50406	KAB8225700.1
ML733393.1	52729	54103	KAB8225701.1
ML733393.1	54663	56884	KAB8225702.1
ML733393.1	57242	58397	KAB8225703.1
ML733393.1	58550	61934	KAB8225704.1
ML733393.1	64078	64462	KAB8225705.1
ML733393.1	64462	67409	KAB8225706.1
ML733393.1	68359	69569	KAB8225707.1
ML733393.1	70142	71099	KAB8225708.1
ML733393.1	74266	75727	KAB8225709.1
ML733393.1	76016	77334	KAB8225710.1
ML733393.1	79050	80072	KAB8225711.1
ML733393.1	81621	82351	KAB8225712.1
ML733393.1	83512	84420	KAB8225713.1
ML733393.1	84433	84791	KAB8225714.1
ML733393.1	85805	86939	KAB8225715.1
ML733393.1	87427	88173	KAB8225716.1
ML733393.1	89997	99614	KAB8225717.1
ML733393.1	102788	103209	KAB8225718.1
ML733393.1	105446	107015	KAB8225719.1
ML733393.1	107395	108721	KAB8225720.1
ML733393.1	110586	111099	KAB8225721.1
ML733393.1	113456	114483	KAB8225722.1
ML733393.1	119521	122354	KAB8225723.1
ML733393.1	123666	124990	KAB8225724.1
ML733393.1	127257	127791	KAB8225725.1
ML733393.1	128766	129661	KAB8225726.1
ML733393.1	129661	131093	KAB8225727.1
ML733393.1	131569	133180	KAB8225728.1
ML733393.1	134551	135552	KAB8225729.1
ML733393.1	136105	137470	KAB8225730.1
ML733393.1	137579	138819	KAB8225731.1
ML733393.1	139567	142268	KAB8225732.1
ML733393.1	144280	146130	KAB8225733.1
ML733393.1	146629	148127	KAB8225734.1
ML733393.1	148106	149275	KAB8225735.1
ML733393.1	150066	151043	KAB8225736.1
ML733393.1	152594	154043	KAB8225737.1
ML733393.1	154513	156937	KAB8225738.1
ML733393.1	157111	158243	KAB8225739.1
ML733393.1	159513	164395	KAB8225740.1
ML733393.1	166380	167270	KAB8225741.1
ML733393.1	171326	172810	KAB8225742.1
ML733393.1	173133	174660	KAB8225743.1
ML733393.1	174546	176025	KAB8225744.1
ML733393.1	176393	177453	KAB8225745.1
ML733393.1	178085	185898	KAB8225746.1
ML733393.1	186194	186621	KAB8225747.1
ML733393.1	188347	191373	KAB8225748.1
ML733393.1	192557	194224	KAB8225749.1
ML733393.1	194504	195103	KAB8225750.1
ML733393.1	195440	198324	KAB8225751.1
ML733393.1	199854	201013	KAB8225752.1
ML733393.1	201392	202217	KAB8225753.1
ML733393.1	204074	205188	KAB8225754.1
ML733393.1	205611	206643	KAB8225755.1
ML733393.1	207040	208309	KAB8225756.1
ML733393.1	214105	214994	KAB8225757.1
ML733393.1	216548	218072	KAB8225758.1
ML733393.1	218625	220248	KAB8225759.1
ML733393.1	221809	223586	KAB8225760.1
ML733393.1	225403	226997	KAB8225761.1
ML733393.1	227366	228416	KAB8225762.1
ML733393.1	228388	229899	KAB8225763.1
ML733393.1	230463	231929	KAB8225764.1
ML733393.1	232179	233950	KAB8225765.1
ML733393.1	235250	236958	KAB8225766.1
ML733393.1	238086	238746	KAB8225767.1
ML733393.1	239033	239351	KAB8225768.1
ML733393.1	242516	243214	KAB8225769.1
ML733393.1	246032	247949	KAB8225770.1
ML733393.1	251267	254930	KAB8225771.1
ML733393.1	255529	256208	KAB8225772.1
ML733393.1	257806	258097	KAB8225773.1
ML733393.1	259795	260873	KAB8225774.1
ML733393.1	261364	264151	KAB8225775.1
ML733393.1	265076	269159	KAB8225776.1
ML733393.1	270272	270758	KAB8225777.1
ML733393.1	273638	274165	KAB8225778.1
ML733393.1	274959	275544	KAB8225779.1
ML733393.1	276758	278350	KAB8225780.1
ML733393.1	279633	280719	KAB8225781.1
ML733393.1	281757	284401	KAB8225782.1
ML733393.1	284526	286076	KAB8225783.1
ML733393.1	286957	287669	KAB8225784.1
ML733393.1	291420	292813	KAB8225785.1
ML733393.1	293995	295361	KAB8225786.1
ML733393.1	295733	296383	KAB8225787.1
ML733393.1	296829	297827	KAB8225788.1
ML733393.1	298114	299573	KAB8225789.1
ML733393.1	299922	300835	KAB8225790.1
ML733393.1	301601	302318	KAB8225791.1
ML733393.1	303213	305904	KAB8225792.1
ML733393.1	306698	308922	KAB8225793.1
ML733393.1	310125	311355	KAB8225794.1
ML733393.1	313889	315800	KAB8225795.1
ML733393.1	317127	317482	KAB8225796.1
ML733393.1	318047	318523	KAB8225797.1
ML733393.1	319186	321047	KAB8225798.1
ML733393.1	322053	322692	KAB8225799.1
ML733393.1	322863	326810	KAB8225800.1
ML733393.1	327473	329087	KAB8225801.1
ML733393.1	330563	331219	KAB8225802.1
ML733393.1	334492	335239	KAB8225803.1
ML733393.1	338699	340063	KAB8225804.1
ML733393.1	341781	345018	KAB8225805.1
ML733393.1	345041	346793	KAB8225806.1
ML733393.1	348560	350438	KAB8225807.1
ML733393.1	351031	352616	KAB8225808.1
ML733393.1	353631	354542	KAB8225809.1
ML733393.1	354946	355906	KAB8225810.1
ML733393.1	358297	359423	KAB8225811.1
ML733393.1	359903	361035	KAB8225812.1
ML733393.1	361354	362388	KAB8225813.1
ML733393.1	365217	367709	KAB8225814.1
ML733393.1	368033	368585	KAB8225815.1
ML733393.1	370250	372356	KAB8225816.1
ML733393.1	375521	376464	KAB8225817.1
ML733393.1	377605	379602	KAB8225818.1
ML733393.1	380204	381941	KAB8225819.1
ML733393.1	384961	385489	KAB8225820.1
ML733393.1	387216	388124	KAB8225821.1
ML733393.1	388641	390109	KAB8225822.1
ML733393.1	390527	391040	KAB8225823.1
ML733393.1	391810	392676	KAB8225824.1
ML733393.1	393058	394094	KAB8225825.1
ML733393.1	395165	397366	KAB8225826.1
ML733393.1	397796	398995	KAB8225827.1
ML733393.1	399276	400211	KAB8225828.1
ML733393.1	400829	402761	KAB8225829.1
ML733393.1	402782	405787	KAB8225830.1
ML733393.1	406023	407844	KAB8225831.1
ML733393.1	408349	409401	KAB8225832.1
ML733393.1	411388	412861	KAB8225833.1
ML733393.1	413746	416572	KAB8225834.1
ML733393.1	418052	422953	KAB8225835.1
ML733393.1	423171	423517	KAB8225836.1
ML733393.1	424825	425985	KAB8225837.1
ML733393.1	427095	427473	KAB8225838.1
ML733393.1	428453	428796	KAB8225839.1
ML733393.1	429888	431352	KAB8225840.1
ML733393.1	434581	436240	KAB8225841.1
ML733393.1	436609	438216	KAB8225842.1
ML733393.1	439495	440548	KAB8225843.1
ML733393.1	440832	441830	KAB8225844.1
ML733393.1	442263	443296	KAB8225845.1
ML733393.1	443714	445436	KAB8225846.1
ML733393.1	446067	447834	KAB8225847.1
ML733393.1	447860	448316	KAB8225848.1
ML733393.1	448138	450518	KAB8225849.1
ML733393.1	450729	453020	KAB8225850.1
ML733393.1	453042	454993	KAB8225851.1
ML733393.1	456330	460273	KAB8225852.1
ML733393.1	461780	462736	KAB8225853.1
ML733393.1	463071	464414	KAB8225854.1
ML733393.1	465347	466010	KAB8225855.1
ML733393.1	466698	468146	KAB8225856.1
ML733393.1	468613	470025	KAB8225857.1
ML733393.1	470142	472417	KAB8225858.1
ML733393.1	473205	474182	KAB8225859.1
ML733393.1	475599	477576	KAB8225860.1
ML733393.1	479786	481502	KAB8225861.1
ML733393.1	485684	487528	KAB8225862.1
ML733393.1	488876	490491	KAB8225863.1
ML733393.1	505103	506418	KAB8225864.1
ML733393.1	507980	508757	KAB8225865.1
ML733393.1	509614	510126	KAB8225866.1
ML733393.1	510845	511835	KAB8225867.1
ML733393.1	512733	513435	KAB8225868.1
ML733393.1	514012	517638	KAB8225869.1
ML733393.1	517992	519777	KAB8225870.1
ML733393.1	520705	522815	KAB8225871.1
ML733393.1	523160	524608	KAB8225872.1
ML733393.1	524608	525438	KAB8225873.1
ML733393.1	525603	527361	KAB8225874.1
ML733393.1	527636	529313	KAB8225875.1
ML733393.1	529864	531608	KAB8225876.1
ML733393.1	531978	532895	KAB8225877.1
ML733393.1	533313	535458	KAB8225878.1
ML733393.1	535553	536369	KAB8225879.1
ML733393.1	536844	538479	KAB8225880.1
ML733393.1	539658	541382	KAB8225881.1
ML733393.1	541682	543572	KAB8225882.1
ML733393.1	543444	544425	KAB8225883.1
ML733393.1	544995	545466	KAB8225884.1
ML733393.1	546371	547026	KAB8225885.1
ML733393.1	547221	550009	KAB8225886.1
ML733393.1	550232	552192	KAB8225887.1
ML733393.1	552235	554076	KAB8225888.1
ML733393.1	555654	557541	KAB8225889.1
ML733393.1	557872	558902	KAB8225890.1
ML733393.1	559456	561265	KAB8225891.1
ML733393.1	563558	565277	KAB8225892.1
ML733393.1	565356	568372	KAB8225893.1
ML733393.1	568607	570414	KAB8225894.1
ML733393.1	570473	572514	KAB8225895.1
ML733393.1	572645	576331	KAB8225896.1
ML733393.1	578989	579908	KAB8225897.1
ML733393.1	579780	583162	KAB8225898.1
ML733393.1	583336	585125	KAB8225899.1
ML733393.1	585299	586918	KAB8225900.1
ML733393.1	586946	588637	KAB8225901.1
ML733393.1	588906	592578	KAB8225902.1
ML733393.1	592801	595379	KAB8225903.1
ML733393.1	595749	599129	KAB8225904.1
ML733393.1	600589	601819	KAB8225905.1
ML733393.1	605670	609991	KAB8225906.1
ML733393.1	611882	616592	KAB8225907.1
ML733393.1	617154	618876	KAB8225908.1
ML733393.1	621317	622880	KAB8225909.1
ML733393.1	625532	628145	KAB8225910.1
ML733393.1	628199	630809	KAB8225911.1
ML733393.1	631500	632769	KAB8225912.1
ML733393.1	633345	634333	KAB8225913.1
ML733393.1	634612	636685	KAB8225914.1
ML733393.1	637689	639356	KAB8225915.1
ML733393.1	640959	642410	KAB8225916.1
ML733393.1	643273	644884	KAB8225917.1
ML733393.1	645162	646371	KAB8225918.1
ML733393.1	646416	649497	KAB8225919.1
ML733393.1	650346	653881	KAB8225920.1
ML733393.1	655370	659602	KAB8225921.1
ML733393.1	660698	662255	KAB8225922.1
ML733393.1	662296	664228	KAB8225923.1
ML733393.1	664372	666306	KAB8225924.1
ML733393.1	666577	668509	KAB8225925.1
ML733393.1	668510	670782	KAB8225926.1
ML733393.1	673716	675960	KAB8225927.1
ML733393.1	677002	679122	KAB8225928.1
ML733393.1	679490	683175	KAB8225929.1
ML733393.1	683543	686289	KAB8225930.1
ML733393.1	686268	686971	KAB8225931.1
ML733393.1	687764	689939	KAB8225932.1
ML733393.1	691198	691534	KAB8225933.1
ML733393.1	692516	693828	KAB8225934.1
ML733393.1	694832	696662	KAB8225935.1
ML733393.1	696832	698827	KAB8225936.1
ML733393.1	704075	707280	KAB8225937.1
ML733393.1	709349	711947	KAB8225938.1
ML733393.1	713490	716828	KAB8225939.1
ML733393.1	717061	718743	KAB8225940.1
ML733393.1	719711	720740	KAB8225941.1
ML733393.1	721716	724116	KAB8225942.1
ML733393.1	724305	726034	KAB8225943.1
ML733393.1	726210	727806	KAB8225944.1
ML733393.1	728219	729734	KAB8225945.1
ML733393.1	729914	730961	KAB8225946.1
ML733393.1	731128	733541	KAB8225947.1
ML733393.1	735023	736162	KAB8225948.1
ML733393.1	737698	740337	KAB8225949.1
ML733393.1	740338	745779	KAB8225950.1
ML733393.1	748829	750432	KAB8225951.1
ML733393.1	750810	754368	KAB8225952.1
ML733393.1	754480	755167	KAB8225953.1
ML733394.1	2417	3013	KAB8225445.1
ML733394.1	3803	5183	KAB8225446.1
ML733394.1	5214	6275	KAB8225447.1
ML733394.1	6409	9173	KAB8225448.1
ML733394.1	10306	12469	KAB8225449.1
ML733394.1	12580	14910	KAB8225450.1
ML733394.1	16429	17637	KAB8225451.1
ML733394.1	17724	18552	KAB8225452.1
ML733394.1	19497	19959	KAB8225453.1
ML733394.1	27987	28460	KAB8225454.1
ML733394.1	32734	36287	KAB8225455.1
ML733394.1	36304	37619	KAB8225456.1
ML733394.1	38636	39415	KAB8225457.1
ML733394.1	39038	43604	KAB8225458.1
ML733394.1	46323	46801	KAB8225459.1
ML733394.1	48358	48811	KAB8225460.1
ML733394.1	53602	54156	KAB8225461.1
ML733394.1	54320	54727	KAB8225462.1
ML733394.1	56681	59624	KAB8225463.1
ML733394.1	60531	62250	KAB8225464.1
ML733394.1	62333	63395	KAB8225465.1
ML733394.1	64491	65296	KAB8225466.1
ML733394.1	65435	67678	KAB8225467.1
ML733394.1	67863	73922	KAB8225468.1
ML733394.1	74303	75350	KAB8225469.1
ML733394.1	75904	77238	KAB8225470.1
ML733394.1	77260	79316	KAB8225471.1
ML733394.1	84322	86411	KAB8225472.1
ML733394.1	89661	91691	KAB8225473.1
ML733394.1	93590	95394	KAB8225474.1
ML733394.1	96255	98011	KAB8225475.1
ML733394.1	99251	105364	KAB8225476.1
ML733394.1	105749	107419	KAB8225477.1
ML733394.1	108153	108526	KAB8225478.1
ML733394.1	109937	111478	KAB8225479.1
ML733394.1	111798	112582	KAB8225480.1
ML733394.1	115567	116195	KAB8225481.1
ML733394.1	116975	118456	KAB8225482.1
ML733394.1	119806	120677	KAB8225483.1
ML733394.1	124419	126711	KAB8225484.1
ML733394.1	126737	127461	KAB8225485.1
ML733394.1	129160	133799	KAB8225486.1
ML733394.1	134140	135067	KAB8225487.1
ML733394.1	134622	136387	KAB8225488.1
ML733394.1	137657	140401	KAB8225489.1
ML733394.1	142122	146024	KAB8225490.1
ML733394.1	146311	147626	KAB8225491.1
ML733394.1	147615	148879	KAB8225492.1
ML733394.1	150886	152297	KAB8225493.1
ML733394.1	153001	153837	KAB8225494.1
ML733394.1	154689	155370	KAB8225495.1
ML733394.1	159746	161682	KAB8225496.1
ML733394.1	162209	163423	KAB8225497.1
ML733394.1	164110	164869	KAB8225498.1
ML733394.1	165921	167248	KAB8225499.1
ML733394.1	168264	169154	KAB8225500.1
ML733394.1	169215	172802	KAB8225501.1
ML733394.1	173172	174898	KAB8225502.1
ML733394.1	175848	180968	KAB8225503.1
ML733394.1	182057	184548	KAB8225504.1
ML733394.1	184732	185827	KAB8225505.1
ML733394.1	186835	188314	KAB8225506.1
ML733394.1	188477	189285	KAB8225507.1
ML733394.1	190765	192128	KAB8225508.1
ML733394.1	192628	193129	KAB8225509.1
ML733394.1	193548	194497	KAB8225510.1
ML733394.1	195615	196664	KAB8225511.1
ML733394.1	196744	197434	KAB8225512.1
ML733394.1	198912	199647	KAB8225513.1
ML733394.1	201067	201550	KAB8225514.1
ML733394.1	203010	203907	KAB8225515.1
ML733394.1	206564	207036	KAB8225516.1
ML733394.1	207036	208543	KAB8225517.1
ML733394.1	209127	211427	KAB8225518.1
ML733394.1	211660	212663	KAB8225519.1
ML733394.1	213076	214138	KAB8225520.1
ML733394.1	215055	215896	KAB8225521.1
ML733394.1	216833	219212	KAB8225522.1
ML733394.1	219643	221803	KAB8225523.1
ML733394.1	223298	226249	KAB8225524.1
ML733394.1	227562	229504	KAB8225525.1
ML733394.1	234344	234958	KAB8225526.1
ML733394.1	236216	237792	KAB8225527.1
ML733394.1	237894	238896	KAB8225528.1
ML733394.1	239992	241321	KAB8225529.1
ML733394.1	242323	243664	KAB8225530.1
ML733394.1	246149	247305	KAB8225531.1
ML733394.1	252398	252818	KAB8225532.1
ML733394.1	254233	254780	KAB8225533.1
ML733394.1	257556	259008	KAB8225534.1
ML733394.1	259693	260838	KAB8225535.1
ML733394.1	261392	263713	KAB8225536.1
ML733394.1	263901	266770	KAB8225537.1
ML733394.1	266779	268567	KAB8225538.1
ML733394.1	269145	270821	KAB8225539.1
ML733394.1	271635	272304	KAB8225540.1
ML733394.1	272768	273486	KAB8225541.1
ML733394.1	274337	275276	KAB8225542.1
ML733394.1	277238	278108	KAB8225543.1
ML733394.1	281464	283579	KAB8225544.1
ML733394.1	284329	288960	KAB8225545.1
ML733394.1	290033	306357	KAB8225546.1
ML733394.1	307365	309124	KAB8225547.1
ML733394.1	310366	312489	KAB8225548.1
ML733394.1	314704	316001	KAB8225549.1
ML733394.1	317095	317456	KAB8225550.1
ML733394.1	319276	322447	KAB8225551.1
ML733394.1	324019	324769	KAB8225552.1
ML733394.1	324999	326324	KAB8225553.1
ML733394.1	328159	328949	KAB8225554.1
ML733394.1	329144	330354	KAB8225555.1
ML733394.1	330715	335973	KAB8225556.1
ML733394.1	336948	338764	KAB8225557.1
ML733394.1	339074	340677	KAB8225558.1
ML733394.1	340668	341134	KAB8225559.1
ML733394.1	341444	342258	KAB8225560.1
ML733394.1	343168	345767	KAB8225561.1
ML733394.1	346246	348135	KAB8225562.1
ML733394.1	348307	350145	KAB8225563.1
ML733394.1	350306	353571	KAB8225564.1
ML733394.1	353674	356366	KAB8225565.1
ML733394.1	356449	357830	KAB8225566.1
ML733394.1	358946	360903	KAB8225567.1
ML733394.1	361447	362778	KAB8225568.1
ML733394.1	363978	366986	KAB8225569.1
ML733394.1	367920	369328	KAB8225570.1
ML733394.1	369908	370571	KAB8225571.1
ML733394.1	370636	374431	KAB8225572.1
ML733394.1	374692	377298	KAB8225573.1
ML733394.1	377353	378529	KAB8225574.1
ML733394.1	380318	382097	KAB8225575.1
ML733394.1	384000	385491	KAB8225576.1
ML733394.1	385739	387843	KAB8225577.1
ML733394.1	389647	392037	KAB8225578.1
ML733394.1	392960	405425	KAB8225579.1
ML733394.1	405349	406568	KAB8225580.1
ML733394.1	408034	410810	KAB8225581.1
ML733394.1	411155	412899	KAB8225582.1
ML733394.1	414482	416504	KAB8225583.1
ML733394.1	418070	418889	KAB8225584.1
ML733394.1	422014	423602	KAB8225585.1
ML733394.1	425472	427241	KAB8225586.1
ML733394.1	428762	430349	KAB8225587.1
ML733394.1	430499	431909	KAB8225588.1
ML733394.1	436415	437024	KAB8225589.1
ML733394.1	441035	442247	KAB8225590.1
ML733394.1	443107	446209	KAB8225591.1
ML733394.1	446437	448596	KAB8225592.1
ML733394.1	450137	454673	KAB8225593.1
ML733394.1	454673	457527	KAB8225594.1
ML733394.1	457736	459131	KAB8225595.1
ML733394.1	460057	461345	KAB8225596.1
ML733394.1	461989	462797	KAB8225597.1
ML733394.1	464167	465704	KAB8225598.1
ML733394.1	471081	471456	KAB8225599.1
ML733394.1	473531	476038	KAB8225600.1
ML733394.1	480997	483028	KAB8225601.1
ML733394.1	483466	484876	KAB8225602.1
ML733394.1	485590	487828	KAB8225603.1
ML733394.1	488088	489287	KAB8225604.1
ML733394.1	490016	490955	KAB8225605.1
ML733394.1	491464	493270	KAB8225606.1
ML733394.1	494180	494533	KAB8225607.1
ML733394.1	495675	497762	KAB8225608.1
ML733394.1	498311	498697	KAB8225609.1
ML733394.1	503236	505102	KAB8225610.1
ML733394.1	505957	507555	KAB8225611.1
ML733394.1	508067	510432	KAB8225612.1
ML733394.1	510572	513190	KAB8225613.1
ML733394.1	513504	514909	KAB8225614.1
ML733394.1	515168	517292	KAB8225615.1
ML733394.1	518698	520221	KAB8225616.1
ML733394.1	520522	522724	KAB8225617.1
ML733394.1	524507	525865	KAB8225618.1
ML733394.1	526560	528357	KAB8225619.1
ML733394.1	528824	529870	KAB8225620.1
ML733394.1	531164	532214	KAB8225621.1
ML733394.1	533582	534819	KAB8225622.1
ML733394.1	537122	538982	KAB8225623.1
ML733394.1	539331	544498	KAB8225624.1
ML733394.1	545248	546968	KAB8225625.1
ML733394.1	554150	554762	KAB8225626.1
ML733394.1	554942	555989	KAB8225627.1
ML733394.1	556746	557595	KAB8225628.1
ML733394.1	559373	560413	KAB8225629.1
ML733394.1	562249	562990	KAB8225630.1
ML733394.1	567373	567769	KAB8225631.1
ML733394.1	567943	568729	KAB8225632.1
ML733394.1	568751	570697	KAB8225633.1
ML733394.1	576537	577940	KAB8225634.1
ML733394.1	578973	580047	KAB8225635.1
ML733394.1	581767	582704	KAB8225636.1
ML733394.1	585717	586542	KAB8225637.1
ML733394.1	587330	589443	KAB8225638.1
ML733394.1	589922	591466	KAB8225639.1
ML733394.1	592739	593696	KAB8225640.1
ML733394.1	595467	595806	KAB8225641.1
ML733394.1	597628	599263	KAB8225642.1
ML733394.1	600318	601972	KAB8225643.1
ML733394.1	602104	603736	KAB8225644.1
ML733394.1	605777	606949	KAB8225645.1
ML733394.1	608128	609445	KAB8225646.1
ML733394.1	611219	612194	KAB8225647.1
ML733394.1	612409	614217	KAB8225648.1
ML733394.1	615558	616897	KAB8225649.1
ML733394.1	617399	618509	KAB8225650.1
ML733394.1	620718	628785	KAB8225651.1
ML733394.1	629748	631173	KAB8225652.1
ML733394.1	632911	634453	KAB8225653.1
ML733394.1	638627	641843	KAB8225654.1
ML733394.1	646757	648091	KAB8225655.1
ML733394.1	649409	650633	KAB8225656.1
ML733394.1	651039	652976	KAB8225657.1
ML733394.1	653657	654657	KAB8225658.1
ML733394.1	654969	657643	KAB8225659.1
ML733394.1	659099	660308	KAB8225660.1
ML733394.1	660903	662276	KAB8225661.1
ML733394.1	662675	666886	KAB8225662.1
ML733394.1	669117	671825	KAB8225663.1
ML733394.1	671976	674417	KAB8225664.1
ML733394.1	680401	681348	KAB8225665.1
ML733394.1	681452	684138	KAB8225666.1
ML733394.1	685592	686822	KAB8225667.1
ML733394.1	688090	689823	KAB8225668.1
ML733394.1	691774	692730	KAB8225669.1
ML733394.1	692894	695453	KAB8225670.1
ML733394.1	696018	698580	KAB8225671.1
ML733394.1	698580	700468	KAB8225672.1
ML733394.1	700468	701594	KAB8225673.1
ML733394.1	701477	702923	KAB8225674.1
ML733394.1	704519	705850	KAB8225675.1
ML733394.1	708607	710405	KAB8225676.1
ML733394.1	711574	713538	KAB8225677.1
ML733394.1	717650	720093	KAB8225678.1
ML733394.1	726028	729030	KAB8225679.1
ML733394.1	728456	729030	KAB8225680.1
ML733394.1	729903	731683	KAB8225681.1
ML733394.1	731997	733457	KAB8225682.1
ML733395.1	722	2622	KAB8225211.1
ML733395.1	2679	4310	KAB8225212.1
ML733395.1	4609	7820	KAB8225213.1
ML733395.1	8463	11079	KAB8225214.1
ML733395.1	12635	12970	KAB8225215.1
ML733395.1	13304	16436	KAB8225216.1
ML733395.1	16840	19659	KAB8225217.1
ML733395.1	19712	21764	KAB8225218.1
ML733395.1	21937	23248	KAB8225219.1
ML733395.1	23403	25011	KAB8225220.1
ML733395.1	25143	27864	KAB8225221.1
ML733395.1	28102	29582	KAB8225222.1
ML733395.1	29610	31495	KAB8225223.1
ML733395.1	31862	35022	KAB8225224.1
ML733395.1	37272	41588	KAB8225225.1
ML733395.1	41848	44038	KAB8225226.1
ML733395.1	44415	46617	KAB8225227.1
ML733395.1	47002	47625	KAB8225228.1
ML733395.1	49854	50877	KAB8225229.1
ML733395.1	53744	54318	KAB8225230.1
ML733395.1	56082	57614	KAB8225231.1
ML733395.1	61529	63569	KAB8225232.1
ML733395.1	64591	65438	KAB8225233.1
ML733395.1	66522	67068	KAB8225234.1
ML733395.1	67625	69379	KAB8225235.1
ML733395.1	69557	71100	KAB8225236.1
ML733395.1	71329	72596	KAB8225237.1
ML733395.1	72778	75665	KAB8225238.1
ML733395.1	75944	77718	KAB8225239.1
ML733395.1	78206	78972	KAB8225240.1
ML733395.1	78902	82073	KAB8225241.1
ML733395.1	83295	84708	KAB8225242.1
ML733395.1	85321	86501	KAB8225243.1
ML733395.1	86935	90845	KAB8225244.1
ML733395.1	90948	92282	KAB8225245.1
ML733395.1	93212	94550	KAB8225246.1
ML733395.1	97781	99527	KAB8225247.1
ML733395.1	100741	102953	KAB8225248.1
ML733395.1	103044	104195	KAB8225249.1
ML733395.1	104366	105537	KAB8225250.1
ML733395.1	105118	107343	KAB8225251.1
ML733395.1	107737	110065	KAB8225252.1
ML733395.1	110211	113635	KAB8225253.1
ML733395.1	115591	118917	KAB8225254.1
ML733395.1	119183	121983	KAB8225255.1
ML733395.1	122117	127482	KAB8225256.1
ML733395.1	127952	129393	KAB8225257.1
ML733395.1	129687	130715	KAB8225258.1
ML733395.1	131016	133939	KAB8225259.1
ML733395.1	134328	135940	KAB8225260.1
ML733395.1	135966	137360	KAB8225261.1
ML733395.1	137885	143288	KAB8225262.1
ML733395.1	143642	157268	KAB8225263.1
ML733395.1	159195	164368	KAB8225264.1
ML733395.1	165684	171224	KAB8225265.1
ML733395.1	171511	173669	KAB8225266.1
ML733395.1	173872	178004	KAB8225267.1
ML733395.1	178791	179645	KAB8225268.1
ML733395.1	179442	180846	KAB8225269.1
ML733395.1	181829	184530	KAB8225270.1
ML733395.1	186398	186954	KAB8225271.1
ML733395.1	187098	188221	KAB8225272.1
ML733395.1	188353	190394	KAB8225273.1
ML733395.1	190446	191229	KAB8225274.1
ML733395.1	195006	198069	KAB8225275.1
ML733395.1	198153	199042	KAB8225276.1
ML733395.1	200481	202463	KAB8225277.1
ML733395.1	204001	204349	KAB8225278.1
ML733395.1	205581	206765	KAB8225279.1
ML733395.1	207344	210374	KAB8225280.1
ML733395.1	210509	211834	KAB8225281.1
ML733395.1	212034	213033	KAB8225282.1
ML733395.1	213399	217291	KAB8225283.1
ML733395.1	217665	219570	KAB8225284.1
ML733395.1	220809	224368	KAB8225285.1
ML733395.1	225816	227575	KAB8225286.1
ML733395.1	228120	228591	KAB8225287.1
ML733395.1	228576	230209	KAB8225288.1
ML733395.1	230225	231170	KAB8225289.1
ML733395.1	231368	233339	KAB8225290.1
ML733395.1	233386	236761	KAB8225291.1
ML733395.1	239004	241474	KAB8225292.1
ML733395.1	244300	248274	KAB8225293.1
ML733395.1	248553	252041	KAB8225294.1
ML733395.1	252865	254740	KAB8225295.1
ML733395.1	256195	259974	KAB8225296.1
ML733395.1	259975	263156	KAB8225297.1
ML733395.1	263376	266211	KAB8225298.1
ML733395.1	266469	268606	KAB8225299.1
ML733395.1	268773	269528	KAB8225300.1
ML733395.1	269872	271421	KAB8225301.1
ML733395.1	271539	273510	KAB8225302.1
ML733395.1	273779	275509	KAB8225303.1
ML733395.1	279039	281086	KAB8225304.1
ML733395.1	282735	285987	KAB8225305.1
ML733395.1	286186	287793	KAB8225306.1
ML733395.1	287990	289779	KAB8225307.1
ML733395.1	290316	291763	KAB8225308.1
ML733395.1	293138	295398	KAB8225309.1
ML733395.1	300568	303610	KAB8225310.1
ML733395.1	303616	305310	KAB8225311.1
ML733395.1	305590	306522	KAB8225312.1
ML733395.1	308957	310397	KAB8225313.1
ML733395.1	310379	311153	KAB8225314.1
ML733395.1	311468	312778	KAB8225315.1
ML733395.1	315553	317659	KAB8225316.1
ML733395.1	318082	319402	KAB8225317.1
ML733395.1	319586	324195	KAB8225318.1
ML733395.1	325311	325999	KAB8225319.1
ML733395.1	326938	330191	KAB8225320.1
ML733395.1	330659	331221	KAB8225321.1
ML733395.1	331668	333558	KAB8225322.1
ML733395.1	334769	336445	KAB8225323.1
ML733395.1	336778	338191	KAB8225324.1
ML733395.1	338191	339922	KAB8225325.1
ML733395.1	340358	343248	KAB8225326.1
ML733395.1	343254	345063	KAB8225327.1
ML733395.1	346422	348456	KAB8225328.1
ML733395.1	348683	350011	KAB8225329.1
ML733395.1	350378	352929	KAB8225330.1
ML733395.1	353163	354315	KAB8225331.1
ML733395.1	354390	355708	KAB8225332.1
ML733395.1	355927	359069	KAB8225333.1
ML733395.1	359079	360526	KAB8225334.1
ML733395.1	360604	362166	KAB8225335.1
ML733395.1	363297	364591	KAB8225336.1
ML733395.1	365219	365576	KAB8225337.1
ML733395.1	365925	367556	KAB8225338.1
ML733395.1	367651	369149	KAB8225339.1
ML733395.1	369525	370686	KAB8225340.1
ML733395.1	370790	372194	KAB8225341.1
ML733395.1	373510	374941	KAB8225342.1
ML733395.1	375238	376391	KAB8225343.1
ML733395.1	379889	382796	KAB8225344.1
ML733395.1	384063	385782	KAB8225345.1
ML733395.1	386642	389124	KAB8225346.1
ML733395.1	393726	395139	KAB8225347.1
ML733395.1	395821	396703	KAB8225348.1
ML733395.1	398427	399973	KAB8225349.1
ML733395.1	400097	402901	KAB8225350.1
ML733395.1	402895	406144	KAB8225351.1
ML733395.1	408886	414043	KAB8225352.1
ML733395.1	414184	416943	KAB8225353.1
ML733395.1	417203	418758	KAB8225354.1
ML733395.1	418961	422818	KAB8225355.1
ML733395.1	422900	423322	KAB8225356.1
ML733395.1	423581	423989	KAB8225357.1
ML733395.1	424294	424973	KAB8225358.1
ML733395.1	425372	427489	KAB8225359.1
ML733395.1	428033	437225	KAB8225360.1
ML733395.1	437598	446358	KAB8225361.1
ML733395.1	448848	451640	KAB8225362.1
ML733395.1	451672	452892	KAB8225363.1
ML733395.1	453304	457393	KAB8225364.1
ML733395.1	457628	458605	KAB8225365.1
ML733395.1	459625	461427	KAB8225366.1
ML733395.1	466000	466447	KAB8225367.1
ML733395.1	466692	467844	KAB8225368.1
ML733395.1	468113	469931	KAB8225369.1
ML733395.1	469931	471182	KAB8225370.1
ML733395.1	472117	474205	KAB8225371.1
ML733395.1	474412	475814	KAB8225372.1
ML733395.1	476004	477789	KAB8225373.1
ML733395.1	479773	480266	KAB8225374.1
ML733395.1	480266	481385	KAB8225375.1
ML733395.1	488059	489083	KAB8225376.1
ML733395.1	489841	491278	KAB8225377.1
ML733395.1	491524	492480	KAB8225378.1
ML733395.1	493170	493779	KAB8225379.1
ML733395.1	493507	495300	KAB8225380.1
ML733395.1	495301	496579	KAB8225381.1
ML733395.1	496754	498665	KAB8225382.1
ML733395.1	499019	500136	KAB8225383.1
ML733395.1	500376	503378	KAB8225384.1
ML733395.1	505295	507311	KAB8225385.1
ML733395.1	508728	509917	KAB8225386.1
ML733395.1	511348	512771	KAB8225387.1
ML733395.1	515666	518598	KAB8225388.1
ML733395.1	519244	521071	KAB8225389.1
ML733395.1	521618	523535	KAB8225390.1
ML733395.1	523722	526006	KAB8225391.1
ML733395.1	526024	526741	KAB8225392.1
ML733395.1	526914	528923	KAB8225393.1
ML733395.1	529032	531791	KAB8225394.1
ML733395.1	532056	532873	KAB8225395.1
ML733395.1	533623	535139	KAB8225396.1
ML733395.1	535905	536301	KAB8225397.1
ML733395.1	536488	537118	KAB8225398.1
ML733395.1	539045	540787	KAB8225399.1
ML733395.1	541245	543197	KAB8225400.1
ML733395.1	544188	545106	KAB8225401.1
ML733395.1	548271	549759	KAB8225402.1
ML733395.1	552319	553835	KAB8225403.1
ML733395.1	558449	560894	KAB8225404.1
ML733395.1	561724	562468	KAB8225405.1
ML733395.1	562467	564517	KAB8225406.1
ML733395.1	564503	565210	KAB8225407.1
ML733395.1	565400	566645	KAB8225408.1
ML733395.1	566776	568062	KAB8225409.1
ML733395.1	568071	569722	KAB8225410.1
ML733395.1	569855	572471	KAB8225411.1
ML733395.1	573310	576040	KAB8225412.1
ML733395.1	576564	577102	KAB8225413.1
ML733395.1	578355	578907	KAB8225414.1
ML733395.1	579292	580973	KAB8225415.1
ML733395.1	581584	583330	KAB8225416.1
ML733395.1	584127	585704	KAB8225417.1
ML733395.1	587547	589633	KAB8225418.1
ML733395.1	590321	590685	KAB8225419.1
ML733395.1	598775	605071	KAB8225420.1
ML733395.1	605400	606985	KAB8225421.1
ML733395.1	607658	609558	KAB8225422.1
ML733395.1	609564	611966	KAB8225423.1
ML733395.1	612747	617603	KAB8225424.1
ML733395.1	621921	624037	KAB8225425.1
ML733395.1	624084	627371	KAB8225426.1
ML733395.1	627428	630549	KAB8225427.1
ML733395.1	631681	633467	KAB8225428.1
ML733395.1	635898	636318	KAB8225429.1
ML733395.1	638575	639966	KAB8225430.1
ML733395.1	641009	645167	KAB8225431.1
ML733395.1	645032	647496	KAB8225432.1
ML733395.1	647497	649008	KAB8225433.1
ML733395.1	649031	651940	KAB8225434.1
ML733395.1	652682	657374	KAB8225435.1
ML733395.1	659038	660451	KAB8225436.1
ML733395.1	660821	663899	KAB8225437.1
ML733395.1	663764	667175	KAB8225438.1
ML733395.1	667344	668676	KAB8225439.1
ML733395.1	669717	670181	KAB8225440.1
ML733395.1	670364	671362	KAB8225441.1
ML733395.1	672727	673142	KAB8225442.1
ML733395.1	673348	673935	KAB8225443.1
ML733395.1	674730	675602	KAB8225444.1
ML733396.1	339	710	KAB8224977.1
ML733396.1	3768	5580	KAB8224978.1
ML733396.1	5950	10705	KAB8224979.1
ML733396.1	10864	11656	KAB8224980.1
ML733396.1	12002	12908	KAB8224981.1
ML733396.1	13150	14808	KAB8224982.1
ML733396.1	14281	14686	KAB8224983.1
ML733396.1	14925	18925	KAB8224984.1
ML733396.1	22405	26357	KAB8224985.1
ML733396.1	26387	27754	KAB8224986.1
ML733396.1	29944	30514	KAB8224987.1
ML733396.1	30825	33342	KAB8224988.1
ML733396.1	33567	35434	KAB8224989.1
ML733396.1	37988	40214	KAB8224990.1
ML733396.1	40437	41908	KAB8224991.1
ML733396.1	42323	43663	KAB8224992.1
ML733396.1	43643	45073	KAB8224993.1
ML733396.1	47152	48631	KAB8224994.1
ML733396.1	48635	50341	KAB8224995.1
ML733396.1	50535	52711	KAB8224996.1
ML733396.1	55649	57964	KAB8224997.1
ML733396.1	58203	59631	KAB8224998.1
ML733396.1	62639	64745	KAB8224999.1
ML733396.1	64794	65432	KAB8225000.1
ML733396.1	65640	67673	KAB8225001.1
ML733396.1	68101	70926	KAB8225002.1
ML733396.1	71137	74805	KAB8225003.1
ML733396.1	74777	75664	KAB8225004.1
ML733396.1	75549	78571	KAB8225005.1
ML733396.1	79136	79894	KAB8225006.1
ML733396.1	81567	85165	KAB8225007.1
ML733396.1	85538	86836	KAB8225008.1
ML733396.1	87321	92072	KAB8225009.1
ML733396.1	92406	98835	KAB8225010.1
ML733396.1	98704	100348	KAB8225011.1
ML733396.1	100871	103138	KAB8225012.1
ML733396.1	103437	106591	KAB8225013.1
ML733396.1	113305	115299	KAB8225014.1
ML733396.1	115459	116289	KAB8225015.1
ML733396.1	116522	119755	KAB8225016.1
ML733396.1	121771	125722	KAB8225017.1
ML733396.1	128912	129802	KAB8225018.1
ML733396.1	130372	131630	KAB8225019.1
ML733396.1	132160	133700	KAB8225020.1
ML733396.1	133952	137478	KAB8225021.1
ML733396.1	137635	139261	KAB8225022.1
ML733396.1	140996	142930	KAB8225023.1
ML733396.1	144605	146401	KAB8225024.1
ML733396.1	147708	151921	KAB8225025.1
ML733396.1	152508	154559	KAB8225026.1
ML733396.1	154702	157040	KAB8225027.1
ML733396.1	157089	159908	KAB8225028.1
ML733396.1	160366	161035	KAB8225029.1
ML733396.1	163220	164008	KAB8225030.1
ML733396.1	164001	167464	KAB8225031.1
ML733396.1	168134	171060	KAB8225032.1
ML733396.1	175870	177979	KAB8225033.1
ML733396.1	178012	178698	KAB8225034.1
ML733396.1	179144	181681	KAB8225035.1
ML733396.1	183305	184633	KAB8225036.1
ML733396.1	184909	185995	KAB8225037.1
ML733396.1	186073	188440	KAB8225038.1
ML733396.1	188452	189352	KAB8225039.1
ML733396.1	189701	193988	KAB8225040.1
ML733396.1	194754	196028	KAB8225041.1
ML733396.1	196469	198405	KAB8225042.1
ML733396.1	199173	200898	KAB8225043.1
ML733396.1	202141	204269	KAB8225044.1
ML733396.1	205123	206047	KAB8225045.1
ML733396.1	206103	207786	KAB8225046.1
ML733396.1	208482	209250	KAB8225047.1
ML733396.1	210374	212833	KAB8225048.1
ML733396.1	214527	215076	KAB8225049.1
ML733396.1	215693	217814	KAB8225050.1
ML733396.1	220002	221985	KAB8225051.1
ML733396.1	223002	223889	KAB8225052.1
ML733396.1	224763	226275	KAB8225053.1
ML733396.1	226839	229076	KAB8225054.1
ML733396.1	230287	230913	KAB8225055.1
ML733396.1	231959	233251	KAB8225056.1
ML733396.1	233541	234631	KAB8225057.1
ML733396.1	235160	236766	KAB8225058.1
ML733396.1	237442	239326	KAB8225059.1
ML733396.1	239643	242265	KAB8225060.1
ML733396.1	244372	246251	KAB8225061.1
ML733396.1	246851	247960	KAB8225062.1
ML733396.1	248166	249966	KAB8225063.1
ML733396.1	250291	251723	KAB8225064.1
ML733396.1	252508	254108	KAB8225065.1
ML733396.1	254867	256856	KAB8225066.1
ML733396.1	259422	261868	KAB8225067.1
ML733396.1	264387	268395	KAB8225068.1
ML733396.1	269747	270551	KAB8225069.1
ML733396.1	270551	273334	KAB8225070.1
ML733396.1	277811	278586	KAB8225071.1
ML733396.1	279389	283928	KAB8225072.1
ML733396.1	284944	285748	KAB8225073.1
ML733396.1	286230	287532	KAB8225074.1
ML733396.1	292142	294162	KAB8225075.1
ML733396.1	296541	298595	KAB8225076.1
ML733396.1	300378	301894	KAB8225077.1
ML733396.1	302000	304603	KAB8225078.1
ML733396.1	306488	307594	KAB8225079.1
ML733396.1	308740	309968	KAB8225080.1
ML733396.1	311266	312341	KAB8225081.1
ML733396.1	312612	314250	KAB8225082.1
ML733396.1	314473	315075	KAB8225083.1
ML733396.1	316208	318198	KAB8225084.1
ML733396.1	318420	319745	KAB8225085.1
ML733396.1	320556	321318	KAB8225086.1
ML733396.1	321452	323406	KAB8225087.1
ML733396.1	323671	324761	KAB8225088.1
ML733396.1	325368	328157	KAB8225089.1
ML733396.1	329227	331103	KAB8225090.1
ML733396.1	331598	333575	KAB8225091.1
ML733396.1	335141	336523	KAB8225092.1
ML733396.1	337034	337739	KAB8225093.1
ML733396.1	338925	339639	KAB8225094.1
ML733396.1	340048	341369	KAB8225095.1
ML733396.1	342670	344060	KAB8225096.1
ML733396.1	345187	347091	KAB8225097.1
ML733396.1	348367	349853	KAB8225098.1
ML733396.1	351558	352591	KAB8225099.1
ML733396.1	352591	355371	KAB8225100.1
ML733396.1	355473	357434	KAB8225101.1
ML733396.1	358286	359338	KAB8225102.1
ML733396.1	359556	360282	KAB8225103.1
ML733396.1	360896	361718	KAB8225104.1
ML733396.1	362557	364018	KAB8225105.1
ML733396.1	365832	369862	KAB8225106.1
ML733396.1	370184	372045	KAB8225107.1
ML733396.1	373293	373918	KAB8225108.1
ML733396.1	374320	375894	KAB8225109.1
ML733396.1	378506	380493	KAB8225110.1
ML733396.1	380806	381418	KAB8225111.1
ML733396.1	381864	383357	KAB8225112.1
ML733396.1	383909	385460	KAB8225113.1
ML733396.1	386019	386592	KAB8225114.1
ML733396.1	388204	389721	KAB8225115.1
ML733396.1	391400	391835	KAB8225116.1
ML733396.1	393340	393870	KAB8225117.1
ML733396.1	394096	395651	KAB8225118.1
ML733396.1	395826	397343	KAB8225119.1
ML733396.1	397667	399312	KAB8225120.1
ML733396.1	399656	402523	KAB8225121.1
ML733396.1	402947	405020	KAB8225122.1
ML733396.1	405664	407310	KAB8225123.1
ML733396.1	407572	408133	KAB8225124.1
ML733396.1	409001	410486	KAB8225125.1
ML733396.1	410349	412203	KAB8225126.1
ML733396.1	412520	414155	KAB8225127.1
ML733396.1	414813	415275	KAB8225128.1
ML733396.1	415540	417122	KAB8225129.1
ML733396.1	418819	420070	KAB8225130.1
ML733396.1	421598	423596	KAB8225131.1
ML733396.1	424619	426305	KAB8225132.1
ML733396.1	426451	428226	KAB8225133.1
ML733396.1	430074	432241	KAB8225134.1
ML733396.1	432678	433866	KAB8225135.1
ML733396.1	434345	435807	KAB8225136.1
ML733396.1	436506	438036	KAB8225137.1
ML733396.1	441660	443280	KAB8225138.1
ML733396.1	443701	445848	KAB8225139.1
ML733396.1	446184	448379	KAB8225140.1
ML733396.1	448824	449454	KAB8225141.1
ML733396.1	449684	451290	KAB8225142.1
ML733396.1	452394	454230	KAB8225143.1
ML733396.1	455926	456694	KAB8225144.1
ML733396.1	458094	458490	KAB8225145.1
ML733396.1	458909	460561	KAB8225146.1
ML733396.1	461504	463360	KAB8225147.1
ML733396.1	464039	465626	KAB8225148.1
ML733396.1	467319	468102	KAB8225149.1
ML733396.1	469326	470135	KAB8225150.1
ML733396.1	470728	471906	KAB8225151.1
ML733396.1	472653	474616	KAB8225152.1
ML733396.1	474846	476417	KAB8225153.1
ML733396.1	477023	478090	KAB8225154.1
ML733396.1	478633	480339	KAB8225155.1
ML733396.1	481849	484158	KAB8225156.1
ML733396.1	484850	485521	KAB8225157.1
ML733396.1	485757	487154	KAB8225158.1
ML733396.1	487421	493728	KAB8225159.1
ML733396.1	493991	495114	KAB8225160.1
ML733396.1	494957	498100	KAB8225161.1
ML733396.1	501439	502418	KAB8225162.1
ML733396.1	504831	506917	KAB8225163.1
ML733396.1	507118	508101	KAB8225164.1
ML733396.1	508273	512444	KAB8225165.1
ML733396.1	512952	514130	KAB8225166.1
ML733396.1	514177	514751	KAB8225167.1
ML733396.1	514473	515524	KAB8225168.1
ML733396.1	516602	517318	KAB8225169.1
ML733396.1	517378	518634	KAB8225170.1
ML733396.1	518845	521562	KAB8225171.1
ML733396.1	521596	522620	KAB8225172.1
ML733396.1	524280	524487	KAB8225173.1
ML733396.1	524888	526087	KAB8225174.1
ML733396.1	528174	530064	KAB8225175.1
ML733396.1	533562	535049	KAB8225176.1
ML733396.1	535232	537537	KAB8225177.1
ML733396.1	537724	541192	KAB8225178.1
ML733396.1	541938	542265	KAB8225179.1
ML733396.1	547076	549667	KAB8225180.1
ML733396.1	550617	551679	KAB8225181.1
ML733396.1	552423	553239	KAB8225182.1
ML733396.1	553673	554274	KAB8225183.1
ML733396.1	554571	557402	KAB8225184.1
ML733396.1	558698	560288	KAB8225185.1
ML733396.1	562017	563934	KAB8225186.1
ML733396.1	565197	566063	KAB8225187.1
ML733396.1	566665	567685	KAB8225188.1
ML733396.1	568348	568753	KAB8225189.1
ML733396.1	570636	573560	KAB8225190.1
ML733396.1	573379	575386	KAB8225191.1
ML733396.1	575608	576295	KAB8225192.1
ML733396.1	576594	579327	KAB8225193.1
ML733396.1	581298	583340	KAB8225194.1
ML733396.1	586131	587283	KAB8225195.1
ML733396.1	593977	594660	KAB8225196.1
ML733396.1	596502	597654	KAB8225197.1
ML733396.1	600035	600954	KAB8225198.1
ML733396.1	602261	603447	KAB8225199.1
ML733396.1	604198	606185	KAB8225200.1
ML733396.1	607574	609480	KAB8225201.1
ML733396.1	614151	616267	KAB8225202.1
ML733396.1	618144	619804	KAB8225203.1
ML733396.1	620247	621282	KAB8225204.1
ML733396.1	622005	623337	KAB8225205.1
ML733396.1	626704	628185	KAB8225206.1
ML733396.1	628908	629389	KAB8225207.1
ML733396.1	632608	633188	KAB8225208.1
ML733396.1	633670	634186	KAB8225209.1
ML733396.1	634630	636157	KAB8225210.1
ML733397.1	2625	4269	KAB8224760.1
ML733397.1	4578	6597	KAB8224761.1
ML733397.1	7081	10276	KAB8224762.1
ML733397.1	12553	14657	KAB8224763.1
ML733397.1	14825	17057	KAB8224764.1
ML733397.1	20055	21731	KAB8224765.1
ML733397.1	22362	25708	KAB8224766.1
ML733397.1	25869	27714	KAB8224767.1
ML733397.1	27885	32326	KAB8224768.1
ML733397.1	32781	34241	KAB8224769.1
ML733397.1	35536	39542	KAB8224770.1
ML733397.1	39887	40247	KAB8224771.1
ML733397.1	48723	51086	KAB8224772.1
ML733397.1	52920	54038	KAB8224773.1
ML733397.1	55134	56565	KAB8224774.1
ML733397.1	56711	57952	KAB8224775.1
ML733397.1	58125	60827	KAB8224776.1
ML733397.1	60820	61693	KAB8224777.1
ML733397.1	62182	64918	KAB8224778.1
ML733397.1	65199	67780	KAB8224779.1
ML733397.1	67789	70652	KAB8224780.1
ML733397.1	73262	76404	KAB8224781.1
ML733397.1	76568	78662	KAB8224782.1
ML733397.1	83289	85185	KAB8224783.1
ML733397.1	84806	85381	KAB8224784.1
ML733397.1	85172	87044	KAB8224785.1
ML733397.1	87047	88777	KAB8224786.1
ML733397.1	89090	92244	KAB8224787.1
ML733397.1	92245	94363	KAB8224788.1
ML733397.1	94449	96492	KAB8224789.1
ML733397.1	97778	101267	KAB8224790.1
ML733397.1	102782	104614	KAB8224791.1
ML733397.1	105826	107115	KAB8224792.1
ML733397.1	107949	110122	KAB8224793.1
ML733397.1	116473	117625	KAB8224794.1
ML733397.1	118665	120721	KAB8224795.1
ML733397.1	122772	124297	KAB8224796.1
ML733397.1	124532	127439	KAB8224797.1
ML733397.1	126905	130615	KAB8224798.1
ML733397.1	130695	133440	KAB8224799.1
ML733397.1	133441	136649	KAB8224800.1
ML733397.1	136921	139691	KAB8224801.1
ML733397.1	141729	144034	KAB8224802.1
ML733397.1	144172	147312	KAB8224803.1
ML733397.1	148034	148432	KAB8224804.1
ML733397.1	149321	150254	KAB8224805.1
ML733397.1	154150	156839	KAB8224806.1
ML733397.1	156972	160926	KAB8224807.1
ML733397.1	160962	163095	KAB8224808.1
ML733397.1	163861	166165	KAB8224809.1
ML733397.1	167278	168544	KAB8224810.1
ML733397.1	168633	171278	KAB8224811.1
ML733397.1	171655	173723	KAB8224812.1
ML733397.1	173695	174380	KAB8224813.1
ML733397.1	174528	175617	KAB8224814.1
ML733397.1	175649	177042	KAB8224815.1
ML733397.1	177109	177654	KAB8224816.1
ML733397.1	178003	179307	KAB8224817.1
ML733397.1	179014	180816	KAB8224818.1
ML733397.1	184353	185539	KAB8224819.1
ML733397.1	185577	186333	KAB8224820.1
ML733397.1	187041	188221	KAB8224821.1
ML733397.1	188406	189408	KAB8224822.1
ML733397.1	189894	190296	KAB8224823.1
ML733397.1	191470	193146	KAB8224824.1
ML733397.1	193603	195448	KAB8224825.1
ML733397.1	195717	196853	KAB8224826.1
ML733397.1	197175	198770	KAB8224827.1
ML733397.1	200303	201285	KAB8224828.1
ML733397.1	204664	206841	KAB8224829.1
ML733397.1	207802	208269	KAB8224830.1
ML733397.1	208265	209115	KAB8224831.1
ML733397.1	212700	212929	KAB8224832.1
ML733397.1	215461	216117	KAB8224833.1
ML733397.1	217393	220742	KAB8224834.1
ML733397.1	221007	222689	KAB8224835.1
ML733397.1	225046	226624	KAB8224836.1
ML733397.1	232222	233312	KAB8224837.1
ML733397.1	235531	238015	KAB8224838.1
ML733397.1	241078	241469	KAB8224839.1
ML733397.1	243900	246001	KAB8224840.1
ML733397.1	247131	249034	KAB8224841.1
ML733397.1	250003	251565	KAB8224842.1
ML733397.1	252606	254152	KAB8224843.1
ML733397.1	254850	257225	KAB8224844.1
ML733397.1	258128	259691	KAB8224845.1
ML733397.1	260787	261486	KAB8224846.1
ML733397.1	263817	264291	KAB8224847.1
ML733397.1	265543	266104	KAB8224848.1
ML733397.1	266377	267862	KAB8224849.1
ML733397.1	269910	270563	KAB8224850.1
ML733397.1	270790	271351	KAB8224851.1
ML733397.1	273761	276118	KAB8224852.1
ML733397.1	277037	278537	KAB8224853.1
ML733397.1	279398	280133	KAB8224854.1
ML733397.1	280181	282078	KAB8224855.1
ML733397.1	282078	283023	KAB8224856.1
ML733397.1	287781	289948	KAB8224857.1
ML733397.1	290014	293562	KAB8224858.1
ML733397.1	293682	296669	KAB8224859.1
ML733397.1	296795	297542	KAB8224860.1
ML733397.1	297846	301656	KAB8224861.1
ML733397.1	301761	303191	KAB8224862.1
ML733397.1	303689	306045	KAB8224863.1
ML733397.1	306230	307449	KAB8224864.1
ML733397.1	308762	309275	KAB8224865.1
ML733397.1	311792	313466	KAB8224866.1
ML733397.1	313940	315875	KAB8224867.1
ML733397.1	316305	318838	KAB8224868.1
ML733397.1	321318	322984	KAB8224869.1
ML733397.1	324292	328177	KAB8224870.1
ML733397.1	328200	331261	KAB8224871.1
ML733397.1	332935	333702	KAB8224872.1
ML733397.1	334046	337075	KAB8224873.1
ML733397.1	339526	340667	KAB8224874.1
ML733397.1	341645	342242	KAB8224875.1
ML733397.1	346383	350046	KAB8224876.1
ML733397.1	350409	351141	KAB8224877.1
ML733397.1	351717	354520	KAB8224878.1
ML733397.1	354701	356554	KAB8224879.1
ML733397.1	356553	357403	KAB8224880.1
ML733397.1	358003	359168	KAB8224881.1
ML733397.1	359671	361690	KAB8224882.1
ML733397.1	361691	363099	KAB8224883.1
ML733397.1	363208	364254	KAB8224884.1
ML733397.1	364372	365154	KAB8224885.1
ML733397.1	365360	366880	KAB8224886.1
ML733397.1	366874	369157	KAB8224887.1
ML733397.1	369464	371023	KAB8224888.1
ML733397.1	371912	373982	KAB8224889.1
ML733397.1	375487	375833	KAB8224890.1
ML733397.1	376235	377756	KAB8224891.1
ML733397.1	379137	381146	KAB8224892.1
ML733397.1	381146	383124	KAB8224893.1
ML733397.1	383239	384310	KAB8224894.1
ML733397.1	385138	387118	KAB8224895.1
ML733397.1	387649	388477	KAB8224896.1
ML733397.1	389992	390632	KAB8224897.1
ML733397.1	392774	394308	KAB8224898.1
ML733397.1	396451	398589	KAB8224899.1
ML733397.1	399004	405557	KAB8224900.1
ML733397.1	409190	410375	KAB8224901.1
ML733397.1	413960	414422	KAB8224902.1
ML733397.1	415940	419434	KAB8224903.1
ML733397.1	420966	423022	KAB8224904.1
ML733397.1	423295	423750	KAB8224905.1
ML733397.1	424438	426620	KAB8224906.1
ML733397.1	427195	429463	KAB8224907.1
ML733397.1	429708	433665	KAB8224908.1
ML733397.1	433985	437902	KAB8224909.1
ML733397.1	438391	440673	KAB8224910.1
ML733397.1	440533	441195	KAB8224911.1
ML733397.1	442101	443646	KAB8224912.1
ML733397.1	444353	445259	KAB8224913.1
ML733397.1	445292	446868	KAB8224914.1
ML733397.1	447019	447672	KAB8224915.1
ML733397.1	449149	452909	KAB8224916.1
ML733397.1	455060	455800	KAB8224917.1
ML733397.1	456712	457753	KAB8224918.1
ML733397.1	457693	458716	KAB8224919.1
ML733397.1	459199	461272	KAB8224920.1
ML733397.1	462945	464926	KAB8224921.1
ML733397.1	465451	467629	KAB8224922.1
ML733397.1	467995	469630	KAB8224923.1
ML733397.1	470536	471495	KAB8224924.1
ML733397.1	474244	475802	KAB8224925.1
ML733397.1	475875	479607	KAB8224926.1
ML733397.1	479622	483699	KAB8224927.1
ML733397.1	485496	489098	KAB8224928.1
ML733397.1	489672	493412	KAB8224929.1
ML733397.1	493849	495212	KAB8224930.1
ML733397.1	497172	497597	KAB8224931.1
ML733397.1	501993	504274	KAB8224932.1
ML733397.1	505076	505987	KAB8224933.1
ML733397.1	506912	507815	KAB8224934.1
ML733397.1	510227	511221	KAB8224935.1
ML733397.1	511740	512617	KAB8224936.1
ML733397.1	515908	517327	KAB8224937.1
ML733397.1	520629	522883	KAB8224938.1
ML733397.1	522903	525143	KAB8224939.1
ML733397.1	525612	526892	KAB8224940.1
ML733397.1	528546	530821	KAB8224941.1
ML733397.1	532304	533950	KAB8224942.1
ML733397.1	534480	535390	KAB8224943.1
ML733397.1	535519	537095	KAB8224944.1
ML733397.1	537731	538436	KAB8224945.1
ML733397.1	539615	541375	KAB8224946.1
ML733397.1	542381	543296	KAB8224947.1
ML733397.1	544000	544919	KAB8224948.1
ML733397.1	545728	546700	KAB8224949.1
ML733397.1	547323	548211	KAB8224950.1
ML733397.1	549608	551203	KAB8224951.1
ML733397.1	550855	552109	KAB8224952.1
ML733397.1	553369	554761	KAB8224953.1
ML733397.1	556735	558866	KAB8224954.1
ML733397.1	560478	563775	KAB8224955.1
ML733397.1	564054	565433	KAB8224956.1
ML733397.1	565444	566814	KAB8224957.1
ML733397.1	568705	570520	KAB8224958.1
ML733397.1	571035	572249	KAB8224959.1
ML733397.1	573097	574270	KAB8224960.1
ML733397.1	574354	576071	KAB8224961.1
ML733397.1	576546	577308	KAB8224962.1
ML733397.1	582925	584171	KAB8224963.1
ML733397.1	584888	586380	KAB8224964.1
ML733397.1	586336	588112	KAB8224965.1
ML733397.1	588324	591253	KAB8224966.1
ML733397.1	591366	594184	KAB8224967.1
ML733397.1	594570	594930	KAB8224968.1
ML733397.1	594843	596333	KAB8224969.1
ML733397.1	596673	599515	KAB8224970.1
ML733397.1	599523	600938	KAB8224971.1
ML733397.1	601048	604207	KAB8224972.1
ML733397.1	605091	608642	KAB8224973.1
ML733397.1	609058	610528	KAB8224974.1
ML733397.1	611589	614015	KAB8224975.1
ML733397.1	614742	616394	KAB8224976.1
ML733398.1	23	526	KAB8224582.1
ML733398.1	1310	1742	KAB8224583.1
ML733398.1	2102	3343	KAB8224584.1
ML733398.1	3991	5716	KAB8224585.1
ML733398.1	6368	8103	KAB8224586.1
ML733398.1	8193	10727	KAB8224587.1
ML733398.1	11011	14731	KAB8224588.1
ML733398.1	16330	18201	KAB8224589.1
ML733398.1	20726	24575	KAB8224590.1
ML733398.1	24587	26777	KAB8224591.1
ML733398.1	26951	28751	KAB8224592.1
ML733398.1	28871	32945	KAB8224593.1
ML733398.1	34237	35292	KAB8224594.1
ML733398.1	35884	37256	KAB8224595.1
ML733398.1	37717	39822	KAB8224596.1
ML733398.1	39985	40523	KAB8224597.1
ML733398.1	39985	42013	KAB8224598.1
ML733398.1	42182	43374	KAB8224599.1
ML733398.1	44286	46063	KAB8224600.1
ML733398.1	45788	47802	KAB8224601.1
ML733398.1	48454	49696	KAB8224602.1
ML733398.1	53174	56024	KAB8224603.1
ML733398.1	57069	57490	KAB8224604.1
ML733398.1	58872	60674	KAB8224605.1
ML733398.1	60776	62960	KAB8224606.1
ML733398.1	63192	64474	KAB8224607.1
ML733398.1	64400	66728	KAB8224608.1
ML733398.1	68250	70742	KAB8224609.1
ML733398.1	71023	72433	KAB8224610.1
ML733398.1	72799	75157	KAB8224611.1
ML733398.1	75157	76003	KAB8224612.1
ML733398.1	76109	77427	KAB8224613.1
ML733398.1	77641	80195	KAB8224614.1
ML733398.1	80232	83971	KAB8224615.1
ML733398.1	87865	89240	KAB8224616.1
ML733398.1	89520	90820	KAB8224617.1
ML733398.1	92741	93917	KAB8224618.1
ML733398.1	94161	94572	KAB8224619.1
ML733398.1	96804	97629	KAB8224620.1
ML733398.1	97706	98921	KAB8224621.1
ML733398.1	102156	104465	KAB8224622.1
ML733398.1	105078	106826	KAB8224623.1
ML733398.1	106983	108372	KAB8224624.1
ML733398.1	108568	110844	KAB8224625.1
ML733398.1	110844	112491	KAB8224626.1
ML733398.1	113256	114733	KAB8224627.1
ML733398.1	114795	116614	KAB8224628.1
ML733398.1	116499	117962	KAB8224629.1
ML733398.1	121734	123424	KAB8224630.1
ML733398.1	123454	125379	KAB8224631.1
ML733398.1	127807	128496	KAB8224632.1
ML733398.1	128627	130230	KAB8224633.1
ML733398.1	130546	133517	KAB8224634.1
ML733398.1	134851	139596	KAB8224635.1
ML733398.1	139987	141950	KAB8224636.1
ML733398.1	141950	145977	KAB8224637.1
ML733398.1	148885	150442	KAB8224638.1
ML733398.1	152028	154774	KAB8224639.1
ML733398.1	154775	156222	KAB8224640.1
ML733398.1	156599	157814	KAB8224641.1
ML733398.1	158886	160948	KAB8224642.1
ML733398.1	161767	165914	KAB8224643.1
ML733398.1	164893	167484	KAB8224644.1
ML733398.1	168033	168875	KAB8224645.1
ML733398.1	169401	172084	KAB8224646.1
ML733398.1	172598	175661	KAB8224647.1
ML733398.1	175917	178499	KAB8224648.1
ML733398.1	183402	184010	KAB8224649.1
ML733398.1	183894	185276	KAB8224650.1
ML733398.1	187583	190259	KAB8224651.1
ML733398.1	190635	193043	KAB8224652.1
ML733398.1	194345	195625	KAB8224653.1
ML733398.1	197405	199966	KAB8224654.1
ML733398.1	200312	201278	KAB8224655.1
ML733398.1	201081	202809	KAB8224656.1
ML733398.1	202979	204463	KAB8224657.1
ML733398.1	204856	209454	KAB8224658.1
ML733398.1	209705	214267	KAB8224659.1
ML733398.1	214816	215571	KAB8224660.1
ML733398.1	217009	217771	KAB8224661.1
ML733398.1	217818	219201	KAB8224662.1
ML733398.1	222173	224120	KAB8224663.1
ML733398.1	224241	225629	KAB8224664.1
ML733398.1	226023	228218	KAB8224665.1
ML733398.1	228218	230253	KAB8224666.1
ML733398.1	231423	233048	KAB8224667.1
ML733398.1	233401	234815	KAB8224668.1
ML733398.1	235790	237154	KAB8224669.1
ML733398.1	238767	239347	KAB8224670.1
ML733398.1	239534	240497	KAB8224671.1
ML733398.1	244430	244946	KAB8224672.1
ML733398.1	246796	248044	KAB8224673.1
ML733398.1	248372	249499	KAB8224674.1
ML733398.1	249641	250511	KAB8224675.1
ML733398.1	252300	257456	KAB8224676.1
ML733398.1	259937	262283	KAB8224677.1
ML733398.1	262955	264886	KAB8224678.1
ML733398.1	267169	270088	KAB8224679.1
ML733398.1	270440	271734	KAB8224680.1
ML733398.1	272482	273634	KAB8224681.1
ML733398.1	279033	280288	KAB8224682.1
ML733398.1	281353	282945	KAB8224683.1
ML733398.1	283128	284201	KAB8224684.1
ML733398.1	284370	285743	KAB8224685.1
ML733398.1	286248	288210	KAB8224686.1
ML733398.1	289734	294166	KAB8224687.1
ML733398.1	294531	296133	KAB8224688.1
ML733398.1	296117	297930	KAB8224689.1
ML733398.1	298324	302224	KAB8224690.1
ML733398.1	302225	303670	KAB8224691.1
ML733398.1	303864	304244	KAB8224692.1
ML733398.1	304479	306520	KAB8224693.1
ML733398.1	307248	309036	KAB8224694.1
ML733398.1	312879	315487	KAB8224695.1
ML733398.1	317410	318819	KAB8224696.1
ML733398.1	318932	320674	KAB8224697.1
ML733398.1	320832	324218	KAB8224698.1
ML733398.1	324419	327721	KAB8224699.1
ML733398.1	327770	328286	KAB8224700.1
ML733398.1	329652	332912	KAB8224701.1
ML733398.1	335353	339960	KAB8224702.1
ML733398.1	340985	341519	KAB8224703.1
ML733398.1	341799	344374	KAB8224704.1
ML733398.1	344327	346334	KAB8224705.1
ML733398.1	347067	349584	KAB8224706.1
ML733398.1	357927	358764	KAB8224707.1
ML733398.1	361204	362568	KAB8224708.1
ML733398.1	367132	368135	KAB8224709.1
ML733398.1	368383	369546	KAB8224710.1
ML733398.1	369743	372603	KAB8224711.1
ML733398.1	372869	374816	KAB8224712.1
ML733398.1	374816	377540	KAB8224713.1
ML733398.1	377624	380366	KAB8224714.1
ML733398.1	380437	382108	KAB8224715.1
ML733398.1	382261	383004	KAB8224716.1
ML733398.1	383025	385081	KAB8224717.1
ML733398.1	385832	390858	KAB8224718.1
ML733398.1	391043	391823	KAB8224719.1
ML733398.1	395082	398081	KAB8224720.1
ML733398.1	398026	398712	KAB8224721.1
ML733398.1	399544	401891	KAB8224722.1
ML733398.1	404713	406157	KAB8224723.1
ML733398.1	406140	407714	KAB8224724.1
ML733398.1	407910	409759	KAB8224725.1
ML733398.1	410449	414294	KAB8224726.1
ML733398.1	418116	421673	KAB8224727.1
ML733398.1	421784	422229	KAB8224728.1
ML733398.1	425617	428283	KAB8224729.1
ML733398.1	428772	431400	KAB8224730.1
ML733398.1	432837	434581	KAB8224731.1
ML733398.1	434790	437058	KAB8224732.1
ML733398.1	437521	443678	KAB8224733.1
ML733398.1	449451	451742	KAB8224734.1
ML733398.1	452935	455576	KAB8224735.1
ML733398.1	455833	456635	KAB8224736.1
ML733398.1	457033	458923	KAB8224737.1
ML733398.1	459713	460090	KAB8224738.1
ML733398.1	460198	461222	KAB8224739.1
ML733398.1	463737	465581	KAB8224740.1
ML733398.1	466103	468019	KAB8224741.1
ML733398.1	468356	468982	KAB8224742.1
ML733398.1	469062	470819	KAB8224743.1
ML733398.1	471364	471937	KAB8224744.1
ML733398.1	472318	473111	KAB8224745.1
ML733398.1	473310	475849	KAB8224746.1
ML733398.1	475721	479596	KAB8224747.1
ML733398.1	479896	482266	KAB8224748.1
ML733398.1	483467	484814	KAB8224749.1
ML733398.1	486276	486644	KAB8224750.1
ML733398.1	488424	489638	KAB8224751.1
ML733398.1	490971	491424	KAB8224752.1
ML733398.1	492606	495573	KAB8224753.1
ML733398.1	495935	497254	KAB8224754.1
ML733398.1	499618	499926	KAB8224755.1
ML733398.1	500220	501215	KAB8224756.1
ML733398.1	501820	502762	KAB8224757.1
ML733398.1	502768	503760	KAB8224758.1
ML733398.1	504782	507070	KAB8224759.1
ML733399.1	2853	3751	KAB8224403.1
ML733399.1	7979	8453	KAB8224404.1
ML733399.1	10798	11374	KAB8224405.1
ML733399.1	13607	14075	KAB8224406.1
ML733399.1	15516	16485	KAB8224407.1
ML733399.1	25137	25776	KAB8224408.1
ML733399.1	26298	26823	KAB8224409.1
ML733399.1	27511	29619	KAB8224410.1
ML733399.1	30240	46736	KAB8224411.1
ML733399.1	49834	54628	KAB8224412.1
ML733399.1	56196	57474	KAB8224413.1
ML733399.1	58246	60320	KAB8224414.1
ML733399.1	60849	63197	KAB8224415.1
ML733399.1	63608	65008	KAB8224416.1
ML733399.1	65330	67066	KAB8224417.1
ML733399.1	67565	68129	KAB8224418.1
ML733399.1	68356	80664	KAB8224419.1
ML733399.1	81091	83362	KAB8224420.1
ML733399.1	83994	85926	KAB8224421.1
ML733399.1	86563	87724	KAB8224422.1
ML733399.1	88265	89488	KAB8224423.1
ML733399.1	89858	90599	KAB8224424.1
ML733399.1	90838	92383	KAB8224425.1
ML733399.1	92851	94886	KAB8224426.1
ML733399.1	95148	96562	KAB8224427.1
ML733399.1	96824	98469	KAB8224428.1
ML733399.1	100531	101332	KAB8224429.1
ML733399.1	103015	104718	KAB8224430.1
ML733399.1	105580	109588	KAB8224431.1
ML733399.1	109802	111622	KAB8224432.1
ML733399.1	111734	113217	KAB8224433.1
ML733399.1	114512	115407	KAB8224434.1
ML733399.1	116202	117587	KAB8224435.1
ML733399.1	118137	120646	KAB8224436.1
ML733399.1	121167	124108	KAB8224437.1
ML733399.1	124554	127380	KAB8224438.1
ML733399.1	127657	128729	KAB8224439.1
ML733399.1	128961	130439	KAB8224440.1
ML733399.1	131111	132169	KAB8224441.1
ML733399.1	132432	134878	KAB8224442.1
ML733399.1	134907	136754	KAB8224443.1
ML733399.1	136846	138217	KAB8224444.1
ML733399.1	138519	143302	KAB8224445.1
ML733399.1	144253	146111	KAB8224446.1
ML733399.1	146358	147570	KAB8224447.1
ML733399.1	147827	149843	KAB8224448.1
ML733399.1	151663	152597	KAB8224449.1
ML733399.1	154386	155952	KAB8224450.1
ML733399.1	156439	157612	KAB8224451.1
ML733399.1	157754	160683	KAB8224452.1
ML733399.1	162456	163065	KAB8224453.1
ML733399.1	163803	164831	KAB8224454.1
ML733399.1	165850	167197	KAB8224455.1
ML733399.1	168921	171003	KAB8224456.1
ML733399.1	173478	175327	KAB8224457.1
ML733399.1	176439	178415	KAB8224458.1
ML733399.1	181352	182966	KAB8224459.1
ML733399.1	183317	184605	KAB8224460.1
ML733399.1	185082	186463	KAB8224461.1
ML733399.1	187547	188503	KAB8224462.1
ML733399.1	190894	192563	KAB8224463.1
ML733399.1	192820	194424	KAB8224464.1
ML733399.1	195090	196594	KAB8224465.1
ML733399.1	197769	199936	KAB8224466.1
ML733399.1	201910	202416	KAB8224467.1
ML733399.1	203736	204944	KAB8224468.1
ML733399.1	205666	206201	KAB8224469.1
ML733399.1	207349	208000	KAB8224470.1
ML733399.1	208179	209696	KAB8224471.1
ML733399.1	209721	213352	KAB8224472.1
ML733399.1	214295	215355	KAB8224473.1
ML733399.1	216467	218210	KAB8224474.1
ML733399.1	218945	220247	KAB8224475.1
ML733399.1	225764	226112	KAB8224476.1
ML733399.1	226187	226811	KAB8224477.1
ML733399.1	229493	231277	KAB8224478.1
ML733399.1	232182	234108	KAB8224479.1
ML733399.1	234782	235040	KAB8224480.1
ML733399.1	235461	236609	KAB8224481.1
ML733399.1	236731	238439	KAB8224482.1
ML733399.1	238439	239294	KAB8224483.1
ML733399.1	239674	242525	KAB8224484.1
ML733399.1	242555	244366	KAB8224485.1
ML733399.1	244834	246077	KAB8224486.1
ML733399.1	246355	247429	KAB8224487.1
ML733399.1	248737	251749	KAB8224488.1
ML733399.1	252457	255212	KAB8224489.1
ML733399.1	257410	257842	KAB8224490.1
ML733399.1	259342	261020	KAB8224491.1
ML733399.1	261199	261769	KAB8224492.1
ML733399.1	262243	262622	KAB8224493.1
ML733399.1	263165	265534	KAB8224494.1
ML733399.1	267126	267560	KAB8224495.1
ML733399.1	270207	271987	KAB8224496.1
ML733399.1	273871	276382	KAB8224497.1
ML733399.1	279065	282021	KAB8224498.1
ML733399.1	283253	284993	KAB8224499.1
ML733399.1	285691	287197	KAB8224500.1
ML733399.1	288253	290109	KAB8224501.1
ML733399.1	290652	291422	KAB8224502.1
ML733399.1	294706	295588	KAB8224503.1
ML733399.1	295924	299722	KAB8224504.1
ML733399.1	299928	300580	KAB8224505.1
ML733399.1	300995	302328	KAB8224506.1
ML733399.1	303038	305742	KAB8224507.1
ML733399.1	307463	309650	KAB8224508.1
ML733399.1	309901	311133	KAB8224509.1
ML733399.1	311362	312096	KAB8224510.1
ML733399.1	312862	315266	KAB8224511.1
ML733399.1	315636	316674	KAB8224512.1
ML733399.1	317239	318441	KAB8224513.1
ML733399.1	318771	320157	KAB8224514.1
ML733399.1	320381	320916	KAB8224515.1
ML733399.1	321999	323788	KAB8224516.1
ML733399.1	324171	325008	KAB8224517.1
ML733399.1	325545	326520	KAB8224518.1
ML733399.1	326722	327778	KAB8224519.1
ML733399.1	328355	329660	KAB8224520.1
ML733399.1	331181	332153	KAB8224521.1
ML733399.1	332643	334066	KAB8224522.1
ML733399.1	334702	336161	KAB8224523.1
ML733399.1	337727	339066	KAB8224524.1
ML733399.1	340126	340603	KAB8224525.1
ML733399.1	342117	343212	KAB8224526.1
ML733399.1	343546	344265	KAB8224527.1
ML733399.1	345633	346128	KAB8224528.1
ML733399.1	347083	347566	KAB8224529.1
ML733399.1	349972	351678	KAB8224530.1
ML733399.1	351730	356199	KAB8224531.1
ML733399.1	359354	360128	KAB8224532.1
ML733399.1	360487	361568	KAB8224533.1
ML733399.1	361909	363557	KAB8224534.1
ML733399.1	364486	368139	KAB8224535.1
ML733399.1	368682	369288	KAB8224536.1
ML733399.1	370473	371638	KAB8224537.1
ML733399.1	372108	374125	KAB8224538.1
ML733399.1	375211	376445	KAB8224539.1
ML733399.1	376750	380699	KAB8224540.1
ML733399.1	381170	382812	KAB8224541.1
ML733399.1	384722	387593	KAB8224542.1
ML733399.1	389374	391522	KAB8224543.1
ML733399.1	392934	394614	KAB8224544.1
ML733399.1	394737	396230	KAB8224545.1
ML733399.1	396831	397877	KAB8224546.1
ML733399.1	399923	401012	KAB8224547.1
ML733399.1	401431	403070	KAB8224548.1
ML733399.1	404268	406832	KAB8224549.1
ML733399.1	407315	409084	KAB8224550.1
ML733399.1	409499	410244	KAB8224551.1
ML733399.1	411119	412744	KAB8224552.1
ML733399.1	413401	414269	KAB8224553.1
ML733399.1	414963	416064	KAB8224554.1
ML733399.1	416473	418597	KAB8224555.1
ML733399.1	419192	419999	KAB8224556.1
ML733399.1	421180	421985	KAB8224557.1
ML733399.1	423050	424620	KAB8224558.1
ML733399.1	426170	430704	KAB8224559.1
ML733399.1	432381	433915	KAB8224560.1
ML733399.1	434014	437040	KAB8224561.1
ML733399.1	440653	444614	KAB8224562.1
ML733399.1	445038	446481	KAB8224563.1
ML733399.1	447019	448810	KAB8224564.1
ML733399.1	449255	449739	KAB8224565.1
ML733399.1	449927	454092	KAB8224566.1
ML733399.1	456098	457250	KAB8224567.1
ML733399.1	460299	462075	KAB8224568.1
ML733399.1	462075	466931	KAB8224569.1
ML733399.1	467562	469752	KAB8224570.1
ML733399.1	471067	471722	KAB8224571.1
ML733399.1	472274	473103	KAB8224572.1
ML733399.1	474275	476113	KAB8224573.1
ML733399.1	477604	479602	KAB8224574.1
ML733399.1	481655	482760	KAB8224575.1
ML733399.1	483705	485020	KAB8224576.1
ML733399.1	484704	487237	KAB8224577.1
ML733399.1	490475	491134	KAB8224578.1
ML733399.1	492761	494223	KAB8224579.1
ML733399.1	494481	496383	KAB8224580.1
ML733399.1	497559	498274	KAB8224581.1
ML733400.1	182	566	KAB8224218.1
ML733400.1	1229	1670	KAB8224219.1
ML733400.1	1998	2928	KAB8224220.1
ML733400.1	3054	4749	KAB8224221.1
ML733400.1	5766	7110	KAB8224222.1
ML733400.1	8315	10864	KAB8224223.1
ML733400.1	11175	12645	KAB8224224.1
ML733400.1	13061	13655	KAB8224225.1
ML733400.1	15879	17568	KAB8224226.1
ML733400.1	20411	21924	KAB8224227.1
ML733400.1	22290	23724	KAB8224228.1
ML733400.1	24147	25232	KAB8224229.1
ML733400.1	26137	27183	KAB8224230.1
ML733400.1	27480	28442	KAB8224231.1
ML733400.1	29089	30972	KAB8224232.1
ML733400.1	31904	34241	KAB8224233.1
ML733400.1	34639	36055	KAB8224234.1
ML733400.1	39511	40668	KAB8224235.1
ML733400.1	42388	43464	KAB8224236.1
ML733400.1	45410	46769	KAB8224237.1
ML733400.1	47062	48861	KAB8224238.1
ML733400.1	49619	51109	KAB8224239.1
ML733400.1	52235	53321	KAB8224240.1
ML733400.1	55807	57257	KAB8224241.1
ML733400.1	58779	60199	KAB8224242.1
ML733400.1	63804	65829	KAB8224243.1
ML733400.1	67329	68596	KAB8224244.1
ML733400.1	69417	70060	KAB8224245.1
ML733400.1	70390	72256	KAB8224246.1
ML733400.1	72263	73680	KAB8224247.1
ML733400.1	75713	78094	KAB8224248.1
ML733400.1	78107	80300	KAB8224249.1
ML733400.1	80543	82737	KAB8224250.1
ML733400.1	86830	89624	KAB8224251.1
ML733400.1	90554	93576	KAB8224252.1
ML733400.1	94590	95828	KAB8224253.1
ML733400.1	96618	98384	KAB8224254.1
ML733400.1	98644	99255	KAB8224255.1
ML733400.1	100291	100786	KAB8224256.1
ML733400.1	101734	103604	KAB8224257.1
ML733400.1	107112	107980	KAB8224258.1
ML733400.1	108312	109166	KAB8224259.1
ML733400.1	110131	113055	KAB8224260.1
ML733400.1	114544	117214	KAB8224261.1
ML733400.1	117869	119509	KAB8224262.1
ML733400.1	121064	122274	KAB8224263.1
ML733400.1	122887	125335	KAB8224264.1
ML733400.1	130355	131644	KAB8224265.1
ML733400.1	131947	134072	KAB8224266.1
ML733400.1	134123	135128	KAB8224267.1
ML733400.1	135459	137168	KAB8224268.1
ML733400.1	139249	140561	KAB8224269.1
ML733400.1	141079	142604	KAB8224270.1
ML733400.1	143123	143989	KAB8224271.1
ML733400.1	144063	144771	KAB8224272.1
ML733400.1	146234	147014	KAB8224273.1
ML733400.1	148282	150268	KAB8224274.1
ML733400.1	151257	153207	KAB8224275.1
ML733400.1	154987	156870	KAB8224276.1
ML733400.1	157285	158926	KAB8224277.1
ML733400.1	160317	161092	KAB8224278.1
ML733400.1	162432	163930	KAB8224279.1
ML733400.1	164810	166861	KAB8224280.1
ML733400.1	168543	171121	KAB8224281.1
ML733400.1	172267	174040	KAB8224282.1
ML733400.1	176565	178640	KAB8224283.1
ML733400.1	179587	181153	KAB8224284.1
ML733400.1	182866	185676	KAB8224285.1
ML733400.1	186709	189064	KAB8224286.1
ML733400.1	188757	189435	KAB8224287.1
ML733400.1	191865	193122	KAB8224288.1
ML733400.1	193361	194624	KAB8224289.1
ML733400.1	195996	196963	KAB8224290.1
ML733400.1	197939	200505	KAB8224291.1
ML733400.1	200357	201385	KAB8224292.1
ML733400.1	201752	206490	KAB8224293.1
ML733400.1	210451	212181	KAB8224294.1
ML733400.1	212977	214234	KAB8224295.1
ML733400.1	214949	216954	KAB8224296.1
ML733400.1	217204	218125	KAB8224297.1
ML733400.1	218535	219556	KAB8224298.1
ML733400.1	220968	221807	KAB8224299.1
ML733400.1	223895	225791	KAB8224300.1
ML733400.1	225568	227187	KAB8224301.1
ML733400.1	227591	229566	KAB8224302.1
ML733400.1	229623	232192	KAB8224303.1
ML733400.1	232290	233964	KAB8224304.1
ML733400.1	234172	236129	KAB8224305.1
ML733400.1	236920	238145	KAB8224306.1
ML733400.1	238558	239833	KAB8224307.1
ML733400.1	240456	241570	KAB8224308.1
ML733400.1	242102	243718	KAB8224309.1
ML733400.1	244481	245497	KAB8224310.1
ML733400.1	246458	248049	KAB8224311.1
ML733400.1	248547	249687	KAB8224312.1
ML733400.1	251645	252860	KAB8224313.1
ML733400.1	252763	254741	KAB8224314.1
ML733400.1	254813	256796	KAB8224315.1
ML733400.1	258418	259201	KAB8224316.1
ML733400.1	261101	263739	KAB8224317.1
ML733400.1	264225	265176	KAB8224318.1
ML733400.1	266353	268495	KAB8224319.1
ML733400.1	269580	270999	KAB8224320.1
ML733400.1	271786	274323	KAB8224321.1
ML733400.1	275970	277287	KAB8224322.1
ML733400.1	277747	278135	KAB8224323.1
ML733400.1	278671	279407	KAB8224324.1
ML733400.1	281304	281806	KAB8224325.1
ML733400.1	282575	283817	KAB8224326.1
ML733400.1	283795	285642	KAB8224327.1
ML733400.1	287866	290627	KAB8224328.1
ML733400.1	292240	293137	KAB8224329.1
ML733400.1	295995	297379	KAB8224330.1
ML733400.1	298548	299722	KAB8224331.1
ML733400.1	300431	301795	KAB8224332.1
ML733400.1	302319	304242	KAB8224333.1
ML733400.1	304276	304716	KAB8224334.1
ML733400.1	305039	308166	KAB8224335.1
ML733400.1	308488	308954	KAB8224336.1
ML733400.1	310152	312477	KAB8224337.1
ML733400.1	313277	313687	KAB8224338.1
ML733400.1	313902	320843	KAB8224339.1
ML733400.1	321143	321740	KAB8224340.1
ML733400.1	322742	324363	KAB8224341.1
ML733400.1	325328	327240	KAB8224342.1
ML733400.1	327755	330301	KAB8224343.1
ML733400.1	331382	333082	KAB8224344.1
ML733400.1	333943	335848	KAB8224345.1
ML733400.1	336527	339144	KAB8224346.1
ML733400.1	342281	344408	KAB8224347.1
ML733400.1	346094	349552	KAB8224348.1
ML733400.1	349712	352188	KAB8224349.1
ML733400.1	354290	356026	KAB8224350.1
ML733400.1	356327	358277	KAB8224351.1
ML733400.1	359980	360890	KAB8224352.1
ML733400.1	361105	363797	KAB8224353.1
ML733400.1	363914	365545	KAB8224354.1
ML733400.1	365798	367248	KAB8224355.1
ML733400.1	367339	368343	KAB8224356.1
ML733400.1	368693	370632	KAB8224357.1
ML733400.1	371089	372725	KAB8224358.1
ML733400.1	374459	376347	KAB8224359.1
ML733400.1	376513	378318	KAB8224360.1
ML733400.1	378585	381077	KAB8224361.1
ML733400.1	381228	383811	KAB8224362.1
ML733400.1	384690	388480	KAB8224363.1
ML733400.1	387487	391187	KAB8224364.1
ML733400.1	391894	393534	KAB8224365.1
ML733400.1	394365	395609	KAB8224366.1
ML733400.1	395954	397329	KAB8224367.1
ML733400.1	397533	399099	KAB8224368.1
ML733400.1	399755	402151	KAB8224369.1
ML733400.1	401436	402151	KAB8224370.1
ML733400.1	403090	404540	KAB8224371.1
ML733400.1	406114	408060	KAB8224372.1
ML733400.1	408660	410316	KAB8224373.1
ML733400.1	411121	411561	KAB8224374.1
ML733400.1	411853	412815	KAB8224375.1
ML733400.1	413680	415365	KAB8224376.1
ML733400.1	417149	418256	KAB8224377.1
ML733400.1	418808	419072	KAB8224378.1
ML733400.1	420747	422123	KAB8224379.1
ML733400.1	424288	425261	KAB8224380.1
ML733400.1	426059	428790	KAB8224381.1
ML733400.1	430320	431550	KAB8224382.1
ML733400.1	432027	433734	KAB8224383.1
ML733400.1	436685	438830	KAB8224384.1
ML733400.1	439717	440719	KAB8224385.1
ML733400.1	440987	442810	KAB8224386.1
ML733400.1	444886	445882	KAB8224387.1
ML733400.1	446336	447552	KAB8224388.1
ML733400.1	448759	449598	KAB8224389.1
ML733400.1	450229	450924	KAB8224390.1
ML733400.1	452114	453188	KAB8224391.1
ML733400.1	455932	458600	KAB8224392.1
ML733400.1	461399	461847	KAB8224393.1
ML733400.1	463684	463999	KAB8224394.1
ML733400.1	464355	465737	KAB8224395.1
ML733400.1	468045	470434	KAB8224396.1
ML733400.1	470605	471960	KAB8224397.1
ML733400.1	473474	475183	KAB8224398.1
ML733400.1	475577	477419	KAB8224399.1
ML733400.1	481000	481886	KAB8224400.1
ML733400.1	483677	485814	KAB8224401.1
ML733400.1	486055	487400	KAB8224402.1
ML733401.1	5673	6996	KAB8224060.1
ML733401.1	7076	9505	KAB8224061.1
ML733401.1	9873	12006	KAB8224062.1
ML733401.1	14474	15560	KAB8224063.1
ML733401.1	17846	19204	KAB8224064.1
ML733401.1	19208	20798	KAB8224065.1
ML733401.1	21208	24545	KAB8224066.1
ML733401.1	24771	26824	KAB8224067.1
ML733401.1	27005	28679	KAB8224068.1
ML733401.1	28737	30992	KAB8224069.1
ML733401.1	31652	33875	KAB8224070.1
ML733401.1	34017	35040	KAB8224071.1
ML733401.1	35306	40591	KAB8224072.1
ML733401.1	40800	43200	KAB8224073.1
ML733401.1	43900	47517	KAB8224074.1
ML733401.1	50926	56632	KAB8224075.1
ML733401.1	57003	59561	KAB8224076.1
ML733401.1	61466	62738	KAB8224077.1
ML733401.1	63157	65098	KAB8224078.1
ML733401.1	65726	68971	KAB8224079.1
ML733401.1	68899	71938	KAB8224080.1
ML733401.1	72176	76140	KAB8224081.1
ML733401.1	77389	79119	KAB8224082.1
ML733401.1	79155	83967	KAB8224083.1
ML733401.1	86209	88123	KAB8224084.1
ML733401.1	91295	94217	KAB8224085.1
ML733401.1	95377	98374	KAB8224086.1
ML733401.1	99482	103543	KAB8224087.1
ML733401.1	103689	106803	KAB8224088.1
ML733401.1	108362	109110	KAB8224089.1
ML733401.1	109791	111457	KAB8224090.1
ML733401.1	111131	112761	KAB8224091.1
ML733401.1	113337	115984	KAB8224092.1
ML733401.1	116423	117320	KAB8224093.1
ML733401.1	117559	119740	KAB8224094.1
ML733401.1	120375	120684	KAB8224095.1
ML733401.1	121358	123040	KAB8224096.1
ML733401.1	123587	125270	KAB8224097.1
ML733401.1	128144	130121	KAB8224098.1
ML733401.1	131815	133511	KAB8224099.1
ML733401.1	135601	136074	KAB8224100.1
ML733401.1	136075	137859	KAB8224101.1
ML733401.1	138752	139463	KAB8224102.1
ML733401.1	139264	141218	KAB8224103.1
ML733401.1	141607	143519	KAB8224104.1
ML733401.1	145601	146829	KAB8224105.1
ML733401.1	147079	148620	KAB8224106.1
ML733401.1	150272	151912	KAB8224107.1
ML733401.1	152036	153278	KAB8224108.1
ML733401.1	154619	156211	KAB8224109.1
ML733401.1	158224	158655	KAB8224110.1
ML733401.1	159315	163729	KAB8224111.1
ML733401.1	164006	165884	KAB8224112.1
ML733401.1	166093	167000	KAB8224113.1
ML733401.1	167058	169996	KAB8224114.1
ML733401.1	170301	172608	KAB8224115.1
ML733401.1	173283	176249	KAB8224116.1
ML733401.1	176601	178088	KAB8224117.1
ML733401.1	178671	181426	KAB8224118.1
ML733401.1	182037	184823	KAB8224119.1
ML733401.1	185010	188625	KAB8224120.1
ML733401.1	189504	190636	KAB8224121.1
ML733401.1	190861	192726	KAB8224122.1
ML733401.1	193321	196794	KAB8224123.1
ML733401.1	196795	197216	KAB8224124.1
ML733401.1	198827	200357	KAB8224125.1
ML733401.1	201048	202664	KAB8224126.1
ML733401.1	206098	207818	KAB8224127.1
ML733401.1	208004	209722	KAB8224128.1
ML733401.1	211208	213433	KAB8224129.1
ML733401.1	213545	215060	KAB8224130.1
ML733401.1	215552	216628	KAB8224131.1
ML733401.1	216851	219831	KAB8224132.1
ML733401.1	220561	221438	KAB8224133.1
ML733401.1	221439	222907	KAB8224134.1
ML733401.1	223109	224879	KAB8224135.1
ML733401.1	225112	226142	KAB8224136.1
ML733401.1	226338	228200	KAB8224137.1
ML733401.1	228314	230679	KAB8224138.1
ML733401.1	232389	234909	KAB8224139.1
ML733401.1	239309	239708	KAB8224140.1
ML733401.1	242837	243251	KAB8224141.1
ML733401.1	243950	246187	KAB8224142.1
ML733401.1	248731	250165	KAB8224143.1
ML733401.1	257513	260023	KAB8224144.1
ML733401.1	260209	261513	KAB8224145.1
ML733401.1	261299	263405	KAB8224146.1
ML733401.1	264078	268526	KAB8224147.1
ML733401.1	268654	269713	KAB8224148.1
ML733401.1	269974	271824	KAB8224149.1
ML733401.1	272533	273941	KAB8224150.1
ML733401.1	273942	275854	KAB8224151.1
ML733401.1	276491	279031	KAB8224152.1
ML733401.1	280160	282376	KAB8224153.1
ML733401.1	283450	285266	KAB8224154.1
ML733401.1	285862	288010	KAB8224155.1
ML733401.1	288627	289330	KAB8224156.1
ML733401.1	292801	293282	KAB8224157.1
ML733401.1	293484	295247	KAB8224158.1
ML733401.1	295654	297518	KAB8224159.1
ML733401.1	298057	300503	KAB8224160.1
ML733401.1	300873	302409	KAB8224161.1
ML733401.1	302822	304338	KAB8224162.1
ML733401.1	306259	306932	KAB8224163.1
ML733401.1	307870	308670	KAB8224164.1
ML733401.1	309922	310592	KAB8224165.1
ML733401.1	310764	313679	KAB8224166.1
ML733401.1	315585	317078	KAB8224167.1
ML733401.1	318592	321043	KAB8224168.1
ML733401.1	322378	323402	KAB8224169.1
ML733401.1	324391	325962	KAB8224170.1
ML733401.1	326230	328868	KAB8224171.1
ML733401.1	329996	332094	KAB8224172.1
ML733401.1	333000	334901	KAB8224173.1
ML733401.1	334902	336776	KAB8224174.1
ML733401.1	342189	345177	KAB8224175.1
ML733401.1	349698	352927	KAB8224176.1
ML733401.1	352915	355004	KAB8224177.1
ML733401.1	355714	358645	KAB8224178.1
ML733401.1	358645	361603	KAB8224179.1
ML733401.1	361604	364165	KAB8224180.1
ML733401.1	364587	365526	KAB8224181.1
ML733401.1	365703	367747	KAB8224182.1
ML733401.1	367926	369634	KAB8224183.1
ML733401.1	370877	371234	KAB8224184.1
ML733401.1	372041	373459	KAB8224185.1
ML733401.1	374328	375696	KAB8224186.1
ML733401.1	376198	380919	KAB8224187.1
ML733401.1	382167	384127	KAB8224188.1
ML733401.1	384609	386379	KAB8224189.1
ML733401.1	388824	392152	KAB8224190.1
ML733401.1	392682	393535	KAB8224191.1
ML733401.1	395583	396250	KAB8224192.1
ML733401.1	398903	401694	KAB8224193.1
ML733401.1	401947	404670	KAB8224194.1
ML733401.1	404670	406618	KAB8224195.1
ML733401.1	407421	409298	KAB8224196.1
ML733401.1	409493	412741	KAB8224197.1
ML733401.1	413406	413860	KAB8224198.1
ML733401.1	415007	416553	KAB8224199.1
ML733401.1	416631	419684	KAB8224200.1
ML733401.1	420912	422585	KAB8224201.1
ML733401.1	422729	424147	KAB8224202.1
ML733401.1	424486	429140	KAB8224203.1
ML733401.1	430587	432480	KAB8224204.1
ML733401.1	433055	437530	KAB8224205.1
ML733401.1	439174	444775	KAB8224206.1
ML733401.1	445250	446480	KAB8224207.1
ML733401.1	446539	447888	KAB8224208.1
ML733401.1	449423	450441	KAB8224209.1
ML733401.1	450505	452118	KAB8224210.1
ML733401.1	452963	455458	KAB8224211.1
ML733401.1	455704	457524	KAB8224212.1
ML733401.1	460854	463040	KAB8224213.1
ML733401.1	463509	465357	KAB8224214.1
ML733401.1	465795	470141	KAB8224215.1
ML733401.1	471289	474117	KAB8224216.1
ML733401.1	476385	478996	KAB8224217.1
ML733402.1	1416	2696	KAB8223898.1
ML733402.1	2934	4164	KAB8223899.1
ML733402.1	4437	5814	KAB8223900.1
ML733402.1	6156	8294	KAB8223901.1
ML733402.1	9655	11322	KAB8223902.1
ML733402.1	12126	14907	KAB8223903.1
ML733402.1	14450	14912	KAB8223904.1
ML733402.1	17296	22670	KAB8223905.1
ML733402.1	23655	25282	KAB8223906.1
ML733402.1	26393	27019	KAB8223907.1
ML733402.1	27737	28648	KAB8223908.1
ML733402.1	28983	29588	KAB8223909.1
ML733402.1	30526	34726	KAB8223910.1
ML733402.1	35925	37646	KAB8223911.1
ML733402.1	40047	41350	KAB8223912.1
ML733402.1	42340	43485	KAB8223913.1
ML733402.1	43761	45941	KAB8223914.1
ML733402.1	45983	47212	KAB8223915.1
ML733402.1	47710	49688	KAB8223916.1
ML733402.1	51039	52011	KAB8223917.1
ML733402.1	53072	54802	KAB8223918.1
ML733402.1	55698	57155	KAB8223919.1
ML733402.1	58473	60259	KAB8223920.1
ML733402.1	61598	62733	KAB8223921.1
ML733402.1	62855	64583	KAB8223922.1
ML733402.1	65030	65895	KAB8223923.1
ML733402.1	66328	67667	KAB8223924.1
ML733402.1	68119	70543	KAB8223925.1
ML733402.1	71225	71715	KAB8223926.1
ML733402.1	72682	73180	KAB8223927.1
ML733402.1	73884	75153	KAB8223928.1
ML733402.1	75854	76805	KAB8223929.1
ML733402.1	76513	79461	KAB8223930.1
ML733402.1	80117	81471	KAB8223931.1
ML733402.1	82714	87583	KAB8223932.1
ML733402.1	90827	91198	KAB8223933.1
ML733402.1	92385	93568	KAB8223934.1
ML733402.1	93916	96222	KAB8223935.1
ML733402.1	96978	98507	KAB8223936.1
ML733402.1	99962	102005	KAB8223937.1
ML733402.1	102630	103317	KAB8223938.1
ML733402.1	103805	105059	KAB8223939.1
ML733402.1	105742	107525	KAB8223940.1
ML733402.1	108136	110290	KAB8223941.1
ML733402.1	111947	112610	KAB8223942.1
ML733402.1	113512	115315	KAB8223943.1
ML733402.1	117040	119051	KAB8223944.1
ML733402.1	124574	126108	KAB8223945.1
ML733402.1	126149	127083	KAB8223946.1
ML733402.1	127581	129205	KAB8223947.1
ML733402.1	134316	135729	KAB8223948.1
ML733402.1	139502	140299	KAB8223949.1
ML733402.1	141022	143050	KAB8223950.1
ML733402.1	144040	145175	KAB8223951.1
ML733402.1	146049	147082	KAB8223952.1
ML733402.1	147982	149008	KAB8223953.1
ML733402.1	149551	150815	KAB8223954.1
ML733402.1	152523	154945	KAB8223955.1
ML733402.1	155583	156451	KAB8223956.1
ML733402.1	156984	159789	KAB8223957.1
ML733402.1	160466	161877	KAB8223958.1
ML733402.1	161876	163565	KAB8223959.1
ML733402.1	163598	164231	KAB8223960.1
ML733402.1	164331	165439	KAB8223961.1
ML733402.1	165750	166821	KAB8223962.1
ML733402.1	166856	168047	KAB8223963.1
ML733402.1	168157	171994	KAB8223964.1
ML733402.1	177481	179119	KAB8223965.1
ML733402.1	180942	183512	KAB8223966.1
ML733402.1	183595	184575	KAB8223967.1
ML733402.1	185560	187311	KAB8223968.1
ML733402.1	187610	190772	KAB8223969.1
ML733402.1	190968	193025	KAB8223970.1
ML733402.1	196628	199541	KAB8223971.1
ML733402.1	199973	202660	KAB8223972.1
ML733402.1	202983	204831	KAB8223973.1
ML733402.1	205048	206837	KAB8223974.1
ML733402.1	207453	208918	KAB8223975.1
ML733402.1	209018	211018	KAB8223976.1
ML733402.1	210908	213756	KAB8223977.1
ML733402.1	214158	215545	KAB8223978.1
ML733402.1	216183	217653	KAB8223979.1
ML733402.1	218053	220125	KAB8223980.1
ML733402.1	220447	221890	KAB8223981.1
ML733402.1	222718	225514	KAB8223982.1
ML733402.1	226807	231136	KAB8223983.1
ML733402.1	232046	233354	KAB8223984.1
ML733402.1	235618	236084	KAB8223985.1
ML733402.1	238873	240241	KAB8223986.1
ML733402.1	240351	242079	KAB8223987.1
ML733402.1	244187	244453	KAB8223988.1
ML733402.1	245401	246472	KAB8223989.1
ML733402.1	248888	250034	KAB8223990.1
ML733402.1	250272	255606	KAB8223991.1
ML733402.1	256942	257607	KAB8223992.1
ML733402.1	257749	258938	KAB8223993.1
ML733402.1	260083	262276	KAB8223994.1
ML733402.1	262500	265055	KAB8223995.1
ML733402.1	264888	267366	KAB8223996.1
ML733402.1	270568	273428	KAB8223997.1
ML733402.1	273809	275310	KAB8223998.1
ML733402.1	276138	279139	KAB8223999.1
ML733402.1	279583	281275	KAB8224000.1
ML733402.1	282049	283343	KAB8224001.1
ML733402.1	283627	286971	KAB8224002.1
ML733402.1	287401	289937	KAB8224003.1
ML733402.1	291608	293025	KAB8224004.1
ML733402.1	293025	293735	KAB8224005.1
ML733402.1	294252	295604	KAB8224006.1
ML733402.1	296822	299060	KAB8224007.1
ML733402.1	299234	300810	KAB8224008.1
ML733402.1	301913	304022	KAB8224009.1
ML733402.1	306717	307394	KAB8224010.1
ML733402.1	309740	311290	KAB8224011.1
ML733402.1	311418	312593	KAB8224012.1
ML733402.1	312794	320538	KAB8224013.1
ML733402.1	321921	323067	KAB8224014.1
ML733402.1	327177	329969	KAB8224015.1
ML733402.1	337690	338035	KAB8224016.1
ML733402.1	338228	342147	KAB8224017.1
ML733402.1	343042	345133	KAB8224018.1
ML733402.1	346758	347944	KAB8224019.1
ML733402.1	349011	354934	KAB8224020.1
ML733402.1	354956	359167	KAB8224021.1
ML733402.1	359287	361121	KAB8224022.1
ML733402.1	361393	362265	KAB8224023.1
ML733402.1	363052	363521	KAB8224024.1
ML733402.1	363547	364037	KAB8224025.1
ML733402.1	364248	365877	KAB8224026.1
ML733402.1	366462	367456	KAB8224027.1
ML733402.1	367853	369557	KAB8224028.1
ML733402.1	369580	371748	KAB8224029.1
ML733402.1	372613	374669	KAB8224030.1
ML733402.1	374585	375825	KAB8224031.1
ML733402.1	376309	377346	KAB8224032.1
ML733402.1	377639	379159	KAB8224033.1
ML733402.1	379159	380198	KAB8224034.1
ML733402.1	380441	382801	KAB8224035.1
ML733402.1	382631	384906	KAB8224036.1
ML733402.1	384905	386770	KAB8224037.1
ML733402.1	391438	393239	KAB8224038.1
ML733402.1	393512	396131	KAB8224039.1
ML733402.1	396350	398646	KAB8224040.1
ML733402.1	399123	400878	KAB8224041.1
ML733402.1	401088	402696	KAB8224042.1
ML733402.1	402852	403893	KAB8224043.1
ML733402.1	405398	406989	KAB8224044.1
ML733402.1	408275	409388	KAB8224045.1
ML733402.1	409879	415483	KAB8224046.1
ML733402.1	417069	418346	KAB8224047.1
ML733402.1	418878	420508	KAB8224048.1
ML733402.1	421517	422141	KAB8224049.1
ML733402.1	424408	426154	KAB8224050.1
ML733402.1	426506	428950	KAB8224051.1
ML733402.1	429112	430741	KAB8224052.1
ML733402.1	430907	433352	KAB8224053.1
ML733402.1	433800	436988	KAB8224054.1
ML733402.1	437127	439078	KAB8224055.1
ML733402.1	441166	445460	KAB8224056.1
ML733402.1	449413	450016	KAB8224057.1
ML733402.1	455028	457067	KAB8224058.1
ML733402.1	457847	459806	KAB8224059.1
ML733403.1	1148	4364	KAB8223738.1
ML733403.1	5130	6785	KAB8223739.1
ML733403.1	8450	9423	KAB8223740.1
ML733403.1	9728	10199	KAB8223741.1
ML733403.1	13660	16122	KAB8223742.1
ML733403.1	16881	19042	KAB8223743.1
ML733403.1	19885	22990	KAB8223744.1
ML733403.1	24824	28044	KAB8223745.1
ML733403.1	31252	32764	KAB8223746.1
ML733403.1	34662	35430	KAB8223747.1
ML733403.1	36424	38996	KAB8223748.1
ML733403.1	39323	41272	KAB8223749.1
ML733403.1	41658	45573	KAB8223750.1
ML733403.1	46019	46861	KAB8223751.1
ML733403.1	46828	49044	KAB8223752.1
ML733403.1	49161	50477	KAB8223753.1
ML733403.1	50721	52425	KAB8223754.1
ML733403.1	52751	54925	KAB8223755.1
ML733403.1	55080	55873	KAB8223756.1
ML733403.1	56731	59109	KAB8223757.1
ML733403.1	61887	63898	KAB8223758.1
ML733403.1	64245	67859	KAB8223759.1
ML733403.1	70866	71852	KAB8223760.1
ML733403.1	72385	73189	KAB8223761.1
ML733403.1	73653	74813	KAB8223762.1
ML733403.1	75688	78765	KAB8223763.1
ML733403.1	78769	85346	KAB8223764.1
ML733403.1	85503	88228	KAB8223765.1
ML733403.1	88496	89937	KAB8223766.1
ML733403.1	90493	93100	KAB8223767.1
ML733403.1	93539	95013	KAB8223768.1
ML733403.1	94897	97338	KAB8223769.1
ML733403.1	97752	99983	KAB8223770.1
ML733403.1	100016	104323	KAB8223771.1
ML733403.1	105549	111139	KAB8223772.1
ML733403.1	112301	113715	KAB8223773.1
ML733403.1	114822	116624	KAB8223774.1
ML733403.1	120315	122690	KAB8223775.1
ML733403.1	124208	125384	KAB8223776.1
ML733403.1	124794	127357	KAB8223777.1
ML733403.1	127037	128424	KAB8223778.1
ML733403.1	129450	132375	KAB8223779.1
ML733403.1	133256	135526	KAB8223780.1
ML733403.1	135748	136583	KAB8223781.1
ML733403.1	135748	136583	KAB8223782.1
ML733403.1	137259	138439	KAB8223783.1
ML733403.1	140506	142173	KAB8223784.1
ML733403.1	143298	148309	KAB8223785.1
ML733403.1	149726	150274	KAB8223786.1
ML733403.1	150302	154257	KAB8223787.1
ML733403.1	154429	156200	KAB8223788.1
ML733403.1	156941	157501	KAB8223789.1
ML733403.1	158056	161070	KAB8223790.1
ML733403.1	164264	166953	KAB8223791.1
ML733403.1	167265	167862	KAB8223792.1
ML733403.1	170448	171559	KAB8223793.1
ML733403.1	171795	174299	KAB8223794.1
ML733403.1	176635	177362	KAB8223795.1
ML733403.1	179313	180559	KAB8223796.1
ML733403.1	180664	181689	KAB8223797.1
ML733403.1	182159	183128	KAB8223798.1
ML733403.1	183088	185968	KAB8223799.1
ML733403.1	186873	188563	KAB8223800.1
ML733403.1	195214	196708	KAB8223801.1
ML733403.1	197338	198903	KAB8223802.1
ML733403.1	199025	200619	KAB8223803.1
ML733403.1	201311	201937	KAB8223804.1
ML733403.1	202354	203804	KAB8223805.1
ML733403.1	204518	207674	KAB8223806.1
ML733403.1	208062	209389	KAB8223807.1
ML733403.1	209647	210661	KAB8223808.1
ML733403.1	211141	213400	KAB8223809.1
ML733403.1	213905	216354	KAB8223810.1
ML733403.1	216856	218106	KAB8223811.1
ML733403.1	218748	219677	KAB8223812.1
ML733403.1	221622	222027	KAB8223813.1
ML733403.1	222689	223069	KAB8223814.1
ML733403.1	223069	225200	KAB8223815.1
ML733403.1	225975	227667	KAB8223816.1
ML733403.1	229136	229907	KAB8223817.1
ML733403.1	231211	232178	KAB8223818.1
ML733403.1	232428	232794	KAB8223819.1
ML733403.1	233609	235817	KAB8223820.1
ML733403.1	236034	238426	KAB8223821.1
ML733403.1	238967	240292	KAB8223822.1
ML733403.1	240790	241192	KAB8223823.1
ML733403.1	241815	243134	KAB8223824.1
ML733403.1	243632	244577	KAB8223825.1
ML733403.1	246092	248103	KAB8223826.1
ML733403.1	249065	249611	KAB8223827.1
ML733403.1	250860	251466	KAB8223828.1
ML733403.1	252229	256445	KAB8223829.1
ML733403.1	259133	262482	KAB8223830.1
ML733403.1	264421	267767	KAB8223831.1
ML733403.1	267718	270248	KAB8223832.1
ML733403.1	270453	271741	KAB8223833.1
ML733403.1	271748	273477	KAB8223834.1
ML733403.1	273910	276214	KAB8223835.1
ML733403.1	278546	281138	KAB8223836.1
ML733403.1	281284	283005	KAB8223837.1
ML733403.1	283244	284294	KAB8223838.1
ML733403.1	284965	285426	KAB8223839.1
ML733403.1	285896	287075	KAB8223840.1
ML733403.1	290349	292452	KAB8223841.1
ML733403.1	292897	296892	KAB8223842.1
ML733403.1	297094	298494	KAB8223843.1
ML733403.1	298472	302466	KAB8223844.1
ML733403.1	302957	304752	KAB8223845.1
ML733403.1	303158	303516	KAB8223846.1
ML733403.1	305049	306285	KAB8223847.1
ML733403.1	307421	309026	KAB8223848.1
ML733403.1	309409	311827	KAB8223849.1
ML733403.1	311981	314195	KAB8223850.1
ML733403.1	314052	315289	KAB8223851.1
ML733403.1	315456	316221	KAB8223852.1
ML733403.1	316670	317104	KAB8223853.1
ML733403.1	317423	318656	KAB8223854.1
ML733403.1	318824	319326	KAB8223855.1
ML733403.1	319597	321453	KAB8223856.1
ML733403.1	322152	323784	KAB8223857.1
ML733403.1	324334	326128	KAB8223858.1
ML733403.1	326128	327485	KAB8223859.1
ML733403.1	327501	329053	KAB8223860.1
ML733403.1	329496	330853	KAB8223861.1
ML733403.1	331052	334205	KAB8223862.1
ML733403.1	334431	336306	KAB8223863.1
ML733403.1	336611	338093	KAB8223864.1
ML733403.1	338202	339860	KAB8223865.1
ML733403.1	340194	341935	KAB8223866.1
ML733403.1	341997	342535	KAB8223867.1
ML733403.1	343894	345481	KAB8223868.1
ML733403.1	352155	353702	KAB8223869.1
ML733403.1	354437	354940	KAB8223870.1
ML733403.1	354861	357242	KAB8223871.1
ML733403.1	361071	364354	KAB8223872.1
ML733403.1	365266	365990	KAB8223873.1
ML733403.1	365667	369536	KAB8223874.1
ML733403.1	369790	371715	KAB8223875.1
ML733403.1	372454	373852	KAB8223876.1
ML733403.1	374799	376503	KAB8223877.1
ML733403.1	378473	379720	KAB8223878.1
ML733403.1	383686	388595	KAB8223879.1
ML733403.1	391412	392360	KAB8223880.1
ML733403.1	395762	397168	KAB8223881.1
ML733403.1	397397	399427	KAB8223882.1
ML733403.1	399561	401459	KAB8223883.1
ML733403.1	401827	404639	KAB8223884.1
ML733403.1	405013	406557	KAB8223885.1
ML733403.1	407327	408942	KAB8223886.1
ML733403.1	409166	410337	KAB8223887.1
ML733403.1	410474	411981	KAB8223888.1
ML733403.1	411769	412135	KAB8223889.1
ML733403.1	411981	415510	KAB8223890.1
ML733403.1	416665	418513	KAB8223891.1
ML733403.1	418879	420509	KAB8223892.1
ML733403.1	420579	421777	KAB8223893.1
ML733403.1	421791	422726	KAB8223895.1
ML733403.1	421791	427214	KAB8223894.1
ML733403.1	427159	428111	KAB8223896.1
ML733403.1	428939	430240	KAB8223897.1
ML733404.1	1677	2301	KAB8223593.1
ML733404.1	3737	4206	KAB8223594.1
ML733404.1	4894	6607	KAB8223595.1
ML733404.1	6770	7561	KAB8223596.1
ML733404.1	9189	12920	KAB8223597.1
ML733404.1	13952	14925	KAB8223598.1
ML733404.1	17172	19925	KAB8223599.1
ML733404.1	20278	21930	KAB8223600.1
ML733404.1	22077	23818	KAB8223601.1
ML733404.1	24346	26274	KAB8223602.1
ML733404.1	26363	29169	KAB8223603.1
ML733404.1	29514	32583	KAB8223604.1
ML733404.1	34352	36232	KAB8223605.1
ML733404.1	39418	41537	KAB8223606.1
ML733404.1	42009	45758	KAB8223607.1
ML733404.1	45851	49183	KAB8223608.1
ML733404.1	49843	50374	KAB8223609.1
ML733404.1	50568	52133	KAB8223610.1
ML733404.1	52442	53868	KAB8223611.1
ML733404.1	54041	55869	KAB8223612.1
ML733404.1	55918	57518	KAB8223613.1
ML733404.1	59148	60914	KAB8223614.1
ML733404.1	61026	64205	KAB8223615.1
ML733404.1	64464	66802	KAB8223616.1
ML733404.1	67124	68832	KAB8223617.1
ML733404.1	69186	71320	KAB8223618.1
ML733404.1	71918	72773	KAB8223619.1
ML733404.1	73603	76885	KAB8223620.1
ML733404.1	77440	78710	KAB8223621.1
ML733404.1	78927	79926	KAB8223622.1
ML733404.1	80179	82945	KAB8223623.1
ML733404.1	83108	89073	KAB8223624.1
ML733404.1	89074	91831	KAB8223625.1
ML733404.1	93108	94554	KAB8223626.1
ML733404.1	94565	96295	KAB8223627.1
ML733404.1	96995	98238	KAB8223628.1
ML733404.1	101344	102548	KAB8223629.1
ML733404.1	102536	104344	KAB8223630.1
ML733404.1	104913	106536	KAB8223631.1
ML733404.1	106777	107931	KAB8223632.1
ML733404.1	107931	109088	KAB8223633.1
ML733404.1	109757	111562	KAB8223634.1
ML733404.1	112128	112638	KAB8223635.1
ML733404.1	112940	117675	KAB8223636.1
ML733404.1	118929	120941	KAB8223637.1
ML733404.1	120983	122483	KAB8223638.1
ML733404.1	122965	124222	KAB8223639.1
ML733404.1	125067	127291	KAB8223640.1
ML733404.1	130420	131804	KAB8223641.1
ML733404.1	139069	139578	KAB8223642.1
ML733404.1	144095	147533	KAB8223643.1
ML733404.1	148587	150062	KAB8223644.1
ML733404.1	150022	151515	KAB8223645.1
ML733404.1	151787	153694	KAB8223646.1
ML733404.1	153805	155474	KAB8223647.1
ML733404.1	156395	158260	KAB8223648.1
ML733404.1	158610	160955	KAB8223649.1
ML733404.1	160978	162402	KAB8223650.1
ML733404.1	162857	164759	KAB8223651.1
ML733404.1	165223	166889	KAB8223652.1
ML733404.1	167740	170120	KAB8223653.1
ML733404.1	171405	173068	KAB8223654.1
ML733404.1	174956	176905	KAB8223655.1
ML733404.1	178235	179684	KAB8223656.1
ML733404.1	181458	184983	KAB8223657.1
ML733404.1	188875	189690	KAB8223658.1
ML733404.1	189954	191220	KAB8223659.1
ML733404.1	191460	192900	KAB8223660.1
ML733404.1	198245	202212	KAB8223661.1
ML733404.1	202574	204066	KAB8223662.1
ML733404.1	204090	205326	KAB8223663.1
ML733404.1	205500	206648	KAB8223664.1
ML733404.1	207211	208536	KAB8223665.1
ML733404.1	208972	210036	KAB8223666.1
ML733404.1	211110	213075	KAB8223667.1
ML733404.1	213158	216305	KAB8223668.1
ML733404.1	217886	221398	KAB8223669.1
ML733404.1	224002	226095	KAB8223670.1
ML733404.1	226116	226923	KAB8223671.1
ML733404.1	226772	228828	KAB8223672.1
ML733404.1	231380	232070	KAB8223673.1
ML733404.1	232432	234085	KAB8223674.1
ML733404.1	234705	238750	KAB8223675.1
ML733404.1	238827	240168	KAB8223676.1
ML733404.1	240385	243035	KAB8223677.1
ML733404.1	243099	246973	KAB8223678.1
ML733404.1	247127	249028	KAB8223679.1
ML733404.1	250205	253301	KAB8223680.1
ML733404.1	253273	256443	KAB8223681.1
ML733404.1	256377	257467	KAB8223682.1
ML733404.1	257804	260239	KAB8223683.1
ML733404.1	261875	262730	KAB8223684.1
ML733404.1	263570	264540	KAB8223685.1
ML733404.1	264564	269324	KAB8223686.1
ML733404.1	269545	273519	KAB8223687.1
ML733404.1	273415	273705	KAB8223688.1
ML733404.1	273860	277415	KAB8223689.1
ML733404.1	280940	281718	KAB8223690.1
ML733404.1	281902	285739	KAB8223691.1
ML733404.1	285921	291194	KAB8223692.1
ML733404.1	291810	293842	KAB8223693.1
ML733404.1	294269	294863	KAB8223694.1
ML733404.1	297085	298900	KAB8223695.1
ML733404.1	304958	307548	KAB8223696.1
ML733404.1	316005	316377	KAB8223697.1
ML733404.1	319416	320283	KAB8223698.1
ML733404.1	320504	322099	KAB8223699.1
ML733404.1	324773	327406	KAB8223700.1
ML733404.1	327567	328870	KAB8223701.1
ML733404.1	329049	331250	KAB8223702.1
ML733404.1	331166	333012	KAB8223703.1
ML733404.1	333248	335215	KAB8223704.1
ML733404.1	335421	337707	KAB8223705.1
ML733404.1	337692	339706	KAB8223706.1
ML733404.1	339756	345304	KAB8223707.1
ML733404.1	345927	348897	KAB8223708.1
ML733404.1	349131	354685	KAB8223709.1
ML733404.1	354917	356733	KAB8223710.1
ML733404.1	356733	359033	KAB8223711.1
ML733404.1	366293	369156	KAB8223712.1
ML733404.1	369735	370651	KAB8223713.1
ML733404.1	370826	372636	KAB8223714.1
ML733404.1	372845	374062	KAB8223715.1
ML733404.1	373749	375709	KAB8223716.1
ML733404.1	375857	376975	KAB8223717.1
ML733404.1	376948	377880	KAB8223718.1
ML733404.1	378095	379197	KAB8223719.1
ML733404.1	381812	383124	KAB8223720.1
ML733404.1	385469	390989	KAB8223721.1
ML733404.1	391184	392736	KAB8223722.1
ML733404.1	394343	395125	KAB8223723.1
ML733404.1	395601	396820	KAB8223724.1
ML733404.1	397731	398796	KAB8223725.1
ML733404.1	400604	401779	KAB8223726.1
ML733404.1	401953	404583	KAB8223727.1
ML733404.1	404568	404871	KAB8223728.1
ML733404.1	406925	408167	KAB8223729.1
ML733404.1	408635	409806	KAB8223730.1
ML733404.1	410855	411948	KAB8223731.1
ML733404.1	412931	414612	KAB8223732.1
ML733404.1	415531	416632	KAB8223733.1
ML733404.1	417588	418509	KAB8223734.1
ML733404.1	419349	420497	KAB8223735.1
ML733404.1	422263	423376	KAB8223736.1
ML733404.1	426579	428507	KAB8223737.1
ML733405.1	641	3219	KAB8223421.1
ML733405.1	4729	6493	KAB8223422.1
ML733405.1	6882	7573	KAB8223423.1
ML733405.1	8167	10243	KAB8223424.1
ML733405.1	12357	13439	KAB8223425.1
ML733405.1	14413	16521	KAB8223426.1
ML733405.1	16737	17714	KAB8223427.1
ML733405.1	20587	21787	KAB8223428.1
ML733405.1	22787	23939	KAB8223429.1
ML733405.1	24391	25576	KAB8223430.1
ML733405.1	26960	28160	KAB8223431.1
ML733405.1	28256	30257	KAB8223432.1
ML733405.1	31446	33473	KAB8223433.1
ML733405.1	33621	35040	KAB8223434.1
ML733405.1	35887	37101	KAB8223435.1
ML733405.1	38726	39278	KAB8223436.1
ML733405.1	39977	40727	KAB8223437.1
ML733405.1	42676	43794	KAB8223438.1
ML733405.1	47049	48500	KAB8223439.1
ML733405.1	49301	51041	KAB8223440.1
ML733405.1	51567	53658	KAB8223441.1
ML733405.1	54599	56050	KAB8223442.1
ML733405.1	57573	58648	KAB8223443.1
ML733405.1	59246	60732	KAB8223444.1
ML733405.1	62522	63187	KAB8223445.1
ML733405.1	63594	64020	KAB8223446.1
ML733405.1	64710	65960	KAB8223447.1
ML733405.1	66202	67745	KAB8223448.1
ML733405.1	68282	68693	KAB8223449.1
ML733405.1	69519	70503	KAB8223450.1
ML733405.1	70997	71985	KAB8223451.1
ML733405.1	72126	73490	KAB8223452.1
ML733405.1	73879	75292	KAB8223453.1
ML733405.1	75751	79489	KAB8223454.1
ML733405.1	80016	81748	KAB8223455.1
ML733405.1	82289	82646	KAB8223456.1
ML733405.1	83449	84646	KAB8223457.1
ML733405.1	84948	87014	KAB8223458.1
ML733405.1	87519	89222	KAB8223459.1
ML733405.1	90350	91241	KAB8223460.1
ML733405.1	92171	95608	KAB8223461.1
ML733405.1	95671	95934	KAB8223462.1
ML733405.1	96173	98050	KAB8223463.1
ML733405.1	98483	101116	KAB8223464.1
ML733405.1	102293	103077	KAB8223465.1
ML733405.1	103846	105320	KAB8223466.1
ML733405.1	106071	106736	KAB8223467.1
ML733405.1	106956	107664	KAB8223468.1
ML733405.1	108806	110751	KAB8223469.1
ML733405.1	111486	112594	KAB8223470.1
ML733405.1	115099	116498	KAB8223471.1
ML733405.1	116651	117632	KAB8223472.1
ML733405.1	118678	119251	KAB8223473.1
ML733405.1	119507	120542	KAB8223474.1
ML733405.1	120839	121319	KAB8223475.1
ML733405.1	122249	122547	KAB8223476.1
ML733405.1	123823	125306	KAB8223477.1
ML733405.1	125575	128050	KAB8223478.1
ML733405.1	128332	129482	KAB8223479.1
ML733405.1	129576	130203	KAB8223480.1
ML733405.1	130098	131025	KAB8223481.1
ML733405.1	131230	132439	KAB8223482.1
ML733405.1	133154	134965	KAB8223483.1
ML733405.1	134968	135874	KAB8223484.1
ML733405.1	136386	137713	KAB8223485.1
ML733405.1	138264	139514	KAB8223486.1
ML733405.1	139942	141390	KAB8223487.1
ML733405.1	141764	143348	KAB8223488.1
ML733405.1	143391	144003	KAB8223489.1
ML733405.1	144433	144826	KAB8223490.1
ML733405.1	145973	149585	KAB8223491.1
ML733405.1	149980	151386	KAB8223492.1
ML733405.1	153576	153999	KAB8223493.1
ML733405.1	155391	156215	KAB8223494.1
ML733405.1	156602	158585	KAB8223495.1
ML733405.1	159943	161824	KAB8223496.1
ML733405.1	167135	169781	KAB8223497.1
ML733405.1	172882	174540	KAB8223498.1
ML733405.1	175413	176154	KAB8223499.1
ML733405.1	177218	179273	KAB8223500.1
ML733405.1	180243	181846	KAB8223501.1
ML733405.1	182307	183026	KAB8223502.1
ML733405.1	185704	186729	KAB8223503.1
ML733405.1	188095	189300	KAB8223504.1
ML733405.1	189747	190901	KAB8223505.1
ML733405.1	192487	193431	KAB8223506.1
ML733405.1	195425	197472	KAB8223507.1
ML733405.1	198575	201072	KAB8223508.1
ML733405.1	202541	204408	KAB8223509.1
ML733405.1	209325	210048	KAB8223510.1
ML733405.1	210885	212236	KAB8223511.1
ML733405.1	212700	215144	KAB8223512.1
ML733405.1	215364	217606	KAB8223513.1
ML733405.1	215374	215836	KAB8223514.1
ML733405.1	217691	218910	KAB8223515.1
ML733405.1	219176	220280	KAB8223516.1
ML733405.1	221237	223046	KAB8223517.1
ML733405.1	225238	227215	KAB8223518.1
ML733405.1	228115	228435	KAB8223519.1
ML733405.1	232048	235135	KAB8223520.1
ML733405.1	235419	236788	KAB8223521.1
ML733405.1	236908	238521	KAB8223522.1
ML733405.1	238562	239764	KAB8223523.1
ML733405.1	240147	243248	KAB8223524.1
ML733405.1	243163	243796	KAB8223525.1
ML733405.1	245201	245777	KAB8223526.1
ML733405.1	245816	253154	KAB8223527.1
ML733405.1	253953	258668	KAB8223528.1
ML733405.1	263181	265559	KAB8223529.1
ML733405.1	265780	267036	KAB8223530.1
ML733405.1	267400	269381	KAB8223531.1
ML733405.1	270399	271772	KAB8223532.1
ML733405.1	274678	275172	KAB8223533.1
ML733405.1	275285	276863	KAB8223534.1
ML733405.1	277056	277543	KAB8223535.1
ML733405.1	282502	284604	KAB8223536.1
ML733405.1	285475	286269	KAB8223537.1
ML733405.1	286392	288500	KAB8223538.1
ML733405.1	288521	289916	KAB8223539.1
ML733405.1	291283	292428	KAB8223540.1
ML733405.1	292975	295763	KAB8223541.1
ML733405.1	295764	297394	KAB8223542.1
ML733405.1	298267	299336	KAB8223543.1
ML733405.1	299900	302082	KAB8223544.1
ML733405.1	302103	304395	KAB8223545.1
ML733405.1	304568	305808	KAB8223546.1
ML733405.1	305569	308395	KAB8223547.1
ML733405.1	308664	311196	KAB8223548.1
ML733405.1	311848	313126	KAB8223549.1
ML733405.1	313205	316267	KAB8223550.1
ML733405.1	316457	317697	KAB8223551.1
ML733405.1	319371	320667	KAB8223552.1
ML733405.1	321589	325904	KAB8223553.1
ML733405.1	327798	329735	KAB8223554.1
ML733405.1	330116	331085	KAB8223555.1
ML733405.1	336143	339130	KAB8223556.1
ML733405.1	340917	344716	KAB8223557.1
ML733405.1	345009	346266	KAB8223558.1
ML733405.1	346880	349037	KAB8223559.1
ML733405.1	349759	351027	KAB8223560.1
ML733405.1	351111	353371	KAB8223561.1
ML733405.1	353446	354619	KAB8223562.1
ML733405.1	354716	357447	KAB8223563.1
ML733405.1	357509	362348	KAB8223564.1
ML733405.1	362593	363846	KAB8223565.1
ML733405.1	364981	365836	KAB8223566.1
ML733405.1	366144	367401	KAB8223567.1
ML733405.1	367893	368775	KAB8223568.1
ML733405.1	369377	371768	KAB8223569.1
ML733405.1	372273	373124	KAB8223570.1
ML733405.1	374329	375937	KAB8223571.1
ML733405.1	376203	378174	KAB8223572.1
ML733405.1	378200	379038	KAB8223573.1
ML733405.1	379256	380590	KAB8223574.1
ML733405.1	380595	384005	KAB8223575.1
ML733405.1	384169	384800	KAB8223576.1
ML733405.1	385234	387945	KAB8223577.1
ML733405.1	388132	390393	KAB8223578.1
ML733405.1	390440	392541	KAB8223579.1
ML733405.1	393920	394319	KAB8223580.1
ML733405.1	394822	396069	KAB8223581.1
ML733405.1	395930	396563	KAB8223582.1
ML733405.1	396847	397596	KAB8223583.1
ML733405.1	397549	400398	KAB8223584.1
ML733405.1	404108	404492	KAB8223585.1
ML733405.1	405430	408107	KAB8223586.1
ML733405.1	408302	409488	KAB8223587.1
ML733405.1	410292	411419	KAB8223588.1
ML733405.1	412144	413692	KAB8223589.1
ML733405.1	414206	416644	KAB8223590.1
ML733405.1	417183	419579	KAB8223591.1
ML733405.1	419594	420569	KAB8223592.1
ML733406.1	0	7455	KAB8223278.1
ML733406.1	8350	12639	KAB8223279.1
ML733406.1	13143	13544	KAB8223280.1
ML733406.1	13614	16269	KAB8223281.1
ML733406.1	16269	17331	KAB8223282.1
ML733406.1	19030	20808	KAB8223283.1
ML733406.1	20985	21432	KAB8223284.1
ML733406.1	22409	24650	KAB8223285.1
ML733406.1	24508	26890	KAB8223286.1
ML733406.1	27469	28471	KAB8223287.1
ML733406.1	28634	29081	KAB8223288.1
ML733406.1	31661	33625	KAB8223289.1
ML733406.1	35993	36942	KAB8223290.1
ML733406.1	37134	38859	KAB8223291.1
ML733406.1	39310	43193	KAB8223292.1
ML733406.1	43175	44600	KAB8223293.1
ML733406.1	44992	47960	KAB8223294.1
ML733406.1	48122	48619	KAB8223295.1
ML733406.1	53567	58928	KAB8223296.1
ML733406.1	59387	61176	KAB8223297.1
ML733406.1	61143	61954	KAB8223298.1
ML733406.1	62032	63091	KAB8223299.1
ML733406.1	63739	64327	KAB8223300.1
ML733406.1	64609	66407	KAB8223301.1
ML733406.1	69890	71251	KAB8223302.1
ML733406.1	71161	71983	KAB8223303.1
ML733406.1	72651	75033	KAB8223304.1
ML733406.1	75090	76249	KAB8223305.1
ML733406.1	76449	79534	KAB8223306.1
ML733406.1	80842	81327	KAB8223307.1
ML733406.1	81343	82433	KAB8223308.1
ML733406.1	87053	89962	KAB8223309.1
ML733406.1	91505	92600	KAB8223310.1
ML733406.1	92678	95191	KAB8223311.1
ML733406.1	95388	98133	KAB8223312.1
ML733406.1	98133	99348	KAB8223313.1
ML733406.1	99048	101593	KAB8223314.1
ML733406.1	101898	103304	KAB8223315.1
ML733406.1	104329	106698	KAB8223316.1
ML733406.1	107568	109068	KAB8223317.1
ML733406.1	109388	111063	KAB8223318.1
ML733406.1	112851	114863	KAB8223319.1
ML733406.1	114866	123428	KAB8223320.1
ML733406.1	125641	128520	KAB8223321.1
ML733406.1	128568	132802	KAB8223322.1
ML733406.1	132905	133801	KAB8223323.1
ML733406.1	135496	136800	KAB8223324.1
ML733406.1	137402	139036	KAB8223325.1
ML733406.1	139709	140094	KAB8223326.1
ML733406.1	140147	142289	KAB8223327.1
ML733406.1	142932	144804	KAB8223328.1
ML733406.1	145130	148371	KAB8223329.1
ML733406.1	148659	163000	KAB8223330.1
ML733406.1	165401	167500	KAB8223331.1
ML733406.1	171358	172862	KAB8223332.1
ML733406.1	173116	174903	KAB8223333.1
ML733406.1	175274	177115	KAB8223334.1
ML733406.1	177560	178266	KAB8223335.1
ML733406.1	180119	182587	KAB8223336.1
ML733406.1	182595	183522	KAB8223337.1
ML733406.1	183791	184767	KAB8223338.1
ML733406.1	185062	186851	KAB8223339.1
ML733406.1	187786	189078	KAB8223340.1
ML733406.1	190224	190936	KAB8223341.1
ML733406.1	191214	192074	KAB8223342.1
ML733406.1	192763	193725	KAB8223343.1
ML733406.1	194019	196046	KAB8223344.1
ML733406.1	195976	198521	KAB8223345.1
ML733406.1	199492	201211	KAB8223346.1
ML733406.1	202443	204711	KAB8223347.1
ML733406.1	205618	206518	KAB8223348.1
ML733406.1	212952	215741	KAB8223349.1
ML733406.1	216317	217323	KAB8223350.1
ML733406.1	219014	220833	KAB8223351.1
ML733406.1	221761	222787	KAB8223352.1
ML733406.1	223426	224146	KAB8223353.1
ML733406.1	224210	226491	KAB8223354.1
ML733406.1	227016	227960	KAB8223355.1
ML733406.1	227992	230793	KAB8223356.1
ML733406.1	231795	232497	KAB8223357.1
ML733406.1	233645	235395	KAB8223358.1
ML733406.1	236430	238294	KAB8223359.1
ML733406.1	239160	241130	KAB8223360.1
ML733406.1	249458	251729	KAB8223361.1
ML733406.1	253697	255050	KAB8223362.1
ML733406.1	255075	257261	KAB8223363.1
ML733406.1	257466	258739	KAB8223364.1
ML733406.1	259327	260548	KAB8223365.1
ML733406.1	261455	263256	KAB8223366.1
ML733406.1	266385	267074	KAB8223367.1
ML733406.1	268830	270717	KAB8223368.1
ML733406.1	271279	272583	KAB8223369.1
ML733406.1	272781	274143	KAB8223370.1
ML733406.1	276212	277158	KAB8223371.1
ML733406.1	277371	279425	KAB8223372.1
ML733406.1	279859	280882	KAB8223373.1
ML733406.1	281763	282453	KAB8223374.1
ML733406.1	283993	287589	KAB8223375.1
ML733406.1	288058	291162	KAB8223376.1
ML733406.1	291347	292855	KAB8223377.1
ML733406.1	299219	300025	KAB8223378.1
ML733406.1	300359	300794	KAB8223379.1
ML733406.1	301905	303656	KAB8223380.1
ML733406.1	306459	308988	KAB8223381.1
ML733406.1	309154	311667	KAB8223382.1
ML733406.1	312088	313382	KAB8223383.1
ML733406.1	313641	314697	KAB8223384.1
ML733406.1	315161	316533	KAB8223385.1
ML733406.1	318551	319819	KAB8223386.1
ML733406.1	319600	321213	KAB8223387.1
ML733406.1	321728	322773	KAB8223388.1
ML733406.1	322773	325211	KAB8223389.1
ML733406.1	325971	328100	KAB8223390.1
ML733406.1	329711	331289	KAB8223391.1
ML733406.1	332532	334644	KAB8223392.1
ML733406.1	335439	336898	KAB8223393.1
ML733406.1	338275	339716	KAB8223394.1
ML733406.1	342436	346832	KAB8223395.1
ML733406.1	347096	348263	KAB8223396.1
ML733406.1	348717	350397	KAB8223397.1
ML733406.1	352554	352818	KAB8223398.1
ML733406.1	357048	359254	KAB8223399.1
ML733406.1	359548	362062	KAB8223400.1
ML733406.1	362445	365195	KAB8223401.1
ML733406.1	365328	365779	KAB8223402.1
ML733406.1	365780	368596	KAB8223403.1
ML733406.1	368762	369638	KAB8223404.1
ML733406.1	369747	372415	KAB8223405.1
ML733406.1	373215	374860	KAB8223406.1
ML733406.1	375261	379358	KAB8223407.1
ML733406.1	381928	384269	KAB8223408.1
ML733406.1	384441	385909	KAB8223409.1
ML733406.1	386041	387301	KAB8223410.1
ML733406.1	387456	390055	KAB8223411.1
ML733406.1	390239	392614	KAB8223412.1
ML733406.1	392966	395114	KAB8223413.1
ML733406.1	395373	398309	KAB8223414.1
ML733406.1	398463	401219	KAB8223415.1
ML733406.1	402110	404439	KAB8223416.1
ML733406.1	405171	408605	KAB8223417.1
ML733406.1	409832	413002	KAB8223418.1
ML733406.1	413250	415485	KAB8223419.1
ML733406.1	416525	418409	KAB8223420.1
ML733407.1	3068	4115	KAB8223135.1
ML733407.1	4338	5871	KAB8223136.1
ML733407.1	6424	7830	KAB8223137.1
ML733407.1	7849	8602	KAB8223138.1
ML733407.1	9775	30812	KAB8223139.1
ML733407.1	32490	34793	KAB8223140.1
ML733407.1	34882	35685	KAB8223141.1
ML733407.1	37824	38480	KAB8223142.1
ML733407.1	41870	42411	KAB8223143.1
ML733407.1	42597	46365	KAB8223144.1
ML733407.1	47995	53666	KAB8223145.1
ML733407.1	53917	55841	KAB8223146.1
ML733407.1	56104	58791	KAB8223147.1
ML733407.1	60282	68573	KAB8223148.1
ML733407.1	69763	71097	KAB8223149.1
ML733407.1	71676	72987	KAB8223150.1
ML733407.1	74045	75128	KAB8223151.1
ML733407.1	75447	77331	KAB8223152.1
ML733407.1	78334	78793	KAB8223153.1
ML733407.1	78678	79543	KAB8223154.1
ML733407.1	86567	88319	KAB8223155.1
ML733407.1	90949	92923	KAB8223156.1
ML733407.1	93920	95046	KAB8223157.1
ML733407.1	95204	96689	KAB8223158.1
ML733407.1	97638	99091	KAB8223159.1
ML733407.1	99301	101511	KAB8223160.1
ML733407.1	101595	102993	KAB8223161.1
ML733407.1	103277	103720	KAB8223162.1
ML733407.1	104109	107145	KAB8223163.1
ML733407.1	107692	108967	KAB8223164.1
ML733407.1	109909	110401	KAB8223165.1
ML733407.1	110786	112057	KAB8223166.1
ML733407.1	112437	114222	KAB8223167.1
ML733407.1	115015	116635	KAB8223168.1
ML733407.1	117889	120247	KAB8223169.1
ML733407.1	124189	125979	KAB8223170.1
ML733407.1	127034	130316	KAB8223171.1
ML733407.1	131144	135678	KAB8223172.1
ML733407.1	137884	140127	KAB8223173.1
ML733407.1	140841	141588	KAB8223174.1
ML733407.1	141755	145208	KAB8223175.1
ML733407.1	145567	147934	KAB8223176.1
ML733407.1	148287	148770	KAB8223177.1
ML733407.1	149003	150362	KAB8223178.1
ML733407.1	150555	151598	KAB8223179.1
ML733407.1	151855	153442	KAB8223180.1
ML733407.1	155302	157272	KAB8223181.1
ML733407.1	157726	158538	KAB8223182.1
ML733407.1	159908	160685	KAB8223183.1
ML733407.1	161110	162643	KAB8223184.1
ML733407.1	163211	164958	KAB8223185.1
ML733407.1	166099	167615	KAB8223186.1
ML733407.1	171577	172066	KAB8223187.1
ML733407.1	176304	178547	KAB8223188.1
ML733407.1	179584	180873	KAB8223189.1
ML733407.1	182055	183407	KAB8223190.1
ML733407.1	183774	185449	KAB8223191.1
ML733407.1	186267	187844	KAB8223192.1
ML733407.1	188561	189880	KAB8223193.1
ML733407.1	191845	193838	KAB8223194.1
ML733407.1	194416	195824	KAB8223195.1
ML733407.1	196148	197224	KAB8223196.1
ML733407.1	198363	200246	KAB8223197.1
ML733407.1	201773	202765	KAB8223198.1
ML733407.1	204492	206406	KAB8223199.1
ML733407.1	207446	208017	KAB8223200.1
ML733407.1	208410	209607	KAB8223201.1
ML733407.1	209857	211022	KAB8223202.1
ML733407.1	211873	212864	KAB8223203.1
ML733407.1	213636	214377	KAB8223204.1
ML733407.1	214327	215441	KAB8223205.1
ML733407.1	216438	217338	KAB8223206.1
ML733407.1	217425	217919	KAB8223207.1
ML733407.1	218595	220557	KAB8223208.1
ML733407.1	220561	221093	KAB8223209.1
ML733407.1	221358	222667	KAB8223210.1
ML733407.1	223454	224597	KAB8223211.1
ML733407.1	225103	226123	KAB8223212.1
ML733407.1	226696	228142	KAB8223213.1
ML733407.1	228525	229109	KAB8223214.1
ML733407.1	229413	230284	KAB8223215.1
ML733407.1	231714	232477	KAB8223216.1
ML733407.1	232299	233419	KAB8223217.1
ML733407.1	233777	234184	KAB8223218.1
ML733407.1	234922	236227	KAB8223219.1
ML733407.1	236434	238294	KAB8223220.1
ML733407.1	238861	240961	KAB8223221.1
ML733407.1	242637	243515	KAB8223222.1
ML733407.1	244014	249590	KAB8223223.1
ML733407.1	250901	252522	KAB8223224.1
ML733407.1	254017	255743	KAB8223225.1
ML733407.1	257298	259579	KAB8223226.1
ML733407.1	259643	260072	KAB8223227.1
ML733407.1	260149	262322	KAB8223228.1
ML733407.1	262633	264184	KAB8223229.1
ML733407.1	264679	266527	KAB8223230.1
ML733407.1	267087	270392	KAB8223231.1
ML733407.1	272862	276362	KAB8223232.1
ML733407.1	277239	278438	KAB8223233.1
ML733407.1	279335	279824	KAB8223234.1
ML733407.1	282972	283793	KAB8223235.1
ML733407.1	287513	289937	KAB8223236.1
ML733407.1	291788	292270	KAB8223237.1
ML733407.1	292377	294504	KAB8223238.1
ML733407.1	295173	295583	KAB8223239.1
ML733407.1	297708	298377	KAB8223240.1
ML733407.1	305261	307488	KAB8223241.1
ML733407.1	307972	310286	KAB8223242.1
ML733407.1	310926	311817	KAB8223243.1
ML733407.1	312522	314185	KAB8223244.1
ML733407.1	314721	316646	KAB8223245.1
ML733407.1	316723	319019	KAB8223246.1
ML733407.1	319564	321300	KAB8223247.1
ML733407.1	322416	323190	KAB8223248.1
ML733407.1	323794	325228	KAB8223249.1
ML733407.1	327099	330259	KAB8223250.1
ML733407.1	334154	335380	KAB8223251.1
ML733407.1	336375	336738	KAB8223252.1
ML733407.1	337621	339540	KAB8223253.1
ML733407.1	341354	341636	KAB8223254.1
ML733407.1	341625	342439	KAB8223255.1
ML733407.1	345319	346945	KAB8223256.1
ML733407.1	348028	352246	KAB8223257.1
ML733407.1	352631	353874	KAB8223258.1
ML733407.1	355224	366916	KAB8223259.1
ML733407.1	367646	371757	KAB8223260.1
ML733407.1	372300	373436	KAB8223261.1
ML733407.1	374524	376849	KAB8223262.1
ML733407.1	377854	378995	KAB8223263.1
ML733407.1	380192	381854	KAB8223264.1
ML733407.1	382393	386190	KAB8223265.1
ML733407.1	387070	389028	KAB8223266.1
ML733407.1	389120	390182	KAB8223267.1
ML733407.1	390470	392725	KAB8223268.1
ML733407.1	392843	393465	KAB8223269.1
ML733407.1	394948	397505	KAB8223270.1
ML733407.1	398941	400581	KAB8223271.1
ML733407.1	401434	403733	KAB8223272.1
ML733407.1	404017	407178	KAB8223273.1
ML733407.1	407918	408410	KAB8223274.1
ML733407.1	409016	409473	KAB8223275.1
ML733407.1	411691	412697	KAB8223276.1
ML733407.1	414094	414904	KAB8223277.1
ML733408.1	257	1325	KAB8222983.1
ML733408.1	1799	3070	KAB8222984.1
ML733408.1	3786	5641	KAB8222985.1
ML733408.1	6251	7410	KAB8222986.1
ML733408.1	7476	9246	KAB8222987.1
ML733408.1	9516	10860	KAB8222988.1
ML733408.1	12502	14700	KAB8222989.1
ML733408.1	15956	18510	KAB8222990.1
ML733408.1	18645	21233	KAB8222991.1
ML733408.1	22220	22841	KAB8222992.1
ML733408.1	23685	25111	KAB8222993.1
ML733408.1	25367	26600	KAB8222994.1
ML733408.1	28564	29708	KAB8222995.1
ML733408.1	30132	30647	KAB8222996.1
ML733408.1	32357	34363	KAB8222997.1
ML733408.1	35456	36207	KAB8222998.1
ML733408.1	37484	38993	KAB8222999.1
ML733408.1	40198	43718	KAB8223000.1
ML733408.1	43728	44766	KAB8223001.1
ML733408.1	47011	48139	KAB8223002.1
ML733408.1	49988	51841	KAB8223003.1
ML733408.1	53095	53648	KAB8223004.1
ML733408.1	55140	55952	KAB8223005.1
ML733408.1	59482	61495	KAB8223006.1
ML733408.1	63005	65222	KAB8223007.1
ML733408.1	65436	67328	KAB8223008.1
ML733408.1	68428	70192	KAB8223009.1
ML733408.1	70611	73182	KAB8223010.1
ML733408.1	74387	76386	KAB8223011.1
ML733408.1	76933	79092	KAB8223012.1
ML733408.1	79491	80588	KAB8223013.1
ML733408.1	81284	83357	KAB8223014.1
ML733408.1	84291	85352	KAB8223015.1
ML733408.1	85463	88975	KAB8223016.1
ML733408.1	89763	91035	KAB8223017.1
ML733408.1	91447	92160	KAB8223018.1
ML733408.1	96961	99215	KAB8223019.1
ML733408.1	99214	100440	KAB8223020.1
ML733408.1	100645	102040	KAB8223021.1
ML733408.1	102040	103785	KAB8223022.1
ML733408.1	105034	106476	KAB8223023.1
ML733408.1	106700	108347	KAB8223024.1
ML733408.1	108527	109977	KAB8223025.1
ML733408.1	109974	111114	KAB8223026.1
ML733408.1	111296	113779	KAB8223027.1
ML733408.1	114510	114956	KAB8223028.1
ML733408.1	115216	115752	KAB8223029.1
ML733408.1	116205	117633	KAB8223030.1
ML733408.1	118299	119220	KAB8223031.1
ML733408.1	121783	122675	KAB8223032.1
ML733408.1	123278	124732	KAB8223033.1
ML733408.1	126448	127793	KAB8223034.1
ML733408.1	128293	130234	KAB8223035.1
ML733408.1	131017	133012	KAB8223036.1
ML733408.1	133874	134373	KAB8223037.1
ML733408.1	135284	137508	KAB8223038.1
ML733408.1	137674	139245	KAB8223039.1
ML733408.1	140269	142818	KAB8223040.1
ML733408.1	143105	145113	KAB8223041.1
ML733408.1	145874	147722	KAB8223042.1
ML733408.1	147729	148917	KAB8223043.1
ML733408.1	148917	149858	KAB8223044.1
ML733408.1	150000	151587	KAB8223045.1
ML733408.1	151604	153385	KAB8223046.1
ML733408.1	153385	155445	KAB8223047.1
ML733408.1	155660	157085	KAB8223048.1
ML733408.1	157303	158667	KAB8223049.1
ML733408.1	159262	159998	KAB8223050.1
ML733408.1	162371	163459	KAB8223051.1
ML733408.1	164885	165207	KAB8223052.1
ML733408.1	165207	167699	KAB8223053.1
ML733408.1	167966	171850	KAB8223054.1
ML733408.1	171901	174205	KAB8223055.1
ML733408.1	174706	176914	KAB8223056.1
ML733408.1	177633	179690	KAB8223057.1
ML733408.1	179930	181468	KAB8223058.1
ML733408.1	181968	182394	KAB8223059.1
ML733408.1	183636	187943	KAB8223060.1
ML733408.1	188910	191628	KAB8223061.1
ML733408.1	192245	195370	KAB8223062.1
ML733408.1	195850	197270	KAB8223063.1
ML733408.1	197685	198846	KAB8223064.1
ML733408.1	198917	200082	KAB8223065.1
ML733408.1	200511	202260	KAB8223066.1
ML733408.1	204154	204640	KAB8223067.1
ML733408.1	204640	206667	KAB8223068.1
ML733408.1	207856	211528	KAB8223069.1
ML733408.1	212036	213878	KAB8223070.1
ML733408.1	214081	215298	KAB8223071.1
ML733408.1	215744	218199	KAB8223072.1
ML733408.1	221819	225807	KAB8223073.1
ML733408.1	225989	230092	KAB8223074.1
ML733408.1	230618	232260	KAB8223075.1
ML733408.1	232261	235256	KAB8223076.1
ML733408.1	236210	237895	KAB8223077.1
ML733408.1	238388	239861	KAB8223078.1
ML733408.1	240313	241849	KAB8223079.1
ML733408.1	241546	243061	KAB8223080.1
ML733408.1	244264	248526	KAB8223081.1
ML733408.1	248908	251664	KAB8223082.1
ML733408.1	257791	260834	KAB8223083.1
ML733408.1	260878	261828	KAB8223084.1
ML733408.1	262109	262658	KAB8223085.1
ML733408.1	263141	264702	KAB8223086.1
ML733408.1	265124	267573	KAB8223087.1
ML733408.1	268289	269120	KAB8223088.1
ML733408.1	269567	271056	KAB8223089.1
ML733408.1	271608	273206	KAB8223090.1
ML733408.1	273811	275340	KAB8223091.1
ML733408.1	275495	275964	KAB8223092.1
ML733408.1	275964	282063	KAB8223093.1
ML733408.1	286265	286832	KAB8223094.1
ML733408.1	291540	293436	KAB8223095.1
ML733408.1	293954	294925	KAB8223096.1
ML733408.1	297343	300091	KAB8223097.1
ML733408.1	300070	300661	KAB8223098.1
ML733408.1	300752	302251	KAB8223099.1
ML733408.1	302326	303742	KAB8223100.1
ML733408.1	304387	305744	KAB8223101.1
ML733408.1	307082	309012	KAB8223102.1
ML733408.1	309132	310793	KAB8223103.1
ML733408.1	311645	313349	KAB8223104.1
ML733408.1	313587	314072	KAB8223105.1
ML733408.1	314119	316641	KAB8223106.1
ML733408.1	317061	320905	KAB8223107.1
ML733408.1	324265	326620	KAB8223108.1
ML733408.1	327047	329873	KAB8223109.1
ML733408.1	330638	331696	KAB8223110.1
ML733408.1	332060	334921	KAB8223111.1
ML733408.1	335510	338470	KAB8223112.1
ML733408.1	339384	342481	KAB8223113.1
ML733408.1	348760	350520	KAB8223114.1
ML733408.1	351945	353127	KAB8223115.1
ML733408.1	354490	356348	KAB8223116.1
ML733408.1	356718	359638	KAB8223117.1
ML733408.1	360739	362000	KAB8223118.1
ML733408.1	364413	365746	KAB8223119.1
ML733408.1	366955	367974	KAB8223120.1
ML733408.1	370228	373921	KAB8223121.1
ML733408.1	374412	377167	KAB8223122.1
ML733408.1	377511	377847	KAB8223123.1
ML733408.1	379724	381367	KAB8223124.1
ML733408.1	381673	382369	KAB8223125.1
ML733408.1	382797	384613	KAB8223126.1
ML733408.1	385670	387310	KAB8223127.1
ML733408.1	389351	389706	KAB8223128.1
ML733408.1	391458	391793	KAB8223129.1
ML733408.1	392331	393151	KAB8223130.1
ML733408.1	393609	397006	KAB8223131.1
ML733408.1	397155	398319	KAB8223132.1
ML733408.1	398425	399327	KAB8223133.1
ML733408.1	399367	401440	KAB8223134.1
ML733409.1	763	3925	KAB8222828.1
ML733409.1	4105	6475	KAB8222829.1
ML733409.1	6721	7405	KAB8222830.1
ML733409.1	9002	11152	KAB8222831.1
ML733409.1	11293	12801	KAB8222832.1
ML733409.1	12879	14435	KAB8222833.1
ML733409.1	17561	19623	KAB8222834.1
ML733409.1	19911	21922	KAB8222835.1
ML733409.1	22137	24397	KAB8222836.1
ML733409.1	24560	25680	KAB8222837.1
ML733409.1	25726	26588	KAB8222838.1
ML733409.1	26302	27423	KAB8222839.1
ML733409.1	29177	29802	KAB8222840.1
ML733409.1	31635	32513	KAB8222841.1
ML733409.1	32796	33620	KAB8222842.1
ML733409.1	33680	34809	KAB8222843.1
ML733409.1	34487	36740	KAB8222844.1
ML733409.1	37075	39127	KAB8222845.1
ML733409.1	39970	40497	KAB8222846.1
ML733409.1	40564	43726	KAB8222847.1
ML733409.1	44137	47956	KAB8222848.1
ML733409.1	48662	48998	KAB8222849.1
ML733409.1	49281	51331	KAB8222850.1
ML733409.1	51670	54900	KAB8222851.1
ML733409.1	56688	57614	KAB8222852.1
ML733409.1	63344	64365	KAB8222853.1
ML733409.1	66022	67120	KAB8222854.1
ML733409.1	67245	69069	KAB8222855.1
ML733409.1	69504	71242	KAB8222856.1
ML733409.1	71105	72961	KAB8222857.1
ML733409.1	73463	74538	KAB8222858.1
ML733409.1	74919	76542	KAB8222859.1
ML733409.1	77606	78759	KAB8222860.1
ML733409.1	79127	82082	KAB8222861.1
ML733409.1	84949	86667	KAB8222862.1
ML733409.1	87080	88004	KAB8222863.1
ML733409.1	88063	89112	KAB8222864.1
ML733409.1	91630	94018	KAB8222865.1
ML733409.1	94233	98037	KAB8222866.1
ML733409.1	101093	102555	KAB8222867.1
ML733409.1	102854	103572	KAB8222868.1
ML733409.1	105049	105477	KAB8222869.1
ML733409.1	106875	107451	KAB8222870.1
ML733409.1	108235	110107	KAB8222871.1
ML733409.1	110609	111228	KAB8222872.1
ML733409.1	111610	112793	KAB8222873.1
ML733409.1	113516	114068	KAB8222874.1
ML733409.1	116587	117764	KAB8222875.1
ML733409.1	124417	128333	KAB8222876.1
ML733409.1	132667	133920	KAB8222877.1
ML733409.1	134458	134869	KAB8222878.1
ML733409.1	136206	139364	KAB8222879.1
ML733409.1	139919	142047	KAB8222880.1
ML733409.1	142859	144108	KAB8222881.1
ML733409.1	145068	146583	KAB8222882.1
ML733409.1	147672	149144	KAB8222883.1
ML733409.1	151163	151652	KAB8222884.1
ML733409.1	151946	152807	KAB8222885.1
ML733409.1	153569	154743	KAB8222886.1
ML733409.1	154805	155843	KAB8222887.1
ML733409.1	156563	157434	KAB8222888.1
ML733409.1	159251	160770	KAB8222889.1
ML733409.1	162073	163643	KAB8222890.1
ML733409.1	163831	165282	KAB8222891.1
ML733409.1	166642	168294	KAB8222892.1
ML733409.1	170883	172758	KAB8222893.1
ML733409.1	172919	174911	KAB8222894.1
ML733409.1	175142	176277	KAB8222895.1
ML733409.1	177756	180625	KAB8222896.1
ML733409.1	183622	185687	KAB8222897.1
ML733409.1	186010	187945	KAB8222898.1
ML733409.1	189546	191989	KAB8222899.1
ML733409.1	194184	195574	KAB8222900.1
ML733409.1	200643	201055	KAB8222901.1
ML733409.1	201604	202860	KAB8222902.1
ML733409.1	203578	207450	KAB8222903.1
ML733409.1	210548	213024	KAB8222904.1
ML733409.1	213557	215908	KAB8222905.1
ML733409.1	218554	219683	KAB8222906.1
ML733409.1	221648	222155	KAB8222907.1
ML733409.1	222818	223802	KAB8222908.1
ML733409.1	223907	225940	KAB8222909.1
ML733409.1	226382	227584	KAB8222910.1
ML733409.1	227584	229107	KAB8222911.1
ML733409.1	229435	231156	KAB8222912.1
ML733409.1	231814	233947	KAB8222913.1
ML733409.1	235644	237893	KAB8222914.1
ML733409.1	237893	239156	KAB8222915.1
ML733409.1	240130	241108	KAB8222916.1
ML733409.1	243758	245452	KAB8222917.1
ML733409.1	248203	249380	KAB8222918.1
ML733409.1	249906	251800	KAB8222919.1
ML733409.1	252101	253717	KAB8222920.1
ML733409.1	254630	258036	KAB8222921.1
ML733409.1	258968	260243	KAB8222922.1
ML733409.1	260740	261666	KAB8222923.1
ML733409.1	261837	264204	KAB8222924.1
ML733409.1	264742	266037	KAB8222925.1
ML733409.1	266491	269126	KAB8222926.1
ML733409.1	270133	270342	KAB8222927.1
ML733409.1	273404	275004	KAB8222928.1
ML733409.1	275478	277580	KAB8222929.1
ML733409.1	278670	282029	KAB8222930.1
ML733409.1	282797	283261	KAB8222931.1
ML733409.1	283503	286856	KAB8222932.1
ML733409.1	288215	288902	KAB8222933.1
ML733409.1	290701	292385	KAB8222934.1
ML733409.1	293109	294671	KAB8222935.1
ML733409.1	294812	295784	KAB8222936.1
ML733409.1	296677	297715	KAB8222937.1
ML733409.1	298154	298545	KAB8222938.1
ML733409.1	299569	301430	KAB8222939.1
ML733409.1	302288	303030	KAB8222940.1
ML733409.1	303742	304482	KAB8222941.1
ML733409.1	304817	305819	KAB8222942.1
ML733409.1	305975	306881	KAB8222943.1
ML733409.1	307391	307822	KAB8222944.1
ML733409.1	307860	308365	KAB8222945.1
ML733409.1	308827	309897	KAB8222946.1
ML733409.1	310245	310902	KAB8222947.1
ML733409.1	311898	313681	KAB8222948.1
ML733409.1	314646	315882	KAB8222949.1
ML733409.1	316133	316985	KAB8222950.1
ML733409.1	318067	321944	KAB8222951.1
ML733409.1	323180	324649	KAB8222952.1
ML733409.1	325768	327115	KAB8222953.1
ML733409.1	327879	328579	KAB8222954.1
ML733409.1	329134	330646	KAB8222955.1
ML733409.1	331614	333195	KAB8222956.1
ML733409.1	334212	335542	KAB8222957.1
ML733409.1	336125	338640	KAB8222958.1
ML733409.1	339473	340044	KAB8222959.1
ML733409.1	340550	342177	KAB8222960.1
ML733409.1	343471	344478	KAB8222961.1
ML733409.1	345154	345622	KAB8222962.1
ML733409.1	346348	347041	KAB8222963.1
ML733409.1	347086	348081	KAB8222964.1
ML733409.1	348304	349082	KAB8222965.1
ML733409.1	349615	351759	KAB8222966.1
ML733409.1	353423	354467	KAB8222967.1
ML733409.1	356312	357763	KAB8222968.1
ML733409.1	358105	359333	KAB8222969.1
ML733409.1	360246	360988	KAB8222970.1
ML733409.1	361810	363638	KAB8222971.1
ML733409.1	364731	368145	KAB8222972.1
ML733409.1	368546	370973	KAB8222973.1
ML733409.1	371779	373563	KAB8222974.1
ML733409.1	375914	377078	KAB8222975.1
ML733409.1	377108	378989	KAB8222976.1
ML733409.1	379998	381887	KAB8222977.1
ML733409.1	382725	383705	KAB8222978.1
ML733409.1	385518	388576	KAB8222979.1
ML733409.1	390483	390928	KAB8222980.1
ML733409.1	391325	392558	KAB8222981.1
ML733409.1	394153	394620	KAB8222982.1
ML733410.1	2	3341	KAB8222688.1
ML733410.1	197	618	KAB8222689.1
ML733410.1	4501	7061	KAB8222690.1
ML733410.1	7235	12972	KAB8222691.1
ML733410.1	13018	15154	KAB8222692.1
ML733410.1	16523	17665	KAB8222693.1
ML733410.1	17947	18744	KAB8222694.1
ML733410.1	25641	27028	KAB8222695.1
ML733410.1	27369	29183	KAB8222696.1
ML733410.1	29881	32600	KAB8222697.1
ML733410.1	32759	34917	KAB8222698.1
ML733410.1	35380	36803	KAB8222699.1
ML733410.1	37273	40102	KAB8222700.1
ML733410.1	41296	43500	KAB8222701.1
ML733410.1	44018	51183	KAB8222702.1
ML733410.1	52696	53947	KAB8222703.1
ML733410.1	54234	55884	KAB8222704.1
ML733410.1	56259	57917	KAB8222705.1
ML733410.1	58613	59784	KAB8222706.1
ML733410.1	60534	66363	KAB8222707.1
ML733410.1	67100	67971	KAB8222708.1
ML733410.1	68968	72637	KAB8222709.1
ML733410.1	73635	75200	KAB8222710.1
ML733410.1	75382	76576	KAB8222711.1
ML733410.1	77117	79874	KAB8222712.1
ML733410.1	80262	81210	KAB8222713.1
ML733410.1	81276	82594	KAB8222714.1
ML733410.1	82821	83710	KAB8222715.1
ML733410.1	85861	86668	KAB8222716.1
ML733410.1	86676	88598	KAB8222717.1
ML733410.1	88650	92384	KAB8222718.1
ML733410.1	92441	98882	KAB8222719.1
ML733410.1	98293	100357	KAB8222720.1
ML733410.1	101690	103299	KAB8222721.1
ML733410.1	103894	106040	KAB8222722.1
ML733410.1	109024	113670	KAB8222723.1
ML733410.1	113943	116184	KAB8222724.1
ML733410.1	116184	119447	KAB8222725.1
ML733410.1	123337	125929	KAB8222726.1
ML733410.1	126083	127588	KAB8222727.1
ML733410.1	127545	129573	KAB8222728.1
ML733410.1	130033	130564	KAB8222729.1
ML733410.1	131224	132881	KAB8222730.1
ML733410.1	133433	135417	KAB8222731.1
ML733410.1	135418	136655	KAB8222732.1
ML733410.1	137724	138484	KAB8222733.1
ML733410.1	138657	139282	KAB8222734.1
ML733410.1	139863	141950	KAB8222735.1
ML733410.1	142565	143702	KAB8222736.1
ML733410.1	145389	148404	KAB8222737.1
ML733410.1	148442	149571	KAB8222738.1
ML733410.1	149910	150607	KAB8222739.1
ML733410.1	150729	151923	KAB8222740.1
ML733410.1	152136	155253	KAB8222741.1
ML733410.1	155571	159344	KAB8222742.1
ML733410.1	159555	161074	KAB8222743.1
ML733410.1	161074	162389	KAB8222744.1
ML733410.1	163543	166229	KAB8222745.1
ML733410.1	171163	172897	KAB8222746.1
ML733410.1	172897	173653	KAB8222747.1
ML733410.1	173653	175717	KAB8222748.1
ML733410.1	176253	185230	KAB8222749.1
ML733410.1	185534	186802	KAB8222750.1
ML733410.1	187222	188062	KAB8222751.1
ML733410.1	188346	191123	KAB8222752.1
ML733410.1	191193	193774	KAB8222753.1
ML733410.1	194758	196676	KAB8222754.1
ML733410.1	196684	199655	KAB8222755.1
ML733410.1	199791	202022	KAB8222756.1
ML733410.1	203017	204898	KAB8222757.1
ML733410.1	205553	206065	KAB8222758.1
ML733410.1	205957	208364	KAB8222759.1
ML733410.1	212059	214744	KAB8222760.1
ML733410.1	214906	216779	KAB8222761.1
ML733410.1	217111	218287	KAB8222762.1
ML733410.1	219881	221706	KAB8222763.1
ML733410.1	221699	222939	KAB8222764.1
ML733410.1	223422	227822	KAB8222765.1
ML733410.1	228106	229011	KAB8222766.1
ML733410.1	229195	231586	KAB8222767.1
ML733410.1	232533	233146	KAB8222768.1
ML733410.1	233828	234478	KAB8222769.1
ML733410.1	235905	237564	KAB8222770.1
ML733410.1	237564	238181	KAB8222771.1
ML733410.1	242469	243372	KAB8222772.1
ML733410.1	244299	245129	KAB8222773.1
ML733410.1	245256	246878	KAB8222774.1
ML733410.1	247718	250002	KAB8222775.1
ML733410.1	250922	252643	KAB8222776.1
ML733410.1	252994	254839	KAB8222777.1
ML733410.1	255677	257011	KAB8222778.1
ML733410.1	257371	259193	KAB8222779.1
ML733410.1	259806	262512	KAB8222780.1
ML733410.1	262614	264081	KAB8222781.1
ML733410.1	264718	266661	KAB8222782.1
ML733410.1	266678	267469	KAB8222783.1
ML733410.1	268269	268872	KAB8222784.1
ML733410.1	268884	270519	KAB8222785.1
ML733410.1	274979	276883	KAB8222786.1
ML733410.1	276883	278219	KAB8222787.1
ML733410.1	279142	282445	KAB8222788.1
ML733410.1	283245	283814	KAB8222789.1
ML733410.1	287811	289571	KAB8222790.1
ML733410.1	290861	293160	KAB8222791.1
ML733410.1	293773	295334	KAB8222792.1
ML733410.1	295842	297147	KAB8222793.1
ML733410.1	297468	299744	KAB8222794.1
ML733410.1	299821	302111	KAB8222795.1
ML733410.1	302882	304606	KAB8222796.1
ML733410.1	305275	307272	KAB8222797.1
ML733410.1	308628	310680	KAB8222798.1
ML733410.1	311105	312175	KAB8222799.1
ML733410.1	315366	316154	KAB8222800.1
ML733410.1	315833	316662	KAB8222801.1
ML733410.1	316633	318890	KAB8222802.1
ML733410.1	318842	320721	KAB8222803.1
ML733410.1	320763	322227	KAB8222804.1
ML733410.1	325287	328123	KAB8222805.1
ML733410.1	328365	331959	KAB8222806.1
ML733410.1	331992	335430	KAB8222807.1
ML733410.1	337335	340180	KAB8222808.1
ML733410.1	340428	342243	KAB8222809.1
ML733410.1	342260	343793	KAB8222810.1
ML733410.1	344137	347030	KAB8222811.1
ML733410.1	347080	348728	KAB8222812.1
ML733410.1	349317	356852	KAB8222813.1
ML733410.1	358391	359128	KAB8222814.1
ML733410.1	359330	360664	KAB8222815.1
ML733410.1	361855	362620	KAB8222816.1
ML733410.1	364160	367673	KAB8222817.1
ML733410.1	369038	369999	KAB8222818.1
ML733410.1	370212	371162	KAB8222819.1
ML733410.1	371372	373541	KAB8222820.1
ML733410.1	373665	376680	KAB8222821.1
ML733410.1	376901	378465	KAB8222822.1
ML733410.1	378715	380423	KAB8222823.1
ML733410.1	383012	385490	KAB8222824.1
ML733410.1	389280	390333	KAB8222825.1
ML733410.1	390797	392589	KAB8222826.1
ML733410.1	392589	393504	KAB8222827.1
ML733411.1	11141	13380	KAB8222548.1
ML733411.1	13913	14687	KAB8222549.1
ML733411.1	14967	15763	KAB8222550.1
ML733411.1	16518	17844	KAB8222551.1
ML733411.1	19951	21371	KAB8222552.1
ML733411.1	24394	25030	KAB8222553.1
ML733411.1	27570	30431	KAB8222554.1
ML733411.1	30983	32556	KAB8222555.1
ML733411.1	33260	34580	KAB8222556.1
ML733411.1	35369	37356	KAB8222557.1
ML733411.1	37226	40212	KAB8222558.1
ML733411.1	40877	43016	KAB8222559.1
ML733411.1	44901	49929	KAB8222560.1
ML733411.1	50670	52075	KAB8222561.1
ML733411.1	53533	56696	KAB8222562.1
ML733411.1	59563	60406	KAB8222563.1
ML733411.1	61219	61635	KAB8222564.1
ML733411.1	63249	63681	KAB8222565.1
ML733411.1	64209	66383	KAB8222566.1
ML733411.1	67701	68602	KAB8222567.1
ML733411.1	69211	70761	KAB8222568.1
ML733411.1	71242	72665	KAB8222569.1
ML733411.1	74207	75929	KAB8222570.1
ML733411.1	76265	77554	KAB8222571.1
ML733411.1	77795	78656	KAB8222572.1
ML733411.1	79367	80907	KAB8222573.1
ML733411.1	81403	85039	KAB8222574.1
ML733411.1	85688	86414	KAB8222575.1
ML733411.1	87418	89953	KAB8222576.1
ML733411.1	94335	95354	KAB8222577.1
ML733411.1	94958	95333	KAB8222578.1
ML733411.1	97054	97621	KAB8222579.1
ML733411.1	102361	103189	KAB8222580.1
ML733411.1	108487	109790	KAB8222581.1
ML733411.1	110342	111648	KAB8222582.1
ML733411.1	111741	113359	KAB8222583.1
ML733411.1	113536	116892	KAB8222584.1
ML733411.1	117517	119162	KAB8222585.1
ML733411.1	120584	122321	KAB8222586.1
ML733411.1	122618	123567	KAB8222587.1
ML733411.1	124036	127243	KAB8222588.1
ML733411.1	127563	129106	KAB8222589.1
ML733411.1	129327	131868	KAB8222590.1
ML733411.1	131660	133075	KAB8222591.1
ML733411.1	133273	136194	KAB8222592.1
ML733411.1	136403	138035	KAB8222593.1
ML733411.1	138684	139669	KAB8222594.1
ML733411.1	139667	142128	KAB8222595.1
ML733411.1	142834	144381	KAB8222596.1
ML733411.1	146317	147943	KAB8222597.1
ML733411.1	148805	150113	KAB8222598.1
ML733411.1	150791	152213	KAB8222599.1
ML733411.1	152207	154468	KAB8222600.1
ML733411.1	155508	156919	KAB8222601.1
ML733411.1	156834	157877	KAB8222602.1
ML733411.1	158032	159553	KAB8222603.1
ML733411.1	159223	160111	KAB8222604.1
ML733411.1	160132	161393	KAB8222605.1
ML733411.1	161891	163812	KAB8222606.1
ML733411.1	164229	165040	KAB8222607.1
ML733411.1	165917	167088	KAB8222608.1
ML733411.1	168743	171936	KAB8222609.1
ML733411.1	174626	175519	KAB8222610.1
ML733411.1	176293	177864	KAB8222611.1
ML733411.1	182858	183725	KAB8222612.1
ML733411.1	183754	185380	KAB8222613.1
ML733411.1	186155	187989	KAB8222614.1
ML733411.1	188198	188562	KAB8222615.1
ML733411.1	191158	192538	KAB8222616.1
ML733411.1	194944	197017	KAB8222617.1
ML733411.1	199753	201442	KAB8222618.1
ML733411.1	201617	202894	KAB8222619.1
ML733411.1	203386	205789	KAB8222620.1
ML733411.1	208226	208821	KAB8222621.1
ML733411.1	209084	209678	KAB8222622.1
ML733411.1	210939	212590	KAB8222623.1
ML733411.1	213079	214305	KAB8222624.1
ML733411.1	214337	216036	KAB8222625.1
ML733411.1	216554	218563	KAB8222626.1
ML733411.1	219422	222594	KAB8222627.1
ML733411.1	225643	226331	KAB8222628.1
ML733411.1	228061	228826	KAB8222629.1
ML733411.1	230781	231865	KAB8222630.1
ML733411.1	232765	235371	KAB8222631.1
ML733411.1	239607	240855	KAB8222632.1
ML733411.1	241987	243035	KAB8222633.1
ML733411.1	242876	243379	KAB8222634.1
ML733411.1	243035	244548	KAB8222635.1
ML733411.1	244838	246421	KAB8222636.1
ML733411.1	246420	247391	KAB8222637.1
ML733411.1	247517	250259	KAB8222638.1
ML733411.1	250626	252219	KAB8222639.1
ML733411.1	252716	254066	KAB8222640.1
ML733411.1	253984	255880	KAB8222641.1
ML733411.1	256976	258422	KAB8222642.1
ML733411.1	258913	260994	KAB8222643.1
ML733411.1	261614	262821	KAB8222644.1
ML733411.1	262812	264078	KAB8222645.1
ML733411.1	267540	268592	KAB8222646.1
ML733411.1	268890	269739	KAB8222647.1
ML733411.1	271964	272993	KAB8222648.1
ML733411.1	273043	273677	KAB8222649.1
ML733411.1	273866	275971	KAB8222650.1
ML733411.1	276103	276664	KAB8222651.1
ML733411.1	277184	278133	KAB8222652.1
ML733411.1	278417	281881	KAB8222653.1
ML733411.1	282883	284632	KAB8222654.1
ML733411.1	285005	287889	KAB8222655.1
ML733411.1	290397	292869	KAB8222656.1
ML733411.1	294419	296395	KAB8222657.1
ML733411.1	298470	301879	KAB8222658.1
ML733411.1	302873	303720	KAB8222659.1
ML733411.1	303706	305405	KAB8222660.1
ML733411.1	305549	307382	KAB8222661.1
ML733411.1	308028	309514	KAB8222662.1
ML733411.1	309561	311744	KAB8222663.1
ML733411.1	311943	312400	KAB8222664.1
ML733411.1	312656	314374	KAB8222665.1
ML733411.1	314350	316462	KAB8222666.1
ML733411.1	316609	320822	KAB8222667.1
ML733411.1	323572	324320	KAB8222668.1
ML733411.1	324674	327662	KAB8222669.1
ML733411.1	329168	332444	KAB8222670.1
ML733411.1	332589	335398	KAB8222671.1
ML733411.1	335400	337953	KAB8222672.1
ML733411.1	338207	338886	KAB8222673.1
ML733411.1	339138	343233	KAB8222674.1
ML733411.1	343244	343779	KAB8222675.1
ML733411.1	345572	350521	KAB8222676.1
ML733411.1	350521	352416	KAB8222677.1
ML733411.1	352602	354822	KAB8222678.1
ML733411.1	355751	357781	KAB8222679.1
ML733411.1	362475	363479	KAB8222680.1
ML733411.1	363695	371530	KAB8222681.1
ML733411.1	374991	376054	KAB8222682.1
ML733411.1	376520	378088	KAB8222683.1
ML733411.1	378230	381050	KAB8222684.1
ML733411.1	381358	383351	KAB8222685.1
ML733411.1	385737	386561	KAB8222686.1
ML733411.1	389132	390052	KAB8222687.1
ML733412.1	2907	3633	KAB8222396.1
ML733412.1	4995	5425	KAB8222397.1
ML733412.1	6379	7019	KAB8222398.1
ML733412.1	8566	9964	KAB8222399.1
ML733412.1	11540	14057	KAB8222400.1
ML733412.1	14785	17040	KAB8222401.1
ML733412.1	17556	18207	KAB8222402.1
ML733412.1	21148	21794	KAB8222403.1
ML733412.1	25021	26453	KAB8222404.1
ML733412.1	26483	27420	KAB8222405.1
ML733412.1	30162	31881	KAB8222406.1
ML733412.1	32295	34746	KAB8222407.1
ML733412.1	34828	36893	KAB8222408.1
ML733412.1	37059	38669	KAB8222409.1
ML733412.1	38916	41353	KAB8222410.1
ML733412.1	42394	43330	KAB8222411.1
ML733412.1	43912	45151	KAB8222412.1
ML733412.1	46472	48402	KAB8222413.1
ML733412.1	49469	53342	KAB8222414.1
ML733412.1	53945	55974	KAB8222415.1
ML733412.1	57089	57780	KAB8222416.1
ML733412.1	57831	58791	KAB8222417.1
ML733412.1	59389	60818	KAB8222418.1
ML733412.1	60903	61827	KAB8222419.1
ML733412.1	62714	63284	KAB8222420.1
ML733412.1	64173	65943	KAB8222421.1
ML733412.1	66567	67713	KAB8222422.1
ML733412.1	68203	70456	KAB8222423.1
ML733412.1	70765	75507	KAB8222424.1
ML733412.1	76326	77766	KAB8222425.1
ML733412.1	78404	81975	KAB8222426.1
ML733412.1	82073	82876	KAB8222427.1
ML733412.1	84227	85214	KAB8222428.1
ML733412.1	87151	88132	KAB8222429.1
ML733412.1	88857	89206	KAB8222430.1
ML733412.1	89405	91243	KAB8222431.1
ML733412.1	92866	94063	KAB8222432.1
ML733412.1	96153	97265	KAB8222433.1
ML733412.1	97478	99110	KAB8222434.1
ML733412.1	101043	101787	KAB8222435.1
ML733412.1	102513	103133	KAB8222436.1
ML733412.1	103699	106960	KAB8222437.1
ML733412.1	109881	110900	KAB8222438.1
ML733412.1	111053	112574	KAB8222439.1
ML733412.1	112765	113589	KAB8222440.1
ML733412.1	115431	117880	KAB8222441.1
ML733412.1	118101	119220	KAB8222442.1
ML733412.1	119172	121061	KAB8222443.1
ML733412.1	121757	122418	KAB8222444.1
ML733412.1	122990	123690	KAB8222445.1
ML733412.1	124951	126921	KAB8222446.1
ML733412.1	127208	128355	KAB8222447.1
ML733412.1	131114	131999	KAB8222448.1
ML733412.1	132341	132888	KAB8222449.1
ML733412.1	133434	136069	KAB8222450.1
ML733412.1	137488	139309	KAB8222451.1
ML733412.1	139996	141876	KAB8222452.1
ML733412.1	143496	144969	KAB8222453.1
ML733412.1	145172	145534	KAB8222454.1
ML733412.1	145953	146496	KAB8222455.1
ML733412.1	147797	150597	KAB8222456.1
ML733412.1	154138	154680	KAB8222457.1
ML733412.1	155177	157906	KAB8222458.1
ML733412.1	158125	159709	KAB8222459.1
ML733412.1	160675	163573	KAB8222460.1
ML733412.1	163942	165185	KAB8222461.1
ML733412.1	166348	166795	KAB8222462.1
ML733412.1	168233	170318	KAB8222463.1
ML733412.1	171683	172659	KAB8222464.1
ML733412.1	172659	174883	KAB8222465.1
ML733412.1	175436	176769	KAB8222466.1
ML733412.1	177010	179081	KAB8222467.1
ML733412.1	179622	181914	KAB8222468.1
ML733412.1	182245	184939	KAB8222469.1
ML733412.1	184504	187000	KAB8222470.1
ML733412.1	187038	188261	KAB8222471.1
ML733412.1	188552	189861	KAB8222472.1
ML733412.1	190184	191159	KAB8222473.1
ML733412.1	191805	193078	KAB8222474.1
ML733412.1	193225	194920	KAB8222475.1
ML733412.1	195159	195956	KAB8222476.1
ML733412.1	197109	198825	KAB8222477.1
ML733412.1	199321	200390	KAB8222478.1
ML733412.1	200046	202336	KAB8222479.1
ML733412.1	202368	205208	KAB8222480.1
ML733412.1	206921	208027	KAB8222481.1
ML733412.1	209928	211340	KAB8222482.1
ML733412.1	212140	213687	KAB8222483.1
ML733412.1	214546	215764	KAB8222484.1
ML733412.1	217603	218899	KAB8222485.1
ML733412.1	219489	219765	KAB8222486.1
ML733412.1	220852	221657	KAB8222487.1
ML733412.1	221657	225091	KAB8222488.1
ML733412.1	226509	231873	KAB8222489.1
ML733412.1	232515	233229	KAB8222490.1
ML733412.1	236430	237096	KAB8222491.1
ML733412.1	240135	243134	KAB8222492.1
ML733412.1	243430	243867	KAB8222493.1
ML733412.1	244053	245366	KAB8222494.1
ML733412.1	245598	246821	KAB8222495.1
ML733412.1	248059	249824	KAB8222496.1
ML733412.1	250653	251211	KAB8222497.1
ML733412.1	252176	253499	KAB8222498.1
ML733412.1	254034	256607	KAB8222499.1
ML733412.1	257836	260990	KAB8222500.1
ML733412.1	262131	262792	KAB8222501.1
ML733412.1	262771	263288	KAB8222502.1
ML733412.1	264355	267554	KAB8222503.1
ML733412.1	268086	272407	KAB8222504.1
ML733412.1	272486	273688	KAB8222505.1
ML733412.1	273829	274748	KAB8222506.1
ML733412.1	274895	277381	KAB8222507.1
ML733412.1	277367	279368	KAB8222508.1
ML733412.1	279683	282488	KAB8222509.1
ML733412.1	283276	287439	KAB8222510.1
ML733412.1	287743	289283	KAB8222511.1
ML733412.1	289611	291346	KAB8222512.1
ML733412.1	293044	294235	KAB8222513.1
ML733412.1	294235	300009	KAB8222514.1
ML733412.1	300263	302935	KAB8222515.1
ML733412.1	304432	306580	KAB8222516.1
ML733412.1	306487	309028	KAB8222517.1
ML733412.1	309067	309445	KAB8222518.1
ML733412.1	309501	311631	KAB8222519.1
ML733412.1	314791	315484	KAB8222520.1
ML733412.1	316235	317496	KAB8222521.1
ML733412.1	317658	318953	KAB8222522.1
ML733412.1	318864	322690	KAB8222523.1
ML733412.1	323921	327451	KAB8222524.1
ML733412.1	327698	328774	KAB8222525.1
ML733412.1	330566	331271	KAB8222526.1
ML733412.1	331420	333668	KAB8222527.1
ML733412.1	334995	336903	KAB8222528.1
ML733412.1	336978	337673	KAB8222529.1
ML733412.1	339255	340996	KAB8222530.1
ML733412.1	341769	343663	KAB8222531.1
ML733412.1	343975	345775	KAB8222532.1
ML733412.1	346056	347464	KAB8222533.1
ML733412.1	348770	349409	KAB8222534.1
ML733412.1	349409	350762	KAB8222535.1
ML733412.1	351153	353531	KAB8222536.1
ML733412.1	353785	354407	KAB8222537.1
ML733412.1	356054	357517	KAB8222538.1
ML733412.1	357309	358968	KAB8222539.1
ML733412.1	359498	362949	KAB8222540.1
ML733412.1	363281	364631	KAB8222541.1
ML733412.1	365401	366337	KAB8222542.1
ML733412.1	368973	372547	KAB8222543.1
ML733412.1	374464	375295	KAB8222544.1
ML733412.1	378870	382618	KAB8222545.1
ML733412.1	383975	385759	KAB8222546.1
ML733412.1	385759	386757	KAB8222547.1
ML733413.1	120	1746	KAB8222270.1
ML733413.1	3154	3624	KAB8222271.1
ML733413.1	3861	7837	KAB8222272.1
ML733413.1	8027	9543	KAB8222273.1
ML733413.1	12233	20088	KAB8222274.1
ML733413.1	21581	23391	KAB8222275.1
ML733413.1	23572	24940	KAB8222276.1
ML733413.1	24940	26856	KAB8222277.1
ML733413.1	28928	30013	KAB8222278.1
ML733413.1	30552	33305	KAB8222279.1
ML733413.1	36199	39563	KAB8222280.1
ML733413.1	41054	42667	KAB8222281.1
ML733413.1	43901	44668	KAB8222282.1
ML733413.1	45353	46156	KAB8222283.1
ML733413.1	46644	48005	KAB8222284.1
ML733413.1	49361	54179	KAB8222285.1
ML733413.1	54891	59991	KAB8222286.1
ML733413.1	61322	63132	KAB8222287.1
ML733413.1	64381	67230	KAB8222288.1
ML733413.1	67389	71007	KAB8222289.1
ML733413.1	71164	72606	KAB8222290.1
ML733413.1	73190	74748	KAB8222291.1
ML733413.1	74993	76136	KAB8222292.1
ML733413.1	76353	80995	KAB8222293.1
ML733413.1	81544	82340	KAB8222294.1
ML733413.1	82331	83306	KAB8222295.1
ML733413.1	85432	86314	KAB8222296.1
ML733413.1	86948	88168	KAB8222297.1
ML733413.1	89015	89463	KAB8222299.1
ML733413.1	89015	91705	KAB8222298.1
ML733413.1	92345	94233	KAB8222300.1
ML733413.1	94473	95705	KAB8222301.1
ML733413.1	95929	97615	KAB8222302.1
ML733413.1	98036	99418	KAB8222303.1
ML733413.1	100520	101373	KAB8222304.1
ML733413.1	101650	102729	KAB8222305.1
ML733413.1	103207	103983	KAB8222306.1
ML733413.1	107617	108652	KAB8222307.1
ML733413.1	109384	113464	KAB8222308.1
ML733413.1	113689	118216	KAB8222309.1
ML733413.1	119815	120415	KAB8222310.1
ML733413.1	120720	123893	KAB8222311.1
ML733413.1	123885	126235	KAB8222312.1
ML733413.1	127188	128192	KAB8222313.1
ML733413.1	129828	131325	KAB8222314.1
ML733413.1	131789	133165	KAB8222315.1
ML733413.1	133406	136449	KAB8222316.1
ML733413.1	137734	138184	KAB8222317.1
ML733413.1	138676	140879	KAB8222318.1
ML733413.1	143158	143933	KAB8222319.1
ML733413.1	143964	146150	KAB8222320.1
ML733413.1	147097	147901	KAB8222321.1
ML733413.1	148509	150734	KAB8222322.1
ML733413.1	153871	156822	KAB8222323.1
ML733413.1	157102	158260	KAB8222324.1
ML733413.1	158631	159477	KAB8222325.1
ML733413.1	159878	161976	KAB8222326.1
ML733413.1	162684	163968	KAB8222327.1
ML733413.1	163716	165800	KAB8222328.1
ML733413.1	166292	167563	KAB8222329.1
ML733413.1	168024	169612	KAB8222330.1
ML733413.1	169722	170790	KAB8222331.1
ML733413.1	172503	174523	KAB8222332.1
ML733413.1	175265	176527	KAB8222333.1
ML733413.1	179228	180864	KAB8222334.1
ML733413.1	182004	183538	KAB8222335.1
ML733413.1	185009	186107	KAB8222336.1
ML733413.1	186356	187967	KAB8222337.1
ML733413.1	189641	190285	KAB8222338.1
ML733413.1	190877	193590	KAB8222339.1
ML733413.1	196468	198418	KAB8222340.1
ML733413.1	199276	200915	KAB8222341.1
ML733413.1	202748	203739	KAB8222342.1
ML733413.1	204532	206548	KAB8222343.1
ML733413.1	209266	210157	KAB8222344.1
ML733413.1	211528	212340	KAB8222345.1
ML733413.1	214741	215342	KAB8222346.1
ML733413.1	217767	218530	KAB8222347.1
ML733413.1	219189	220115	KAB8222348.1
ML733413.1	222939	224103	KAB8222349.1
ML733413.1	224380	226673	KAB8222350.1
ML733413.1	227070	229033	KAB8222351.1
ML733413.1	229669	230440	KAB8222352.1
ML733413.1	234342	238916	KAB8222353.1
ML733413.1	239968	241153	KAB8222354.1
ML733413.1	243908	245811	KAB8222355.1
ML733413.1	246059	247970	KAB8222356.1
ML733413.1	248522	250332	KAB8222357.1
ML733413.1	250813	251752	KAB8222358.1
ML733413.1	254612	255011	KAB8222359.1
ML733413.1	255147	256879	KAB8222360.1
ML733413.1	258773	260830	KAB8222361.1
ML733413.1	261776	262944	KAB8222362.1
ML733413.1	264304	265118	KAB8222363.1
ML733413.1	265437	268989	KAB8222364.1
ML733413.1	270937	272868	KAB8222365.1
ML733413.1	273764	274497	KAB8222366.1
ML733413.1	275376	277128	KAB8222367.1
ML733413.1	276770	280919	KAB8222368.1
ML733413.1	285795	290443	KAB8222369.1
ML733413.1	291333	296685	KAB8222370.1
ML733413.1	298380	299229	KAB8222371.1
ML733413.1	299250	301500	KAB8222372.1
ML733413.1	303777	305949	KAB8222373.1
ML733413.1	306112	308980	KAB8222374.1
ML733413.1	310847	313280	KAB8222375.1
ML733413.1	313394	314857	KAB8222376.1
ML733413.1	316215	318519	KAB8222377.1
ML733413.1	318674	321263	KAB8222378.1
ML733413.1	322954	327984	KAB8222379.1
ML733413.1	328444	333930	KAB8222380.1
ML733413.1	334329	336366	KAB8222381.1
ML733413.1	336449	338014	KAB8222382.1
ML733413.1	338405	349628	KAB8222383.1
ML733413.1	350366	351828	KAB8222384.1
ML733413.1	352505	353834	KAB8222385.1
ML733413.1	355612	356714	KAB8222386.1
ML733413.1	359438	360839	KAB8222387.1
ML733413.1	362085	365179	KAB8222388.1
ML733413.1	365803	368096	KAB8222389.1
ML733413.1	368133	369771	KAB8222390.1
ML733413.1	372186	373488	KAB8222391.1
ML733413.1	375113	377574	KAB8222392.1
ML733413.1	378318	381136	KAB8222393.1
ML733413.1	381427	383981	KAB8222394.1
ML733413.1	384747	386690	KAB8222395.1
ML733414.1	2243	4247	KAB8222146.1
ML733414.1	4328	6598	KAB8222147.1
ML733414.1	6942	9709	KAB8222148.1
ML733414.1	9709	11575	KAB8222149.1
ML733414.1	11800	13345	KAB8222150.1
ML733414.1	14023	17718	KAB8222151.1
ML733414.1	18134	19434	KAB8222152.1
ML733414.1	23124	23618	KAB8222153.1
ML733414.1	24142	27166	KAB8222154.1
ML733414.1	27489	31043	KAB8222155.1
ML733414.1	32931	35103	KAB8222156.1
ML733414.1	35250	36826	KAB8222157.1
ML733414.1	37270	37813	KAB8222158.1
ML733414.1	38115	41042	KAB8222159.1
ML733414.1	42779	44946	KAB8222160.1
ML733414.1	45814	46822	KAB8222161.1
ML733414.1	53396	54597	KAB8222162.1
ML733414.1	56500	57388	KAB8222163.1
ML733414.1	57949	59848	KAB8222164.1
ML733414.1	60230	67286	KAB8222165.1
ML733414.1	67670	70758	KAB8222166.1
ML733414.1	71523	73244	KAB8222167.1
ML733414.1	73480	74290	KAB8222168.1
ML733414.1	75161	76010	KAB8222169.1
ML733414.1	76200	77600	KAB8222170.1
ML733414.1	77900	79741	KAB8222171.1
ML733414.1	80609	82468	KAB8222172.1
ML733414.1	82698	84372	KAB8222173.1
ML733414.1	84496	85606	KAB8222174.1
ML733414.1	85922	88822	KAB8222175.1
ML733414.1	91506	91909	KAB8222176.1
ML733414.1	94888	97875	KAB8222177.1
ML733414.1	97875	100319	KAB8222178.1
ML733414.1	100603	101691	KAB8222179.1
ML733414.1	101942	103263	KAB8222180.1
ML733414.1	104652	105902	KAB8222181.1
ML733414.1	107494	110762	KAB8222182.1
ML733414.1	110980	112161	KAB8222183.1
ML733414.1	112463	115150	KAB8222184.1
ML733414.1	115712	116352	KAB8222185.1
ML733414.1	116229	116598	KAB8222186.1
ML733414.1	117104	119622	KAB8222187.1
ML733414.1	128730	130439	KAB8222188.1
ML733414.1	131342	131818	KAB8222189.1
ML733414.1	132156	133745	KAB8222190.1
ML733414.1	133731	134653	KAB8222191.1
ML733414.1	135255	136989	KAB8222192.1
ML733414.1	137579	138869	KAB8222193.1
ML733414.1	138869	139965	KAB8222194.1
ML733414.1	140144	141639	KAB8222195.1
ML733414.1	141719	143821	KAB8222196.1
ML733414.1	144829	147235	KAB8222197.1
ML733414.1	147942	152419	KAB8222198.1
ML733414.1	153117	154926	KAB8222199.1
ML733414.1	158113	160503	KAB8222200.1
ML733414.1	160778	161818	KAB8222201.1
ML733414.1	161977	163731	KAB8222202.1
ML733414.1	163733	165315	KAB8222203.1
ML733414.1	166934	167608	KAB8222204.1
ML733414.1	167799	168254	KAB8222205.1
ML733414.1	169215	169913	KAB8222206.1
ML733414.1	171141	172851	KAB8222207.1
ML733414.1	174278	176528	KAB8222208.1
ML733414.1	178561	179321	KAB8222209.1
ML733414.1	180514	182675	KAB8222210.1
ML733414.1	182715	183732	KAB8222211.1
ML733414.1	184462	186844	KAB8222212.1
ML733414.1	187269	188945	KAB8222213.1
ML733414.1	189253	193758	KAB8222214.1
ML733414.1	193758	195445	KAB8222215.1
ML733414.1	196059	199350	KAB8222216.1
ML733414.1	200126	207869	KAB8222217.1
ML733414.1	208782	210430	KAB8222218.1
ML733414.1	210981	213790	KAB8222219.1
ML733414.1	214036	216168	KAB8222220.1
ML733414.1	216867	218271	KAB8222221.1
ML733414.1	218961	220219	KAB8222222.1
ML733414.1	221240	222784	KAB8222223.1
ML733414.1	223573	225649	KAB8222224.1
ML733414.1	226466	230594	KAB8222225.1
ML733414.1	233378	234100	KAB8222226.1
ML733414.1	236796	237704	KAB8222227.1
ML733414.1	237922	239759	KAB8222228.1
ML733414.1	248263	252179	KAB8222229.1
ML733414.1	252416	255368	KAB8222230.1
ML733414.1	255371	256674	KAB8222231.1
ML733414.1	256936	258721	KAB8222232.1
ML733414.1	258569	260336	KAB8222233.1
ML733414.1	260561	261553	KAB8222234.1
ML733414.1	261689	263114	KAB8222235.1
ML733414.1	263357	264808	KAB8222236.1
ML733414.1	265202	269731	KAB8222237.1
ML733414.1	270443	272532	KAB8222238.1
ML733414.1	272974	274375	KAB8222239.1
ML733414.1	274594	275589	KAB8222240.1
ML733414.1	275846	276689	KAB8222241.1
ML733414.1	277336	285569	KAB8222242.1
ML733414.1	286804	290442	KAB8222243.1
ML733414.1	292115	295031	KAB8222244.1
ML733414.1	298590	301246	KAB8222245.1
ML733414.1	301302	303152	KAB8222246.1
ML733414.1	303992	307107	KAB8222247.1
ML733414.1	307408	308758	KAB8222248.1
ML733414.1	319109	321785	KAB8222249.1
ML733414.1	323759	324747	KAB8222250.1
ML733414.1	324625	327107	KAB8222251.1
ML733414.1	327143	327448	KAB8222252.1
ML733414.1	335933	340373	KAB8222253.1
ML733414.1	342151	344363	KAB8222254.1
ML733414.1	345133	346649	KAB8222255.1
ML733414.1	346968	349237	KAB8222256.1
ML733414.1	349544	350847	KAB8222257.1
ML733414.1	350847	352898	KAB8222258.1
ML733414.1	353280	356212	KAB8222259.1
ML733414.1	356974	357477	KAB8222260.1
ML733414.1	358343	358745	KAB8222261.1
ML733414.1	361045	363386	KAB8222262.1
ML733414.1	363541	365099	KAB8222263.1
ML733414.1	365061	365816	KAB8222264.1
ML733414.1	366076	367168	KAB8222265.1
ML733414.1	367294	369680	KAB8222266.1
ML733414.1	369974	370942	KAB8222267.1
ML733414.1	372191	372952	KAB8222268.1
ML733414.1	374043	375781	KAB8222269.1
ML733415.1	2451	4513	KAB8222024.1
ML733415.1	4601	6969	KAB8222025.1
ML733415.1	8689	9807	KAB8222026.1
ML733415.1	9782	11165	KAB8222027.1
ML733415.1	11853	14371	KAB8222028.1
ML733415.1	18372	18987	KAB8222029.1
ML733415.1	19104	21055	KAB8222030.1
ML733415.1	22643	24022	KAB8222031.1
ML733415.1	24948	27211	KAB8222032.1
ML733415.1	27379	29203	KAB8222033.1
ML733415.1	29338	32949	KAB8222034.1
ML733415.1	32967	37930	KAB8222035.1
ML733415.1	40092	40415	KAB8222036.1
ML733415.1	41352	44639	KAB8222037.1
ML733415.1	46895	48946	KAB8222038.1
ML733415.1	49931	51750	KAB8222039.1
ML733415.1	52242	53013	KAB8222040.1
ML733415.1	53285	55085	KAB8222041.1
ML733415.1	56165	58736	KAB8222042.1
ML733415.1	58818	60774	KAB8222043.1
ML733415.1	60995	61954	KAB8222044.1
ML733415.1	64433	65958	KAB8222045.1
ML733415.1	66682	68418	KAB8222046.1
ML733415.1	77229	78052	KAB8222047.1
ML733415.1	78814	79989	KAB8222048.1
ML733415.1	80910	82859	KAB8222049.1
ML733415.1	83005	83785	KAB8222050.1
ML733415.1	83791	85280	KAB8222051.1
ML733415.1	92157	92467	KAB8222052.1
ML733415.1	94995	96314	KAB8222053.1
ML733415.1	103740	104556	KAB8222054.1
ML733415.1	105810	106401	KAB8222055.1
ML733415.1	108034	111462	KAB8222056.1
ML733415.1	111637	114954	KAB8222057.1
ML733415.1	115444	117194	KAB8222058.1
ML733415.1	119163	120087	KAB8222059.1
ML733415.1	120507	121626	KAB8222060.1
ML733415.1	122216	123658	KAB8222061.1
ML733415.1	125202	126954	KAB8222062.1
ML733415.1	127877	129323	KAB8222063.1
ML733415.1	131475	133492	KAB8222064.1
ML733415.1	137356	138763	KAB8222065.1
ML733415.1	138764	140857	KAB8222066.1
ML733415.1	141618	144955	KAB8222067.1
ML733415.1	145682	150041	KAB8222068.1
ML733415.1	154821	156120	KAB8222069.1
ML733415.1	157175	158037	KAB8222070.1
ML733415.1	159871	160781	KAB8222071.1
ML733415.1	161119	162077	KAB8222072.1
ML733415.1	162126	163621	KAB8222073.1
ML733415.1	165335	167463	KAB8222074.1
ML733415.1	168273	171080	KAB8222075.1
ML733415.1	172777	174018	KAB8222076.1
ML733415.1	174557	175458	KAB8222077.1
ML733415.1	175788	180962	KAB8222078.1
ML733415.1	181147	181471	KAB8222079.1
ML733415.1	181857	185601	KAB8222080.1
ML733415.1	190102	192258	KAB8222081.1
ML733415.1	193663	195563	KAB8222082.1
ML733415.1	196064	200180	KAB8222083.1
ML733415.1	200374	204782	KAB8222084.1
ML733415.1	204329	205789	KAB8222085.1
ML733415.1	206574	207678	KAB8222086.1
ML733415.1	208571	209915	KAB8222087.1
ML733415.1	211052	212732	KAB8222088.1
ML733415.1	212902	217129	KAB8222089.1
ML733415.1	217362	225559	KAB8222090.1
ML733415.1	226244	228898	KAB8222091.1
ML733415.1	231486	232840	KAB8222092.1
ML733415.1	234226	237099	KAB8222093.1
ML733415.1	237269	238555	KAB8222094.1
ML733415.1	238602	240217	KAB8222095.1
ML733415.1	243844	245793	KAB8222096.1
ML733415.1	246013	246859	KAB8222097.1
ML733415.1	247358	248547	KAB8222098.1
ML733415.1	250245	251819	KAB8222099.1
ML733415.1	253137	255167	KAB8222100.1
ML733415.1	255468	257121	KAB8222101.1
ML733415.1	257592	263326	KAB8222102.1
ML733415.1	263510	265671	KAB8222103.1
ML733415.1	266162	267191	KAB8222104.1
ML733415.1	268017	271739	KAB8222105.1
ML733415.1	272007	275983	KAB8222106.1
ML733415.1	276135	278634	KAB8222107.1
ML733415.1	279471	281099	KAB8222108.1
ML733415.1	281092	282872	KAB8222109.1
ML733415.1	285776	288713	KAB8222110.1
ML733415.1	288825	289791	KAB8222111.1
ML733415.1	289773	291094	KAB8222112.1
ML733415.1	291710	293192	KAB8222113.1
ML733415.1	293193	295168	KAB8222114.1
ML733415.1	295317	296642	KAB8222115.1
ML733415.1	297172	298915	KAB8222116.1
ML733415.1	298915	299485	KAB8222117.1
ML733415.1	299485	302358	KAB8222118.1
ML733415.1	302999	304150	KAB8222119.1
ML733415.1	304278	305080	KAB8222120.1
ML733415.1	305270	307934	KAB8222121.1
ML733415.1	308049	308688	KAB8222122.1
ML733415.1	308837	309898	KAB8222123.1
ML733415.1	309907	311763	KAB8222124.1
ML733415.1	311922	314497	KAB8222125.1
ML733415.1	314940	316335	KAB8222126.1
ML733415.1	317310	318438	KAB8222127.1
ML733415.1	319400	321318	KAB8222128.1
ML733415.1	322861	325251	KAB8222129.1
ML733415.1	326211	328646	KAB8222130.1
ML733415.1	328809	333361	KAB8222131.1
ML733415.1	335464	339017	KAB8222132.1
ML733415.1	339988	342319	KAB8222133.1
ML733415.1	342786	345232	KAB8222134.1
ML733415.1	345962	348489	KAB8222135.1
ML733415.1	350037	351687	KAB8222136.1
ML733415.1	352524	354744	KAB8222137.1
ML733415.1	355429	355897	KAB8222138.1
ML733415.1	356620	357836	KAB8222139.1
ML733415.1	358335	360200	KAB8222140.1
ML733415.1	360247	361948	KAB8222141.1
ML733415.1	362133	364663	KAB8222142.1
ML733415.1	364664	367293	KAB8222143.1
ML733415.1	367552	368574	KAB8222144.1
ML733415.1	368704	369860	KAB8222145.1
ML733416.1	6936	7590	KAB8221888.1
ML733416.1	12587	15206	KAB8221889.1
ML733416.1	15846	16891	KAB8221890.1
ML733416.1	17504	17978	KAB8221891.1
ML733416.1	20788	23955	KAB8221892.1
ML733416.1	28455	29557	KAB8221893.1
ML733416.1	33976	34944	KAB8221894.1
ML733416.1	35344	36212	KAB8221895.1
ML733416.1	36498	36915	KAB8221896.1
ML733416.1	37020	38640	KAB8221897.1
ML733416.1	44325	45802	KAB8221898.1
ML733416.1	46444	51951	KAB8221899.1
ML733416.1	52996	54418	KAB8221900.1
ML733416.1	56622	57743	KAB8221901.1
ML733416.1	60278	60922	KAB8221902.1
ML733416.1	61154	62936	KAB8221903.1
ML733416.1	64006	65367	KAB8221904.1
ML733416.1	66415	68278	KAB8221905.1
ML733416.1	68594	69344	KAB8221906.1
ML733416.1	70303	71659	KAB8221907.1
ML733416.1	71945	72974	KAB8221908.1
ML733416.1	73645	75083	KAB8221909.1
ML733416.1	75825	76770	KAB8221910.1
ML733416.1	77545	77918	KAB8221911.1
ML733416.1	79356	81747	KAB8221912.1
ML733416.1	82166	83843	KAB8221913.1
ML733416.1	84127	85144	KAB8221914.1
ML733416.1	85768	88836	KAB8221915.1
ML733416.1	89374	90970	KAB8221916.1
ML733416.1	91458	93766	KAB8221917.1
ML733416.1	93948	95856	KAB8221918.1
ML733416.1	95843	99988	KAB8221919.1
ML733416.1	99877	100437	KAB8221920.1
ML733416.1	100572	102162	KAB8221921.1
ML733416.1	103679	105192	KAB8221922.1
ML733416.1	105866	107013	KAB8221923.1
ML733416.1	107822	108981	KAB8221924.1
ML733416.1	110487	112394	KAB8221925.1
ML733416.1	113138	114735	KAB8221926.1
ML733416.1	116515	118178	KAB8221927.1
ML733416.1	119140	120736	KAB8221928.1
ML733416.1	122241	123255	KAB8221929.1
ML733416.1	124534	125999	KAB8221930.1
ML733416.1	126740	127807	KAB8221931.1
ML733416.1	130002	130938	KAB8221932.1
ML733416.1	132787	133975	KAB8221933.1
ML733416.1	134524	135338	KAB8221934.1
ML733416.1	137289	139156	KAB8221935.1
ML733416.1	139156	141096	KAB8221936.1
ML733416.1	142947	144812	KAB8221937.1
ML733416.1	145412	147062	KAB8221938.1
ML733416.1	149349	152353	KAB8221939.1
ML733416.1	153038	154336	KAB8221940.1
ML733416.1	154718	157216	KAB8221941.1
ML733416.1	157932	159670	KAB8221942.1
ML733416.1	161660	162550	KAB8221943.1
ML733416.1	163358	163670	KAB8221944.1
ML733416.1	164086	167952	KAB8221945.1
ML733416.1	168231	170123	KAB8221946.1
ML733416.1	170543	172868	KAB8221947.1
ML733416.1	173576	174013	KAB8221948.1
ML733416.1	174468	175466	KAB8221949.1
ML733416.1	176885	178106	KAB8221950.1
ML733416.1	179481	180438	KAB8221951.1
ML733416.1	181699	183889	KAB8221952.1
ML733416.1	183410	183692	KAB8221953.1
ML733416.1	184768	185569	KAB8221954.1
ML733416.1	187134	187854	KAB8221955.1
ML733416.1	188572	190646	KAB8221956.1
ML733416.1	191036	193100	KAB8221957.1
ML733416.1	193561	196303	KAB8221958.1
ML733416.1	196684	198257	KAB8221959.1
ML733416.1	199573	201383	KAB8221960.1
ML733416.1	201723	203351	KAB8221961.1
ML733416.1	205012	205692	KAB8221962.1
ML733416.1	206206	208237	KAB8221963.1
ML733416.1	208665	209601	KAB8221964.1
ML733416.1	210277	212890	KAB8221965.1
ML733416.1	213414	215179	KAB8221966.1
ML733416.1	215706	218227	KAB8221967.1
ML733416.1	219413	221236	KAB8221968.1
ML733416.1	221810	223505	KAB8221969.1
ML733416.1	223867	225588	KAB8221970.1
ML733416.1	225956	227646	KAB8221971.1
ML733416.1	230598	231611	KAB8221972.1
ML733416.1	232926	233491	KAB8221973.1
ML733416.1	233619	234103	KAB8221974.1
ML733416.1	236821	238723	KAB8221975.1
ML733416.1	239187	240732	KAB8221976.1
ML733416.1	240805	242661	KAB8221977.1
ML733416.1	244197	247739	KAB8221978.1
ML733416.1	247861	248439	KAB8221979.1
ML733416.1	248444	251033	KAB8221980.1
ML733416.1	251921	255104	KAB8221981.1
ML733416.1	256484	257270	KAB8221982.1
ML733416.1	259148	259785	KAB8221983.1
ML733416.1	259785	260244	KAB8221984.1
ML733416.1	259828	261631	KAB8221985.1
ML733416.1	263159	265605	KAB8221986.1
ML733416.1	266183	269216	KAB8221987.1
ML733416.1	269583	270977	KAB8221988.1
ML733416.1	272062	273170	KAB8221989.1
ML733416.1	274414	275982	KAB8221990.1
ML733416.1	276942	278533	KAB8221991.1
ML733416.1	278736	280269	KAB8221992.1
ML733416.1	280713	282031	KAB8221993.1
ML733416.1	282016	284443	KAB8221994.1
ML733416.1	284766	285759	KAB8221995.1
ML733416.1	286326	287328	KAB8221996.1
ML733416.1	288071	289032	KAB8221997.1
ML733416.1	289521	290908	KAB8221998.1
ML733416.1	291234	296486	KAB8221999.1
ML733416.1	302777	304214	KAB8222000.1
ML733416.1	304615	306235	KAB8222001.1
ML733416.1	306471	307956	KAB8222002.1
ML733416.1	308082	309826	KAB8222003.1
ML733416.1	317205	317557	KAB8222004.1
ML733416.1	318025	318310	KAB8222005.1
ML733416.1	320540	322779	KAB8222006.1
ML733416.1	323616	324771	KAB8222007.1
ML733416.1	325599	326958	KAB8222008.1
ML733416.1	326653	328507	KAB8222009.1
ML733416.1	328866	330026	KAB8222010.1
ML733416.1	331088	333089	KAB8222011.1
ML733416.1	333391	335822	KAB8222012.1
ML733416.1	335853	337769	KAB8222013.1
ML733416.1	338506	339501	KAB8222014.1
ML733416.1	339948	341517	KAB8222015.1
ML733416.1	341796	343486	KAB8222016.1
ML733416.1	343474	346279	KAB8222017.1
ML733416.1	346338	347222	KAB8222018.1
ML733416.1	348718	349603	KAB8222019.1
ML733416.1	351265	351580	KAB8222020.1
ML733416.1	353673	355534	KAB8222021.1
ML733416.1	355625	356347	KAB8222022.1
ML733416.1	357740	360429	KAB8222023.1
ML733417.1	597	3894	KAB8221771.1
ML733417.1	4717	5942	KAB8221772.1
ML733417.1	6054	7270	KAB8221773.1
ML733417.1	7280	11306	KAB8221774.1
ML733417.1	11288	13183	KAB8221775.1
ML733417.1	13618	15210	KAB8221776.1
ML733417.1	16216	16890	KAB8221777.1
ML733417.1	19928	21435	KAB8221778.1
ML733417.1	21801	22893	KAB8221779.1
ML733417.1	25249	28619	KAB8221780.1
ML733417.1	29942	31300	KAB8221781.1
ML733417.1	31721	33557	KAB8221782.1
ML733417.1	34183	35480	KAB8221783.1
ML733417.1	39164	40640	KAB8221784.1
ML733417.1	42351	43320	KAB8221785.1
ML733417.1	43386	45745	KAB8221786.1
ML733417.1	46681	52836	KAB8221787.1
ML733417.1	65671	67159	KAB8221788.1
ML733417.1	68476	72979	KAB8221789.1
ML733417.1	73203	74669	KAB8221790.1
ML733417.1	77212	78368	KAB8221791.1
ML733417.1	78930	80789	KAB8221792.1
ML733417.1	84349	84835	KAB8221793.1
ML733417.1	86358	87048	KAB8221794.1
ML733417.1	87281	88353	KAB8221795.1
ML733417.1	89299	96340	KAB8221796.1
ML733417.1	97031	100521	KAB8221797.1
ML733417.1	103877	105338	KAB8221798.1
ML733417.1	107152	107966	KAB8221799.1
ML733417.1	107983	109951	KAB8221800.1
ML733417.1	110319	111757	KAB8221801.1
ML733417.1	111877	113991	KAB8221802.1
ML733417.1	114441	116668	KAB8221803.1
ML733417.1	118131	119590	KAB8221804.1
ML733417.1	119740	121160	KAB8221805.1
ML733417.1	122057	123469	KAB8221806.1
ML733417.1	123910	125560	KAB8221807.1
ML733417.1	125321	125730	KAB8221808.1
ML733417.1	128036	129556	KAB8221809.1
ML733417.1	129836	131671	KAB8221810.1
ML733417.1	131925	133903	KAB8221811.1
ML733417.1	136700	139269	KAB8221812.1
ML733417.1	139793	140526	KAB8221813.1
ML733417.1	142815	144614	KAB8221814.1
ML733417.1	146488	148167	KAB8221815.1
ML733417.1	149955	151420	KAB8221816.1
ML733417.1	153775	154696	KAB8221817.1
ML733417.1	154606	155968	KAB8221818.1
ML733417.1	156862	158424	KAB8221819.1
ML733417.1	159522	161167	KAB8221820.1
ML733417.1	161202	162339	KAB8221821.1
ML733417.1	163144	165144	KAB8221822.1
ML733417.1	167521	170417	KAB8221823.1
ML733417.1	170534	172437	KAB8221824.1
ML733417.1	172437	174399	KAB8221825.1
ML733417.1	177799	180512	KAB8221826.1
ML733417.1	180512	181783	KAB8221827.1
ML733417.1	181851	183053	KAB8221828.1
ML733417.1	186127	188236	KAB8221829.1
ML733417.1	188236	188942	KAB8221830.1
ML733417.1	189420	191113	KAB8221831.1
ML733417.1	191684	194459	KAB8221832.1
ML733417.1	196324	197730	KAB8221833.1
ML733417.1	200110	200966	KAB8221834.1
ML733417.1	201237	204339	KAB8221835.1
ML733417.1	204804	208273	KAB8221836.1
ML733417.1	208470	210733	KAB8221837.1
ML733417.1	211796	214857	KAB8221838.1
ML733417.1	215487	218152	KAB8221839.1
ML733417.1	218197	218628	KAB8221840.1
ML733417.1	218848	220567	KAB8221841.1
ML733417.1	221351	223243	KAB8221842.1
ML733417.1	223314	226131	KAB8221843.1
ML733417.1	226242	227344	KAB8221844.1
ML733417.1	229283	231053	KAB8221845.1
ML733417.1	231181	234402	KAB8221846.1
ML733417.1	234615	235102	KAB8221848.1
ML733417.1	234615	237553	KAB8221847.1
ML733417.1	237822	238864	KAB8221849.1
ML733417.1	238864	240527	KAB8221850.1
ML733417.1	240740	241958	KAB8221851.1
ML733417.1	242665	244418	KAB8221852.1
ML733417.1	246614	247996	KAB8221853.1
ML733417.1	247996	248982	KAB8221854.1
ML733417.1	250065	252664	KAB8221855.1
ML733417.1	255800	256877	KAB8221856.1
ML733417.1	257543	259020	KAB8221857.1
ML733417.1	260279	261511	KAB8221858.1
ML733417.1	263426	265627	KAB8221859.1
ML733417.1	266209	268587	KAB8221860.1
ML733417.1	268672	270319	KAB8221861.1
ML733417.1	270549	271114	KAB8221862.1
ML733417.1	276748	278647	KAB8221863.1
ML733417.1	279411	281006	KAB8221864.1
ML733417.1	281294	282137	KAB8221865.1
ML733417.1	282279	283626	KAB8221866.1
ML733417.1	290870	291832	KAB8221867.1
ML733417.1	292013	293570	KAB8221868.1
ML733417.1	294056	296282	KAB8221869.1
ML733417.1	296707	297765	KAB8221870.1
ML733417.1	300466	301685	KAB8221871.1
ML733417.1	302450	307111	KAB8221872.1
ML733417.1	307249	308373	KAB8221873.1
ML733417.1	308676	309704	KAB8221874.1
ML733417.1	309887	311466	KAB8221875.1
ML733417.1	311825	315074	KAB8221876.1
ML733417.1	316045	317756	KAB8221877.1
ML733417.1	321556	325297	KAB8221878.1
ML733417.1	325885	327166	KAB8221879.1
ML733417.1	327498	329067	KAB8221880.1
ML733417.1	330430	331318	KAB8221881.1
ML733417.1	333179	333799	KAB8221882.1
ML733417.1	334613	342488	KAB8221883.1
ML733417.1	344139	345924	KAB8221884.1
ML733417.1	346782	347934	KAB8221885.1
ML733417.1	348204	350495	KAB8221886.1
ML733417.1	351399	358086	KAB8221887.1
ML733418.1	637	1858	KAB8221655.1
ML733418.1	2402	2928	KAB8221656.1
ML733418.1	2847	6422	KAB8221657.1
ML733418.1	7664	9576	KAB8221658.1
ML733418.1	10287	11802	KAB8221659.1
ML733418.1	13905	16816	KAB8221660.1
ML733418.1	17216	17750	KAB8221661.1
ML733418.1	18451	22393	KAB8221662.1
ML733418.1	22829	23790	KAB8221663.1
ML733418.1	24202	25017	KAB8221664.1
ML733418.1	24725	26490	KAB8221665.1
ML733418.1	26883	28117	KAB8221666.1
ML733418.1	28118	29332	KAB8221667.1
ML733418.1	29454	33098	KAB8221668.1
ML733418.1	34621	35449	KAB8221669.1
ML733418.1	35968	37342	KAB8221670.1
ML733418.1	37581	39082	KAB8221671.1
ML733418.1	39656	39979	KAB8221672.1
ML733418.1	41002	44838	KAB8221673.1
ML733418.1	44990	48651	KAB8221674.1
ML733418.1	49107	53358	KAB8221675.1
ML733418.1	53904	54566	KAB8221676.1
ML733418.1	54765	62487	KAB8221677.1
ML733418.1	64762	67049	KAB8221678.1
ML733418.1	67026	68974	KAB8221679.1
ML733418.1	69965	73075	KAB8221680.1
ML733418.1	73366	74379	KAB8221681.1
ML733418.1	74796	76867	KAB8221682.1
ML733418.1	77066	78191	KAB8221683.1
ML733418.1	78432	79858	KAB8221684.1
ML733418.1	79909	81198	KAB8221685.1
ML733418.1	81242	88912	KAB8221686.1
ML733418.1	90803	95496	KAB8221687.1
ML733418.1	96326	97892	KAB8221688.1
ML733418.1	97898	100484	KAB8221689.1
ML733418.1	100478	102606	KAB8221690.1
ML733418.1	102643	103605	KAB8221691.1
ML733418.1	103978	105386	KAB8221692.1
ML733418.1	105934	107661	KAB8221693.1
ML733418.1	107930	109746	KAB8221694.1
ML733418.1	109751	112412	KAB8221695.1
ML733418.1	112434	114436	KAB8221696.1
ML733418.1	115393	117062	KAB8221697.1
ML733418.1	117319	119701	KAB8221698.1
ML733418.1	120130	120460	KAB8221699.1
ML733418.1	120854	124181	KAB8221700.1
ML733418.1	126335	127615	KAB8221701.1
ML733418.1	129232	130808	KAB8221702.1
ML733418.1	130883	132541	KAB8221703.1
ML733418.1	137476	141199	KAB8221704.1
ML733418.1	141165	141557	KAB8221705.1
ML733418.1	141851	143623	KAB8221706.1
ML733418.1	143776	148162	KAB8221707.1
ML733418.1	148256	148655	KAB8221708.1
ML733418.1	149465	151262	KAB8221709.1
ML733418.1	151382	152795	KAB8221710.1
ML733418.1	153111	154860	KAB8221711.1
ML733418.1	155817	158435	KAB8221712.1
ML733418.1	158500	160301	KAB8221713.1
ML733418.1	161210	162593	KAB8221714.1
ML733418.1	163604	166748	KAB8221715.1
ML733418.1	166847	170245	KAB8221716.1
ML733418.1	170934	172579	KAB8221717.1
ML733418.1	177031	177875	KAB8221718.1
ML733418.1	184062	186068	KAB8221719.1
ML733418.1	186545	186968	KAB8221720.1
ML733418.1	187069	188598	KAB8221721.1
ML733418.1	189230	190004	KAB8221722.1
ML733418.1	190493	192791	KAB8221723.1
ML733418.1	192795	194303	KAB8221724.1
ML733418.1	194865	196788	KAB8221725.1
ML733418.1	198635	201804	KAB8221726.1
ML733418.1	202203	204428	KAB8221727.1
ML733418.1	204403	205822	KAB8221728.1
ML733418.1	206231	211875	KAB8221729.1
ML733418.1	212695	214090	KAB8221730.1
ML733418.1	218735	221318	KAB8221731.1
ML733418.1	222237	224040	KAB8221732.1
ML733418.1	224051	224819	KAB8221733.1
ML733418.1	225092	226383	KAB8221734.1
ML733418.1	226789	229446	KAB8221735.1
ML733418.1	230091	233131	KAB8221736.1
ML733418.1	233281	234339	KAB8221737.1
ML733418.1	234599	235744	KAB8221738.1
ML733418.1	235923	238299	KAB8221739.1
ML733418.1	238536	239197	KAB8221740.1
ML733418.1	239264	240548	KAB8221741.1
ML733418.1	241118	242768	KAB8221742.1
ML733418.1	246989	250529	KAB8221743.1
ML733418.1	250902	252151	KAB8221744.1
ML733418.1	253635	257602	KAB8221745.1
ML733418.1	259435	261143	KAB8221746.1
ML733418.1	261779	265601	KAB8221747.1
ML733418.1	266851	267665	KAB8221748.1
ML733418.1	275776	277366	KAB8221749.1
ML733418.1	278474	279765	KAB8221750.1
ML733418.1	282105	284608	KAB8221751.1
ML733418.1	291013	293227	KAB8221752.1
ML733418.1	299569	300801	KAB8221753.1
ML733418.1	300889	304797	KAB8221754.1
ML733418.1	305356	308568	KAB8221755.1
ML733418.1	309261	311976	KAB8221756.1
ML733418.1	312830	314060	KAB8221757.1
ML733418.1	314351	315247	KAB8221758.1
ML733418.1	317567	320087	KAB8221759.1
ML733418.1	320125	321469	KAB8221760.1
ML733418.1	323163	325047	KAB8221761.1
ML733418.1	326940	328700	KAB8221762.1
ML733418.1	328806	330666	KAB8221763.1
ML733418.1	330709	334382	KAB8221764.1
ML733418.1	335437	338879	KAB8221765.1
ML733418.1	339003	340570	KAB8221766.1
ML733418.1	340537	341319	KAB8221767.1
ML733418.1	341564	346426	KAB8221768.1
ML733418.1	347925	349052	KAB8221769.1
ML733418.1	349081	352913	KAB8221770.1
ML733419.1	610	1873	KAB8221521.1
ML733419.1	1907	4991	KAB8221522.1
ML733419.1	4973	7288	KAB8221523.1
ML733419.1	8415	12127	KAB8221524.1
ML733419.1	12872	14502	KAB8221525.1
ML733419.1	15064	18855	KAB8221526.1
ML733419.1	20448	22935	KAB8221527.1
ML733419.1	23390	24640	KAB8221528.1
ML733419.1	28242	29106	KAB8221529.1
ML733419.1	29417	33705	KAB8221530.1
ML733419.1	34434	35376	KAB8221531.1
ML733419.1	36368	37631	KAB8221532.1
ML733419.1	38555	39834	KAB8221533.1
ML733419.1	40702	42702	KAB8221534.1
ML733419.1	43213	44165	KAB8221535.1
ML733419.1	45171	46523	KAB8221536.1
ML733419.1	47119	47866	KAB8221537.1
ML733419.1	49262	50331	KAB8221538.1
ML733419.1	50327	53045	KAB8221539.1
ML733419.1	53717	55967	KAB8221540.1
ML733419.1	59668	62007	KAB8221541.1
ML733419.1	68559	70906	KAB8221542.1
ML733419.1	72023	72348	KAB8221543.1
ML733419.1	73524	74695	KAB8221544.1
ML733419.1	74600	75357	KAB8221545.1
ML733419.1	75426	77914	KAB8221546.1
ML733419.1	77914	78962	KAB8221547.1
ML733419.1	79577	81101	KAB8221548.1
ML733419.1	81326	83855	KAB8221549.1
ML733419.1	84014	85610	KAB8221550.1
ML733419.1	86310	89998	KAB8221551.1
ML733419.1	90760	92197	KAB8221552.1
ML733419.1	93050	94502	KAB8221553.1
ML733419.1	96700	98697	KAB8221554.1
ML733419.1	99253	100553	KAB8221555.1
ML733419.1	100978	102004	KAB8221556.1
ML733419.1	102541	103659	KAB8221557.1
ML733419.1	103874	105469	KAB8221558.1
ML733419.1	105721	107444	KAB8221559.1
ML733419.1	107682	109824	KAB8221560.1
ML733419.1	111392	114543	KAB8221561.1
ML733419.1	115643	116959	KAB8221562.1
ML733419.1	117510	119488	KAB8221563.1
ML733419.1	119992	121849	KAB8221564.1
ML733419.1	121740	123052	KAB8221565.1
ML733419.1	122803	123109	KAB8221566.1
ML733419.1	124451	127891	KAB8221567.1
ML733419.1	128051	131282	KAB8221568.1
ML733419.1	132770	133199	KAB8221569.1
ML733419.1	134312	134957	KAB8221570.1
ML733419.1	135666	136995	KAB8221571.1
ML733419.1	138328	138679	KAB8221572.1
ML733419.1	138801	139263	KAB8221573.1
ML733419.1	139368	141343	KAB8221574.1
ML733419.1	141661	145452	KAB8221575.1
ML733419.1	147206	148447	KAB8221576.1
ML733419.1	148782	150472	KAB8221577.1
ML733419.1	150637	152033	KAB8221578.1
ML733419.1	152394	154933	KAB8221579.1
ML733419.1	155452	159399	KAB8221580.1
ML733419.1	159949	161521	KAB8221581.1
ML733419.1	161730	162870	KAB8221582.1
ML733419.1	162951	163812	KAB8221583.1
ML733419.1	163912	165150	KAB8221584.1
ML733419.1	166256	167210	KAB8221585.1
ML733419.1	167990	168991	KAB8221586.1
ML733419.1	169710	170594	KAB8221587.1
ML733419.1	170734	171920	KAB8221588.1
ML733419.1	172719	174105	KAB8221589.1
ML733419.1	174902	176073	KAB8221590.1
ML733419.1	176595	177453	KAB8221591.1
ML733419.1	179902	180659	KAB8221592.1
ML733419.1	183005	183837	KAB8221593.1
ML733419.1	184358	186177	KAB8221594.1
ML733419.1	186720	188191	KAB8221595.1
ML733419.1	188691	189812	KAB8221596.1
ML733419.1	190161	191548	KAB8221597.1
ML733419.1	191653	194292	KAB8221598.1
ML733419.1	195366	197434	KAB8221599.1
ML733419.1	197813	203029	KAB8221600.1
ML733419.1	204037	204396	KAB8221601.1
ML733419.1	204444	207331	KAB8221602.1
ML733419.1	207502	208927	KAB8221603.1
ML733419.1	209273	211162	KAB8221604.1
ML733419.1	212667	214303	KAB8221605.1
ML733419.1	214326	217208	KAB8221606.1
ML733419.1	217440	219532	KAB8221607.1
ML733419.1	220187	221342	KAB8221608.1
ML733419.1	224862	225987	KAB8221609.1
ML733419.1	226341	227664	KAB8221610.1
ML733419.1	228168	231204	KAB8221611.1
ML733419.1	231319	233782	KAB8221612.1
ML733419.1	235329	236796	KAB8221613.1
ML733419.1	240218	240790	KAB8221614.1
ML733419.1	241149	243996	KAB8221615.1
ML733419.1	249977	250651	KAB8221616.1
ML733419.1	254479	255673	KAB8221617.1
ML733419.1	256095	256977	KAB8221618.1
ML733419.1	257383	259106	KAB8221619.1
ML733419.1	260664	262151	KAB8221620.1
ML733419.1	262002	262612	KAB8221621.1
ML733419.1	263064	264447	KAB8221622.1
ML733419.1	265102	266062	KAB8221623.1
ML733419.1	267163	268675	KAB8221624.1
ML733419.1	274543	277334	KAB8221625.1
ML733419.1	276562	277375	KAB8221626.1
ML733419.1	277599	278451	KAB8221627.1
ML733419.1	281017	281404	KAB8221628.1
ML733419.1	282454	283797	KAB8221629.1
ML733419.1	284902	287581	KAB8221630.1
ML733419.1	288337	289147	KAB8221631.1
ML733419.1	289976	290745	KAB8221632.1
ML733419.1	291277	293484	KAB8221633.1
ML733419.1	295557	296862	KAB8221634.1
ML733419.1	297262	298122	KAB8221635.1
ML733419.1	298399	299751	KAB8221636.1
ML733419.1	300732	302166	KAB8221637.1
ML733419.1	302189	304346	KAB8221638.1
ML733419.1	305004	306603	KAB8221639.1
ML733419.1	307610	311129	KAB8221640.1
ML733419.1	312440	312794	KAB8221641.1
ML733419.1	314606	316393	KAB8221642.1
ML733419.1	317363	318844	KAB8221643.1
ML733419.1	320424	321453	KAB8221644.1
ML733419.1	321883	323583	KAB8221645.1
ML733419.1	324256	324704	KAB8221646.1
ML733419.1	326445	328861	KAB8221647.1
ML733419.1	329499	332270	KAB8221648.1
ML733419.1	337898	339404	KAB8221649.1
ML733419.1	340717	341804	KAB8221650.1
ML733419.1	342742	344318	KAB8221651.1
ML733419.1	345641	347234	KAB8221652.1
ML733419.1	347099	348383	KAB8221653.1
ML733419.1	349627	351528	KAB8221654.1
ML733420.1	1152	3328	KAB8221397.1
ML733420.1	2993	4444	KAB8221398.1
ML733420.1	6918	8527	KAB8221399.1
ML733420.1	8621	10791	KAB8221400.1
ML733420.1	11193	12169	KAB8221401.1
ML733420.1	12756	13496	KAB8221402.1
ML733420.1	14172	15438	KAB8221403.1
ML733420.1	15698	16552	KAB8221404.1
ML733420.1	16548	19509	KAB8221405.1
ML733420.1	19677	21760	KAB8221406.1
ML733420.1	22752	23933	KAB8221407.1
ML733420.1	24367	25924	KAB8221408.1
ML733420.1	28512	29466	KAB8221409.1
ML733420.1	30989	33368	KAB8221410.1
ML733420.1	33837	34852	KAB8221411.1
ML733420.1	35157	36923	KAB8221412.1
ML733420.1	37415	37657	KAB8221413.1
ML733420.1	37701	38656	KAB8221414.1
ML733420.1	38806	39397	KAB8221415.1
ML733420.1	41115	45281	KAB8221416.1
ML733420.1	46857	55013	KAB8221417.1
ML733420.1	55981	59065	KAB8221418.1
ML733420.1	59607	61476	KAB8221419.1
ML733420.1	62431	65335	KAB8221420.1
ML733420.1	66035	66728	KAB8221421.1
ML733420.1	67417	69423	KAB8221422.1
ML733420.1	69515	71956	KAB8221423.1
ML733420.1	71987	74135	KAB8221424.1
ML733420.1	77530	78427	KAB8221425.1
ML733420.1	78926	81951	KAB8221426.1
ML733420.1	82573	84287	KAB8221427.1
ML733420.1	84550	85804	KAB8221428.1
ML733420.1	87049	88638	KAB8221429.1
ML733420.1	91078	93928	KAB8221430.1
ML733420.1	95197	96409	KAB8221431.1
ML733420.1	96611	98090	KAB8221432.1
ML733420.1	98968	99806	KAB8221433.1
ML733420.1	103276	104254	KAB8221434.1
ML733420.1	104372	105562	KAB8221435.1
ML733420.1	105723	107435	KAB8221436.1
ML733420.1	108356	112304	KAB8221437.1
ML733420.1	115500	116840	KAB8221438.1
ML733420.1	117388	121597	KAB8221439.1
ML733420.1	125844	132516	KAB8221440.1
ML733420.1	133213	134232	KAB8221441.1
ML733420.1	134363	137689	KAB8221442.1
ML733420.1	142445	144693	KAB8221443.1
ML733420.1	144694	146155	KAB8221444.1
ML733420.1	147857	149561	KAB8221445.1
ML733420.1	149562	150849	KAB8221446.1
ML733420.1	151229	155627	KAB8221447.1
ML733420.1	156532	157680	KAB8221448.1
ML733420.1	158936	160008	KAB8221449.1
ML733420.1	160493	161826	KAB8221450.1
ML733420.1	162265	164692	KAB8221451.1
ML733420.1	164715	167017	KAB8221452.1
ML733420.1	167337	168601	KAB8221453.1
ML733420.1	169341	170000	KAB8221454.1
ML733420.1	170427	171399	KAB8221455.1
ML733420.1	172328	175893	KAB8221456.1
ML733420.1	177197	177444	KAB8221457.1
ML733420.1	178256	180823	KAB8221458.1
ML733420.1	181032	181972	KAB8221459.1
ML733420.1	182055	183772	KAB8221460.1
ML733420.1	184285	184933	KAB8221461.1
ML733420.1	185221	186941	KAB8221462.1
ML733420.1	187075	188633	KAB8221463.1
ML733420.1	188677	189277	KAB8221464.1
ML733420.1	190586	191206	KAB8221465.1
ML733420.1	192857	194144	KAB8221466.1
ML733420.1	194879	197243	KAB8221467.1
ML733420.1	199407	199792	KAB8221468.1
ML733420.1	201329	202164	KAB8221469.1
ML733420.1	206774	209861	KAB8221470.1
ML733420.1	210309	210964	KAB8221471.1
ML733420.1	212113	213085	KAB8221472.1
ML733420.1	218759	220381	KAB8221473.1
ML733420.1	222055	225358	KAB8221474.1
ML733420.1	225592	227723	KAB8221475.1
ML733420.1	227948	229016	KAB8221476.1
ML733420.1	229004	229641	KAB8221477.1
ML733420.1	232039	232852	KAB8221478.1
ML733420.1	233253	233844	KAB8221479.1
ML733420.1	233890	235081	KAB8221480.1
ML733420.1	236693	238311	KAB8221481.1
ML733420.1	238467	240086	KAB8221482.1
ML733420.1	240272	241969	KAB8221483.1
ML733420.1	242061	243693	KAB8221484.1
ML733420.1	246773	247982	KAB8221485.1
ML733420.1	247986	249040	KAB8221486.1
ML733420.1	250301	251510	KAB8221487.1
ML733420.1	252612	260662	KAB8221488.1
ML733420.1	261305	263250	KAB8221489.1
ML733420.1	267514	268835	KAB8221490.1
ML733420.1	269231	270840	KAB8221491.1
ML733420.1	270819	272096	KAB8221492.1
ML733420.1	272556	273046	KAB8221493.1
ML733420.1	273912	275487	KAB8221494.1
ML733420.1	274906	276761	KAB8221495.1
ML733420.1	277609	279107	KAB8221496.1
ML733420.1	281086	281872	KAB8221497.1
ML733420.1	282624	287384	KAB8221498.1
ML733420.1	288682	289172	KAB8221499.1
ML733420.1	291240	292113	KAB8221500.1
ML733420.1	292802	293599	KAB8221501.1
ML733420.1	298839	299657	KAB8221502.1
ML733420.1	300080	301242	KAB8221503.1
ML733420.1	301746	303267	KAB8221504.1
ML733420.1	304063	305504	KAB8221505.1
ML733420.1	305772	308170	KAB8221506.1
ML733420.1	309517	310864	KAB8221507.1
ML733420.1	313310	314892	KAB8221508.1
ML733420.1	315352	316062	KAB8221509.1
ML733420.1	317939	319174	KAB8221510.1
ML733420.1	319792	321218	KAB8221511.1
ML733420.1	321310	322056	KAB8221512.1
ML733420.1	322834	323302	KAB8221513.1
ML733420.1	324883	326286	KAB8221514.1
ML733420.1	327006	328455	KAB8221515.1
ML733420.1	328833	329601	KAB8221516.1
ML733420.1	330856	331624	KAB8221517.1
ML733420.1	332541	334232	KAB8221518.1
ML733420.1	334916	336771	KAB8221519.1
ML733420.1	337442	337931	KAB8221520.1
ML733421.1	588	2199	KAB8221278.1
ML733421.1	2994	4922	KAB8221279.1
ML733421.1	5116	5644	KAB8221280.1
ML733421.1	7763	11121	KAB8221281.1
ML733421.1	12593	14214	KAB8221282.1
ML733421.1	14842	16091	KAB8221283.1
ML733421.1	16444	17718	KAB8221284.1
ML733421.1	18065	18923	KAB8221285.1
ML733421.1	19363	20378	KAB8221286.1
ML733421.1	20551	22303	KAB8221287.1
ML733421.1	26236	28711	KAB8221288.1
ML733421.1	29097	29864	KAB8221289.1
ML733421.1	30040	34242	KAB8221290.1
ML733421.1	35540	38558	KAB8221291.1
ML733421.1	40149	43995	KAB8221292.1
ML733421.1	44175	45715	KAB8221293.1
ML733421.1	45621	46136	KAB8221294.1
ML733421.1	47666	49695	KAB8221295.1
ML733421.1	49600	53339	KAB8221296.1
ML733421.1	53873	55689	KAB8221297.1
ML733421.1	57192	58772	KAB8221298.1
ML733421.1	59029	61584	KAB8221299.1
ML733421.1	62864	68282	KAB8221300.1
ML733421.1	68300	71149	KAB8221301.1
ML733421.1	71348	78002	KAB8221302.1
ML733421.1	78302	80992	KAB8221303.1
ML733421.1	81172	83851	KAB8221304.1
ML733421.1	84176	86171	KAB8221305.1
ML733421.1	88716	92317	KAB8221306.1
ML733421.1	99067	101994	KAB8221307.1
ML733421.1	105452	106694	KAB8221308.1
ML733421.1	106713	111168	KAB8221309.1
ML733421.1	111361	112869	KAB8221310.1
ML733421.1	113266	115129	KAB8221311.1
ML733421.1	115123	118324	KAB8221312.1
ML733421.1	119079	119539	KAB8221313.1
ML733421.1	119225	120239	KAB8221314.1
ML733421.1	120239	121929	KAB8221315.1
ML733421.1	124587	125838	KAB8221316.1
ML733421.1	127064	128134	KAB8221317.1
ML733421.1	128410	130085	KAB8221318.1
ML733421.1	130267	133717	KAB8221319.1
ML733421.1	133920	136730	KAB8221320.1
ML733421.1	138952	139952	KAB8221321.1
ML733421.1	139953	140877	KAB8221322.1
ML733421.1	141346	142482	KAB8221323.1
ML733421.1	144516	145742	KAB8221324.1
ML733421.1	145813	147982	KAB8221325.1
ML733421.1	147992	149773	KAB8221326.1
ML733421.1	150197	153901	KAB8221327.1
ML733421.1	156098	157931	KAB8221328.1
ML733421.1	158711	160497	KAB8221329.1
ML733421.1	160497	161232	KAB8221330.1
ML733421.1	161356	161616	KAB8221331.1
ML733421.1	162871	165879	KAB8221332.1
ML733421.1	165818	166986	KAB8221333.1
ML733421.1	166725	167147	KAB8221334.1
ML733421.1	167398	168884	KAB8221335.1
ML733421.1	169207	171270	KAB8221336.1
ML733421.1	172252	174382	KAB8221337.1
ML733421.1	174744	177851	KAB8221338.1
ML733421.1	178004	181705	KAB8221339.1
ML733421.1	181905	183181	KAB8221340.1
ML733421.1	185015	190820	KAB8221341.1
ML733421.1	190912	192480	KAB8221342.1
ML733421.1	193487	195125	KAB8221343.1
ML733421.1	195912	196414	KAB8221344.1
ML733421.1	196441	197723	KAB8221345.1
ML733421.1	197722	198842	KAB8221346.1
ML733421.1	199210	200731	KAB8221347.1
ML733421.1	200938	201544	KAB8221348.1
ML733421.1	202389	202896	KAB8221349.1
ML733421.1	203169	206051	KAB8221350.1
ML733421.1	206104	207614	KAB8221351.1
ML733421.1	207614	212335	KAB8221352.1
ML733421.1	212511	213640	KAB8221353.1
ML733421.1	216832	217311	KAB8221354.1
ML733421.1	220192	221676	KAB8221355.1
ML733421.1	222453	223795	KAB8221356.1
ML733421.1	224015	225343	KAB8221357.1
ML733421.1	225342	226988	KAB8221358.1
ML733421.1	228166	232172	KAB8221359.1
ML733421.1	232356	233256	KAB8221360.1
ML733421.1	233829	236016	KAB8221361.1
ML733421.1	238011	239241	KAB8221362.1
ML733421.1	239512	239754	KAB8221363.1
ML733421.1	240627	241522	KAB8221364.1
ML733421.1	242080	247134	KAB8221365.1
ML733421.1	247289	248531	KAB8221366.1
ML733421.1	248531	250254	KAB8221367.1
ML733421.1	250968	253991	KAB8221368.1
ML733421.1	254515	256208	KAB8221369.1
ML733421.1	256216	257565	KAB8221370.1
ML733421.1	259083	261311	KAB8221371.1
ML733421.1	263087	264780	KAB8221372.1
ML733421.1	265189	267417	KAB8221373.1
ML733421.1	268553	270931	KAB8221374.1
ML733421.1	271760	274290	KAB8221375.1
ML733421.1	277234	280082	KAB8221376.1
ML733421.1	280997	283104	KAB8221377.1
ML733421.1	283697	284586	KAB8221378.1
ML733421.1	286957	289036	KAB8221379.1
ML733421.1	289037	290976	KAB8221380.1
ML733421.1	291603	294778	KAB8221381.1
ML733421.1	296167	297345	KAB8221382.1
ML733421.1	297798	300541	KAB8221383.1
ML733421.1	301906	303352	KAB8221384.1
ML733421.1	303881	305499	KAB8221385.1
ML733421.1	306064	307994	KAB8221386.1
ML733421.1	308133	310353	KAB8221387.1
ML733421.1	311136	312797	KAB8221388.1
ML733421.1	313696	314581	KAB8221389.1
ML733421.1	314581	317594	KAB8221390.1
ML733421.1	319130	321554	KAB8221391.1
ML733421.1	324403	325297	KAB8221392.1
ML733421.1	326298	326616	KAB8221393.1
ML733421.1	328591	329289	KAB8221394.1
ML733421.1	329529	330601	KAB8221395.1
ML733421.1	330728	334819	KAB8221396.1
ML733422.1	2458	4334	KAB8221154.1
ML733422.1	9035	10975	KAB8221155.1
ML733422.1	11719	12553	KAB8221156.1
ML733422.1	15036	15855	KAB8221157.1
ML733422.1	16653	18381	KAB8221158.1
ML733422.1	19908	21176	KAB8221159.1
ML733422.1	23692	25570	KAB8221160.1
ML733422.1	26224	27961	KAB8221161.1
ML733422.1	28260	30068	KAB8221162.1
ML733422.1	33386	36375	KAB8221163.1
ML733422.1	37501	41467	KAB8221164.1
ML733422.1	42088	45346	KAB8221165.1
ML733422.1	45688	47408	KAB8221166.1
ML733422.1	48951	49722	KAB8221167.1
ML733422.1	49844	50538	KAB8221168.1
ML733422.1	50920	52913	KAB8221169.1
ML733422.1	53007	55799	KAB8221170.1
ML733422.1	56253	56663	KAB8221171.1
ML733422.1	57197	59382	KAB8221172.1
ML733422.1	59382	60995	KAB8221173.1
ML733422.1	61703	63331	KAB8221174.1
ML733422.1	64533	66182	KAB8221175.1
ML733422.1	66759	68495	KAB8221176.1
ML733422.1	68674	70108	KAB8221177.1
ML733422.1	70940	72797	KAB8221178.1
ML733422.1	74448	76643	KAB8221179.1
ML733422.1	77304	78830	KAB8221180.1
ML733422.1	78985	81120	KAB8221181.1
ML733422.1	81363	83189	KAB8221182.1
ML733422.1	83972	86398	KAB8221183.1
ML733422.1	86409	87518	KAB8221184.1
ML733422.1	88137	90447	KAB8221185.1
ML733422.1	90511	91607	KAB8221186.1
ML733422.1	92485	94292	KAB8221187.1
ML733422.1	94730	97119	KAB8221188.1
ML733422.1	100367	102766	KAB8221189.1
ML733422.1	102796	103864	KAB8221190.1
ML733422.1	108075	109307	KAB8221191.1
ML733422.1	112182	114212	KAB8221192.1
ML733422.1	114325	115891	KAB8221193.1
ML733422.1	116719	119207	KAB8221194.1
ML733422.1	122713	125768	KAB8221195.1
ML733422.1	126527	134564	KAB8221196.1
ML733422.1	134819	136128	KAB8221197.1
ML733422.1	137676	138592	KAB8221198.1
ML733422.1	138827	140686	KAB8221199.1
ML733422.1	142839	144172	KAB8221200.1
ML733422.1	144252	144895	KAB8221201.1
ML733422.1	144895	147045	KAB8221202.1
ML733422.1	147408	148326	KAB8221203.1
ML733422.1	149066	151023	KAB8221204.1
ML733422.1	151926	153533	KAB8221205.1
ML733422.1	154278	155544	KAB8221206.1
ML733422.1	156749	157872	KAB8221207.1
ML733422.1	158295	160718	KAB8221208.1
ML733422.1	160719	161725	KAB8221209.1
ML733422.1	161896	162246	KAB8221210.1
ML733422.1	162883	163371	KAB8221211.1
ML733422.1	165688	166316	KAB8221212.1
ML733422.1	167671	168791	KAB8221213.1
ML733422.1	169791	170427	KAB8221214.1
ML733422.1	170961	171711	KAB8221215.1
ML733422.1	173291	173891	KAB8221216.1
ML733422.1	174057	176058	KAB8221217.1
ML733422.1	177460	179028	KAB8221218.1
ML733422.1	179706	181602	KAB8221219.1
ML733422.1	182079	184103	KAB8221220.1
ML733422.1	184103	185965	KAB8221221.1
ML733422.1	186308	187101	KAB8221222.1
ML733422.1	187794	188311	KAB8221223.1
ML733422.1	188334	190417	KAB8221224.1
ML733422.1	190599	192732	KAB8221225.1
ML733422.1	194597	196570	KAB8221226.1
ML733422.1	198355	199631	KAB8221227.1
ML733422.1	200168	205429	KAB8221228.1
ML733422.1	206333	207422	KAB8221229.1
ML733422.1	208781	209258	KAB8221230.1
ML733422.1	213483	214337	KAB8221231.1
ML733422.1	214458	216662	KAB8221232.1
ML733422.1	216860	220128	KAB8221233.1
ML733422.1	220326	223577	KAB8221234.1
ML733422.1	224461	225173	KAB8221235.1
ML733422.1	226675	229312	KAB8221236.1
ML733422.1	229462	230353	KAB8221237.1
ML733422.1	231269	233482	KAB8221238.1
ML733422.1	233482	235705	KAB8221239.1
ML733422.1	235675	237144	KAB8221240.1
ML733422.1	237378	238976	KAB8221241.1
ML733422.1	239268	240430	KAB8221242.1
ML733422.1	243501	245748	KAB8221243.1
ML733422.1	246324	247585	KAB8221244.1
ML733422.1	247959	249152	KAB8221245.1
ML733422.1	249947	252433	KAB8221246.1
ML733422.1	252516	255435	KAB8221247.1
ML733422.1	255634	258088	KAB8221248.1
ML733422.1	258071	258825	KAB8221249.1
ML733422.1	259093	260636	KAB8221250.1
ML733422.1	261687	263641	KAB8221251.1
ML733422.1	263254	264650	KAB8221252.1
ML733422.1	266207	266869	KAB8221253.1
ML733422.1	266991	269837	KAB8221254.1
ML733422.1	270323	273078	KAB8221255.1
ML733422.1	273113	274811	KAB8221256.1
ML733422.1	274787	276383	KAB8221257.1
ML733422.1	276985	279121	KAB8221258.1
ML733422.1	281191	287504	KAB8221259.1
ML733422.1	287799	288893	KAB8221260.1
ML733422.1	289104	291039	KAB8221261.1
ML733422.1	291114	292123	KAB8221262.1
ML733422.1	292289	294206	KAB8221263.1
ML733422.1	294240	295365	KAB8221264.1
ML733422.1	296843	298677	KAB8221265.1
ML733422.1	298717	300502	KAB8221266.1
ML733422.1	300714	301738	KAB8221267.1
ML733422.1	302117	302845	KAB8221268.1
ML733422.1	304644	306775	KAB8221269.1
ML733422.1	307491	309712	KAB8221270.1
ML733422.1	309725	313455	KAB8221271.1
ML733422.1	313707	314402	KAB8221272.1
ML733422.1	315007	317178	KAB8221273.1
ML733422.1	318279	320815	KAB8221274.1
ML733422.1	321478	324912	KAB8221275.1
ML733422.1	325074	326028	KAB8221276.1
ML733422.1	326374	327543	KAB8221277.1
ML733423.1	8	3422	KAB8221033.1
ML733423.1	3083	3422	KAB8221034.1
ML733423.1	3942	4698	KAB8221035.1
ML733423.1	4868	9717	KAB8221036.1
ML733423.1	11249	12320	KAB8221037.1
ML733423.1	12828	16663	KAB8221038.1
ML733423.1	17668	18702	KAB8221039.1
ML733423.1	19212	19950	KAB8221040.1
ML733423.1	20421	21807	KAB8221041.1
ML733423.1	21860	23275	KAB8221042.1
ML733423.1	23275	26322	KAB8221043.1
ML733423.1	26556	28224	KAB8221044.1
ML733423.1	28349	30207	KAB8221045.1
ML733423.1	31094	32071	KAB8221046.1
ML733423.1	33408	34197	KAB8221047.1
ML733423.1	34270	35858	KAB8221048.1
ML733423.1	37734	38980	KAB8221049.1
ML733423.1	40354	42010	KAB8221050.1
ML733423.1	42877	43924	KAB8221051.1
ML733423.1	45592	46561	KAB8221052.1
ML733423.1	47909	48865	KAB8221053.1
ML733423.1	49262	51233	KAB8221054.1
ML733423.1	52642	54290	KAB8221055.1
ML733423.1	55093	57028	KAB8221056.1
ML733423.1	57307	58644	KAB8221057.1
ML733423.1	59906	60500	KAB8221058.1
ML733423.1	60666	61364	KAB8221059.1
ML733423.1	66254	67195	KAB8221060.1
ML733423.1	67531	68169	KAB8221061.1
ML733423.1	73382	74405	KAB8221062.1
ML733423.1	75282	76185	KAB8221063.1
ML733423.1	77289	78205	KAB8221064.1
ML733423.1	78560	80098	KAB8221065.1
ML733423.1	81124	84544	KAB8221066.1
ML733423.1	88318	89287	KAB8221067.1
ML733423.1	91016	91908	KAB8221068.1
ML733423.1	98328	99577	KAB8221069.1
ML733423.1	100249	101353	KAB8221070.1
ML733423.1	101234	103098	KAB8221071.1
ML733423.1	103995	105996	KAB8221072.1
ML733423.1	106293	107944	KAB8221073.1
ML733423.1	108923	109385	KAB8221074.1
ML733423.1	110438	111611	KAB8221075.1
ML733423.1	111643	113093	KAB8221076.1
ML733423.1	114131	115053	KAB8221077.1
ML733423.1	115351	116967	KAB8221078.1
ML733423.1	119293	120162	KAB8221079.1
ML733423.1	122858	124156	KAB8221080.1
ML733423.1	126045	126498	KAB8221081.1
ML733423.1	127952	129801	KAB8221082.1
ML733423.1	131464	132935	KAB8221083.1
ML733423.1	134308	135275	KAB8221084.1
ML733423.1	136350	136854	KAB8221085.1
ML733423.1	137398	141020	KAB8221086.1
ML733423.1	141297	143102	KAB8221087.1
ML733423.1	145504	147508	KAB8221088.1
ML733423.1	148390	150586	KAB8221089.1
ML733423.1	152839	154026	KAB8221090.1
ML733423.1	155560	157603	KAB8221091.1
ML733423.1	157700	158743	KAB8221092.1
ML733423.1	161819	163199	KAB8221093.1
ML733423.1	163741	165270	KAB8221094.1
ML733423.1	165770	166494	KAB8221095.1
ML733423.1	167808	170177	KAB8221096.1
ML733423.1	170683	172713	KAB8221097.1
ML733423.1	173222	174595	KAB8221098.1
ML733423.1	175550	176454	KAB8221099.1
ML733423.1	176730	177461	KAB8221100.1
ML733423.1	177882	179223	KAB8221101.1
ML733423.1	180921	182587	KAB8221102.1
ML733423.1	184822	186445	KAB8221103.1
ML733423.1	187207	189386	KAB8221104.1
ML733423.1	190670	191730	KAB8221105.1
ML733423.1	191764	193361	KAB8221106.1
ML733423.1	194025	195165	KAB8221107.1
ML733423.1	200951	202495	KAB8221108.1
ML733423.1	203528	207172	KAB8221109.1
ML733423.1	209187	210886	KAB8221110.1
ML733423.1	211151	212166	KAB8221111.1
ML733423.1	212501	215008	KAB8221112.1
ML733423.1	215559	217371	KAB8221113.1
ML733423.1	218108	219518	KAB8221114.1
ML733423.1	221304	223115	KAB8221115.1
ML733423.1	223116	225583	KAB8221116.1
ML733423.1	226776	228046	KAB8221117.1
ML733423.1	228685	231562	KAB8221118.1
ML733423.1	236530	237550	KAB8221119.1
ML733423.1	237583	238957	KAB8221120.1
ML733423.1	240219	241521	KAB8221121.1
ML733423.1	241302	243841	KAB8221122.1
ML733423.1	244118	245677	KAB8221123.1
ML733423.1	245728	247360	KAB8221124.1
ML733423.1	247436	248737	KAB8221125.1
ML733423.1	249821	251479	KAB8221126.1
ML733423.1	251834	253600	KAB8221127.1
ML733423.1	254238	256653	KAB8221128.1
ML733423.1	256798	257292	KAB8221129.1
ML733423.1	258373	260704	KAB8221130.1
ML733423.1	260902	262144	KAB8221131.1
ML733423.1	262232	262705	KAB8221132.1
ML733423.1	263073	263514	KAB8221133.1
ML733423.1	263797	265518	KAB8221134.1
ML733423.1	266796	267738	KAB8221135.1
ML733423.1	267849	270079	KAB8221136.1
ML733423.1	271672	273581	KAB8221137.1
ML733423.1	274049	277294	KAB8221138.1
ML733423.1	277275	277550	KAB8221139.1
ML733423.1	277547	278930	KAB8221140.1
ML733423.1	280096	281506	KAB8221141.1
ML733423.1	281762	284252	KAB8221142.1
ML733423.1	285776	286500	KAB8221143.1
ML733423.1	288186	289457	KAB8221144.1
ML733423.1	290811	292663	KAB8221145.1
ML733423.1	294703	297389	KAB8221146.1
ML733423.1	298416	299731	KAB8221147.1
ML733423.1	299879	300475	KAB8221148.1
ML733423.1	299912	301085	KAB8221149.1
ML733423.1	301234	302020	KAB8221150.1
ML733423.1	302540	303536	KAB8221151.1
ML733423.1	304555	305568	KAB8221152.1
ML733423.1	308600	311194	KAB8221153.1
ML733424.1	500	3188	KAB8220907.1
ML733424.1	4211	5393	KAB8220908.1
ML733424.1	5750	6729	KAB8220909.1
ML733424.1	6828	9125	KAB8220910.1
ML733424.1	10605	11755	KAB8220911.1
ML733424.1	12055	12676	KAB8220912.1
ML733424.1	14245	15595	KAB8220913.1
ML733424.1	19268	21569	KAB8220914.1
ML733424.1	23173	23992	KAB8220915.1
ML733424.1	26319	27200	KAB8220916.1
ML733424.1	28087	30387	KAB8220917.1
ML733424.1	30526	32895	KAB8220918.1
ML733424.1	35259	35812	KAB8220919.1
ML733424.1	37387	38799	KAB8220920.1
ML733424.1	39391	41858	KAB8220921.1
ML733424.1	42069	43007	KAB8220922.1
ML733424.1	43124	44162	KAB8220923.1
ML733424.1	44314	45212	KAB8220924.1
ML733424.1	45212	46912	KAB8220925.1
ML733424.1	46912	48618	KAB8220926.1
ML733424.1	51514	54026	KAB8220927.1
ML733424.1	54350	56941	KAB8220928.1
ML733424.1	59575	61764	KAB8220929.1
ML733424.1	62433	64328	KAB8220930.1
ML733424.1	64329	65797	KAB8220931.1
ML733424.1	68184	69279	KAB8220932.1
ML733424.1	70484	71628	KAB8220933.1
ML733424.1	71791	73779	KAB8220934.1
ML733424.1	74252	75907	KAB8220935.1
ML733424.1	75907	78618	KAB8220936.1
ML733424.1	79110	80754	KAB8220937.1
ML733424.1	81202	82252	KAB8220938.1
ML733424.1	83249	83707	KAB8220939.1
ML733424.1	86056	89105	KAB8220940.1
ML733424.1	89784	91423	KAB8220941.1
ML733424.1	92581	94245	KAB8220942.1
ML733424.1	95604	97760	KAB8220943.1
ML733424.1	98997	99960	KAB8220944.1
ML733424.1	101400	102397	KAB8220945.1
ML733424.1	103488	105452	KAB8220946.1
ML733424.1	105970	107246	KAB8220947.1
ML733424.1	107446	108071	KAB8220948.1
ML733424.1	109088	111140	KAB8220949.1
ML733424.1	111408	113141	KAB8220950.1
ML733424.1	114312	116217	KAB8220951.1
ML733424.1	116598	117612	KAB8220952.1
ML733424.1	118385	119447	KAB8220953.1
ML733424.1	120306	122251	KAB8220954.1
ML733424.1	122427	123902	KAB8220955.1
ML733424.1	124610	126718	KAB8220956.1
ML733424.1	127967	129727	KAB8220957.1
ML733424.1	130866	133104	KAB8220958.1
ML733424.1	133140	134224	KAB8220959.1
ML733424.1	134686	135701	KAB8220960.1
ML733424.1	135983	136661	KAB8220961.1
ML733424.1	136851	137927	KAB8220962.1
ML733424.1	138000	138798	KAB8220963.1
ML733424.1	140357	141141	KAB8220964.1
ML733424.1	143288	144742	KAB8220965.1
ML733424.1	148478	151011	KAB8220966.1
ML733424.1	151888	154113	KAB8220967.1
ML733424.1	154328	155960	KAB8220968.1
ML733424.1	156870	158652	KAB8220969.1
ML733424.1	158716	159854	KAB8220970.1
ML733424.1	159824	161019	KAB8220971.1
ML733424.1	163246	164313	KAB8220972.1
ML733424.1	164143	165077	KAB8220973.1
ML733424.1	166695	168409	KAB8220974.1
ML733424.1	169339	170375	KAB8220975.1
ML733424.1	171661	172689	KAB8220976.1
ML733424.1	174161	175671	KAB8220977.1
ML733424.1	175583	178156	KAB8220978.1
ML733424.1	178632	179877	KAB8220979.1
ML733424.1	180139	180878	KAB8220980.1
ML733424.1	181637	183298	KAB8220981.1
ML733424.1	183958	185804	KAB8220982.1
ML733424.1	186267	187929	KAB8220983.1
ML733424.1	188097	190739	KAB8220984.1
ML733424.1	193351	195204	KAB8220985.1
ML733424.1	195888	197273	KAB8220986.1
ML733424.1	198463	201043	KAB8220987.1
ML733424.1	202839	204546	KAB8220988.1
ML733424.1	205277	207795	KAB8220989.1
ML733424.1	207363	208589	KAB8220990.1
ML733424.1	210087	211670	KAB8220991.1
ML733424.1	212016	212436	KAB8220992.1
ML733424.1	214685	216308	KAB8220993.1
ML733424.1	217788	218337	KAB8220994.1
ML733424.1	218601	223217	KAB8220995.1
ML733424.1	224492	225631	KAB8220996.1
ML733424.1	225800	227230	KAB8220997.1
ML733424.1	227582	228103	KAB8220998.1
ML733424.1	231282	232317	KAB8220999.1
ML733424.1	235265	235720	KAB8221000.1
ML733424.1	237006	237810	KAB8221001.1
ML733424.1	242771	243837	KAB8221002.1
ML733424.1	244966	246022	KAB8221003.1
ML733424.1	246867	247701	KAB8221004.1
ML733424.1	248350	249779	KAB8221005.1
ML733424.1	250358	251157	KAB8221006.1
ML733424.1	251056	252587	KAB8221007.1
ML733424.1	252587	254292	KAB8221008.1
ML733424.1	254720	255269	KAB8221009.1
ML733424.1	255662	257338	KAB8221010.1
ML733424.1	258465	259617	KAB8221011.1
ML733424.1	260459	261638	KAB8221012.1
ML733424.1	263093	264222	KAB8221013.1
ML733424.1	264032	268270	KAB8221014.1
ML733424.1	269087	269988	KAB8221015.1
ML733424.1	270973	272599	KAB8221016.1
ML733424.1	274226	276067	KAB8221017.1
ML733424.1	276581	278541	KAB8221018.1
ML733424.1	279837	280799	KAB8221019.1
ML733424.1	281181	282789	KAB8221020.1
ML733424.1	283378	285589	KAB8221021.1
ML733424.1	286512	288394	KAB8221022.1
ML733424.1	288922	289840	KAB8221023.1
ML733424.1	290825	292001	KAB8221024.1
ML733424.1	292742	296213	KAB8221025.1
ML733424.1	297557	298022	KAB8221026.1
ML733424.1	298340	298703	KAB8221027.1
ML733424.1	299708	301214	KAB8221028.1
ML733424.1	302111	303345	KAB8221029.1
ML733424.1	304026	306677	KAB8221030.1
ML733424.1	310442	311062	KAB8221031.1
ML733424.1	312575	316143	KAB8221032.1
ML733425.1	246	1028	KAB8220788.1
ML733425.1	2726	3782	KAB8220789.1
ML733425.1	4358	5375	KAB8220790.1
ML733425.1	5944	8063	KAB8220791.1
ML733425.1	8952	9952	KAB8220792.1
ML733425.1	10247	11505	KAB8220793.1
ML733425.1	12187	12963	KAB8220794.1
ML733425.1	13552	15201	KAB8220795.1
ML733425.1	15547	16631	KAB8220796.1
ML733425.1	17101	18622	KAB8220797.1
ML733425.1	19644	20694	KAB8220798.1
ML733425.1	22131	24484	KAB8220799.1
ML733425.1	25125	27205	KAB8220800.1
ML733425.1	27264	27948	KAB8220801.1
ML733425.1	28686	30545	KAB8220802.1
ML733425.1	30559	31691	KAB8220803.1
ML733425.1	33691	34756	KAB8220804.1
ML733425.1	36020	36657	KAB8220805.1
ML733425.1	38647	45394	KAB8220806.1
ML733425.1	47156	54716	KAB8220807.1
ML733425.1	56252	58195	KAB8220808.1
ML733425.1	58982	60759	KAB8220809.1
ML733425.1	61849	63852	KAB8220810.1
ML733425.1	65778	69010	KAB8220811.1
ML733425.1	69384	70200	KAB8220812.1
ML733425.1	70476	71539	KAB8220813.1
ML733425.1	72476	77404	KAB8220814.1
ML733425.1	78639	80167	KAB8220815.1
ML733425.1	80168	81550	KAB8220816.1
ML733425.1	81820	84050	KAB8220817.1
ML733425.1	85116	86631	KAB8220818.1
ML733425.1	87917	90646	KAB8220819.1
ML733425.1	90708	92579	KAB8220820.1
ML733425.1	93103	96697	KAB8220821.1
ML733425.1	98683	100152	KAB8220822.1
ML733425.1	100191	100755	KAB8220823.1
ML733425.1	103172	103682	KAB8220824.1
ML733425.1	107308	107990	KAB8220825.1
ML733425.1	108413	110085	KAB8220826.1
ML733425.1	110482	112275	KAB8220827.1
ML733425.1	112565	113475	KAB8220828.1
ML733425.1	113495	114486	KAB8220829.1
ML733425.1	114662	117356	KAB8220830.1
ML733425.1	117636	121782	KAB8220831.1
ML733425.1	121911	122944	KAB8220832.1
ML733425.1	125076	126715	KAB8220833.1
ML733425.1	127336	129221	KAB8220834.1
ML733425.1	129192	131043	KAB8220835.1
ML733425.1	131569	134106	KAB8220836.1
ML733425.1	134106	134580	KAB8220837.1
ML733425.1	134622	135687	KAB8220838.1
ML733425.1	137710	139345	KAB8220839.1
ML733425.1	139328	142111	KAB8220840.1
ML733425.1	142273	143192	KAB8220841.1
ML733425.1	143218	145377	KAB8220842.1
ML733425.1	145557	147360	KAB8220843.1
ML733425.1	147425	149110	KAB8220844.1
ML733425.1	149797	151560	KAB8220845.1
ML733425.1	152006	154435	KAB8220846.1
ML733425.1	154434	156186	KAB8220847.1
ML733425.1	156521	157793	KAB8220848.1
ML733425.1	157782	160832	KAB8220849.1
ML733425.1	162715	164518	KAB8220850.1
ML733425.1	166364	168595	KAB8220851.1
ML733425.1	168595	169098	KAB8220852.1
ML733425.1	169672	170269	KAB8220853.1
ML733425.1	171586	173697	KAB8220854.1
ML733425.1	173545	176184	KAB8220855.1
ML733425.1	176173	178491	KAB8220856.1
ML733425.1	178506	180791	KAB8220857.1
ML733425.1	181096	181889	KAB8220858.1
ML733425.1	182125	185905	KAB8220859.1
ML733425.1	189426	191129	KAB8220860.1
ML733425.1	191579	194164	KAB8220861.1
ML733425.1	197333	197712	KAB8220862.1
ML733425.1	198798	199194	KAB8220863.1
ML733425.1	199272	201989	KAB8220864.1
ML733425.1	202202	203615	KAB8220865.1
ML733425.1	204725	209249	KAB8220866.1
ML733425.1	209439	210698	KAB8220867.1
ML733425.1	211021	211780	KAB8220868.1
ML733425.1	212610	213320	KAB8220869.1
ML733425.1	213388	216098	KAB8220870.1
ML733425.1	216153	216873	KAB8220871.1
ML733425.1	217568	219701	KAB8220872.1
ML733425.1	220317	221377	KAB8220873.1
ML733425.1	221803	223612	KAB8220874.1
ML733425.1	225966	227337	KAB8220875.1
ML733425.1	228088	228917	KAB8220876.1
ML733425.1	234065	235016	KAB8220877.1
ML733425.1	235215	236135	KAB8220878.1
ML733425.1	236168	239075	KAB8220879.1
ML733425.1	239283	240635	KAB8220880.1
ML733425.1	240804	241897	KAB8220881.1
ML733425.1	245860	247554	KAB8220882.1
ML733425.1	247626	250014	KAB8220883.1
ML733425.1	250236	251408	KAB8220884.1
ML733425.1	251609	254025	KAB8220885.1
ML733425.1	254256	259277	KAB8220886.1
ML733425.1	259854	261900	KAB8220887.1
ML733425.1	261929	264271	KAB8220888.1
ML733425.1	277107	279255	KAB8220889.1
ML733425.1	283210	283832	KAB8220890.1
ML733425.1	284033	286630	KAB8220891.1
ML733425.1	287271	290302	KAB8220892.1
ML733425.1	290247	291005	KAB8220893.1
ML733425.1	291541	291908	KAB8220894.1
ML733425.1	291904	293936	KAB8220895.1
ML733425.1	293951	294227	KAB8220896.1
ML733425.1	295662	296679	KAB8220897.1
ML733425.1	297325	298054	KAB8220898.1
ML733425.1	299457	301643	KAB8220899.1
ML733425.1	302532	303591	KAB8220900.1
ML733425.1	304905	306037	KAB8220901.1
ML733425.1	306314	307559	KAB8220902.1
ML733425.1	307558	309690	KAB8220903.1
ML733425.1	311184	311564	KAB8220904.1
ML733425.1	314321	315257	KAB8220905.1
ML733425.1	315301	315879	KAB8220906.1
ML733426.1	174	2433	KAB8220669.1
ML733426.1	3222	5191	KAB8220670.1
ML733426.1	5323	8754	KAB8220671.1
ML733426.1	9856	10344	KAB8220672.1
ML733426.1	10785	11899	KAB8220673.1
ML733426.1	12045	15080	KAB8220674.1
ML733426.1	16538	17705	KAB8220675.1
ML733426.1	18247	21156	KAB8220676.1
ML733426.1	22637	22961	KAB8220677.1
ML733426.1	23753	27492	KAB8220678.1
ML733426.1	27679	29891	KAB8220679.1
ML733426.1	29789	32124	KAB8220680.1
ML733426.1	32124	35048	KAB8220681.1
ML733426.1	35846	39295	KAB8220682.1
ML733426.1	41211	43227	KAB8220683.1
ML733426.1	43328	44358	KAB8220684.1
ML733426.1	44339	46389	KAB8220685.1
ML733426.1	46758	48080	KAB8220686.1
ML733426.1	48216	49832	KAB8220687.1
ML733426.1	49950	50508	KAB8220688.1
ML733426.1	50592	52891	KAB8220689.1
ML733426.1	55128	56182	KAB8220690.1
ML733426.1	56716	59452	KAB8220691.1
ML733426.1	63950	64802	KAB8220692.1
ML733426.1	64874	66154	KAB8220693.1
ML733426.1	67389	68500	KAB8220694.1
ML733426.1	68501	70974	KAB8220695.1
ML733426.1	71521	72962	KAB8220696.1
ML733426.1	73109	75276	KAB8220697.1
ML733426.1	75382	76993	KAB8220698.1
ML733426.1	77504	79711	KAB8220699.1
ML733426.1	79725	80744	KAB8220700.1
ML733426.1	80882	82052	KAB8220701.1
ML733426.1	82178	84473	KAB8220702.1
ML733426.1	84618	84892	KAB8220703.1
ML733426.1	85681	87984	KAB8220704.1
ML733426.1	89196	90228	KAB8220705.1
ML733426.1	90638	91795	KAB8220706.1
ML733426.1	92540	94360	KAB8220707.1
ML733426.1	94479	98233	KAB8220708.1
ML733426.1	98586	99643	KAB8220709.1
ML733426.1	99643	101202	KAB8220710.1
ML733426.1	103390	106274	KAB8220711.1
ML733426.1	106669	107975	KAB8220712.1
ML733426.1	108305	110605	KAB8220713.1
ML733426.1	112945	115506	KAB8220714.1
ML733426.1	115884	119384	KAB8220715.1
ML733426.1	119957	122041	KAB8220716.1
ML733426.1	123178	125549	KAB8220717.1
ML733426.1	126637	129218	KAB8220718.1
ML733426.1	129803	132569	KAB8220719.1
ML733426.1	133093	134086	KAB8220720.1
ML733426.1	134651	137697	KAB8220721.1
ML733426.1	137485	139088	KAB8220722.1
ML733426.1	139437	139800	KAB8220723.1
ML733426.1	141747	143784	KAB8220724.1
ML733426.1	145288	147790	KAB8220725.1
ML733426.1	148758	150956	KAB8220726.1
ML733426.1	151506	152556	KAB8220727.1
ML733426.1	153054	153488	KAB8220728.1
ML733426.1	153576	155171	KAB8220729.1
ML733426.1	156619	158753	KAB8220730.1
ML733426.1	159408	162128	KAB8220731.1
ML733426.1	164099	164610	KAB8220732.1
ML733426.1	164706	166198	KAB8220733.1
ML733426.1	171261	174396	KAB8220734.1
ML733426.1	174395	176130	KAB8220735.1
ML733426.1	176192	178065	KAB8220736.1
ML733426.1	178113	178707	KAB8220737.1
ML733426.1	179793	180630	KAB8220738.1
ML733426.1	182245	184101	KAB8220739.1
ML733426.1	186681	188517	KAB8220740.1
ML733426.1	189673	191649	KAB8220741.1
ML733426.1	191708	192239	KAB8220742.1
ML733426.1	192249	194483	KAB8220743.1
ML733426.1	195272	196720	KAB8220744.1
ML733426.1	198440	199686	KAB8220745.1
ML733426.1	204681	205953	KAB8220746.1
ML733426.1	206222	207227	KAB8220747.1
ML733426.1	209977	212188	KAB8220748.1
ML733426.1	212359	213907	KAB8220749.1
ML733426.1	215008	216287	KAB8220750.1
ML733426.1	216545	218231	KAB8220751.1
ML733426.1	220295	220768	KAB8220752.1
ML733426.1	220458	221598	KAB8220753.1
ML733426.1	222721	224043	KAB8220754.1
ML733426.1	223932	226939	KAB8220755.1
ML733426.1	227562	229683	KAB8220756.1
ML733426.1	231550	232461	KAB8220757.1
ML733426.1	232462	234989	KAB8220758.1
ML733426.1	237282	238690	KAB8220759.1
ML733426.1	238795	241304	KAB8220760.1
ML733426.1	246765	247554	KAB8220761.1
ML733426.1	253744	254139	KAB8220762.1
ML733426.1	255396	256280	KAB8220763.1
ML733426.1	256938	260155	KAB8220764.1
ML733426.1	261472	264964	KAB8220765.1
ML733426.1	264975	266013	KAB8220766.1
ML733426.1	265860	266484	KAB8220767.1
ML733426.1	266492	267451	KAB8220768.1
ML733426.1	267652	268549	KAB8220769.1
ML733426.1	268939	269768	KAB8220770.1
ML733426.1	270017	274060	KAB8220771.1
ML733426.1	274689	277017	KAB8220772.1
ML733426.1	277319	279387	KAB8220773.1
ML733426.1	279241	282167	KAB8220774.1
ML733426.1	282208	283600	KAB8220775.1
ML733426.1	283896	285998	KAB8220776.1
ML733426.1	286044	287694	KAB8220777.1
ML733426.1	287861	288854	KAB8220778.1
ML733426.1	289074	295293	KAB8220779.1
ML733426.1	295446	297891	KAB8220780.1
ML733426.1	297979	299801	KAB8220781.1
ML733426.1	300070	301893	KAB8220782.1
ML733426.1	301893	304253	KAB8220783.1
ML733426.1	304898	309641	KAB8220784.1
ML733426.1	309765	311251	KAB8220785.1
ML733426.1	312000	313781	KAB8220786.1
ML733426.1	313910	314399	KAB8220787.1
ML733427.1	962	5439	KAB8220569.1
ML733427.1	5624	7401	KAB8220570.1
ML733427.1	7501	10680	KAB8220571.1
ML733427.1	13851	14377	KAB8220572.1
ML733427.1	14378	18567	KAB8220573.1
ML733427.1	18682	20606	KAB8220574.1
ML733427.1	20711	22572	KAB8220575.1
ML733427.1	24087	27276	KAB8220576.1
ML733427.1	27445	29269	KAB8220577.1
ML733427.1	29736	31768	KAB8220578.1
ML733427.1	32027	34512	KAB8220579.1
ML733427.1	36328	37670	KAB8220580.1
ML733427.1	37670	38855	KAB8220581.1
ML733427.1	38526	38992	KAB8220582.1
ML733427.1	41215	43475	KAB8220583.1
ML733427.1	48443	49200	KAB8220584.1
ML733427.1	49658	50604	KAB8220585.1
ML733427.1	50806	54333	KAB8220586.1
ML733427.1	54981	56219	KAB8220587.1
ML733427.1	61949	65118	KAB8220588.1
ML733427.1	65495	67058	KAB8220589.1
ML733427.1	67874	71199	KAB8220590.1
ML733427.1	73415	75146	KAB8220591.1
ML733427.1	77296	78876	KAB8220592.1
ML733427.1	79366	82088	KAB8220593.1
ML733427.1	82988	84248	KAB8220594.1
ML733427.1	84869	86294	KAB8220595.1
ML733427.1	87390	92255	KAB8220596.1
ML733427.1	92256	93000	KAB8220597.1
ML733427.1	93291	95028	KAB8220598.1
ML733427.1	95184	96977	KAB8220599.1
ML733427.1	97119	99524	KAB8220600.1
ML733427.1	100399	103076	KAB8220601.1
ML733427.1	103911	105736	KAB8220602.1
ML733427.1	107444	109241	KAB8220603.1
ML733427.1	109387	111531	KAB8220604.1
ML733427.1	112131	112517	KAB8220605.1
ML733427.1	112935	114135	KAB8220606.1
ML733427.1	114299	115219	KAB8220607.1
ML733427.1	122099	124516	KAB8220608.1
ML733427.1	125835	130799	KAB8220609.1
ML733427.1	131426	133518	KAB8220610.1
ML733427.1	133855	135057	KAB8220611.1
ML733427.1	138433	144071	KAB8220612.1
ML733427.1	144607	146816	KAB8220613.1
ML733427.1	147928	150008	KAB8220614.1
ML733427.1	151209	156324	KAB8220615.1
ML733427.1	157286	158068	KAB8220616.1
ML733427.1	158689	159776	KAB8220617.1
ML733427.1	160100	161076	KAB8220618.1
ML733427.1	162134	163763	KAB8220619.1
ML733427.1	164022	169654	KAB8220620.1
ML733427.1	170527	172655	KAB8220621.1
ML733427.1	173810	174940	KAB8220622.1
ML733427.1	175571	177003	KAB8220623.1
ML733427.1	177237	178140	KAB8220624.1
ML733427.1	178264	180570	KAB8220625.1
ML733427.1	180571	181596	KAB8220626.1
ML733427.1	181709	183728	KAB8220627.1
ML733427.1	183728	187551	KAB8220628.1
ML733427.1	187801	188994	KAB8220629.1
ML733427.1	189540	192314	KAB8220630.1
ML733427.1	196223	199656	KAB8220631.1
ML733427.1	199624	201180	KAB8220632.1
ML733427.1	201390	204523	KAB8220633.1
ML733427.1	204734	207981	KAB8220634.1
ML733427.1	208034	210954	KAB8220635.1
ML733427.1	210927	215349	KAB8220636.1
ML733427.1	218794	219847	KAB8220637.1
ML733427.1	221148	221945	KAB8220638.1
ML733427.1	227060	229766	KAB8220639.1
ML733427.1	230612	233993	KAB8220640.1
ML733427.1	233987	234779	KAB8220641.1
ML733427.1	235310	236865	KAB8220642.1
ML733427.1	236956	239271	KAB8220643.1
ML733427.1	239507	241372	KAB8220644.1
ML733427.1	243016	244491	KAB8220645.1
ML733427.1	247058	247982	KAB8220646.1
ML733427.1	248634	252705	KAB8220647.1
ML733427.1	252983	254658	KAB8220648.1
ML733427.1	255685	258591	KAB8220649.1
ML733427.1	259508	260861	KAB8220650.1
ML733427.1	262599	263934	KAB8220651.1
ML733427.1	264495	266971	KAB8220652.1
ML733427.1	267299	268974	KAB8220653.1
ML733427.1	271025	273218	KAB8220654.1
ML733427.1	273296	274910	KAB8220655.1
ML733427.1	275538	278775	KAB8220656.1
ML733427.1	280057	280460	KAB8220657.1
ML733427.1	280576	281209	KAB8220658.1
ML733427.1	281411	283535	KAB8220659.1
ML733427.1	285229	286787	KAB8220660.1
ML733427.1	289758	290971	KAB8220661.1
ML733427.1	292090	293381	KAB8220662.1
ML733427.1	293408	295285	KAB8220663.1
ML733427.1	295451	298548	KAB8220664.1
ML733427.1	301650	303524	KAB8220665.1
ML733427.1	304745	308331	KAB8220666.1
ML733427.1	312061	312270	KAB8220667.1
ML733427.1	312166	313396	KAB8220668.1
ML733428.1	2058	3021	KAB8220453.1
ML733428.1	6370	9256	KAB8220454.1
ML733428.1	10658	20264	KAB8220455.1
ML733428.1	20552	23717	KAB8220456.1
ML733428.1	24067	24745	KAB8220457.1
ML733428.1	26029	33783	KAB8220458.1
ML733428.1	34743	36469	KAB8220459.1
ML733428.1	39642	42193	KAB8220460.1
ML733428.1	42294	45930	KAB8220461.1
ML733428.1	47194	48736	KAB8220462.1
ML733428.1	49380	51676	KAB8220463.1
ML733428.1	51723	52950	KAB8220464.1
ML733428.1	53196	54634	KAB8220465.1
ML733428.1	55587	57370	KAB8220466.1
ML733428.1	57581	60511	KAB8220467.1
ML733428.1	67758	69603	KAB8220468.1
ML733428.1	70080	70885	KAB8220469.1
ML733428.1	71010	72078	KAB8220470.1
ML733428.1	72139	72733	KAB8220471.1
ML733428.1	73132	75334	KAB8220472.1
ML733428.1	75548	76015	KAB8220473.1
ML733428.1	77934	78786	KAB8220474.1
ML733428.1	79175	80260	KAB8220475.1
ML733428.1	82242	83634	KAB8220476.1
ML733428.1	84021	85204	KAB8220477.1
ML733428.1	85360	87426	KAB8220478.1
ML733428.1	87351	90254	KAB8220479.1
ML733428.1	90921	93984	KAB8220480.1
ML733428.1	94832	96492	KAB8220481.1
ML733428.1	96496	97523	KAB8220482.1
ML733428.1	99189	100663	KAB8220483.1
ML733428.1	101171	106753	KAB8220484.1
ML733428.1	107393	108379	KAB8220485.1
ML733428.1	109148	109576	KAB8220486.1
ML733428.1	110005	110775	KAB8220487.1
ML733428.1	110614	111270	KAB8220488.1
ML733428.1	112087	112871	KAB8220489.1
ML733428.1	113065	114544	KAB8220490.1
ML733428.1	114781	115613	KAB8220491.1
ML733428.1	116224	118372	KAB8220492.1
ML733428.1	118842	120225	KAB8220493.1
ML733428.1	121015	122472	KAB8220494.1
ML733428.1	122496	124024	KAB8220495.1
ML733428.1	124431	127203	KAB8220496.1
ML733428.1	127792	130685	KAB8220497.1
ML733428.1	131160	132562	KAB8220498.1
ML733428.1	136506	140216	KAB8220499.1
ML733428.1	140811	143657	KAB8220500.1
ML733428.1	143972	146714	KAB8220501.1
ML733428.1	148817	150535	KAB8220502.1
ML733428.1	153770	156024	KAB8220503.1
ML733428.1	156123	156940	KAB8220504.1
ML733428.1	157539	158973	KAB8220505.1
ML733428.1	159331	160539	KAB8220506.1
ML733428.1	160509	161412	KAB8220507.1
ML733428.1	161753	165412	KAB8220508.1
ML733428.1	165943	167581	KAB8220509.1
ML733428.1	168425	170219	KAB8220510.1
ML733428.1	170206	171037	KAB8220511.1
ML733428.1	171741	174827	KAB8220512.1
ML733428.1	175367	176813	KAB8220513.1
ML733428.1	176813	178207	KAB8220514.1
ML733428.1	178352	179506	KAB8220515.1
ML733428.1	179686	180941	KAB8220516.1
ML733428.1	181284	183145	KAB8220517.1
ML733428.1	184916	187409	KAB8220518.1
ML733428.1	188232	189297	KAB8220519.1
ML733428.1	189867	190985	KAB8220520.1
ML733428.1	191256	193085	KAB8220521.1
ML733428.1	193108	194369	KAB8220522.1
ML733428.1	194600	198980	KAB8220523.1
ML733428.1	203080	204859	KAB8220524.1
ML733428.1	205180	205972	KAB8220525.1
ML733428.1	206269	207331	KAB8220526.1
ML733428.1	207952	210211	KAB8220527.1
ML733428.1	210425	212751	KAB8220528.1
ML733428.1	218364	220750	KAB8220529.1
ML733428.1	220807	224533	KAB8220530.1
ML733428.1	224532	225577	KAB8220531.1
ML733428.1	225725	226826	KAB8220532.1
ML733428.1	226647	228787	KAB8220533.1
ML733428.1	229121	231585	KAB8220534.1
ML733428.1	231977	234140	KAB8220535.1
ML733428.1	234289	236556	KAB8220536.1
ML733428.1	236744	238211	KAB8220537.1
ML733428.1	238300	241512	KAB8220538.1
ML733428.1	241594	242955	KAB8220539.1
ML733428.1	243146	244050	KAB8220540.1
ML733428.1	243975	249096	KAB8220541.1
ML733428.1	249082	252150	KAB8220542.1
ML733428.1	252363	256758	KAB8220543.1
ML733428.1	256846	257666	KAB8220544.1
ML733428.1	257819	259351	KAB8220545.1
ML733428.1	259073	260418	KAB8220546.1
ML733428.1	260811	262435	KAB8220547.1
ML733428.1	263049	264600	KAB8220548.1
ML733428.1	264958	266380	KAB8220549.1
ML733428.1	266452	267557	KAB8220550.1
ML733428.1	267657	270040	KAB8220551.1
ML733428.1	270639	271521	KAB8220552.1
ML733428.1	271709	272506	KAB8220553.1
ML733428.1	273627	275136	KAB8220554.1
ML733428.1	276035	278066	KAB8220555.1
ML733428.1	278303	279227	KAB8220556.1
ML733428.1	280138	280444	KAB8220557.1
ML733428.1	280935	283326	KAB8220558.1
ML733428.1	284847	285820	KAB8220559.1
ML733428.1	287630	289702	KAB8220560.1
ML733428.1	290360	293730	KAB8220561.1
ML733428.1	294185	296982	KAB8220562.1
ML733428.1	297608	299522	KAB8220563.1
ML733428.1	300014	301704	KAB8220564.1
ML733428.1	301982	304793	KAB8220565.1
ML733428.1	304984	305867	KAB8220566.1
ML733428.1	306634	308252	KAB8220567.1
ML733428.1	308272	310185	KAB8220568.1
ML733429.1	2041	2515	KAB8220338.1
ML733429.1	6441	7771	KAB8220339.1
ML733429.1	9714	11946	KAB8220340.1
ML733429.1	12230	13563	KAB8220341.1
ML733429.1	13834	14553	KAB8220342.1
ML733429.1	16477	17860	KAB8220343.1
ML733429.1	20671	22863	KAB8220344.1
ML733429.1	23172	24750	KAB8220345.1
ML733429.1	25095	25935	KAB8220346.1
ML733429.1	26674	29060	KAB8220347.1
ML733429.1	29812	31448	KAB8220348.1
ML733429.1	31745	33304	KAB8220349.1
ML733429.1	33474	35583	KAB8220350.1
ML733429.1	35744	37103	KAB8220351.1
ML733429.1	38169	38858	KAB8220352.1
ML733429.1	39573	41803	KAB8220353.1
ML733429.1	42282	43362	KAB8220354.1
ML733429.1	47401	49781	KAB8220355.1
ML733429.1	50485	51768	KAB8220356.1
ML733429.1	54204	56767	KAB8220357.1
ML733429.1	57273	59632	KAB8220358.1
ML733429.1	60087	61917	KAB8220359.1
ML733429.1	63087	65037	KAB8220360.1
ML733429.1	64646	66970	KAB8220361.1
ML733429.1	67161	68274	KAB8220362.1
ML733429.1	69988	70945	KAB8220363.1
ML733429.1	71816	73730	KAB8220364.1
ML733429.1	73730	75742	KAB8220365.1
ML733429.1	75997	77585	KAB8220366.1
ML733429.1	77782	82746	KAB8220367.1
ML733429.1	82993	85982	KAB8220368.1
ML733429.1	86088	90261	KAB8220369.1
ML733429.1	90758	91281	KAB8220370.1
ML733429.1	91788	93470	KAB8220371.1
ML733429.1	97913	99806	KAB8220372.1
ML733429.1	103560	105535	KAB8220373.1
ML733429.1	106726	108051	KAB8220374.1
ML733429.1	108752	110627	KAB8220375.1
ML733429.1	114107	116469	KAB8220376.1
ML733429.1	117094	117655	KAB8220377.1
ML733429.1	117426	118386	KAB8220378.1
ML733429.1	119140	120342	KAB8220379.1
ML733429.1	122156	123758	KAB8220380.1
ML733429.1	125182	125941	KAB8220381.1
ML733429.1	126234	128074	KAB8220382.1
ML733429.1	128255	134130	KAB8220383.1
ML733429.1	134184	137305	KAB8220384.1
ML733429.1	137586	139796	KAB8220385.1
ML733429.1	140666	143050	KAB8220386.1
ML733429.1	143179	145647	KAB8220387.1
ML733429.1	146928	149874	KAB8220388.1
ML733429.1	150129	150962	KAB8220389.1
ML733429.1	151162	153076	KAB8220390.1
ML733429.1	153224	155574	KAB8220391.1
ML733429.1	156119	157472	KAB8220392.1
ML733429.1	157754	160938	KAB8220393.1
ML733429.1	161455	162133	KAB8220394.1
ML733429.1	163009	164930	KAB8220395.1
ML733429.1	166434	167112	KAB8220396.1
ML733429.1	167462	169612	KAB8220397.1
ML733429.1	169549	172306	KAB8220398.1
ML733429.1	172340	173977	KAB8220399.1
ML733429.1	175837	177537	KAB8220400.1
ML733429.1	177663	178356	KAB8220401.1
ML733429.1	178769	181137	KAB8220402.1
ML733429.1	181368	183939	KAB8220403.1
ML733429.1	184809	186672	KAB8220404.1
ML733429.1	187141	190928	KAB8220405.1
ML733429.1	190996	192781	KAB8220406.1
ML733429.1	193225	193773	KAB8220407.1
ML733429.1	193698	195214	KAB8220408.1
ML733429.1	195422	196583	KAB8220409.1
ML733429.1	196772	198065	KAB8220410.1
ML733429.1	198203	199506	KAB8220411.1
ML733429.1	200499	201920	KAB8220412.1
ML733429.1	202044	203623	KAB8220413.1
ML733429.1	203619	205818	KAB8220414.1
ML733429.1	206561	209179	KAB8220415.1
ML733429.1	209221	212015	KAB8220416.1
ML733429.1	212708	213495	KAB8220417.1
ML733429.1	215139	217700	KAB8220418.1
ML733429.1	218037	220115	KAB8220419.1
ML733429.1	223723	225243	KAB8220420.1
ML733429.1	225419	228707	KAB8220421.1
ML733429.1	230244	233668	KAB8220422.1
ML733429.1	233664	238736	KAB8220423.1
ML733429.1	240730	242289	KAB8220424.1
ML733429.1	242289	248558	KAB8220425.1
ML733429.1	248939	253522	KAB8220426.1
ML733429.1	254189	256411	KAB8220427.1
ML733429.1	257287	258513	KAB8220428.1
ML733429.1	258514	259947	KAB8220429.1
ML733429.1	260195	263897	KAB8220430.1
ML733429.1	264092	265567	KAB8220431.1
ML733429.1	266745	268605	KAB8220432.1
ML733429.1	268900	271800	KAB8220433.1
ML733429.1	272104	273320	KAB8220434.1
ML733429.1	273172	276143	KAB8220435.1
ML733429.1	276158	277759	KAB8220436.1
ML733429.1	277802	279080	KAB8220437.1
ML733429.1	280176	281812	KAB8220438.1
ML733429.1	281738	282921	KAB8220439.1
ML733429.1	283085	284824	KAB8220440.1
ML733429.1	284851	286505	KAB8220441.1
ML733429.1	286505	289095	KAB8220442.1
ML733429.1	290114	291843	KAB8220443.1
ML733429.1	291895	292925	KAB8220444.1
ML733429.1	293157	299725	KAB8220445.1
ML733429.1	299815	301512	KAB8220446.1
ML733429.1	301633	304375	KAB8220447.1
ML733429.1	304603	306096	KAB8220448.1
ML733429.1	306072	307317	KAB8220449.1
ML733429.1	307755	308131	KAB8220450.1
ML733429.1	309055	309482	KAB8220451.1
ML733429.1	310767	311697	KAB8220452.1
ML733430.1	423	4001	KAB8220234.1
ML733430.1	4142	5293	KAB8220235.1
ML733430.1	5493	7357	KAB8220236.1
ML733430.1	7395	12145	KAB8220237.1
ML733430.1	14241	16211	KAB8220238.1
ML733430.1	17355	18628	KAB8220239.1
ML733430.1	19364	20770	KAB8220240.1
ML733430.1	20714	22973	KAB8220241.1
ML733430.1	23151	25341	KAB8220242.1
ML733430.1	25933	26734	KAB8220243.1
ML733430.1	27172	29171	KAB8220244.1
ML733430.1	29513	31283	KAB8220245.1
ML733430.1	31912	34178	KAB8220246.1
ML733430.1	34184	35141	KAB8220247.1
ML733430.1	36364	41098	KAB8220248.1
ML733430.1	45139	48938	KAB8220249.1
ML733430.1	49406	50014	KAB8220250.1
ML733430.1	50428	50775	KAB8220251.1
ML733430.1	51052	51990	KAB8220252.1
ML733430.1	52606	54130	KAB8220253.1
ML733430.1	55021	57780	KAB8220254.1
ML733430.1	58053	62134	KAB8220255.1
ML733430.1	65460	66186	KAB8220256.1
ML733430.1	66257	67999	KAB8220257.1
ML733430.1	68206	69770	KAB8220258.1
ML733430.1	70404	73260	KAB8220259.1
ML733430.1	73362	75089	KAB8220260.1
ML733430.1	75286	77845	KAB8220261.1
ML733430.1	78818	79104	KAB8220262.1
ML733430.1	79643	82667	KAB8220263.1
ML733430.1	83492	85865	KAB8220264.1
ML733430.1	86669	87845	KAB8220265.1
ML733430.1	88219	89325	KAB8220266.1
ML733430.1	89508	92289	KAB8220267.1
ML733430.1	93123	95752	KAB8220268.1
ML733430.1	95946	97676	KAB8220269.1
ML733430.1	97837	99032	KAB8220270.1
ML733430.1	99110	101820	KAB8220271.1
ML733430.1	102401	106398	KAB8220272.1
ML733430.1	109042	112270	KAB8220273.1
ML733430.1	112708	113710	KAB8220274.1
ML733430.1	113710	115078	KAB8220275.1
ML733430.1	115231	116933	KAB8220276.1
ML733430.1	117658	120867	KAB8220277.1
ML733430.1	122040	123502	KAB8220278.1
ML733430.1	125062	126383	KAB8220279.1
ML733430.1	131300	133913	KAB8220280.1
ML733430.1	134751	136586	KAB8220281.1
ML733430.1	136207	136752	KAB8220282.1
ML733430.1	136752	139181	KAB8220283.1
ML733430.1	141123	141715	KAB8220284.1
ML733430.1	142802	143250	KAB8220285.1
ML733430.1	146036	147171	KAB8220286.1
ML733430.1	147403	149403	KAB8220287.1
ML733430.1	150111	151183	KAB8220288.1
ML733430.1	151196	151549	KAB8220289.1
ML733430.1	151549	153736	KAB8220290.1
ML733430.1	155303	159107	KAB8220291.1
ML733430.1	159323	160254	KAB8220292.1
ML733430.1	160250	161625	KAB8220293.1
ML733430.1	161718	163434	KAB8220294.1
ML733430.1	163051	165649	KAB8220295.1
ML733430.1	166128	169414	KAB8220296.1
ML733430.1	170479	172287	KAB8220297.1
ML733430.1	173333	175766	KAB8220298.1
ML733430.1	177123	179626	KAB8220299.1
ML733430.1	179884	181089	KAB8220300.1
ML733430.1	182178	182691	KAB8220301.1
ML733430.1	183404	185313	KAB8220302.1
ML733430.1	185497	187229	KAB8220303.1
ML733430.1	187423	191866	KAB8220304.1
ML733430.1	192258	197949	KAB8220305.1
ML733430.1	202074	218089	KAB8220306.1
ML733430.1	218434	220797	KAB8220307.1
ML733430.1	221167	224446	KAB8220308.1
ML733430.1	224732	226095	KAB8220309.1
ML733430.1	225602	227603	KAB8220310.1
ML733430.1	227758	229729	KAB8220311.1
ML733430.1	229729	232175	KAB8220312.1
ML733430.1	232185	234852	KAB8220313.1
ML733430.1	236012	237618	KAB8220314.1
ML733430.1	239579	244047	KAB8220315.1
ML733430.1	244742	246505	KAB8220316.1
ML733430.1	247014	249061	KAB8220317.1
ML733430.1	248962	250049	KAB8220318.1
ML733430.1	253942	254771	KAB8220319.1
ML733430.1	260961	262275	KAB8220320.1
ML733430.1	262275	262724	KAB8220321.1
ML733430.1	263820	266146	KAB8220322.1
ML733430.1	266471	269758	KAB8220323.1
ML733430.1	275499	276210	KAB8220324.1
ML733430.1	277649	278309	KAB8220325.1
ML733430.1	279504	281907	KAB8220326.1
ML733430.1	282046	283838	KAB8220327.1
ML733430.1	284509	285319	KAB8220328.1
ML733430.1	286564	288760	KAB8220329.1
ML733430.1	289193	291808	KAB8220330.1
ML733430.1	293860	295391	KAB8220331.1
ML733430.1	296595	298398	KAB8220332.1
ML733430.1	299069	299752	KAB8220333.1
ML733430.1	300245	300882	KAB8220334.1
ML733430.1	302368	302816	KAB8220335.1
ML733430.1	303938	305452	KAB8220336.1
ML733430.1	306204	308468	KAB8220337.1
ML733431.1	8633	9470	KAB8220135.1
ML733431.1	9064	10439	KAB8220136.1
ML733431.1	11446	12474	KAB8220137.1
ML733431.1	12659	14594	KAB8220138.1
ML733431.1	15326	16691	KAB8220139.1
ML733431.1	17344	17658	KAB8220140.1
ML733431.1	18050	19954	KAB8220141.1
ML733431.1	21033	22079	KAB8220142.1
ML733431.1	24508	26271	KAB8220143.1
ML733431.1	27670	31383	KAB8220144.1
ML733431.1	32034	33979	KAB8220145.1
ML733431.1	35409	37019	KAB8220146.1
ML733431.1	37342	38197	KAB8220147.1
ML733431.1	39052	40887	KAB8220148.1
ML733431.1	40876	42320	KAB8220149.1
ML733431.1	43484	45815	KAB8220150.1
ML733431.1	46678	47796	KAB8220151.1
ML733431.1	48754	49114	KAB8220152.1
ML733431.1	50589	51411	KAB8220153.1
ML733431.1	51832	59176	KAB8220154.1
ML733431.1	60127	62459	KAB8220155.1
ML733431.1	63182	64385	KAB8220156.1
ML733431.1	65740	67465	KAB8220157.1
ML733431.1	67885	69097	KAB8220158.1
ML733431.1	72642	73696	KAB8220159.1
ML733431.1	75380	76369	KAB8220160.1
ML733431.1	76892	79958	KAB8220161.1
ML733431.1	80531	84515	KAB8220162.1
ML733431.1	85121	86621	KAB8220163.1
ML733431.1	88518	90675	KAB8220164.1
ML733431.1	90496	92040	KAB8220165.1
ML733431.1	94608	95911	KAB8220166.1
ML733431.1	98700	100591	KAB8220167.1
ML733431.1	102242	103643	KAB8220168.1
ML733431.1	104371	105757	KAB8220169.1
ML733431.1	106965	107234	KAB8220170.1
ML733431.1	108030	110108	KAB8220171.1
ML733431.1	110684	111596	KAB8220172.1
ML733431.1	111405	113284	KAB8220173.1
ML733431.1	113611	115320	KAB8220174.1
ML733431.1	115559	117164	KAB8220175.1
ML733431.1	117312	118358	KAB8220176.1
ML733431.1	118609	120475	KAB8220177.1
ML733431.1	120617	123159	KAB8220178.1
ML733431.1	124426	125092	KAB8220179.1
ML733431.1	126288	127355	KAB8220180.1
ML733431.1	127096	128696	KAB8220181.1
ML733431.1	129218	129639	KAB8220182.1
ML733431.1	129689	132016	KAB8220183.1
ML733431.1	133433	133744	KAB8220184.1
ML733431.1	137203	138963	KAB8220185.1
ML733431.1	142120	142693	KAB8220186.1
ML733431.1	145160	146704	KAB8220187.1
ML733431.1	148690	149505	KAB8220188.1
ML733431.1	150251	151241	KAB8220189.1
ML733431.1	153154	154252	KAB8220190.1
ML733431.1	156074	157474	KAB8220191.1
ML733431.1	158036	158461	KAB8220192.1
ML733431.1	159274	161763	KAB8220193.1
ML733431.1	163388	164164	KAB8220194.1
ML733431.1	168206	170526	KAB8220195.1
ML733431.1	171584	172963	KAB8220196.1
ML733431.1	177567	179564	KAB8220197.1
ML733431.1	181843	184166	KAB8220198.1
ML733431.1	184414	185949	KAB8220199.1
ML733431.1	186471	188323	KAB8220200.1
ML733431.1	188888	191951	KAB8220201.1
ML733431.1	193072	201311	KAB8220202.1
ML733431.1	204071	206559	KAB8220203.1
ML733431.1	207215	209313	KAB8220204.1
ML733431.1	210507	211850	KAB8220205.1
ML733431.1	212849	214029	KAB8220206.1
ML733431.1	214550	215750	KAB8220207.1
ML733431.1	216840	217978	KAB8220208.1
ML733431.1	218370	222781	KAB8220209.1
ML733431.1	224592	227213	KAB8220210.1
ML733431.1	227663	231102	KAB8220211.1
ML733431.1	231103	232619	KAB8220212.1
ML733431.1	232648	233332	KAB8220213.1
ML733431.1	233958	236487	KAB8220214.1
ML733431.1	240613	241543	KAB8220215.1
ML733431.1	242960	243347	KAB8220216.1
ML733431.1	245388	245680	KAB8220217.1
ML733431.1	246970	248349	KAB8220218.1
ML733431.1	250809	253713	KAB8220219.1
ML733431.1	253816	255000	KAB8220220.1
ML733431.1	258956	260357	KAB8220221.1
ML733431.1	260405	261524	KAB8220222.1
ML733431.1	262121	263720	KAB8220223.1
ML733431.1	264321	265708	KAB8220224.1
ML733431.1	267144	268515	KAB8220225.1
ML733431.1	269824	270752	KAB8220226.1
ML733431.1	271617	274651	KAB8220227.1
ML733431.1	275602	276586	KAB8220228.1
ML733431.1	278163	279309	KAB8220229.1
ML733431.1	280476	281634	KAB8220230.1
ML733431.1	282587	284665	KAB8220231.1
ML733431.1	286048	288754	KAB8220232.1
ML733431.1	290762	292281	KAB8220233.1
ML733432.1	5954	6949	KAB8220020.1
ML733432.1	7375	9176	KAB8220021.1
ML733432.1	9273	9821	KAB8220022.1
ML733432.1	10002	12367	KAB8220023.1
ML733432.1	13089	15176	KAB8220024.1
ML733432.1	15511	16824	KAB8220025.1
ML733432.1	17162	18156	KAB8220026.1
ML733432.1	19533	20427	KAB8220027.1
ML733432.1	21930	23232	KAB8220028.1
ML733432.1	23907	25069	KAB8220029.1
ML733432.1	26886	27904	KAB8220030.1
ML733432.1	28771	30099	KAB8220031.1
ML733432.1	31113	32115	KAB8220032.1
ML733432.1	32660	34375	KAB8220033.1
ML733432.1	35896	37202	KAB8220034.1
ML733432.1	37664	39312	KAB8220035.1
ML733432.1	43341	45113	KAB8220036.1
ML733432.1	45295	47235	KAB8220037.1
ML733432.1	47939	48858	KAB8220038.1
ML733432.1	50551	51331	KAB8220039.1
ML733432.1	52200	53016	KAB8220040.1
ML733432.1	53461	55127	KAB8220041.1
ML733432.1	55797	56732	KAB8220042.1
ML733432.1	57707	60042	KAB8220043.1
ML733432.1	60868	62590	KAB8220044.1
ML733432.1	63472	64030	KAB8220045.1
ML733432.1	64283	65769	KAB8220046.1
ML733432.1	66327	67989	KAB8220047.1
ML733432.1	68519	69409	KAB8220048.1
ML733432.1	69514	72229	KAB8220049.1
ML733432.1	74550	75912	KAB8220050.1
ML733432.1	76183	77620	KAB8220051.1
ML733432.1	78142	79979	KAB8220052.1
ML733432.1	80558	82362	KAB8220053.1
ML733432.1	83434	85457	KAB8220054.1
ML733432.1	86364	87673	KAB8220055.1
ML733432.1	88773	89976	KAB8220056.1
ML733432.1	90051	91005	KAB8220057.1
ML733432.1	92791	93027	KAB8220058.1
ML733432.1	94843	95568	KAB8220059.1
ML733432.1	95609	97564	KAB8220060.1
ML733432.1	98473	101357	KAB8220061.1
ML733432.1	101568	102318	KAB8220062.1
ML733432.1	103395	106486	KAB8220063.1
ML733432.1	107271	109387	KAB8220064.1
ML733432.1	112363	113410	KAB8220065.1
ML733432.1	114398	116288	KAB8220066.1
ML733432.1	117184	118755	KAB8220067.1
ML733432.1	119054	120171	KAB8220068.1
ML733432.1	120624	122173	KAB8220069.1
ML733432.1	125110	126840	KAB8220070.1
ML733432.1	126840	128717	KAB8220071.1
ML733432.1	130318	130631	KAB8220072.1
ML733432.1	131360	133103	KAB8220073.1
ML733432.1	133284	136133	KAB8220074.1
ML733432.1	136879	139175	KAB8220075.1
ML733432.1	139535	142550	KAB8220076.1
ML733432.1	142798	144862	KAB8220077.1
ML733432.1	145623	146241	KAB8220078.1
ML733432.1	147433	147997	KAB8220079.1
ML733432.1	148717	150716	KAB8220080.1
ML733432.1	151896	153329	KAB8220081.1
ML733432.1	153618	155334	KAB8220082.1
ML733432.1	155424	159699	KAB8220083.1
ML733432.1	161916	163802	KAB8220084.1
ML733432.1	165213	166082	KAB8220085.1
ML733432.1	166602	168032	KAB8220086.1
ML733432.1	168703	170296	KAB8220087.1
ML733432.1	170296	172441	KAB8220088.1
ML733432.1	173418	176589	KAB8220089.1
ML733432.1	176589	178648	KAB8220090.1
ML733432.1	180225	180870	KAB8220091.1
ML733432.1	181077	183158	KAB8220092.1
ML733432.1	184783	186619	KAB8220093.1
ML733432.1	188277	193111	KAB8220094.1
ML733432.1	197236	200935	KAB8220095.1
ML733432.1	201124	202554	KAB8220096.1
ML733432.1	204336	205989	KAB8220097.1
ML733432.1	206669	208296	KAB8220098.1
ML733432.1	208472	210786	KAB8220099.1
ML733432.1	210913	213177	KAB8220100.1
ML733432.1	213178	213543	KAB8220101.1
ML733432.1	214265	215677	KAB8220102.1
ML733432.1	215953	217019	KAB8220103.1
ML733432.1	217280	218952	KAB8220104.1
ML733432.1	219239	220559	KAB8220105.1
ML733432.1	220647	221734	KAB8220106.1
ML733432.1	221841	223091	KAB8220107.1
ML733432.1	223898	224427	KAB8220108.1
ML733432.1	224965	225436	KAB8220109.1
ML733432.1	225909	226257	KAB8220110.1
ML733432.1	226798	227745	KAB8220111.1
ML733432.1	228540	229902	KAB8220112.1
ML733432.1	229947	231256	KAB8220113.1
ML733432.1	231734	232537	KAB8220114.1
ML733432.1	232741	233052	KAB8220115.1
ML733432.1	233497	235562	KAB8220116.1
ML733432.1	235755	237056	KAB8220117.1
ML733432.1	238650	241142	KAB8220118.1
ML733432.1	241375	243331	KAB8220119.1
ML733432.1	245057	246909	KAB8220120.1
ML733432.1	248605	252756	KAB8220121.1
ML733432.1	253391	254925	KAB8220122.1
ML733432.1	256091	256987	KAB8220123.1
ML733432.1	257082	259391	KAB8220124.1
ML733432.1	263444	263996	KAB8220125.1
ML733432.1	264427	271084	KAB8220126.1
ML733432.1	272151	274304	KAB8220127.1
ML733432.1	275036	279559	KAB8220128.1
ML733432.1	279591	282159	KAB8220129.1
ML733432.1	282420	283193	KAB8220130.1
ML733432.1	283960	286801	KAB8220131.1
ML733432.1	286801	287201	KAB8220132.1
ML733432.1	287462	288763	KAB8220133.1
ML733432.1	289249	290526	KAB8220134.1
ML733433.1	2357	3932	KAB8219922.1
ML733433.1	3635	5258	KAB8219923.1
ML733433.1	5513	7339	KAB8219924.1
ML733433.1	7873	13517	KAB8219925.1
ML733433.1	14907	17760	KAB8219926.1
ML733433.1	17917	20086	KAB8219927.1
ML733433.1	24006	25803	KAB8219928.1
ML733433.1	26928	28695	KAB8219929.1
ML733433.1	29323	33732	KAB8219930.1
ML733433.1	34290	36969	KAB8219931.1
ML733433.1	37486	42338	KAB8219932.1
ML733433.1	43537	44681	KAB8219933.1
ML733433.1	44862	46396	KAB8219934.1
ML733433.1	46637	47357	KAB8219935.1
ML733433.1	48187	49165	KAB8219936.1
ML733433.1	50117	51205	KAB8219937.1
ML733433.1	51205	54600	KAB8219938.1
ML733433.1	55920	56816	KAB8219939.1
ML733433.1	57898	59629	KAB8219940.1
ML733433.1	60228	61417	KAB8219941.1
ML733433.1	61695	64384	KAB8219942.1
ML733433.1	64365	65439	KAB8219943.1
ML733433.1	65533	67847	KAB8219944.1
ML733433.1	69025	71175	KAB8219945.1
ML733433.1	71480	75225	KAB8219946.1
ML733433.1	76153	77381	KAB8219947.1
ML733433.1	79577	82929	KAB8219948.1
ML733433.1	83510	86168	KAB8219949.1
ML733433.1	86400	89424	KAB8219950.1
ML733433.1	90161	90991	KAB8219951.1
ML733433.1	94210	98360	KAB8219952.1
ML733433.1	99796	103004	KAB8219953.1
ML733433.1	103192	103756	KAB8219954.1
ML733433.1	104285	105527	KAB8219955.1
ML733433.1	105930	107418	KAB8219956.1
ML733433.1	107700	112037	KAB8219957.1
ML733433.1	113326	120389	KAB8219958.1
ML733433.1	120671	121489	KAB8219959.1
ML733433.1	122286	124091	KAB8219960.1
ML733433.1	124937	126273	KAB8219961.1
ML733433.1	126652	128375	KAB8219962.1
ML733433.1	128642	132535	KAB8219963.1
ML733433.1	132368	133600	KAB8219964.1
ML733433.1	133796	136679	KAB8219965.1
ML733433.1	137665	138708	KAB8219966.1
ML733433.1	138700	140331	KAB8219967.1
ML733433.1	140432	143345	KAB8219968.1
ML733433.1	143559	144270	KAB8219969.1
ML733433.1	144889	147561	KAB8219970.1
ML733433.1	147833	149808	KAB8219971.1
ML733433.1	149859	151930	KAB8219972.1
ML733433.1	152586	156523	KAB8219973.1
ML733433.1	156524	157905	KAB8219974.1
ML733433.1	158146	160770	KAB8219975.1
ML733433.1	160845	162216	KAB8219976.1
ML733433.1	163019	163679	KAB8219977.1
ML733433.1	163809	167230	KAB8219978.1
ML733433.1	167577	170782	KAB8219979.1
ML733433.1	171179	171947	KAB8219980.1
ML733433.1	173483	175466	KAB8219981.1
ML733433.1	175513	176488	KAB8219982.1
ML733433.1	176543	177338	KAB8219983.1
ML733433.1	177761	180313	KAB8219984.1
ML733433.1	182124	182619	KAB8219985.1
ML733433.1	184148	185500	KAB8219986.1
ML733433.1	187136	188762	KAB8219987.1
ML733433.1	189058	191108	KAB8219988.1
ML733433.1	191593	193268	KAB8219989.1
ML733433.1	194278	196521	KAB8219990.1
ML733433.1	196690	198946	KAB8219991.1
ML733433.1	199543	199855	KAB8219992.1
ML733433.1	202692	204069	KAB8219993.1
ML733433.1	204755	206388	KAB8219994.1
ML733433.1	207331	208237	KAB8219995.1
ML733433.1	209613	211888	KAB8219996.1
ML733433.1	213181	214399	KAB8219997.1
ML733433.1	214844	217063	KAB8219998.1
ML733433.1	218435	219170	KAB8219999.1
ML733433.1	220275	221467	KAB8220000.1
ML733433.1	222154	223931	KAB8220001.1
ML733433.1	225929	229415	KAB8220002.1
ML733433.1	229777	230570	KAB8220003.1
ML733433.1	231358	233400	KAB8220004.1
ML733433.1	234217	235772	KAB8220005.1
ML733433.1	236080	237211	KAB8220006.1
ML733433.1	242831	243542	KAB8220007.1
ML733433.1	244584	245593	KAB8220008.1
ML733433.1	246588	249596	KAB8220009.1
ML733433.1	253510	255361	KAB8220010.1
ML733433.1	255866	256187	KAB8220011.1
ML733433.1	257906	258233	KAB8220012.1
ML733433.1	261126	262288	KAB8220013.1
ML733433.1	265033	266156	KAB8220014.1
ML733433.1	270360	272195	KAB8220015.1
ML733433.1	272659	273285	KAB8220016.1
ML733433.1	276738	278562	KAB8220017.1
ML733433.1	279449	281993	KAB8220018.1
ML733433.1	283217	288490	KAB8220019.1
ML733434.1	414	2037	KAB8219830.1
ML733434.1	2622	4178	KAB8219831.1
ML733434.1	4338	6746	KAB8219832.1
ML733434.1	6764	7256	KAB8219833.1
ML733434.1	7476	8933	KAB8219834.1
ML733434.1	10006	11786	KAB8219835.1
ML733434.1	12072	14491	KAB8219836.1
ML733434.1	16228	18848	KAB8219837.1
ML733434.1	18933	20356	KAB8219838.1
ML733434.1	20489	22589	KAB8219839.1
ML733434.1	25525	27443	KAB8219840.1
ML733434.1	29798	32109	KAB8219841.1
ML733434.1	32645	34125	KAB8219842.1
ML733434.1	34574	37502	KAB8219843.1
ML733434.1	37518	38577	KAB8219844.1
ML733434.1	44141	44825	KAB8219845.1
ML733434.1	46607	48282	KAB8219846.1
ML733434.1	50439	51589	KAB8219847.1
ML733434.1	51524	55086	KAB8219848.1
ML733434.1	55297	56694	KAB8219849.1
ML733434.1	60134	66022	KAB8219850.1
ML733434.1	66538	69146	KAB8219851.1
ML733434.1	70137	71189	KAB8219852.1
ML733434.1	71923	74210	KAB8219853.1
ML733434.1	74348	75697	KAB8219854.1
ML733434.1	78779	79624	KAB8219855.1
ML733434.1	84019	85517	KAB8219856.1
ML733434.1	85164	86727	KAB8219857.1
ML733434.1	87523	88293	KAB8219858.1
ML733434.1	101129	103406	KAB8219859.1
ML733434.1	104318	105255	KAB8219860.1
ML733434.1	105071	108023	KAB8219861.1
ML733434.1	108200	109350	KAB8219862.1
ML733434.1	109521	112403	KAB8219863.1
ML733434.1	114317	116643	KAB8219864.1
ML733434.1	116631	117130	KAB8219865.1
ML733434.1	117599	119878	KAB8219866.1
ML733434.1	122248	124528	KAB8219867.1
ML733434.1	124202	127771	KAB8219868.1
ML733434.1	134349	135062	KAB8219869.1
ML733434.1	135819	136966	KAB8219870.1
ML733434.1	137577	140108	KAB8219871.1
ML733434.1	139940	141141	KAB8219872.1
ML733434.1	141530	143311	KAB8219873.1
ML733434.1	144272	146069	KAB8219874.1
ML733434.1	145670	146886	KAB8219875.1
ML733434.1	148213	149580	KAB8219876.1
ML733434.1	150984	152533	KAB8219877.1
ML733434.1	155924	159123	KAB8219878.1
ML733434.1	160473	161264	KAB8219879.1
ML733434.1	163789	164416	KAB8219880.1
ML733434.1	165710	167658	KAB8219881.1
ML733434.1	168907	169960	KAB8219882.1
ML733434.1	170355	172047	KAB8219883.1
ML733434.1	174380	175947	KAB8219884.1
ML733434.1	176318	177788	KAB8219885.1
ML733434.1	178666	180806	KAB8219886.1
ML733434.1	181369	185910	KAB8219887.1
ML733434.1	187193	189054	KAB8219888.1
ML733434.1	189692	191097	KAB8219889.1
ML733434.1	191207	193506	KAB8219890.1
ML733434.1	193635	195470	KAB8219891.1
ML733434.1	195867	199097	KAB8219892.1
ML733434.1	199773	201871	KAB8219893.1
ML733434.1	203805	206192	KAB8219894.1
ML733434.1	207476	208757	KAB8219895.1
ML733434.1	209032	213520	KAB8219896.1
ML733434.1	214219	215501	KAB8219897.1
ML733434.1	218602	222789	KAB8219898.1
ML733434.1	224202	228161	KAB8219899.1
ML733434.1	228193	229730	KAB8219900.1
ML733434.1	229947	231324	KAB8219901.1
ML733434.1	231377	233166	KAB8219902.1
ML733434.1	233216	234367	KAB8219903.1
ML733434.1	235857	237048	KAB8219904.1
ML733434.1	237213	238726	KAB8219905.1
ML733434.1	239565	242459	KAB8219906.1
ML733434.1	243193	245029	KAB8219907.1
ML733434.1	248514	249578	KAB8219908.1
ML733434.1	249773	251227	KAB8219909.1
ML733434.1	257899	259552	KAB8219910.1
ML733434.1	261675	263898	KAB8219911.1
ML733434.1	265870	269078	KAB8219912.1
ML733434.1	269954	271749	KAB8219913.1
ML733434.1	271330	273022	KAB8219914.1
ML733434.1	274719	275676	KAB8219915.1
ML733434.1	275689	278683	KAB8219916.1
ML733434.1	279062	279584	KAB8219917.1
ML733434.1	279961	282058	KAB8219918.1
ML733434.1	283059	283710	KAB8219919.1
ML733434.1	283985	285425	KAB8219920.1
ML733434.1	287303	288977	KAB8219921.1
ML733435.1	905	1612	KAB8219735.1
ML733435.1	2835	5847	KAB8219736.1
ML733435.1	5929	7113	KAB8219737.1
ML733435.1	8403	12129	KAB8219738.1
ML733435.1	12329	13511	KAB8219739.1
ML733435.1	14155	15265	KAB8219740.1
ML733435.1	19537	20399	KAB8219741.1
ML733435.1	21728	22747	KAB8219742.1
ML733435.1	22758	24219	KAB8219743.1
ML733435.1	24413	24913	KAB8219744.1
ML733435.1	28261	29438	KAB8219745.1
ML733435.1	30230	30947	KAB8219746.1
ML733435.1	33104	34580	KAB8219747.1
ML733435.1	34707	37699	KAB8219748.1
ML733435.1	37826	42987	KAB8219749.1
ML733435.1	43556	46476	KAB8219750.1
ML733435.1	49019	50725	KAB8219751.1
ML733435.1	50725	52753	KAB8219752.1
ML733435.1	53047	54167	KAB8219753.1
ML733435.1	54665	55614	KAB8219754.1
ML733435.1	57009	59837	KAB8219755.1
ML733435.1	60814	63026	KAB8219756.1
ML733435.1	66140	68506	KAB8219757.1
ML733435.1	68506	68946	KAB8219758.1
ML733435.1	68770	69698	KAB8219759.1
ML733435.1	69608	70395	KAB8219760.1
ML733435.1	70815	71974	KAB8219761.1
ML733435.1	71974	72528	KAB8219762.1
ML733435.1	75967	80776	KAB8219763.1
ML733435.1	82556	83273	KAB8219764.1
ML733435.1	83532	86680	KAB8219765.1
ML733435.1	87276	87731	KAB8219766.1
ML733435.1	88345	91678	KAB8219767.1
ML733435.1	93833	98402	KAB8219768.1
ML733435.1	98757	100020	KAB8219769.1
ML733435.1	100129	105509	KAB8219770.1
ML733435.1	106865	107971	KAB8219771.1
ML733435.1	108852	110180	KAB8219772.1
ML733435.1	110217	111703	KAB8219773.1
ML733435.1	111659	114335	KAB8219774.1
ML733435.1	114271	115139	KAB8219775.1
ML733435.1	115630	119369	KAB8219776.1
ML733435.1	119490	121029	KAB8219777.1
ML733435.1	123114	127533	KAB8219778.1
ML733435.1	128123	130021	KAB8219779.1
ML733435.1	132424	133859	KAB8219780.1
ML733435.1	135038	136920	KAB8219781.1
ML733435.1	140921	143423	KAB8219782.1
ML733435.1	143007	143954	KAB8219783.1
ML733435.1	143945	145290	KAB8219784.1
ML733435.1	145504	147429	KAB8219785.1
ML733435.1	147627	149928	KAB8219786.1
ML733435.1	150257	151788	KAB8219787.1
ML733435.1	152591	153448	KAB8219788.1
ML733435.1	153950	156277	KAB8219789.1
ML733435.1	157784	159426	KAB8219790.1
ML733435.1	160142	160666	KAB8219791.1
ML733435.1	161740	165210	KAB8219792.1
ML733435.1	165654	167568	KAB8219793.1
ML733435.1	167725	170402	KAB8219794.1
ML733435.1	173987	176595	KAB8219795.1
ML733435.1	178074	180661	KAB8219796.1
ML733435.1	187919	189812	KAB8219797.1
ML733435.1	190117	191085	KAB8219798.1
ML733435.1	192479	202627	KAB8219799.1
ML733435.1	204489	206435	KAB8219800.1
ML733435.1	207773	208934	KAB8219801.1
ML733435.1	209793	210063	KAB8219802.1
ML733435.1	210709	215952	KAB8219803.1
ML733435.1	216827	219249	KAB8219804.1
ML733435.1	221449	223992	KAB8219805.1
ML733435.1	227905	228888	KAB8219806.1
ML733435.1	229415	233979	KAB8219807.1
ML733435.1	234644	236149	KAB8219808.1
ML733435.1	236844	237435	KAB8219809.1
ML733435.1	237755	241697	KAB8219810.1
ML733435.1	243150	248165	KAB8219811.1
ML733435.1	249536	250390	KAB8219812.1
ML733435.1	250390	252349	KAB8219813.1
ML733435.1	252618	253815	KAB8219814.1
ML733435.1	254207	255974	KAB8219815.1
ML733435.1	256493	258618	KAB8219816.1
ML733435.1	259215	260289	KAB8219817.1
ML733435.1	261117	261507	KAB8219818.1
ML733435.1	262104	263475	KAB8219819.1
ML733435.1	263978	264516	KAB8219820.1
ML733435.1	268690	270106	KAB8219821.1
ML733435.1	270551	271596	KAB8219822.1
ML733435.1	271729	272890	KAB8219823.1
ML733435.1	273042	273940	KAB8219824.1
ML733435.1	275532	276897	KAB8219825.1
ML733435.1	277822	279055	KAB8219826.1
ML733435.1	279215	281137	KAB8219827.1
ML733435.1	281442	282410	KAB8219828.1
ML733435.1	287464	288302	KAB8219829.1
ML733436.1	464	1321	KAB8219624.1
ML733436.1	2902	6298	KAB8219625.1
ML733436.1	6933	9871	KAB8219626.1
ML733436.1	9871	11083	KAB8219627.1
ML733436.1	11785	13670	KAB8219628.1
ML733436.1	13815	14762	KAB8219629.1
ML733436.1	17785	20034	KAB8219630.1
ML733436.1	20516	21794	KAB8219631.1
ML733436.1	21887	24023	KAB8219632.1
ML733436.1	24282	27558	KAB8219633.1
ML733436.1	27920	29819	KAB8219634.1
ML733436.1	29966	31136	KAB8219635.1
ML733436.1	31368	36164	KAB8219636.1
ML733436.1	36317	38252	KAB8219637.1
ML733436.1	39895	41972	KAB8219638.1
ML733436.1	42226	44424	KAB8219639.1
ML733436.1	47852	50426	KAB8219640.1
ML733436.1	51407	53380	KAB8219641.1
ML733436.1	53496	54039	KAB8219642.1
ML733436.1	53972	57929	KAB8219643.1
ML733436.1	58141	59336	KAB8219644.1
ML733436.1	59620	60484	KAB8219645.1
ML733436.1	60659	61615	KAB8219646.1
ML733436.1	61852	63642	KAB8219647.1
ML733436.1	64576	69129	KAB8219648.1
ML733436.1	69318	70405	KAB8219649.1
ML733436.1	70935	72788	KAB8219650.1
ML733436.1	72788	74314	KAB8219651.1
ML733436.1	74549	75898	KAB8219652.1
ML733436.1	75926	77660	KAB8219653.1
ML733436.1	77843	78105	KAB8219654.1
ML733436.1	79993	81679	KAB8219655.1
ML733436.1	84028	84323	KAB8219656.1
ML733436.1	85090	85731	KAB8219657.1
ML733436.1	86207	88788	KAB8219658.1
ML733436.1	92183	94192	KAB8219659.1
ML733436.1	94213	96127	KAB8219660.1
ML733436.1	96081	99252	KAB8219661.1
ML733436.1	99620	101178	KAB8219662.1
ML733436.1	101179	105807	KAB8219663.1
ML733436.1	105984	107805	KAB8219664.1
ML733436.1	108032	112168	KAB8219665.1
ML733436.1	112228	119176	KAB8219666.1
ML733436.1	120350	122602	KAB8219667.1
ML733436.1	124436	128711	KAB8219668.1
ML733436.1	128984	130373	KAB8219669.1
ML733436.1	130824	132071	KAB8219670.1
ML733436.1	132070	132627	KAB8219671.1
ML733436.1	132627	138629	KAB8219672.1
ML733436.1	140920	142271	KAB8219673.1
ML733436.1	142063	143192	KAB8219674.1
ML733436.1	143193	145113	KAB8219675.1
ML733436.1	145132	147684	KAB8219676.1
ML733436.1	147711	148730	KAB8219677.1
ML733436.1	148631	149740	KAB8219678.1
ML733436.1	149969	153225	KAB8219679.1
ML733436.1	153311	154858	KAB8219680.1
ML733436.1	155066	156244	KAB8219681.1
ML733436.1	157189	159146	KAB8219682.1
ML733436.1	159366	161385	KAB8219683.1
ML733436.1	161485	165048	KAB8219684.1
ML733436.1	165048	165706	KAB8219685.1
ML733436.1	166244	168709	KAB8219686.1
ML733436.1	168892	169927	KAB8219687.1
ML733436.1	169807	171532	KAB8219688.1
ML733436.1	171664	173374	KAB8219689.1
ML733436.1	173385	174801	KAB8219690.1
ML733436.1	175021	176873	KAB8219691.1
ML733436.1	177245	178299	KAB8219692.1
ML733436.1	178434	180558	KAB8219693.1
ML733436.1	180456	181551	KAB8219694.1
ML733436.1	181762	182192	KAB8219695.1
ML733436.1	182861	183889	KAB8219696.1
ML733436.1	184354	185716	KAB8219697.1
ML733436.1	186446	187984	KAB8219698.1
ML733436.1	189418	191265	KAB8219699.1
ML733436.1	191412	193326	KAB8219700.1
ML733436.1	193918	195758	KAB8219701.1
ML733436.1	196014	201622	KAB8219702.1
ML733436.1	203804	206887	KAB8219703.1
ML733436.1	207476	209087	KAB8219704.1
ML733436.1	210579	212451	KAB8219705.1
ML733436.1	212548	213510	KAB8219706.1
ML733436.1	220474	222087	KAB8219707.1
ML733436.1	222346	224779	KAB8219708.1
ML733436.1	224773	226669	KAB8219709.1
ML733436.1	227469	229925	KAB8219710.1
ML733436.1	232980	234389	KAB8219711.1
ML733436.1	234580	236993	KAB8219712.1
ML733436.1	236992	238968	KAB8219713.1
ML733436.1	239080	240104	KAB8219714.1
ML733436.1	240104	241199	KAB8219715.1
ML733436.1	241376	243218	KAB8219716.1
ML733436.1	243889	245920	KAB8219717.1
ML733436.1	247435	249605	KAB8219718.1
ML733436.1	250108	253802	KAB8219719.1
ML733436.1	253968	256006	KAB8219720.1
ML733436.1	257991	259340	KAB8219721.1
ML733436.1	260296	262009	KAB8219722.1
ML733436.1	262009	262808	KAB8219723.1
ML733436.1	262808	264991	KAB8219724.1
ML733436.1	265209	269820	KAB8219725.1
ML733436.1	269837	270829	KAB8219726.1
ML733436.1	270932	271612	KAB8219727.1
ML733436.1	271789	273782	KAB8219728.1
ML733436.1	274103	274928	KAB8219729.1
ML733436.1	275079	276613	KAB8219730.1
ML733436.1	277047	281315	KAB8219731.1
ML733436.1	281721	283367	KAB8219732.1
ML733436.1	283367	285011	KAB8219733.1
ML733436.1	285199	286716	KAB8219734.1
ML733437.1	293	3257	KAB8219534.1
ML733437.1	3386	4753	KAB8219535.1
ML733437.1	6096	8309	KAB8219536.1
ML733437.1	8947	11102	KAB8219537.1
ML733437.1	16760	17790	KAB8219538.1
ML733437.1	18729	19322	KAB8219539.1
ML733437.1	19923	25203	KAB8219540.1
ML733437.1	26230	27768	KAB8219541.1
ML733437.1	28318	31685	KAB8219542.1
ML733437.1	37244	38351	KAB8219543.1
ML733437.1	39357	43451	KAB8219544.1
ML733437.1	44116	45751	KAB8219545.1
ML733437.1	46516	49914	KAB8219546.1
ML733437.1	50730	51853	KAB8219547.1
ML733437.1	52136	53214	KAB8219548.1
ML733437.1	56609	57711	KAB8219549.1
ML733437.1	58650	60300	KAB8219550.1
ML733437.1	61260	62723	KAB8219551.1
ML733437.1	63623	65550	KAB8219552.1
ML733437.1	67911	69701	KAB8219553.1
ML733437.1	72303	73483	KAB8219554.1
ML733437.1	73636	74499	KAB8219555.1
ML733437.1	76235	77726	KAB8219556.1
ML733437.1	78639	79461	KAB8219557.1
ML733437.1	81173	82894	KAB8219558.1
ML733437.1	85819	86420	KAB8219559.1
ML733437.1	91669	93791	KAB8219560.1
ML733437.1	94038	95776	KAB8219561.1
ML733437.1	98313	100842	KAB8219562.1
ML733437.1	103290	105136	KAB8219563.1
ML733437.1	107192	108345	KAB8219564.1
ML733437.1	112118	112832	KAB8219565.1
ML733437.1	112852	113140	KAB8219566.1
ML733437.1	114730	116008	KAB8219567.1
ML733437.1	117669	118995	KAB8219568.1
ML733437.1	120168	121862	KAB8219569.1
ML733437.1	123623	126221	KAB8219570.1
ML733437.1	129339	131614	KAB8219571.1
ML733437.1	131987	133262	KAB8219572.1
ML733437.1	132367	133262	KAB8219573.1
ML733437.1	134376	135756	KAB8219574.1
ML733437.1	140506	142448	KAB8219575.1
ML733437.1	145174	146558	KAB8219576.1
ML733437.1	147336	148148	KAB8219577.1
ML733437.1	149418	150159	KAB8219578.1
ML733437.1	150558	152625	KAB8219579.1
ML733437.1	153448	155196	KAB8219580.1
ML733437.1	155433	157397	KAB8219581.1
ML733437.1	160839	163934	KAB8219582.1
ML733437.1	164582	165872	KAB8219583.1
ML733437.1	169525	172130	KAB8219584.1
ML733437.1	172243	173851	KAB8219585.1
ML733437.1	174685	177214	KAB8219586.1
ML733437.1	177878	178331	KAB8219587.1
ML733437.1	178748	179237	KAB8219588.1
ML733437.1	179917	181219	KAB8219589.1
ML733437.1	181913	182794	KAB8219590.1
ML733437.1	183038	184725	KAB8219591.1
ML733437.1	186271	187237	KAB8219592.1
ML733437.1	188189	189699	KAB8219593.1
ML733437.1	190836	192638	KAB8219594.1
ML733437.1	192785	193421	KAB8219595.1
ML733437.1	193432	193771	KAB8219596.1
ML733437.1	194426	195799	KAB8219597.1
ML733437.1	196102	197197	KAB8219598.1
ML733437.1	198314	199199	KAB8219599.1
ML733437.1	200699	202378	KAB8219600.1
ML733437.1	202529	203615	KAB8219601.1
ML733437.1	206087	207235	KAB8219602.1
ML733437.1	207893	214710	KAB8219603.1
ML733437.1	215452	217257	KAB8219604.1
ML733437.1	217373	220684	KAB8219605.1
ML733437.1	221016	222470	KAB8219606.1
ML733437.1	222605	223876	KAB8219607.1
ML733437.1	224976	226301	KAB8219608.1
ML733437.1	226530	227292	KAB8219609.1
ML733437.1	228405	231914	KAB8219610.1
ML733437.1	232203	236044	KAB8219611.1
ML733437.1	236330	237592	KAB8219612.1
ML733437.1	237612	239374	KAB8219613.1
ML733437.1	239575	241241	KAB8219614.1
ML733437.1	241242	243753	KAB8219615.1
ML733437.1	243764	245408	KAB8219616.1
ML733437.1	245907	247597	KAB8219617.1
ML733437.1	247563	249529	KAB8219618.1
ML733437.1	250927	254877	KAB8219619.1
ML733437.1	257408	260429	KAB8219620.1
ML733437.1	263013	265426	KAB8219621.1
ML733437.1	270923	271269	KAB8219622.1
ML733437.1	272892	275983	KAB8219623.1
ML733438.1	617	1971	KAB8219423.1
ML733438.1	1463	2291	KAB8219424.1
ML733438.1	3829	6349	KAB8219425.1
ML733438.1	6980	8749	KAB8219426.1
ML733438.1	11015	12715	KAB8219427.1
ML733438.1	13197	14718	KAB8219428.1
ML733438.1	15364	16132	KAB8219429.1
ML733438.1	16324	18343	KAB8219430.1
ML733438.1	19980	20480	KAB8219431.1
ML733438.1	22516	23607	KAB8219432.1
ML733438.1	24499	26261	KAB8219433.1
ML733438.1	26965	28846	KAB8219434.1
ML733438.1	29886	31076	KAB8219435.1
ML733438.1	32458	34282	KAB8219436.1
ML733438.1	34973	37368	KAB8219437.1
ML733438.1	37355	40224	KAB8219438.1
ML733438.1	40558	42570	KAB8219439.1
ML733438.1	43350	46490	KAB8219440.1
ML733438.1	46886	47334	KAB8219441.1
ML733438.1	47780	50030	KAB8219442.1
ML733438.1	50120	52406	KAB8219443.1
ML733438.1	53107	54296	KAB8219444.1
ML733438.1	54154	55789	KAB8219445.1
ML733438.1	56611	60130	KAB8219446.1
ML733438.1	61595	63498	KAB8219447.1
ML733438.1	66559	68899	KAB8219448.1
ML733438.1	70066	71562	KAB8219449.1
ML733438.1	71976	72400	KAB8219450.1
ML733438.1	74270	75176	KAB8219451.1
ML733438.1	76144	77932	KAB8219452.1
ML733438.1	78364	79569	KAB8219453.1
ML733438.1	79868	81697	KAB8219454.1
ML733438.1	81792	83869	KAB8219455.1
ML733438.1	84199	86070	KAB8219456.1
ML733438.1	86244	87618	KAB8219457.1
ML733438.1	87651	88661	KAB8219458.1
ML733438.1	88952	90401	KAB8219459.1
ML733438.1	90513	92075	KAB8219460.1
ML733438.1	92472	93162	KAB8219461.1
ML733438.1	93696	94191	KAB8219462.1
ML733438.1	99129	99899	KAB8219463.1
ML733438.1	102756	103815	KAB8219464.1
ML733438.1	104104	105370	KAB8219465.1
ML733438.1	105671	108672	KAB8219466.1
ML733438.1	109364	109943	KAB8219467.1
ML733438.1	110821	113945	KAB8219468.1
ML733438.1	114559	116965	KAB8219469.1
ML733438.1	117266	118982	KAB8219470.1
ML733438.1	119330	121053	KAB8219471.1
ML733438.1	122619	123733	KAB8219472.1
ML733438.1	124352	126126	KAB8219473.1
ML733438.1	126161	128103	KAB8219474.1
ML733438.1	128425	130686	KAB8219475.1
ML733438.1	130710	132526	KAB8219476.1
ML733438.1	133054	135817	KAB8219477.1
ML733438.1	136083	137897	KAB8219478.1
ML733438.1	138449	140098	KAB8219479.1
ML733438.1	140665	142650	KAB8219480.1
ML733438.1	143165	145111	KAB8219481.1
ML733438.1	146431	147918	KAB8219482.1
ML733438.1	149218	150554	KAB8219483.1
ML733438.1	150727	151585	KAB8219484.1
ML733438.1	151762	152292	KAB8219485.1
ML733438.1	152475	156103	KAB8219486.1
ML733438.1	156181	156839	KAB8219487.1
ML733438.1	157151	158856	KAB8219488.1
ML733438.1	159101	159485	KAB8219489.1
ML733438.1	159715	160615	KAB8219490.1
ML733438.1	161430	162715	KAB8219491.1
ML733438.1	163002	164005	KAB8219492.1
ML733438.1	164223	164705	KAB8219493.1
ML733438.1	164750	166054	KAB8219494.1
ML733438.1	166054	168139	KAB8219495.1
ML733438.1	168162	170076	KAB8219496.1
ML733438.1	172072	177501	KAB8219497.1
ML733438.1	177759	183130	KAB8219498.1
ML733438.1	184296	186221	KAB8219499.1
ML733438.1	186333	187260	KAB8219500.1
ML733438.1	186599	193801	KAB8219501.1
ML733438.1	194883	197395	KAB8219502.1
ML733438.1	197866	199628	KAB8219503.1
ML733438.1	199767	201157	KAB8219504.1
ML733438.1	201995	202406	KAB8219505.1
ML733438.1	202865	203477	KAB8219506.1
ML733438.1	204341	206243	KAB8219507.1
ML733438.1	206617	207190	KAB8219508.1
ML733438.1	207943	209482	KAB8219509.1
ML733438.1	210808	211628	KAB8219510.1
ML733438.1	212206	213858	KAB8219511.1
ML733438.1	217425	218508	KAB8219512.1
ML733438.1	219927	221809	KAB8219513.1
ML733438.1	222107	223229	KAB8219514.1
ML733438.1	223593	226488	KAB8219515.1
ML733438.1	226728	229058	KAB8219516.1
ML733438.1	230690	232084	KAB8219517.1
ML733438.1	232387	234460	KAB8219518.1
ML733438.1	235055	236839	KAB8219519.1
ML733438.1	237218	241844	KAB8219520.1
ML733438.1	242166	243171	KAB8219521.1
ML733438.1	244382	245828	KAB8219522.1
ML733438.1	246906	248534	KAB8219523.1
ML733438.1	249401	250484	KAB8219524.1
ML733438.1	251085	252607	KAB8219525.1
ML733438.1	254574	256812	KAB8219526.1
ML733438.1	258484	259927	KAB8219527.1
ML733438.1	261875	263696	KAB8219528.1
ML733438.1	264163	266415	KAB8219529.1
ML733438.1	268645	270427	KAB8219530.1
ML733438.1	270938	272243	KAB8219531.1
ML733438.1	272463	273147	KAB8219532.1
ML733438.1	274774	275841	KAB8219533.1
ML733439.1	3072	10830	KAB8219323.1
ML733439.1	11288	14001	KAB8219324.1
ML733439.1	16344	17517	KAB8219325.1
ML733439.1	18559	21919	KAB8219326.1
ML733439.1	22504	28633	KAB8219327.1
ML733439.1	29046	32819	KAB8219328.1
ML733439.1	33063	35126	KAB8219329.1
ML733439.1	35517	38483	KAB8219330.1
ML733439.1	38656	42809	KAB8219331.1
ML733439.1	43974	45466	KAB8219332.1
ML733439.1	45581	46963	KAB8219333.1
ML733439.1	47040	48100	KAB8219334.1
ML733439.1	47827	50762	KAB8219335.1
ML733439.1	51454	52363	KAB8219336.1
ML733439.1	52558	57409	KAB8219337.1
ML733439.1	57750	60320	KAB8219338.1
ML733439.1	61480	65293	KAB8219339.1
ML733439.1	65513	67289	KAB8219340.1
ML733439.1	67288	68706	KAB8219341.1
ML733439.1	69893	71280	KAB8219342.1
ML733439.1	72030	72899	KAB8219343.1
ML733439.1	75598	77297	KAB8219344.1
ML733439.1	77953	78780	KAB8219345.1
ML733439.1	79744	81447	KAB8219346.1
ML733439.1	81724	82885	KAB8219347.1
ML733439.1	83025	85886	KAB8219348.1
ML733439.1	86285	87816	KAB8219349.1
ML733439.1	88793	89068	KAB8219350.1
ML733439.1	89943	90980	KAB8219351.1
ML733439.1	90980	91814	KAB8219352.1
ML733439.1	92598	94997	KAB8219353.1
ML733439.1	95540	98426	KAB8219354.1
ML733439.1	100346	100683	KAB8219355.1
ML733439.1	100783	101635	KAB8219356.1
ML733439.1	101986	103714	KAB8219357.1
ML733439.1	105817	107554	KAB8219358.1
ML733439.1	108905	111612	KAB8219359.1
ML733439.1	113187	114513	KAB8219360.1
ML733439.1	114794	118301	KAB8219361.1
ML733439.1	118440	119562	KAB8219362.1
ML733439.1	119586	121814	KAB8219363.1
ML733439.1	124211	126061	KAB8219364.1
ML733439.1	126602	130753	KAB8219365.1
ML733439.1	130981	132702	KAB8219366.1
ML733439.1	132937	134051	KAB8219367.1
ML733439.1	134206	140610	KAB8219368.1
ML733439.1	140645	142524	KAB8219369.1
ML733439.1	143380	146402	KAB8219370.1
ML733439.1	146551	147263	KAB8219371.1
ML733439.1	147906	149853	KAB8219372.1
ML733439.1	150340	152568	KAB8219373.1
ML733439.1	152552	153682	KAB8219374.1
ML733439.1	154192	157108	KAB8219375.1
ML733439.1	157434	159370	KAB8219376.1
ML733439.1	157567	158113	KAB8219377.1
ML733439.1	162209	167922	KAB8219378.1
ML733439.1	168235	169455	KAB8219379.1
ML733439.1	170663	172757	KAB8219380.1
ML733439.1	173620	174942	KAB8219381.1
ML733439.1	175699	176314	KAB8219382.1
ML733439.1	177398	178639	KAB8219383.1
ML733439.1	178922	180231	KAB8219384.1
ML733439.1	180892	183044	KAB8219385.1
ML733439.1	183490	184554	KAB8219386.1
ML733439.1	185552	185988	KAB8219387.1
ML733439.1	186466	188974	KAB8219388.1
ML733439.1	189167	190674	KAB8219389.1
ML733439.1	190903	194305	KAB8219390.1
ML733439.1	194600	195575	KAB8219391.1
ML733439.1	195663	196427	KAB8219392.1
ML733439.1	199106	199919	KAB8219393.1
ML733439.1	199907	200517	KAB8219394.1
ML733439.1	201751	202732	KAB8219395.1
ML733439.1	202983	204905	KAB8219396.1
ML733439.1	204955	206211	KAB8219397.1
ML733439.1	206427	210036	KAB8219398.1
ML733439.1	210071	211271	KAB8219399.1
ML733439.1	211417	213566	KAB8219400.1
ML733439.1	213573	214521	KAB8219401.1
ML733439.1	214625	216581	KAB8219402.1
ML733439.1	216991	218855	KAB8219403.1
ML733439.1	220001	221774	KAB8219404.1
ML733439.1	222289	223276	KAB8219405.1
ML733439.1	223276	224707	KAB8219406.1
ML733439.1	225349	229575	KAB8219407.1
ML733439.1	229882	232173	KAB8219408.1
ML733439.1	232652	233542	KAB8219409.1
ML733439.1	235636	236247	KAB8219410.1
ML733439.1	236340	237779	KAB8219411.1
ML733439.1	238014	239289	KAB8219412.1
ML733439.1	239925	240621	KAB8219413.1
ML733439.1	241467	242564	KAB8219414.1
ML733439.1	243548	244780	KAB8219415.1
ML733439.1	244388	246148	KAB8219416.1
ML733439.1	246493	249887	KAB8219417.1
ML733439.1	251608	253824	KAB8219418.1
ML733439.1	253984	255243	KAB8219419.1
ML733439.1	255707	257032	KAB8219420.1
ML733439.1	257311	261671	KAB8219421.1
ML733439.1	262535	263087	KAB8219422.1
ML733440.1	2067	4120	KAB8219231.1
ML733440.1	4349	5647	KAB8219232.1
ML733440.1	5541	6456	KAB8219233.1
ML733440.1	6508	7971	KAB8219234.1
ML733440.1	8057	9980	KAB8219235.1
ML733440.1	9980	11619	KAB8219236.1
ML733440.1	12399	13792	KAB8219237.1
ML733440.1	13980	16397	KAB8219238.1
ML733440.1	18592	20954	KAB8219239.1
ML733440.1	21232	26609	KAB8219240.1
ML733440.1	26657	29714	KAB8219241.1
ML733440.1	29751	30296	KAB8219242.1
ML733440.1	30804	31929	KAB8219243.1
ML733440.1	32951	33830	KAB8219244.1
ML733440.1	37606	39178	KAB8219245.1
ML733440.1	40579	41850	KAB8219246.1
ML733440.1	43089	45312	KAB8219247.1
ML733440.1	48097	50382	KAB8219248.1
ML733440.1	50816	53095	KAB8219249.1
ML733440.1	53241	55136	KAB8219250.1
ML733440.1	57673	61626	KAB8219251.1
ML733440.1	61530	63708	KAB8219252.1
ML733440.1	63958	65131	KAB8219253.1
ML733440.1	65116	66985	KAB8219254.1
ML733440.1	67181	70997	KAB8219255.1
ML733440.1	71145	73273	KAB8219256.1
ML733440.1	74074	75610	KAB8219257.1
ML733440.1	75696	77156	KAB8219258.1
ML733440.1	77155	79072	KAB8219259.1
ML733440.1	79463	82152	KAB8219260.1
ML733440.1	82659	84376	KAB8219261.1
ML733440.1	84662	86013	KAB8219262.1
ML733440.1	86114	88105	KAB8219263.1
ML733440.1	91871	93575	KAB8219264.1
ML733440.1	93944	97723	KAB8219265.1
ML733440.1	97761	101035	KAB8219266.1
ML733440.1	103412	106106	KAB8219267.1
ML733440.1	107503	108436	KAB8219268.1
ML733440.1	109147	111260	KAB8219269.1
ML733440.1	111187	112202	KAB8219270.1
ML733440.1	112531	115427	KAB8219271.1
ML733440.1	116154	117094	KAB8219272.1
ML733440.1	117600	119064	KAB8219273.1
ML733440.1	119754	121253	KAB8219274.1
ML733440.1	122106	123478	KAB8219275.1
ML733440.1	124930	125530	KAB8219276.1
ML733440.1	125772	127227	KAB8219277.1
ML733440.1	129460	131340	KAB8219278.1
ML733440.1	132078	133492	KAB8219279.1
ML733440.1	134503	137811	KAB8219280.1
ML733440.1	138939	140758	KAB8219281.1
ML733440.1	140759	143375	KAB8219282.1
ML733440.1	144146	145337	KAB8219283.1
ML733440.1	145913	149688	KAB8219284.1
ML733440.1	151225	151843	KAB8219285.1
ML733440.1	154661	155848	KAB8219286.1
ML733440.1	156082	156454	KAB8219287.1
ML733440.1	156735	164355	KAB8219288.1
ML733440.1	166736	167389	KAB8219289.1
ML733440.1	167987	169253	KAB8219290.1
ML733440.1	173239	175126	KAB8219291.1
ML733440.1	175567	176946	KAB8219292.1
ML733440.1	177242	178322	KAB8219293.1
ML733440.1	181142	182317	KAB8219294.1
ML733440.1	183211	184034	KAB8219295.1
ML733440.1	186432	187417	KAB8219296.1
ML733440.1	188884	189931	KAB8219297.1
ML733440.1	191259	192418	KAB8219298.1
ML733440.1	192673	194642	KAB8219299.1
ML733440.1	195186	197053	KAB8219300.1
ML733440.1	198526	198887	KAB8219301.1
ML733440.1	199218	200699	KAB8219302.1
ML733440.1	201390	202112	KAB8219303.1
ML733440.1	202460	203645	KAB8219304.1
ML733440.1	204307	205954	KAB8219305.1
ML733440.1	206329	207904	KAB8219306.1
ML733440.1	209366	210774	KAB8219307.1
ML733440.1	211421	214322	KAB8219308.1
ML733440.1	215491	216804	KAB8219309.1
ML733440.1	217403	219335	KAB8219310.1
ML733440.1	221481	223100	KAB8219311.1
ML733440.1	223851	225052	KAB8219312.1
ML733440.1	226663	228039	KAB8219313.1
ML733440.1	229127	229564	KAB8219314.1
ML733440.1	231525	232851	KAB8219315.1
ML733440.1	234025	238467	KAB8219316.1
ML733440.1	240487	242922	KAB8219317.1
ML733440.1	243779	245243	KAB8219318.1
ML733440.1	245525	248091	KAB8219319.1
ML733440.1	248320	250423	KAB8219320.1
ML733440.1	250612	251938	KAB8219321.1
ML733440.1	252429	254213	KAB8219322.1
ML733441.1	1157	5308	KAB8219134.1
ML733441.1	9012	12468	KAB8219135.1
ML733441.1	13334	13695	KAB8219136.1
ML733441.1	17571	19950	KAB8219137.1
ML733441.1	21181	21702	KAB8219138.1
ML733441.1	22927	23426	KAB8219139.1
ML733441.1	23557	24026	KAB8219140.1
ML733441.1	24845	25619	KAB8219141.1
ML733441.1	26003	26977	KAB8219142.1
ML733441.1	28137	28865	KAB8219143.1
ML733441.1	28987	30205	KAB8219144.1
ML733441.1	30255	32518	KAB8219145.1
ML733441.1	33230	39423	KAB8219146.1
ML733441.1	40014	43087	KAB8219147.1
ML733441.1	43736	45347	KAB8219148.1
ML733441.1	45443	47833	KAB8219149.1
ML733441.1	49598	51238	KAB8219150.1
ML733441.1	54292	55462	KAB8219151.1
ML733441.1	55769	57233	KAB8219152.1
ML733441.1	57743	59384	KAB8219153.1
ML733441.1	59545	61651	KAB8219154.1
ML733441.1	61703	64470	KAB8219155.1
ML733441.1	65452	66458	KAB8219156.1
ML733441.1	66538	67450	KAB8219157.1
ML733441.1	69045	71817	KAB8219158.1
ML733441.1	72972	75611	KAB8219159.1
ML733441.1	76168	76521	KAB8219160.1
ML733441.1	76628	77560	KAB8219161.1
ML733441.1	77760	79616	KAB8219162.1
ML733441.1	79643	81204	KAB8219163.1
ML733441.1	81640	84125	KAB8219164.1
ML733441.1	84752	88746	KAB8219165.1
ML733441.1	89741	91082	KAB8219166.1
ML733441.1	92676	93976	KAB8219167.1
ML733441.1	94257	98036	KAB8219168.1
ML733441.1	98198	99210	KAB8219169.1
ML733441.1	98921	100404	KAB8219170.1
ML733441.1	100520	101481	KAB8219171.1
ML733441.1	101651	103668	KAB8219172.1
ML733441.1	103614	106431	KAB8219173.1
ML733441.1	106426	108081	KAB8219174.1
ML733441.1	108232	110011	KAB8219175.1
ML733441.1	110688	112877	KAB8219176.1
ML733441.1	112947	116774	KAB8219177.1
ML733441.1	118280	121484	KAB8219178.1
ML733441.1	121919	123167	KAB8219179.1
ML733441.1	123323	125834	KAB8219180.1
ML733441.1	126006	127494	KAB8219181.1
ML733441.1	127621	129741	KAB8219182.1
ML733441.1	129742	131580	KAB8219183.1
ML733441.1	131546	133413	KAB8219184.1
ML733441.1	133320	135660	KAB8219185.1
ML733441.1	135699	137949	KAB8219186.1
ML733441.1	143383	145486	KAB8219187.1
ML733441.1	147912	149894	KAB8219188.1
ML733441.1	150061	152566	KAB8219189.1
ML733441.1	154086	154555	KAB8219191.1
ML733441.1	154086	155899	KAB8219190.1
ML733441.1	156912	158343	KAB8219192.1
ML733441.1	158613	159407	KAB8219193.1
ML733441.1	159619	162079	KAB8219194.1
ML733441.1	164250	166251	KAB8219195.1
ML733441.1	166918	167864	KAB8219196.1
ML733441.1	168527	170628	KAB8219197.1
ML733441.1	171180	172426	KAB8219198.1
ML733441.1	177082	179480	KAB8219199.1
ML733441.1	182161	182703	KAB8219200.1
ML733441.1	189802	190837	KAB8219201.1
ML733441.1	190874	191198	KAB8219202.1
ML733441.1	192133	192850	KAB8219203.1
ML733441.1	192999	194967	KAB8219204.1
ML733441.1	195422	196651	KAB8219205.1
ML733441.1	196651	198650	KAB8219206.1
ML733441.1	201754	205396	KAB8219207.1
ML733441.1	205431	205975	KAB8219208.1
ML733441.1	206327	210562	KAB8219209.1
ML733441.1	210952	213294	KAB8219210.1
ML733441.1	214293	216624	KAB8219211.1
ML733441.1	216746	218268	KAB8219212.1
ML733441.1	218586	219037	KAB8219213.1
ML733441.1	219699	220930	KAB8219214.1
ML733441.1	221085	222665	KAB8219215.1
ML733441.1	223427	225332	KAB8219216.1
ML733441.1	225333	227274	KAB8219217.1
ML733441.1	227521	228871	KAB8219218.1
ML733441.1	229113	232112	KAB8219219.1
ML733441.1	233297	233625	KAB8219220.1
ML733441.1	234715	237660	KAB8219221.1
ML733441.1	238175	239596	KAB8219222.1
ML733441.1	242233	244224	KAB8219223.1
ML733441.1	247058	247392	KAB8219224.1
ML733441.1	248772	249535	KAB8219225.1
ML733441.1	249528	250224	KAB8219226.1
ML733441.1	251232	251698	KAB8219227.1
ML733441.1	253748	255055	KAB8219228.1
ML733441.1	255448	256714	KAB8219229.1
ML733441.1	258772	259666	KAB8219230.1
ML733442.1	863	2777	KAB8219042.1
ML733442.1	3554	6467	KAB8219043.1
ML733442.1	6985	10445	KAB8219044.1
ML733442.1	10943	13984	KAB8219045.1
ML733442.1	14234	18442	KAB8219046.1
ML733442.1	19234	22004	KAB8219047.1
ML733442.1	22587	24207	KAB8219048.1
ML733442.1	24416	26006	KAB8219049.1
ML733442.1	26438	29672	KAB8219050.1
ML733442.1	30691	33402	KAB8219051.1
ML733442.1	33486	38350	KAB8219052.1
ML733442.1	38622	39916	KAB8219053.1
ML733442.1	40274	41727	KAB8219054.1
ML733442.1	42004	42488	KAB8219055.1
ML733442.1	43013	45019	KAB8219056.1
ML733442.1	44717	45786	KAB8219057.1
ML733442.1	51189	53639	KAB8219058.1
ML733442.1	54746	58204	KAB8219059.1
ML733442.1	59461	62550	KAB8219060.1
ML733442.1	62704	63996	KAB8219061.1
ML733442.1	64148	65731	KAB8219062.1
ML733442.1	65700	66522	KAB8219063.1
ML733442.1	66647	68086	KAB8219064.1
ML733442.1	70955	79634	KAB8219065.1
ML733442.1	80728	82268	KAB8219066.1
ML733442.1	82904	84864	KAB8219067.1
ML733442.1	84959	86760	KAB8219068.1
ML733442.1	87695	88864	KAB8219069.1
ML733442.1	89219	90487	KAB8219070.1
ML733442.1	90930	92391	KAB8219071.1
ML733442.1	93889	94768	KAB8219072.1
ML733442.1	95115	97549	KAB8219073.1
ML733442.1	100797	102483	KAB8219074.1
ML733442.1	103050	105076	KAB8219075.1
ML733442.1	106199	108590	KAB8219076.1
ML733442.1	112555	114350	KAB8219077.1
ML733442.1	114439	115947	KAB8219078.1
ML733442.1	116408	119652	KAB8219079.1
ML733442.1	120265	121439	KAB8219080.1
ML733442.1	121781	123116	KAB8219081.1
ML733442.1	128499	129889	KAB8219082.1
ML733442.1	130234	131902	KAB8219083.1
ML733442.1	134094	135767	KAB8219084.1
ML733442.1	135867	136875	KAB8219085.1
ML733442.1	137813	139737	KAB8219086.1
ML733442.1	141734	143567	KAB8219087.1
ML733442.1	143671	144758	KAB8219088.1
ML733442.1	146098	146746	KAB8219089.1
ML733442.1	148563	150132	KAB8219090.1
ML733442.1	150898	153375	KAB8219091.1
ML733442.1	155273	158494	KAB8219092.1
ML733442.1	158509	158884	KAB8219093.1
ML733442.1	158948	161307	KAB8219094.1
ML733442.1	162562	164708	KAB8219095.1
ML733442.1	164461	166609	KAB8219096.1
ML733442.1	167212	170236	KAB8219097.1
ML733442.1	170877	172888	KAB8219098.1
ML733442.1	173093	174674	KAB8219099.1
ML733442.1	174284	176369	KAB8219100.1
ML733442.1	176451	179331	KAB8219101.1
ML733442.1	179810	180685	KAB8219102.1
ML733442.1	180847	182840	KAB8219103.1
ML733442.1	184099	185808	KAB8219104.1
ML733442.1	186318	186900	KAB8219105.1
ML733442.1	187258	188757	KAB8219106.1
ML733442.1	189323	190704	KAB8219107.1
ML733442.1	191183	192552	KAB8219108.1
ML733442.1	193815	194773	KAB8219109.1
ML733442.1	195211	196194	KAB8219110.1
ML733442.1	196948	197812	KAB8219111.1
ML733442.1	200337	201540	KAB8219112.1
ML733442.1	203963	204408	KAB8219113.1
ML733442.1	205139	207276	KAB8219114.1
ML733442.1	208151	210098	KAB8219115.1
ML733442.1	210098	212126	KAB8219116.1
ML733442.1	211947	212461	KAB8219117.1
ML733442.1	212830	215061	KAB8219118.1
ML733442.1	216325	218688	KAB8219119.1
ML733442.1	219722	221084	KAB8219120.1
ML733442.1	222997	224326	KAB8219121.1
ML733442.1	226197	226776	KAB8219122.1
ML733442.1	227108	228175	KAB8219123.1
ML733442.1	229683	231311	KAB8219124.1
ML733442.1	232432	236439	KAB8219125.1
ML733442.1	236885	237923	KAB8219126.1
ML733442.1	241305	245792	KAB8219127.1
ML733442.1	246318	248525	KAB8219128.1
ML733442.1	249613	250345	KAB8219129.1
ML733442.1	250680	251956	KAB8219130.1
ML733442.1	252089	253071	KAB8219131.1
ML733442.1	253787	254396	KAB8219132.1
ML733442.1	255475	255826	KAB8219133.1
ML733443.1	153	1645	KAB8218953.1
ML733443.1	3293	3852	KAB8218954.1
ML733443.1	3675	4594	KAB8218955.1
ML733443.1	4861	5690	KAB8218956.1
ML733443.1	5746	8087	KAB8218957.1
ML733443.1	8980	11527	KAB8218958.1
ML733443.1	12626	13382	KAB8218959.1
ML733443.1	13845	14534	KAB8218960.1
ML733443.1	14874	17108	KAB8218961.1
ML733443.1	17657	17893	KAB8218962.1
ML733443.1	21107	23152	KAB8218963.1
ML733443.1	23152	25149	KAB8218964.1
ML733443.1	25630	27003	KAB8218965.1
ML733443.1	29607	30358	KAB8218966.1
ML733443.1	32734	33639	KAB8218967.1
ML733443.1	33639	34325	KAB8218968.1
ML733443.1	35615	36585	KAB8218969.1
ML733443.1	37771	39536	KAB8218970.1
ML733443.1	40027	42536	KAB8218971.1
ML733443.1	42690	44067	KAB8218972.1
ML733443.1	44383	46059	KAB8218973.1
ML733443.1	48739	49035	KAB8218974.1
ML733443.1	49576	49932	KAB8218975.1
ML733443.1	51098	52160	KAB8218976.1
ML733443.1	54264	55457	KAB8218977.1
ML733443.1	55759	56827	KAB8218978.1
ML733443.1	59239	61429	KAB8218979.1
ML733443.1	62884	65223	KAB8218980.1
ML733443.1	65374	66987	KAB8218981.1
ML733443.1	68584	71476	KAB8218982.1
ML733443.1	75256	77298	KAB8218983.1
ML733443.1	77600	78588	KAB8218984.1
ML733443.1	79500	84792	KAB8218985.1
ML733443.1	84929	85805	KAB8218986.1
ML733443.1	86276	86714	KAB8218987.1
ML733443.1	88765	90052	KAB8218988.1
ML733443.1	90647	93526	KAB8218989.1
ML733443.1	94090	94462	KAB8218990.1
ML733443.1	94630	96128	KAB8218991.1
ML733443.1	96948	99669	KAB8218992.1
ML733443.1	99764	100214	KAB8218993.1
ML733443.1	101606	102475	KAB8218994.1
ML733443.1	103197	105741	KAB8218995.1
ML733443.1	105445	106498	KAB8218996.1
ML733443.1	107353	110189	KAB8218997.1
ML733443.1	111412	112007	KAB8218998.1
ML733443.1	120795	121810	KAB8218999.1
ML733443.1	121811	123438	KAB8219000.1
ML733443.1	127250	128328	KAB8219001.1
ML733443.1	128913	130308	KAB8219002.1
ML733443.1	131233	132010	KAB8219003.1
ML733443.1	138289	138787	KAB8219004.1
ML733443.1	141994	143051	KAB8219005.1
ML733443.1	144441	147346	KAB8219006.1
ML733443.1	152505	155946	KAB8219007.1
ML733443.1	156384	159297	KAB8219008.1
ML733443.1	159845	161299	KAB8219009.1
ML733443.1	166463	168687	KAB8219010.1
ML733443.1	168936	170175	KAB8219011.1
ML733443.1	170262	171330	KAB8219012.1
ML733443.1	171575	172915	KAB8219013.1
ML733443.1	173442	175099	KAB8219014.1
ML733443.1	175409	177277	KAB8219015.1
ML733443.1	177335	179921	KAB8219016.1
ML733443.1	180485	181096	KAB8219017.1
ML733443.1	181355	184191	KAB8219018.1
ML733443.1	184458	186240	KAB8219019.1
ML733443.1	186949	187307	KAB8219020.1
ML733443.1	189417	191132	KAB8219021.1
ML733443.1	193926	195363	KAB8219022.1
ML733443.1	195953	197773	KAB8219023.1
ML733443.1	197949	200500	KAB8219024.1
ML733443.1	201182	206216	KAB8219025.1
ML733443.1	206983	209238	KAB8219026.1
ML733443.1	209522	210179	KAB8219027.1
ML733443.1	210516	212210	KAB8219028.1
ML733443.1	212899	215618	KAB8219029.1
ML733443.1	215958	217496	KAB8219030.1
ML733443.1	217951	219008	KAB8219031.1
ML733443.1	219166	221061	KAB8219032.1
ML733443.1	221134	222506	KAB8219033.1
ML733443.1	223634	225212	KAB8219034.1
ML733443.1	225252	226869	KAB8219035.1
ML733443.1	227498	229933	KAB8219036.1
ML733443.1	229974	231453	KAB8219037.1
ML733443.1	232553	234659	KAB8219038.1
ML733443.1	243204	243630	KAB8219039.1
ML733443.1	248447	250807	KAB8219040.1
ML733443.1	252474	253285	KAB8219041.1
ML733444.1	2255	2924	KAB8218860.1
ML733444.1	3141	3891	KAB8218861.1
ML733444.1	3951	5157	KAB8218862.1
ML733444.1	6516	9007	KAB8218863.1
ML733444.1	9306	10967	KAB8218864.1
ML733444.1	11309	13355	KAB8218865.1
ML733444.1	13996	14401	KAB8218866.1
ML733444.1	15719	17072	KAB8218867.1
ML733444.1	17468	18451	KAB8218868.1
ML733444.1	19564	20180	KAB8218869.1
ML733444.1	24000	25344	KAB8218870.1
ML733444.1	26892	28398	KAB8218871.1
ML733444.1	29019	30402	KAB8218872.1
ML733444.1	31124	32652	KAB8218873.1
ML733444.1	33796	35807	KAB8218874.1
ML733444.1	35877	38738	KAB8218875.1
ML733444.1	40688	41329	KAB8218876.1
ML733444.1	42070	43448	KAB8218877.1
ML733444.1	45290	47120	KAB8218878.1
ML733444.1	48213	48546	KAB8218879.1
ML733444.1	49511	51279	KAB8218880.1
ML733444.1	58184	62974	KAB8218881.1
ML733444.1	62539	64751	KAB8218882.1
ML733444.1	64974	66984	KAB8218883.1
ML733444.1	68301	69722	KAB8218884.1
ML733444.1	70445	71147	KAB8218885.1
ML733444.1	71708	73160	KAB8218886.1
ML733444.1	73575	77239	KAB8218887.1
ML733444.1	77893	79036	KAB8218888.1
ML733444.1	80158	80901	KAB8218889.1
ML733444.1	81458	81998	KAB8218890.1
ML733444.1	84106	85144	KAB8218891.1
ML733444.1	87841	88979	KAB8218892.1
ML733444.1	90195	92194	KAB8218893.1
ML733444.1	92686	94153	KAB8218894.1
ML733444.1	97322	99370	KAB8218895.1
ML733444.1	101136	101571	KAB8218896.1
ML733444.1	103015	103962	KAB8218897.1
ML733444.1	104878	107369	KAB8218898.1
ML733444.1	111414	113735	KAB8218899.1
ML733444.1	115191	116170	KAB8218900.1
ML733444.1	117084	119108	KAB8218901.1
ML733444.1	119418	122126	KAB8218902.1
ML733444.1	125273	126325	KAB8218903.1
ML733444.1	126637	127286	KAB8218904.1
ML733444.1	128069	130621	KAB8218905.1
ML733444.1	131011	133161	KAB8218906.1
ML733444.1	134575	136189	KAB8218907.1
ML733444.1	137113	138155	KAB8218908.1
ML733444.1	138296	139955	KAB8218909.1
ML733444.1	140278	141635	KAB8218910.1
ML733444.1	141954	143866	KAB8218911.1
ML733444.1	143866	146150	KAB8218912.1
ML733444.1	147430	148372	KAB8218913.1
ML733444.1	148485	149751	KAB8218914.1
ML733444.1	149742	151541	KAB8218915.1
ML733444.1	152103	153143	KAB8218916.1
ML733444.1	155835	156637	KAB8218917.1
ML733444.1	157955	159069	KAB8218918.1
ML733444.1	161041	161764	KAB8218919.1
ML733444.1	162410	164034	KAB8218920.1
ML733444.1	164610	166476	KAB8218921.1
ML733444.1	166583	169224	KAB8218922.1
ML733444.1	168821	170353	KAB8218923.1
ML733444.1	171251	173568	KAB8218924.1
ML733444.1	174830	176585	KAB8218925.1
ML733444.1	177231	177683	KAB8218926.1
ML733444.1	179427	180353	KAB8218927.1
ML733444.1	180737	184614	KAB8218928.1
ML733444.1	185470	186537	KAB8218929.1
ML733444.1	188468	189741	KAB8218930.1
ML733444.1	189934	191256	KAB8218931.1
ML733444.1	193583	195194	KAB8218932.1
ML733444.1	196074	197476	KAB8218933.1
ML733444.1	198717	199410	KAB8218934.1
ML733444.1	200159	202112	KAB8218935.1
ML733444.1	202731	204520	KAB8218936.1
ML733444.1	205673	206057	KAB8218937.1
ML733444.1	206692	208549	KAB8218938.1
ML733444.1	209956	212526	KAB8218939.1
ML733444.1	215081	215795	KAB8218940.1
ML733444.1	217389	220958	KAB8218941.1
ML733444.1	223183	223586	KAB8218942.1
ML733444.1	224466	225639	KAB8218943.1
ML733444.1	226326	228368	KAB8218944.1
ML733444.1	228905	230046	KAB8218945.1
ML733444.1	230639	232480	KAB8218946.1
ML733444.1	235746	237934	KAB8218947.1
ML733444.1	239452	240754	KAB8218948.1
ML733444.1	240889	241937	KAB8218949.1
ML733444.1	242100	242882	KAB8218950.1
ML733444.1	248038	251455	KAB8218951.1
ML733444.1	251982	252788	KAB8218952.1
ML733445.1	3337	5690	KAB8218774.1
ML733445.1	6075	7092	KAB8218775.1
ML733445.1	7917	9452	KAB8218776.1
ML733445.1	10005	12052	KAB8218777.1
ML733445.1	13086	14819	KAB8218778.1
ML733445.1	14819	18312	KAB8218779.1
ML733445.1	18522	20466	KAB8218780.1
ML733445.1	21799	23498	KAB8218781.1
ML733445.1	24246	25234	KAB8218782.1
ML733445.1	25289	31053	KAB8218783.1
ML733445.1	31321	32429	KAB8218784.1
ML733445.1	32537	33892	KAB8218785.1
ML733445.1	33958	35295	KAB8218786.1
ML733445.1	35527	41195	KAB8218787.1
ML733445.1	41184	43479	KAB8218788.1
ML733445.1	45553	46830	KAB8218789.1
ML733445.1	47720	50337	KAB8218790.1
ML733445.1	50432	52812	KAB8218791.1
ML733445.1	53226	54892	KAB8218792.1
ML733445.1	55692	57439	KAB8218793.1
ML733445.1	58373	59804	KAB8218794.1
ML733445.1	60117	61413	KAB8218795.1
ML733445.1	61541	63258	KAB8218796.1
ML733445.1	63247	63667	KAB8218797.1
ML733445.1	64209	65380	KAB8218798.1
ML733445.1	65573	67922	KAB8218799.1
ML733445.1	67537	69626	KAB8218800.1
ML733445.1	69985	73030	KAB8218801.1
ML733445.1	73228	75111	KAB8218802.1
ML733445.1	79042	79907	KAB8218803.1
ML733445.1	80383	81301	KAB8218804.1
ML733445.1	81324	83707	KAB8218805.1
ML733445.1	83965	85201	KAB8218806.1
ML733445.1	85005	86336	KAB8218807.1
ML733445.1	86500	87677	KAB8218808.1
ML733445.1	87880	91277	KAB8218809.1
ML733445.1	91277	93060	KAB8218810.1
ML733445.1	94066	96702	KAB8218811.1
ML733445.1	96851	97918	KAB8218812.1
ML733445.1	98077	100168	KAB8218813.1
ML733445.1	100423	101595	KAB8218814.1
ML733445.1	103098	106219	KAB8218815.1
ML733445.1	106381	107887	KAB8218816.1
ML733445.1	108120	110788	KAB8218817.1
ML733445.1	110951	112523	KAB8218818.1
ML733445.1	112682	113719	KAB8218819.1
ML733445.1	115852	120994	KAB8218820.1
ML733445.1	121528	124111	KAB8218821.1
ML733445.1	124268	125266	KAB8218822.1
ML733445.1	125555	126605	KAB8218823.1
ML733445.1	126814	129752	KAB8218824.1
ML733445.1	131985	133416	KAB8218825.1
ML733445.1	134752	136839	KAB8218826.1
ML733445.1	137881	138914	KAB8218827.1
ML733445.1	144815	146909	KAB8218828.1
ML733445.1	148468	150507	KAB8218829.1
ML733445.1	150987	152266	KAB8218830.1
ML733445.1	153450	155386	KAB8218831.1
ML733445.1	155888	158069	KAB8218832.1
ML733445.1	158256	159765	KAB8218833.1
ML733445.1	159540	161882	KAB8218834.1
ML733445.1	162310	165827	KAB8218835.1
ML733445.1	166232	166605	KAB8218836.1
ML733445.1	166724	169775	KAB8218837.1
ML733445.1	170569	173521	KAB8218838.1
ML733445.1	176059	177325	KAB8218839.1
ML733445.1	178112	179494	KAB8218840.1
ML733445.1	181178	181966	KAB8218841.1
ML733445.1	181562	185087	KAB8218842.1
ML733445.1	185489	187205	KAB8218843.1
ML733445.1	187231	188489	KAB8218844.1
ML733445.1	188662	191208	KAB8218845.1
ML733445.1	191849	201849	KAB8218846.1
ML733445.1	202569	204184	KAB8218847.1
ML733445.1	207146	209675	KAB8218848.1
ML733445.1	210133	211327	KAB8218849.1
ML733445.1	211309	214556	KAB8218850.1
ML733445.1	214766	216602	KAB8218851.1
ML733445.1	216927	218835	KAB8218852.1
ML733445.1	219300	220857	KAB8218853.1
ML733445.1	221222	222380	KAB8218854.1
ML733445.1	233535	235558	KAB8218855.1
ML733445.1	240192	241413	KAB8218856.1
ML733445.1	241774	245131	KAB8218857.1
ML733445.1	245930	246272	KAB8218858.1
ML733445.1	246643	248296	KAB8218859.1
ML733446.1	21	561	KAB8218684.1
ML733446.1	752	4044	KAB8218685.1
ML733446.1	4817	6790	KAB8218686.1
ML733446.1	7166	9159	KAB8218687.1
ML733446.1	9645	12342	KAB8218688.1
ML733446.1	13101	16384	KAB8218689.1
ML733446.1	17044	18672	KAB8218690.1
ML733446.1	18869	20491	KAB8218691.1
ML733446.1	20430	23181	KAB8218692.1
ML733446.1	23177	25087	KAB8218693.1
ML733446.1	25808	27452	KAB8218694.1
ML733446.1	27452	28602	KAB8218695.1
ML733446.1	30320	32218	KAB8218696.1
ML733446.1	32932	33357	KAB8218697.1
ML733446.1	34303	34516	KAB8218698.1
ML733446.1	34564	34997	KAB8218699.1
ML733446.1	36655	40311	KAB8218700.1
ML733446.1	43121	44857	KAB8218701.1
ML733446.1	45046	46121	KAB8218702.1
ML733446.1	46788	48553	KAB8218703.1
ML733446.1	49854	50780	KAB8218704.1
ML733446.1	50696	51528	KAB8218705.1
ML733446.1	51856	54212	KAB8218706.1
ML733446.1	55339	56301	KAB8218707.1
ML733446.1	57212	57997	KAB8218708.1
ML733446.1	60517	61448	KAB8218709.1
ML733446.1	63700	64824	KAB8218710.1
ML733446.1	65148	68037	KAB8218711.1
ML733446.1	69703	71026	KAB8218712.1
ML733446.1	72002	73053	KAB8218713.1
ML733446.1	74598	75714	KAB8218714.1
ML733446.1	76944	78658	KAB8218715.1
ML733446.1	80981	81596	KAB8218716.1
ML733446.1	82601	85682	KAB8218717.1
ML733446.1	86778	89240	KAB8218718.1
ML733446.1	89980	91796	KAB8218719.1
ML733446.1	91963	92725	KAB8218720.1
ML733446.1	92875	97167	KAB8218721.1
ML733446.1	98350	100959	KAB8218722.1
ML733446.1	100873	102912	KAB8218723.1
ML733446.1	105938	108565	KAB8218724.1
ML733446.1	108663	109873	KAB8218725.1
ML733446.1	111020	111764	KAB8218726.1
ML733446.1	112949	113311	KAB8218727.1
ML733446.1	115368	116546	KAB8218728.1
ML733446.1	118059	118919	KAB8218729.1
ML733446.1	120805	122822	KAB8218730.1
ML733446.1	122588	126118	KAB8218731.1
ML733446.1	127271	129000	KAB8218732.1
ML733446.1	129345	131278	KAB8218733.1
ML733446.1	134838	136875	KAB8218734.1
ML733446.1	137272	139401	KAB8218735.1
ML733446.1	140093	140950	KAB8218736.1
ML733446.1	143351	144844	KAB8218737.1
ML733446.1	144938	145863	KAB8218738.1
ML733446.1	148084	152234	KAB8218739.1
ML733446.1	152826	156653	KAB8218740.1
ML733446.1	161941	163304	KAB8218741.1
ML733446.1	163543	164557	KAB8218742.1
ML733446.1	165074	166631	KAB8218743.1
ML733446.1	167189	168657	KAB8218744.1
ML733446.1	168927	169572	KAB8218745.1
ML733446.1	169738	170245	KAB8218746.1
ML733446.1	170467	172382	KAB8218747.1
ML733446.1	173112	175386	KAB8218748.1
ML733446.1	177460	179187	KAB8218749.1
ML733446.1	181028	182682	KAB8218750.1
ML733446.1	182641	183966	KAB8218751.1
ML733446.1	184973	186865	KAB8218752.1
ML733446.1	187285	188322	KAB8218753.1
ML733446.1	193839	194750	KAB8218754.1
ML733446.1	196466	197972	KAB8218755.1
ML733446.1	199710	202107	KAB8218756.1
ML733446.1	204321	205655	KAB8218757.1
ML733446.1	206449	207922	KAB8218758.1
ML733446.1	207829	210132	KAB8218759.1
ML733446.1	210306	210904	KAB8218760.1
ML733446.1	212937	215061	KAB8218761.1
ML733446.1	215409	216062	KAB8218762.1
ML733446.1	216435	217808	KAB8218763.1
ML733446.1	218177	218636	KAB8218764.1
ML733446.1	218984	220264	KAB8218765.1
ML733446.1	220957	222127	KAB8218766.1
ML733446.1	223533	224348	KAB8218767.1
ML733446.1	224776	225972	KAB8218768.1
ML733446.1	228672	230700	KAB8218769.1
ML733446.1	233178	236051	KAB8218770.1
ML733446.1	239224	240871	KAB8218771.1
ML733446.1	240952	242061	KAB8218772.1
ML733446.1	243046	244165	KAB8218773.1
ML733447.1	0	3161	KAB8218595.1
ML733447.1	3499	5173	KAB8218596.1
ML733447.1	5330	6629	KAB8218597.1
ML733447.1	7373	10161	KAB8218598.1
ML733447.1	10894	13774	KAB8218599.1
ML733447.1	14559	15806	KAB8218600.1
ML733447.1	15779	18867	KAB8218601.1
ML733447.1	19074	20263	KAB8218602.1
ML733447.1	21950	23323	KAB8218603.1
ML733447.1	24066	26116	KAB8218604.1
ML733447.1	26124	29356	KAB8218605.1
ML733447.1	30434	34881	KAB8218606.1
ML733447.1	35225	36869	KAB8218607.1
ML733447.1	36736	37160	KAB8218608.1
ML733447.1	36870	39469	KAB8218609.1
ML733447.1	41315	41604	KAB8218610.1
ML733447.1	41866	44324	KAB8218611.1
ML733447.1	45003	47390	KAB8218612.1
ML733447.1	48773	50194	KAB8218613.1
ML733447.1	51101	52087	KAB8218614.1
ML733447.1	52886	54891	KAB8218615.1
ML733447.1	54867	57536	KAB8218616.1
ML733447.1	58569	58911	KAB8218617.1
ML733447.1	60604	62121	KAB8218618.1
ML733447.1	62769	63791	KAB8218619.1
ML733447.1	64939	66593	KAB8218620.1
ML733447.1	67114	67563	KAB8218621.1
ML733447.1	68722	70518	KAB8218622.1
ML733447.1	71268	73170	KAB8218623.1
ML733447.1	73743	75355	KAB8218624.1
ML733447.1	75961	77199	KAB8218625.1
ML733447.1	76758	77124	KAB8218626.1
ML733447.1	77720	79350	KAB8218627.1
ML733447.1	79602	81074	KAB8218628.1
ML733447.1	81242	82136	KAB8218629.1
ML733447.1	82466	84896	KAB8218630.1
ML733447.1	85137	88012	KAB8218631.1
ML733447.1	87686	88012	KAB8218632.1
ML733447.1	88293	89984	KAB8218633.1
ML733447.1	92077	93637	KAB8218634.1
ML733447.1	93655	95058	KAB8218635.1
ML733447.1	96595	99578	KAB8218636.1
ML733447.1	99976	102123	KAB8218637.1
ML733447.1	103262	104181	KAB8218638.1
ML733447.1	104179	107755	KAB8218639.1
ML733447.1	108350	111772	KAB8218640.1
ML733447.1	111856	112509	KAB8218641.1
ML733447.1	113478	114867	KAB8218642.1
ML733447.1	114988	116227	KAB8218643.1
ML733447.1	117034	119326	KAB8218644.1
ML733447.1	119144	120739	KAB8218645.1
ML733447.1	121511	122399	KAB8218646.1
ML733447.1	122843	127595	KAB8218647.1
ML733447.1	128897	131296	KAB8218648.1
ML733447.1	132532	134088	KAB8218649.1
ML733447.1	134203	135303	KAB8218650.1
ML733447.1	135860	136328	KAB8218651.1
ML733447.1	136328	137739	KAB8218652.1
ML733447.1	140339	141836	KAB8218653.1
ML733447.1	144144	146237	KAB8218654.1
ML733447.1	148268	149472	KAB8218655.1
ML733447.1	150459	151679	KAB8218656.1
ML733447.1	152456	153271	KAB8218657.1
ML733447.1	154580	164526	KAB8218658.1
ML733447.1	164329	166521	KAB8218659.1
ML733447.1	167152	169155	KAB8218660.1
ML733447.1	172431	177234	KAB8218661.1
ML733447.1	177470	179423	KAB8218662.1
ML733447.1	180454	181723	KAB8218663.1
ML733447.1	182651	183506	KAB8218664.1
ML733447.1	185403	186350	KAB8218665.1
ML733447.1	186516	187830	KAB8218666.1
ML733447.1	188027	190830	KAB8218667.1
ML733447.1	190939	194610	KAB8218668.1
ML733447.1	194762	196844	KAB8218669.1
ML733447.1	196943	198750	KAB8218670.1
ML733447.1	199061	200683	KAB8218671.1
ML733447.1	200742	202259	KAB8218672.1
ML733447.1	202428	204165	KAB8218673.1
ML733447.1	204533	211735	KAB8218674.1
ML733447.1	212475	213510	KAB8218675.1
ML733447.1	214223	216379	KAB8218676.1
ML733447.1	219649	223544	KAB8218677.1
ML733447.1	225054	227835	KAB8218678.1
ML733447.1	228153	230127	KAB8218679.1
ML733447.1	230626	236373	KAB8218680.1
ML733447.1	236937	238030	KAB8218681.1
ML733447.1	238117	240399	KAB8218682.1
ML733447.1	240399	240961	KAB8218683.1
ML733448.1	7006	8795	KAB8218513.1
ML733448.1	10827	13330	KAB8218514.1
ML733448.1	13445	14742	KAB8218515.1
ML733448.1	15354	18129	KAB8218516.1
ML733448.1	18293	19838	KAB8218517.1
ML733448.1	19963	21291	KAB8218518.1
ML733448.1	23192	24688	KAB8218519.1
ML733448.1	27023	27662	KAB8218520.1
ML733448.1	35444	38041	KAB8218521.1
ML733448.1	38139	40287	KAB8218522.1
ML733448.1	40690	41707	KAB8218523.1
ML733448.1	42192	43391	KAB8218524.1
ML733448.1	45462	46584	KAB8218525.1
ML733448.1	47082	47652	KAB8218526.1
ML733448.1	48022	48355	KAB8218527.1
ML733448.1	48761	49718	KAB8218528.1
ML733448.1	51961	53253	KAB8218529.1
ML733448.1	54596	56097	KAB8218530.1
ML733448.1	55790	56097	KAB8218531.1
ML733448.1	57550	59043	KAB8218532.1
ML733448.1	59639	60863	KAB8218533.1
ML733448.1	62600	65626	KAB8218534.1
ML733448.1	66146	67888	KAB8218535.1
ML733448.1	68348	69789	KAB8218536.1
ML733448.1	70070	70511	KAB8218537.1
ML733448.1	74219	76591	KAB8218538.1
ML733448.1	77167	79630	KAB8218539.1
ML733448.1	80327	83285	KAB8218540.1
ML733448.1	84588	86129	KAB8218541.1
ML733448.1	87696	90182	KAB8218542.1
ML733448.1	90475	92326	KAB8218543.1
ML733448.1	93774	94156	KAB8218544.1
ML733448.1	95344	97171	KAB8218545.1
ML733448.1	97228	98965	KAB8218546.1
ML733448.1	100063	105593	KAB8218547.1
ML733448.1	105881	108173	KAB8218548.1
ML733448.1	108559	109958	KAB8218549.1
ML733448.1	110778	112234	KAB8218550.1
ML733448.1	112348	113412	KAB8218551.1
ML733448.1	113994	115982	KAB8218552.1
ML733448.1	116132	118595	KAB8218553.1
ML733448.1	119057	127621	KAB8218554.1
ML733448.1	131461	131843	KAB8218555.1
ML733448.1	131762	134442	KAB8218556.1
ML733448.1	135077	136588	KAB8218557.1
ML733448.1	137086	139384	KAB8218558.1
ML733448.1	141568	144102	KAB8218559.1
ML733448.1	144833	145971	KAB8218560.1
ML733448.1	146329	147471	KAB8218561.1
ML733448.1	147626	149335	KAB8218562.1
ML733448.1	149683	151077	KAB8218563.1
ML733448.1	152661	153727	KAB8218564.1
ML733448.1	154481	155107	KAB8218565.1
ML733448.1	156245	159274	KAB8218566.1
ML733448.1	162943	165383	KAB8218567.1
ML733448.1	166241	169283	KAB8218568.1
ML733448.1	171803	176817	KAB8218569.1
ML733448.1	178776	182620	KAB8218570.1
ML733448.1	182812	183748	KAB8218571.1
ML733448.1	184105	185947	KAB8218572.1
ML733448.1	186112	186472	KAB8218573.1
ML733448.1	186713	188622	KAB8218574.1
ML733448.1	188794	190397	KAB8218575.1
ML733448.1	190041	192560	KAB8218576.1
ML733448.1	194021	195673	KAB8218577.1
ML733448.1	196238	198657	KAB8218578.1
ML733448.1	200051	201504	KAB8218579.1
ML733448.1	204422	205643	KAB8218580.1
ML733448.1	206355	208256	KAB8218581.1
ML733448.1	209113	210409	KAB8218582.1
ML733448.1	211167	213342	KAB8218583.1
ML733448.1	214550	215082	KAB8218584.1
ML733448.1	215492	220082	KAB8218585.1
ML733448.1	220673	221504	KAB8218586.1
ML733448.1	221598	222070	KAB8218587.1
ML733448.1	223650	224406	KAB8218588.1
ML733448.1	225042	225611	KAB8218589.1
ML733448.1	226553	228238	KAB8218590.1
ML733448.1	228843	230121	KAB8218591.1
ML733448.1	230121	232480	KAB8218592.1
ML733448.1	232268	232928	KAB8218593.1
ML733448.1	233483	235967	KAB8218594.1
ML733449.1	0	2489	KAB8218441.1
ML733449.1	3227	4747	KAB8218442.1
ML733449.1	5029	6731	KAB8218443.1
ML733449.1	6862	9175	KAB8218444.1
ML733449.1	10426	11500	KAB8218445.1
ML733449.1	11552	15500	KAB8218446.1
ML733449.1	17668	18272	KAB8218447.1
ML733449.1	21058	23940	KAB8218448.1
ML733449.1	25136	26124	KAB8218449.1
ML733449.1	28744	31303	KAB8218450.1
ML733449.1	31571	33487	KAB8218451.1
ML733449.1	33501	35889	KAB8218452.1
ML733449.1	36149	38358	KAB8218453.1
ML733449.1	38637	39771	KAB8218454.1
ML733449.1	40531	42218	KAB8218455.1
ML733449.1	42564	43754	KAB8218456.1
ML733449.1	45948	48465	KAB8218457.1
ML733449.1	53988	56783	KAB8218458.1
ML733449.1	59165	64831	KAB8218459.1
ML733449.1	65497	68100	KAB8218460.1
ML733449.1	69181	73651	KAB8218461.1
ML733449.1	74129	78640	KAB8218462.1
ML733449.1	78913	80737	KAB8218463.1
ML733449.1	81051	83873	KAB8218464.1
ML733449.1	84328	90092	KAB8218465.1
ML733449.1	90315	90931	KAB8218467.1
ML733449.1	90315	92209	KAB8218466.1
ML733449.1	92739	93915	KAB8218468.1
ML733449.1	94057	95099	KAB8218469.1
ML733449.1	95697	99878	KAB8218470.1
ML733449.1	100891	105810	KAB8218471.1
ML733449.1	107271	108550	KAB8218472.1
ML733449.1	109958	112923	KAB8218473.1
ML733449.1	113095	114358	KAB8218474.1
ML733449.1	114532	115689	KAB8218475.1
ML733449.1	115951	117054	KAB8218476.1
ML733449.1	117032	118684	KAB8218477.1
ML733449.1	119481	123123	KAB8218478.1
ML733449.1	125736	128497	KAB8218479.1
ML733449.1	128852	130005	KAB8218480.1
ML733449.1	133541	134994	KAB8218481.1
ML733449.1	135797	136223	KAB8218482.1
ML733449.1	141094	141605	KAB8218483.1
ML733449.1	141262	142445	KAB8218484.1
ML733449.1	142713	143750	KAB8218485.1
ML733449.1	144502	146623	KAB8218486.1
ML733449.1	147700	148117	KAB8218487.1
ML733449.1	148784	151987	KAB8218488.1
ML733449.1	152449	154868	KAB8218489.1
ML733449.1	155117	155557	KAB8218490.1
ML733449.1	155787	157670	KAB8218491.1
ML733449.1	160397	161004	KAB8218492.1
ML733449.1	170805	172530	KAB8218493.1
ML733449.1	173059	175014	KAB8218494.1
ML733449.1	175026	176290	KAB8218495.1
ML733449.1	176379	179008	KAB8218496.1
ML733449.1	180693	183318	KAB8218497.1
ML733449.1	184559	186771	KAB8218498.1
ML733449.1	187393	189076	KAB8218499.1
ML733449.1	189077	191204	KAB8218500.1
ML733449.1	191688	195033	KAB8218501.1
ML733449.1	195240	197271	KAB8218502.1
ML733449.1	197347	200275	KAB8218503.1
ML733449.1	200192	202048	KAB8218504.1
ML733449.1	202341	203113	KAB8218505.1
ML733449.1	203381	204917	KAB8218506.1
ML733449.1	205866	208508	KAB8218507.1
ML733449.1	211768	213389	KAB8218508.1
ML733449.1	214530	216588	KAB8218509.1
ML733449.1	217653	221405	KAB8218510.1
ML733449.1	223868	224659	KAB8218511.1
ML733449.1	224976	226841	KAB8218512.1
ML733450.1	6125	6612	KAB8218366.1
ML733450.1	13657	15003	KAB8218367.1
ML733450.1	15488	16426	KAB8218368.1
ML733450.1	22170	25987	KAB8218369.1
ML733450.1	26790	27982	KAB8218370.1
ML733450.1	28153	28583	KAB8218371.1
ML733450.1	29000	33521	KAB8218372.1
ML733450.1	34713	35082	KAB8218373.1
ML733450.1	35658	39729	KAB8218374.1
ML733450.1	39837	41730	KAB8218375.1
ML733450.1	42584	48300	KAB8218376.1
ML733450.1	48820	50383	KAB8218377.1
ML733450.1	51098	52472	KAB8218378.1
ML733450.1	52848	54187	KAB8218379.1
ML733450.1	53951	55237	KAB8218380.1
ML733450.1	56646	58259	KAB8218381.1
ML733450.1	58604	59814	KAB8218382.1
ML733450.1	60266	61418	KAB8218383.1
ML733450.1	61602	64168	KAB8218384.1
ML733450.1	65789	67911	KAB8218385.1
ML733450.1	68697	70988	KAB8218386.1
ML733450.1	71689	74034	KAB8218387.1
ML733450.1	77018	80092	KAB8218388.1
ML733450.1	79963	80939	KAB8218389.1
ML733450.1	81660	82509	KAB8218390.1
ML733450.1	82692	83732	KAB8218391.1
ML733450.1	84996	87633	KAB8218392.1
ML733450.1	87780	88639	KAB8218393.1
ML733450.1	89470	90755	KAB8218394.1
ML733450.1	90973	91909	KAB8218395.1
ML733450.1	92297	93217	KAB8218396.1
ML733450.1	94309	97677	KAB8218397.1
ML733450.1	99595	100387	KAB8218398.1
ML733450.1	100679	102882	KAB8218399.1
ML733450.1	103940	105136	KAB8218400.1
ML733450.1	105808	107227	KAB8218401.1
ML733450.1	107479	109492	KAB8218402.1
ML733450.1	111430	113896	KAB8218403.1
ML733450.1	114968	117453	KAB8218404.1
ML733450.1	117589	118828	KAB8218405.1
ML733450.1	118828	120611	KAB8218406.1
ML733450.1	122121	124530	KAB8218407.1
ML733450.1	125172	129139	KAB8218408.1
ML733450.1	129661	131149	KAB8218409.1
ML733450.1	131329	133140	KAB8218410.1
ML733450.1	133902	136262	KAB8218411.1
ML733450.1	138322	140048	KAB8218412.1
ML733450.1	140363	143425	KAB8218413.1
ML733450.1	143598	144879	KAB8218414.1
ML733450.1	146375	147795	KAB8218415.1
ML733450.1	148420	149263	KAB8218416.1
ML733450.1	150503	153794	KAB8218417.1
ML733450.1	155234	159379	KAB8218418.1
ML733450.1	162536	164079	KAB8218419.1
ML733450.1	165432	166692	KAB8218420.1
ML733450.1	167491	168043	KAB8218421.1
ML733450.1	169277	171692	KAB8218422.1
ML733450.1	171904	178131	KAB8218423.1
ML733450.1	179222	179709	KAB8218424.1
ML733450.1	179906	181204	KAB8218425.1
ML733450.1	182172	184396	KAB8218426.1
ML733450.1	184686	186129	KAB8218427.1
ML733450.1	186452	187037	KAB8218428.1
ML733450.1	187791	189400	KAB8218429.1
ML733450.1	193161	193712	KAB8218430.1
ML733450.1	194627	198716	KAB8218431.1
ML733450.1	198654	199319	KAB8218432.1
ML733450.1	199689	201878	KAB8218433.1
ML733450.1	201965	203941	KAB8218434.1
ML733450.1	205650	209638	KAB8218435.1
ML733450.1	210207	211145	KAB8218436.1
ML733450.1	212239	212933	KAB8218437.1
ML733450.1	214101	216252	KAB8218438.1
ML733450.1	216856	219849	KAB8218439.1
ML733450.1	222301	224953	KAB8218440.1
ML733451.1	512	2299	KAB8218278.1
ML733451.1	3815	4682	KAB8218279.1
ML733451.1	6403	6988	KAB8218280.1
ML733451.1	8224	9372	KAB8218281.1
ML733451.1	9419	10241	KAB8218282.1
ML733451.1	10557	11906	KAB8218283.1
ML733451.1	11681	12371	KAB8218284.1
ML733451.1	13162	13802	KAB8218285.1
ML733451.1	18272	19456	KAB8218286.1
ML733451.1	20117	24271	KAB8218287.1
ML733451.1	24291	26565	KAB8218288.1
ML733451.1	27694	29996	KAB8218289.1
ML733451.1	31235	33023	KAB8218290.1
ML733451.1	34477	35750	KAB8218291.1
ML733451.1	39547	40338	KAB8218292.1
ML733451.1	41715	43019	KAB8218293.1
ML733451.1	43569	45137	KAB8218294.1
ML733451.1	45137	47666	KAB8218295.1
ML733451.1	52662	55818	KAB8218296.1
ML733451.1	55806	57819	KAB8218297.1
ML733451.1	58123	60383	KAB8218298.1
ML733451.1	60981	62398	KAB8218299.1
ML733451.1	63774	64620	KAB8218300.1
ML733451.1	65377	66677	KAB8218301.1
ML733451.1	69500	70113	KAB8218302.1
ML733451.1	70251	71361	KAB8218303.1
ML733451.1	71725	72877	KAB8218304.1
ML733451.1	73119	74900	KAB8218305.1
ML733451.1	75491	77921	KAB8218306.1
ML733451.1	79204	82775	KAB8218307.1
ML733451.1	82930	84277	KAB8218308.1
ML733451.1	84399	86601	KAB8218309.1
ML733451.1	86462	87936	KAB8218310.1
ML733451.1	88023	89128	KAB8218311.1
ML733451.1	89277	90899	KAB8218312.1
ML733451.1	91967	94119	KAB8218313.1
ML733451.1	94315	99271	KAB8218314.1
ML733451.1	100266	101527	KAB8218315.1
ML733451.1	101625	103096	KAB8218316.1
ML733451.1	104283	105696	KAB8218317.1
ML733451.1	106397	106793	KAB8218318.1
ML733451.1	106929	108805	KAB8218319.1
ML733451.1	110979	111397	KAB8218320.1
ML733451.1	111828	113790	KAB8218321.1
ML733451.1	115150	118996	KAB8218322.1
ML733451.1	119530	120175	KAB8218323.1
ML733451.1	119963	120364	KAB8218324.1
ML733451.1	121371	122108	KAB8218325.1
ML733451.1	122788	124109	KAB8218326.1
ML733451.1	123858	124631	KAB8218327.1
ML733451.1	125693	127722	KAB8218328.1
ML733451.1	127982	128387	KAB8218329.1
ML733451.1	129653	130279	KAB8218330.1
ML733451.1	132694	133967	KAB8218331.1
ML733451.1	135981	138300	KAB8218332.1
ML733451.1	138462	139725	KAB8218333.1
ML733451.1	140243	141056	KAB8218334.1
ML733451.1	141577	144244	KAB8218335.1
ML733451.1	144314	146900	KAB8218336.1
ML733451.1	146554	147355	KAB8218337.1
ML733451.1	148377	148908	KAB8218338.1
ML733451.1	150038	150812	KAB8218339.1
ML733451.1	151019	151493	KAB8218340.1
ML733451.1	152246	153767	KAB8218341.1
ML733451.1	156286	160634	KAB8218342.1
ML733451.1	163169	164804	KAB8218343.1
ML733451.1	166066	167590	KAB8218344.1
ML733451.1	168957	170765	KAB8218345.1
ML733451.1	173782	174142	KAB8218346.1
ML733451.1	175336	175926	KAB8218347.1
ML733451.1	179178	179837	KAB8218348.1
ML733451.1	186165	187262	KAB8218349.1
ML733451.1	187757	189095	KAB8218350.1
ML733451.1	189779	193191	KAB8218351.1
ML733451.1	193620	193941	KAB8218352.1
ML733451.1	195023	196475	KAB8218353.1
ML733451.1	196290	196711	KAB8218354.1
ML733451.1	197250	198250	KAB8218355.1
ML733451.1	198697	200637	KAB8218356.1
ML733451.1	200798	203966	KAB8218357.1
ML733451.1	204729	206354	KAB8218358.1
ML733451.1	207377	208042	KAB8218359.1
ML733451.1	208692	210799	KAB8218360.1
ML733451.1	210783	212797	KAB8218361.1
ML733451.1	212879	216208	KAB8218362.1
ML733451.1	216321	217861	KAB8218363.1
ML733451.1	218124	220280	KAB8218364.1
ML733451.1	222112	222761	KAB8218365.1
ML733452.1	0	2348	KAB8218204.1
ML733452.1	2373	4300	KAB8218205.1
ML733452.1	5503	7103	KAB8218206.1
ML733452.1	7301	11628	KAB8218207.1
ML733452.1	11880	13746	KAB8218208.1
ML733452.1	13747	14341	KAB8218209.1
ML733452.1	14543	15961	KAB8218210.1
ML733452.1	16133	17265	KAB8218211.1
ML733452.1	22805	26036	KAB8218212.1
ML733452.1	26851	28784	KAB8218213.1
ML733452.1	28773	29951	KAB8218214.1
ML733452.1	30132	30522	KAB8218215.1
ML733452.1	31575	32421	KAB8218216.1
ML733452.1	33642	37196	KAB8218217.1
ML733452.1	36649	37042	KAB8218218.1
ML733452.1	37253	38909	KAB8218219.1
ML733452.1	39583	41520	KAB8218220.1
ML733452.1	44598	47613	KAB8218221.1
ML733452.1	47647	50142	KAB8218222.1
ML733452.1	50163	52599	KAB8218223.1
ML733452.1	52600	55425	KAB8218224.1
ML733452.1	55469	57819	KAB8218225.1
ML733452.1	58288	58822	KAB8218226.1
ML733452.1	59827	62069	KAB8218227.1
ML733452.1	62327	63115	KAB8218228.1
ML733452.1	64949	65322	KAB8218229.1
ML733452.1	65396	67141	KAB8218230.1
ML733452.1	67726	69307	KAB8218231.1
ML733452.1	69327	70227	KAB8218232.1
ML733452.1	70742	72610	KAB8218233.1
ML733452.1	73584	76836	KAB8218234.1
ML733452.1	77095	79214	KAB8218235.1
ML733452.1	79819	82457	KAB8218236.1
ML733452.1	82795	84702	KAB8218237.1
ML733452.1	84953	86615	KAB8218238.1
ML733452.1	86706	87793	KAB8218239.1
ML733452.1	88133	91405	KAB8218240.1
ML733452.1	106503	108250	KAB8218241.1
ML733452.1	108617	109817	KAB8218242.1
ML733452.1	110538	112324	KAB8218243.1
ML733452.1	112518	113344	KAB8218244.1
ML733452.1	113344	116039	KAB8218245.1
ML733452.1	117274	124051	KAB8218246.1
ML733452.1	124394	125225	KAB8218247.1
ML733452.1	126313	129199	KAB8218248.1
ML733452.1	129561	131600	KAB8218249.1
ML733452.1	132610	134813	KAB8218250.1
ML733452.1	135005	136451	KAB8218251.1
ML733452.1	137251	139359	KAB8218252.1
ML733452.1	140477	143485	KAB8218253.1
ML733452.1	146184	146669	KAB8218254.1
ML733452.1	146859	148083	KAB8218255.1
ML733452.1	151418	153804	KAB8218256.1
ML733452.1	153844	155893	KAB8218257.1
ML733452.1	156610	158226	KAB8218258.1
ML733452.1	160516	162340	KAB8218259.1
ML733452.1	164285	166657	KAB8218260.1
ML733452.1	167419	172255	KAB8218261.1
ML733452.1	173746	175406	KAB8218262.1
ML733452.1	177408	178055	KAB8218263.1
ML733452.1	179377	181413	KAB8218264.1
ML733452.1	184310	189115	KAB8218265.1
ML733452.1	189380	191268	KAB8218266.1
ML733452.1	191415	192223	KAB8218267.1
ML733452.1	192274	193925	KAB8218268.1
ML733452.1	194053	195583	KAB8218269.1
ML733452.1	195676	198990	KAB8218270.1
ML733452.1	200701	201329	KAB8218271.1
ML733452.1	202113	203906	KAB8218272.1
ML733452.1	208495	212503	KAB8218273.1
ML733452.1	213508	214529	KAB8218274.1
ML733452.1	214945	215964	KAB8218275.1
ML733452.1	216617	219589	KAB8218276.1
ML733452.1	220031	221220	KAB8218277.1
ML733453.1	1780	5225	KAB8218123.1
ML733453.1	6646	11021	KAB8218124.1
ML733453.1	10966	12591	KAB8218125.1
ML733453.1	13156	13811	KAB8218127.1
ML733453.1	13156	15023	KAB8218126.1
ML733453.1	15675	16175	KAB8218128.1
ML733453.1	17263	18325	KAB8218129.1
ML733453.1	20878	22998	KAB8218130.1
ML733453.1	23425	25573	KAB8218131.1
ML733453.1	25804	28000	KAB8218132.1
ML733453.1	28000	29810	KAB8218133.1
ML733453.1	30600	31524	KAB8218134.1
ML733453.1	34398	37881	KAB8218135.1
ML733453.1	38424	40176	KAB8218136.1
ML733453.1	39916	41010	KAB8218137.1
ML733453.1	41709	42150	KAB8218138.1
ML733453.1	42554	44159	KAB8218139.1
ML733453.1	45801	46017	KAB8218140.1
ML733453.1	46121	48966	KAB8218141.1
ML733453.1	48487	50268	KAB8218142.1
ML733453.1	50268	52622	KAB8218143.1
ML733453.1	53049	53941	KAB8218144.1
ML733453.1	55099	55616	KAB8218145.1
ML733453.1	55935	57520	KAB8218146.1
ML733453.1	57970	59418	KAB8218147.1
ML733453.1	62416	64077	KAB8218148.1
ML733453.1	66287	67455	KAB8218149.1
ML733453.1	69160	71099	KAB8218150.1
ML733453.1	71458	73371	KAB8218151.1
ML733453.1	73687	74142	KAB8218152.1
ML733453.1	74673	76201	KAB8218153.1
ML733453.1	77201	78137	KAB8218154.1
ML733453.1	78904	80961	KAB8218155.1
ML733453.1	81817	83361	KAB8218156.1
ML733453.1	84937	87784	KAB8218157.1
ML733453.1	89766	90931	KAB8218158.1
ML733453.1	91812	94214	KAB8218159.1
ML733453.1	94239	96201	KAB8218160.1
ML733453.1	96409	98695	KAB8218161.1
ML733453.1	98869	102008	KAB8218162.1
ML733453.1	103657	104754	KAB8218163.1
ML733453.1	105332	106931	KAB8218164.1
ML733453.1	107280	108737	KAB8218165.1
ML733453.1	110750	116891	KAB8218166.1
ML733453.1	116892	118520	KAB8218167.1
ML733453.1	120021	122257	KAB8218168.1
ML733453.1	123890	125106	KAB8218169.1
ML733453.1	127161	129266	KAB8218170.1
ML733453.1	132545	135393	KAB8218171.1
ML733453.1	135728	138684	KAB8218172.1
ML733453.1	138963	140000	KAB8218173.1
ML733453.1	148619	149782	KAB8218174.1
ML733453.1	149756	153125	KAB8218175.1
ML733453.1	153893	154800	KAB8218176.1
ML733453.1	155840	157760	KAB8218177.1
ML733453.1	164041	166863	KAB8218178.1
ML733453.1	167002	171834	KAB8218179.1
ML733453.1	171878	173296	KAB8218180.1
ML733453.1	173279	175221	KAB8218181.1
ML733453.1	175295	177220	KAB8218182.1
ML733453.1	177572	178553	KAB8218183.1
ML733453.1	178846	182507	KAB8218184.1
ML733453.1	182829	183945	KAB8218185.1
ML733453.1	184115	184939	KAB8218186.1
ML733453.1	185424	186273	KAB8218187.1
ML733453.1	186183	188116	KAB8218188.1
ML733453.1	188826	190187	KAB8218189.1
ML733453.1	189942	193543	KAB8218190.1
ML733453.1	194990	197343	KAB8218191.1
ML733453.1	197812	199458	KAB8218192.1
ML733453.1	199560	200777	KAB8218193.1
ML733453.1	201679	202576	KAB8218194.1
ML733453.1	204033	206828	KAB8218195.1
ML733453.1	207094	207921	KAB8218196.1
ML733453.1	208349	210993	KAB8218197.1
ML733453.1	211261	211562	KAB8218198.1
ML733453.1	211892	213103	KAB8218199.1
ML733453.1	214110	216091	KAB8218200.1
ML733453.1	216302	216993	KAB8218201.1
ML733453.1	217032	218014	KAB8218202.1
ML733453.1	219176	221514	KAB8218203.1
ML733454.1	1392	2114	KAB8218057.1
ML733454.1	3815	7601	KAB8218058.1
ML733454.1	7745	10203	KAB8218059.1
ML733454.1	10356	14969	KAB8218060.1
ML733454.1	15484	16105	KAB8218061.1
ML733454.1	16423	17205	KAB8218062.1
ML733454.1	18076	19511	KAB8218063.1
ML733454.1	20879	24197	KAB8218064.1
ML733454.1	24535	25906	KAB8218065.1
ML733454.1	25878	27017	KAB8218066.1
ML733454.1	27975	31413	KAB8218067.1
ML733454.1	31675	32545	KAB8218068.1
ML733454.1	32899	33585	KAB8218069.1
ML733454.1	34243	35399	KAB8218070.1
ML733454.1	35743	36968	KAB8218071.1
ML733454.1	37894	39580	KAB8218072.1
ML733454.1	43042	43859	KAB8218073.1
ML733454.1	44562	47413	KAB8218074.1
ML733454.1	48663	49686	KAB8218075.1
ML733454.1	49868	51670	KAB8218076.1
ML733454.1	51884	58177	KAB8218077.1
ML733454.1	58752	62836	KAB8218078.1
ML733454.1	66423	68261	KAB8218079.1
ML733454.1	69323	69949	KAB8218080.1
ML733454.1	70112	72625	KAB8218081.1
ML733454.1	72964	73955	KAB8218082.1
ML733454.1	79942	82388	KAB8218083.1
ML733454.1	83598	85170	KAB8218084.1
ML733454.1	85540	87166	KAB8218085.1
ML733454.1	89052	90186	KAB8218086.1
ML733454.1	92276	93222	KAB8218087.1
ML733454.1	97059	100847	KAB8218088.1
ML733454.1	105246	107298	KAB8218089.1
ML733454.1	107376	110346	KAB8218090.1
ML733454.1	111219	112563	KAB8218091.1
ML733454.1	115182	116998	KAB8218092.1
ML733454.1	117200	119396	KAB8218093.1
ML733454.1	119813	121794	KAB8218094.1
ML733454.1	123439	126041	KAB8218095.1
ML733454.1	126627	128237	KAB8218096.1
ML733454.1	129869	131686	KAB8218097.1
ML733454.1	131897	134962	KAB8218098.1
ML733454.1	135963	137825	KAB8218099.1
ML733454.1	140717	142995	KAB8218100.1
ML733454.1	143237	146734	KAB8218101.1
ML733454.1	150615	152078	KAB8218102.1
ML733454.1	153477	155331	KAB8218103.1
ML733454.1	155974	159170	KAB8218104.1
ML733454.1	159149	161978	KAB8218105.1
ML733454.1	163583	165110	KAB8218106.1
ML733454.1	165052	165976	KAB8218107.1
ML733454.1	166541	167712	KAB8218108.1
ML733454.1	168619	175042	KAB8218109.1
ML733454.1	175617	177213	KAB8218110.1
ML733454.1	177320	179919	KAB8218111.1
ML733454.1	180288	181646	KAB8218112.1
ML733454.1	181641	185216	KAB8218113.1
ML733454.1	185404	187346	KAB8218114.1
ML733454.1	187372	189730	KAB8218115.1
ML733454.1	189729	190050	KAB8218116.1
ML733454.1	190687	191758	KAB8218117.1
ML733454.1	192771	195134	KAB8218118.1
ML733454.1	195509	196766	KAB8218119.1
ML733454.1	197701	203422	KAB8218120.1
ML733454.1	203596	206603	KAB8218121.1
ML733454.1	206917	209061	KAB8218122.1
ML733455.1	1529	2185	KAB8217987.1
ML733455.1	3162	4609	KAB8217988.1
ML733455.1	5107	5856	KAB8217989.1
ML733455.1	5708	7504	KAB8217990.1
ML733455.1	8784	10985	KAB8217991.1
ML733455.1	11739	12134	KAB8217992.1
ML733455.1	13463	14257	KAB8217993.1
ML733455.1	16730	17282	KAB8217994.1
ML733455.1	18250	19543	KAB8217995.1
ML733455.1	22742	24419	KAB8217996.1
ML733455.1	25471	30927	KAB8217997.1
ML733455.1	32888	34208	KAB8217998.1
ML733455.1	34716	38760	KAB8217999.1
ML733455.1	39207	43253	KAB8218000.1
ML733455.1	43731	45378	KAB8218001.1
ML733455.1	45571	46603	KAB8218002.1
ML733455.1	50292	50785	KAB8218003.1
ML733455.1	51108	60144	KAB8218004.1
ML733455.1	64421	65363	KAB8218005.1
ML733455.1	66687	68618	KAB8218006.1
ML733455.1	69958	71583	KAB8218007.1
ML733455.1	72002	73175	KAB8218008.1
ML733455.1	73885	75935	KAB8218009.1
ML733455.1	75936	77738	KAB8218010.1
ML733455.1	78542	82562	KAB8218011.1
ML733455.1	85255	86011	KAB8218012.1
ML733455.1	88955	89381	KAB8218013.1
ML733455.1	89918	90566	KAB8218014.1
ML733455.1	90684	91793	KAB8218015.1
ML733455.1	92976	94838	KAB8218016.1
ML733455.1	95084	97308	KAB8218017.1
ML733455.1	97642	100334	KAB8218018.1
ML733455.1	100414	100743	KAB8218019.1
ML733455.1	101806	103413	KAB8218020.1
ML733455.1	104065	106893	KAB8218021.1
ML733455.1	107167	108956	KAB8218022.1
ML733455.1	109246	110085	KAB8218023.1
ML733455.1	111005	112325	KAB8218024.1
ML733455.1	114359	115050	KAB8218025.1
ML733455.1	118143	118558	KAB8218026.1
ML733455.1	119750	120266	KAB8218027.1
ML733455.1	121467	123306	KAB8218028.1
ML733455.1	123861	125318	KAB8218029.1
ML733455.1	125537	126422	KAB8218030.1
ML733455.1	126451	127145	KAB8218031.1
ML733455.1	129114	130050	KAB8218032.1
ML733455.1	130874	132085	KAB8218033.1
ML733455.1	132833	133801	KAB8218034.1
ML733455.1	134305	135322	KAB8218035.1
ML733455.1	136036	141263	KAB8218036.1
ML733455.1	142853	144527	KAB8218037.1
ML733455.1	148303	149429	KAB8218038.1
ML733455.1	149727	151539	KAB8218039.1
ML733455.1	154352	155582	KAB8218040.1
ML733455.1	156990	161051	KAB8218041.1
ML733455.1	164818	169443	KAB8218042.1
ML733455.1	170409	171913	KAB8218043.1
ML733455.1	172452	174627	KAB8218044.1
ML733455.1	174852	175659	KAB8218045.1
ML733455.1	176705	178579	KAB8218046.1
ML733455.1	179652	180345	KAB8218047.1
ML733455.1	181163	183562	KAB8218048.1
ML733455.1	183902	184574	KAB8218049.1
ML733455.1	186444	188383	KAB8218050.1
ML733455.1	194471	196594	KAB8218051.1
ML733455.1	197049	198646	KAB8218052.1
ML733455.1	198897	200061	KAB8218053.1
ML733455.1	203602	204522	KAB8218054.1
ML733455.1	205360	206927	KAB8218055.1
ML733455.1	207138	208798	KAB8218056.1
ML733456.1	147	1548	KAB8217906.1
ML733456.1	2737	4003	KAB8217907.1
ML733456.1	4205	5314	KAB8217908.1
ML733456.1	5969	7401	KAB8217909.1
ML733456.1	8381	9826	KAB8217910.1
ML733456.1	11014	13818	KAB8217911.1
ML733456.1	14713	15844	KAB8217912.1
ML733456.1	19377	20934	KAB8217913.1
ML733456.1	24047	24802	KAB8217914.1
ML733456.1	25091	25807	KAB8217915.1
ML733456.1	27322	27729	KAB8217916.1
ML733456.1	28130	30530	KAB8217917.1
ML733456.1	30642	32730	KAB8217918.1
ML733456.1	33967	35451	KAB8217919.1
ML733456.1	35593	37309	KAB8217920.1
ML733456.1	38602	39520	KAB8217921.1
ML733456.1	43172	44651	KAB8217922.1
ML733456.1	44791	46464	KAB8217923.1
ML733456.1	49518	51033	KAB8217924.1
ML733456.1	52106	52688	KAB8217925.1
ML733456.1	56081	56462	KAB8217926.1
ML733456.1	57537	58366	KAB8217927.1
ML733456.1	58911	60174	KAB8217928.1
ML733456.1	60647	61616	KAB8217929.1
ML733456.1	63542	64850	KAB8217930.1
ML733456.1	65290	66532	KAB8217931.1
ML733456.1	66532	68232	KAB8217932.1
ML733456.1	69995	71972	KAB8217933.1
ML733456.1	72742	74546	KAB8217934.1
ML733456.1	75132	76774	KAB8217935.1
ML733456.1	76955	77643	KAB8217936.1
ML733456.1	77894	78906	KAB8217937.1
ML733456.1	79577	80726	KAB8217938.1
ML733456.1	81571	82918	KAB8217939.1
ML733456.1	84115	86466	KAB8217940.1
ML733456.1	87876	89480	KAB8217941.1
ML733456.1	90201	91385	KAB8217942.1
ML733456.1	92169	93947	KAB8217943.1
ML733456.1	94501	95748	KAB8217944.1
ML733456.1	97140	98196	KAB8217945.1
ML733456.1	98994	101327	KAB8217946.1
ML733456.1	102504	103936	KAB8217947.1
ML733456.1	105138	107220	KAB8217948.1
ML733456.1	107278	108165	KAB8217949.1
ML733456.1	108452	109343	KAB8217950.1
ML733456.1	109612	111857	KAB8217951.1
ML733456.1	113581	115445	KAB8217952.1
ML733456.1	115554	118763	KAB8217953.1
ML733456.1	119024	120485	KAB8217954.1
ML733456.1	120518	122656	KAB8217955.1
ML733456.1	123144	124117	KAB8217956.1
ML733456.1	124196	126326	KAB8217957.1
ML733456.1	126850	127761	KAB8217958.1
ML733456.1	128242	128993	KAB8217959.1
ML733456.1	129667	133580	KAB8217960.1
ML733456.1	133951	134829	KAB8217961.1
ML733456.1	135178	137448	KAB8217962.1
ML733456.1	139201	140935	KAB8217963.1
ML733456.1	142294	145295	KAB8217964.1
ML733456.1	147797	150388	KAB8217965.1
ML733456.1	151197	152989	KAB8217966.1
ML733456.1	153843	155353	KAB8217967.1
ML733456.1	157613	157976	KAB8217968.1
ML733456.1	159554	161019	KAB8217969.1
ML733456.1	162112	163999	KAB8217970.1
ML733456.1	164558	165110	KAB8217971.1
ML733456.1	165216	166587	KAB8217972.1
ML733456.1	166758	170298	KAB8217973.1
ML733456.1	169504	170298	KAB8217974.1
ML733456.1	170477	172703	KAB8217975.1
ML733456.1	172829	173843	KAB8217976.1
ML733456.1	174098	176485	KAB8217977.1
ML733456.1	177126	178545	KAB8217978.1
ML733456.1	178725	179319	KAB8217979.1
ML733456.1	191396	192964	KAB8217980.1
ML733456.1	195001	196140	KAB8217981.1
ML733456.1	198848	200183	KAB8217982.1
ML733456.1	200610	201825	KAB8217983.1
ML733456.1	202020	205975	KAB8217984.1
ML733456.1	206131	206685	KAB8217985.1
ML733456.1	206650	208831	KAB8217986.1
ML733457.1	2962	4615	KAB8217828.1
ML733457.1	4721	5623	KAB8217829.1
ML733457.1	6331	7694	KAB8217830.1
ML733457.1	8118	9453	KAB8217831.1
ML733457.1	11416	13065	KAB8217832.1
ML733457.1	13204	14155	KAB8217833.1
ML733457.1	14967	16816	KAB8217834.1
ML733457.1	17428	17787	KAB8217835.1
ML733457.1	20411	22055	KAB8217836.1
ML733457.1	22768	25039	KAB8217837.1
ML733457.1	25817	26606	KAB8217838.1
ML733457.1	27793	28936	KAB8217839.1
ML733457.1	31206	31622	KAB8217840.1
ML733457.1	33603	35587	KAB8217841.1
ML733457.1	36513	38124	KAB8217842.1
ML733457.1	39551	42134	KAB8217843.1
ML733457.1	42146	43180	KAB8217844.1
ML733457.1	43392	45157	KAB8217845.1
ML733457.1	45587	46377	KAB8217846.1
ML733457.1	47417	47972	KAB8217847.1
ML733457.1	48391	48949	KAB8217848.1
ML733457.1	49250	50832	KAB8217849.1
ML733457.1	52247	52889	KAB8217850.1
ML733457.1	54231	56312	KAB8217851.1
ML733457.1	56332	58365	KAB8217852.1
ML733457.1	58958	60730	KAB8217853.1
ML733457.1	60737	62714	KAB8217854.1
ML733457.1	63401	66964	KAB8217855.1
ML733457.1	67174	68266	KAB8217856.1
ML733457.1	69378	71408	KAB8217857.1
ML733457.1	72483	74511	KAB8217858.1
ML733457.1	74573	77662	KAB8217859.1
ML733457.1	78923	82323	KAB8217860.1
ML733457.1	83464	85841	KAB8217861.1
ML733457.1	86951	88452	KAB8217862.1
ML733457.1	88894	91812	KAB8217863.1
ML733457.1	92412	93999	KAB8217864.1
ML733457.1	94261	95296	KAB8217865.1
ML733457.1	95566	96445	KAB8217866.1
ML733457.1	96690	97995	KAB8217867.1
ML733457.1	98297	100027	KAB8217868.1
ML733457.1	103008	106323	KAB8217869.1
ML733457.1	106519	109048	KAB8217870.1
ML733457.1	109060	109993	KAB8217871.1
ML733457.1	111042	112391	KAB8217872.1
ML733457.1	113127	114634	KAB8217873.1
ML733457.1	114930	115567	KAB8217874.1
ML733457.1	116427	117751	KAB8217875.1
ML733457.1	117946	120281	KAB8217876.1
ML733457.1	120447	121719	KAB8217877.1
ML733457.1	122014	123562	KAB8217878.1
ML733457.1	125611	126452	KAB8217879.1
ML733457.1	128225	129369	KAB8217880.1
ML733457.1	129651	131054	KAB8217881.1
ML733457.1	131054	133532	KAB8217882.1
ML733457.1	134137	137951	KAB8217883.1
ML733457.1	138865	143241	KAB8217884.1
ML733457.1	143385	148915	KAB8217885.1
ML733457.1	148857	150644	KAB8217886.1
ML733457.1	152168	153556	KAB8217887.1
ML733457.1	154342	157842	KAB8217888.1
ML733457.1	157257	159784	KAB8217889.1
ML733457.1	161247	162305	KAB8217890.1
ML733457.1	163112	163513	KAB8217891.1
ML733457.1	164075	165913	KAB8217892.1
ML733457.1	168220	169208	KAB8217893.1
ML733457.1	172079	174202	KAB8217894.1
ML733457.1	175160	176941	KAB8217895.1
ML733457.1	177038	179508	KAB8217896.1
ML733457.1	179976	182112	KAB8217897.1
ML733457.1	182526	184779	KAB8217898.1
ML733457.1	185064	186333	KAB8217899.1
ML733457.1	187226	188134	KAB8217900.1
ML733457.1	188828	189847	KAB8217901.1
ML733457.1	189847	191786	KAB8217902.1
ML733457.1	192349	194486	KAB8217903.1
ML733457.1	194899	195419	KAB8217904.1
ML733457.1	195853	198449	KAB8217905.1
ML733458.1	0	1750	KAB8217768.1
ML733458.1	3428	4011	KAB8217769.1
ML733458.1	3519	7380	KAB8217770.1
ML733458.1	7800	9075	KAB8217771.1
ML733458.1	9715	11356	KAB8217772.1
ML733458.1	14227	15897	KAB8217773.1
ML733458.1	16665	19374	KAB8217774.1
ML733458.1	22096	22475	KAB8217775.1
ML733458.1	22475	23540	KAB8217776.1
ML733458.1	23491	24845	KAB8217777.1
ML733458.1	25736	26855	KAB8217778.1
ML733458.1	27455	28497	KAB8217779.1
ML733458.1	28532	30903	KAB8217780.1
ML733458.1	31608	33965	KAB8217781.1
ML733458.1	33979	36115	KAB8217782.1
ML733458.1	38050	40434	KAB8217783.1
ML733458.1	42187	43116	KAB8217784.1
ML733458.1	44977	47998	KAB8217785.1
ML733458.1	48955	50248	KAB8217786.1
ML733458.1	51200	52528	KAB8217787.1
ML733458.1	58707	61837	KAB8217788.1
ML733458.1	61921	62595	KAB8217789.1
ML733458.1	64440	70474	KAB8217790.1
ML733458.1	70660	74048	KAB8217791.1
ML733458.1	75207	77356	KAB8217792.1
ML733458.1	78354	81605	KAB8217793.1
ML733458.1	82301	84212	KAB8217794.1
ML733458.1	84395	86602	KAB8217795.1
ML733458.1	86608	87839	KAB8217796.1
ML733458.1	88032	91040	KAB8217797.1
ML733458.1	91229	91634	KAB8217798.1
ML733458.1	93203	94786	KAB8217799.1
ML733458.1	99086	105760	KAB8217800.1
ML733458.1	109468	117126	KAB8217801.1
ML733458.1	119011	119537	KAB8217802.1
ML733458.1	131297	131618	KAB8217803.1
ML733458.1	133595	135045	KAB8217804.1
ML733458.1	135793	137036	KAB8217805.1
ML733458.1	137214	138851	KAB8217806.1
ML733458.1	138891	141400	KAB8217807.1
ML733458.1	142032	143812	KAB8217808.1
ML733458.1	145116	149662	KAB8217809.1
ML733458.1	150029	150703	KAB8217810.1
ML733458.1	151052	151996	KAB8217811.1
ML733458.1	153937	156178	KAB8217812.1
ML733458.1	156178	157393	KAB8217813.1
ML733458.1	157751	158947	KAB8217814.1
ML733458.1	158955	161542	KAB8217815.1
ML733458.1	161742	168977	KAB8217816.1
ML733458.1	169155	172188	KAB8217817.1
ML733458.1	172357	173208	KAB8217818.1
ML733458.1	173346	175205	KAB8217819.1
ML733458.1	175805	177672	KAB8217820.1
ML733458.1	178506	179133	KAB8217821.1
ML733458.1	179267	181358	KAB8217822.1
ML733458.1	181524	186038	KAB8217823.1
ML733458.1	187841	188350	KAB8217824.1
ML733458.1	189316	192672	KAB8217825.1
ML733458.1	193977	194735	KAB8217826.1
ML733458.1	194946	197666	KAB8217827.1
ML733459.1	947	2865	KAB8217693.1
ML733459.1	6343	8898	KAB8217694.1
ML733459.1	9563	11809	KAB8217695.1
ML733459.1	12455	13343	KAB8217696.1
ML733459.1	13685	15092	KAB8217697.1
ML733459.1	19501	22063	KAB8217698.1
ML733459.1	22531	23146	KAB8217699.1
ML733459.1	23378	24166	KAB8217700.1
ML733459.1	24518	25277	KAB8217701.1
ML733459.1	26415	27973	KAB8217702.1
ML733459.1	28420	29927	KAB8217703.1
ML733459.1	30854	32887	KAB8217704.1
ML733459.1	33146	35217	KAB8217705.1
ML733459.1	35137	37105	KAB8217706.1
ML733459.1	37106	37853	KAB8217707.1
ML733459.1	38866	40029	KAB8217708.1
ML733459.1	40908	42687	KAB8217709.1
ML733459.1	43523	50876	KAB8217710.1
ML733459.1	51452	53233	KAB8217711.1
ML733459.1	54860	55938	KAB8217712.1
ML733459.1	56451	57501	KAB8217713.1
ML733459.1	59654	60386	KAB8217714.1
ML733459.1	61864	62302	KAB8217715.1
ML733459.1	64656	65864	KAB8217716.1
ML733459.1	66112	67911	KAB8217717.1
ML733459.1	70027	71765	KAB8217718.1
ML733459.1	74209	75248	KAB8217719.1
ML733459.1	75575	76091	KAB8217720.1
ML733459.1	77020	78990	KAB8217721.1
ML733459.1	79384	81453	KAB8217722.1
ML733459.1	81726	83249	KAB8217723.1
ML733459.1	83241	84661	KAB8217724.1
ML733459.1	85255	86345	KAB8217725.1
ML733459.1	86548	90975	KAB8217726.1
ML733459.1	91148	93022	KAB8217727.1
ML733459.1	93164	95531	KAB8217728.1
ML733459.1	96340	98895	KAB8217729.1
ML733459.1	100307	104455	KAB8217730.1
ML733459.1	105411	107184	KAB8217731.1
ML733459.1	107166	109562	KAB8217732.1
ML733459.1	109843	112717	KAB8217733.1
ML733459.1	112963	113688	KAB8217734.1
ML733459.1	113946	115254	KAB8217735.1
ML733459.1	116209	117045	KAB8217736.1
ML733459.1	118545	122143	KAB8217737.1
ML733459.1	122488	123485	KAB8217738.1
ML733459.1	126419	127917	KAB8217739.1
ML733459.1	128629	129058	KAB8217740.1
ML733459.1	129839	131825	KAB8217741.1
ML733459.1	134232	136380	KAB8217742.1
ML733459.1	137208	138927	KAB8217743.1
ML733459.1	139873	142049	KAB8217744.1
ML733459.1	142124	144142	KAB8217745.1
ML733459.1	144146	145844	KAB8217746.1
ML733459.1	146697	147095	KAB8217747.1
ML733459.1	148303	150091	KAB8217748.1
ML733459.1	151883	153204	KAB8217749.1
ML733459.1	153634	154573	KAB8217750.1
ML733459.1	159444	161527	KAB8217751.1
ML733459.1	161772	162969	KAB8217752.1
ML733459.1	163276	163884	KAB8217753.1
ML733459.1	165700	167107	KAB8217754.1
ML733459.1	167238	168569	KAB8217755.1
ML733459.1	169620	170680	KAB8217756.1
ML733459.1	171900	173799	KAB8217757.1
ML733459.1	174798	176774	KAB8217758.1
ML733459.1	178131	179364	KAB8217759.1
ML733459.1	181254	182532	KAB8217760.1
ML733459.1	184291	186159	KAB8217761.1
ML733459.1	186351	187134	KAB8217762.1
ML733459.1	187453	189128	KAB8217763.1
ML733459.1	189965	190601	KAB8217764.1
ML733459.1	191216	192096	KAB8217765.1
ML733459.1	193220	193854	KAB8217766.1
ML733459.1	194050	196003	KAB8217767.1
ML733460.1	4066	7893	KAB8217622.1
ML733460.1	7988	9636	KAB8217623.1
ML733460.1	9856	12074	KAB8217624.1
ML733460.1	12222	14397	KAB8217625.1
ML733460.1	14647	15427	KAB8217626.1
ML733460.1	15722	16390	KAB8217627.1
ML733460.1	16661	23848	KAB8217628.1
ML733460.1	23980	26218	KAB8217629.1
ML733460.1	27039	28012	KAB8217630.1
ML733460.1	28734	30071	KAB8217631.1
ML733460.1	31816	34290	KAB8217632.1
ML733460.1	34455	38526	KAB8217633.1
ML733460.1	38998	41015	KAB8217634.1
ML733460.1	41209	41807	KAB8217635.1
ML733460.1	42286	44196	KAB8217636.1
ML733460.1	44618	45281	KAB8217637.1
ML733460.1	46343	48361	KAB8217638.1
ML733460.1	48377	50516	KAB8217639.1
ML733460.1	50727	52281	KAB8217640.1
ML733460.1	52382	53902	KAB8217641.1
ML733460.1	54076	57285	KAB8217642.1
ML733460.1	60372	61870	KAB8217643.1
ML733460.1	61855	63877	KAB8217644.1
ML733460.1	65096	68704	KAB8217645.1
ML733460.1	68973	70336	KAB8217646.1
ML733460.1	74212	76550	KAB8217647.1
ML733460.1	77340	78685	KAB8217648.1
ML733460.1	78761	79912	KAB8217649.1
ML733460.1	81059	82828	KAB8217650.1
ML733460.1	85212	85710	KAB8217651.1
ML733460.1	87414	87946	KAB8217652.1
ML733460.1	89011	89376	KAB8217653.1
ML733460.1	90444	93176	KAB8217654.1
ML733460.1	93337	95135	KAB8217655.1
ML733460.1	96090	97070	KAB8217656.1
ML733460.1	98158	99526	KAB8217657.1
ML733460.1	99630	100392	KAB8217658.1
ML733460.1	101109	101758	KAB8217659.1
ML733460.1	106563	107439	KAB8217660.1
ML733460.1	108296	109891	KAB8217661.1
ML733460.1	110476	111591	KAB8217662.1
ML733460.1	111715	114597	KAB8217663.1
ML733460.1	115014	116123	KAB8217664.1
ML733460.1	117515	120605	KAB8217665.1
ML733460.1	122379	124624	KAB8217666.1
ML733460.1	125690	128105	KAB8217667.1
ML733460.1	128257	128761	KAB8217668.1
ML733460.1	129153	130477	KAB8217669.1
ML733460.1	131325	132892	KAB8217670.1
ML733460.1	138305	138883	KAB8217671.1
ML733460.1	139230	140701	KAB8217672.1
ML733460.1	140700	143287	KAB8217673.1
ML733460.1	146581	149963	KAB8217674.1
ML733460.1	150488	151769	KAB8217675.1
ML733460.1	151861	153679	KAB8217676.1
ML733460.1	153837	155091	KAB8217677.1
ML733460.1	155239	157195	KAB8217678.1
ML733460.1	157403	158696	KAB8217679.1
ML733460.1	159989	162581	KAB8217680.1
ML733460.1	163284	164584	KAB8217681.1
ML733460.1	165877	169594	KAB8217682.1
ML733460.1	170215	172155	KAB8217683.1
ML733460.1	172187	173847	KAB8217684.1
ML733460.1	175238	176587	KAB8217685.1
ML733460.1	177497	179922	KAB8217686.1
ML733460.1	180448	184979	KAB8217687.1
ML733460.1	185004	186070	KAB8217688.1
ML733460.1	186300	188134	KAB8217689.1
ML733460.1	188257	191293	KAB8217690.1
ML733460.1	192216	193463	KAB8217691.1
ML733460.1	194307	195013	KAB8217692.1
ML733461.1	4230	5209	KAB8217572.1
ML733461.1	7581	10334	KAB8217573.1
ML733461.1	13384	14254	KAB8217574.1
ML733461.1	15888	16209	KAB8217575.1
ML733461.1	16554	17449	KAB8217576.1
ML733461.1	18194	22032	KAB8217577.1
ML733461.1	23012	25865	KAB8217578.1
ML733461.1	26739	28675	KAB8217579.1
ML733461.1	30124	31142	KAB8217580.1
ML733461.1	32034	33278	KAB8217581.1
ML733461.1	35038	38206	KAB8217582.1
ML733461.1	38891	43169	KAB8217583.1
ML733461.1	45057	47284	KAB8217584.1
ML733461.1	47643	55139	KAB8217585.1
ML733461.1	55801	60098	KAB8217586.1
ML733461.1	63442	66088	KAB8217587.1
ML733461.1	67542	70032	KAB8217588.1
ML733461.1	70461	71884	KAB8217589.1
ML733461.1	72914	73207	KAB8217590.1
ML733461.1	74131	75267	KAB8217591.1
ML733461.1	75735	77456	KAB8217592.1
ML733461.1	78563	80083	KAB8217593.1
ML733461.1	81656	83590	KAB8217594.1
ML733461.1	83856	84967	KAB8217595.1
ML733461.1	86376	87224	KAB8217596.1
ML733461.1	87476	90987	KAB8217597.1
ML733461.1	93136	96056	KAB8217598.1
ML733461.1	96365	97948	KAB8217599.1
ML733461.1	98688	99552	KAB8217600.1
ML733461.1	101694	102968	KAB8217601.1
ML733461.1	103567	103968	KAB8217602.1
ML733461.1	106479	110068	KAB8217603.1
ML733461.1	112149	114282	KAB8217604.1
ML733461.1	115616	122442	KAB8217605.1
ML733461.1	122746	129377	KAB8217606.1
ML733461.1	129808	131451	KAB8217607.1
ML733461.1	135479	156368	KAB8217608.1
ML733461.1	159735	160333	KAB8217609.1
ML733461.1	160706	162926	KAB8217610.1
ML733461.1	163266	165791	KAB8217611.1
ML733461.1	165956	171279	KAB8217612.1
ML733461.1	171359	173502	KAB8217613.1
ML733461.1	174904	176700	KAB8217614.1
ML733461.1	176700	178095	KAB8217615.1
ML733461.1	178955	179615	KAB8217616.1
ML733461.1	180437	182377	KAB8217617.1
ML733461.1	182489	183129	KAB8217618.1
ML733461.1	184646	187245	KAB8217619.1
ML733461.1	187639	188668	KAB8217620.1
ML733461.1	192226	193640	KAB8217621.1
ML733462.1	469	2038	KAB8217497.1
ML733462.1	2333	3442	KAB8217498.1
ML733462.1	3660	5153	KAB8217499.1
ML733462.1	5377	7212	KAB8217500.1
ML733462.1	7460	9627	KAB8217501.1
ML733462.1	9970	11413	KAB8217502.1
ML733462.1	13203	13956	KAB8217503.1
ML733462.1	14782	16359	KAB8217504.1
ML733462.1	17243	19044	KAB8217505.1
ML733462.1	20559	22413	KAB8217506.1
ML733462.1	24240	25495	KAB8217507.1
ML733462.1	27948	28770	KAB8217508.1
ML733462.1	30071	30917	KAB8217509.1
ML733462.1	33979	36191	KAB8217510.1
ML733462.1	35912	38620	KAB8217511.1
ML733462.1	38946	39931	KAB8217512.1
ML733462.1	40538	42244	KAB8217513.1
ML733462.1	42509	43481	KAB8217514.1
ML733462.1	45646	47859	KAB8217515.1
ML733462.1	49068	51943	KAB8217516.1
ML733462.1	53681	54528	KAB8217517.1
ML733462.1	54876	55912	KAB8217518.1
ML733462.1	56134	57902	KAB8217519.1
ML733462.1	58106	59048	KAB8217520.1
ML733462.1	60483	61863	KAB8217521.1
ML733462.1	62637	63324	KAB8217522.1
ML733462.1	64298	66005	KAB8217523.1
ML733462.1	66656	69435	KAB8217524.1
ML733462.1	70754	73258	KAB8217525.1
ML733462.1	73877	75258	KAB8217526.1
ML733462.1	75927	76290	KAB8217527.1
ML733462.1	77849	79651	KAB8217528.1
ML733462.1	81890	83227	KAB8217529.1
ML733462.1	85493	86659	KAB8217530.1
ML733462.1	87307	87703	KAB8217531.1
ML733462.1	88171	89822	KAB8217532.1
ML733462.1	90412	91464	KAB8217533.1
ML733462.1	92261	94150	KAB8217534.1
ML733462.1	94570	95900	KAB8217535.1
ML733462.1	97346	98858	KAB8217536.1
ML733462.1	99326	100599	KAB8217537.1
ML733462.1	100727	102105	KAB8217538.1
ML733462.1	102577	104113	KAB8217539.1
ML733462.1	104278	107203	KAB8217540.1
ML733462.1	111017	112483	KAB8217541.1
ML733462.1	113210	115018	KAB8217542.1
ML733462.1	115370	115971	KAB8217543.1
ML733462.1	116871	117223	KAB8217544.1
ML733462.1	117987	118585	KAB8217545.1
ML733462.1	119202	120968	KAB8217546.1
ML733462.1	122453	123862	KAB8217547.1
ML733462.1	124316	126626	KAB8217548.1
ML733462.1	127741	131971	KAB8217549.1
ML733462.1	135668	137010	KAB8217550.1
ML733462.1	138831	140562	KAB8217551.1
ML733462.1	141644	143889	KAB8217552.1
ML733462.1	144289	145730	KAB8217553.1
ML733462.1	146318	148249	KAB8217554.1
ML733462.1	148082	152581	KAB8217555.1
ML733462.1	153286	154219	KAB8217556.1
ML733462.1	154405	156561	KAB8217557.1
ML733462.1	156791	159191	KAB8217558.1
ML733462.1	160077	160456	KAB8217560.1
ML733462.1	160077	161476	KAB8217559.1
ML733462.1	161518	163441	KAB8217561.1
ML733462.1	163501	164556	KAB8217562.1
ML733462.1	164844	166444	KAB8217563.1
ML733462.1	167140	169458	KAB8217564.1
ML733462.1	169488	171401	KAB8217565.1
ML733462.1	171412	172981	KAB8217566.1
ML733462.1	172981	174998	KAB8217567.1
ML733462.1	175201	176884	KAB8217568.1
ML733462.1	176870	178069	KAB8217569.1
ML733462.1	178425	182139	KAB8217570.1
ML733462.1	182277	188592	KAB8217571.1
ML733463.1	1548	3491	KAB8217418.1
ML733463.1	4076	5294	KAB8217419.1
ML733463.1	5294	7532	KAB8217420.1
ML733463.1	9326	10365	KAB8217421.1
ML733463.1	10785	12281	KAB8217422.1
ML733463.1	12446	15239	KAB8217423.1
ML733463.1	16301	17303	KAB8217424.1
ML733463.1	17405	18836	KAB8217425.1
ML733463.1	19389	19960	KAB8217426.1
ML733463.1	20018	21935	KAB8217427.1
ML733463.1	22784	24781	KAB8217428.1
ML733463.1	25126	25908	KAB8217429.1
ML733463.1	26223	27638	KAB8217430.1
ML733463.1	28023	29378	KAB8217431.1
ML733463.1	29101	30624	KAB8217432.1
ML733463.1	30694	33341	KAB8217433.1
ML733463.1	34152	36518	KAB8217434.1
ML733463.1	36751	38820	KAB8217435.1
ML733463.1	39388	41633	KAB8217436.1
ML733463.1	41633	42458	KAB8217437.1
ML733463.1	43474	44389	KAB8217438.1
ML733463.1	45406	47777	KAB8217439.1
ML733463.1	48267	49344	KAB8217440.1
ML733463.1	49344	50132	KAB8217441.1
ML733463.1	50365	53323	KAB8217442.1
ML733463.1	53362	54835	KAB8217443.1
ML733463.1	54977	57739	KAB8217444.1
ML733463.1	58181	60604	KAB8217445.1
ML733463.1	60672	62620	KAB8217446.1
ML733463.1	62750	64941	KAB8217447.1
ML733463.1	65130	67963	KAB8217448.1
ML733463.1	68147	69889	KAB8217449.1
ML733463.1	70148	76782	KAB8217450.1
ML733463.1	79401	79985	KAB8217451.1
ML733463.1	80783	82199	KAB8217452.1
ML733463.1	82659	85265	KAB8217453.1
ML733463.1	85728	86542	KAB8217454.1
ML733463.1	86502	87379	KAB8217455.1
ML733463.1	87944	89549	KAB8217456.1
ML733463.1	89550	91126	KAB8217457.1
ML733463.1	91290	93076	KAB8217458.1
ML733463.1	93210	95582	KAB8217459.1
ML733463.1	96239	100091	KAB8217460.1
ML733463.1	100568	102538	KAB8217461.1
ML733463.1	102781	104988	KAB8217462.1
ML733463.1	106188	108602	KAB8217463.1
ML733463.1	108702	109585	KAB8217464.1
ML733463.1	109826	111233	KAB8217465.1
ML733463.1	110612	111972	KAB8217466.1
ML733463.1	112899	114213	KAB8217467.1
ML733463.1	114450	115077	KAB8217468.1
ML733463.1	115272	115827	KAB8217469.1
ML733463.1	116127	118402	KAB8217470.1
ML733463.1	118755	120381	KAB8217471.1
ML733463.1	120380	122002	KAB8217472.1
ML733463.1	122081	124565	KAB8217473.1
ML733463.1	124614	126908	KAB8217474.1
ML733463.1	127966	132168	KAB8217475.1
ML733463.1	132352	135112	KAB8217476.1
ML733463.1	135265	136479	KAB8217477.1
ML733463.1	136639	138063	KAB8217478.1
ML733463.1	138185	139747	KAB8217479.1
ML733463.1	139898	140370	KAB8217480.1
ML733463.1	141778	143843	KAB8217481.1
ML733463.1	143916	148258	KAB8217482.1
ML733463.1	150142	155662	KAB8217483.1
ML733463.1	156695	157441	KAB8217484.1
ML733463.1	158215	158559	KAB8217485.1
ML733463.1	158622	159445	KAB8217486.1
ML733463.1	160676	161276	KAB8217487.1
ML733463.1	163048	165504	KAB8217488.1
ML733463.1	166031	167927	KAB8217489.1
ML733463.1	168876	172071	KAB8217490.1
ML733463.1	172471	173355	KAB8217491.1
ML733463.1	173355	175795	KAB8217492.1
ML733463.1	177283	178886	KAB8217493.1
ML733463.1	179088	179869	KAB8217494.1
ML733463.1	180022	184495	KAB8217495.1
ML733463.1	184700	188858	KAB8217496.1
ML733464.1	525	5507	KAB8217363.1
ML733464.1	7402	8867	KAB8217364.1
ML733464.1	9241	12166	KAB8217365.1
ML733464.1	14887	15933	KAB8217366.1
ML733464.1	17106	19183	KAB8217367.1
ML733464.1	19905	25491	KAB8217368.1
ML733464.1	25659	26220	KAB8217369.1
ML733464.1	26564	30278	KAB8217370.1
ML733464.1	30967	32739	KAB8217371.1
ML733464.1	33107	33378	KAB8217372.1
ML733464.1	33473	39970	KAB8217373.1
ML733464.1	42688	49126	KAB8217374.1
ML733464.1	52227	53325	KAB8217375.1
ML733464.1	53705	54663	KAB8217376.1
ML733464.1	55035	57899	KAB8217377.1
ML733464.1	61636	66208	KAB8217378.1
ML733464.1	66860	67322	KAB8217379.1
ML733464.1	67672	68632	KAB8217380.1
ML733464.1	69433	70180	KAB8217381.1
ML733464.1	70397	73100	KAB8217382.1
ML733464.1	76728	77619	KAB8217383.1
ML733464.1	78446	80122	KAB8217384.1
ML733464.1	80882	82622	KAB8217385.1
ML733464.1	82772	83738	KAB8217386.1
ML733464.1	83946	84524	KAB8217387.1
ML733464.1	84754	85270	KAB8217388.1
ML733464.1	85547	90134	KAB8217389.1
ML733464.1	91052	92614	KAB8217390.1
ML733464.1	93582	95187	KAB8217391.1
ML733464.1	96338	103505	KAB8217392.1
ML733464.1	103505	105504	KAB8217393.1
ML733464.1	105570	108657	KAB8217394.1
ML733464.1	113597	113921	KAB8217395.1
ML733464.1	114351	117413	KAB8217396.1
ML733464.1	118314	119515	KAB8217397.1
ML733464.1	119516	121467	KAB8217398.1
ML733464.1	121618	124451	KAB8217399.1
ML733464.1	124488	126002	KAB8217400.1
ML733464.1	126131	126958	KAB8217401.1
ML733464.1	126958	129466	KAB8217402.1
ML733464.1	132826	133315	KAB8217403.1
ML733464.1	137663	138326	KAB8217404.1
ML733464.1	138509	141099	KAB8217405.1
ML733464.1	141116	143080	KAB8217406.1
ML733464.1	143136	144150	KAB8217407.1
ML733464.1	146681	148226	KAB8217408.1
ML733464.1	151999	153773	KAB8217409.1
ML733464.1	153922	156122	KAB8217410.1
ML733464.1	156636	159899	KAB8217411.1
ML733464.1	162201	163382	KAB8217412.1
ML733464.1	164438	165411	KAB8217413.1
ML733464.1	166762	169103	KAB8217414.1
ML733464.1	172011	173075	KAB8217415.1
ML733464.1	175363	177029	KAB8217416.1
ML733464.1	177821	181344	KAB8217417.1
ML733465.1	3270	3880	KAB8217303.1
ML733465.1	4286	5680	KAB8217304.1
ML733465.1	5847	8848	KAB8217305.1
ML733465.1	9751	11443	KAB8217306.1
ML733465.1	11963	13722	KAB8217307.1
ML733465.1	13831	14771	KAB8217308.1
ML733465.1	17479	19995	KAB8217309.1
ML733465.1	22468	23667	KAB8217310.1
ML733465.1	24092	25032	KAB8217311.1
ML733465.1	25632	26935	KAB8217312.1
ML733465.1	27489	29329	KAB8217313.1
ML733465.1	32061	32458	KAB8217314.1
ML733465.1	32607	33786	KAB8217315.1
ML733465.1	34091	35687	KAB8217316.1
ML733465.1	36023	38750	KAB8217317.1
ML733465.1	38750	41230	KAB8217318.1
ML733465.1	41380	43336	KAB8217319.1
ML733465.1	43393	46499	KAB8217320.1
ML733465.1	46693	47692	KAB8217321.1
ML733465.1	47692	49037	KAB8217322.1
ML733465.1	49762	52260	KAB8217323.1
ML733465.1	53562	55295	KAB8217324.1
ML733465.1	55339	58729	KAB8217325.1
ML733465.1	59727	60895	KAB8217326.1
ML733465.1	61260	62773	KAB8217327.1
ML733465.1	63209	64583	KAB8217328.1
ML733465.1	67214	71024	KAB8217329.1
ML733465.1	71597	79787	KAB8217330.1
ML733465.1	80302	81315	KAB8217331.1
ML733465.1	81064	85415	KAB8217332.1
ML733465.1	86555	86856	KAB8217333.1
ML733465.1	87138	90051	KAB8217334.1
ML733465.1	90120	92138	KAB8217335.1
ML733465.1	93028	93764	KAB8217336.1
ML733465.1	96410	97013	KAB8217337.1
ML733465.1	98802	102877	KAB8217338.1
ML733465.1	104231	106205	KAB8217339.1
ML733465.1	106802	108063	KAB8217340.1
ML733465.1	112507	112845	KAB8217341.1
ML733465.1	113644	114089	KAB8217342.1
ML733465.1	118061	119499	KAB8217343.1
ML733465.1	120070	122167	KAB8217344.1
ML733465.1	122335	123788	KAB8217345.1
ML733465.1	123969	127162	KAB8217346.1
ML733465.1	127284	128991	KAB8217347.1
ML733465.1	131415	133077	KAB8217348.1
ML733465.1	133311	134257	KAB8217349.1
ML733465.1	134593	136063	KAB8217350.1
ML733465.1	141035	143057	KAB8217351.1
ML733465.1	143701	144424	KAB8217352.1
ML733465.1	146478	148234	KAB8217353.1
ML733465.1	148380	151800	KAB8217354.1
ML733465.1	152338	153230	KAB8217355.1
ML733465.1	154029	155216	KAB8217356.1
ML733465.1	154691	156924	KAB8217357.1
ML733465.1	157001	158895	KAB8217358.1
ML733465.1	159097	160797	KAB8217359.1
ML733465.1	161904	163932	KAB8217360.1
ML733465.1	174821	176768	KAB8217361.1
ML733465.1	178376	178811	KAB8217362.1
ML733466.1	1521	3383	KAB8217247.1
ML733466.1	3998	5367	KAB8217248.1
ML733466.1	5708	7473	KAB8217249.1
ML733466.1	8293	10385	KAB8217250.1
ML733466.1	10385	11626	KAB8217251.1
ML733466.1	11827	12896	KAB8217252.1
ML733466.1	12861	13737	KAB8217253.1
ML733466.1	14462	15538	KAB8217254.1
ML733466.1	16774	17713	KAB8217255.1
ML733466.1	18791	20943	KAB8217256.1
ML733466.1	21112	22308	KAB8217257.1
ML733466.1	22298	24343	KAB8217258.1
ML733466.1	25890	26704	KAB8217259.1
ML733466.1	27121	29194	KAB8217260.1
ML733466.1	30617	31376	KAB8217261.1
ML733466.1	32201	32893	KAB8217262.1
ML733466.1	33552	36134	KAB8217263.1
ML733466.1	38126	39489	KAB8217264.1
ML733466.1	41379	42454	KAB8217265.1
ML733466.1	44452	45528	KAB8217266.1
ML733466.1	45918	47333	KAB8217267.1
ML733466.1	48144	50305	KAB8217268.1
ML733466.1	52855	56687	KAB8217269.1
ML733466.1	56735	58032	KAB8217270.1
ML733466.1	58577	59973	KAB8217271.1
ML733466.1	61469	62845	KAB8217272.1
ML733466.1	62992	64863	KAB8217273.1
ML733466.1	65486	66746	KAB8217274.1
ML733466.1	67613	68256	KAB8217275.1
ML733466.1	74595	77208	KAB8217276.1
ML733466.1	77167	81621	KAB8217277.1
ML733466.1	82434	88786	KAB8217278.1
ML733466.1	90113	90998	KAB8217279.1
ML733466.1	91357	92782	KAB8217280.1
ML733466.1	95636	96758	KAB8217281.1
ML733466.1	99036	122376	KAB8217282.1
ML733466.1	122621	123608	KAB8217283.1
ML733466.1	125556	127090	KAB8217284.1
ML733466.1	128425	129769	KAB8217285.1
ML733466.1	132496	132877	KAB8217286.1
ML733466.1	134339	135935	KAB8217287.1
ML733466.1	136586	137317	KAB8217288.1
ML733466.1	137983	140514	KAB8217289.1
ML733466.1	140601	145444	KAB8217290.1
ML733466.1	146378	147206	KAB8217291.1
ML733466.1	148216	149070	KAB8217292.1
ML733466.1	149195	149525	KAB8217293.1
ML733466.1	150877	152076	KAB8217294.1
ML733466.1	153963	154824	KAB8217295.1
ML733466.1	155374	157214	KAB8217296.1
ML733466.1	157306	158773	KAB8217297.1
ML733466.1	159223	160040	KAB8217298.1
ML733466.1	161653	164488	KAB8217299.1
ML733466.1	165489	166601	KAB8217300.1
ML733466.1	171337	172598	KAB8217301.1
ML733466.1	176003	176557	KAB8217302.1
ML733467.1	814	1894	KAB8217181.1
ML733467.1	2344	4194	KAB8217182.1
ML733467.1	4661	6833	KAB8217183.1
ML733467.1	7492	8685	KAB8217184.1
ML733467.1	9136	10206	KAB8217185.1
ML733467.1	11284	12689	KAB8217186.1
ML733467.1	13920	15053	KAB8217187.1
ML733467.1	15689	17097	KAB8217188.1
ML733467.1	18106	19799	KAB8217189.1
ML733467.1	20478	22386	KAB8217190.1
ML733467.1	22773	23976	KAB8217191.1
ML733467.1	25681	27205	KAB8217192.1
ML733467.1	28140	29541	KAB8217193.1
ML733467.1	30046	30793	KAB8217194.1
ML733467.1	34756	36529	KAB8217195.1
ML733467.1	37028	40844	KAB8217196.1
ML733467.1	41168	43563	KAB8217197.1
ML733467.1	43681	46133	KAB8217198.1
ML733467.1	49740	50955	KAB8217199.1
ML733467.1	51191	51613	KAB8217200.1
ML733467.1	53128	55514	KAB8217201.1
ML733467.1	56027	57273	KAB8217202.1
ML733467.1	58850	60374	KAB8217203.1
ML733467.1	61829	63268	KAB8217204.1
ML733467.1	63462	64902	KAB8217205.1
ML733467.1	65818	66475	KAB8217206.1
ML733467.1	66729	67555	KAB8217207.1
ML733467.1	67636	69065	KAB8217208.1
ML733467.1	70258	70901	KAB8217209.1
ML733467.1	72394	73782	KAB8217210.1
ML733467.1	79114	79645	KAB8217211.1
ML733467.1	81929	82534	KAB8217212.1
ML733467.1	83801	84253	KAB8217213.1
ML733467.1	84705	85584	KAB8217214.1
ML733467.1	86219	87779	KAB8217215.1
ML733467.1	92060	94206	KAB8217216.1
ML733467.1	95309	95699	KAB8217217.1
ML733467.1	97533	99238	KAB8217218.1
ML733467.1	99860	100902	KAB8217219.1
ML733467.1	103127	105103	KAB8217220.1
ML733467.1	105256	106444	KAB8217221.1
ML733467.1	108425	109692	KAB8217222.1
ML733467.1	110693	112033	KAB8217223.1
ML733467.1	113632	114920	KAB8217224.1
ML733467.1	115368	115733	KAB8217225.1
ML733467.1	115494	116905	KAB8217226.1
ML733467.1	117873	119215	KAB8217227.1
ML733467.1	123291	124668	KAB8217228.1
ML733467.1	125727	127608	KAB8217229.1
ML733467.1	130216	130649	KAB8217230.1
ML733467.1	133627	134584	KAB8217231.1
ML733467.1	134639	138789	KAB8217232.1
ML733467.1	139861	141131	KAB8217233.1
ML733467.1	141251	142902	KAB8217234.1
ML733467.1	143081	143689	KAB8217235.1
ML733467.1	143486	144973	KAB8217236.1
ML733467.1	145259	147432	KAB8217237.1
ML733467.1	148855	150259	KAB8217238.1
ML733467.1	151828	156914	KAB8217239.1
ML733467.1	158581	161016	KAB8217240.1
ML733467.1	161420	162720	KAB8217241.1
ML733467.1	162683	166158	KAB8217242.1
ML733467.1	166246	168100	KAB8217243.1
ML733467.1	168288	169538	KAB8217244.1
ML733467.1	169706	172642	KAB8217245.1
ML733467.1	172756	175926	KAB8217246.1
ML733468.1	201	2506	KAB8217111.1
ML733468.1	2199	2940	KAB8217112.1
ML733468.1	3773	5303	KAB8217113.1
ML733468.1	5533	7852	KAB8217114.1
ML733468.1	10714	12700	KAB8217115.1
ML733468.1	13334	15899	KAB8217116.1
ML733468.1	15958	19361	KAB8217117.1
ML733468.1	20736	23152	KAB8217118.1
ML733468.1	23152	24473	KAB8217119.1
ML733468.1	25205	26634	KAB8217120.1
ML733468.1	26699	27161	KAB8217121.1
ML733468.1	27740	29526	KAB8217122.1
ML733468.1	29541	31285	KAB8217123.1
ML733468.1	32000	34390	KAB8217124.1
ML733468.1	35059	36502	KAB8217125.1
ML733468.1	39240	40057	KAB8217126.1
ML733468.1	40219	42763	KAB8217127.1
ML733468.1	42764	47029	KAB8217128.1
ML733468.1	47371	49101	KAB8217129.1
ML733468.1	49354	52330	KAB8217130.1
ML733468.1	52418	54225	KAB8217131.1
ML733468.1	54343	56458	KAB8217132.1
ML733468.1	57184	58021	KAB8217133.1
ML733468.1	60817	61919	KAB8217134.1
ML733468.1	62655	63684	KAB8217135.1
ML733468.1	64226	65001	KAB8217136.1
ML733468.1	66237	67616	KAB8217137.1
ML733468.1	68746	71034	KAB8217138.1
ML733468.1	71173	72543	KAB8217139.1
ML733468.1	73479	75613	KAB8217140.1
ML733468.1	75913	76657	KAB8217141.1
ML733468.1	76858	77874	KAB8217142.1
ML733468.1	78925	79173	KAB8217143.1
ML733468.1	79872	80466	KAB8217144.1
ML733468.1	81136	84050	KAB8217145.1
ML733468.1	86136	87030	KAB8217146.1
ML733468.1	87455	88940	KAB8217147.1
ML733468.1	89757	91421	KAB8217148.1
ML733468.1	92447	94051	KAB8217149.1
ML733468.1	95113	95559	KAB8217150.1
ML733468.1	96611	100597	KAB8217151.1
ML733468.1	100897	103125	KAB8217152.1
ML733468.1	103273	106028	KAB8217153.1
ML733468.1	106111	107341	KAB8217154.1
ML733468.1	108091	113964	KAB8217155.1
ML733468.1	114147	115822	KAB8217156.1
ML733468.1	116494	116870	KAB8217157.1
ML733468.1	116866	118076	KAB8217158.1
ML733468.1	118934	120128	KAB8217159.1
ML733468.1	120564	123179	KAB8217160.1
ML733468.1	123380	124545	KAB8217161.1
ML733468.1	124948	128742	KAB8217162.1
ML733468.1	128918	130352	KAB8217163.1
ML733468.1	131880	133704	KAB8217164.1
ML733468.1	133901	136314	KAB8217165.1
ML733468.1	136377	137884	KAB8217166.1
ML733468.1	138383	141533	KAB8217167.1
ML733468.1	141583	144528	KAB8217168.1
ML733468.1	145099	146469	KAB8217169.1
ML733468.1	147194	148323	KAB8217170.1
ML733468.1	148324	149656	KAB8217171.1
ML733468.1	149639	151372	KAB8217172.1
ML733468.1	153080	155150	KAB8217173.1
ML733468.1	156183	158283	KAB8217174.1
ML733468.1	160156	160717	KAB8217175.1
ML733468.1	161981	163103	KAB8217176.1
ML733468.1	163780	164884	KAB8217177.1
ML733468.1	165043	166859	KAB8217178.1
ML733468.1	169019	170741	KAB8217179.1
ML733468.1	171629	172389	KAB8217180.1
ML733469.1	921	2249	KAB8217044.1
ML733469.1	2506	3621	KAB8217045.1
ML733469.1	6025	6481	KAB8217046.1
ML733469.1	8694	11168	KAB8217047.1
ML733469.1	11286	12033	KAB8217048.1
ML733469.1	12676	14114	KAB8217049.1
ML733469.1	14933	15922	KAB8217050.1
ML733469.1	17391	18409	KAB8217051.1
ML733469.1	18835	20117	KAB8217052.1
ML733469.1	20415	21454	KAB8217053.1
ML733469.1	23695	25348	KAB8217054.1
ML733469.1	25494	26551	KAB8217055.1
ML733469.1	27452	32936	KAB8217056.1
ML733469.1	33712	35929	KAB8217057.1
ML733469.1	36150	37462	KAB8217058.1
ML733469.1	38063	39168	KAB8217059.1
ML733469.1	40241	41226	KAB8217060.1
ML733469.1	41818	42351	KAB8217061.1
ML733469.1	42776	43842	KAB8217062.1
ML733469.1	44377	45236	KAB8217063.1
ML733469.1	47841	50096	KAB8217064.1
ML733469.1	52463	54336	KAB8217065.1
ML733469.1	54647	56663	KAB8217066.1
ML733469.1	56636	58293	KAB8217067.1
ML733469.1	60123	60717	KAB8217068.1
ML733469.1	61957	62574	KAB8217069.1
ML733469.1	63410	64420	KAB8217070.1
ML733469.1	65078	66346	KAB8217071.1
ML733469.1	69324	70601	KAB8217072.1
ML733469.1	73090	73586	KAB8217073.1
ML733469.1	76288	78453	KAB8217074.1
ML733469.1	79995	80773	KAB8217075.1
ML733469.1	80870	81613	KAB8217076.1
ML733469.1	81958	85842	KAB8217077.1
ML733469.1	86345	88103	KAB8217078.1
ML733469.1	89238	90279	KAB8217079.1
ML733469.1	91239	92331	KAB8217080.1
ML733469.1	92792	93902	KAB8217081.1
ML733469.1	96816	98482	KAB8217082.1
ML733469.1	100979	102434	KAB8217083.1
ML733469.1	103460	105482	KAB8217084.1
ML733469.1	106007	108205	KAB8217085.1
ML733469.1	109697	110699	KAB8217086.1
ML733469.1	111792	113498	KAB8217087.1
ML733469.1	113496	115453	KAB8217088.1
ML733469.1	115699	116302	KAB8217089.1
ML733469.1	118070	119080	KAB8217090.1
ML733469.1	118945	121130	KAB8217091.1
ML733469.1	121557	123063	KAB8217092.1
ML733469.1	123540	125529	KAB8217093.1
ML733469.1	126652	128370	KAB8217094.1
ML733469.1	131367	132669	KAB8217095.1
ML733469.1	133189	135492	KAB8217096.1
ML733469.1	136974	137388	KAB8217097.1
ML733469.1	139732	141156	KAB8217098.1
ML733469.1	144010	146277	KAB8217099.1
ML733469.1	147570	148353	KAB8217100.1
ML733469.1	150219	158505	KAB8217101.1
ML733469.1	159330	160780	KAB8217102.1
ML733469.1	161144	162995	KAB8217103.1
ML733469.1	163341	163894	KAB8217104.1
ML733469.1	164184	165450	KAB8217105.1
ML733469.1	166186	167663	KAB8217106.1
ML733469.1	167886	168941	KAB8217107.1
ML733469.1	169267	172156	KAB8217108.1
ML733469.1	172572	173697	KAB8217109.1
ML733469.1	174181	175432	KAB8217110.1
ML733470.1	1731	4883	KAB8216992.1
ML733470.1	5446	6007	KAB8216993.1
ML733470.1	8049	13126	KAB8216994.1
ML733470.1	13891	16988	KAB8216995.1
ML733470.1	16948	17708	KAB8216996.1
ML733470.1	17931	20387	KAB8216997.1
ML733470.1	21855	23309	KAB8216998.1
ML733470.1	24453	28841	KAB8216999.1
ML733470.1	29149	32338	KAB8217000.1
ML733470.1	33189	37401	KAB8217001.1
ML733470.1	37615	38991	KAB8217002.1
ML733470.1	39939	42295	KAB8217003.1
ML733470.1	43463	46616	KAB8217004.1
ML733470.1	49262	50825	KAB8217005.1
ML733470.1	51809	52840	KAB8217006.1
ML733470.1	52947	54697	KAB8217007.1
ML733470.1	55003	57933	KAB8217008.1
ML733470.1	58543	60712	KAB8217009.1
ML733470.1	62097	62494	KAB8217010.1
ML733470.1	63472	65631	KAB8217011.1
ML733470.1	68042	68907	KAB8217012.1
ML733470.1	71978	74370	KAB8217013.1
ML733470.1	74577	76734	KAB8217014.1
ML733470.1	77212	78311	KAB8217015.1
ML733470.1	79287	81900	KAB8217016.1
ML733470.1	81899	83278	KAB8217017.1
ML733470.1	84277	86321	KAB8217018.1
ML733470.1	86606	93281	KAB8217019.1
ML733470.1	93286	94729	KAB8217020.1
ML733470.1	95740	98396	KAB8217021.1
ML733470.1	99303	101511	KAB8217022.1
ML733470.1	102471	107214	KAB8217023.1
ML733470.1	107284	110950	KAB8217024.1
ML733470.1	111324	113022	KAB8217025.1
ML733470.1	113759	117052	KAB8217026.1
ML733470.1	117434	118791	KAB8217027.1
ML733470.1	119260	122441	KAB8217028.1
ML733470.1	122787	126184	KAB8217029.1
ML733470.1	126598	127899	KAB8217030.1
ML733470.1	128075	128759	KAB8217031.1
ML733470.1	128988	130285	KAB8217032.1
ML733470.1	130416	134065	KAB8217033.1
ML733470.1	134895	136626	KAB8217034.1
ML733470.1	139285	140874	KAB8217035.1
ML733470.1	142927	145291	KAB8217036.1
ML733470.1	146470	147945	KAB8217037.1
ML733470.1	147946	153429	KAB8217038.1
ML733470.1	154252	158508	KAB8217039.1
ML733470.1	160598	162285	KAB8217040.1
ML733470.1	162293	163667	KAB8217041.1
ML733470.1	163892	166073	KAB8217042.1
ML733470.1	166131	170288	KAB8217043.1
ML733471.1	212	1223	KAB8216931.1
ML733471.1	1712	4552	KAB8216932.1
ML733471.1	4597	5358	KAB8216933.1
ML733471.1	5602	8299	KAB8216934.1
ML733471.1	8944	10629	KAB8216935.1
ML733471.1	11197	12009	KAB8216936.1
ML733471.1	12969	13908	KAB8216937.1
ML733471.1	14621	15413	KAB8216938.1
ML733471.1	16910	21854	KAB8216939.1
ML733471.1	22575	22962	KAB8216940.1
ML733471.1	23354	24151	KAB8216941.1
ML733471.1	26620	29088	KAB8216942.1
ML733471.1	29571	31245	KAB8216943.1
ML733471.1	31622	33483	KAB8216944.1
ML733471.1	33799	34726	KAB8216945.1
ML733471.1	34836	35789	KAB8216946.1
ML733471.1	36197	37692	KAB8216947.1
ML733471.1	39562	41178	KAB8216948.1
ML733471.1	42855	44705	KAB8216949.1
ML733471.1	45350	46173	KAB8216950.1
ML733471.1	50790	52213	KAB8216951.1
ML733471.1	53425	54441	KAB8216952.1
ML733471.1	54325	55875	KAB8216953.1
ML733471.1	56263	56893	KAB8216954.1
ML733471.1	56971	59368	KAB8216955.1
ML733471.1	59056	60227	KAB8216956.1
ML733471.1	60790	62189	KAB8216957.1
ML733471.1	64079	65886	KAB8216958.1
ML733471.1	66449	67364	KAB8216959.1
ML733471.1	67487	69480	KAB8216960.1
ML733471.1	70640	72086	KAB8216961.1
ML733471.1	72366	74153	KAB8216962.1
ML733471.1	74755	76564	KAB8216963.1
ML733471.1	77303	78487	KAB8216964.1
ML733471.1	79462	81478	KAB8216965.1
ML733471.1	83141	84710	KAB8216966.1
ML733471.1	85439	85694	KAB8216967.1
ML733471.1	86137	87055	KAB8216968.1
ML733471.1	87960	93898	KAB8216969.1
ML733471.1	94509	95424	KAB8216970.1
ML733471.1	97077	97695	KAB8216971.1
ML733471.1	98068	100689	KAB8216972.1
ML733471.1	105913	112718	KAB8216973.1
ML733471.1	113184	114878	KAB8216974.1
ML733471.1	116536	117853	KAB8216975.1
ML733471.1	118669	120159	KAB8216976.1
ML733471.1	120896	122310	KAB8216977.1
ML733471.1	123299	125119	KAB8216978.1
ML733471.1	127431	129281	KAB8216979.1
ML733471.1	129387	132214	KAB8216980.1
ML733471.1	132533	135817	KAB8216981.1
ML733471.1	135645	137501	KAB8216982.1
ML733471.1	138182	139451	KAB8216983.1
ML733471.1	142122	142630	KAB8216984.1
ML733471.1	146463	147628	KAB8216985.1
ML733471.1	149594	151178	KAB8216986.1
ML733471.1	151660	152753	KAB8216987.1
ML733471.1	154302	154614	KAB8216988.1
ML733471.1	162729	164903	KAB8216989.1
ML733471.1	167342	168061	KAB8216990.1
ML733471.1	168419	168968	KAB8216991.1
ML733472.1	90	2509	KAB8216871.1
ML733472.1	3345	5657	KAB8216872.1
ML733472.1	5739	7975	KAB8216873.1
ML733472.1	7975	11530	KAB8216874.1
ML733472.1	14244	17439	KAB8216875.1
ML733472.1	17804	19439	KAB8216876.1
ML733472.1	20917	22331	KAB8216877.1
ML733472.1	22817	25722	KAB8216878.1
ML733472.1	26162	33857	KAB8216879.1
ML733472.1	39836	41154	KAB8216880.1
ML733472.1	41384	44372	KAB8216881.1
ML733472.1	44549	47324	KAB8216882.1
ML733472.1	47425	48065	KAB8216883.1
ML733472.1	47855	49771	KAB8216884.1
ML733472.1	49971	50821	KAB8216885.1
ML733472.1	51675	52962	KAB8216886.1
ML733472.1	52944	55000	KAB8216887.1
ML733472.1	55743	58092	KAB8216888.1
ML733472.1	58619	60657	KAB8216889.1
ML733472.1	61946	62351	KAB8216890.1
ML733472.1	62697	64192	KAB8216891.1
ML733472.1	65625	68171	KAB8216892.1
ML733472.1	70379	71439	KAB8216893.1
ML733472.1	71852	74061	KAB8216894.1
ML733472.1	74538	77510	KAB8216895.1
ML733472.1	77687	78972	KAB8216896.1
ML733472.1	79029	80726	KAB8216897.1
ML733472.1	81686	85309	KAB8216898.1
ML733472.1	86625	89936	KAB8216899.1
ML733472.1	90611	91659	KAB8216900.1
ML733472.1	91659	93208	KAB8216901.1
ML733472.1	93297	95805	KAB8216902.1
ML733472.1	96147	97693	KAB8216903.1
ML733472.1	98588	100705	KAB8216904.1
ML733472.1	100833	103473	KAB8216905.1
ML733472.1	103712	106320	KAB8216906.1
ML733472.1	108574	108957	KAB8216907.1
ML733472.1	109524	111045	KAB8216908.1
ML733472.1	111123	111911	KAB8216909.1
ML733472.1	111946	113458	KAB8216910.1
ML733472.1	114020	115798	KAB8216911.1
ML733472.1	116565	119278	KAB8216912.1
ML733472.1	119601	121348	KAB8216913.1
ML733472.1	121394	122775	KAB8216914.1
ML733472.1	124816	127187	KAB8216915.1
ML733472.1	128983	129623	KAB8216916.1
ML733472.1	132312	132758	KAB8216917.1
ML733472.1	135395	135968	KAB8216918.1
ML733472.1	136120	138325	KAB8216919.1
ML733472.1	138523	141531	KAB8216920.1
ML733472.1	141592	143774	KAB8216921.1
ML733472.1	143824	144951	KAB8216922.1
ML733472.1	144930	145768	KAB8216923.1
ML733472.1	145925	147742	KAB8216924.1
ML733472.1	147923	149657	KAB8216925.1
ML733472.1	149703	153049	KAB8216926.1
ML733472.1	157396	161189	KAB8216927.1
ML733472.1	161324	163406	KAB8216928.1
ML733472.1	163595	167327	KAB8216929.1
ML733472.1	167465	168829	KAB8216930.1
ML733473.1	5235	5954	KAB8216813.1
ML733473.1	6059	10182	KAB8216814.1
ML733473.1	6273	6517	KAB8216815.1
ML733473.1	13470	14752	KAB8216816.1
ML733473.1	19106	20177	KAB8216817.1
ML733473.1	21148	22617	KAB8216818.1
ML733473.1	22688	24205	KAB8216819.1
ML733473.1	26002	27867	KAB8216820.1
ML733473.1	30307	34582	KAB8216821.1
ML733473.1	35049	38345	KAB8216822.1
ML733473.1	39682	41665	KAB8216823.1
ML733473.1	41930	43414	KAB8216824.1
ML733473.1	44605	45099	KAB8216825.1
ML733473.1	46392	49729	KAB8216826.1
ML733473.1	49908	51115	KAB8216827.1
ML733473.1	51583	53008	KAB8216828.1
ML733473.1	53160	55336	KAB8216829.1
ML733473.1	55424	57001	KAB8216830.1
ML733473.1	57371	62606	KAB8216831.1
ML733473.1	62817	65394	KAB8216832.1
ML733473.1	65369	66811	KAB8216833.1
ML733473.1	67283	68120	KAB8216834.1
ML733473.1	69136	71417	KAB8216835.1
ML733473.1	71631	72972	KAB8216836.1
ML733473.1	72972	74514	KAB8216837.1
ML733473.1	79953	80282	KAB8216838.1
ML733473.1	80005	82289	KAB8216839.1
ML733473.1	85300	86502	KAB8216840.1
ML733473.1	88457	90777	KAB8216841.1
ML733473.1	91186	94020	KAB8216842.1
ML733473.1	93465	94020	KAB8216843.1
ML733473.1	94204	94694	KAB8216844.1
ML733473.1	94981	96696	KAB8216845.1
ML733473.1	97979	100423	KAB8216846.1
ML733473.1	100612	101771	KAB8216847.1
ML733473.1	102357	105316	KAB8216848.1
ML733473.1	105317	107064	KAB8216849.1
ML733473.1	107231	108560	KAB8216850.1
ML733473.1	109309	112779	KAB8216851.1
ML733473.1	113148	115076	KAB8216852.1
ML733473.1	116186	117595	KAB8216853.1
ML733473.1	117903	119866	KAB8216854.1
ML733473.1	120454	122963	KAB8216855.1
ML733473.1	123275	125568	KAB8216856.1
ML733473.1	128290	129146	KAB8216857.1
ML733473.1	130192	131792	KAB8216858.1
ML733473.1	132337	134785	KAB8216859.1
ML733473.1	136261	137935	KAB8216860.1
ML733473.1	139856	140717	KAB8216861.1
ML733473.1	141096	142632	KAB8216862.1
ML733473.1	146324	147483	KAB8216863.1
ML733473.1	148645	150910	KAB8216864.1
ML733473.1	153206	154566	KAB8216865.1
ML733473.1	155664	157468	KAB8216866.1
ML733473.1	157553	159465	KAB8216867.1
ML733473.1	159750	160581	KAB8216868.1
ML733473.1	161604	162199	KAB8216869.1
ML733473.1	163172	164552	KAB8216870.1
ML733474.1	1646	7296	KAB8216758.1
ML733474.1	7509	13278	KAB8216759.1
ML733474.1	13445	14543	KAB8216760.1
ML733474.1	15016	15906	KAB8216761.1
ML733474.1	15953	18049	KAB8216762.1
ML733474.1	20676	22079	KAB8216763.1
ML733474.1	21832	22986	KAB8216764.1
ML733474.1	23609	26961	KAB8216765.1
ML733474.1	27307	29583	KAB8216766.1
ML733474.1	30134	32184	KAB8216767.1
ML733474.1	32184	33510	KAB8216768.1
ML733474.1	35898	38517	KAB8216769.1
ML733474.1	40445	42494	KAB8216770.1
ML733474.1	43840	45849	KAB8216771.1
ML733474.1	48248	48941	KAB8216772.1
ML733474.1	51545	52820	KAB8216773.1
ML733474.1	53176	54554	KAB8216774.1
ML733474.1	54812	55832	KAB8216775.1
ML733474.1	56860	57563	KAB8216776.1
ML733474.1	60600	62615	KAB8216777.1
ML733474.1	62928	64970	KAB8216778.1
ML733474.1	65293	65987	KAB8216779.1
ML733474.1	67525	69134	KAB8216780.1
ML733474.1	71212	71989	KAB8216781.1
ML733474.1	72258	73662	KAB8216782.1
ML733474.1	73673	76965	KAB8216783.1
ML733474.1	77720	80450	KAB8216784.1
ML733474.1	81732	82809	KAB8216785.1
ML733474.1	82809	83178	KAB8216786.1
ML733474.1	84504	86004	KAB8216787.1
ML733474.1	86210	87461	KAB8216788.1
ML733474.1	87813	89610	KAB8216789.1
ML733474.1	90231	94508	KAB8216790.1
ML733474.1	94736	97699	KAB8216791.1
ML733474.1	98062	99672	KAB8216792.1
ML733474.1	99910	101089	KAB8216793.1
ML733474.1	101197	102057	KAB8216794.1
ML733474.1	102804	104857	KAB8216795.1
ML733474.1	104855	107210	KAB8216796.1
ML733474.1	108437	110584	KAB8216797.1
ML733474.1	110720	112962	KAB8216798.1
ML733474.1	114285	115298	KAB8216799.1
ML733474.1	115582	119401	KAB8216800.1
ML733474.1	125717	126823	KAB8216801.1
ML733474.1	127553	129016	KAB8216802.1
ML733474.1	130064	136633	KAB8216803.1
ML733474.1	137015	137264	KAB8216804.1
ML733474.1	138329	140677	KAB8216805.1
ML733474.1	140820	142825	KAB8216806.1
ML733474.1	143393	144952	KAB8216807.1
ML733474.1	144953	146496	KAB8216808.1
ML733474.1	146714	149243	KAB8216809.1
ML733474.1	149292	150340	KAB8216810.1
ML733474.1	152450	157324	KAB8216811.1
ML733474.1	159346	160352	KAB8216812.1
ML733475.1	33	3653	KAB8216707.1
ML733475.1	3832	9135	KAB8216708.1
ML733475.1	9688	13766	KAB8216709.1
ML733475.1	14057	15969	KAB8216710.1
ML733475.1	22514	26211	KAB8216711.1
ML733475.1	26419	27276	KAB8216712.1
ML733475.1	27465	31247	KAB8216713.1
ML733475.1	31396	33501	KAB8216714.1
ML733475.1	33707	36646	KAB8216715.1
ML733475.1	37205	37747	KAB8216716.1
ML733475.1	38115	42955	KAB8216717.1
ML733475.1	47992	49475	KAB8216718.1
ML733475.1	54669	55621	KAB8216719.1
ML733475.1	64829	65455	KAB8216720.1
ML733475.1	66611	68048	KAB8216721.1
ML733475.1	70036	71903	KAB8216722.1
ML733475.1	72245	74521	KAB8216723.1
ML733475.1	74618	77078	KAB8216724.1
ML733475.1	77307	78230	KAB8216725.1
ML733475.1	78214	80194	KAB8216726.1
ML733475.1	80185	81572	KAB8216727.1
ML733475.1	81572	83641	KAB8216728.1
ML733475.1	83810	86905	KAB8216729.1
ML733475.1	86907	87942	KAB8216730.1
ML733475.1	88142	90544	KAB8216731.1
ML733475.1	90748	93187	KAB8216732.1
ML733475.1	93383	94355	KAB8216733.1
ML733475.1	94570	96952	KAB8216734.1
ML733475.1	96967	98397	KAB8216735.1
ML733475.1	98598	100731	KAB8216736.1
ML733475.1	100731	103016	KAB8216737.1
ML733475.1	103438	104281	KAB8216738.1
ML733475.1	105999	108771	KAB8216739.1
ML733475.1	109470	110156	KAB8216740.1
ML733475.1	113953	114948	KAB8216741.1
ML733475.1	115147	117307	KAB8216742.1
ML733475.1	117667	120134	KAB8216743.1
ML733475.1	121972	124282	KAB8216744.1
ML733475.1	130177	131128	KAB8216745.1
ML733475.1	131358	132442	KAB8216746.1
ML733475.1	132500	133512	KAB8216747.1
ML733475.1	133611	135275	KAB8216748.1
ML733475.1	136325	141255	KAB8216749.1
ML733475.1	141590	143243	KAB8216750.1
ML733475.1	143994	145656	KAB8216751.1
ML733475.1	146461	147580	KAB8216752.1
ML733475.1	147959	148767	KAB8216753.1
ML733475.1	153461	155017	KAB8216754.1
ML733475.1	155859	157134	KAB8216755.1
ML733475.1	157112	158232	KAB8216756.1
ML733475.1	158413	159681	KAB8216757.1
ML733476.1	698	2873	KAB8216651.1
ML733476.1	2908	5729	KAB8216652.1
ML733476.1	6963	10257	KAB8216653.1
ML733476.1	10257	11812	KAB8216654.1
ML733476.1	11677	13465	KAB8216655.1
ML733476.1	14299	15667	KAB8216656.1
ML733476.1	17291	18547	KAB8216657.1
ML733476.1	19705	22393	KAB8216658.1
ML733476.1	22459	23310	KAB8216659.1
ML733476.1	24169	29091	KAB8216660.1
ML733476.1	31238	31915	KAB8216661.1
ML733476.1	32426	34466	KAB8216662.1
ML733476.1	36229	37108	KAB8216663.1
ML733476.1	37873	40252	KAB8216664.1
ML733476.1	40422	42895	KAB8216665.1
ML733476.1	43707	45500	KAB8216666.1
ML733476.1	46015	47569	KAB8216667.1
ML733476.1	47880	49627	KAB8216668.1
ML733476.1	50821	52698	KAB8216669.1
ML733476.1	53821	55079	KAB8216670.1
ML733476.1	55003	57302	KAB8216671.1
ML733476.1	57613	59542	KAB8216672.1
ML733476.1	60007	61565	KAB8216673.1
ML733476.1	61807	62775	KAB8216674.1
ML733476.1	63266	65462	KAB8216675.1
ML733476.1	67649	68918	KAB8216676.1
ML733476.1	69612	70360	KAB8216677.1
ML733476.1	71729	73456	KAB8216678.1
ML733476.1	73930	74653	KAB8216679.1
ML733476.1	74949	76314	KAB8216680.1
ML733476.1	76338	77540	KAB8216681.1
ML733476.1	81567	83107	KAB8216682.1
ML733476.1	83586	86580	KAB8216683.1
ML733476.1	87053	87429	KAB8216684.1
ML733476.1	91258	92704	KAB8216685.1
ML733476.1	94286	95408	KAB8216686.1
ML733476.1	95419	96714	KAB8216687.1
ML733476.1	96997	98759	KAB8216688.1
ML733476.1	98949	100728	KAB8216689.1
ML733476.1	100738	103727	KAB8216690.1
ML733476.1	103902	106700	KAB8216691.1
ML733476.1	106975	109051	KAB8216692.1
ML733476.1	110045	114116	KAB8216693.1
ML733476.1	119488	121133	KAB8216694.1
ML733476.1	121651	123948	KAB8216695.1
ML733476.1	124147	125246	KAB8216696.1
ML733476.1	127042	128459	KAB8216697.1
ML733476.1	128922	129923	KAB8216698.1
ML733476.1	130141	132339	KAB8216699.1
ML733476.1	132372	136461	KAB8216700.1
ML733476.1	137885	138332	KAB8216701.1
ML733476.1	139378	140236	KAB8216702.1
ML733476.1	141192	144777	KAB8216703.1
ML733476.1	144712	145817	KAB8216704.1
ML733476.1	147313	148189	KAB8216705.1
ML733476.1	148733	154528	KAB8216706.1
ML733477.1	759	2317	KAB8216600.1
ML733477.1	3488	4184	KAB8216601.1
ML733477.1	5521	6562	KAB8216602.1
ML733477.1	6994	8522	KAB8216603.1
ML733477.1	8692	12803	KAB8216604.1
ML733477.1	13908	15857	KAB8216605.1
ML733477.1	16530	19392	KAB8216606.1
ML733477.1	20210	21845	KAB8216607.1
ML733477.1	22969	23946	KAB8216608.1
ML733477.1	25342	27088	KAB8216609.1
ML733477.1	28561	29904	KAB8216610.1
ML733477.1	30047	31684	KAB8216611.1
ML733477.1	32713	34265	KAB8216612.1
ML733477.1	34711	37565	KAB8216613.1
ML733477.1	37870	39025	KAB8216614.1
ML733477.1	39288	40490	KAB8216615.1
ML733477.1	42715	44312	KAB8216616.1
ML733477.1	45038	45896	KAB8216617.1
ML733477.1	46331	48476	KAB8216618.1
ML733477.1	50281	51807	KAB8216619.1
ML733477.1	53007	53906	KAB8216620.1
ML733477.1	55196	57259	KAB8216621.1
ML733477.1	63556	64420	KAB8216622.1
ML733477.1	64979	65744	KAB8216623.1
ML733477.1	66166	67401	KAB8216624.1
ML733477.1	67798	70043	KAB8216625.1
ML733477.1	70273	72141	KAB8216626.1
ML733477.1	72423	72741	KAB8216627.1
ML733477.1	73358	75692	KAB8216628.1
ML733477.1	76006	76864	KAB8216629.1
ML733477.1	77401	78306	KAB8216630.1
ML733477.1	79574	81645	KAB8216631.1
ML733477.1	81829	83468	KAB8216632.1
ML733477.1	83454	83872	KAB8216633.1
ML733477.1	84027	85308	KAB8216634.1
ML733477.1	86013	87497	KAB8216635.1
ML733477.1	88089	90016	KAB8216636.1
ML733477.1	90482	92106	KAB8216637.1
ML733477.1	92818	94216	KAB8216638.1
ML733477.1	94599	95499	KAB8216639.1
ML733477.1	96753	98118	KAB8216640.1
ML733477.1	99910	100835	KAB8216641.1
ML733477.1	102977	103957	KAB8216642.1
ML733477.1	104631	105289	KAB8216643.1
ML733477.1	107298	108603	KAB8216644.1
ML733477.1	109003	110725	KAB8216645.1
ML733477.1	120047	120569	KAB8216646.1
ML733477.1	121720	122917	KAB8216647.1
ML733477.1	128049	128539	KAB8216648.1
ML733477.1	136689	138519	KAB8216649.1
ML733477.1	146036	147797	KAB8216650.1
ML733478.1	8	158	KAB8216550.1
ML733478.1	3292	5474	KAB8216551.1
ML733478.1	6571	8540	KAB8216552.1
ML733478.1	8713	11682	KAB8216553.1
ML733478.1	13567	14005	KAB8216554.1
ML733478.1	15037	16711	KAB8216555.1
ML733478.1	17157	18211	KAB8216556.1
ML733478.1	20869	21942	KAB8216557.1
ML733478.1	25027	25618	KAB8216558.1
ML733478.1	26068	26578	KAB8216559.1
ML733478.1	27588	28949	KAB8216560.1
ML733478.1	28949	29749	KAB8216561.1
ML733478.1	30154	31582	KAB8216562.1
ML733478.1	32202	33669	KAB8216563.1
ML733478.1	34728	38502	KAB8216564.1
ML733478.1	38919	42052	KAB8216565.1
ML733478.1	43740	44060	KAB8216566.1
ML733478.1	43878	46014	KAB8216567.1
ML733478.1	47417	50272	KAB8216568.1
ML733478.1	52029	57100	KAB8216569.1
ML733478.1	57716	59664	KAB8216570.1
ML733478.1	59664	62272	KAB8216571.1
ML733478.1	62556	66000	KAB8216572.1
ML733478.1	66637	68883	KAB8216573.1
ML733478.1	71466	72215	KAB8216574.1
ML733478.1	73288	74771	KAB8216575.1
ML733478.1	75070	77224	KAB8216576.1
ML733478.1	77696	79562	KAB8216577.1
ML733478.1	80240	82841	KAB8216578.1
ML733478.1	83845	89473	KAB8216579.1
ML733478.1	92548	94520	KAB8216580.1
ML733478.1	95343	95807	KAB8216581.1
ML733478.1	96087	97049	KAB8216582.1
ML733478.1	99391	100055	KAB8216583.1
ML733478.1	102887	105510	KAB8216584.1
ML733478.1	106188	107689	KAB8216585.1
ML733478.1	108320	109581	KAB8216586.1
ML733478.1	109826	113432	KAB8216587.1
ML733478.1	120951	122605	KAB8216588.1
ML733478.1	122605	122979	KAB8216589.1
ML733478.1	125154	126378	KAB8216590.1
ML733478.1	130101	133812	KAB8216591.1
ML733478.1	134721	135502	KAB8216592.1
ML733478.1	136469	137963	KAB8216593.1
ML733478.1	138352	139795	KAB8216594.1
ML733478.1	139903	141762	KAB8216595.1
ML733478.1	145078	145634	KAB8216596.1
ML733478.1	148573	150491	KAB8216597.1
ML733478.1	151555	152804	KAB8216598.1
ML733478.1	154410	156371	KAB8216599.1
ML733479.1	898	1347	KAB8216504.1
ML733479.1	3310	3970	KAB8216505.1
ML733479.1	4867	9681	KAB8216506.1
ML733479.1	9915	12423	KAB8216507.1
ML733479.1	12586	17214	KAB8216508.1
ML733479.1	17311	19868	KAB8216509.1
ML733479.1	21622	24393	KAB8216510.1
ML733479.1	24642	26762	KAB8216511.1
ML733479.1	26948	29063	KAB8216512.1
ML733479.1	29430	30267	KAB8216513.1
ML733479.1	31613	33680	KAB8216514.1
ML733479.1	34076	36884	KAB8216515.1
ML733479.1	37861	39820	KAB8216516.1
ML733479.1	40160	44351	KAB8216517.1
ML733479.1	46224	47237	KAB8216518.1
ML733479.1	50744	53810	KAB8216519.1
ML733479.1	54158	56277	KAB8216520.1
ML733479.1	56637	63984	KAB8216521.1
ML733479.1	64733	66671	KAB8216522.1
ML733479.1	66785	69459	KAB8216523.1
ML733479.1	70842	74485	KAB8216524.1
ML733479.1	75637	76720	KAB8216525.1
ML733479.1	76719	78917	KAB8216526.1
ML733479.1	80168	83542	KAB8216527.1
ML733479.1	83555	84575	KAB8216528.1
ML733479.1	85284	86957	KAB8216529.1
ML733479.1	86957	88484	KAB8216530.1
ML733479.1	88879	89974	KAB8216531.1
ML733479.1	90090	90726	KAB8216532.1
ML733479.1	91198	95012	KAB8216533.1
ML733479.1	101637	103501	KAB8216534.1
ML733479.1	104188	106944	KAB8216535.1
ML733479.1	106839	108438	KAB8216536.1
ML733479.1	108929	112276	KAB8216537.1
ML733479.1	113438	115650	KAB8216538.1
ML733479.1	117864	119249	KAB8216539.1
ML733479.1	120696	121848	KAB8216540.1
ML733479.1	122218	124288	KAB8216541.1
ML733479.1	124537	141869	KAB8216542.1
ML733479.1	143501	144873	KAB8216543.1
ML733479.1	145053	146493	KAB8216544.1
ML733479.1	146623	147707	KAB8216545.1
ML733479.1	147861	149757	KAB8216546.1
ML733479.1	149796	151021	KAB8216547.1
ML733479.1	152483	153518	KAB8216548.1
ML733479.1	153441	154666	KAB8216549.1
ML733480.1	1424	3266	KAB8216444.1
ML733480.1	3934	4765	KAB8216445.1
ML733480.1	4809	7249	KAB8216446.1
ML733480.1	8037	11268	KAB8216447.1
ML733480.1	11331	12379	KAB8216448.1
ML733480.1	12642	14505	KAB8216449.1
ML733480.1	15816	17664	KAB8216450.1
ML733480.1	18795	20306	KAB8216451.1
ML733480.1	21037	22044	KAB8216452.1
ML733480.1	22053	22513	KAB8216453.1
ML733480.1	25102	26431	KAB8216454.1
ML733480.1	28234	28644	KAB8216455.1
ML733480.1	30852	32580	KAB8216456.1
ML733480.1	32578	35150	KAB8216457.1
ML733480.1	35877	36870	KAB8216458.1
ML733480.1	37631	38963	KAB8216459.1
ML733480.1	39157	40833	KAB8216460.1
ML733480.1	41476	43789	KAB8216461.1
ML733480.1	43957	45996	KAB8216462.1
ML733480.1	46750	49537	KAB8216463.1
ML733480.1	50743	51968	KAB8216464.1
ML733480.1	55623	56501	KAB8216465.1
ML733480.1	57074	58757	KAB8216466.1
ML733480.1	59588	61978	KAB8216467.1
ML733480.1	62484	64892	KAB8216468.1
ML733480.1	65927	67382	KAB8216469.1
ML733480.1	68397	69602	KAB8216470.1
ML733480.1	70153	72034	KAB8216471.1
ML733480.1	73161	73591	KAB8216472.1
ML733480.1	74619	78653	KAB8216473.1
ML733480.1	80069	80792	KAB8216474.1
ML733480.1	81321	81962	KAB8216475.1
ML733480.1	83351	85978	KAB8216476.1
ML733480.1	86410	88399	KAB8216477.1
ML733480.1	88545	89016	KAB8216478.1
ML733480.1	89489	92374	KAB8216479.1
ML733480.1	92172	93917	KAB8216480.1
ML733480.1	93633	95392	KAB8216481.1
ML733480.1	95372	96992	KAB8216482.1
ML733480.1	97238	99563	KAB8216483.1
ML733480.1	99994	102079	KAB8216484.1
ML733480.1	105786	107220	KAB8216485.1
ML733480.1	109270	110545	KAB8216486.1
ML733480.1	110711	112853	KAB8216487.1
ML733480.1	113009	117907	KAB8216488.1
ML733480.1	118106	120653	KAB8216489.1
ML733480.1	120754	121920	KAB8216490.1
ML733480.1	122611	124460	KAB8216491.1
ML733480.1	125004	127090	KAB8216492.1
ML733480.1	127482	129674	KAB8216493.1
ML733480.1	131179	133202	KAB8216494.1
ML733480.1	134641	135206	KAB8216495.1
ML733480.1	137928	138875	KAB8216496.1
ML733480.1	139246	140076	KAB8216497.1
ML733480.1	140696	144538	KAB8216498.1
ML733480.1	144636	146385	KAB8216499.1
ML733480.1	147040	148071	KAB8216500.1
ML733480.1	148694	150609	KAB8216501.1
ML733480.1	150652	151748	KAB8216502.1
ML733480.1	151971	154002	KAB8216503.1
ML733481.1	1090	5146	KAB8216391.1
ML733481.1	5145	5579	KAB8216392.1
ML733481.1	7690	11438	KAB8216393.1
ML733481.1	11438	12238	KAB8216394.1
ML733481.1	13052	18520	KAB8216395.1
ML733481.1	19038	20394	KAB8216396.1
ML733481.1	24713	30109	KAB8216397.1
ML733481.1	30888	31575	KAB8216398.1
ML733481.1	32540	33005	KAB8216399.1
ML733481.1	33261	36159	KAB8216400.1
ML733481.1	36298	38863	KAB8216401.1
ML733481.1	38836	40186	KAB8216402.1
ML733481.1	40240	43283	KAB8216403.1
ML733481.1	43314	45545	KAB8216404.1
ML733481.1	45756	47088	KAB8216405.1
ML733481.1	47226	48848	KAB8216406.1
ML733481.1	49704	52930	KAB8216407.1
ML733481.1	53953	55765	KAB8216408.1
ML733481.1	55899	57044	KAB8216409.1
ML733481.1	58056	60656	KAB8216410.1
ML733481.1	61766	64236	KAB8216411.1
ML733481.1	68771	72316	KAB8216412.1
ML733481.1	73425	76182	KAB8216413.1
ML733481.1	76183	78459	KAB8216414.1
ML733481.1	81022	82852	KAB8216415.1
ML733481.1	82853	85204	KAB8216416.1
ML733481.1	86140	88067	KAB8216417.1
ML733481.1	88318	90980	KAB8216418.1
ML733481.1	91055	95015	KAB8216419.1
ML733481.1	94307	95015	KAB8216420.1
ML733481.1	100759	103097	KAB8216421.1
ML733481.1	103653	108714	KAB8216422.1
ML733481.1	108824	111057	KAB8216423.1
ML733481.1	111064	111818	KAB8216424.1
ML733481.1	112156	114080	KAB8216425.1
ML733481.1	114176	116058	KAB8216426.1
ML733481.1	116619	118649	KAB8216427.1
ML733481.1	118549	122415	KAB8216428.1
ML733481.1	122003	122854	KAB8216429.1
ML733481.1	125521	128298	KAB8216430.1
ML733481.1	128510	129168	KAB8216431.1
ML733481.1	129232	130497	KAB8216432.1
ML733481.1	130496	131613	KAB8216433.1
ML733481.1	131614	134612	KAB8216434.1
ML733481.1	136236	136758	KAB8216435.1
ML733481.1	136857	137988	KAB8216436.1
ML733481.1	138389	140177	KAB8216437.1
ML733481.1	140253	142237	KAB8216438.1
ML733481.1	142237	144249	KAB8216439.1
ML733481.1	144792	146191	KAB8216440.1
ML733481.1	145957	149158	KAB8216441.1
ML733481.1	149561	150292	KAB8216442.1
ML733481.1	150627	151887	KAB8216443.1
ML733482.1	995	1877	KAB8216338.1
ML733482.1	3180	4818	KAB8216339.1
ML733482.1	5313	7991	KAB8216340.1
ML733482.1	8410	10329	KAB8216341.1
ML733482.1	10980	13599	KAB8216342.1
ML733482.1	15262	15574	KAB8216343.1
ML733482.1	17389	17799	KAB8216344.1
ML733482.1	18342	19290	KAB8216345.1
ML733482.1	19471	20951	KAB8216346.1
ML733482.1	22335	23649	KAB8216347.1
ML733482.1	25347	33395	KAB8216348.1
ML733482.1	35148	37146	KAB8216349.1
ML733482.1	37509	41698	KAB8216350.1
ML733482.1	43864	45359	KAB8216351.1
ML733482.1	46850	48586	KAB8216352.1
ML733482.1	49053	50991	KAB8216353.1
ML733482.1	52200	52932	KAB8216354.1
ML733482.1	54908	56506	KAB8216355.1
ML733482.1	56881	58502	KAB8216356.1
ML733482.1	59350	61307	KAB8216357.1
ML733482.1	61761	65445	KAB8216358.1
ML733482.1	67514	73277	KAB8216359.1
ML733482.1	73642	77456	KAB8216360.1
ML733482.1	79230	79671	KAB8216361.1
ML733482.1	82211	84614	KAB8216362.1
ML733482.1	84963	85589	KAB8216363.1
ML733482.1	86997	87828	KAB8216364.1
ML733482.1	88767	89718	KAB8216365.1
ML733482.1	91006	92746	KAB8216366.1
ML733482.1	95613	99546	KAB8216367.1
ML733482.1	99683	100906	KAB8216368.1
ML733482.1	101794	102938	KAB8216369.1
ML733482.1	103700	105343	KAB8216370.1
ML733482.1	106243	107341	KAB8216371.1
ML733482.1	108668	109722	KAB8216372.1
ML733482.1	111764	112157	KAB8216373.1
ML733482.1	112866	115068	KAB8216374.1
ML733482.1	115557	117546	KAB8216375.1
ML733482.1	117997	119278	KAB8216376.1
ML733482.1	119685	122769	KAB8216377.1
ML733482.1	123094	124728	KAB8216378.1
ML733482.1	125136	126332	KAB8216379.1
ML733482.1	127004	128757	KAB8216380.1
ML733482.1	129087	131016	KAB8216381.1
ML733482.1	131303	133060	KAB8216382.1
ML733482.1	133181	135097	KAB8216383.1
ML733482.1	135431	137111	KAB8216384.1
ML733482.1	137470	138763	KAB8216385.1
ML733482.1	139990	140969	KAB8216386.1
ML733482.1	141331	142527	KAB8216387.1
ML733482.1	143705	145699	KAB8216388.1
ML733482.1	146050	150381	KAB8216389.1
ML733482.1	150849	151458	KAB8216390.1
ML733483.1	980	2348	KAB8216281.1
ML733483.1	9603	12263	KAB8216282.1
ML733483.1	13142	13867	KAB8216283.1
ML733483.1	13873	16203	KAB8216284.1
ML733483.1	16797	18232	KAB8216285.1
ML733483.1	18430	21079	KAB8216286.1
ML733483.1	21365	23479	KAB8216287.1
ML733483.1	23464	24901	KAB8216288.1
ML733483.1	26886	28301	KAB8216289.1
ML733483.1	29064	30073	KAB8216290.1
ML733483.1	30505	31074	KAB8216291.1
ML733483.1	31271	33152	KAB8216292.1
ML733483.1	35816	37837	KAB8216293.1
ML733483.1	38003	39546	KAB8216294.1
ML733483.1	39621	40929	KAB8216295.1
ML733483.1	41538	46109	KAB8216296.1
ML733483.1	46731	50997	KAB8216297.1
ML733483.1	51067	52496	KAB8216298.1
ML733483.1	53034	54591	KAB8216299.1
ML733483.1	56001	58918	KAB8216300.1
ML733483.1	59760	61211	KAB8216301.1
ML733483.1	61464	63303	KAB8216302.1
ML733483.1	63816	65121	KAB8216303.1
ML733483.1	65293	65981	KAB8216304.1
ML733483.1	66643	67750	KAB8216305.1
ML733483.1	68923	69793	KAB8216306.1
ML733483.1	69938	71254	KAB8216307.1
ML733483.1	71485	72965	KAB8216308.1
ML733483.1	73600	74134	KAB8216309.1
ML733483.1	74401	75586	KAB8216310.1
ML733483.1	76199	77307	KAB8216311.1
ML733483.1	77597	79712	KAB8216312.1
ML733483.1	82659	84007	KAB8216313.1
ML733483.1	84553	87182	KAB8216314.1
ML733483.1	89230	90520	KAB8216315.1
ML733483.1	91354	92480	KAB8216316.1
ML733483.1	92864	94351	KAB8216317.1
ML733483.1	94814	97669	KAB8216318.1
ML733483.1	98788	99941	KAB8216319.1
ML733483.1	100964	102869	KAB8216320.1
ML733483.1	103707	104094	KAB8216321.1
ML733483.1	105698	107932	KAB8216322.1
ML733483.1	108094	112111	KAB8216323.1
ML733483.1	113003	114662	KAB8216324.1
ML733483.1	115165	117219	KAB8216325.1
ML733483.1	118038	119732	KAB8216326.1
ML733483.1	120388	121688	KAB8216327.1
ML733483.1	121713	123738	KAB8216328.1
ML733483.1	124087	126005	KAB8216329.1
ML733483.1	126319	128245	KAB8216330.1
ML733483.1	128769	129252	KAB8216331.1
ML733483.1	129316	130985	KAB8216332.1
ML733483.1	131414	132426	KAB8216333.1
ML733483.1	132864	135284	KAB8216334.1
ML733483.1	139612	140428	KAB8216335.1
ML733483.1	141209	141710	KAB8216336.1
ML733483.1	143209	148587	KAB8216337.1
ML733484.1	1613	2905	KAB8216231.1
ML733484.1	8683	10203	KAB8216232.1
ML733484.1	10367	12677	KAB8216233.1
ML733484.1	13767	15261	KAB8216234.1
ML733484.1	17138	19158	KAB8216235.1
ML733484.1	19453	19965	KAB8216236.1
ML733484.1	20618	21680	KAB8216237.1
ML733484.1	23603	24823	KAB8216238.1
ML733484.1	26255	26828	KAB8216239.1
ML733484.1	27900	29365	KAB8216240.1
ML733484.1	29603	30963	KAB8216241.1
ML733484.1	31890	33210	KAB8216242.1
ML733484.1	37261	38230	KAB8216243.1
ML733484.1	38429	40669	KAB8216244.1
ML733484.1	41469	43094	KAB8216245.1
ML733484.1	44825	46034	KAB8216246.1
ML733484.1	50435	51457	KAB8216247.1
ML733484.1	51283	53623	KAB8216248.1
ML733484.1	55380	56409	KAB8216249.1
ML733484.1	58642	59279	KAB8216250.1
ML733484.1	60000	61761	KAB8216251.1
ML733484.1	62452	63978	KAB8216252.1
ML733484.1	64490	65796	KAB8216253.1
ML733484.1	66388	67356	KAB8216254.1
ML733484.1	69533	70764	KAB8216255.1
ML733484.1	73495	73991	KAB8216256.1
ML733484.1	75541	79862	KAB8216257.1
ML733484.1	80251	81280	KAB8216258.1
ML733484.1	81796	83091	KAB8216259.1
ML733484.1	84084	88465	KAB8216260.1
ML733484.1	89101	91236	KAB8216261.1
ML733484.1	91493	92365	KAB8216262.1
ML733484.1	95634	97816	KAB8216263.1
ML733484.1	99145	100775	KAB8216264.1
ML733484.1	101538	103818	KAB8216265.1
ML733484.1	103884	105627	KAB8216266.1
ML733484.1	106785	110993	KAB8216267.1
ML733484.1	112102	113171	KAB8216268.1
ML733484.1	113539	113800	KAB8216269.1
ML733484.1	114495	118454	KAB8216270.1
ML733484.1	119517	120684	KAB8216271.1
ML733484.1	121031	121900	KAB8216272.1
ML733484.1	122659	123907	KAB8216273.1
ML733484.1	124871	125825	KAB8216274.1
ML733484.1	127290	129875	KAB8216275.1
ML733484.1	134935	135721	KAB8216276.1
ML733484.1	136432	137031	KAB8216277.1
ML733484.1	137580	139139	KAB8216278.1
ML733484.1	140647	142472	KAB8216279.1
ML733484.1	144675	146796	KAB8216280.1
ML733485.1	4789	6065	KAB8216171.1
ML733485.1	6990	8610	KAB8216172.1
ML733485.1	8909	9895	KAB8216173.1
ML733485.1	12191	14056	KAB8216174.1
ML733485.1	14334	16477	KAB8216175.1
ML733485.1	17647	19850	KAB8216176.1
ML733485.1	20973	22229	KAB8216177.1
ML733485.1	21614	22920	KAB8216178.1
ML733485.1	23311	24261	KAB8216179.1
ML733485.1	24437	25590	KAB8216180.1
ML733485.1	26377	28167	KAB8216181.1
ML733485.1	28225	30979	KAB8216182.1
ML733485.1	31615	33613	KAB8216183.1
ML733485.1	33653	35180	KAB8216184.1
ML733485.1	35523	37560	KAB8216185.1
ML733485.1	37642	40801	KAB8216186.1
ML733485.1	42472	43262	KAB8216187.1
ML733485.1	43467	44686	KAB8216188.1
ML733485.1	46976	47358	KAB8216189.1
ML733485.1	47704	48495	KAB8216190.1
ML733485.1	48570	49465	KAB8216191.1
ML733485.1	49846	50199	KAB8216192.1
ML733485.1	51849	58163	KAB8216193.1
ML733485.1	59458	59962	KAB8216194.1
ML733485.1	61211	69830	KAB8216195.1
ML733485.1	70799	71978	KAB8216196.1
ML733485.1	73061	74009	KAB8216197.1
ML733485.1	74782	75848	KAB8216198.1
ML733485.1	76272	77282	KAB8216199.1
ML733485.1	78067	79449	KAB8216200.1
ML733485.1	79725	81645	KAB8216201.1
ML733485.1	82038	82515	KAB8216202.1
ML733485.1	82893	83703	KAB8216203.1
ML733485.1	84382	85511	KAB8216204.1
ML733485.1	85839	86187	KAB8216205.1
ML733485.1	87457	88796	KAB8216206.1
ML733485.1	88477	90523	KAB8216207.1
ML733485.1	90994	93436	KAB8216208.1
ML733485.1	95328	96643	KAB8216209.1
ML733485.1	97237	98613	KAB8216210.1
ML733485.1	99499	101045	KAB8216211.1
ML733485.1	102634	106804	KAB8216212.1
ML733485.1	107632	110104	KAB8216213.1
ML733485.1	110780	112625	KAB8216214.1
ML733485.1	116540	118663	KAB8216215.1
ML733485.1	119976	121712	KAB8216216.1
ML733485.1	121997	122891	KAB8216217.1
ML733485.1	122971	124978	KAB8216218.1
ML733485.1	126157	127608	KAB8216219.1
ML733485.1	127713	130523	KAB8216220.1
ML733485.1	131290	132552	KAB8216221.1
ML733485.1	133534	134622	KAB8216222.1
ML733485.1	134989	135466	KAB8216223.1
ML733485.1	135948	137373	KAB8216224.1
ML733485.1	138079	139244	KAB8216225.1
ML733485.1	139761	140486	KAB8216226.1
ML733485.1	141706	142435	KAB8216227.1
ML733485.1	143501	144072	KAB8216228.1
ML733485.1	144474	145401	KAB8216229.1
ML733485.1	145833	147283	KAB8216230.1
ML733486.1	1005	13464	KAB8216124.1
ML733486.1	15487	16856	KAB8216125.1
ML733486.1	17595	19100	KAB8216126.1
ML733486.1	19372	20425	KAB8216127.1
ML733486.1	20864	22994	KAB8216128.1
ML733486.1	28897	29757	KAB8216129.1
ML733486.1	29959	31211	KAB8216130.1
ML733486.1	31214	32796	KAB8216131.1
ML733486.1	33389	35609	KAB8216132.1
ML733486.1	36678	37939	KAB8216133.1
ML733486.1	38132	39726	KAB8216134.1
ML733486.1	40061	43172	KAB8216135.1
ML733486.1	43474	46956	KAB8216136.1
ML733486.1	47049	49223	KAB8216137.1
ML733486.1	50803	52262	KAB8216138.1
ML733486.1	51887	53116	KAB8216139.1
ML733486.1	53255	59882	KAB8216140.1
ML733486.1	60346	62325	KAB8216141.1
ML733486.1	62919	66492	KAB8216142.1
ML733486.1	68099	70201	KAB8216143.1
ML733486.1	70379	71866	KAB8216144.1
ML733486.1	72190	73774	KAB8216145.1
ML733486.1	74946	76823	KAB8216146.1
ML733486.1	77823	80301	KAB8216147.1
ML733486.1	80489	82124	KAB8216148.1
ML733486.1	84623	86552	KAB8216149.1
ML733486.1	87247	89468	KAB8216150.1
ML733486.1	90095	91361	KAB8216151.1
ML733486.1	92511	93119	KAB8216152.1
ML733486.1	95394	95838	KAB8216153.1
ML733486.1	96487	98605	KAB8216154.1
ML733486.1	99912	101007	KAB8216155.1
ML733486.1	106460	106997	KAB8216156.1
ML733486.1	110058	112188	KAB8216157.1
ML733486.1	115407	117376	KAB8216158.1
ML733486.1	117469	118897	KAB8216159.1
ML733486.1	119100	120442	KAB8216160.1
ML733486.1	122202	123381	KAB8216161.1
ML733486.1	123704	124274	KAB8216162.1
ML733486.1	124473	127288	KAB8216163.1
ML733486.1	127461	128941	KAB8216164.1
ML733486.1	129143	130410	KAB8216165.1
ML733486.1	130596	133448	KAB8216166.1
ML733486.1	133988	135928	KAB8216167.1
ML733486.1	138360	142175	KAB8216168.1
ML733486.1	142351	143826	KAB8216169.1
ML733486.1	144040	146029	KAB8216170.1
ML733487.1	1032	8966	KAB8216071.1
ML733487.1	9723	11312	KAB8216072.1
ML733487.1	11914	12403	KAB8216073.1
ML733487.1	12967	15233	KAB8216074.1
ML733487.1	15207	18834	KAB8216075.1
ML733487.1	19014	20811	KAB8216076.1
ML733487.1	20026	20811	KAB8216077.1
ML733487.1	21666	24682	KAB8216078.1
ML733487.1	25047	26391	KAB8216079.1
ML733487.1	27914	28349	KAB8216080.1
ML733487.1	29135	29833	KAB8216081.1
ML733487.1	30444	31135	KAB8216082.1
ML733487.1	31371	34327	KAB8216083.1
ML733487.1	34625	37451	KAB8216084.1
ML733487.1	37451	38076	KAB8216085.1
ML733487.1	41621	42096	KAB8216086.1
ML733487.1	42520	43306	KAB8216087.1
ML733487.1	44160	45216	KAB8216088.1
ML733487.1	45431	46803	KAB8216089.1
ML733487.1	47648	49382	KAB8216090.1
ML733487.1	50112	52958	KAB8216091.1
ML733487.1	53741	55642	KAB8216092.1
ML733487.1	56312	57547	KAB8216093.1
ML733487.1	58716	60220	KAB8216094.1
ML733487.1	60387	61019	KAB8216095.1
ML733487.1	61448	62662	KAB8216096.1
ML733487.1	62705	65871	KAB8216097.1
ML733487.1	66040	67677	KAB8216098.1
ML733487.1	67937	69484	KAB8216099.1
ML733487.1	69600	71382	KAB8216100.1
ML733487.1	71422	72616	KAB8216101.1
ML733487.1	73684	79540	KAB8216102.1
ML733487.1	80161	80618	KAB8216103.1
ML733487.1	80687	82174	KAB8216104.1
ML733487.1	85378	85770	KAB8216105.1
ML733487.1	86906	87744	KAB8216106.1
ML733487.1	88670	95139	KAB8216107.1
ML733487.1	95188	97610	KAB8216108.1
ML733487.1	98490	101509	KAB8216109.1
ML733487.1	101935	106740	KAB8216110.1
ML733487.1	107295	108991	KAB8216111.1
ML733487.1	109572	110638	KAB8216112.1
ML733487.1	110638	114281	KAB8216113.1
ML733487.1	114277	115820	KAB8216114.1
ML733487.1	115820	117191	KAB8216115.1
ML733487.1	118982	121771	KAB8216116.1
ML733487.1	121935	123719	KAB8216117.1
ML733487.1	125343	127713	KAB8216118.1
ML733487.1	127871	128577	KAB8216119.1
ML733487.1	128651	133955	KAB8216120.1
ML733487.1	135009	136217	KAB8216121.1
ML733487.1	138507	140628	KAB8216122.1
ML733487.1	140970	143320	KAB8216123.1
ML733488.1	246	2802	KAB8216022.1
ML733488.1	3051	5115	KAB8216023.1
ML733488.1	7292	8558	KAB8216024.1
ML733488.1	9162	10375	KAB8216025.1
ML733488.1	10682	14022	KAB8216026.1
ML733488.1	16082	18094	KAB8216027.1
ML733488.1	19054	22387	KAB8216028.1
ML733488.1	22468	24523	KAB8216029.1
ML733488.1	24821	27689	KAB8216030.1
ML733488.1	28090	29622	KAB8216031.1
ML733488.1	29623	32080	KAB8216032.1
ML733488.1	32064	34803	KAB8216033.1
ML733488.1	35192	37463	KAB8216034.1
ML733488.1	38133	39587	KAB8216035.1
ML733488.1	39962	41534	KAB8216036.1
ML733488.1	41711	43189	KAB8216037.1
ML733488.1	43756	44723	KAB8216038.1
ML733488.1	45243	49689	KAB8216039.1
ML733488.1	51743	55743	KAB8216040.1
ML733488.1	55975	58695	KAB8216041.1
ML733488.1	58512	60677	KAB8216042.1
ML733488.1	61122	62547	KAB8216043.1
ML733488.1	62691	65599	KAB8216044.1
ML733488.1	65817	69210	KAB8216045.1
ML733488.1	70237	80231	KAB8216046.1
ML733488.1	80429	83004	KAB8216047.1
ML733488.1	83454	85591	KAB8216048.1
ML733488.1	85853	86958	KAB8216049.1
ML733488.1	86820	87409	KAB8216050.1
ML733488.1	88020	89775	KAB8216051.1
ML733488.1	90279	92220	KAB8216052.1
ML733488.1	93479	94811	KAB8216053.1
ML733488.1	95021	95832	KAB8216054.1
ML733488.1	96820	97869	KAB8216055.1
ML733488.1	97836	99621	KAB8216056.1
ML733488.1	100425	103435	KAB8216057.1
ML733488.1	111790	113423	KAB8216058.1
ML733488.1	113435	116218	KAB8216059.1
ML733488.1	116218	117486	KAB8216060.1
ML733488.1	118124	119151	KAB8216061.1
ML733488.1	119515	121268	KAB8216062.1
ML733488.1	121393	124127	KAB8216063.1
ML733488.1	123844	124773	KAB8216064.1
ML733488.1	124786	126408	KAB8216065.1
ML733488.1	127316	129938	KAB8216066.1
ML733488.1	130407	132858	KAB8216067.1
ML733488.1	132858	135584	KAB8216068.1
ML733488.1	135804	136533	KAB8216069.1
ML733488.1	136553	138675	KAB8216070.1
ML733489.1	1578	4234	KAB8215980.1
ML733489.1	4707	6653	KAB8215981.1
ML733489.1	7265	9027	KAB8215982.1
ML733489.1	8974	10941	KAB8215983.1
ML733489.1	11093	11547	KAB8215984.1
ML733489.1	12380	14596	KAB8215985.1
ML733489.1	16147	22053	KAB8215986.1
ML733489.1	22300	23748	KAB8215987.1
ML733489.1	24207	25449	KAB8215988.1
ML733489.1	25449	27291	KAB8215989.1
ML733489.1	27483	28794	KAB8215990.1
ML733489.1	29815	30826	KAB8215991.1
ML733489.1	30825	32218	KAB8215992.1
ML733489.1	32290	35895	KAB8215993.1
ML733489.1	36156	37659	KAB8215994.1
ML733489.1	38069	38776	KAB8215995.1
ML733489.1	39273	42045	KAB8215996.1
ML733489.1	47046	49079	KAB8215997.1
ML733489.1	49331	52398	KAB8215998.1
ML733489.1	52846	56239	KAB8215999.1
ML733489.1	56238	61108	KAB8216000.1
ML733489.1	61305	63244	KAB8216001.1
ML733489.1	64768	68330	KAB8216002.1
ML733489.1	70929	73504	KAB8216003.1
ML733489.1	73506	77430	KAB8216004.1
ML733489.1	78051	80333	KAB8216005.1
ML733489.1	81163	85959	KAB8216006.1
ML733489.1	91350	94512	KAB8216007.1
ML733489.1	95278	96004	KAB8216008.1
ML733489.1	95535	97285	KAB8216009.1
ML733489.1	98668	105460	KAB8216010.1
ML733489.1	106506	111527	KAB8216011.1
ML733489.1	111768	112874	KAB8216012.1
ML733489.1	113041	114863	KAB8216013.1
ML733489.1	116574	120040	KAB8216014.1
ML733489.1	119900	121773	KAB8216015.1
ML733489.1	122985	124679	KAB8216016.1
ML733489.1	124845	129026	KAB8216017.1
ML733489.1	129398	132183	KAB8216018.1
ML733489.1	132584	134480	KAB8216019.1
ML733489.1	134646	138627	KAB8216020.1
ML733489.1	138268	138903	KAB8216021.1
ML733490.1	1043	3102	KAB8215934.1
ML733490.1	3472	4172	KAB8215935.1
ML733490.1	7773	8739	KAB8215936.1
ML733490.1	12026	14108	KAB8215937.1
ML733490.1	14923	17106	KAB8215938.1
ML733490.1	17539	19848	KAB8215939.1
ML733490.1	19945	21668	KAB8215940.1
ML733490.1	22476	23274	KAB8215941.1
ML733490.1	25677	25959	KAB8215942.1
ML733490.1	27138	27857	KAB8215943.1
ML733490.1	29271	31282	KAB8215944.1
ML733490.1	33264	34283	KAB8215945.1
ML733490.1	35294	35919	KAB8215946.1
ML733490.1	36660	38114	KAB8215947.1
ML733490.1	38230	39070	KAB8215948.1
ML733490.1	39133	40805	KAB8215949.1
ML733490.1	42406	42909	KAB8215950.1
ML733490.1	45285	47220	KAB8215951.1
ML733490.1	47647	49217	KAB8215952.1
ML733490.1	49577	50616	KAB8215953.1
ML733490.1	53430	54606	KAB8215954.1
ML733490.1	55460	56153	KAB8215955.1
ML733490.1	58561	60691	KAB8215956.1
ML733490.1	61910	64445	KAB8215957.1
ML733490.1	72008	74091	KAB8215958.1
ML733490.1	75292	76872	KAB8215959.1
ML733490.1	76991	77849	KAB8215960.1
ML733490.1	79680	80971	KAB8215961.1
ML733490.1	81782	83470	KAB8215962.1
ML733490.1	83823	84288	KAB8215963.1
ML733490.1	84828	86577	KAB8215964.1
ML733490.1	88265	89019	KAB8215965.1
ML733490.1	89702	91634	KAB8215966.1
ML733490.1	92425	93661	KAB8215967.1
ML733490.1	96982	98840	KAB8215968.1
ML733490.1	99873	101512	KAB8215969.1
ML733490.1	102627	103214	KAB8215970.1
ML733490.1	104151	105536	KAB8215971.1
ML733490.1	105555	109188	KAB8215972.1
ML733490.1	110831	112528	KAB8215973.1
ML733490.1	115786	119478	KAB8215974.1
ML733490.1	119540	121330	KAB8215975.1
ML733490.1	121866	124572	KAB8215976.1
ML733490.1	126229	127240	KAB8215977.1
ML733490.1	128905	129703	KAB8215978.1
ML733490.1	130506	131856	KAB8215979.1
ML733491.1	771	3198	KAB8215892.1
ML733491.1	3640	5076	KAB8215893.1
ML733491.1	6586	8725	KAB8215894.1
ML733491.1	8724	10616	KAB8215895.1
ML733491.1	11061	12942	KAB8215896.1
ML733491.1	13333	14832	KAB8215897.1
ML733491.1	15911	24485	KAB8215898.1
ML733491.1	24893	26392	KAB8215899.1
ML733491.1	26707	28748	KAB8215900.1
ML733491.1	28941	30300	KAB8215901.1
ML733491.1	30664	32890	KAB8215902.1
ML733491.1	33118	35046	KAB8215903.1
ML733491.1	35617	36606	KAB8215904.1
ML733491.1	36590	37327	KAB8215905.1
ML733491.1	37509	44663	KAB8215906.1
ML733491.1	45184	46863	KAB8215907.1
ML733491.1	50328	51422	KAB8215908.1
ML733491.1	54817	55312	KAB8215909.1
ML733491.1	66397	70096	KAB8215910.1
ML733491.1	72168	73394	KAB8215911.1
ML733491.1	73917	74666	KAB8215912.1
ML733491.1	75188	77741	KAB8215913.1
ML733491.1	78617	80345	KAB8215914.1
ML733491.1	80647	82177	KAB8215915.1
ML733491.1	82571	84854	KAB8215916.1
ML733491.1	85068	87433	KAB8215917.1
ML733491.1	87378	89548	KAB8215918.1
ML733491.1	89548	90652	KAB8215919.1
ML733491.1	90652	92964	KAB8215920.1
ML733491.1	93191	95747	KAB8215921.1
ML733491.1	95902	97464	KAB8215922.1
ML733491.1	96922	101489	KAB8215923.1
ML733491.1	101742	104562	KAB8215924.1
ML733491.1	104965	106236	KAB8215925.1
ML733491.1	106497	109135	KAB8215926.1
ML733491.1	109831	110786	KAB8215927.1
ML733491.1	110911	112706	KAB8215928.1
ML733491.1	113331	115587	KAB8215929.1
ML733491.1	115695	118098	KAB8215930.1
ML733491.1	118713	120723	KAB8215931.1
ML733491.1	122166	123929	KAB8215932.1
ML733491.1	123935	125957	KAB8215933.1
ML733492.1	263	1261	KAB8215842.1
ML733492.1	1261	2526	KAB8215843.1
ML733492.1	3329	4856	KAB8215844.1
ML733492.1	5172	5800	KAB8215845.1
ML733492.1	6298	8002	KAB8215846.1
ML733492.1	8382	10968	KAB8215847.1
ML733492.1	11276	12057	KAB8215848.1
ML733492.1	12206	13246	KAB8215849.1
ML733492.1	13246	14452	KAB8215850.1
ML733492.1	15260	15703	KAB8215851.1
ML733492.1	16232	19816	KAB8215852.1
ML733492.1	21269	21957	KAB8215853.1
ML733492.1	21957	23592	KAB8215854.1
ML733492.1	25631	28852	KAB8215855.1
ML733492.1	30931	31393	KAB8215856.1
ML733492.1	31450	35305	KAB8215857.1
ML733492.1	38405	41294	KAB8215858.1
ML733492.1	41788	43748	KAB8215859.1
ML733492.1	46371	47327	KAB8215860.1
ML733492.1	47187	48935	KAB8215861.1
ML733492.1	49087	50412	KAB8215862.1
ML733492.1	51418	52438	KAB8215863.1
ML733492.1	53029	55853	KAB8215864.1
ML733492.1	56528	61179	KAB8215865.1
ML733492.1	61501	64754	KAB8215866.1
ML733492.1	65061	67086	KAB8215867.1
ML733492.1	71873	72673	KAB8215868.1
ML733492.1	72936	74812	KAB8215869.1
ML733492.1	77440	78964	KAB8215870.1
ML733492.1	79484	81672	KAB8215871.1
ML733492.1	81916	84924	KAB8215872.1
ML733492.1	84912	86327	KAB8215873.1
ML733492.1	86560	87264	KAB8215874.1
ML733492.1	87403	89956	KAB8215875.1
ML733492.1	92001	92740	KAB8215876.1
ML733492.1	92417	95073	KAB8215877.1
ML733492.1	95224	96849	KAB8215878.1
ML733492.1	97058	99767	KAB8215879.1
ML733492.1	99995	102507	KAB8215880.1
ML733492.1	103143	105945	KAB8215881.1
ML733492.1	107627	107910	KAB8215882.1
ML733492.1	108355	109997	KAB8215883.1
ML733492.1	110027	110820	KAB8215884.1
ML733492.1	111702	113589	KAB8215885.1
ML733492.1	113589	114804	KAB8215886.1
ML733492.1	115061	115944	KAB8215887.1
ML733492.1	117184	119132	KAB8215888.1
ML733492.1	121336	122940	KAB8215889.1
ML733492.1	123133	125936	KAB8215890.1
ML733492.1	126004	126574	KAB8215891.1
ML733493.1	845	5575	KAB8215801.1
ML733493.1	6204	9300	KAB8215802.1
ML733493.1	10009	13273	KAB8215803.1
ML733493.1	13781	16041	KAB8215804.1
ML733493.1	17555	18541	KAB8215805.1
ML733493.1	19036	20069	KAB8215806.1
ML733493.1	20219	21898	KAB8215807.1
ML733493.1	21880	23139	KAB8215808.1
ML733493.1	23235	24434	KAB8215809.1
ML733493.1	24436	25435	KAB8215810.1
ML733493.1	26034	27154	KAB8215811.1
ML733493.1	27396	30490	KAB8215812.1
ML733493.1	30467	36558	KAB8215813.1
ML733493.1	36778	41831	KAB8215814.1
ML733493.1	42322	45822	KAB8215815.1
ML733493.1	46138	48465	KAB8215816.1
ML733493.1	48903	51432	KAB8215817.1
ML733493.1	53240	54825	KAB8215818.1
ML733493.1	55020	56269	KAB8215819.1
ML733493.1	57720	60983	KAB8215820.1
ML733493.1	62508	64480	KAB8215821.1
ML733493.1	65191	66012	KAB8215822.1
ML733493.1	66578	72119	KAB8215823.1
ML733493.1	73008	75081	KAB8215824.1
ML733493.1	80187	82671	KAB8215825.1
ML733493.1	82831	84055	KAB8215826.1
ML733493.1	84183	86711	KAB8215827.1
ML733493.1	87550	89779	KAB8215828.1
ML733493.1	90892	92977	KAB8215829.1
ML733493.1	93074	95580	KAB8215830.1
ML733493.1	96884	98768	KAB8215831.1
ML733493.1	99449	101342	KAB8215832.1
ML733493.1	101628	102561	KAB8215833.1
ML733493.1	102389	104141	KAB8215834.1
ML733493.1	104283	106351	KAB8215835.1
ML733493.1	106607	108155	KAB8215836.1
ML733493.1	108410	109602	KAB8215837.1
ML733493.1	109759	112276	KAB8215838.1
ML733493.1	112493	113444	KAB8215839.1
ML733493.1	113161	115492	KAB8215840.1
ML733493.1	116000	118005	KAB8215841.1
ML733494.1	1939	3313	KAB8215754.1
ML733494.1	9672	11141	KAB8215755.1
ML733494.1	12841	14063	KAB8215756.1
ML733494.1	14012	14572	KAB8215757.1
ML733494.1	14572	14986	KAB8215758.1
ML733494.1	15806	17219	KAB8215759.1
ML733494.1	17361	21193	KAB8215760.1
ML733494.1	21147	22558	KAB8215761.1
ML733494.1	22741	26333	KAB8215762.1
ML733494.1	26639	28276	KAB8215763.1
ML733494.1	28604	29784	KAB8215764.1
ML733494.1	30014	32674	KAB8215765.1
ML733494.1	33015	35186	KAB8215766.1
ML733494.1	35413	36331	KAB8215767.1
ML733494.1	37123	37846	KAB8215768.1
ML733494.1	39588	39985	KAB8215769.1
ML733494.1	40759	43134	KAB8215770.1
ML733494.1	43357	44755	KAB8215771.1
ML733494.1	44867	48056	KAB8215772.1
ML733494.1	48724	52155	KAB8215773.1
ML733494.1	52813	53858	KAB8215774.1
ML733494.1	53858	55193	KAB8215775.1
ML733494.1	55326	56366	KAB8215776.1
ML733494.1	56979	59336	KAB8215777.1
ML733494.1	62158	63561	KAB8215778.1
ML733494.1	63568	64837	KAB8215779.1
ML733494.1	65534	67667	KAB8215780.1
ML733494.1	74510	77594	KAB8215781.1
ML733494.1	77728	78469	KAB8215782.1
ML733494.1	79363	80492	KAB8215783.1
ML733494.1	81645	83125	KAB8215784.1
ML733494.1	83765	84416	KAB8215785.1
ML733494.1	85101	86953	KAB8215786.1
ML733494.1	87116	90521	KAB8215787.1
ML733494.1	90526	91230	KAB8215788.1
ML733494.1	93430	96575	KAB8215789.1
ML733494.1	98673	99445	KAB8215790.1
ML733494.1	100619	104065	KAB8215791.1
ML733494.1	104081	105334	KAB8215792.1
ML733494.1	105548	109059	KAB8215793.1
ML733494.1	109404	110457	KAB8215794.1
ML733494.1	110749	112247	KAB8215795.1
ML733494.1	112422	113294	KAB8215796.1
ML733494.1	113454	115101	KAB8215797.1
ML733494.1	115964	117211	KAB8215798.1
ML733494.1	117421	119262	KAB8215799.1
ML733494.1	118905	120830	KAB8215800.1
ML733495.1	7830	8965	KAB8215723.1
ML733495.1	9628	11814	KAB8215724.1
ML733495.1	17979	19109	KAB8215725.1
ML733495.1	25390	28521	KAB8215726.1
ML733495.1	30039	32566	KAB8215727.1
ML733495.1	32966	38836	KAB8215728.1
ML733495.1	38943	40101	KAB8215729.1
ML733495.1	42971	45185	KAB8215730.1
ML733495.1	45507	51158	KAB8215731.1
ML733495.1	51320	52700	KAB8215732.1
ML733495.1	52720	54339	KAB8215733.1
ML733495.1	54878	56381	KAB8215734.1
ML733495.1	57420	59104	KAB8215735.1
ML733495.1	59201	60007	KAB8215736.1
ML733495.1	65640	67461	KAB8215737.1
ML733495.1	67874	69484	KAB8215738.1
ML733495.1	70012	71878	KAB8215739.1
ML733495.1	72848	78609	KAB8215740.1
ML733495.1	78754	79445	KAB8215741.1
ML733495.1	79613	82075	KAB8215742.1
ML733495.1	81542	82747	KAB8215743.1
ML733495.1	88051	90566	KAB8215744.1
ML733495.1	94547	95793	KAB8215745.1
ML733495.1	98071	98505	KAB8215746.1
ML733495.1	99011	101106	KAB8215747.1
ML733495.1	104434	106610	KAB8215748.1
ML733495.1	107294	110628	KAB8215749.1
ML733495.1	111309	111879	KAB8215750.1
ML733495.1	112429	114288	KAB8215751.1
ML733495.1	115752	116775	KAB8215752.1
ML733495.1	116962	117630	KAB8215753.1
ML733496.1	560	1958	KAB8215684.1
ML733496.1	3417	4904	KAB8215685.1
ML733496.1	11389	13523	KAB8215686.1
ML733496.1	13708	14622	KAB8215687.1
ML733496.1	15798	16836	KAB8215688.1
ML733496.1	16858	17536	KAB8215689.1
ML733496.1	17674	19258	KAB8215690.1
ML733496.1	20517	23510	KAB8215691.1
ML733496.1	25999	27498	KAB8215692.1
ML733496.1	28432	29184	KAB8215693.1
ML733496.1	29749	30526	KAB8215694.1
ML733496.1	30824	38939	KAB8215695.1
ML733496.1	39868	41284	KAB8215696.1
ML733496.1	42367	43033	KAB8215697.1
ML733496.1	43795	44897	KAB8215698.1
ML733496.1	46812	51807	KAB8215699.1
ML733496.1	52224	53119	KAB8215700.1
ML733496.1	53602	54259	KAB8215701.1
ML733496.1	54294	57432	KAB8215702.1
ML733496.1	60029	61077	KAB8215703.1
ML733496.1	62333	63504	KAB8215704.1
ML733496.1	63368	65610	KAB8215705.1
ML733496.1	66129	68115	KAB8215706.1
ML733496.1	68123	69190	KAB8215707.1
ML733496.1	69328	69982	KAB8215708.1
ML733496.1	73386	74547	KAB8215709.1
ML733496.1	74849	75966	KAB8215710.1
ML733496.1	78356	80170	KAB8215711.1
ML733496.1	81450	82111	KAB8215712.1
ML733496.1	82272	84516	KAB8215713.1
ML733496.1	85022	86566	KAB8215714.1
ML733496.1	87398	89246	KAB8215715.1
ML733496.1	90385	99826	KAB8215716.1
ML733496.1	100877	101645	KAB8215717.1
ML733496.1	104383	104964	KAB8215718.1
ML733496.1	105942	108621	KAB8215719.1
ML733496.1	109014	113407	KAB8215720.1
ML733496.1	114052	115336	KAB8215721.1
ML733496.1	116030	117276	KAB8215722.1
ML733497.1	948	1520	KAB8215642.1
ML733497.1	2795	3078	KAB8215643.1
ML733497.1	4332	5430	KAB8215644.1
ML733497.1	6499	7202	KAB8215645.1
ML733497.1	11673	13419	KAB8215646.1
ML733497.1	15276	16047	KAB8215647.1
ML733497.1	17466	19036	KAB8215648.1
ML733497.1	19540	20450	KAB8215649.1
ML733497.1	20654	22034	KAB8215650.1
ML733497.1	22051	24568	KAB8215651.1
ML733497.1	25479	28502	KAB8215652.1
ML733497.1	29117	29949	KAB8215653.1
ML733497.1	29949	32369	KAB8215654.1
ML733497.1	34154	35621	KAB8215655.1
ML733497.1	36119	38450	KAB8215656.1
ML733497.1	38523	40278	KAB8215657.1
ML733497.1	40279	41577	KAB8215658.1
ML733497.1	41909	45050	KAB8215659.1
ML733497.1	48420	50806	KAB8215660.1
ML733497.1	51261	54007	KAB8215661.1
ML733497.1	55387	55878	KAB8215662.1
ML733497.1	56186	58820	KAB8215663.1
ML733497.1	58673	62013	KAB8215664.1
ML733497.1	61631	63517	KAB8215665.1
ML733497.1	64787	65171	KAB8215666.1
ML733497.1	66755	67394	KAB8215667.1
ML733497.1	68397	71616	KAB8215668.1
ML733497.1	73614	75479	KAB8215669.1
ML733497.1	78108	79494	KAB8215670.1
ML733497.1	83724	84713	KAB8215671.1
ML733497.1	85311	86792	KAB8215672.1
ML733497.1	88337	89613	KAB8215673.1
ML733497.1	90140	93230	KAB8215674.1
ML733497.1	93321	95277	KAB8215675.1
ML733497.1	96318	97330	KAB8215676.1
ML733497.1	97984	99017	KAB8215677.1
ML733497.1	100018	100388	KAB8215678.1
ML733497.1	100708	101470	KAB8215679.1
ML733497.1	102235	103283	KAB8215680.1
ML733497.1	103944	105617	KAB8215681.1
ML733497.1	106663	112065	KAB8215682.1
ML733497.1	113680	114849	KAB8215683.1
ML733498.1	0	2252	KAB8215600.1
ML733498.1	5385	9592	KAB8215601.1
ML733498.1	12210	14064	KAB8215602.1
ML733498.1	14074	15188	KAB8215603.1
ML733498.1	15895	17657	KAB8215604.1
ML733498.1	19798	20356	KAB8215605.1
ML733498.1	25163	25598	KAB8215606.1
ML733498.1	27744	31444	KAB8215607.1
ML733498.1	31645	33909	KAB8215608.1
ML733498.1	34779	35931	KAB8215609.1
ML733498.1	37421	38524	KAB8215610.1
ML733498.1	40545	41994	KAB8215611.1
ML733498.1	42205	43029	KAB8215612.1
ML733498.1	44359	45796	KAB8215613.1
ML733498.1	45804	48356	KAB8215614.1
ML733498.1	50952	52023	KAB8215615.1
ML733498.1	53228	53969	KAB8215616.1
ML733498.1	54645	56955	KAB8215617.1
ML733498.1	56955	58299	KAB8215618.1
ML733498.1	59272	60820	KAB8215619.1
ML733498.1	60853	62587	KAB8215620.1
ML733498.1	63130	66525	KAB8215621.1
ML733498.1	66088	67219	KAB8215622.1
ML733498.1	67220	68941	KAB8215623.1
ML733498.1	68941	71353	KAB8215624.1
ML733498.1	72719	74341	KAB8215625.1
ML733498.1	74534	77683	KAB8215626.1
ML733498.1	77908	79154	KAB8215627.1
ML733498.1	79045	80125	KAB8215628.1
ML733498.1	80190	83370	KAB8215629.1
ML733498.1	86263	87820	KAB8215630.1
ML733498.1	88601	90502	KAB8215631.1
ML733498.1	90349	94370	KAB8215632.1
ML733498.1	94602	95386	KAB8215633.1
ML733498.1	96362	96893	KAB8215634.1
ML733498.1	97808	99902	KAB8215635.1
ML733498.1	100171	102037	KAB8215636.1
ML733498.1	103488	105226	KAB8215637.1
ML733498.1	105628	108167	KAB8215638.1
ML733498.1	109573	111640	KAB8215639.1
ML733498.1	112177	113643	KAB8215640.1
ML733498.1	113336	114360	KAB8215641.1
ML733499.1	5005	6578	KAB8215557.1
ML733499.1	8237	10745	KAB8215558.1
ML733499.1	10977	12257	KAB8215559.1
ML733499.1	12410	13635	KAB8215560.1
ML733499.1	13752	15569	KAB8215561.1
ML733499.1	16936	17703	KAB8215562.1
ML733499.1	17860	19078	KAB8215563.1
ML733499.1	19853	21512	KAB8215564.1
ML733499.1	23230	25044	KAB8215565.1
ML733499.1	27559	32776	KAB8215566.1
ML733499.1	33255	35198	KAB8215567.1
ML733499.1	35348	36511	KAB8215568.1
ML733499.1	37550	39983	KAB8215569.1
ML733499.1	44056	45453	KAB8215570.1
ML733499.1	47838	49750	KAB8215571.1
ML733499.1	50153	50860	KAB8215572.1
ML733499.1	53163	56389	KAB8215573.1
ML733499.1	56672	58407	KAB8215574.1
ML733499.1	59082	60273	KAB8215575.1
ML733499.1	60540	61548	KAB8215576.1
ML733499.1	61705	62826	KAB8215577.1
ML733499.1	63430	63906	KAB8215578.1
ML733499.1	63822	67562	KAB8215579.1
ML733499.1	68393	69869	KAB8215580.1
ML733499.1	69863	70739	KAB8215581.1
ML733499.1	70726	72327	KAB8215582.1
ML733499.1	72382	73979	KAB8215583.1
ML733499.1	74222	75310	KAB8215584.1
ML733499.1	76111	76477	KAB8215585.1
ML733499.1	76519	77669	KAB8215586.1
ML733499.1	79178	80048	KAB8215587.1
ML733499.1	83738	84017	KAB8215588.1
ML733499.1	84196	85627	KAB8215589.1
ML733499.1	86587	87708	KAB8215590.1
ML733499.1	89005	90846	KAB8215591.1
ML733499.1	91520	92645	KAB8215592.1
ML733499.1	93880	94834	KAB8215593.1
ML733499.1	99946	102191	KAB8215594.1
ML733499.1	102612	103212	KAB8215595.1
ML733499.1	102807	104930	KAB8215596.1
ML733499.1	105094	106972	KAB8215597.1
ML733499.1	107322	109491	KAB8215598.1
ML733499.1	110276	112180	KAB8215599.1
ML733500.1	13	414	KAB8215515.1
ML733500.1	659	1941	KAB8215516.1
ML733500.1	2100	2841	KAB8215517.1
ML733500.1	3362	4130	KAB8215518.1
ML733500.1	4615	6824	KAB8215519.1
ML733500.1	6986	7397	KAB8215520.1
ML733500.1	7991	8835	KAB8215521.1
ML733500.1	11341	12443	KAB8215522.1
ML733500.1	12839	14293	KAB8215523.1
ML733500.1	14622	19256	KAB8215524.1
ML733500.1	21510	23125	KAB8215525.1
ML733500.1	23724	25181	KAB8215526.1
ML733500.1	25858	26365	KAB8215527.1
ML733500.1	27394	27923	KAB8215528.1
ML733500.1	28337	30338	KAB8215529.1
ML733500.1	32062	32890	KAB8215530.1
ML733500.1	33492	34479	KAB8215531.1
ML733500.1	35937	37485	KAB8215532.1
ML733500.1	39047	40514	KAB8215533.1
ML733500.1	40639	42245	KAB8215534.1
ML733500.1	43001	44540	KAB8215535.1
ML733500.1	45397	48549	KAB8215536.1
ML733500.1	48788	51956	KAB8215537.1
ML733500.1	52753	54016	KAB8215538.1
ML733500.1	54057	58677	KAB8215539.1
ML733500.1	59180	60331	KAB8215540.1
ML733500.1	60758	64498	KAB8215541.1
ML733500.1	64998	66274	KAB8215542.1
ML733500.1	67825	68992	KAB8215543.1
ML733500.1	72108	77370	KAB8215544.1
ML733500.1	78533	78956	KAB8215545.1
ML733500.1	81308	81776	KAB8215546.1
ML733500.1	84124	85021	KAB8215547.1
ML733500.1	86713	88481	KAB8215548.1
ML733500.1	89146	91928	KAB8215549.1
ML733500.1	92054	93677	KAB8215550.1
ML733500.1	94228	96193	KAB8215551.1
ML733500.1	96534	100260	KAB8215552.1
ML733500.1	101033	101889	KAB8215553.1
ML733500.1	101033	102127	KAB8215554.1
ML733500.1	103054	103744	KAB8215555.1
ML733500.1	105414	107277	KAB8215556.1
ML733501.1	0	3543	KAB8215478.1
ML733501.1	3544	7215	KAB8215479.1
ML733501.1	7217	8106	KAB8215480.1
ML733501.1	9133	12555	KAB8215481.1
ML733501.1	12544	14922	KAB8215482.1
ML733501.1	15902	17449	KAB8215483.1
ML733501.1	17593	19034	KAB8215484.1
ML733501.1	19088	20087	KAB8215485.1
ML733501.1	20285	22041	KAB8215486.1
ML733501.1	22207	24270	KAB8215487.1
ML733501.1	24863	25868	KAB8215488.1
ML733501.1	25616	27172	KAB8215489.1
ML733501.1	30394	34508	KAB8215490.1
ML733501.1	35116	36467	KAB8215491.1
ML733501.1	36490	38473	KAB8215492.1
ML733501.1	39407	41765	KAB8215493.1
ML733501.1	45493	48011	KAB8215494.1
ML733501.1	48361	50085	KAB8215495.1
ML733501.1	50585	51968	KAB8215496.1
ML733501.1	52432	53369	KAB8215497.1
ML733501.1	53726	55373	KAB8215498.1
ML733501.1	57045	57961	KAB8215499.1
ML733501.1	57983	59271	KAB8215500.1
ML733501.1	61573	62467	KAB8215501.1
ML733501.1	62791	64743	KAB8215502.1
ML733501.1	65899	67229	KAB8215503.1
ML733501.1	67485	72453	KAB8215504.1
ML733501.1	73201	74203	KAB8215505.1
ML733501.1	73413	76271	KAB8215506.1
ML733501.1	76732	79394	KAB8215507.1
ML733501.1	79140	79868	KAB8215508.1
ML733501.1	80049	82455	KAB8215509.1
ML733501.1	82436	83728	KAB8215510.1
ML733501.1	94909	96982	KAB8215511.1
ML733501.1	97193	99330	KAB8215512.1
ML733501.1	100061	104244	KAB8215513.1
ML733501.1	105016	107141	KAB8215514.1
ML733502.1	2038	3209	KAB8215440.1
ML733502.1	3936	5364	KAB8215441.1
ML733502.1	5781	7158	KAB8215442.1
ML733502.1	8383	10010	KAB8215443.1
ML733502.1	12685	15446	KAB8215444.1
ML733502.1	15738	16679	KAB8215445.1
ML733502.1	19276	20105	KAB8215446.1
ML733502.1	22993	24242	KAB8215447.1
ML733502.1	24545	26458	KAB8215448.1
ML733502.1	27664	30543	KAB8215449.1
ML733502.1	32361	32994	KAB8215450.1
ML733502.1	33281	35014	KAB8215451.1
ML733502.1	37700	38592	KAB8215452.1
ML733502.1	39372	40338	KAB8215453.1
ML733502.1	40811	41426	KAB8215454.1
ML733502.1	42642	43691	KAB8215455.1
ML733502.1	44605	45470	KAB8215456.1
ML733502.1	49127	51223	KAB8215457.1
ML733502.1	51224	52160	KAB8215458.1
ML733502.1	52257	53941	KAB8215459.1
ML733502.1	53791	55805	KAB8215460.1
ML733502.1	56457	59444	KAB8215461.1
ML733502.1	63254	65644	KAB8215462.1
ML733502.1	65709	66999	KAB8215463.1
ML733502.1	67531	70404	KAB8215464.1
ML733502.1	72363	73257	KAB8215465.1
ML733502.1	73717	75717	KAB8215466.1
ML733502.1	76479	77721	KAB8215467.1
ML733502.1	78767	79714	KAB8215468.1
ML733502.1	81464	83423	KAB8215469.1
ML733502.1	90270	91594	KAB8215470.1
ML733502.1	93256	94629	KAB8215471.1
ML733502.1	95887	96964	KAB8215472.1
ML733502.1	97374	98648	KAB8215473.1
ML733502.1	99198	101153	KAB8215474.1
ML733502.1	101606	102981	KAB8215475.1
ML733502.1	104252	104999	KAB8215476.1
ML733502.1	105492	106422	KAB8215477.1
ML733503.1	568	2580	KAB8215404.1
ML733503.1	2580	4403	KAB8215405.1
ML733503.1	4403	5484	KAB8215406.1
ML733503.1	5778	7923	KAB8215407.1
ML733503.1	8602	10030	KAB8215408.1
ML733503.1	10986	13527	KAB8215409.1
ML733503.1	13978	17721	KAB8215410.1
ML733503.1	18177	19082	KAB8215411.1
ML733503.1	19133	22690	KAB8215412.1
ML733503.1	22690	23698	KAB8215413.1
ML733503.1	25865	30291	KAB8215414.1
ML733503.1	30291	32788	KAB8215415.1
ML733503.1	34084	35711	KAB8215416.1
ML733503.1	35660	37521	KAB8215417.1
ML733503.1	37709	38739	KAB8215418.1
ML733503.1	39414	42139	KAB8215419.1
ML733503.1	42143	43550	KAB8215420.1
ML733503.1	43991	45079	KAB8215421.1
ML733503.1	45231	46789	KAB8215422.1
ML733503.1	46839	47918	KAB8215423.1
ML733503.1	47900	49641	KAB8215424.1
ML733503.1	49646	51190	KAB8215425.1
ML733503.1	51318	52662	KAB8215426.1
ML733503.1	52762	53603	KAB8215427.1
ML733503.1	54385	56515	KAB8215428.1
ML733503.1	58103	59895	KAB8215429.1
ML733503.1	60153	62200	KAB8215430.1
ML733503.1	62795	64782	KAB8215431.1
ML733503.1	64787	66251	KAB8215432.1
ML733503.1	66514	69621	KAB8215433.1
ML733503.1	72585	74422	KAB8215434.1
ML733503.1	82287	85540	KAB8215435.1
ML733503.1	86743	90103	KAB8215436.1
ML733503.1	90589	91259	KAB8215437.1
ML733503.1	91465	95348	KAB8215438.1
ML733503.1	99224	101577	KAB8215439.1
ML733504.1	47	1607	KAB8215369.1
ML733504.1	1605	2644	KAB8215370.1
ML733504.1	2757	5104	KAB8215371.1
ML733504.1	9152	11347	KAB8215372.1
ML733504.1	16037	17180	KAB8215373.1
ML733504.1	19246	20290	KAB8215374.1
ML733504.1	21613	23969	KAB8215375.1
ML733504.1	23992	24786	KAB8215376.1
ML733504.1	25020	26752	KAB8215377.1
ML733504.1	26852	28677	KAB8215378.1
ML733504.1	28777	30854	KAB8215379.1
ML733504.1	31370	34992	KAB8215380.1
ML733504.1	37090	37903	KAB8215381.1
ML733504.1	39300	41081	KAB8215382.1
ML733504.1	45524	48580	KAB8215383.1
ML733504.1	48795	49866	KAB8215384.1
ML733504.1	50119	51499	KAB8215385.1
ML733504.1	53155	54755	KAB8215386.1
ML733504.1	55058	56577	KAB8215387.1
ML733504.1	57337	60007	KAB8215388.1
ML733504.1	60088	67092	KAB8215389.1
ML733504.1	67850	68835	KAB8215390.1
ML733504.1	68968	72001	KAB8215391.1
ML733504.1	72475	73007	KAB8215392.1
ML733504.1	73007	75359	KAB8215393.1
ML733504.1	79954	80885	KAB8215394.1
ML733504.1	83293	84506	KAB8215395.1
ML733504.1	86487	88271	KAB8215396.1
ML733504.1	89498	93314	KAB8215397.1
ML733504.1	93910	95231	KAB8215398.1
ML733504.1	95868	98014	KAB8215399.1
ML733504.1	97993	99616	KAB8215400.1
ML733504.1	100521	101621	KAB8215401.1
ML733504.1	101946	103636	KAB8215402.1
ML733504.1	104352	105638	KAB8215403.1
ML733505.1	1438	2902	KAB8215330.1
ML733505.1	6455	11469	KAB8215331.1
ML733505.1	11926	12994	KAB8215332.1
ML733505.1	13671	14454	KAB8215333.1
ML733505.1	16189	17911	KAB8215334.1
ML733505.1	18378	19969	KAB8215335.1
ML733505.1	20463	21685	KAB8215336.1
ML733505.1	22363	24834	KAB8215337.1
ML733505.1	25482	27998	KAB8215338.1
ML733505.1	28745	29272	KAB8215339.1
ML733505.1	30834	31671	KAB8215340.1
ML733505.1	32446	33769	KAB8215341.1
ML733505.1	34364	36216	KAB8215342.1
ML733505.1	42381	44408	KAB8215343.1
ML733505.1	45443	46554	KAB8215344.1
ML733505.1	46076	46554	KAB8215345.1
ML733505.1	46773	47763	KAB8215346.1
ML733505.1	48827	49850	KAB8215347.1
ML733505.1	50693	51299	KAB8215348.1
ML733505.1	51857	55647	KAB8215349.1
ML733505.1	57982	58762	KAB8215350.1
ML733505.1	59239	60484	KAB8215351.1
ML733505.1	61205	62225	KAB8215352.1
ML733505.1	62865	63603	KAB8215353.1
ML733505.1	63742	65120	KAB8215354.1
ML733505.1	65163	68482	KAB8215355.1
ML733505.1	69441	71103	KAB8215356.1
ML733505.1	72054	73759	KAB8215357.1
ML733505.1	74954	75536	KAB8215358.1
ML733505.1	76341	77757	KAB8215359.1
ML733505.1	78618	80397	KAB8215360.1
ML733505.1	84095	84763	KAB8215361.1
ML733505.1	85728	88382	KAB8215362.1
ML733505.1	89351	89787	KAB8215363.1
ML733505.1	91841	93388	KAB8215364.1
ML733505.1	94123	95356	KAB8215365.1
ML733505.1	96587	97089	KAB8215366.1
ML733505.1	97837	99823	KAB8215367.1
ML733505.1	100956	101960	KAB8215368.1
ML733506.1	1692	3085	KAB8215295.1
ML733506.1	7705	9704	KAB8215296.1
ML733506.1	9773	12326	KAB8215297.1
ML733506.1	13289	15377	KAB8215298.1
ML733506.1	16380	17650	KAB8215299.1
ML733506.1	18668	22170	KAB8215300.1
ML733506.1	22339	24174	KAB8215301.1
ML733506.1	25118	26786	KAB8215302.1
ML733506.1	27261	29656	KAB8215303.1
ML733506.1	29657	31840	KAB8215304.1
ML733506.1	40350	42508	KAB8215305.1
ML733506.1	43746	46208	KAB8215306.1
ML733506.1	46472	50561	KAB8215307.1
ML733506.1	50733	52299	KAB8215308.1
ML733506.1	52604	53602	KAB8215309.1
ML733506.1	54771	58354	KAB8215310.1
ML733506.1	59390	60539	KAB8215311.1
ML733506.1	60747	62581	KAB8215312.1
ML733506.1	62986	64032	KAB8215313.1
ML733506.1	66133	66580	KAB8215314.1
ML733506.1	66753	67527	KAB8215315.1
ML733506.1	68637	70342	KAB8215316.1
ML733506.1	70952	71817	KAB8215317.1
ML733506.1	71864	72963	KAB8215318.1
ML733506.1	73123	74917	KAB8215319.1
ML733506.1	75025	77274	KAB8215320.1
ML733506.1	77513	77889	KAB8215321.1
ML733506.1	78196	80447	KAB8215322.1
ML733506.1	80768	82492	KAB8215323.1
ML733506.1	82728	86858	KAB8215324.1
ML733506.1	87268	87721	KAB8215325.1
ML733506.1	88268	89512	KAB8215326.1
ML733506.1	89528	91032	KAB8215327.1
ML733506.1	90981	92368	KAB8215328.1
ML733506.1	93635	95059	KAB8215329.1
ML733507.1	3390	4571	KAB8215262.1
ML733507.1	4604	6392	KAB8215263.1
ML733507.1	6768	7960	KAB8215264.1
ML733507.1	8534	9605	KAB8215265.1
ML733507.1	10919	12326	KAB8215266.1
ML733507.1	13911	16141	KAB8215267.1
ML733507.1	21178	21623	KAB8215268.1
ML733507.1	23125	25705	KAB8215269.1
ML733507.1	25827	27341	KAB8215270.1
ML733507.1	27438	29487	KAB8215271.1
ML733507.1	29740	31002	KAB8215272.1
ML733507.1	31127	33005	KAB8215273.1
ML733507.1	33158	36429	KAB8215274.1
ML733507.1	36498	38945	KAB8215275.1
ML733507.1	39266	41220	KAB8215276.1
ML733507.1	41507	43089	KAB8215277.1
ML733507.1	44141	44762	KAB8215278.1
ML733507.1	46040	48610	KAB8215279.1
ML733507.1	48916	49751	KAB8215280.1
ML733507.1	50551	51712	KAB8215281.1
ML733507.1	52239	55161	KAB8215282.1
ML733507.1	55571	57560	KAB8215283.1
ML733507.1	57929	58853	KAB8215284.1
ML733507.1	60339	61431	KAB8215285.1
ML733507.1	62246	62832	KAB8215286.1
ML733507.1	64380	69178	KAB8215287.1
ML733507.1	69868	71369	KAB8215288.1
ML733507.1	73193	74004	KAB8215289.1
ML733507.1	75635	77845	KAB8215290.1
ML733507.1	78615	80830	KAB8215291.1
ML733507.1	81215	82551	KAB8215292.1
ML733507.1	83562	87728	KAB8215293.1
ML733507.1	87755	89817	KAB8215294.1
ML733508.1	1394	2255	KAB8215227.1
ML733508.1	3031	6511	KAB8215228.1
ML733508.1	7308	8768	KAB8215229.1
ML733508.1	9130	11084	KAB8215230.1
ML733508.1	12027	14115	KAB8215231.1
ML733508.1	14316	15702	KAB8215232.1
ML733508.1	16218	17857	KAB8215233.1
ML733508.1	18438	18791	KAB8215234.1
ML733508.1	18777	19573	KAB8215235.1
ML733508.1	21240	22436	KAB8215236.1
ML733508.1	23558	24171	KAB8215237.1
ML733508.1	24204	25027	KAB8215238.1
ML733508.1	26610	27960	KAB8215239.1
ML733508.1	28114	30118	KAB8215240.1
ML733508.1	30816	32611	KAB8215241.1
ML733508.1	35279	35910	KAB8215242.1
ML733508.1	36102	40696	KAB8215243.1
ML733508.1	41252	45574	KAB8215244.1
ML733508.1	49037	50742	KAB8215245.1
ML733508.1	51320	53580	KAB8215246.1
ML733508.1	53778	54522	KAB8215247.1
ML733508.1	54320	56228	KAB8215248.1
ML733508.1	57655	58481	KAB8215249.1
ML733508.1	59599	61016	KAB8215250.1
ML733508.1	65503	66621	KAB8215251.1
ML733508.1	67726	69481	KAB8215252.1
ML733508.1	70212	71632	KAB8215253.1
ML733508.1	73618	73882	KAB8215254.1
ML733508.1	75666	78323	KAB8215255.1
ML733508.1	80706	82460	KAB8215256.1
ML733508.1	83032	85869	KAB8215257.1
ML733508.1	86277	88111	KAB8215258.1
ML733508.1	88332	89413	KAB8215259.1
ML733508.1	90484	91983	KAB8215260.1
ML733508.1	93439	94371	KAB8215261.1
ML733509.1	1953	2406	KAB8215189.1
ML733509.1	2923	5329	KAB8215190.1
ML733509.1	5282	6012	KAB8215191.1
ML733509.1	5977	7044	KAB8215192.1
ML733509.1	7126	10328	KAB8215193.1
ML733509.1	10328	11015	KAB8215194.1
ML733509.1	11650	12212	KAB8215195.1
ML733509.1	13582	14611	KAB8215196.1
ML733509.1	14835	18547	KAB8215197.1
ML733509.1	18777	19522	KAB8215198.1
ML733509.1	20253	21495	KAB8215199.1
ML733509.1	22222	23945	KAB8215200.1
ML733509.1	23980	25628	KAB8215201.1
ML733509.1	27335	28256	KAB8215202.1
ML733509.1	28961	30015	KAB8215203.1
ML733509.1	30936	31766	KAB8215204.1
ML733509.1	32233	34195	KAB8215205.1
ML733509.1	33916	37410	KAB8215206.1
ML733509.1	42079	44133	KAB8215207.1
ML733509.1	46211	47941	KAB8215208.1
ML733509.1	49986	51317	KAB8215209.1
ML733509.1	51850	54307	KAB8215210.1
ML733509.1	55362	55923	KAB8215211.1
ML733509.1	56070	57462	KAB8215212.1
ML733509.1	59180	61443	KAB8215213.1
ML733509.1	61806	64467	KAB8215214.1
ML733509.1	67536	69574	KAB8215215.1
ML733509.1	69574	71104	KAB8215216.1
ML733509.1	74835	75884	KAB8215217.1
ML733509.1	76214	76805	KAB8215218.1
ML733509.1	80410	80853	KAB8215219.1
ML733509.1	81818	82906	KAB8215220.1
ML733509.1	83907	84708	KAB8215221.1
ML733509.1	85421	87575	KAB8215222.1
ML733509.1	88503	90341	KAB8215223.1
ML733509.1	90405	92323	KAB8215224.1
ML733509.1	92496	94618	KAB8215225.1
ML733509.1	95067	96555	KAB8215226.1
ML733510.1	360	2179	KAB8215154.1
ML733510.1	2662	8189	KAB8215155.1
ML733510.1	8717	10403	KAB8215156.1
ML733510.1	10404	11641	KAB8215157.1
ML733510.1	11771	15013	KAB8215158.1
ML733510.1	16291	18573	KAB8215159.1
ML733510.1	18920	20209	KAB8215160.1
ML733510.1	21075	24152	KAB8215161.1
ML733510.1	24319	27469	KAB8215162.1
ML733510.1	28428	29740	KAB8215163.1
ML733510.1	29741	31759	KAB8215164.1
ML733510.1	32335	36469	KAB8215165.1
ML733510.1	36882	38499	KAB8215166.1
ML733510.1	39455	41398	KAB8215167.1
ML733510.1	41835	46065	KAB8215168.1
ML733510.1	45952	49630	KAB8215169.1
ML733510.1	50587	53366	KAB8215170.1
ML733510.1	55391	56493	KAB8215171.1
ML733510.1	56500	58667	KAB8215172.1
ML733510.1	59163	63941	KAB8215173.1
ML733510.1	65183	67370	KAB8215174.1
ML733510.1	68505	69920	KAB8215175.1
ML733510.1	69644	71809	KAB8215176.1
ML733510.1	72006	73958	KAB8215177.1
ML733510.1	74076	74998	KAB8215178.1
ML733510.1	75317	76483	KAB8215179.1
ML733510.1	76483	78870	KAB8215180.1
ML733510.1	78973	79775	KAB8215181.1
ML733510.1	79993	80769	KAB8215182.1
ML733510.1	81326	81905	KAB8215183.1
ML733510.1	81814	84016	KAB8215184.1
ML733510.1	84704	87118	KAB8215185.1
ML733510.1	87118	89100	KAB8215186.1
ML733510.1	89160	91635	KAB8215187.1
ML733510.1	91730	94352	KAB8215188.1
ML733511.1	353	2023	KAB8215118.1
ML733511.1	2715	3488	KAB8215119.1
ML733511.1	4271	5305	KAB8215120.1
ML733511.1	7250	13457	KAB8215121.1
ML733511.1	13965	15116	KAB8215122.1
ML733511.1	15115	15987	KAB8215123.1
ML733511.1	17002	19345	KAB8215124.1
ML733511.1	20314	21356	KAB8215125.1
ML733511.1	23751	24238	KAB8215127.1
ML733511.1	23751	27532	KAB8215126.1
ML733511.1	29114	30652	KAB8215128.1
ML733511.1	30983	32162	KAB8215129.1
ML733511.1	32520	34406	KAB8215130.1
ML733511.1	34763	36400	KAB8215131.1
ML733511.1	36828	38951	KAB8215132.1
ML733511.1	39537	40275	KAB8215133.1
ML733511.1	41248	42146	KAB8215134.1
ML733511.1	46099	48586	KAB8215135.1
ML733511.1	48907	50381	KAB8215136.1
ML733511.1	51329	52542	KAB8215137.1
ML733511.1	53864	54700	KAB8215138.1
ML733511.1	55960	56638	KAB8215139.1
ML733511.1	60109	61145	KAB8215140.1
ML733511.1	61496	63228	KAB8215141.1
ML733511.1	64014	64365	KAB8215142.1
ML733511.1	65354	67488	KAB8215143.1
ML733511.1	68517	69542	KAB8215144.1
ML733511.1	71547	73764	KAB8215145.1
ML733511.1	74416	76623	KAB8215146.1
ML733511.1	76751	78740	KAB8215147.1
ML733511.1	79152	81210	KAB8215148.1
ML733511.1	81760	82998	KAB8215149.1
ML733511.1	83590	84282	KAB8215150.1
ML733511.1	84898	87065	KAB8215151.1
ML733511.1	88204	92669	KAB8215152.1
ML733511.1	93336	94976	KAB8215153.1
ML733512.1	1708	3691	KAB8215084.1
ML733512.1	4117	5223	KAB8215085.1
ML733512.1	6603	8055	KAB8215086.1
ML733512.1	9004	10434	KAB8215087.1
ML733512.1	11669	14073	KAB8215088.1
ML733512.1	16012	17003	KAB8215089.1
ML733512.1	18146	20019	KAB8215090.1
ML733512.1	20818	23114	KAB8215091.1
ML733512.1	23336	24166	KAB8215092.1
ML733512.1	24476	27747	KAB8215093.1
ML733512.1	27940	30773	KAB8215094.1
ML733512.1	30986	32075	KAB8215095.1
ML733512.1	33969	34677	KAB8215096.1
ML733512.1	36510	37875	KAB8215097.1
ML733512.1	38225	40086	KAB8215098.1
ML733512.1	40621	42910	KAB8215099.1
ML733512.1	43973	45080	KAB8215100.1
ML733512.1	46691	51523	KAB8215101.1
ML733512.1	53552	54855	KAB8215102.1
ML733512.1	58467	59555	KAB8215103.1
ML733512.1	61305	62799	KAB8215104.1
ML733512.1	63130	67989	KAB8215105.1
ML733512.1	69072	70594	KAB8215106.1
ML733512.1	70736	72597	KAB8215107.1
ML733512.1	73181	75850	KAB8215108.1
ML733512.1	76040	78316	KAB8215109.1
ML733512.1	79552	81396	KAB8215110.1
ML733512.1	81687	81991	KAB8215111.1
ML733512.1	82961	83836	KAB8215112.1
ML733512.1	84229	85548	KAB8215113.1
ML733512.1	87426	87643	KAB8215114.1
ML733512.1	88180	88472	KAB8215115.1
ML733512.1	90064	92007	KAB8215116.1
ML733512.1	93489	94699	KAB8215117.1
ML733513.1	866	1961	KAB8215047.1
ML733513.1	2086	2905	KAB8215048.1
ML733513.1	3495	7456	KAB8215049.1
ML733513.1	8344	10523	KAB8215050.1
ML733513.1	11886	12987	KAB8215051.1
ML733513.1	14662	16193	KAB8215052.1
ML733513.1	16613	18446	KAB8215053.1
ML733513.1	18355	20054	KAB8215054.1
ML733513.1	20079	22709	KAB8215055.1
ML733513.1	23030	25412	KAB8215056.1
ML733513.1	25769	27911	KAB8215057.1
ML733513.1	28969	30938	KAB8215058.1
ML733513.1	31650	34917	KAB8215059.1
ML733513.1	35253	36263	KAB8215060.1
ML733513.1	36420	38250	KAB8215061.1
ML733513.1	40576	41116	KAB8215062.1
ML733513.1	41400	42606	KAB8215063.1
ML733513.1	43891	44666	KAB8215064.1
ML733513.1	45200	47401	KAB8215065.1
ML733513.1	48980	49738	KAB8215066.1
ML733513.1	50021	52514	KAB8215067.1
ML733513.1	53208	55138	KAB8215068.1
ML733513.1	56458	58487	KAB8215069.1
ML733513.1	59735	61663	KAB8215070.1
ML733513.1	63291	65464	KAB8215071.1
ML733513.1	66256	67277	KAB8215072.1
ML733513.1	67719	68217	KAB8215073.1
ML733513.1	70581	72275	KAB8215074.1
ML733513.1	73171	74689	KAB8215075.1
ML733513.1	75050	76351	KAB8215076.1
ML733513.1	76815	78168	KAB8215077.1
ML733513.1	78800	79678	KAB8215078.1
ML733513.1	80493	81777	KAB8215079.1
ML733513.1	85012	86451	KAB8215080.1
ML733513.1	87356	90009	KAB8215081.1
ML733513.1	91162	92216	KAB8215082.1
ML733513.1	92795	93813	KAB8215083.1
ML733514.1	1144	3250	KAB8215018.1
ML733514.1	6364	7365	KAB8215019.1
ML733514.1	8304	9491	KAB8215020.1
ML733514.1	13739	16822	KAB8215021.1
ML733514.1	17725	18216	KAB8215022.1
ML733514.1	19026	19840	KAB8215023.1
ML733514.1	20684	21582	KAB8215024.1
ML733514.1	21742	22507	KAB8215025.1
ML733514.1	23244	25765	KAB8215026.1
ML733514.1	26585	27510	KAB8215027.1
ML733514.1	27624	29135	KAB8215028.1
ML733514.1	29512	31417	KAB8215029.1
ML733514.1	31505	33329	KAB8215030.1
ML733514.1	34003	41909	KAB8215031.1
ML733514.1	42536	43999	KAB8215032.1
ML733514.1	48656	49201	KAB8215033.1
ML733514.1	51232	52002	KAB8215034.1
ML733514.1	52878	54348	KAB8215035.1
ML733514.1	55550	56462	KAB8215036.1
ML733514.1	56462	58716	KAB8215037.1
ML733514.1	58878	61811	KAB8215038.1
ML733514.1	61811	63929	KAB8215039.1
ML733514.1	64179	66712	KAB8215040.1
ML733514.1	66779	68784	KAB8215041.1
ML733514.1	69176	71505	KAB8215042.1
ML733514.1	73967	74450	KAB8215043.1
ML733514.1	77088	77882	KAB8215044.1
ML733514.1	78489	82399	KAB8215045.1
ML733514.1	86943	87344	KAB8215046.1
ML733515.1	552	2282	KAB8214991.1
ML733515.1	2691	6293	KAB8214992.1
ML733515.1	6551	7306	KAB8214993.1
ML733515.1	11105	12162	KAB8214994.1
ML733515.1	14056	19334	KAB8214995.1
ML733515.1	20181	23363	KAB8214996.1
ML733515.1	22976	25635	KAB8214997.1
ML733515.1	25778	26930	KAB8214998.1
ML733515.1	27073	29291	KAB8214999.1
ML733515.1	29291	31061	KAB8215000.1
ML733515.1	32204	33413	KAB8215001.1
ML733515.1	33889	35228	KAB8215002.1
ML733515.1	35481	36121	KAB8215003.1
ML733515.1	36918	40380	KAB8215004.1
ML733515.1	40442	41195	KAB8215005.1
ML733515.1	43385	43719	KAB8215006.1
ML733515.1	44123	46989	KAB8215007.1
ML733515.1	47160	51339	KAB8215008.1
ML733515.1	52734	55648	KAB8215009.1
ML733515.1	56056	59953	KAB8215010.1
ML733515.1	60199	63134	KAB8215011.1
ML733515.1	64010	64612	KAB8215012.1
ML733515.1	64587	68559	KAB8215013.1
ML733515.1	77303	78601	KAB8215014.1
ML733515.1	80138	80568	KAB8215015.1
ML733515.1	82086	83603	KAB8215016.1
ML733515.1	85257	85694	KAB8215017.1
ML733516.1	317	843	KAB8214960.1
ML733516.1	932	1287	KAB8214962.1
ML733516.1	932	4452	KAB8214961.1
ML733516.1	6417	7533	KAB8214963.1
ML733516.1	8446	11159	KAB8214964.1
ML733516.1	12448	16555	KAB8214965.1
ML733516.1	16933	18573	KAB8214966.1
ML733516.1	18579	20338	KAB8214967.1
ML733516.1	20430	22262	KAB8214968.1
ML733516.1	22306	23047	KAB8214969.1
ML733516.1	23082	23777	KAB8214970.1
ML733516.1	24011	25666	KAB8214971.1
ML733516.1	27967	30050	KAB8214972.1
ML733516.1	30219	32066	KAB8214973.1
ML733516.1	32120	35964	KAB8214974.1
ML733516.1	37313	38270	KAB8214975.1
ML733516.1	40124	41677	KAB8214976.1
ML733516.1	41334	41626	KAB8214977.1
ML733516.1	42239	44915	KAB8214978.1
ML733516.1	45024	47097	KAB8214979.1
ML733516.1	47329	55399	KAB8214980.1
ML733516.1	55410	56307	KAB8214981.1
ML733516.1	56444	59680	KAB8214982.1
ML733516.1	59719	59942	KAB8214983.1
ML733516.1	59719	60830	KAB8214984.1
ML733516.1	61762	63859	KAB8214985.1
ML733516.1	73191	76608	KAB8214986.1
ML733516.1	76512	77843	KAB8214987.1
ML733516.1	77862	79570	KAB8214988.1
ML733516.1	80344	81836	KAB8214989.1
ML733516.1	83268	85423	KAB8214990.1
ML733517.1	190	1708	KAB8214925.1
ML733517.1	2586	5427	KAB8214926.1
ML733517.1	5654	6943	KAB8214927.1
ML733517.1	6943	8020	KAB8214928.1
ML733517.1	8304	9334	KAB8214929.1
ML733517.1	9378	9704	KAB8214930.1
ML733517.1	9726	12481	KAB8214931.1
ML733517.1	14461	15617	KAB8214932.1
ML733517.1	15598	18354	KAB8214933.1
ML733517.1	18737	19649	KAB8214934.1
ML733517.1	20066	21433	KAB8214935.1
ML733517.1	21622	24124	KAB8214936.1
ML733517.1	24124	25165	KAB8214937.1
ML733517.1	26123	28153	KAB8214938.1
ML733517.1	28641	28969	KAB8214939.1
ML733517.1	29117	32174	KAB8214940.1
ML733517.1	34143	34499	KAB8214941.1
ML733517.1	34838	35610	KAB8214942.1
ML733517.1	35673	36412	KAB8214943.1
ML733517.1	37187	38954	KAB8214944.1
ML733517.1	39703	43238	KAB8214945.1
ML733517.1	43361	43721	KAB8214946.1
ML733517.1	43928	45366	KAB8214947.1
ML733517.1	45447	46453	KAB8214948.1
ML733517.1	46549	48241	KAB8214949.1
ML733517.1	48402	49875	KAB8214950.1
ML733517.1	53585	57051	KAB8214951.1
ML733517.1	57051	58676	KAB8214952.1
ML733517.1	59321	60098	KAB8214953.1
ML733517.1	63078	67086	KAB8214954.1
ML733517.1	67131	70588	KAB8214955.1
ML733517.1	71351	72338	KAB8214956.1
ML733517.1	74260	74861	KAB8214957.1
ML733517.1	75235	77368	KAB8214958.1
ML733517.1	78864	81956	KAB8214959.1
ML733518.1	0	761	KAB8214888.1
ML733518.1	812	3040	KAB8214889.1
ML733518.1	4413	7756	KAB8214890.1
ML733518.1	9100	9667	KAB8214891.1
ML733518.1	9691	10151	KAB8214892.1
ML733518.1	13029	14487	KAB8214893.1
ML733518.1	14635	16950	KAB8214894.1
ML733518.1	16902	18240	KAB8214895.1
ML733518.1	18506	19826	KAB8214896.1
ML733518.1	20147	20980	KAB8214897.1
ML733518.1	21044	22493	KAB8214898.1
ML733518.1	22276	23746	KAB8214899.1
ML733518.1	23910	27301	KAB8214900.1
ML733518.1	27413	28415	KAB8214901.1
ML733518.1	28662	32070	KAB8214902.1
ML733518.1	32228	33019	KAB8214903.1
ML733518.1	33274	36210	KAB8214904.1
ML733518.1	36530	40008	KAB8214905.1
ML733518.1	40099	41755	KAB8214906.1
ML733518.1	41755	44309	KAB8214907.1
ML733518.1	44703	46137	KAB8214908.1
ML733518.1	46587	47779	KAB8214909.1
ML733518.1	49861	51564	KAB8214910.1
ML733518.1	52629	54066	KAB8214911.1
ML733518.1	54067	55673	KAB8214912.1
ML733518.1	55731	57083	KAB8214913.1
ML733518.1	57264	58921	KAB8214914.1
ML733518.1	60030	60554	KAB8214915.1
ML733518.1	60941	61492	KAB8214916.1
ML733518.1	61173	62444	KAB8214917.1
ML733518.1	62834	66998	KAB8214918.1
ML733518.1	67241	68676	KAB8214919.1
ML733518.1	68659	70956	KAB8214920.1
ML733518.1	71095	74582	KAB8214921.1
ML733518.1	75626	76261	KAB8214922.1
ML733518.1	76281	77949	KAB8214923.1
ML733518.1	78145	80731	KAB8214924.1
ML733519.1	86	1654	KAB8214860.1
ML733519.1	2407	3792	KAB8214861.1
ML733519.1	4276	6279	KAB8214862.1
ML733519.1	8950	9559	KAB8214863.1
ML733519.1	9901	11742	KAB8214864.1
ML733519.1	13451	14812	KAB8214865.1
ML733519.1	15288	16670	KAB8214866.1
ML733519.1	16929	18416	KAB8214867.1
ML733519.1	19250	22706	KAB8214868.1
ML733519.1	23478	25224	KAB8214869.1
ML733519.1	26095	27265	KAB8214870.1
ML733519.1	28197	29900	KAB8214871.1
ML733519.1	30426	33864	KAB8214872.1
ML733519.1	34897	39589	KAB8214873.1
ML733519.1	40885	42667	KAB8214874.1
ML733519.1	43969	46000	KAB8214875.1
ML733519.1	46123	47943	KAB8214876.1
ML733519.1	48607	56157	KAB8214877.1
ML733519.1	56650	58927	KAB8214878.1
ML733519.1	59319	61314	KAB8214879.1
ML733519.1	61426	64179	KAB8214880.1
ML733519.1	65745	67230	KAB8214881.1
ML733519.1	68014	69467	KAB8214882.1
ML733519.1	70409	71982	KAB8214883.1
ML733519.1	72354	73849	KAB8214884.1
ML733519.1	74454	76511	KAB8214885.1
ML733519.1	77574	79729	KAB8214886.1
ML733519.1	80349	80602	KAB8214887.1
ML733520.1	672	1764	KAB8214832.1
ML733520.1	3213	4827	KAB8214833.1
ML733520.1	4945	6357	KAB8214834.1
ML733520.1	6352	8706	KAB8214835.1
ML733520.1	9178	11469	KAB8214836.1
ML733520.1	15214	15905	KAB8214837.1
ML733520.1	17935	20737	KAB8214838.1
ML733520.1	21629	22301	KAB8214839.1
ML733520.1	23143	24005	KAB8214840.1
ML733520.1	24293	26608	KAB8214841.1
ML733520.1	27287	28319	KAB8214842.1
ML733520.1	28718	29947	KAB8214843.1
ML733520.1	30678	31507	KAB8214844.1
ML733520.1	32974	34829	KAB8214845.1
ML733520.1	35397	37579	KAB8214846.1
ML733520.1	40831	42192	KAB8214847.1
ML733520.1	43189	43555	KAB8214848.1
ML733520.1	44064	47404	KAB8214849.1
ML733520.1	49848	50701	KAB8214850.1
ML733520.1	51892	53526	KAB8214851.1
ML733520.1	53664	56099	KAB8214852.1
ML733520.1	56460	61427	KAB8214853.1
ML733520.1	63521	64759	KAB8214854.1
ML733520.1	65763	66476	KAB8214855.1
ML733520.1	66851	69015	KAB8214856.1
ML733520.1	69695	72077	KAB8214857.1
ML733520.1	74015	74491	KAB8214858.1
ML733520.1	78289	79129	KAB8214859.1
ML733521.1	133	1864	KAB8214803.1
ML733521.1	3636	6475	KAB8214804.1
ML733521.1	6767	8409	KAB8214805.1
ML733521.1	9198	11982	KAB8214806.1
ML733521.1	13017	14643	KAB8214807.1
ML733521.1	15389	16479	KAB8214808.1
ML733521.1	16635	18077	KAB8214809.1
ML733521.1	18077	20179	KAB8214810.1
ML733521.1	20720	21853	KAB8214811.1
ML733521.1	25128	26332	KAB8214812.1
ML733521.1	27043	30462	KAB8214813.1
ML733521.1	30742	34253	KAB8214814.1
ML733521.1	36330	37530	KAB8214815.1
ML733521.1	37510	39079	KAB8214816.1
ML733521.1	39104	41968	KAB8214817.1
ML733521.1	42616	44209	KAB8214818.1
ML733521.1	45338	46419	KAB8214819.1
ML733521.1	48755	51950	KAB8214820.1
ML733521.1	52634	53670	KAB8214821.1
ML733521.1	54806	57462	KAB8214822.1
ML733521.1	57679	59439	KAB8214823.1
ML733521.1	60891	64781	KAB8214824.1
ML733521.1	64765	66993	KAB8214825.1
ML733521.1	67179	67637	KAB8214826.1
ML733521.1	68650	70990	KAB8214827.1
ML733521.1	71001	71583	KAB8214828.1
ML733521.1	71786	73083	KAB8214829.1
ML733521.1	73423	75777	KAB8214830.1
ML733521.1	75981	76898	KAB8214831.1
ML733522.1	728	2376	KAB8214771.1
ML733522.1	2487	6994	KAB8214772.1
ML733522.1	7559	8939	KAB8214773.1
ML733522.1	9823	11809	KAB8214774.1
ML733522.1	12042	13262	KAB8214775.1
ML733522.1	13704	14985	KAB8214776.1
ML733522.1	15881	18990	KAB8214777.1
ML733522.1	19865	21718	KAB8214778.1
ML733522.1	21286	22339	KAB8214779.1
ML733522.1	23757	24482	KAB8214780.1
ML733522.1	24812	26269	KAB8214781.1
ML733522.1	26268	26603	KAB8214782.1
ML733522.1	26603	26909	KAB8214783.1
ML733522.1	27884	30231	KAB8214784.1
ML733522.1	33300	34442	KAB8214785.1
ML733522.1	36995	37907	KAB8214786.1
ML733522.1	38275	38632	KAB8214787.1
ML733522.1	39485	40514	KAB8214788.1
ML733522.1	41457	44570	KAB8214789.1
ML733522.1	44570	46862	KAB8214790.1
ML733522.1	47340	48316	KAB8214791.1
ML733522.1	48332	49424	KAB8214792.1
ML733522.1	51013	52719	KAB8214793.1
ML733522.1	52823	54689	KAB8214794.1
ML733522.1	55258	56942	KAB8214795.1
ML733522.1	57314	59478	KAB8214796.1
ML733522.1	59616	60795	KAB8214797.1
ML733522.1	60858	62908	KAB8214798.1
ML733522.1	65039	66456	KAB8214799.1
ML733522.1	66915	70437	KAB8214800.1
ML733522.1	71435	73441	KAB8214801.1
ML733522.1	73691	76825	KAB8214802.1
ML733523.1	1	2616	KAB8214742.1
ML733523.1	3117	4288	KAB8214743.1
ML733523.1	5165	6703	KAB8214744.1
ML733523.1	7624	10248	KAB8214745.1
ML733523.1	13308	14919	KAB8214746.1
ML733523.1	14656	16718	KAB8214747.1
ML733523.1	16718	19614	KAB8214748.1
ML733523.1	20235	20770	KAB8214749.1
ML733523.1	20235	23141	KAB8214750.1
ML733523.1	23614	25283	KAB8214751.1
ML733523.1	25834	28033	KAB8214752.1
ML733523.1	29466	32231	KAB8214753.1
ML733523.1	33156	37812	KAB8214754.1
ML733523.1	37900	40405	KAB8214755.1
ML733523.1	40511	42290	KAB8214756.1
ML733523.1	42290	43367	KAB8214757.1
ML733523.1	43385	44721	KAB8214758.1
ML733523.1	44730	47498	KAB8214759.1
ML733523.1	48329	50428	KAB8214760.1
ML733523.1	51644	53471	KAB8214761.1
ML733523.1	54561	57100	KAB8214762.1
ML733523.1	56890	58516	KAB8214763.1
ML733523.1	58713	60464	KAB8214764.1
ML733523.1	60510	62219	KAB8214765.1
ML733523.1	62393	64057	KAB8214766.1
ML733523.1	64030	65944	KAB8214767.1
ML733523.1	67633	69066	KAB8214768.1
ML733523.1	69144	71991	KAB8214769.1
ML733523.1	72196	75442	KAB8214770.1
ML733524.1	252	1236	KAB8214715.1
ML733524.1	3304	5179	KAB8214716.1
ML733524.1	6378	11635	KAB8214717.1
ML733524.1	12372	13562	KAB8214718.1
ML733524.1	14094	16538	KAB8214719.1
ML733524.1	16642	18267	KAB8214720.1
ML733524.1	19720	20812	KAB8214721.1
ML733524.1	21161	22084	KAB8214722.1
ML733524.1	22211	23050	KAB8214723.1
ML733524.1	24911	26883	KAB8214724.1
ML733524.1	27242	28057	KAB8214725.1
ML733524.1	28272	29858	KAB8214726.1
ML733524.1	30608	31899	KAB8214727.1
ML733524.1	33187	35169	KAB8214728.1
ML733524.1	35391	36838	KAB8214729.1
ML733524.1	36837	40520	KAB8214730.1
ML733524.1	41568	43229	KAB8214731.1
ML733524.1	44238	44681	KAB8214733.1
ML733524.1	44238	45035	KAB8214732.1
ML733524.1	47340	49220	KAB8214734.1
ML733524.1	50609	51363	KAB8214735.1
ML733524.1	51997	53163	KAB8214736.1
ML733524.1	53397	54472	KAB8214737.1
ML733524.1	59781	60540	KAB8214738.1
ML733524.1	62202	63312	KAB8214739.1
ML733524.1	63345	66863	KAB8214740.1
ML733524.1	68002	70171	KAB8214741.1
ML733525.1	76	1287	KAB8214692.1
ML733525.1	3080	5279	KAB8214693.1
ML733525.1	6249	8263	KAB8214694.1
ML733525.1	10855	12602	KAB8214695.1
ML733525.1	13928	15912	KAB8214696.1
ML733525.1	16644	19220	KAB8214697.1
ML733525.1	21867	23545	KAB8214698.1
ML733525.1	24797	26966	KAB8214699.1
ML733525.1	28078	30850	KAB8214700.1
ML733525.1	31431	32294	KAB8214701.1
ML733525.1	34362	36035	KAB8214702.1
ML733525.1	36389	37779	KAB8214703.1
ML733525.1	40079	43492	KAB8214704.1
ML733525.1	46143	48784	KAB8214705.1
ML733525.1	49599	53474	KAB8214706.1
ML733525.1	53429	54731	KAB8214707.1
ML733525.1	55909	56261	KAB8214708.1
ML733525.1	57128	59203	KAB8214709.1
ML733525.1	59507	60558	KAB8214710.1
ML733525.1	61062	63200	KAB8214711.1
ML733525.1	64085	64902	KAB8214712.1
ML733525.1	64976	66291	KAB8214713.1
ML733525.1	66680	67394	KAB8214714.1
ML733526.1	2695	4057	KAB8214667.1
ML733526.1	4883	6080	KAB8214668.1
ML733526.1	6339	8891	KAB8214669.1
ML733526.1	9142	15065	KAB8214670.1
ML733526.1	15763	16783	KAB8214671.1
ML733526.1	18517	19642	KAB8214672.1
ML733526.1	22035	24025	KAB8214673.1
ML733526.1	24603	27849	KAB8214674.1
ML733526.1	28836	32367	KAB8214675.1
ML733526.1	33188	34414	KAB8214676.1
ML733526.1	34898	36752	KAB8214677.1
ML733526.1	36983	38007	KAB8214678.1
ML733526.1	38139	39935	KAB8214679.1
ML733526.1	40521	42063	KAB8214680.1
ML733526.1	42558	43876	KAB8214681.1
ML733526.1	43886	45389	KAB8214682.1
ML733526.1	45182	47901	KAB8214683.1
ML733526.1	48062	50082	KAB8214684.1
ML733526.1	50177	51849	KAB8214685.1
ML733526.1	51856	53478	KAB8214686.1
ML733526.1	54015	55598	KAB8214687.1
ML733526.1	55974	60698	KAB8214688.1
ML733526.1	61166	62153	KAB8214689.1
ML733526.1	62653	64524	KAB8214690.1
ML733526.1	64772	66724	KAB8214691.1
ML733527.1	634	1633	KAB8214642.1
ML733527.1	1946	3870	KAB8214643.1
ML733527.1	4764	6796	KAB8214644.1
ML733527.1	7132	10943	KAB8214645.1
ML733527.1	12561	13306	KAB8214646.1
ML733527.1	13498	14548	KAB8214647.1
ML733527.1	15323	17053	KAB8214648.1
ML733527.1	17343	18744	KAB8214649.1
ML733527.1	21598	22374	KAB8214650.1
ML733527.1	22808	23516	KAB8214651.1
ML733527.1	23936	25031	KAB8214652.1
ML733527.1	25510	27323	KAB8214653.1
ML733527.1	27571	28652	KAB8214654.1
ML733527.1	31284	32538	KAB8214655.1
ML733527.1	32693	34259	KAB8214656.1
ML733527.1	38066	39102	KAB8214657.1
ML733527.1	41206	41873	KAB8214658.1
ML733527.1	42419	43024	KAB8214659.1
ML733527.1	44147	45508	KAB8214660.1
ML733527.1	46913	48582	KAB8214661.1
ML733527.1	50455	51954	KAB8214662.1
ML733527.1	53329	56376	KAB8214663.1
ML733527.1	56829	58096	KAB8214664.1
ML733527.1	59073	60161	KAB8214665.1
ML733527.1	60729	62881	KAB8214666.1
ML733528.1	1237	1879	KAB8214623.1
ML733528.1	2221	3256	KAB8214624.1
ML733528.1	4208	5194	KAB8214625.1
ML733528.1	6179	8206	KAB8214626.1
ML733528.1	8846	10629	KAB8214627.1
ML733528.1	10924	13052	KAB8214628.1
ML733528.1	18352	19396	KAB8214629.1
ML733528.1	19884	20655	KAB8214630.1
ML733528.1	21609	25095	KAB8214631.1
ML733528.1	26053	28162	KAB8214632.1
ML733528.1	28725	31531	KAB8214633.1
ML733528.1	32136	33074	KAB8214634.1
ML733528.1	34147	35839	KAB8214635.1
ML733528.1	38193	40161	KAB8214636.1
ML733528.1	41277	42663	KAB8214637.1
ML733528.1	43744	44998	KAB8214638.1
ML733528.1	51589	52148	KAB8214639.1
ML733528.1	56509	57308	KAB8214640.1
ML733528.1	62255	63327	KAB8214641.1
ML733529.1	984	1964	KAB8214602.1
ML733529.1	2967	4335	KAB8214603.1
ML733529.1	6275	7214	KAB8214604.1
ML733529.1	8471	9002	KAB8214605.1
ML733529.1	18207	20415	KAB8214606.1
ML733529.1	20587	21113	KAB8214607.1
ML733529.1	21121	23273	KAB8214608.1
ML733529.1	23823	27245	KAB8214609.1
ML733529.1	28187	30869	KAB8214610.1
ML733529.1	31302	33026	KAB8214611.1
ML733529.1	33043	33404	KAB8214612.1
ML733529.1	34725	37246	KAB8214613.1
ML733529.1	37246	39031	KAB8214614.1
ML733529.1	40320	43028	KAB8214615.1
ML733529.1	44910	50753	KAB8214616.1
ML733529.1	51561	52392	KAB8214617.1
ML733529.1	54389	56600	KAB8214618.1
ML733529.1	57210	58138	KAB8214619.1
ML733529.1	58295	59391	KAB8214620.1
ML733529.1	59524	61120	KAB8214621.1
ML733529.1	61113	62586	KAB8214622.1
ML733530.1	112	1400	KAB8214581.1
ML733530.1	1825	4358	KAB8214582.1
ML733530.1	4363	6314	KAB8214583.1
ML733530.1	6639	9217	KAB8214584.1
ML733530.1	9947	11633	KAB8214585.1
ML733530.1	11736	13647	KAB8214586.1
ML733530.1	13947	14953	KAB8214587.1
ML733530.1	15150	17836	KAB8214588.1
ML733530.1	20006	22335	KAB8214589.1
ML733530.1	24188	25844	KAB8214590.1
ML733530.1	26171	30555	KAB8214591.1
ML733530.1	30437	33623	KAB8214592.1
ML733530.1	33937	35089	KAB8214593.1
ML733530.1	35265	37559	KAB8214594.1
ML733530.1	38012	40660	KAB8214595.1
ML733530.1	42180	42999	KAB8214596.1
ML733530.1	43123	46816	KAB8214597.1
ML733530.1	47021	49176	KAB8214598.1
ML733530.1	51155	52775	KAB8214599.1
ML733530.1	53171	56091	KAB8214600.1
ML733530.1	57131	66145	KAB8214601.1
ML733531.1	255	2728	KAB8214558.1
ML733531.1	3458	4723	KAB8214559.1
ML733531.1	5339	6730	KAB8214560.1
ML733531.1	7221	9118	KAB8214561.1
ML733531.1	9907	11398	KAB8214562.1
ML733531.1	13556	14236	KAB8214563.1
ML733531.1	15334	17239	KAB8214564.1
ML733531.1	17590	19536	KAB8214565.1
ML733531.1	20073	22371	KAB8214566.1
ML733531.1	24615	32401	KAB8214567.1
ML733531.1	32670	37000	KAB8214568.1
ML733531.1	37633	42901	KAB8214569.1
ML733531.1	43112	46509	KAB8214570.1
ML733531.1	46793	47380	KAB8214571.1
ML733531.1	48153	51030	KAB8214572.1
ML733531.1	51504	53007	KAB8214573.1
ML733531.1	53007	54475	KAB8214574.1
ML733531.1	54704	56244	KAB8214575.1
ML733531.1	56780	59797	KAB8214576.1
ML733531.1	60760	61423	KAB8214577.1
ML733531.1	62448	63551	KAB8214578.1
ML733531.1	63770	64835	KAB8214579.1
ML733531.1	64758	65446	KAB8214580.1
ML733532.1	691	1777	KAB8214526.1
ML733532.1	2097	3845	KAB8214527.1
ML733532.1	4922	6110	KAB8214528.1
ML733532.1	6473	7137	KAB8214529.1
ML733532.1	7063	11464	KAB8214530.1
ML733532.1	14468	17580	KAB8214531.1
ML733532.1	18113	19118	KAB8214532.1
ML733532.1	19118	20588	KAB8214533.1
ML733532.1	20729	22427	KAB8214534.1
ML733532.1	22598	23348	KAB8214535.1
ML733532.1	24424	26408	KAB8214536.1
ML733532.1	26812	27718	KAB8214537.1
ML733532.1	28043	29150	KAB8214538.1
ML733532.1	29921	33675	KAB8214539.1
ML733532.1	35331	37200	KAB8214540.1
ML733532.1	37256	37729	KAB8214541.1
ML733532.1	37919	38810	KAB8214542.1
ML733532.1	39027	39865	KAB8214543.1
ML733532.1	40134	41260	KAB8214544.1
ML733532.1	41581	42714	KAB8214545.1
ML733532.1	42714	44041	KAB8214546.1
ML733532.1	44056	44895	KAB8214547.1
ML733532.1	45077	46030	KAB8214548.1
ML733532.1	45871	46992	KAB8214549.1
ML733532.1	47015	50277	KAB8214550.1
ML733532.1	50195	50882	KAB8214551.1
ML733532.1	51308	52798	KAB8214552.1
ML733532.1	52275	53456	KAB8214553.1
ML733532.1	53724	57520	KAB8214554.1
ML733532.1	57005	61068	KAB8214555.1
ML733532.1	61645	63658	KAB8214556.1
ML733532.1	63720	64936	KAB8214557.1
ML733533.1	1634	3258	KAB8214503.1
ML733533.1	8306	8849	KAB8214504.1
ML733533.1	9209	10748	KAB8214505.1
ML733533.1	12618	18154	KAB8214506.1
ML733533.1	18512	19281	KAB8214507.1
ML733533.1	19764	21343	KAB8214508.1
ML733533.1	21513	23166	KAB8214509.1
ML733533.1	23279	25471	KAB8214510.1
ML733533.1	25523	26614	KAB8214511.1
ML733533.1	26698	27583	KAB8214512.1
ML733533.1	27583	28678	KAB8214513.1
ML733533.1	28769	29702	KAB8214514.1
ML733533.1	31672	32293	KAB8214515.1
ML733533.1	34719	36215	KAB8214516.1
ML733533.1	36606	37401	KAB8214517.1
ML733533.1	39208	40167	KAB8214518.1
ML733533.1	41290	42203	KAB8214519.1
ML733533.1	42965	44313	KAB8214520.1
ML733533.1	45012	45456	KAB8214521.1
ML733533.1	47114	48446	KAB8214522.1
ML733533.1	49138	50856	KAB8214523.1
ML733533.1	53341	57509	KAB8214524.1
ML733533.1	60506	62554	KAB8214525.1
ML733534.1	794	2491	KAB8214480.1
ML733534.1	3386	5047	KAB8214481.1
ML733534.1	5593	6140	KAB8214482.1
ML733534.1	6475	8166	KAB8214483.1
ML733534.1	8621	10050	KAB8214484.1
ML733534.1	10146	12484	KAB8214485.1
ML733534.1	12974	14280	KAB8214486.1
ML733534.1	14356	17669	KAB8214487.1
ML733534.1	18109	20223	KAB8214488.1
ML733534.1	23678	24936	KAB8214489.1
ML733534.1	27219	34685	KAB8214490.1
ML733534.1	35492	36349	KAB8214491.1
ML733534.1	38065	38632	KAB8214492.1
ML733534.1	41037	42721	KAB8214493.1
ML733534.1	43651	44162	KAB8214494.1
ML733534.1	47353	48471	KAB8214495.1
ML733534.1	49024	50553	KAB8214496.1
ML733534.1	50811	52862	KAB8214497.1
ML733534.1	54018	54433	KAB8214498.1
ML733534.1	54901	56270	KAB8214499.1
ML733534.1	56962	57439	KAB8214500.1
ML733534.1	58522	60121	KAB8214501.1
ML733534.1	60515	61652	KAB8214502.1
ML733535.1	1961	4304	KAB8214453.1
ML733535.1	4694	5557	KAB8214454.1
ML733535.1	6295	8339	KAB8214455.1
ML733535.1	9179	11602	KAB8214456.1
ML733535.1	11794	12122	KAB8214457.1
ML733535.1	12301	14292	KAB8214458.1
ML733535.1	14702	15118	KAB8214459.1
ML733535.1	15250	16234	KAB8214460.1
ML733535.1	17315	19745	KAB8214461.1
ML733535.1	20001	22226	KAB8214462.1
ML733535.1	22204	23043	KAB8214463.1
ML733535.1	23212	25863	KAB8214464.1
ML733535.1	26014	27335	KAB8214465.1
ML733535.1	27675	28745	KAB8214466.1
ML733535.1	29251	29573	KAB8214467.1
ML733535.1	29886	31176	KAB8214468.1
ML733535.1	31383	32378	KAB8214469.1
ML733535.1	32036	35008	KAB8214470.1
ML733535.1	36872	39920	KAB8214471.1
ML733535.1	40747	43581	KAB8214472.1
ML733535.1	44003	45460	KAB8214473.1
ML733535.1	46166	49295	KAB8214474.1
ML733535.1	49254	50079	KAB8214475.1
ML733535.1	51055	53759	KAB8214476.1
ML733535.1	54526	56283	KAB8214477.1
ML733535.1	56313	58968	KAB8214478.1
ML733535.1	59867	61089	KAB8214479.1
ML733536.1	2408	4082	KAB8214435.1
ML733536.1	4267	5695	KAB8214436.1
ML733536.1	6584	9357	KAB8214437.1
ML733536.1	9659	11019	KAB8214438.1
ML733536.1	12072	12423	KAB8214439.1
ML733536.1	13268	18999	KAB8214440.1
ML733536.1	20037	21439	KAB8214441.1
ML733536.1	21001	24780	KAB8214442.1
ML733536.1	32892	34411	KAB8214443.1
ML733536.1	34821	38024	KAB8214444.1
ML733536.1	38278	39941	KAB8214445.1
ML733536.1	39941	41692	KAB8214446.1
ML733536.1	42525	44555	KAB8214447.1
ML733536.1	44459	47824	KAB8214448.1
ML733536.1	50266	52389	KAB8214449.1
ML733536.1	52544	54747	KAB8214450.1
ML733536.1	55438	58619	KAB8214451.1
ML733536.1	58766	59935	KAB8214452.1
ML733537.1	714	1608	KAB8214414.1
ML733537.1	1985	3083	KAB8214415.1
ML733537.1	3355	5077	KAB8214416.1
ML733537.1	6118	10110	KAB8214417.1
ML733537.1	10199	14157	KAB8214418.1
ML733537.1	14594	15566	KAB8214419.1
ML733537.1	15866	18246	KAB8214420.1
ML733537.1	20211	22392	KAB8214421.1
ML733537.1	22452	26762	KAB8214422.1
ML733537.1	27024	30390	KAB8214423.1
ML733537.1	30599	32454	KAB8214424.1
ML733537.1	32612	34913	KAB8214425.1
ML733537.1	35105	36547	KAB8214426.1
ML733537.1	36547	38422	KAB8214427.1
ML733537.1	38906	41649	KAB8214428.1
ML733537.1	41712	43322	KAB8214429.1
ML733537.1	44717	46049	KAB8214430.1
ML733537.1	46953	48113	KAB8214431.1
ML733537.1	51348	52384	KAB8214432.1
ML733537.1	52551	55593	KAB8214433.1
ML733537.1	56738	58673	KAB8214434.1
ML733538.1	947	3564	KAB8214393.1
ML733538.1	4101	6192	KAB8214394.1
ML733538.1	6595	11150	KAB8214395.1
ML733538.1	11694	13013	KAB8214396.1
ML733538.1	13658	15244	KAB8214397.1
ML733538.1	15473	18552	KAB8214398.1
ML733538.1	18731	20333	KAB8214399.1
ML733538.1	20437	23898	KAB8214400.1
ML733538.1	20563	20912	KAB8214401.1
ML733538.1	23995	25836	KAB8214402.1
ML733538.1	26254	28227	KAB8214403.1
ML733538.1	30124	31195	KAB8214404.1
ML733538.1	35274	36237	KAB8214405.1
ML733538.1	36686	37921	KAB8214406.1
ML733538.1	37640	39367	KAB8214407.1
ML733538.1	40311	42879	KAB8214408.1
ML733538.1	44480	46319	KAB8214409.1
ML733538.1	46888	48527	KAB8214410.1
ML733538.1	48691	50428	KAB8214411.1
ML733538.1	50285	51875	KAB8214412.1
ML733538.1	55242	58104	KAB8214413.1
ML733539.1	3395	4969	KAB8214369.1
ML733539.1	5299	6388	KAB8214370.1
ML733539.1	6640	7915	KAB8214371.1
ML733539.1	8146	11233	KAB8214372.1
ML733539.1	11412	12914	KAB8214373.1
ML733539.1	13498	15617	KAB8214374.1
ML733539.1	15846	18146	KAB8214375.1
ML733539.1	18146	20820	KAB8214376.1
ML733539.1	20823	26837	KAB8214377.1
ML733539.1	20892	21297	KAB8214378.1
ML733539.1	27350	29557	KAB8214379.1
ML733539.1	30011	35631	KAB8214380.1
ML733539.1	35901	36793	KAB8214381.1
ML733539.1	36831	37764	KAB8214382.1
ML733539.1	37833	39829	KAB8214383.1
ML733539.1	40479	42987	KAB8214384.1
ML733539.1	44043	47274	KAB8214385.1
ML733539.1	47305	48325	KAB8214386.1
ML733539.1	48478	49069	KAB8214387.1
ML733539.1	49069	50314	KAB8214388.1
ML733539.1	50704	52328	KAB8214389.1
ML733539.1	51677	53877	KAB8214390.1
ML733539.1	55353	57058	KAB8214391.1
ML733539.1	57290	58516	KAB8214392.1
ML733540.1	195	2040	KAB8214345.1
ML733540.1	2270	2585	KAB8214346.1
ML733540.1	3022	5060	KAB8214347.1
ML733540.1	6917	7403	KAB8214348.1
ML733540.1	8329	9826	KAB8214349.1
ML733540.1	9231	9681	KAB8214350.1
ML733540.1	10287	11471	KAB8214351.1
ML733540.1	14343	15227	KAB8214352.1
ML733540.1	16446	24017	KAB8214353.1
ML733540.1	24089	24616	KAB8214354.1
ML733540.1	24840	25798	KAB8214355.1
ML733540.1	25844	28548	KAB8214356.1
ML733540.1	28674	30847	KAB8214357.1
ML733540.1	31965	35064	KAB8214358.1
ML733540.1	35320	36392	KAB8214359.1
ML733540.1	36760	38488	KAB8214360.1
ML733540.1	39154	41091	KAB8214361.1
ML733540.1	42188	43844	KAB8214362.1
ML733540.1	44092	46846	KAB8214363.1
ML733540.1	47202	48268	KAB8214364.1
ML733540.1	48683	49790	KAB8214365.1
ML733540.1	49790	53531	KAB8214366.1
ML733540.1	54396	54923	KAB8214367.1
ML733540.1	55414	57630	KAB8214368.1
ML733541.1	41	3651	KAB8214328.1
ML733541.1	4825	6131	KAB8214329.1
ML733541.1	6601	8046	KAB8214330.1
ML733541.1	8384	11402	KAB8214331.1
ML733541.1	11543	15464	KAB8214332.1
ML733541.1	16438	17165	KAB8214333.1
ML733541.1	17759	19053	KAB8214334.1
ML733541.1	19052	20100	KAB8214335.1
ML733541.1	28871	34204	KAB8214336.1
ML733541.1	37040	37749	KAB8214337.1
ML733541.1	38669	39855	KAB8214338.1
ML733541.1	39872	41982	KAB8214339.1
ML733541.1	45572	46187	KAB8214340.1
ML733541.1	45990	48434	KAB8214341.1
ML733541.1	48336	49205	KAB8214342.1
ML733541.1	49327	50683	KAB8214343.1
ML733541.1	54191	54788	KAB8214344.1
ML733542.1	572	1053	KAB8214309.1
ML733542.1	4399	5013	KAB8214310.1
ML733542.1	4875	7046	KAB8214311.1
ML733542.1	7825	9587	KAB8214312.1
ML733542.1	10974	13263	KAB8214313.1
ML733542.1	15630	15855	KAB8214314.1
ML733542.1	16450	19994	KAB8214315.1
ML733542.1	20449	21917	KAB8214316.1
ML733542.1	22107	24219	KAB8214317.1
ML733542.1	25030	25508	KAB8214318.1
ML733542.1	25130	26959	KAB8214319.1
ML733542.1	27743	29625	KAB8214320.1
ML733542.1	30053	31299	KAB8214321.1
ML733542.1	31976	32704	KAB8214322.1
ML733542.1	34779	35072	KAB8214323.1
ML733542.1	37262	38669	KAB8214324.1
ML733542.1	39626	42202	KAB8214325.1
ML733542.1	42908	45833	KAB8214326.1
ML733542.1	51070	53268	KAB8214327.1
ML733543.1	750	2024	KAB8214290.1
ML733543.1	2025	3175	KAB8214291.1
ML733543.1	3309	6357	KAB8214292.1
ML733543.1	6995	9825	KAB8214293.1
ML733543.1	10332	12190	KAB8214294.1
ML733543.1	12596	14894	KAB8214295.1
ML733543.1	15208	19195	KAB8214296.1
ML733543.1	20143	22429	KAB8214297.1
ML733543.1	23597	25592	KAB8214298.1
ML733543.1	25940	28014	KAB8214299.1
ML733543.1	28181	30547	KAB8214300.1
ML733543.1	30857	34109	KAB8214301.1
ML733543.1	35773	39074	KAB8214302.1
ML733543.1	39075	41982	KAB8214303.1
ML733543.1	43369	45479	KAB8214304.1
ML733543.1	46559	47173	KAB8214305.1
ML733543.1	48872	50501	KAB8214306.1
ML733543.1	50501	51426	KAB8214307.1
ML733543.1	51690	53988	KAB8214308.1
ML733544.1	437	3365	KAB8214268.1
ML733544.1	3842	5056	KAB8214269.1
ML733544.1	5060	7330	KAB8214270.1
ML733544.1	7330	9822	KAB8214271.1
ML733544.1	11298	14495	KAB8214272.1
ML733544.1	14860	16159	KAB8214273.1
ML733544.1	16605	20615	KAB8214274.1
ML733544.1	20775	22532	KAB8214275.1
ML733544.1	22627	23412	KAB8214276.1
ML733544.1	23412	24664	KAB8214277.1
ML733544.1	26706	28641	KAB8214278.1
ML733544.1	28839	29937	KAB8214279.1
ML733544.1	30286	30773	KAB8214280.1
ML733544.1	31546	33836	KAB8214281.1
ML733544.1	38240	39355	KAB8214282.1
ML733544.1	40794	42045	KAB8214283.1
ML733544.1	42245	42998	KAB8214284.1
ML733544.1	43215	44272	KAB8214285.1
ML733544.1	44251	45493	KAB8214286.1
ML733544.1	46808	48425	KAB8214287.1
ML733544.1	48669	52993	KAB8214288.1
ML733544.1	53579	53891	KAB8214289.1
ML733545.1	0	1534	KAB8214250.1
ML733545.1	10051	10463	KAB8214251.1
ML733545.1	10507	11901	KAB8214252.1
ML733545.1	12119	13514	KAB8214253.1
ML733545.1	14826	18118	KAB8214254.1
ML733545.1	20545	22648	KAB8214255.1
ML733545.1	22905	25452	KAB8214256.1
ML733545.1	26198	27496	KAB8214257.1
ML733545.1	27500	29308	KAB8214258.1
ML733545.1	29502	32974	KAB8214259.1
ML733545.1	32829	35857	KAB8214260.1
ML733545.1	36342	37151	KAB8214261.1
ML733545.1	37135	39408	KAB8214262.1
ML733545.1	40075	41873	KAB8214263.1
ML733545.1	42811	44134	KAB8214264.1
ML733545.1	45402	46214	KAB8214265.1
ML733545.1	48619	49012	KAB8214266.1
ML733545.1	50861	51253	KAB8214267.1
ML733546.1	1007	1627	KAB8214241.1
ML733546.1	13007	15663	KAB8214242.1
ML733546.1	16221	17431	KAB8214243.1
ML733546.1	17886	23122	KAB8214244.1
ML733546.1	23221	31876	KAB8214245.1
ML733546.1	32196	34093	KAB8214246.1
ML733546.1	34654	36246	KAB8214247.1
ML733546.1	37650	40653	KAB8214248.1
ML733546.1	48567	49155	KAB8214249.1
ML733547.1	1041	1548	KAB8214218.1
ML733547.1	1864	3639	KAB8214219.1
ML733547.1	5017	6677	KAB8214220.1
ML733547.1	8118	9926	KAB8214221.1
ML733547.1	11923	13679	KAB8214222.1
ML733547.1	15375	16269	KAB8214223.1
ML733547.1	16723	17549	KAB8214224.1
ML733547.1	18406	20008	KAB8214225.1
ML733547.1	20354	21074	KAB8214226.1
ML733547.1	21667	23301	KAB8214227.1
ML733547.1	24715	27797	KAB8214228.1
ML733547.1	27896	28904	KAB8214229.1
ML733547.1	30832	31741	KAB8214230.1
ML733547.1	32433	34715	KAB8214231.1
ML733547.1	35742	36630	KAB8214232.1
ML733547.1	37588	38107	KAB8214233.1
ML733547.1	38444	40049	KAB8214234.1
ML733547.1	41171	41874	KAB8214235.1
ML733547.1	42373	44194	KAB8214236.1
ML733547.1	44725	45889	KAB8214237.1
ML733547.1	46148	47220	KAB8214238.1
ML733547.1	47230	49821	KAB8214239.1
ML733547.1	50011	52205	KAB8214240.1
ML733548.1	1281	2959	KAB8214200.1
ML733548.1	3464	5529	KAB8214201.1
ML733548.1	5717	7291	KAB8214202.1
ML733548.1	12310	18211	KAB8214203.1
ML733548.1	19454	20370	KAB8214204.1
ML733548.1	23529	24127	KAB8214205.1
ML733548.1	25299	26187	KAB8214206.1
ML733548.1	26440	27308	KAB8214207.1
ML733548.1	27531	29262	KAB8214208.1
ML733548.1	31907	34340	KAB8214209.1
ML733548.1	35290	36354	KAB8214210.1
ML733548.1	36807	37848	KAB8214211.1
ML733548.1	38398	39486	KAB8214212.1
ML733548.1	40312	41242	KAB8214213.1
ML733548.1	43283	46270	KAB8214214.1
ML733548.1	46843	48196	KAB8214215.1
ML733548.1	47670	49235	KAB8214216.1
ML733548.1	50056	52139	KAB8214217.1
ML733549.1	288	1594	KAB8214183.1
ML733549.1	1725	2589	KAB8214184.1
ML733549.1	2939	4979	KAB8214185.1
ML733549.1	5269	7293	KAB8214186.1
ML733549.1	7453	8838	KAB8214187.1
ML733549.1	9320	10946	KAB8214188.1
ML733549.1	16173	19177	KAB8214189.1
ML733549.1	20639	22210	KAB8214190.1
ML733549.1	22308	25197	KAB8214191.1
ML733549.1	25422	28026	KAB8214192.1
ML733549.1	30833	33831	KAB8214193.1
ML733549.1	34243	35208	KAB8214194.1
ML733549.1	35631	37281	KAB8214195.1
ML733549.1	37950	41308	KAB8214196.1
ML733549.1	41941	43721	KAB8214197.1
ML733549.1	44309	46247	KAB8214198.1
ML733549.1	46485	50644	KAB8214199.1
ML733550.1	6203	6846	KAB8214168.1
ML733550.1	10950	12239	KAB8214169.1
ML733550.1	12813	13662	KAB8214170.1
ML733550.1	15368	16698	KAB8214171.1
ML733550.1	16805	19271	KAB8214172.1
ML733550.1	21041	22350	KAB8214173.1
ML733550.1	23128	25278	KAB8214174.1
ML733550.1	25600	28099	KAB8214175.1
ML733550.1	28555	30881	KAB8214176.1
ML733550.1	31170	33323	KAB8214177.1
ML733550.1	34731	35391	KAB8214178.1
ML733550.1	37001	39092	KAB8214179.1
ML733550.1	41542	43803	KAB8214180.1
ML733550.1	44510	46621	KAB8214181.1
ML733550.1	46882	49735	KAB8214182.1
ML733551.1	166	1346	KAB8214148.1
ML733551.1	1869	3567	KAB8214149.1
ML733551.1	3568	6793	KAB8214150.1
ML733551.1	6909	7948	KAB8214151.1
ML733551.1	8532	11269	KAB8214152.1
ML733551.1	11656	13378	KAB8214153.1
ML733551.1	13382	14938	KAB8214154.1
ML733551.1	15151	16650	KAB8214155.1
ML733551.1	16650	18160	KAB8214156.1
ML733551.1	22010	23231	KAB8214157.1
ML733551.1	27220	28031	KAB8214158.1
ML733551.1	29084	30420	KAB8214159.1
ML733551.1	30573	31740	KAB8214160.1
ML733551.1	32524	33950	KAB8214161.1
ML733551.1	33956	36536	KAB8214162.1
ML733551.1	36682	38349	KAB8214163.1
ML733551.1	38172	42042	KAB8214164.1
ML733551.1	42244	44201	KAB8214165.1
ML733551.1	45596	46803	KAB8214166.1
ML733551.1	46742	49552	KAB8214167.1
ML733552.1	386	1278	KAB8214132.1
ML733552.1	1761	3663	KAB8214133.1
ML733552.1	7186	8354	KAB8214134.1
ML733552.1	8354	9813	KAB8214135.1
ML733552.1	9752	10979	KAB8214136.1
ML733552.1	10996	13477	KAB8214137.1
ML733552.1	15449	18982	KAB8214138.1
ML733552.1	19148	23852	KAB8214139.1
ML733552.1	24573	27000	KAB8214140.1
ML733552.1	27036	28527	KAB8214141.1
ML733552.1	28550	29872	KAB8214142.1
ML733552.1	30871	31834	KAB8214143.1
ML733552.1	34158	37728	KAB8214144.1
ML733552.1	37867	41164	KAB8214145.1
ML733552.1	41165	43118	KAB8214146.1
ML733552.1	44783	45454	KAB8214147.1
ML733553.1	24	320	KAB8214117.1
ML733553.1	656	1611	KAB8214118.1
ML733553.1	2055	3881	KAB8214119.1
ML733553.1	4838	5812	KAB8214120.1
ML733553.1	6943	12392	KAB8214121.1
ML733553.1	13484	18345	KAB8214122.1
ML733553.1	21578	23466	KAB8214123.1
ML733553.1	23651	25485	KAB8214124.1
ML733553.1	25486	27467	KAB8214125.1
ML733553.1	27952	30210	KAB8214126.1
ML733553.1	32710	34275	KAB8214127.1
ML733553.1	34338	35871	KAB8214128.1
ML733553.1	36800	38161	KAB8214129.1
ML733553.1	39129	42318	KAB8214130.1
ML733553.1	42948	46436	KAB8214131.1
ML733554.1	414	1860	KAB8214100.1
ML733554.1	2553	5214	KAB8214101.1
ML733554.1	5574	10915	KAB8214102.1
ML733554.1	11279	12336	KAB8214103.1
ML733554.1	12622	13550	KAB8214104.1
ML733554.1	13934	14478	KAB8214105.1
ML733554.1	15349	18498	KAB8214106.1
ML733554.1	21266	22064	KAB8214107.1
ML733554.1	23139	24440	KAB8214108.1
ML733554.1	24997	26369	KAB8214109.1
ML733554.1	26768	27191	KAB8214110.1
ML733554.1	28195	29274	KAB8214111.1
ML733554.1	29090	29636	KAB8214112.1
ML733554.1	29932	31568	KAB8214113.1
ML733554.1	32131	40418	KAB8214114.1
ML733554.1	41323	43433	KAB8214115.1
ML733554.1	44478	48793	KAB8214116.1
ML733555.1	113	990	KAB8214082.1
ML733555.1	1101	1972	KAB8214083.1
ML733555.1	1972	3998	KAB8214084.1
ML733555.1	4483	6819	KAB8214085.1
ML733555.1	6977	9021	KAB8214086.1
ML733555.1	15204	17046	KAB8214087.1
ML733555.1	17174	20531	KAB8214088.1
ML733555.1	20730	23833	KAB8214089.1
ML733555.1	24061	27065	KAB8214090.1
ML733555.1	27470	29703	KAB8214091.1
ML733555.1	30528	32035	KAB8214092.1
ML733555.1	33629	35253	KAB8214093.1
ML733555.1	35481	39223	KAB8214094.1
ML733555.1	39374	41490	KAB8214095.1
ML733555.1	41575	42965	KAB8214096.1
ML733555.1	42978	44814	KAB8214097.1
ML733555.1	45236	45872	KAB8214098.1
ML733555.1	45944	47687	KAB8214099.1
ML733556.1	0	175	KAB8214065.1
ML733556.1	849	2740	KAB8214066.1
ML733556.1	3867	4396	KAB8214067.1
ML733556.1	5628	7469	KAB8214068.1
ML733556.1	10807	11552	KAB8214069.1
ML733556.1	14075	14894	KAB8214070.1
ML733556.1	16996	18728	KAB8214071.1
ML733556.1	18371	19685	KAB8214072.1
ML733556.1	19698	24379	KAB8214073.1
ML733556.1	24682	26407	KAB8214074.1
ML733556.1	28538	30306	KAB8214075.1
ML733556.1	30830	33184	KAB8214076.1
ML733556.1	33561	34263	KAB8214077.1
ML733556.1	35717	36378	KAB8214078.1
ML733556.1	38275	39682	KAB8214079.1
ML733556.1	43390	45878	KAB8214080.1
ML733556.1	46946	48016	KAB8214081.1
ML733557.1	407	2255	KAB8214047.1
ML733557.1	3165	5706	KAB8214048.1
ML733557.1	6078	8561	KAB8214049.1
ML733557.1	9199	10784	KAB8214050.1
ML733557.1	11448	15312	KAB8214051.1
ML733557.1	15937	16701	KAB8214052.1
ML733557.1	17519	20854	KAB8214053.1
ML733557.1	22401	24909	KAB8214054.1
ML733557.1	24904	25980	KAB8214055.1
ML733557.1	26203	26544	KAB8214056.1
ML733557.1	26921	27868	KAB8214057.1
ML733557.1	29237	31154	KAB8214058.1
ML733557.1	31155	33314	KAB8214059.1
ML733557.1	34727	38010	KAB8214060.1
ML733557.1	38208	38885	KAB8214061.1
ML733557.1	39240	40584	KAB8214062.1
ML733557.1	43141	44750	KAB8214063.1
ML733557.1	46546	47546	KAB8214064.1
ML733558.1	522	1795	KAB8214029.1
ML733558.1	1770	3207	KAB8214030.1
ML733558.1	3312	5556	KAB8214031.1
ML733558.1	6205	9120	KAB8214032.1
ML733558.1	9446	11772	KAB8214033.1
ML733558.1	12174	14097	KAB8214034.1
ML733558.1	14298	15768	KAB8214035.1
ML733558.1	16195	16982	KAB8214036.1
ML733558.1	16195	18095	KAB8214037.1
ML733558.1	18500	20392	KAB8214038.1
ML733558.1	20399	22248	KAB8214039.1
ML733558.1	22530	25375	KAB8214040.1
ML733558.1	27473	28793	KAB8214041.1
ML733558.1	28740	32966	KAB8214042.1
ML733558.1	33087	34943	KAB8214043.1
ML733558.1	35118	37216	KAB8214044.1
ML733558.1	39029	39916	KAB8214045.1
ML733558.1	47017	47524	KAB8214046.1
ML733559.1	22	1736	KAB8214009.1
ML733559.1	2307	4289	KAB8214010.1
ML733559.1	4449	5759	KAB8214011.1
ML733559.1	7243	7781	KAB8214012.1
ML733559.1	8047	9355	KAB8214013.1
ML733559.1	9350	10924	KAB8214014.1
ML733559.1	10861	13372	KAB8214015.1
ML733559.1	14075	17336	KAB8214016.1
ML733559.1	17661	18555	KAB8214017.1
ML733559.1	19475	22115	KAB8214018.1
ML733559.1	23122	24260	KAB8214019.1
ML733559.1	26531	28645	KAB8214020.1
ML733559.1	29861	30658	KAB8214021.1
ML733559.1	33014	34225	KAB8214022.1
ML733559.1	35101	35486	KAB8214023.1
ML733559.1	36032	37585	KAB8214024.1
ML733559.1	38302	39266	KAB8214025.1
ML733559.1	40566	42738	KAB8214026.1
ML733559.1	43141	43612	KAB8214027.1
ML733559.1	43659	45986	KAB8214028.1
ML733560.1	23	1751	KAB8213989.1
ML733560.1	2759	4404	KAB8213990.1
ML733560.1	6551	7705	KAB8213991.1
ML733560.1	8209	10280	KAB8213992.1
ML733560.1	11181	12472	KAB8213993.1
ML733560.1	12473	13304	KAB8213994.1
ML733560.1	14378	16036	KAB8213995.1
ML733560.1	16753	18380	KAB8213996.1
ML733560.1	18696	20337	KAB8213997.1
ML733560.1	21656	24213	KAB8213998.1
ML733560.1	24713	27997	KAB8213999.1
ML733560.1	29567	29979	KAB8214000.1
ML733560.1	30555	33425	KAB8214001.1
ML733560.1	33562	34744	KAB8214002.1
ML733560.1	34941	35392	KAB8214003.1
ML733560.1	35739	37931	KAB8214004.1
ML733560.1	39381	41261	KAB8214005.1
ML733560.1	39486	40074	KAB8214006.1
ML733560.1	41908	44089	KAB8214007.1
ML733560.1	44486	46409	KAB8214008.1
ML733561.1	2016	2574	KAB8213981.1
ML733561.1	13420	14778	KAB8213982.1
ML733561.1	16727	18082	KAB8213983.1
ML733561.1	21076	21924	KAB8213984.1
ML733561.1	30398	31176	KAB8213985.1
ML733561.1	33072	33597	KAB8213986.1
ML733561.1	38107	41061	KAB8213987.1
ML733561.1	44519	45176	KAB8213988.1
ML733562.1	175	2684	KAB8213968.1
ML733562.1	2685	4708	KAB8213969.1
ML733562.1	4708	6342	KAB8213970.1
ML733562.1	7010	8564	KAB8213971.1
ML733562.1	8967	12087	KAB8213972.1
ML733562.1	12087	13674	KAB8213973.1
ML733562.1	13692	16307	KAB8213974.1
ML733562.1	16546	19632	KAB8213975.1
ML733562.1	19689	20890	KAB8213976.1
ML733562.1	22176	29793	KAB8213977.1
ML733562.1	30202	31076	KAB8213978.1
ML733562.1	31665	33369	KAB8213979.1
ML733562.1	43706	45077	KAB8213980.1
ML733563.1	25	1912	KAB8213948.1
ML733563.1	4343	4805	KAB8213949.1
ML733563.1	6886	9997	KAB8213950.1
ML733563.1	10471	12117	KAB8213951.1
ML733563.1	12150	13074	KAB8213952.1
ML733563.1	13989	15439	KAB8213953.1
ML733563.1	16311	19150	KAB8213954.1
ML733563.1	19315	21222	KAB8213955.1
ML733563.1	21367	23624	KAB8213956.1
ML733563.1	23625	25639	KAB8213957.1
ML733563.1	26533	28576	KAB8213958.1
ML733563.1	29580	31650	KAB8213959.1
ML733563.1	31943	32291	KAB8213960.1
ML733563.1	32593	34494	KAB8213961.1
ML733563.1	34089	34494	KAB8213962.1
ML733563.1	34712	35304	KAB8213963.1
ML733563.1	36027	37923	KAB8213964.1
ML733563.1	38009	38465	KAB8213965.1
ML733563.1	38591	40038	KAB8213966.1
ML733563.1	41312	44374	KAB8213967.1
ML733564.1	1381	1876	KAB8213935.1
ML733564.1	2249	3711	KAB8213936.1
ML733564.1	6449	12841	KAB8213937.1
ML733564.1	13593	15385	KAB8213938.1
ML733564.1	15614	16914	KAB8213939.1
ML733564.1	17136	18554	KAB8213940.1
ML733564.1	18712	28159	KAB8213941.1
ML733564.1	29004	30381	KAB8213942.1
ML733564.1	31266	33450	KAB8213943.1
ML733564.1	34516	36973	KAB8213944.1
ML733564.1	37264	38692	KAB8213945.1
ML733564.1	39042	41684	KAB8213946.1
ML733564.1	42048	43981	KAB8213947.1
ML733565.1	872	2949	KAB8213917.1
ML733565.1	2910	4674	KAB8213918.1
ML733565.1	4735	6753	KAB8213919.1
ML733565.1	6876	9376	KAB8213920.1
ML733565.1	9380	10616	KAB8213921.1
ML733565.1	10622	15211	KAB8213922.1
ML733565.1	16753	17899	KAB8213923.1
ML733565.1	17930	18998	KAB8213924.1
ML733565.1	19112	20052	KAB8213925.1
ML733565.1	20050	21578	KAB8213926.1
ML733565.1	21698	22819	KAB8213927.1
ML733565.1	22970	27570	KAB8213928.1
ML733565.1	27747	29918	KAB8213929.1
ML733565.1	31542	33477	KAB8213930.1
ML733565.1	33460	34737	KAB8213931.1
ML733565.1	34784	37186	KAB8213932.1
ML733565.1	39629	40191	KAB8213933.1
ML733565.1	40237	42178	KAB8213934.1
ML733566.1	1691	3172	KAB8213902.1
ML733566.1	3815	5669	KAB8213903.1
ML733566.1	6133	6449	KAB8213904.1
ML733566.1	6711	8833	KAB8213905.1
ML733566.1	11058	13022	KAB8213906.1
ML733566.1	13247	13768	KAB8213907.1
ML733566.1	15824	16357	KAB8213908.1
ML733566.1	17357	19361	KAB8213909.1
ML733566.1	20724	21918	KAB8213910.1
ML733566.1	22811	23740	KAB8213911.1
ML733566.1	24003	27606	KAB8213912.1
ML733566.1	30437	31934	KAB8213913.1
ML733566.1	32281	32962	KAB8213914.1
ML733566.1	33895	36901	KAB8213915.1
ML733566.1	38712	40925	KAB8213916.1
ML733567.1	78	1605	KAB8213884.1
ML733567.1	1779	2676	KAB8213885.1
ML733567.1	2711	4165	KAB8213886.1
ML733567.1	4700	5142	KAB8213887.1
ML733567.1	5489	7105	KAB8213888.1
ML733567.1	7826	9252	KAB8213889.1
ML733567.1	9728	13308	KAB8213890.1
ML733567.1	13864	17890	KAB8213891.1
ML733567.1	17705	18960	KAB8213892.1
ML733567.1	19873	22624	KAB8213893.1
ML733567.1	25113	27863	KAB8213894.1
ML733567.1	28123	29595	KAB8213895.1
ML733567.1	30665	31830	KAB8213896.1
ML733567.1	32032	33264	KAB8213897.1
ML733567.1	33679	34975	KAB8213898.1
ML733567.1	35117	36996	KAB8213899.1
ML733567.1	37488	39776	KAB8213900.1
ML733567.1	39819	41162	KAB8213901.1
ML733568.1	881	2724	KAB8213871.1
ML733568.1	4474	6562	KAB8213872.1
ML733568.1	7084	8065	KAB8213873.1
ML733568.1	8846	10417	KAB8213874.1
ML733568.1	11078	12625	KAB8213875.1
ML733568.1	14466	15509	KAB8213876.1
ML733568.1	17033	17408	KAB8213877.1
ML733568.1	17677	19050	KAB8213878.1
ML733568.1	19544	24173	KAB8213879.1
ML733568.1	24232	25351	KAB8213880.1
ML733568.1	29984	30890	KAB8213881.1
ML733568.1	32676	36314	KAB8213882.1
ML733568.1	37364	40069	KAB8213883.1
ML733569.1	2875	5186	KAB8213852.1
ML733569.1	5946	8428	KAB8213853.1
ML733569.1	8629	9696	KAB8213854.1
ML733569.1	9650	10797	KAB8213855.1
ML733569.1	11238	12829	KAB8213856.1
ML733569.1	12864	17523	KAB8213857.1
ML733569.1	17730	18303	KAB8213858.1
ML733569.1	18306	22415	KAB8213859.1
ML733569.1	22400	22647	KAB8213860.1
ML733569.1	22725	23843	KAB8213861.1
ML733569.1	24091	24853	KAB8213862.1
ML733569.1	24816	26223	KAB8213863.1
ML733569.1	26524	27884	KAB8213864.1
ML733569.1	28088	31600	KAB8213865.1
ML733569.1	31573	32596	KAB8213866.1
ML733569.1	32905	35655	KAB8213867.1
ML733569.1	35727	37740	KAB8213868.1
ML733569.1	37984	40775	KAB8213869.1
ML733569.1	41085	41443	KAB8213870.1
ML733570.1	715	2373	KAB8213839.1
ML733570.1	10346	16110	KAB8213840.1
ML733570.1	16446	18238	KAB8213841.1
ML733570.1	18301	19384	KAB8213842.1
ML733570.1	20008	21487	KAB8213843.1
ML733570.1	21897	24229	KAB8213844.1
ML733570.1	24023	26769	KAB8213845.1
ML733570.1	28368	29790	KAB8213846.1
ML733570.1	29779	30418	KAB8213847.1
ML733570.1	30810	32343	KAB8213848.1
ML733570.1	32695	36545	KAB8213849.1
ML733570.1	37492	40341	KAB8213850.1
ML733570.1	37648	38033	KAB8213851.1
ML733571.1	1904	3759	KAB8213824.1
ML733571.1	5207	6508	KAB8213825.1
ML733571.1	6560	7915	KAB8213826.1
ML733571.1	8497	9473	KAB8213827.1
ML733571.1	10379	11254	KAB8213828.1
ML733571.1	15881	17251	KAB8213829.1
ML733571.1	19171	20528	KAB8213830.1
ML733571.1	20918	26902	KAB8213831.1
ML733571.1	27347	29247	KAB8213832.1
ML733571.1	29382	31859	KAB8213833.1
ML733571.1	32829	33378	KAB8213834.1
ML733571.1	33619	33911	KAB8213835.1
ML733571.1	34896	35541	KAB8213836.1
ML733571.1	35710	36999	KAB8213837.1
ML733571.1	37973	39799	KAB8213838.1
ML733572.1	1865	2713	KAB8213811.1
ML733572.1	2820	3613	KAB8213812.1
ML733572.1	3638	5343	KAB8213813.1
ML733572.1	5576	8370	KAB8213814.1
ML733572.1	8825	10775	KAB8213815.1
ML733572.1	10933	12089	KAB8213816.1
ML733572.1	12138	13225	KAB8213817.1
ML733572.1	13763	15775	KAB8213818.1
ML733572.1	15950	18969	KAB8213819.1
ML733572.1	19014	20283	KAB8213820.1
ML733572.1	20285	21447	KAB8213821.1
ML733572.1	22053	22742	KAB8213822.1
ML733572.1	23814	29476	KAB8213823.1
ML733573.1	913	3376	KAB8213791.1
ML733573.1	4544	5516	KAB8213792.1
ML733573.1	6058	6440	KAB8213793.1
ML733573.1	6690	9289	KAB8213794.1
ML733573.1	9482	12801	KAB8213795.1
ML733573.1	13577	15657	KAB8213796.1
ML733573.1	15760	16894	KAB8213797.1
ML733573.1	17011	19203	KAB8213798.1
ML733573.1	19293	20421	KAB8213799.1
ML733573.1	20769	22087	KAB8213800.1
ML733573.1	22238	24485	KAB8213801.1
ML733573.1	24732	25690	KAB8213802.1
ML733573.1	25790	27483	KAB8213803.1
ML733573.1	27538	30210	KAB8213804.1
ML733573.1	30505	31581	KAB8213805.1
ML733573.1	31617	32534	KAB8213806.1
ML733573.1	32920	34301	KAB8213807.1
ML733573.1	34306	35212	KAB8213808.1
ML733573.1	35807	36197	KAB8213809.1
ML733573.1	36671	38874	KAB8213810.1
ML733574.1	3226	4479	KAB8213772.1
ML733574.1	5856	6827	KAB8213773.1
ML733574.1	7300	8276	KAB8213774.1
ML733574.1	8821	9690	KAB8213775.1
ML733574.1	12062	14590	KAB8213776.1
ML733574.1	14749	15637	KAB8213777.1
ML733574.1	16216	17065	KAB8213778.1
ML733574.1	16985	17965	KAB8213779.1
ML733574.1	18615	19380	KAB8213780.1
ML733574.1	19992	20989	KAB8213781.1
ML733574.1	22952	24068	KAB8213782.1
ML733574.1	24498	25764	KAB8213783.1
ML733574.1	25293	26681	KAB8213784.1
ML733574.1	27637	27979	KAB8213785.1
ML733574.1	28127	30374	KAB8213786.1
ML733574.1	31580	32622	KAB8213787.1
ML733574.1	32586	33262	KAB8213788.1
ML733574.1	33149	33569	KAB8213789.1
ML733574.1	34431	35458	KAB8213790.1
ML733575.1	18	525	KAB8213761.1
ML733575.1	990	2920	KAB8213762.1
ML733575.1	5713	7796	KAB8213763.1
ML733575.1	7796	14720	KAB8213764.1
ML733575.1	14826	17880	KAB8213765.1
ML733575.1	18231	19903	KAB8213766.1
ML733575.1	22948	27614	KAB8213767.1
ML733575.1	28188	29531	KAB8213768.1
ML733575.1	29962	31798	KAB8213769.1
ML733575.1	32076	33733	KAB8213770.1
ML733575.1	34362	36771	KAB8213771.1
ML733576.1	631	3507	KAB8213746.1
ML733576.1	4861	5126	KAB8213747.1
ML733576.1	7076	11512	KAB8213748.1
ML733576.1	13152	14459	KAB8213749.1
ML733576.1	15952	16891	KAB8213750.1
ML733576.1	17039	18981	KAB8213751.1
ML733576.1	19084	21454	KAB8213752.1
ML733576.1	21700	22033	KAB8213753.1
ML733576.1	22817	24202	KAB8213754.1
ML733576.1	24285	25429	KAB8213755.1
ML733576.1	26003	27426	KAB8213756.1
ML733576.1	27569	29679	KAB8213757.1
ML733576.1	31053	32008	KAB8213758.1
ML733576.1	31053	35789	KAB8213759.1
ML733576.1	37164	37448	KAB8213760.1
ML733577.1	562	2870	KAB8213733.1
ML733577.1	4285	5046	KAB8213734.1
ML733577.1	5289	6608	KAB8213735.1
ML733577.1	6878	9233	KAB8213736.1
ML733577.1	9233	10694	KAB8213737.1
ML733577.1	10847	14199	KAB8213738.1
ML733577.1	14217	15597	KAB8213739.1
ML733577.1	17055	18292	KAB8213740.1
ML733577.1	22476	24494	KAB8213741.1
ML733577.1	24661	26535	KAB8213742.1
ML733577.1	26881	29328	KAB8213743.1
ML733577.1	29908	31350	KAB8213744.1
ML733577.1	35158	35549	KAB8213745.1
ML733578.1	34	2810	KAB8213727.1
ML733578.1	6080	8978	KAB8213728.1
ML733578.1	16288	18380	KAB8213729.1
ML733578.1	18391	20745	KAB8213730.1
ML733578.1	24710	25537	KAB8213731.1
ML733578.1	33462	35422	KAB8213732.1
ML733579.1	62	2783	KAB8213715.1
ML733579.1	2784	4486	KAB8213716.1
ML733579.1	4735	7040	KAB8213717.1
ML733579.1	8074	10419	KAB8213718.1
ML733579.1	10085	10633	KAB8213719.1
ML733579.1	10633	12241	KAB8213720.1
ML733579.1	12759	13231	KAB8213721.1
ML733579.1	14183	15264	KAB8213722.1
ML733579.1	16156	21115	KAB8213723.1
ML733579.1	21463	24335	KAB8213724.1
ML733579.1	24436	26163	KAB8213725.1
ML733579.1	31293	34794	KAB8213726.1
ML733580.1	0	1018	KAB8213702.1
ML733580.1	1632	2605	KAB8213703.1
ML733580.1	2921	3947	KAB8213704.1
ML733580.1	4142	6528	KAB8213705.1
ML733580.1	8114	11616	KAB8213706.1
ML733580.1	12265	13243	KAB8213707.1
ML733580.1	13645	15117	KAB8213708.1
ML733580.1	16154	17465	KAB8213709.1
ML733580.1	17837	19535	KAB8213710.1
ML733580.1	19626	20249	KAB8213711.1
ML733580.1	20474	21709	KAB8213712.1
ML733580.1	22505	26062	KAB8213713.1
ML733580.1	28298	31494	KAB8213714.1
ML733581.1	1443	1918	KAB8213689.1
ML733581.1	3113	3814	KAB8213690.1
ML733581.1	6693	7794	KAB8213691.1
ML733581.1	9189	12318	KAB8213692.1
ML733581.1	12731	14175	KAB8213693.1
ML733581.1	15658	17402	KAB8213694.1
ML733581.1	18091	19849	KAB8213695.1
ML733581.1	20209	21844	KAB8213696.1
ML733581.1	22572	23107	KAB8213697.1
ML733581.1	23709	25991	KAB8213698.1
ML733581.1	26601	27438	KAB8213699.1
ML733581.1	28254	30032	KAB8213700.1
ML733581.1	30386	32010	KAB8213701.1
ML733582.1	669	3513	KAB8213675.1
ML733582.1	3880	5964	KAB8213676.1
ML733582.1	8701	10581	KAB8213677.1
ML733582.1	11067	12382	KAB8213678.1
ML733582.1	13123	14672	KAB8213679.1
ML733582.1	15319	16909	KAB8213680.1
ML733582.1	17102	17745	KAB8213681.1
ML733582.1	17886	18300	KAB8213682.1
ML733582.1	18427	18877	KAB8213683.1
ML733582.1	20512	22446	KAB8213684.1
ML733582.1	23325	24202	KAB8213685.1
ML733582.1	28325	29531	KAB8213686.1
ML733582.1	31237	32145	KAB8213687.1
ML733582.1	32997	34380	KAB8213688.1
ML733583.1	258	2087	KAB8213664.1
ML733583.1	1917	3043	KAB8213665.1
ML733583.1	9283	12424	KAB8213666.1
ML733583.1	12541	13561	KAB8213667.1
ML733583.1	14685	15393	KAB8213668.1
ML733583.1	16192	17800	KAB8213669.1
ML733583.1	17790	20469	KAB8213670.1
ML733583.1	20927	22339	KAB8213671.1
ML733583.1	22335	25577	KAB8213672.1
ML733583.1	25678	27989	KAB8213673.1
ML733583.1	30799	32892	KAB8213674.1
ML733584.1	1225	3281	KAB8213654.1
ML733584.1	3293	6866	KAB8213655.1
ML733584.1	7487	11984	KAB8213656.1
ML733584.1	12163	13965	KAB8213657.1
ML733584.1	14850	17995	KAB8213658.1
ML733584.1	18057	19676	KAB8213659.1
ML733584.1	19912	21539	KAB8213660.1
ML733584.1	21638	23669	KAB8213661.1
ML733584.1	24190	26781	KAB8213662.1
ML733584.1	27019	33362	KAB8213663.1
ML733585.1	2488	3070	KAB8213645.1
ML733585.1	4964	7992	KAB8213646.1
ML733585.1	8286	10337	KAB8213647.1
ML733585.1	10868	12820	KAB8213648.1
ML733585.1	13219	13898	KAB8213649.1
ML733585.1	21524	22516	KAB8213650.1
ML733585.1	23401	24192	KAB8213651.1
ML733585.1	23401	25060	KAB8213652.1
ML733585.1	31159	32330	KAB8213653.1
ML733586.1	0	487	KAB8213629.1
ML733586.1	552	1293	KAB8213630.1
ML733586.1	1517	2340	KAB8213631.1
ML733586.1	2340	4403	KAB8213632.1
ML733586.1	4528	5791	KAB8213633.1
ML733586.1	5901	7578	KAB8213634.1
ML733586.1	7758	9089	KAB8213635.1
ML733586.1	10228	10786	KAB8213636.1
ML733586.1	10957	13662	KAB8213637.1
ML733586.1	14758	16881	KAB8213638.1
ML733586.1	17279	19012	KAB8213639.1
ML733586.1	19013	21952	KAB8213640.1
ML733586.1	22177	24200	KAB8213641.1
ML733586.1	24309	26163	KAB8213642.1
ML733586.1	25761	30408	KAB8213643.1
ML733586.1	31417	32299	KAB8213644.1
ML733587.1	486	913	KAB8213618.1
ML733587.1	1359	3975	KAB8213619.1
ML733587.1	3985	5634	KAB8213620.1
ML733587.1	6233	8977	KAB8213621.1
ML733587.1	9190	10096	KAB8213622.1
ML733587.1	10176	12683	KAB8213623.1
ML733587.1	13285	20204	KAB8213624.1
ML733587.1	20876	21184	KAB8213625.1
ML733587.1	22270	23585	KAB8213626.1
ML733587.1	23634	26081	KAB8213627.1
ML733587.1	27612	28427	KAB8213628.1
ML733588.1	79	784	KAB8213607.1
ML733588.1	1980	2315	KAB8213608.1
ML733588.1	3972	5795	KAB8213609.1
ML733588.1	6632	7173	KAB8213610.1
ML733588.1	7383	7584	KAB8213611.1
ML733588.1	9369	10169	KAB8213612.1
ML733588.1	16850	18124	KAB8213613.1
ML733588.1	18681	19152	KAB8213614.1
ML733588.1	20150	21240	KAB8213615.1
ML733588.1	26616	26859	KAB8213616.1
ML733588.1	28339	29340	KAB8213617.1
ML733589.1	212	2694	KAB8213601.1
ML733589.1	2908	4138	KAB8213602.1
ML733589.1	2908	4460	KAB8213603.1
ML733589.1	5415	6227	KAB8213604.1
ML733589.1	6495	7587	KAB8213605.1
ML733589.1	24009	25314	KAB8213606.1
ML733590.1	4035	5217	KAB8213593.1
ML733590.1	6077	7729	KAB8213594.1
ML733590.1	8286	9361	KAB8213595.1
ML733590.1	9899	13718	KAB8213596.1
ML733590.1	14099	19542	KAB8213597.1
ML733590.1	21598	24447	KAB8213598.1
ML733590.1	24336	25789	KAB8213599.1
ML733590.1	26156	29052	KAB8213600.1
ML733591.1	7909	8997	KAB8213590.1
ML733591.1	17545	18693	KAB8213591.1
ML733591.1	27472	28372	KAB8213592.1
ML733592.1	986	2060	KAB8213583.1
ML733592.1	4563	9156	KAB8213584.1
ML733592.1	10557	10859	KAB8213585.1
ML733592.1	10947	11370	KAB8213586.1
ML733592.1	14211	15923	KAB8213587.1
ML733592.1	17381	19941	KAB8213588.1
ML733592.1	24808	28326	KAB8213589.1
ML733593.1	281	555	KAB8213577.1
ML733593.1	669	1321	KAB8213578.1
ML733593.1	1188	1766	KAB8213579.1
ML733593.1	8685	10045	KAB8213580.1
ML733593.1	21414	22924	KAB8213581.1
ML733593.1	28105	28472	KAB8213582.1
ML733594.1	1435	2732	KAB8213565.1
ML733594.1	4627	5458	KAB8213566.1
ML733594.1	5461	6364	KAB8213567.1
ML733594.1	9280	12282	KAB8213568.1
ML733594.1	14491	15097	KAB8213569.1
ML733594.1	15096	18051	KAB8213570.1
ML733594.1	18052	19388	KAB8213571.1
ML733594.1	19599	21096	KAB8213572.1
ML733594.1	21277	22492	KAB8213573.1
ML733594.1	23051	24619	KAB8213574.1
ML733594.1	24772	25517	KAB8213575.1
ML733594.1	25525	27213	KAB8213576.1
ML733595.1	0	883	KAB8213555.1
ML733595.1	1497	1963	KAB8213556.1
ML733595.1	2677	3829	KAB8213557.1
ML733595.1	4049	4820	KAB8213558.1
ML733595.1	4684	5752	KAB8213559.1
ML733595.1	5819	6856	KAB8213560.1
ML733595.1	10091	11733	KAB8213561.1
ML733595.1	13290	15933	KAB8213562.1
ML733595.1	13350	13985	KAB8213563.1
ML733595.1	20938	22872	KAB8213564.1
ML733596.1	1353	4883	KAB8213551.1
ML733596.1	5521	17574	KAB8213552.1
ML733596.1	17678	22940	KAB8213553.1
ML733596.1	24904	25664	KAB8213554.1
ML733597.1	2241	3417	KAB8213547.1
ML733597.1	7028	9048	KAB8213548.1
ML733597.1	21365	23665	KAB8213549.1
ML733597.1	25302	25669	KAB8213550.1
ML733598.1	572	1743	KAB8213538.1
ML733598.1	2322	4984	KAB8213539.1
ML733598.1	8792	10851	KAB8213540.1
ML733598.1	12963	15123	KAB8213541.1
ML733598.1	15797	17506	KAB8213542.1
ML733598.1	18302	19228	KAB8213543.1
ML733598.1	19146	20935	KAB8213544.1
ML733598.1	21144	22528	KAB8213545.1
ML733598.1	22560	24314	KAB8213546.1
ML733599.1	4153	6561	KAB8213530.1
ML733599.1	7947	8707	KAB8213531.1
ML733599.1	9308	10390	KAB8213532.1
ML733599.1	10390	12732	KAB8213533.1
ML733599.1	12849	13901	KAB8213534.1
ML733599.1	14463	15218	KAB8213535.1
ML733599.1	20804	21548	KAB8213536.1
ML733599.1	21751	22516	KAB8213537.1
ML733600.1	1126	2279	KAB8213520.1
ML733600.1	3560	5637	KAB8213521.1
ML733600.1	7047	7497	KAB8213522.1
ML733600.1	7849	9041	KAB8213523.1
ML733600.1	9268	9670	KAB8213524.1
ML733600.1	10585	14138	KAB8213525.1
ML733600.1	16051	16969	KAB8213526.1
ML733600.1	17072	18541	KAB8213527.1
ML733600.1	19666	20387	KAB8213528.1
ML733600.1	21866	22883	KAB8213529.1
ML733601.1	461	2007	KAB8213517.1
ML733601.1	9416	10022	KAB8213518.1
ML733601.1	15823	16216	KAB8213519.1
ML733602.1	647	1429	KAB8213513.1
ML733602.1	3456	4070	KAB8213514.1
ML733602.1	15913	18003	KAB8213515.1
ML733602.1	18712	19689	KAB8213516.1
ML733603.1	104	847	KAB8213502.1
ML733603.1	4326	7282	KAB8213503.1
ML733603.1	9215	10833	KAB8213504.1
ML733603.1	11330	13283	KAB8213505.1
ML733603.1	13710	14619	KAB8213506.1
ML733603.1	16687	18008	KAB8213507.1
ML733603.1	17560	18065	KAB8213508.1
ML733603.1	18648	19450	KAB8213509.1
ML733603.1	20010	20587	KAB8213510.1
ML733603.1	20968	21746	KAB8213511.1
ML733603.1	20968	22175	KAB8213512.1
ML733604.1	881	1313	KAB8213495.1
ML733604.1	2542	2902	KAB8213496.1
ML733604.1	12340	13121	KAB8213497.1
ML733604.1	13552	14826	KAB8213498.1
ML733604.1	15288	18136	KAB8213499.1
ML733604.1	18463	20338	KAB8213500.1
ML733604.1	20286	21314	KAB8213501.1
ML733605.1	1528	2762	KAB8213484.1
ML733605.1	2780	7286	KAB8213485.1
ML733605.1	7410	9419	KAB8213486.1
ML733605.1	9123	10026	KAB8213487.1
ML733605.1	10289	11403	KAB8213488.1
ML733605.1	11378	12804	KAB8213489.1
ML733605.1	14112	16422	KAB8213490.1
ML733605.1	16486	17261	KAB8213491.1
ML733605.1	18264	19371	KAB8213492.1
ML733605.1	19371	20621	KAB8213493.1
ML733605.1	20759	22093	KAB8213494.1
ML733606.1	160	3593	KAB8213476.1
ML733606.1	4073	7844	KAB8213477.1
ML733606.1	10077	11096	KAB8213478.1
ML733606.1	11712	12703	KAB8213479.1
ML733606.1	13517	14380	KAB8213480.1
ML733606.1	14862	16809	KAB8213481.1
ML733606.1	17371	18973	KAB8213482.1
ML733606.1	19159	20453	KAB8213483.1
ML733607.1	2236	3186	KAB8213466.1
ML733607.1	3334	4575	KAB8213467.1
ML733607.1	4874	5587	KAB8213468.1
ML733607.1	6124	6594	KAB8213469.1
ML733607.1	7822	8919	KAB8213470.1
ML733607.1	10600	11408	KAB8213471.1
ML733607.1	11308	12000	KAB8213472.1
ML733607.1	14655	15114	KAB8213473.1
ML733607.1	16394	18244	KAB8213474.1
ML733607.1	19316	20462	KAB8213475.1
ML733608.1	710	4772	KAB8213459.1
ML733608.1	5219	7726	KAB8213460.1
ML733608.1	8655	11506	KAB8213461.1
ML733608.1	12593	15271	KAB8213462.1
ML733608.1	17615	18161	KAB8213463.1
ML733608.1	19232	19931	KAB8213464.1
ML733608.1	20572	21365	KAB8213465.1
ML733609.1	60	921	KAB8213453.1
ML733609.1	2177	3494	KAB8213454.1
ML733609.1	7827	8354	KAB8213455.1
ML733609.1	14202	15292	KAB8213456.1
ML733609.1	17475	17988	KAB8213457.1
ML733609.1	17979	18324	KAB8213458.1
ML733610.1	2733	5580	KAB8213448.1
ML733610.1	5733	7746	KAB8213449.1
ML733610.1	9757	11531	KAB8213450.1
ML733610.1	12715	14306	KAB8213451.1
ML733610.1	14788	15584	KAB8213452.1
ML733611.1	6560	8153	KAB8213447.1
ML733612.1	15	1548	KAB8213441.1
ML733612.1	5306	7909	KAB8213442.1
ML733612.1	8532	9813	KAB8213443.1
ML733612.1	15099	17162	KAB8213444.1
ML733612.1	17279	18433	KAB8213445.1
ML733612.1	18641	20579	KAB8213446.1
ML733613.1	1902	4034	KAB8213436.1
ML733613.1	4546	6018	KAB8213437.1
ML733613.1	6386	7830	KAB8213438.1
ML733613.1	8273	11258	KAB8213439.1
ML733613.1	13914	14949	KAB8213440.1
ML733614.1	2759	5328	KAB8213432.1
ML733614.1	13397	13694	KAB8213433.1
ML733614.1	13742	14430	KAB8213434.1
ML733614.1	17462	19396	KAB8213435.1
ML733615.1	2042	4133	KAB8213429.1
ML733615.1	7829	8158	KAB8213430.1
ML733615.1	18245	18511	KAB8213431.1
ML733616.1	1313	2469	KAB8213424.1
ML733616.1	2517	2928	KAB8213425.1
ML733616.1	8871	10658	KAB8213426.1
ML733616.1	14134	14470	KAB8213427.1
ML733616.1	14905	16462	KAB8213428.1
ML733617.1	675	3288	KAB8213417.1
ML733617.1	3541	4907	KAB8213418.1
ML733617.1	5115	6229	KAB8213419.1
ML733617.1	7519	9010	KAB8213420.1
ML733617.1	9840	10245	KAB8213421.1
ML733617.1	15045	15558	KAB8213422.1
ML733617.1	15942	17668	KAB8213423.1
ML733618.1	597	2305	KAB8213411.1
ML733618.1	2308	4948	KAB8213412.1
ML733618.1	7268	12092	KAB8213413.1
ML733618.1	12126	13245	KAB8213414.1
ML733618.1	13245	15799	KAB8213415.1
ML733618.1	16039	16700	KAB8213416.1
ML733619.1	1283	2613	KAB8213404.1
ML733619.1	4439	5086	KAB8213405.1
ML733619.1	6213	7529	KAB8213406.1
ML733619.1	7812	9088	KAB8213407.1
ML733619.1	12440	13155	KAB8213408.1
ML733619.1	14699	16329	KAB8213409.1
ML733619.1	17608	18171	KAB8213410.1
ML733620.1	3168	3544	KAB8213401.1
ML733620.1	7540	8995	KAB8213402.1
ML733620.1	15997	17001	KAB8213403.1
ML733621.1	5803	6328	KAB8213397.1
ML733621.1	9123	10013	KAB8213398.1
ML733621.1	13948	14409	KAB8213399.1
ML733621.1	17600	18863	KAB8213400.1
ML733622.1	161	1829	KAB8213389.1
ML733622.1	2737	4450	KAB8213390.1
ML733622.1	4694	6347	KAB8213391.1
ML733622.1	6397	8734	KAB8213392.1
ML733622.1	8814	10207	KAB8213393.1
ML733622.1	10172	11032	KAB8213394.1
ML733622.1	11926	15617	KAB8213395.1
ML733622.1	17656	18718	KAB8213396.1
ML733623.1	104	569	KAB8213383.1
ML733623.1	1196	2112	KAB8213384.1
ML733623.1	3755	5582	KAB8213385.1
ML733623.1	6688	8529	KAB8213386.1
ML733623.1	10205	11353	KAB8213387.1
ML733623.1	17599	18671	KAB8213388.1
ML733624.1	15516	17582	KAB8213382.1
ML733625.1	5568	6664	KAB8213380.1
ML733625.1	17872	18258	KAB8213381.1
ML733626.1	2160	2685	KAB8213377.1
ML733626.1	5492	6136	KAB8213378.1
ML733626.1	17048	17422	KAB8213379.1
ML733627.1	1715	3528	KAB8213369.1
ML733627.1	3777	5318	KAB8213370.1
ML733627.1	5887	7633	KAB8213371.1
ML733627.1	9077	10386	KAB8213372.1
ML733627.1	10391	11999	KAB8213373.1
ML733627.1	12196	14302	KAB8213374.1
ML733627.1	14604	15691	KAB8213375.1
ML733627.1	16507	17770	KAB8213376.1
ML733628.1	2027	3628	KAB8213366.1
ML733628.1	3457	4520	KAB8213367.1
ML733628.1	6323	7656	KAB8213368.1
ML733629.1	2516	6455	KAB8213358.1
ML733629.1	6455	7323	KAB8213359.1
ML733629.1	7354	8343	KAB8213360.1
ML733629.1	8224	10024	KAB8213361.1
ML733629.1	10245	12049	KAB8213362.1
ML733629.1	12576	13872	KAB8213363.1
ML733629.1	14051	16343	KAB8213364.1
ML733629.1	15997	16343	KAB8213365.1
ML733630.1	845	3928	KAB8213354.1
ML733630.1	4733	12511	KAB8213355.1
ML733630.1	12818	13843	KAB8213356.1
ML733630.1	13999	16683	KAB8213357.1
ML733631.1	2695	5796	KAB8213351.1
ML733631.1	10823	12545	KAB8213352.1
ML733631.1	13949	15686	KAB8213353.1
ML733632.1	158	955	KAB8213346.1
ML733632.1	4870	5859	KAB8213347.1
ML733632.1	9493	10296	KAB8213348.1
ML733632.1	12468	13970	KAB8213349.1
ML733632.1	14622	16463	KAB8213350.1
ML733633.1	200	2937	KAB8213344.1
ML733633.1	6603	7497	KAB8213345.1
ML733634.1	4534	5506	KAB8213339.1
ML733634.1	8915	9763	KAB8213340.1
ML733634.1	9916	11900	KAB8213341.1
ML733634.1	13665	15944	KAB8213342.1
ML733634.1	16309	16852	KAB8213343.1
ML733635.1	2013	2486	KAB8213335.1
ML733635.1	6271	7697	KAB8213336.1
ML733635.1	9372	10243	KAB8213337.1
ML733635.1	12102	13643	KAB8213338.1
ML733636.1	3310	4896	KAB8213331.1
ML733636.1	5095	7594	KAB8213332.1
ML733636.1	7934	8691	KAB8213333.1
ML733636.1	11346	14981	KAB8213334.1
ML733637.1	3555	4365	KAB8213327.1
ML733637.1	9541	10024	KAB8213328.1
ML733637.1	11123	12843	KAB8213329.1
ML733637.1	14559	15203	KAB8213330.1
ML733638.1	945	2071	KAB8213322.1
ML733638.1	3962	8240	KAB8213323.1
ML733638.1	9330	9876	KAB8213324.1
ML733638.1	10338	11527	KAB8213325.1
ML733638.1	13435	15314	KAB8213326.1
ML733639.1	300	945	KAB8213315.1
ML733639.1	1444	3062	KAB8213316.1
ML733639.1	3617	5638	KAB8213317.1
ML733639.1	7269	8192	KAB8213318.1
ML733639.1	8540	9191	KAB8213319.1
ML733639.1	11638	13557	KAB8213320.1
ML733639.1	14286	15245	KAB8213321.1
ML733640.1	245	1068	KAB8213313.1
ML733640.1	4840	6765	KAB8213314.1
ML733641.1	2976	4575	KAB8213307.1
ML733641.1	5193	7850	KAB8213308.1
ML733641.1	8636	9376	KAB8213309.1
ML733641.1	9892	11307	KAB8213310.1
ML733641.1	11762	14072	KAB8213311.1
ML733641.1	14470	15149	KAB8213312.1
ML733642.1	41	511	KAB8213301.1
ML733642.1	1987	3509	KAB8213302.1
ML733642.1	3627	4629	KAB8213303.1
ML733642.1	6528	7566	KAB8213304.1
ML733642.1	8656	12501	KAB8213305.1
ML733642.1	13261	14608	KAB8213306.1
ML733643.1	105	936	KAB8213295.1
ML733643.1	1199	1913	KAB8213296.1
ML733643.1	1946	3255	KAB8213297.1
ML733643.1	3562	4623	KAB8213298.1
ML733643.1	5088	6732	KAB8213299.1
ML733643.1	6910	7413	KAB8213300.1
ML733644.1	29	413	KAB8213288.1
ML733644.1	807	1388	KAB8213289.1
ML733644.1	1495	3326	KAB8213290.1
ML733644.1	5739	6865	KAB8213291.1
ML733644.1	6956	7375	KAB8213292.1
ML733644.1	12934	13887	KAB8213293.1
ML733644.1	14456	15753	KAB8213294.1
ML733645.1	925	2942	KAB8213284.1
ML733645.1	4790	8642	KAB8213285.1
ML733645.1	9373	12744	KAB8213286.1
ML733645.1	13105	15224	KAB8213287.1
ML733646.1	61	1324	KAB8213283.1
ML733647.1	671	3000	KAB8213278.1
ML733647.1	3463	4740	KAB8213279.1
ML733647.1	7751	9439	KAB8213280.1
ML733647.1	10892	12246	KAB8213281.1
ML733647.1	13101	14464	KAB8213282.1
ML733648.1	11799	14856	KAB8213277.1
ML733649.1	3462	3917	KAB8213275.1
ML733649.1	8826	10353	KAB8213276.1
ML733650.1	1606	3325	KAB8213271.1
ML733650.1	4765	5773	KAB8213272.1
ML733650.1	8535	8772	KAB8213273.1
ML733650.1	10407	12143	KAB8213274.1
ML733651.1	826	1112	KAB8213268.1
ML733651.1	5460	6971	KAB8213269.1
ML733651.1	13554	14475	KAB8213270.1
ML733652.1	168	799	KAB8213260.1
ML733652.1	950	1446	KAB8213261.1
ML733652.1	1283	2140	KAB8213262.1
ML733652.1	2665	3308	KAB8213263.1
ML733652.1	4010	4777	KAB8213264.1
ML733652.1	4902	5757	KAB8213265.1
ML733652.1	7210	7603	KAB8213266.1
ML733652.1	10758	13032	KAB8213267.1
ML733653.1	117	3180	KAB8213257.1
ML733653.1	7665	8587	KAB8213258.1
ML733653.1	12301	13183	KAB8213259.1
ML733654.1	2000	3259	KAB8213253.1
ML733654.1	5640	6314	KAB8213254.1
ML733654.1	10343	11221	KAB8213255.1
ML733654.1	12699	12999	KAB8213256.1
ML733655.1	5749	6379	KAB8213251.1
ML733655.1	10114	13665	KAB8213252.1
ML733656.1	255	1726	KAB8213247.1
ML733656.1	2983	3644	KAB8213248.1
ML733656.1	10470	11241	KAB8213249.1
ML733656.1	11860	12113	KAB8213250.1
ML733657.1	284	806	KAB8213244.1
ML733657.1	6734	7034	KAB8213245.1
ML733657.1	9642	11300	KAB8213246.1
ML733658.1	797	2649	KAB8213239.1
ML733658.1	2370	2860	KAB8213240.1
ML733658.1	2446	3324	KAB8213241.1
ML733658.1	5662	8740	KAB8213242.1
ML733658.1	11859	12405	KAB8213243.1
ML733659.1	93	1699	KAB8213234.1
ML733659.1	5152	6138	KAB8213235.1
ML733659.1	8449	10443	KAB8213236.1
ML733659.1	11758	12565	KAB8213237.1
ML733659.1	12726	13044	KAB8213238.1
ML733660.1	373	755	KAB8213230.1
ML733660.1	1746	2883	KAB8213231.1
ML733660.1	3549	4750	KAB8213232.1
ML733660.1	13377	13820	KAB8213233.1
ML733661.1	403	1607	KAB8213222.1
ML733661.1	832	1607	KAB8213223.1
ML733661.1	1991	3459	KAB8213224.1
ML733661.1	4065	5446	KAB8213225.1
ML733661.1	6800	7078	KAB8213226.1
ML733661.1	7760	9518	KAB8213227.1
ML733661.1	9523	12110	KAB8213228.1
ML733661.1	11909	12781	KAB8213229.1
ML733662.1	1289	7370	KAB8213219.1
ML733662.1	8149	9390	KAB8213220.1
ML733662.1	11613	13257	KAB8213221.1
ML733663.1	1216	1667	KAB8213216.1
ML733663.1	2548	5227	KAB8213217.1
ML733663.1	6518	9013	KAB8213218.1
ML733664.1	621	1860	KAB8213209.1
ML733664.1	2032	3390	KAB8213210.1
ML733664.1	3576	5035	KAB8213211.1
ML733664.1	5069	6228	KAB8213212.1
ML733664.1	6340	7831	KAB8213213.1
ML733664.1	8882	11479	KAB8213214.1
ML733664.1	11866	12860	KAB8213215.1
ML733665.1	3651	4755	KAB8213203.1
ML733665.1	5673	6161	KAB8213204.1
ML733665.1	8756	9952	KAB8213205.1
ML733665.1	10738	12137	KAB8213206.1
ML733665.1	12137	12701	KAB8213207.1
ML733665.1	12796	13188	KAB8213208.1
ML733666.1	4967	6450	KAB8213202.1
ML733667.1	621	1225	KAB8213199.1
ML733667.1	2050	4894	KAB8213200.1
ML733667.1	10609	11131	KAB8213201.1
ML733668.1	1294	2651	KAB8213194.1
ML733668.1	4481	5303	KAB8213195.1
ML733668.1	5974	6622	KAB8213196.1
ML733668.1	9196	10195	KAB8213197.1
ML733668.1	11267	11687	KAB8213198.1
ML733669.1	9509	9958	KAB8213193.1
ML733670.1	1867	4323	KAB8213190.1
ML733670.1	5916	6591	KAB8213191.1
ML733670.1	9287	10775	KAB8213192.1
ML733671.1	836	1524	KAB8213186.1
ML733671.1	2716	3845	KAB8213187.1
ML733671.1	10032	10687	KAB8213188.1
ML733671.1	11055	11544	KAB8213189.1
ML733672.1	926	1784	KAB8213180.1
ML733672.1	1782	2551	KAB8213181.1
ML733672.1	3148	4310	KAB8213182.1
ML733672.1	4794	6079	KAB8213183.1
ML733672.1	5495	6079	KAB8213184.1
ML733672.1	6580	9496	KAB8213185.1
ML733673.1	51	2087	KAB8213175.1
ML733673.1	5743	6604	KAB8213176.1
ML733673.1	8764	9192	KAB8213177.1
ML733673.1	9192	10231	KAB8213178.1
ML733673.1	10231	10885	KAB8213179.1
ML733675.1	5260	6471	KAB8213173.1
ML733675.1	11328	12234	KAB8213174.1
ML733676.1	6509	8209	KAB8213171.1
ML733676.1	9104	10664	KAB8213172.1
ML733677.1	998	2425	KAB8213168.1
ML733677.1	4585	4978	KAB8213169.1
ML733677.1	11291	11595	KAB8213170.1
ML733678.1	0	403	KAB8213161.1
ML733678.1	1407	2324	KAB8213162.1
ML733678.1	4756	5636	KAB8213163.1
ML733678.1	6618	7932	KAB8213164.1
ML733678.1	8034	8884	KAB8213165.1
ML733678.1	8059	9757	KAB8213166.1
ML733678.1	10835	11754	KAB8213167.1
ML733679.1	2398	3819	KAB8213156.1
ML733679.1	4308	6396	KAB8213157.1
ML733679.1	7253	7772	KAB8213158.1
ML733679.1	8165	8589	KAB8213159.1
ML733679.1	9480	9870	KAB8213160.1
ML733680.1	307	1000	KAB8213153.1
ML733680.1	2122	3098	KAB8213154.1
ML733680.1	5164	5781	KAB8213155.1
ML733681.1	1647	3126	KAB8213150.1
ML733681.1	7094	8746	KAB8213151.1
ML733681.1	9603	11020	KAB8213152.1
ML733682.1	11012	11510	KAB8213149.1
ML733683.1	10153	11173	KAB8213148.1
ML733684.1	13	1115	KAB8213146.1
ML733684.1	1390	4041	KAB8213147.1
ML733685.1	1725	2527	KAB8213141.1
ML733685.1	4934	5377	KAB8213142.1
ML733685.1	5944	7516	KAB8213143.1
ML733685.1	9549	11368	KAB8213144.1
ML733685.1	9692	9854	KAB8213145.1
ML733687.1	1428	1941	KAB8213138.1
ML733687.1	6696	7060	KAB8213139.1
ML733687.1	7721	10026	KAB8213140.1
ML733688.1	596	1499	KAB8213135.1
ML733688.1	2492	4781	KAB8213136.1
ML733688.1	6685	11145	KAB8213137.1
ML733691.1	60	7487	KAB8213133.1
ML733691.1	8617	10228	KAB8213134.1
ML733692.1	3066	4115	KAB8213130.1
ML733692.1	4356	7462	KAB8213131.1
ML733692.1	7817	10838	KAB8213132.1
ML733693.1	4009	4992	KAB8213128.1
ML733693.1	8118	8590	KAB8213129.1
ML733694.1	1012	2238	KAB8213127.1
ML733695.1	145	823	KAB8213123.1
ML733695.1	5407	5855	KAB8213124.1
ML733695.1	7772	8267	KAB8213125.1
ML733695.1	9569	10417	KAB8213126.1
ML733696.1	1148	2501	KAB8213122.1
ML733697.1	6763	7501	KAB8213120.1
ML733697.1	10114	10495	KAB8213121.1
ML733698.1	2348	3170	KAB8213117.1
ML733698.1	3309	3631	KAB8213118.1
ML733698.1	6708	7368	KAB8213119.1
ML733699.1	3051	6099	KAB8213115.1
ML733699.1	8198	9270	KAB8213116.1
ML733700.1	3007	3319	KAB8213112.1
ML733700.1	5274	7035	KAB8213113.1
ML733700.1	7666	9680	KAB8213114.1
ML733701.1	3075	4795	KAB8213109.1
ML733701.1	5406	8926	KAB8213110.1
ML733701.1	9087	10164	KAB8213111.1
ML733702.1	1611	2819	KAB8213106.1
ML733702.1	6035	7197	KAB8213107.1
ML733702.1	8353	10049	KAB8213108.1
ML733704.1	991	2313	KAB8213102.1
ML733704.1	2437	3286	KAB8213103.1
ML733704.1	7025	8286	KAB8213104.1
ML733704.1	9393	9933	KAB8213105.1
ML733705.1	1031	1823	KAB8213099.1
ML733705.1	4376	5605	KAB8213100.1
ML733705.1	6809	7419	KAB8213101.1
ML733706.1	2029	2999	KAB8213098.1
ML733707.1	8714	9698	KAB8213097.1
ML733708.1	74	828	KAB8213091.1
ML733708.1	1319	2484	KAB8213092.1
ML733708.1	2576	3657	KAB8213093.1
ML733708.1	3658	4537	KAB8213094.1
ML733708.1	5339	6730	KAB8213095.1
ML733708.1	6813	7663	KAB8213096.1
ML733709.1	6893	7572	KAB8213090.1
ML733710.1	342	1240	KAB8213086.1
ML733710.1	4013	5166	KAB8213087.1
ML733710.1	6473	7142	KAB8213088.1
ML733710.1	9067	9935	KAB8213089.1
ML733711.1	43	961	KAB8213083.1
ML733711.1	3820	4318	KAB8213084.1
ML733711.1	7407	9802	KAB8213085.1
ML733712.1	165	601	KAB8213081.1
ML733712.1	2524	3464	KAB8213082.1
ML733713.1	732	1838	KAB8213079.1
ML733713.1	6167	8149	KAB8213080.1
ML733714.1	1393	1826	KAB8213078.1
ML733715.1	582	2250	KAB8213074.1
ML733715.1	3877	4379	KAB8213075.1
ML733715.1	4153	4996	KAB8213076.1
ML733715.1	5611	7221	KAB8213077.1
ML733716.1	1460	2794	KAB8213072.1
ML733716.1	6524	7461	KAB8213073.1
ML733717.1	1145	2093	KAB8213066.1
ML733717.1	2094	3362	KAB8213067.1
ML733717.1	3123	3822	KAB8213068.1
ML733717.1	4004	6447	KAB8213069.1
ML733717.1	7212	7810	KAB8213070.1
ML733717.1	8537	8969	KAB8213071.1
ML733718.1	4406	5446	KAB8213064.1
ML733718.1	6808	7993	KAB8213065.1
ML733719.1	980	1520	KAB8213060.1
ML733719.1	2723	3479	KAB8213061.1
ML733719.1	4597	5936	KAB8213062.1
ML733719.1	7709	9367	KAB8213063.1
ML733720.1	8298	8789	KAB8213059.1
ML733721.1	4845	5313	KAB8213057.1
ML733721.1	8596	8997	KAB8213058.1
ML733722.1	1413	2561	KAB8213053.1
ML733722.1	2916	3762	KAB8213054.1
ML733722.1	3797	4764	KAB8213055.1
ML733722.1	7819	9176	KAB8213056.1
ML733723.1	468	5210	KAB8213051.1
ML733723.1	8526	9152	KAB8213052.1
ML733724.1	6738	8536	KAB8213050.1
ML733725.1	1578	2557	KAB8213048.1
ML733725.1	5736	6858	KAB8213049.1
ML733728.1	6572	7606	KAB8213047.1
ML733729.1	896	2117	KAB8213043.1
ML733729.1	2845	5778	KAB8213044.1
ML733729.1	6287	7244	KAB8213045.1
ML733729.1	7429	8336	KAB8213046.1
ML733730.1	1714	3607	KAB8213041.1
ML733730.1	4228	5276	KAB8213042.1
ML733731.1	5672	6663	KAB8213039.1
ML733731.1	7691	8272	KAB8213040.1
ML733732.1	771	2389	KAB8213036.1
ML733732.1	2955	3612	KAB8213037.1
ML733732.1	5293	5597	KAB8213038.1
ML733733.1	2759	4029	KAB8213033.1
ML733733.1	4669	5555	KAB8213034.1
ML733733.1	6491	8220	KAB8213035.1
ML733734.1	4093	5185	KAB8213032.1
ML733735.1	5668	7568	KAB8213031.1
ML733736.1	7997	8430	KAB8213030.1
ML733737.1	0	480	KAB8213026.1
ML733737.1	2768	3137	KAB8213027.1
ML733737.1	4929	5813	KAB8213028.1
ML733737.1	6750	8440	KAB8213029.1
ML733738.1	937	2154	KAB8213023.1
ML733738.1	2736	4487	KAB8213024.1
ML733738.1	5853	6785	KAB8213025.1
ML733739.1	1412	1891	KAB8213021.1
ML733739.1	5408	6028	KAB8213022.1
ML733740.1	1329	2172	KAB8213017.1
ML733740.1	2262	4562	KAB8213018.1
ML733740.1	5330	6503	KAB8213019.1
ML733740.1	6531	8363	KAB8213020.1
ML733741.1	1180	5367	KAB8213016.1
ML733742.1	1830	3740	KAB8213012.1
ML733742.1	3754	5352	KAB8213013.1
ML733742.1	4911	5378	KAB8213014.1
ML733742.1	5538	7579	KAB8213015.1
ML733743.1	0	2298	KAB8213009.1
ML733743.1	3024	4916	KAB8213010.1
ML733743.1	5848	6754	KAB8213011.1
ML733744.1	203	561	KAB8213006.1
ML733744.1	545	1849	KAB8213007.1
ML733744.1	5366	7462	KAB8213008.1
ML733745.1	779	1352	KAB8213002.1
ML733745.1	1421	3350	KAB8213003.1
ML733745.1	5309	6460	KAB8213004.1
ML733745.1	6487	7898	KAB8213005.1
ML733746.1	75	945	KAB8213000.1
ML733746.1	6470	6857	KAB8213001.1
ML733747.1	1222	2540	KAB8212998.1
ML733747.1	4326	7720	KAB8212999.1
ML733748.1	0	338	KAB8212995.1
ML733748.1	4512	6483	KAB8212996.1
ML733748.1	7117	7807	KAB8212997.1
ML733749.1	3898	6706	KAB8212993.1
ML733749.1	6372	6884	KAB8212994.1
ML733750.1	3146	3814	KAB8212992.1
ML733751.1	2854	4610	KAB8212990.1
ML733751.1	6271	7663	KAB8212991.1
ML733752.1	120	1421	KAB8212987.1
ML733752.1	2575	4163	KAB8212988.1
ML733752.1	4860	7089	KAB8212989.1
ML733753.1	5657	6455	KAB8212986.1
ML733754.1	887	2038	KAB8212985.1
ML733755.1	542	1518	KAB8212982.1
ML733755.1	1799	2465	KAB8212983.1
ML733755.1	5533	6370	KAB8212984.1
ML733756.1	774	1707	KAB8212979.1
ML733756.1	2237	4144	KAB8212980.1
ML733756.1	5319	7414	KAB8212981.1
ML733757.1	1035	2354	KAB8212978.1
ML733758.1	1751	2982	KAB8212973.1
ML733758.1	2968	3781	KAB8212974.1
ML733758.1	3793	5058	KAB8212975.1
ML733758.1	5553	5980	KAB8212976.1
ML733758.1	6221	6425	KAB8212977.1
ML733759.1	3895	4705	KAB8212971.1
ML733759.1	4920	7146	KAB8212972.1
ML733760.1	1398	3620	KAB8212970.1
ML733761.1	1069	2842	KAB8212969.1
ML733762.1	115	952	KAB8212966.1
ML733762.1	1113	3076	KAB8212967.1
ML733762.1	3493	5299	KAB8212968.1
ML733763.1	382	1189	KAB8212964.1
ML733763.1	6097	6949	KAB8212965.1
ML733764.1	6097	6403	KAB8212963.1
ML733765.1	416	761	KAB8212961.1
ML733765.1	2312	2637	KAB8212962.1
ML733766.1	0	479	KAB8212959.1
ML733766.1	1527	2862	KAB8212960.1
ML733767.1	11	683	KAB8212956.1
ML733767.1	1949	2572	KAB8212957.1
ML733767.1	2837	3496	KAB8212958.1
ML733768.1	534	1395	KAB8212952.1
ML733768.1	885	1642	KAB8212953.1
ML733768.1	2872	3848	KAB8212954.1
ML733768.1	3493	4193	KAB8212955.1
ML733769.1	1403	1855	KAB8212950.1
ML733769.1	3634	6980	KAB8212951.1
ML733770.1	1626	2619	KAB8212949.1
ML733772.1	2750	3917	KAB8212947.1
ML733772.1	4331	6206	KAB8212948.1
ML733773.1	1458	2058	KAB8212945.1
ML733773.1	4778	5789	KAB8212946.1
ML733774.1	964	1516	KAB8212944.1
ML733776.1	901	1191	KAB8212939.1
ML733776.1	1804	3186	KAB8212940.1
ML733776.1	3816	4488	KAB8212941.1
ML733776.1	5090	6067	KAB8212942.1
ML733776.1	5552	6618	KAB8212943.1
ML733777.1	2214	3573	KAB8212937.1
ML733777.1	4547	5288	KAB8212938.1
ML733778.1	411	707	KAB8212935.1
ML733778.1	2367	3552	KAB8212936.1
ML733779.1	1904	4178	KAB8212933.1
ML733779.1	5307	5916	KAB8212934.1
ML733780.1	2221	3803	KAB8212930.1
ML733780.1	4055	4748	KAB8212931.1
ML733780.1	5424	6599	KAB8212932.1
ML733781.1	1720	2827	KAB8212927.1
ML733781.1	2889	3684	KAB8212928.1
ML733781.1	5956	6515	KAB8212929.1
ML733784.1	32	726	KAB8212926.1
ML733785.1	4016	4812	KAB8212925.1
ML733786.1	1859	2168	KAB8212924.1
ML733787.1	777	2164	KAB8212923.1
ML733788.1	1406	2159	KAB8212920.1
ML733788.1	3269	3771	KAB8212921.1
ML733788.1	5867	6334	KAB8212922.1
ML733789.1	1427	2011	KAB8212918.1
ML733789.1	2674	3208	KAB8212919.1
ML733790.1	1774	6121	KAB8212917.1
ML733791.1	560	1527	KAB8212913.1
ML733791.1	1956	2328	KAB8212914.1
ML733791.1	3364	4192	KAB8212915.1
ML733791.1	5087	6176	KAB8212916.1
ML733792.1	1327	2873	KAB8212910.1
ML733792.1	3376	3827	KAB8212911.1
ML733792.1	4131	4716	KAB8212912.1
ML733793.1	4522	5990	KAB8212909.1
ML733794.1	1809	2829	KAB8212907.1
ML733794.1	4116	4582	KAB8212908.1
ML733795.1	127	350	KAB8212905.1
ML733795.1	643	2560	KAB8212906.1
ML733796.1	4187	4846	KAB8212904.1
ML733797.1	511	2070	KAB8212901.1
ML733797.1	3196	5023	KAB8212902.1
ML733797.1	4918	5977	KAB8212903.1
ML733798.1	114	1594	KAB8212900.1
ML733799.1	878	2867	KAB8212899.1
ML733800.1	3016	5818	KAB8212898.1
ML733802.1	1642	2782	KAB8212896.1
ML733802.1	3401	4105	KAB8212897.1
ML733803.1	1799	3529	KAB8212894.1
ML733803.1	4115	4355	KAB8212895.1
ML733804.1	2077	2503	KAB8212893.1
ML733805.1	2785	3769	KAB8212892.1
ML733806.1	1826	2847	KAB8212889.1
ML733806.1	3242	4023	KAB8212890.1
ML733806.1	4145	5491	KAB8212891.1
ML733808.1	614	1540	KAB8212887.1
ML733808.1	3254	4052	KAB8212888.1
ML733809.1	784	2392	KAB8212885.1
ML733809.1	4206	4660	KAB8212886.1
ML733810.1	128	2441	KAB8212882.1
ML733810.1	2955	3764	KAB8212883.1
ML733810.1	4315	5336	KAB8212884.1
ML733811.1	768	1575	KAB8212879.1
ML733811.1	2362	3973	KAB8212880.1
ML733811.1	4510	5408	KAB8212881.1
ML733812.1	0	2003	KAB8212877.1
ML733812.1	2704	4094	KAB8212878.1
ML733813.1	3399	3636	KAB8212874.1
ML733813.1	4139	5451	KAB8212875.1
ML733813.1	4987	5451	KAB8212876.1
ML733814.1	2377	3051	KAB8212872.1
ML733814.1	4089	4803	KAB8212873.1
ML733815.1	410	838	KAB8212870.1
ML733815.1	1524	4906	KAB8212871.1
ML733816.1	4091	5284	KAB8212869.1
ML733817.1	176	1245	KAB8212868.1
ML733818.1	3808	4473	KAB8212867.1
ML733819.1	0	464	KAB8212863.1
ML733819.1	1489	1894	KAB8212864.1
ML733819.1	1913	2958	KAB8212865.1
ML733819.1	2958	3609	KAB8212866.1
ML733820.1	1242	2260	KAB8212862.1
ML733822.1	1015	1662	KAB8212859.1
ML733822.1	2021	2900	KAB8212860.1
ML733822.1	3241	5108	KAB8212861.1
ML733823.1	3257	4266	KAB8212857.1
ML733823.1	4644	5333	KAB8212858.1
ML733824.1	3078	3511	KAB8212856.1
ML733825.1	3359	4786	KAB8212855.1
ML733826.1	2332	3380	KAB8212854.1
ML733827.1	581	1268	KAB8212851.1
ML733827.1	1530	2911	KAB8212852.1
ML733827.1	3671	5071	KAB8212853.1
ML733829.1	373	859	KAB8212850.1
ML733830.1	169	1068	KAB8212847.1
ML733830.1	1315	1822	KAB8212848.1
ML733830.1	2435	3212	KAB8212849.1
ML733831.1	2637	2810	KAB8212846.1
ML733832.1	2207	3726	KAB8212845.1
ML733833.1	1487	2363	KAB8212844.1
ML733834.1	339	2554	KAB8212841.1
ML733834.1	2960	4078	KAB8212842.1
ML733834.1	3953	5145	KAB8212843.1
ML733835.1	11	400	KAB8212839.1
ML733835.1	3835	4711	KAB8212840.1
ML733836.1	2223	3835	KAB8212837.1
ML733836.1	4119	4935	KAB8212838.1
ML733839.1	2810	3239	KAB8212836.1
ML733840.1	29	343	KAB8212835.1
ML733841.1	607	1000	KAB8212834.1
ML733842.1	3881	4499	KAB8212833.1
ML733843.1	2100	2608	KAB8212832.1
ML733844.1	3463	3916	KAB8212831.1
ML733846.1	537	1175	KAB8212829.1
ML733846.1	2249	4766	KAB8212830.1
ML733847.1	1190	1796	KAB8212828.1
ML733848.1	1637	4473	KAB8212827.1
ML733849.1	826	2260	KAB8212825.1
ML733849.1	2591	4216	KAB8212826.1
ML733850.1	898	1282	KAB8212823.1
ML733850.1	2570	3526	KAB8212824.1
ML733851.1	0	762	KAB8212821.1
ML733851.1	2704	3636	KAB8212822.1
ML733852.1	115	3365	KAB8212820.1
ML733853.1	305	2603	KAB8212818.1
ML733853.1	3045	4255	KAB8212819.1
ML733856.1	3415	3807	KAB8212817.1
ML733857.1	4196	4613	KAB8212816.1
ML733858.1	934	1576	KAB8212814.1
ML733858.1	2276	3473	KAB8212815.1
ML733859.1	3907	4393	KAB8212813.1
ML733860.1	3943	4489	KAB8212812.1
ML733861.1	1230	3016	KAB8212811.1
ML733864.1	3242	4499	KAB8212810.1
ML733865.1	3807	4488	KAB8212809.1
ML733866.1	608	2705	KAB8212808.1
ML733867.1	1374	2785	KAB8212807.1
ML733868.1	1464	2280	KAB8212805.1
ML733868.1	2511	3487	KAB8212806.1
ML733871.1	441	861	KAB8212803.1
ML733871.1	2923	3468	KAB8212804.1
ML733872.1	16	1533	KAB8212802.1
ML733874.1	29	580	KAB8212799.1
ML733874.1	635	973	KAB8212800.1
ML733874.1	2578	4137	KAB8212801.1
ML733875.1	334	2873	KAB8212798.1
ML733876.1	3007	3658	KAB8212797.1
ML733877.1	60	603	KAB8212795.1
ML733877.1	3298	3723	KAB8212796.1
ML733878.1	19	1062	KAB8212793.1
ML733878.1	2572	3898	KAB8212794.1
ML733879.1	260	1495	KAB8212792.1
ML733880.1	378	1799	KAB8212791.1
ML733881.1	893	2763	KAB8212790.1
ML733882.1	544	1835	KAB8212788.1
ML733882.1	3487	3853	KAB8212789.1
ML733883.1	398	1961	KAB8212786.1
ML733883.1	2212	3228	KAB8212787.1
ML733884.1	2723	3255	KAB8212785.1
ML733886.1	1527	3586	KAB8212784.1
ML733887.1	2886	3793	KAB8212783.1
ML733889.1	2562	3440	KAB8212782.1
ML733892.1	51	1080	KAB8212781.1
ML733893.1	2398	3737	KAB8212779.1
ML733893.1	3496	3805	KAB8212780.1
ML733894.1	1044	1454	KAB8212776.1
ML733894.1	2070	2514	KAB8212777.1
ML733894.1	3389	3944	KAB8212778.1
ML733895.1	503	1484	KAB8212774.1
ML733895.1	586	1101	KAB8212775.1
ML733896.1	949	2261	KAB8212772.1
ML733896.1	3246	3794	KAB8212773.1
ML733897.1	1470	2295	KAB8212771.1
ML733898.1	543	1138	KAB8212769.1
ML733898.1	2443	3421	KAB8212770.1
ML733899.1	1164	1971	KAB8212768.1
ML733900.1	818	2500	KAB8212767.1
ML733901.1	441	1047	KAB8212766.1
ML733902.1	1441	3365	KAB8212765.1
ML733903.1	18	875	KAB8212763.1
ML733903.1	2439	3440	KAB8212764.1
ML733905.1	19	1396	KAB8212762.1
ML733908.1	481	1189	KAB8212761.1
ML733910.1	20	529	KAB8212760.1
ML733912.1	1925	2870	KAB8212759.1
ML733913.1	794	1897	KAB8212756.1
ML733913.1	794	1897	KAB8212757.1
ML733913.1	794	1897	KAB8212758.1
ML733915.1	1614	2633	KAB8212755.1
ML733917.1	0	1411	KAB8212754.1
ML733918.1	90	2613	KAB8212753.1
ML733919.1	104	609	KAB8212751.1
ML733919.1	1468	2409	KAB8212752.1
ML733920.1	2195	2690	KAB8212750.1
ML733923.1	2564	3161	KAB8212749.1
ML733925.1	442	2066	KAB8212747.1
ML733925.1	2527	2983	KAB8212748.1
ML733927.1	515	839	KAB8212746.1
ML733929.1	11	1996	KAB8212745.1
ML733931.1	1794	2833	KAB8212744.1
ML733933.1	2158	2694	KAB8212743.1
ML733934.1	585	1042	KAB8212742.1
ML733937.1	467	993	KAB8212739.1
ML733937.1	859	1740	KAB8212740.1
ML733937.1	2556	2946	KAB8212741.1
ML733941.1	15	1366	KAB8212738.1
ML733943.1	269	759	KAB8212737.1
ML733945.1	215	2038	KAB8212735.1
ML733945.1	2088	2778	KAB8212736.1
ML733946.1	133	1076	KAB8212734.1
ML733947.1	743	1966	KAB8212733.1
ML733950.1	952	1381	KAB8212732.1
ML733954.1	1588	2251	KAB8212731.1
ML733955.1	508	1763	KAB8212730.1
ML733956.1	621	1871	KAB8212729.1
ML733957.1	1016	2271	KAB8212728.1
ML733958.1	371	1388	KAB8212726.1
ML733958.1	2092	2493	KAB8212727.1
ML733959.1	162	517	KAB8212725.1
ML733960.1	1560	2022	KAB8212724.1
ML733961.1	623	1443	KAB8212723.1
ML733963.1	1800	2376	KAB8212722.1
ML733966.1	63	1959	KAB8212721.1
ML733970.1	2036	2382	KAB8212720.1
ML733971.1	912	1515	KAB8212719.1
ML733972.1	450	899	KAB8212718.1
ML733979.1	45	498	KAB8212717.1
ML733980.1	983	1310	KAB8212716.1
ML733981.1	1713	2344	KAB8212715.1
ML733985.1	0	2347	KAB8212714.1
ML733988.1	1133	1463	KAB8212713.1
ML733989.1	26	586	KAB8212712.1
ML733990.1	381	1211	KAB8212711.1
ML733991.1	196	446	KAB8212710.1
ML733993.1	2	1055	KAB8212709.1
ML733994.1	696	2098	KAB8212708.1
ML733996.1	1	1390	KAB8212707.1
ML733998.1	415	1214	KAB8212706.1
ML733999.1	31	262	KAB8212703.1
ML733999.1	522	2011	KAB8212704.1
ML733999.1	898	1216	KAB8212705.1
ML734000.1	0	456	KAB8212700.1
ML734000.1	585	1149	KAB8212701.1
ML734000.1	1176	1554	KAB8212702.1
ML734006.1	246	1929	KAB8212699.1
ML734007.1	833	1626	KAB8212698.1
ML734008.1	101	1829	KAB8212697.1
ML734009.1	421	1226	KAB8212695.1
ML734009.1	665	2090	KAB8212696.1
ML734011.1	504	1995	KAB8212694.1
ML734014.1	961	1790	KAB8212693.1
ML734017.1	6	787	KAB8212692.1
ML734018.1	654	1397	KAB8212691.1
ML734019.1	451	1529	KAB8212689.1
ML734019.1	451	1529	KAB8212690.1
ML734020.1	66	1526	KAB8212688.1
ML734026.1	507	858	KAB8212687.1
ML734030.1	846	1781	KAB8212686.1
ML734036.1	451	1378	KAB8212685.1
ML734039.1	1246	1777	KAB8212684.1
ML734042.1	507	1317	KAB8212683.1
ML734043.1	1065	1340	KAB8212682.1
ML734046.1	1268	1660	KAB8212681.1
ML734050.1	564	1066	KAB8212680.1
ML734051.1	547	907	KAB8212679.1
ML734054.1	703	1418	KAB8212678.1
ML734057.1	0	1155	KAB8212677.1
ML734059.1	1467	1727	KAB8212676.1
ML734060.1	0	1084	KAB8212674.1
ML734060.1	831	1084	KAB8212675.1
ML734062.1	1052	1723	KAB8212673.1
ML734064.1	630	955	KAB8212672.1
ML734066.1	242	1685	KAB8212671.1
ML734067.1	0	1470	KAB8212670.1
ML734073.1	423	1654	KAB8212669.1
ML734077.1	73	1643	KAB8212668.1
ML734080.1	835	1653	KAB8212667.1
ML734083.1	1142	1616	KAB8212666.1
ML734084.1	997	1631	KAB8212665.1
ML734085.1	19	669	KAB8212664.1
ML734086.1	307	1593	KAB8212663.1
ML734090.1	145	1309	KAB8212662.1
ML734091.1	0	935	KAB8212660.1
ML734091.1	682	935	KAB8212661.1
ML734092.1	8	1037	KAB8212659.1
ML734093.1	15	508	KAB8212658.1
ML734094.1	415	1333	KAB8212657.1
ML734095.1	22	1372	KAB8212656.1
ML734098.1	130	635	KAB8212654.1
ML734098.1	703	1493	KAB8212655.1
ML734100.1	457	937	KAB8212653.1
ML734103.1	928	1562	KAB8212652.1
ML734104.1	264	960	KAB8212651.1
ML734105.1	0	1442	KAB8212650.1
ML734107.1	165	1403	KAB8212649.1
ML734108.1	308	854	KAB8212648.1
ML734112.1	940	1263	KAB8212647.1
ML734114.1	444	1327	KAB8212646.1
ML734120.1	160	737	KAB8212645.1
ML734121.1	91	676	KAB8212644.1
ML734124.1	737	1234	KAB8212643.1
ML734125.1	572	1095	KAB8212642.1
ML734132.1	403	724	KAB8212641.1
ML734133.1	345	1210	KAB8212640.1
ML734137.1	843	1369	KAB8212639.1
ML734139.1	81	774	KAB8212638.1
ML734142.1	28	649	KAB8212637.1
ML734143.1	316	748	KAB8212636.1
ML734146.1	563	1021	KAB8212635.1
ML734150.1	7	1149	KAB8212634.1
ML734153.1	10	1014	KAB8212633.1
ML734158.1	221	943	KAB8212632.1
ML734161.1	642	1165	KAB8212631.1
ML734165.1	11	1243	KAB8212630.1
ML734166.1	285	1259	KAB8212629.1
ML734171.1	506	976	KAB8212628.1
ML734176.1	877	1128	KAB8212627.1
ML734179.1	677	1176	KAB8212626.1
ML734180.1	83	451	KAB8212625.1
ML734181.1	24	414	KAB8212624.1
ML734187.1	832	1058	KAB8212623.1
ML734189.1	439	990	KAB8212622.1
ML734192.1	92	975	KAB8212621.1
ML734194.1	18	420	KAB8212620.1
ML734196.1	10	1132	KAB8212619.1
ML734199.1	322	1143	KAB8212618.1
ML734204.1	277	1050	KAB8212617.1
ML734205.1	87	860	KAB8212616.1
ML734208.1	432	1033	KAB8212615.1
ML734210.1	229	749	KAB8212614.1
ML734211.1	852	1080	KAB8212613.1
ML734215.1	277	1075	KAB8212612.1
ML734219.1	423	1109	KAB8212611.1
ML734221.1	250	804	KAB8212610.1
ML734223.1	30	760	KAB8212609.1
ML734225.1	193	943	KAB8212608.1
ML734228.1	281	1026	KAB8212607.1
ML734236.1	150	1054	KAB8212606.1
ML734237.1	150	1053	KAB8212605.1
ML734240.1	288	548	KAB8212604.1
ML734241.1	14	1014	KAB8212603.1
ML734252.1	271	980	KAB8212602.1
ML734255.1	36	997	KAB8212601.1
ML734256.1	329	601	KAB8212600.1
```
