## Supplementary File 2. BED files and Orthogroup tables for the Eurotiomycetes dataset generated using OrthoFinder and orthoSynAssign for "orthoSynAssign: refine orthogroups using synteny information": GCA_009193465.1.bed

```
ML742023.1	45	1287	KAE8155219.1
ML742023.1	1643	3266	KAE8155220.1
ML742023.1	3773	5544	KAE8155221.1
ML742023.1	5475	6761	KAE8155222.1
ML742023.1	6975	7828	KAE8155223.1
ML742023.1	7833	9941	KAE8155224.1
ML742023.1	13618	14300	KAE8155225.1
ML742023.1	14791	16225	KAE8155226.1
ML742023.1	16269	20074	KAE8155227.1
ML742023.1	21535	23240	KAE8155228.1
ML742023.1	23454	25279	KAE8155229.1
ML742023.1	25394	27283	KAE8155230.1
ML742023.1	28605	30914	KAE8155231.1
ML742023.1	31044	33417	KAE8155232.1
ML742023.1	33708	35967	KAE8155233.1
ML742023.1	36225	38380	KAE8155234.1
ML742023.1	40185	42169	KAE8155235.1
ML742023.1	44310	46416	KAE8155236.1
ML742023.1	52559	55815	KAE8155237.1
ML742023.1	57305	59098	KAE8155238.1
ML742023.1	63458	64152	KAE8155239.1
ML742023.1	66421	69543	KAE8155240.1
ML742023.1	75249	77228	KAE8155241.1
ML742023.1	77995	80648	KAE8155242.1
ML742023.1	80435	81251	KAE8155243.1
ML742023.1	81509	83420	KAE8155244.1
ML742023.1	83840	85253	KAE8155245.1
ML742023.1	85963	87143	KAE8155246.1
ML742023.1	87472	88475	KAE8155247.1
ML742023.1	88646	90075	KAE8155248.1
ML742023.1	91863	94075	KAE8155249.1
ML742023.1	95830	97560	KAE8155250.1
ML742023.1	98423	99051	KAE8155251.1
ML742023.1	102188	103452	KAE8155252.1
ML742023.1	103979	105781	KAE8155253.1
ML742023.1	107686	110538	KAE8155254.1
ML742023.1	113293	116205	KAE8155255.1
ML742023.1	117902	119647	KAE8155256.1
ML742023.1	121011	123591	KAE8155257.1
ML742023.1	125590	126528	KAE8155258.1
ML742023.1	126486	128145	KAE8155259.1
ML742023.1	129843	130350	KAE8155260.1
ML742023.1	137176	138316	KAE8155261.1
ML742023.1	143847	145467	KAE8155262.1
ML742023.1	145425	148972	KAE8155263.1
ML742023.1	149628	151578	KAE8155264.1
ML742023.1	152049	152649	KAE8155265.1
ML742023.1	154691	156162	KAE8155266.1
ML742023.1	158056	159643	KAE8155267.1
ML742023.1	160901	162377	KAE8155268.1
ML742023.1	162425	163074	KAE8155269.1
ML742023.1	163825	165387	KAE8155270.1
ML742023.1	165821	167100	KAE8155271.1
ML742023.1	167908	169541	KAE8155272.1
ML742023.1	169602	170332	KAE8155273.1
ML742023.1	170667	173468	KAE8155274.1
ML742023.1	178049	180217	KAE8155275.1
ML742023.1	180773	182632	KAE8155276.1
ML742023.1	184906	186720	KAE8155277.1
ML742023.1	188606	188955	KAE8155278.1
ML742023.1	190701	195671	KAE8155279.1
ML742023.1	197141	200268	KAE8155280.1
ML742023.1	202809	203960	KAE8155281.1
ML742023.1	204822	207079	KAE8155282.1
ML742023.1	207692	208531	KAE8155283.1
ML742023.1	209912	213910	KAE8155284.1
ML742023.1	214567	215650	KAE8155285.1
ML742023.1	217089	219581	KAE8155286.1
ML742023.1	220719	223047	KAE8155287.1
ML742023.1	224509	225708	KAE8155288.1
ML742023.1	225979	227314	KAE8155289.1
ML742023.1	229236	230166	KAE8155290.1
ML742023.1	230892	233028	KAE8155291.1
ML742023.1	233605	234130	KAE8155292.1
ML742023.1	238128	239577	KAE8155293.1
ML742023.1	240452	242817	KAE8155294.1
ML742023.1	247199	248039	KAE8155295.1
ML742023.1	248103	250842	KAE8155296.1
ML742023.1	252800	255017	KAE8155297.1
ML742023.1	255143	256074	KAE8155298.1
ML742023.1	255964	257420	KAE8155299.1
ML742023.1	260258	261210	KAE8155300.1
ML742023.1	262594	264034	KAE8155301.1
ML742023.1	264281	266253	KAE8155302.1
ML742023.1	267525	268190	KAE8155303.1
ML742023.1	269087	270991	KAE8155304.1
ML742023.1	271622	273647	KAE8155305.1
ML742023.1	274054	275760	KAE8155306.1
ML742023.1	276819	285886	KAE8155307.1
ML742023.1	286079	289218	KAE8155308.1
ML742023.1	289361	291224	KAE8155309.1
ML742023.1	292396	295465	KAE8155310.1
ML742023.1	296067	299487	KAE8155311.1
ML742023.1	300175	301162	KAE8155312.1
ML742023.1	301449	303316	KAE8155313.1
ML742023.1	303692	304726	KAE8155314.1
ML742023.1	304970	306233	KAE8155315.1
ML742023.1	306825	311021	KAE8155316.1
ML742023.1	311577	312396	KAE8155317.1
ML742023.1	314457	315218	KAE8155318.1
ML742023.1	316459	319435	KAE8155319.1
ML742023.1	320547	321006	KAE8155320.1
ML742023.1	323500	325241	KAE8155321.1
ML742023.1	325546	327464	KAE8155322.1
ML742023.1	327451	329134	KAE8155323.1
ML742023.1	329762	330590	KAE8155324.1
ML742023.1	331502	332455	KAE8155325.1
ML742023.1	332691	333485	KAE8155326.1
ML742023.1	333682	334752	KAE8155327.1
ML742023.1	335266	337387	KAE8155328.1
ML742023.1	338274	340087	KAE8155329.1
ML742023.1	340773	343486	KAE8155330.1
ML742023.1	344084	345227	KAE8155331.1
ML742023.1	345423	347724	KAE8155332.1
ML742023.1	347841	348850	KAE8155333.1
ML742023.1	349017	351957	KAE8155334.1
ML742023.1	352449	353569	KAE8155335.1
ML742023.1	354020	355408	KAE8155336.1
ML742023.1	356019	358048	KAE8155337.1
ML742023.1	358985	359687	KAE8155338.1
ML742023.1	360082	361432	KAE8155339.1
ML742023.1	362135	363798	KAE8155340.1
ML742023.1	363887	365947	KAE8155341.1
ML742023.1	365947	367467	KAE8155342.1
ML742023.1	367672	368776	KAE8155343.1
ML742023.1	370227	370701	KAE8155344.1
ML742023.1	371893	372894	KAE8155345.1
ML742023.1	373470	374148	KAE8155346.1
ML742023.1	374721	375234	KAE8155347.1
ML742023.1	375813	376290	KAE8155348.1
ML742023.1	376683	377486	KAE8155349.1
ML742023.1	379798	381049	KAE8155350.1
ML742023.1	381761	382800	KAE8155351.1
ML742023.1	383563	385954	KAE8155352.1
ML742023.1	386202	387376	KAE8155353.1
ML742023.1	388394	392272	KAE8155354.1
ML742023.1	392846	394378	KAE8155355.1
ML742023.1	394440	394941	KAE8155356.1
ML742023.1	396465	398773	KAE8155357.1
ML742023.1	399192	400828	KAE8155358.1
ML742023.1	401252	403210	KAE8155359.1
ML742023.1	403517	403994	KAE8155360.1
ML742023.1	404151	405122	KAE8155361.1
ML742023.1	405314	406223	KAE8155362.1
ML742023.1	407194	409174	KAE8155363.1
ML742023.1	409874	410334	KAE8155365.1
ML742023.1	409874	411365	KAE8155364.1
ML742023.1	414007	421918	KAE8155366.1
ML742023.1	424098	424572	KAE8155367.1
ML742023.1	425468	426850	KAE8155368.1
ML742023.1	427138	428895	KAE8155369.1
ML742023.1	429029	430339	KAE8155370.1
ML742023.1	431332	432313	KAE8155371.1
ML742023.1	433577	434108	KAE8155372.1
ML742023.1	434491	435015	KAE8155373.1
ML742024.1	803	1725	KAE8155078.1
ML742024.1	1879	4028	KAE8155079.1
ML742024.1	4686	6509	KAE8155080.1
ML742024.1	8332	10082	KAE8155081.1
ML742024.1	10222	12271	KAE8155082.1
ML742024.1	12524	13184	KAE8155083.1
ML742024.1	13648	15523	KAE8155084.1
ML742024.1	15589	16185	KAE8155085.1
ML742024.1	17078	19058	KAE8155086.1
ML742024.1	19629	21719	KAE8155087.1
ML742024.1	22478	23676	KAE8155088.1
ML742024.1	23748	25381	KAE8155089.1
ML742024.1	25754	27883	KAE8155090.1
ML742024.1	28850	31099	KAE8155091.1
ML742024.1	31730	32874	KAE8155092.1
ML742024.1	33670	34667	KAE8155093.1
ML742024.1	34835	36850	KAE8155094.1
ML742024.1	37011	39513	KAE8155095.1
ML742024.1	39942	40338	KAE8155096.1
ML742024.1	41816	43813	KAE8155097.1
ML742024.1	43903	45583	KAE8155098.1
ML742024.1	48777	49707	KAE8155099.1
ML742024.1	50141	51186	KAE8155100.1
ML742024.1	51892	53068	KAE8155101.1
ML742024.1	53788	55436	KAE8155102.1
ML742024.1	55738	57487	KAE8155103.1
ML742024.1	58327	66072	KAE8155104.1
ML742024.1	69826	71828	KAE8155105.1
ML742024.1	72395	74391	KAE8155106.1
ML742024.1	75585	76421	KAE8155107.1
ML742024.1	78051	79002	KAE8155108.1
ML742024.1	79344	80763	KAE8155109.1
ML742024.1	83404	87782	KAE8155110.1
ML742024.1	89155	91385	KAE8155111.1
ML742024.1	92570	93892	KAE8155112.1
ML742024.1	94131	95711	KAE8155113.1
ML742024.1	96018	98128	KAE8155114.1
ML742024.1	102168	102866	KAE8155115.1
ML742024.1	103465	104745	KAE8155116.1
ML742024.1	105517	106252	KAE8155117.1
ML742024.1	107439	108018	KAE8155118.1
ML742024.1	108538	110288	KAE8155119.1
ML742024.1	111545	113161	KAE8155120.1
ML742024.1	114137	114802	KAE8155121.1
ML742024.1	115505	116720	KAE8155122.1
ML742024.1	118025	120776	KAE8155123.1
ML742024.1	121215	122335	KAE8155124.1
ML742024.1	122407	123336	KAE8155125.1
ML742024.1	123807	125243	KAE8155126.1
ML742024.1	126844	128098	KAE8155127.1
ML742024.1	128901	129622	KAE8155128.1
ML742024.1	130422	131022	KAE8155129.1
ML742024.1	136079	137111	KAE8155130.1
ML742024.1	138188	138797	KAE8155131.1
ML742024.1	140634	142209	KAE8155132.1
ML742024.1	143901	145914	KAE8155133.1
ML742024.1	150838	152461	KAE8155134.1
ML742024.1	153211	154330	KAE8155135.1
ML742024.1	154887	158060	KAE8155136.1
ML742024.1	158518	159004	KAE8155137.1
ML742024.1	159195	161034	KAE8155138.1
ML742024.1	162222	163580	KAE8155139.1
ML742024.1	163734	165378	KAE8155140.1
ML742024.1	167860	168155	KAE8155141.1
ML742024.1	168306	170078	KAE8155142.1
ML742024.1	170078	172357	KAE8155143.1
ML742024.1	172357	173482	KAE8155144.1
ML742024.1	173482	176323	KAE8155145.1
ML742024.1	178001	179357	KAE8155146.1
ML742024.1	180443	181552	KAE8155147.1
ML742024.1	182094	183937	KAE8155148.1
ML742024.1	185000	187645	KAE8155149.1
ML742024.1	189748	191883	KAE8155150.1
ML742024.1	194962	196326	KAE8155151.1
ML742024.1	196961	198441	KAE8155152.1
ML742024.1	198561	200338	KAE8155153.1
ML742024.1	201112	203483	KAE8155154.1
ML742024.1	203466	205459	KAE8155155.1
ML742024.1	212989	213835	KAE8155156.1
ML742024.1	215686	218364	KAE8155157.1
ML742024.1	219272	221176	KAE8155158.1
ML742024.1	221579	223104	KAE8155159.1
ML742024.1	223074	224879	KAE8155160.1
ML742024.1	225021	226970	KAE8155161.1
ML742024.1	227671	228347	KAE8155162.1
ML742024.1	228880	230010	KAE8155163.1
ML742024.1	230395	232021	KAE8155164.1
ML742024.1	237235	237601	KAE8155165.1
ML742024.1	245295	246935	KAE8155166.1
ML742024.1	246935	248643	KAE8155167.1
ML742024.1	248480	250698	KAE8155168.1
ML742024.1	252122	252886	KAE8155169.1
ML742024.1	254176	257967	KAE8155170.1
ML742024.1	259013	260403	KAE8155171.1
ML742024.1	261997	263566	KAE8155172.1
ML742024.1	264344	265542	KAE8155173.1
ML742024.1	266361	267574	KAE8155174.1
ML742024.1	268474	270298	KAE8155175.1
ML742024.1	270806	272011	KAE8155176.1
ML742024.1	272671	274513	KAE8155177.1
ML742024.1	274644	275432	KAE8155178.1
ML742024.1	275664	276948	KAE8155179.1
ML742024.1	277292	278582	KAE8155180.1
ML742024.1	278773	281038	KAE8155181.1
ML742024.1	281589	281910	KAE8155182.1
ML742024.1	282501	284380	KAE8155183.1
ML742024.1	285955	288568	KAE8155184.1
ML742024.1	289854	291230	KAE8155185.1
ML742024.1	292455	294596	KAE8155186.1
ML742024.1	295976	298429	KAE8155187.1
ML742024.1	298787	300363	KAE8155188.1
ML742024.1	301272	301881	KAE8155189.1
ML742024.1	301906	304067	KAE8155190.1
ML742024.1	305735	307854	KAE8155191.1
ML742024.1	309078	314345	KAE8155192.1
ML742024.1	319525	324002	KAE8155193.1
ML742024.1	324264	326725	KAE8155194.1
ML742024.1	326720	328425	KAE8155195.1
ML742024.1	329883	331110	KAE8155196.1
ML742024.1	330970	332331	KAE8155197.1
ML742024.1	332997	333846	KAE8155198.1
ML742024.1	334220	338078	KAE8155199.1
ML742024.1	338502	340599	KAE8155200.1
ML742024.1	340769	343233	KAE8155201.1
ML742024.1	343206	344077	KAE8155202.1
ML742024.1	344326	346138	KAE8155203.1
ML742024.1	348381	350104	KAE8155204.1
ML742024.1	351727	352634	KAE8155205.1
ML742024.1	353554	354049	KAE8155206.1
ML742024.1	354492	354922	KAE8155207.1
ML742024.1	356484	357613	KAE8155208.1
ML742024.1	357868	358751	KAE8155209.1
ML742024.1	358782	360101	KAE8155210.1
ML742024.1	360608	361777	KAE8155211.1
ML742024.1	361848	362595	KAE8155212.1
ML742024.1	362749	364423	KAE8155213.1
ML742024.1	367676	374009	KAE8155214.1
ML742024.1	376729	381422	KAE8155215.1
ML742024.1	381423	384116	KAE8155216.1
ML742024.1	384333	385211	KAE8155217.1
ML742024.1	385279	387911	KAE8155218.1
ML742025.1	135	990	KAE8154928.1
ML742025.1	3144	5789	KAE8154929.1
ML742025.1	6551	9086	KAE8154930.1
ML742025.1	9401	11088	KAE8154931.1
ML742025.1	11941	13542	KAE8154932.1
ML742025.1	14646	16579	KAE8154933.1
ML742025.1	22172	28239	KAE8154934.1
ML742025.1	28395	29973	KAE8154935.1
ML742025.1	30183	32443	KAE8154936.1
ML742025.1	32504	34889	KAE8154937.1
ML742025.1	35368	40722	KAE8154938.1
ML742025.1	43684	46590	KAE8154939.1
ML742025.1	47097	50292	KAE8154940.1
ML742025.1	50904	51984	KAE8154941.1
ML742025.1	56994	58468	KAE8154942.1
ML742025.1	58965	60335	KAE8154943.1
ML742025.1	60781	61838	KAE8154944.1
ML742025.1	62062	65789	KAE8154945.1
ML742025.1	66207	68356	KAE8154946.1
ML742025.1	68548	69974	KAE8154947.1
ML742025.1	69975	72487	KAE8154948.1
ML742025.1	72487	73029	KAE8154949.1
ML742025.1	74050	78784	KAE8154950.1
ML742025.1	82043	85076	KAE8154951.1
ML742025.1	85099	88434	KAE8154952.1
ML742025.1	88625	89748	KAE8154953.1
ML742025.1	92403	94808	KAE8154954.1
ML742025.1	95206	96556	KAE8154955.1
ML742025.1	99525	101026	KAE8154956.1
ML742025.1	101275	102163	KAE8154957.1
ML742025.1	102394	103560	KAE8154958.1
ML742025.1	103705	104625	KAE8154959.1
ML742025.1	104827	105376	KAE8154960.1
ML742025.1	105775	106795	KAE8154961.1
ML742025.1	107161	109206	KAE8154962.1
ML742025.1	109600	110303	KAE8154963.1
ML742025.1	110387	114249	KAE8154964.1
ML742025.1	114325	115710	KAE8154965.1
ML742025.1	116315	118634	KAE8154966.1
ML742025.1	118840	120639	KAE8154967.1
ML742025.1	120832	122567	KAE8154968.1
ML742025.1	124955	126326	KAE8154969.1
ML742025.1	133225	135860	KAE8154970.1
ML742025.1	135979	137331	KAE8154971.1
ML742025.1	143925	144517	KAE8154972.1
ML742025.1	145197	145683	KAE8154973.1
ML742025.1	146103	146766	KAE8154974.1
ML742025.1	148123	150225	KAE8154975.1
ML742025.1	150331	151423	KAE8154976.1
ML742025.1	151538	152022	KAE8154977.1
ML742025.1	152938	153829	KAE8154978.1
ML742025.1	153829	156212	KAE8154979.1
ML742025.1	156403	157056	KAE8154980.1
ML742025.1	156838	159909	KAE8154981.1
ML742025.1	160129	161516	KAE8154982.1
ML742025.1	161286	162411	KAE8154983.1
ML742025.1	162649	165530	KAE8154984.1
ML742025.1	165116	167301	KAE8154985.1
ML742025.1	168757	171423	KAE8154986.1
ML742025.1	171664	172836	KAE8154987.1
ML742025.1	173842	175406	KAE8154988.1
ML742025.1	175624	178458	KAE8154989.1
ML742025.1	181471	184370	KAE8154990.1
ML742025.1	184863	186103	KAE8154991.1
ML742025.1	188309	189648	KAE8154992.1
ML742025.1	191910	192663	KAE8154993.1
ML742025.1	193508	194142	KAE8154994.1
ML742025.1	197685	200082	KAE8154995.1
ML742025.1	200234	201516	KAE8154996.1
ML742025.1	202831	204100	KAE8154997.1
ML742025.1	205037	206208	KAE8154998.1
ML742025.1	206686	207861	KAE8154999.1
ML742025.1	208087	209730	KAE8155000.1
ML742025.1	210078	211081	KAE8155001.1
ML742025.1	212182	217264	KAE8155002.1
ML742025.1	217784	220625	KAE8155003.1
ML742025.1	221292	221983	KAE8155004.1
ML742025.1	223985	225207	KAE8155005.1
ML742025.1	225915	226926	KAE8155006.1
ML742025.1	228420	231247	KAE8155007.1
ML742025.1	231518	232914	KAE8155008.1
ML742025.1	233171	234470	KAE8155009.1
ML742025.1	234659	235063	KAE8155010.1
ML742025.1	237620	239577	KAE8155011.1
ML742025.1	239638	241842	KAE8155012.1
ML742025.1	242173	243682	KAE8155013.1
ML742025.1	245251	246872	KAE8155014.1
ML742025.1	247444	249132	KAE8155015.1
ML742025.1	248918	250395	KAE8155016.1
ML742025.1	250965	251372	KAE8155017.1
ML742025.1	256601	257425	KAE8155018.1
ML742025.1	257717	259085	KAE8155019.1
ML742025.1	258728	260483	KAE8155020.1
ML742025.1	260938	263881	KAE8155021.1
ML742025.1	263905	265241	KAE8155022.1
ML742025.1	265324	266989	KAE8155023.1
ML742025.1	267533	269310	KAE8155024.1
ML742025.1	269437	270436	KAE8155025.1
ML742025.1	270768	272784	KAE8155026.1
ML742025.1	272804	273676	KAE8155027.1
ML742025.1	273838	275411	KAE8155028.1
ML742025.1	275576	276359	KAE8155029.1
ML742025.1	276420	277919	KAE8155030.1
ML742025.1	278396	280098	KAE8155031.1
ML742025.1	280075	281957	KAE8155032.1
ML742025.1	282631	283958	KAE8155033.1
ML742025.1	284428	285614	KAE8155034.1
ML742025.1	286813	288283	KAE8155035.1
ML742025.1	289934	291709	KAE8155036.1
ML742025.1	292969	293745	KAE8155037.1
ML742025.1	294038	294629	KAE8155038.1
ML742025.1	295589	296653	KAE8155039.1
ML742025.1	296858	297488	KAE8155040.1
ML742025.1	298284	299159	KAE8155041.1
ML742025.1	299801	301335	KAE8155042.1
ML742025.1	301618	303533	KAE8155043.1
ML742025.1	304280	304685	KAE8155044.1
ML742025.1	304662	305245	KAE8155045.1
ML742025.1	306285	308013	KAE8155046.1
ML742025.1	309235	311645	KAE8155047.1
ML742025.1	315430	316424	KAE8155048.1
ML742025.1	315430	316424	KAE8155049.1
ML742025.1	317096	318550	KAE8155050.1
ML742025.1	321861	322901	KAE8155051.1
ML742025.1	323950	325846	KAE8155052.1
ML742025.1	326812	329520	KAE8155053.1
ML742025.1	330222	332158	KAE8155054.1
ML742025.1	332651	333731	KAE8155056.1
ML742025.1	332651	335721	KAE8155055.1
ML742025.1	336265	343876	KAE8155057.1
ML742025.1	345181	346824	KAE8155058.1
ML742025.1	346856	347164	KAE8155059.1
ML742025.1	348343	349714	KAE8155060.1
ML742025.1	348459	348826	KAE8155061.1
ML742025.1	350575	352168	KAE8155062.1
ML742025.1	353748	357903	KAE8155063.1
ML742025.1	358127	359304	KAE8155064.1
ML742025.1	360519	363312	KAE8155065.1
ML742025.1	363776	364462	KAE8155066.1
ML742025.1	364645	365191	KAE8155067.1
ML742025.1	365698	366784	KAE8155068.1
ML742025.1	367032	368406	KAE8155069.1
ML742025.1	368893	370441	KAE8155070.1
ML742025.1	370418	371370	KAE8155071.1
ML742025.1	372272	373340	KAE8155072.1
ML742025.1	373449	375405	KAE8155073.1
ML742025.1	376046	376621	KAE8155074.1
ML742025.1	377132	377887	KAE8155075.1
ML742025.1	378140	379878	KAE8155076.1
ML742025.1	379972	380787	KAE8155077.1
ML742026.1	0	1156	KAE8154768.1
ML742026.1	1478	2592	KAE8154769.1
ML742026.1	2425	3844	KAE8154770.1
ML742026.1	3844	4868	KAE8154771.1
ML742026.1	4887	6978	KAE8154772.1
ML742026.1	7797	9132	KAE8154773.1
ML742026.1	9996	10963	KAE8154774.1
ML742026.1	10815	12512	KAE8154775.1
ML742026.1	12670	13168	KAE8154776.1
ML742026.1	14824	15200	KAE8154777.1
ML742026.1	15993	17571	KAE8154778.1
ML742026.1	18033	18900	KAE8154779.1
ML742026.1	18938	20210	KAE8154780.1
ML742026.1	21330	23335	KAE8154781.1
ML742026.1	23622	24943	KAE8154782.1
ML742026.1	25414	26383	KAE8154783.1
ML742026.1	26602	28504	KAE8154784.1
ML742026.1	28903	30245	KAE8154785.1
ML742026.1	32643	34182	KAE8154786.1
ML742026.1	35334	37180	KAE8154787.1
ML742026.1	38336	40792	KAE8154788.1
ML742026.1	40856	43529	KAE8154789.1
ML742026.1	44229	46694	KAE8154790.1
ML742026.1	47140	47671	KAE8154791.1
ML742026.1	48075	49451	KAE8154792.1
ML742026.1	49452	51031	KAE8154793.1
ML742026.1	51213	52659	KAE8154794.1
ML742026.1	52818	53602	KAE8154795.1
ML742026.1	54806	56655	KAE8154796.1
ML742026.1	57091	58459	KAE8154797.1
ML742026.1	60649	62366	KAE8154798.1
ML742026.1	62629	64355	KAE8154799.1
ML742026.1	64706	65262	KAE8154800.1
ML742026.1	66001	68284	KAE8154801.1
ML742026.1	68460	70716	KAE8154802.1
ML742026.1	72098	73893	KAE8154803.1
ML742026.1	74082	75412	KAE8154804.1
ML742026.1	79908	82417	KAE8154805.1
ML742026.1	83453	85221	KAE8154806.1
ML742026.1	85254	87301	KAE8154807.1
ML742026.1	87715	88964	KAE8154808.1
ML742026.1	89210	90533	KAE8154809.1
ML742026.1	90566	92556	KAE8154810.1
ML742026.1	93180	94544	KAE8154811.1
ML742026.1	95523	96919	KAE8154812.1
ML742026.1	97197	98619	KAE8154813.1
ML742026.1	99444	100513	KAE8154814.1
ML742026.1	101318	102564	KAE8154815.1
ML742026.1	102591	103849	KAE8154816.1
ML742026.1	104670	106264	KAE8154817.1
ML742026.1	106374	108345	KAE8154818.1
ML742026.1	109204	111278	KAE8154819.1
ML742026.1	111249	113471	KAE8154820.1
ML742026.1	113471	114823	KAE8154821.1
ML742026.1	114822	115817	KAE8154822.1
ML742026.1	116395	119936	KAE8154823.1
ML742026.1	119963	121637	KAE8154824.1
ML742026.1	124937	126096	KAE8154825.1
ML742026.1	127064	129290	KAE8154826.1
ML742026.1	132019	134581	KAE8154827.1
ML742026.1	135189	135728	KAE8154828.1
ML742026.1	142976	144558	KAE8154829.1
ML742026.1	147469	148413	KAE8154830.1
ML742026.1	150096	151171	KAE8154831.1
ML742026.1	151513	152014	KAE8154832.1
ML742026.1	152936	153530	KAE8154833.1
ML742026.1	154079	155187	KAE8154834.1
ML742026.1	156951	158262	KAE8154835.1
ML742026.1	158282	159463	KAE8154836.1
ML742026.1	160021	163391	KAE8154837.1
ML742026.1	163553	165481	KAE8154838.1
ML742026.1	165735	167786	KAE8154839.1
ML742026.1	168047	169839	KAE8154840.1
ML742026.1	170536	171808	KAE8154841.1
ML742026.1	173075	174328	KAE8154842.1
ML742026.1	174542	176757	KAE8154843.1
ML742026.1	176948	178444	KAE8154844.1
ML742026.1	178492	179911	KAE8154845.1
ML742026.1	180180	181180	KAE8154846.1
ML742026.1	181288	183049	KAE8154847.1
ML742026.1	183528	185092	KAE8154848.1
ML742026.1	185757	187450	KAE8154849.1
ML742026.1	188792	190699	KAE8154850.1
ML742026.1	191041	192276	KAE8154851.1
ML742026.1	192204	194330	KAE8154852.1
ML742026.1	195433	196414	KAE8154853.1
ML742026.1	197084	198394	KAE8154854.1
ML742026.1	198433	200120	KAE8154855.1
ML742026.1	201224	202143	KAE8154856.1
ML742026.1	202253	204114	KAE8154857.1
ML742026.1	207038	208361	KAE8154858.1
ML742026.1	208677	209697	KAE8154859.1
ML742026.1	211374	212080	KAE8154860.1
ML742026.1	212552	213494	KAE8154861.1
ML742026.1	213768	214804	KAE8154862.1
ML742026.1	215023	215935	KAE8154863.1
ML742026.1	216180	216974	KAE8154864.1
ML742026.1	217078	219213	KAE8154865.1
ML742026.1	220414	222770	KAE8154866.1
ML742026.1	223400	225536	KAE8154867.1
ML742026.1	225740	228148	KAE8154868.1
ML742026.1	228114	229948	KAE8154869.1
ML742026.1	230154	232396	KAE8154870.1
ML742026.1	234008	236576	KAE8154871.1
ML742026.1	237209	239438	KAE8154872.1
ML742026.1	240702	242500	KAE8154873.1
ML742026.1	243116	244232	KAE8154874.1
ML742026.1	244648	245792	KAE8154875.1
ML742026.1	246231	246989	KAE8154876.1
ML742026.1	247958	248261	KAE8154877.1
ML742026.1	249182	249485	KAE8154878.1
ML742026.1	250373	250673	KAE8154879.1
ML742026.1	251290	252374	KAE8154880.1
ML742026.1	253251	255303	KAE8154881.1
ML742026.1	255567	257422	KAE8154882.1
ML742026.1	257465	259132	KAE8154883.1
ML742026.1	260080	261339	KAE8154884.1
ML742026.1	265416	267522	KAE8154885.1
ML742026.1	267939	269486	KAE8154886.1
ML742026.1	270246	271000	KAE8154887.1
ML742026.1	271461	273796	KAE8154888.1
ML742026.1	273975	276636	KAE8154889.1
ML742026.1	278189	280179	KAE8154890.1
ML742026.1	280377	283223	KAE8154891.1
ML742026.1	284720	286868	KAE8154892.1
ML742026.1	288466	289501	KAE8154893.1
ML742026.1	290083	291199	KAE8154894.1
ML742026.1	294022	296503	KAE8154895.1
ML742026.1	296629	299489	KAE8154896.1
ML742026.1	299489	301226	KAE8154897.1
ML742026.1	301655	305544	KAE8154898.1
ML742026.1	305665	308062	KAE8154899.1
ML742026.1	307980	310917	KAE8154900.1
ML742026.1	311974	313612	KAE8154901.1
ML742026.1	313935	315444	KAE8154902.1
ML742026.1	315580	317644	KAE8154903.1
ML742026.1	318487	320287	KAE8154904.1
ML742026.1	321044	321419	KAE8154905.1
ML742026.1	321775	322414	KAE8154906.1
ML742026.1	322935	323738	KAE8154907.1
ML742026.1	324312	325201	KAE8154908.1
ML742026.1	325870	326849	KAE8154909.1
ML742026.1	327921	329370	KAE8154910.1
ML742026.1	329755	330115	KAE8154911.1
ML742026.1	330777	331122	KAE8154912.1
ML742026.1	331619	332432	KAE8154913.1
ML742026.1	332728	334393	KAE8154914.1
ML742026.1	334517	336091	KAE8154915.1
ML742026.1	336250	338104	KAE8154916.1
ML742026.1	338246	338585	KAE8154917.1
ML742026.1	339430	342358	KAE8154918.1
ML742026.1	342892	344128	KAE8154919.1
ML742026.1	343637	345705	KAE8154920.1
ML742026.1	346044	347616	KAE8154921.1
ML742026.1	347834	350007	KAE8154922.1
ML742026.1	350211	352965	KAE8154923.1
ML742026.1	353627	354639	KAE8154924.1
ML742026.1	355700	357705	KAE8154925.1
ML742026.1	358647	364417	KAE8154926.1
ML742026.1	364952	365285	KAE8154927.1
ML742027.1	549	1957	KAE8154651.1
ML742027.1	2601	12601	KAE8154652.1
ML742027.1	12571	14449	KAE8154653.1
ML742027.1	14532	15264	KAE8154654.1
ML742027.1	15375	17334	KAE8154655.1
ML742027.1	18174	24418	KAE8154656.1
ML742027.1	28330	30104	KAE8154657.1
ML742027.1	31970	32891	KAE8154658.1
ML742027.1	33859	37285	KAE8154659.1
ML742027.1	37830	41069	KAE8154660.1
ML742027.1	41294	43446	KAE8154661.1
ML742027.1	44178	45566	KAE8154662.1
ML742027.1	46598	48437	KAE8154663.1
ML742027.1	48577	50217	KAE8154664.1
ML742027.1	51166	52431	KAE8154665.1
ML742027.1	53319	55760	KAE8154666.1
ML742027.1	56024	56807	KAE8154667.1
ML742027.1	57844	58920	KAE8154668.1
ML742027.1	59124	59731	KAE8154669.1
ML742027.1	62264	63389	KAE8154670.1
ML742027.1	63580	65406	KAE8154671.1
ML742027.1	66848	67793	KAE8154672.1
ML742027.1	70474	71819	KAE8154673.1
ML742027.1	73929	75943	KAE8154674.1
ML742027.1	76471	77710	KAE8154675.1
ML742027.1	78301	79729	KAE8154676.1
ML742027.1	79870	81081	KAE8154677.1
ML742027.1	82639	84504	KAE8154678.1
ML742027.1	85584	86850	KAE8154679.1
ML742027.1	87419	88639	KAE8154680.1
ML742027.1	88694	88968	KAE8154681.1
ML742027.1	90676	91770	KAE8154682.1
ML742027.1	92960	95383	KAE8154683.1
ML742027.1	96879	97674	KAE8154684.1
ML742027.1	98891	100316	KAE8154685.1
ML742027.1	101888	103316	KAE8154686.1
ML742027.1	103936	105485	KAE8154687.1
ML742027.1	107840	109262	KAE8154688.1
ML742027.1	109902	111629	KAE8154689.1
ML742027.1	111733	112300	KAE8154690.1
ML742027.1	112958	116094	KAE8154691.1
ML742027.1	118409	119741	KAE8154692.1
ML742027.1	119716	121357	KAE8154693.1
ML742027.1	122332	122828	KAE8154694.1
ML742027.1	124781	125476	KAE8154695.1
ML742027.1	126301	128370	KAE8154696.1
ML742027.1	128572	128838	KAE8154697.1
ML742027.1	129838	130429	KAE8154698.1
ML742027.1	130191	132108	KAE8154699.1
ML742027.1	134938	136089	KAE8154700.1
ML742027.1	137029	139042	KAE8154701.1
ML742027.1	139042	140449	KAE8154702.1
ML742027.1	140877	148568	KAE8154703.1
ML742027.1	151377	152850	KAE8154704.1
ML742027.1	160966	164628	KAE8154705.1
ML742027.1	165823	168704	KAE8154706.1
ML742027.1	169169	175807	KAE8154707.1
ML742027.1	175906	176271	KAE8154708.1
ML742027.1	178099	181558	KAE8154709.1
ML742027.1	182519	184522	KAE8154710.1
ML742027.1	187983	189606	KAE8154711.1
ML742027.1	189606	192649	KAE8154712.1
ML742027.1	194707	196498	KAE8154713.1
ML742027.1	197643	205377	KAE8154714.1
ML742027.1	206586	207165	KAE8154715.1
ML742027.1	207446	208590	KAE8154716.1
ML742027.1	211105	212360	KAE8154717.1
ML742027.1	213089	213587	KAE8154718.1
ML742027.1	214013	214390	KAE8154719.1
ML742027.1	215107	216046	KAE8154720.1
ML742027.1	216518	216956	KAE8154721.1
ML742027.1	218664	220352	KAE8154722.1
ML742027.1	220516	222345	KAE8154723.1
ML742027.1	222875	223787	KAE8154724.1
ML742027.1	223795	226174	KAE8154725.1
ML742027.1	226388	229087	KAE8154726.1
ML742027.1	237723	239187	KAE8154727.1
ML742027.1	241721	242502	KAE8154728.1
ML742027.1	242525	243932	KAE8154729.1
ML742027.1	244374	246494	KAE8154730.1
ML742027.1	247103	248718	KAE8154731.1
ML742027.1	248795	250132	KAE8154732.1
ML742027.1	251499	253675	KAE8154733.1
ML742027.1	253839	255352	KAE8154734.1
ML742027.1	255352	256003	KAE8154735.1
ML742027.1	256010	257616	KAE8154736.1
ML742027.1	258766	260873	KAE8154737.1
ML742027.1	260842	262472	KAE8154738.1
ML742027.1	263108	264232	KAE8154739.1
ML742027.1	264875	267175	KAE8154740.1
ML742027.1	270394	272474	KAE8154741.1
ML742027.1	272928	278164	KAE8154742.1
ML742027.1	278270	281593	KAE8154743.1
ML742027.1	282650	283801	KAE8154744.1
ML742027.1	284011	285762	KAE8154745.1
ML742027.1	288176	290578	KAE8154746.1
ML742027.1	292781	295847	KAE8154747.1
ML742027.1	296311	298383	KAE8154748.1
ML742027.1	298471	300649	KAE8154749.1
ML742027.1	302608	306863	KAE8154750.1
ML742027.1	307143	308967	KAE8154751.1
ML742027.1	309170	310316	KAE8154752.1
ML742027.1	310444	312210	KAE8154753.1
ML742027.1	313733	315350	KAE8154754.1
ML742027.1	315460	317524	KAE8154755.1
ML742027.1	317716	319587	KAE8154756.1
ML742027.1	319733	321161	KAE8154757.1
ML742027.1	321161	323016	KAE8154758.1
ML742027.1	323188	325891	KAE8154759.1
ML742027.1	326395	328199	KAE8154760.1
ML742027.1	328598	329822	KAE8154761.1
ML742027.1	330214	331925	KAE8154762.1
ML742027.1	333532	335424	KAE8154763.1
ML742027.1	335528	338719	KAE8154764.1
ML742027.1	339125	340603	KAE8154765.1
ML742027.1	340917	343760	KAE8154766.1
ML742027.1	344684	346100	KAE8154767.1
ML742028.1	462	2810	KAE8154517.1
ML742028.1	2493	4345	KAE8154518.1
ML742028.1	7089	8589	KAE8154519.1
ML742028.1	8927	9305	KAE8154520.1
ML742028.1	10154	11060	KAE8154521.1
ML742028.1	11708	13829	KAE8154522.1
ML742028.1	14091	15266	KAE8154523.1
ML742028.1	15682	16048	KAE8154524.1
ML742028.1	18337	19958	KAE8154525.1
ML742028.1	22164	23579	KAE8154526.1
ML742028.1	23699	25885	KAE8154527.1
ML742028.1	30814	32471	KAE8154528.1
ML742028.1	32482	34448	KAE8154529.1
ML742028.1	34908	36546	KAE8154530.1
ML742028.1	37193	38845	KAE8154531.1
ML742028.1	39900	41874	KAE8154532.1
ML742028.1	44022	45520	KAE8154533.1
ML742028.1	45676	46284	KAE8154534.1
ML742028.1	47762	50310	KAE8154535.1
ML742028.1	51379	52611	KAE8154536.1
ML742028.1	54814	56467	KAE8154537.1
ML742028.1	56522	59432	KAE8154538.1
ML742028.1	59322	59684	KAE8154539.1
ML742028.1	61899	66830	KAE8154540.1
ML742028.1	67097	69669	KAE8154541.1
ML742028.1	70197	71426	KAE8154542.1
ML742028.1	71347	72710	KAE8154543.1
ML742028.1	72824	73973	KAE8154544.1
ML742028.1	74366	75106	KAE8154545.1
ML742028.1	76213	77536	KAE8154546.1
ML742028.1	78675	79424	KAE8154547.1
ML742028.1	79842	80371	KAE8154548.1
ML742028.1	81122	82040	KAE8154549.1
ML742028.1	82920	83882	KAE8154550.1
ML742028.1	87736	89766	KAE8154551.1
ML742028.1	90189	90909	KAE8154552.1
ML742028.1	92770	93134	KAE8154553.1
ML742028.1	94261	95027	KAE8154554.1
ML742028.1	98209	99100	KAE8154555.1
ML742028.1	99230	101885	KAE8154556.1
ML742028.1	102725	103340	KAE8154557.1
ML742028.1	105113	105542	KAE8154558.1
ML742028.1	106330	108193	KAE8154559.1
ML742028.1	108841	110063	KAE8154560.1
ML742028.1	109909	110725	KAE8154561.1
ML742028.1	113077	114884	KAE8154562.1
ML742028.1	119271	120096	KAE8154563.1
ML742028.1	120106	121747	KAE8154564.1
ML742028.1	122821	124664	KAE8154565.1
ML742028.1	124758	125748	KAE8154566.1
ML742028.1	125996	127762	KAE8154567.1
ML742028.1	127798	128994	KAE8154568.1
ML742028.1	129234	130035	KAE8154569.1
ML742028.1	130922	132812	KAE8154570.1
ML742028.1	133869	135976	KAE8154571.1
ML742028.1	136157	137129	KAE8154572.1
ML742028.1	141201	142880	KAE8154573.1
ML742028.1	145403	146725	KAE8154574.1
ML742028.1	146928	147893	KAE8154575.1
ML742028.1	148716	150474	KAE8154576.1
ML742028.1	151609	154379	KAE8154577.1
ML742028.1	155358	155869	KAE8154578.1
ML742028.1	156081	158211	KAE8154579.1
ML742028.1	158794	160940	KAE8154580.1
ML742028.1	161063	165871	KAE8154581.1
ML742028.1	166329	168464	KAE8154582.1
ML742028.1	170380	172604	KAE8154583.1
ML742028.1	172717	175153	KAE8154584.1
ML742028.1	175205	177175	KAE8154585.1
ML742028.1	177669	179258	KAE8154586.1
ML742028.1	179259	181312	KAE8154587.1
ML742028.1	181690	183399	KAE8154588.1
ML742028.1	183805	185971	KAE8154589.1
ML742028.1	186088	187709	KAE8154590.1
ML742028.1	187869	189181	KAE8154591.1
ML742028.1	189181	191765	KAE8154592.1
ML742028.1	192101	193792	KAE8154593.1
ML742028.1	193914	195648	KAE8154594.1
ML742028.1	195904	197461	KAE8154595.1
ML742028.1	197954	199866	KAE8154596.1
ML742028.1	201356	202674	KAE8154597.1
ML742028.1	202911	204177	KAE8154598.1
ML742028.1	205722	208499	KAE8154599.1
ML742028.1	209132	210371	KAE8154600.1
ML742028.1	211952	213060	KAE8154601.1
ML742028.1	213468	213876	KAE8154602.1
ML742028.1	219072	220584	KAE8154603.1
ML742028.1	222379	223138	KAE8154604.1
ML742028.1	223447	224629	KAE8154605.1
ML742028.1	226138	227695	KAE8154606.1
ML742028.1	229467	230790	KAE8154607.1
ML742028.1	231616	233450	KAE8154608.1
ML742028.1	234248	237268	KAE8154609.1
ML742028.1	237556	238049	KAE8154610.1
ML742028.1	238726	240157	KAE8154611.1
ML742028.1	243345	244532	KAE8154612.1
ML742028.1	244762	246707	KAE8154613.1
ML742028.1	247665	248330	KAE8154614.1
ML742028.1	249609	250265	KAE8154615.1
ML742028.1	250922	252739	KAE8154616.1
ML742028.1	252471	253720	KAE8154617.1
ML742028.1	254827	256586	KAE8154618.1
ML742028.1	257592	260838	KAE8154619.1
ML742028.1	262308	265519	KAE8154620.1
ML742028.1	266728	268238	KAE8154621.1
ML742028.1	268586	270544	KAE8154622.1
ML742028.1	270275	270544	KAE8154623.1
ML742028.1	271242	272336	KAE8154624.1
ML742028.1	272714	274252	KAE8154625.1
ML742028.1	274686	275069	KAE8154626.1
ML742028.1	277158	278395	KAE8154627.1
ML742028.1	279355	281092	KAE8154628.1
ML742028.1	281499	283581	KAE8154629.1
ML742028.1	283581	285982	KAE8154630.1
ML742028.1	286320	286689	KAE8154631.1
ML742028.1	287053	288494	KAE8154632.1
ML742028.1	289172	289705	KAE8154633.1
ML742028.1	290841	292591	KAE8154634.1
ML742028.1	295075	297106	KAE8154635.1
ML742028.1	297787	300429	KAE8154636.1
ML742028.1	302974	303655	KAE8154637.1
ML742028.1	304193	304619	KAE8154638.1
ML742028.1	305954	306680	KAE8154639.1
ML742028.1	309137	310432	KAE8154640.1
ML742028.1	310978	311751	KAE8154641.1
ML742028.1	312293	313350	KAE8154642.1
ML742028.1	314786	315858	KAE8154643.1
ML742028.1	317339	317716	KAE8154644.1
ML742028.1	319092	319619	KAE8154645.1
ML742028.1	320920	327104	KAE8154646.1
ML742028.1	327544	328567	KAE8154647.1
ML742028.1	328567	329343	KAE8154648.1
ML742028.1	329812	331265	KAE8154649.1
ML742028.1	331640	333740	KAE8154650.1
ML742029.1	1222	3213	KAE8154381.1
ML742029.1	3651	5482	KAE8154382.1
ML742029.1	5808	6663	KAE8154383.1
ML742029.1	6992	8736	KAE8154384.1
ML742029.1	8833	9224	KAE8154385.1
ML742029.1	9432	10004	KAE8154386.1
ML742029.1	10004	11150	KAE8154387.1
ML742029.1	11310	12831	KAE8154388.1
ML742029.1	12536	14656	KAE8154389.1
ML742029.1	16048	16874	KAE8154390.1
ML742029.1	17101	17588	KAE8154391.1
ML742029.1	18643	19576	KAE8154392.1
ML742029.1	21481	24506	KAE8154393.1
ML742029.1	27815	28859	KAE8154394.1
ML742029.1	29011	30431	KAE8154395.1
ML742029.1	31553	32471	KAE8154396.1
ML742029.1	32619	34812	KAE8154397.1
ML742029.1	36243	37489	KAE8154398.1
ML742029.1	37783	39262	KAE8154399.1
ML742029.1	39434	42269	KAE8154400.1
ML742029.1	41748	42269	KAE8154401.1
ML742029.1	42269	44331	KAE8154402.1
ML742029.1	44551	49609	KAE8154403.1
ML742029.1	51934	52452	KAE8154404.1
ML742029.1	52626	52887	KAE8154405.1
ML742029.1	58422	58955	KAE8154406.1
ML742029.1	60242	61787	KAE8154407.1
ML742029.1	61830	62995	KAE8154408.1
ML742029.1	63440	64555	KAE8154409.1
ML742029.1	65675	66362	KAE8154410.1
ML742029.1	66714	67988	KAE8154411.1
ML742029.1	70516	72145	KAE8154412.1
ML742029.1	72413	74719	KAE8154413.1
ML742029.1	76837	81379	KAE8154414.1
ML742029.1	81545	86938	KAE8154415.1
ML742029.1	90212	91513	KAE8154416.1
ML742029.1	91923	94122	KAE8154417.1
ML742029.1	94303	95031	KAE8154418.1
ML742029.1	95044	96846	KAE8154419.1
ML742029.1	98324	100924	KAE8154420.1
ML742029.1	101234	104482	KAE8154421.1
ML742029.1	106495	108364	KAE8154422.1
ML742029.1	108626	110066	KAE8154423.1
ML742029.1	110372	112409	KAE8154424.1
ML742029.1	112794	115169	KAE8154425.1
ML742029.1	116060	116495	KAE8154426.1
ML742029.1	116653	117173	KAE8154427.1
ML742029.1	117736	119623	KAE8154428.1
ML742029.1	119623	121573	KAE8154429.1
ML742029.1	122727	124331	KAE8154430.1
ML742029.1	125046	127564	KAE8154431.1
ML742029.1	128113	128572	KAE8154432.1
ML742029.1	129765	131000	KAE8154433.1
ML742029.1	131734	133393	KAE8154434.1
ML742029.1	133515	135496	KAE8154435.1
ML742029.1	136362	137132	KAE8154436.1
ML742029.1	137260	139257	KAE8154437.1
ML742029.1	139562	141437	KAE8154438.1
ML742029.1	142134	143646	KAE8154439.1
ML742029.1	144058	144842	KAE8154440.1
ML742029.1	146213	149882	KAE8154441.1
ML742029.1	151008	152035	KAE8154442.1
ML742029.1	152488	153434	KAE8154443.1
ML742029.1	153730	155383	KAE8154444.1
ML742029.1	155645	156246	KAE8154445.1
ML742029.1	156329	157789	KAE8154446.1
ML742029.1	157928	160280	KAE8154447.1
ML742029.1	160487	162548	KAE8154448.1
ML742029.1	162572	166401	KAE8154449.1
ML742029.1	166919	169436	KAE8154450.1
ML742029.1	169756	170665	KAE8154451.1
ML742029.1	171768	173709	KAE8154452.1
ML742029.1	175545	177204	KAE8154453.1
ML742029.1	177616	179391	KAE8154454.1
ML742029.1	179633	181349	KAE8154455.1
ML742029.1	181817	183201	KAE8154456.1
ML742029.1	183978	184890	KAE8154457.1
ML742029.1	185877	189410	KAE8154458.1
ML742029.1	189511	189856	KAE8154459.1
ML742029.1	190096	190888	KAE8154460.1
ML742029.1	191539	194491	KAE8154461.1
ML742029.1	195937	197142	KAE8154462.1
ML742029.1	197419	198746	KAE8154463.1
ML742029.1	199596	201167	KAE8154464.1
ML742029.1	202002	202306	KAE8154465.1
ML742029.1	203632	204785	KAE8154466.1
ML742029.1	204786	207006	KAE8154467.1
ML742029.1	207240	208170	KAE8154468.1
ML742029.1	209121	209754	KAE8154469.1
ML742029.1	215444	216889	KAE8154470.1
ML742029.1	217103	218044	KAE8154471.1
ML742029.1	219178	219754	KAE8154472.1
ML742029.1	220054	221569	KAE8154473.1
ML742029.1	222886	224563	KAE8154474.1
ML742029.1	227141	228637	KAE8154475.1
ML742029.1	230379	232373	KAE8154476.1
ML742029.1	233595	234805	KAE8154477.1
ML742029.1	235011	237493	KAE8154478.1
ML742029.1	237507	237953	KAE8154479.1
ML742029.1	238580	239907	KAE8154480.1
ML742029.1	241537	244549	KAE8154481.1
ML742029.1	247229	248961	KAE8154482.1
ML742029.1	250287	250852	KAE8154483.1
ML742029.1	251164	251552	KAE8154484.1
ML742029.1	252112	253023	KAE8154485.1
ML742029.1	253323	254982	KAE8154486.1
ML742029.1	255541	256027	KAE8154487.1
ML742029.1	256212	259659	KAE8154488.1
ML742029.1	260629	261614	KAE8154489.1
ML742029.1	261591	263309	KAE8154490.1
ML742029.1	263545	265457	KAE8154491.1
ML742029.1	266270	268173	KAE8154492.1
ML742029.1	270021	271758	KAE8154493.1
ML742029.1	272857	275410	KAE8154494.1
ML742029.1	277580	278519	KAE8154495.1
ML742029.1	279885	284731	KAE8154496.1
ML742029.1	285189	288088	KAE8154497.1
ML742029.1	288912	290218	KAE8154498.1
ML742029.1	290963	291704	KAE8154499.1
ML742029.1	293357	295393	KAE8154500.1
ML742029.1	298137	299213	KAE8154501.1
ML742029.1	299423	301149	KAE8154502.1
ML742029.1	301515	303108	KAE8154503.1
ML742029.1	303243	304544	KAE8154504.1
ML742029.1	304929	307851	KAE8154505.1
ML742029.1	308942	310294	KAE8154506.1
ML742029.1	310377	315098	KAE8154507.1
ML742029.1	316247	318326	KAE8154508.1
ML742029.1	319609	321681	KAE8154509.1
ML742029.1	322175	323619	KAE8154510.1
ML742029.1	324834	325957	KAE8154511.1
ML742029.1	326169	327198	KAE8154512.1
ML742029.1	328400	330235	KAE8154513.1
ML742029.1	330618	331818	KAE8154514.1
ML742029.1	331986	332938	KAE8154515.1
ML742029.1	332938	335146	KAE8154516.1
ML742030.1	48	427	KAE8154261.1
ML742030.1	2052	2595	KAE8154262.1
ML742030.1	3208	3784	KAE8154263.1
ML742030.1	4840	13496	KAE8154264.1
ML742030.1	14286	15597	KAE8154265.1
ML742030.1	16108	16514	KAE8154266.1
ML742030.1	16682	17896	KAE8154267.1
ML742030.1	18178	18993	KAE8154268.1
ML742030.1	19213	19942	KAE8154269.1
ML742030.1	19974	21573	KAE8154270.1
ML742030.1	21805	22585	KAE8154271.1
ML742030.1	23227	27639	KAE8154272.1
ML742030.1	28581	30241	KAE8154273.1
ML742030.1	31628	33475	KAE8154274.1
ML742030.1	33637	35084	KAE8154275.1
ML742030.1	36926	38427	KAE8154276.1
ML742030.1	40003	42592	KAE8154277.1
ML742030.1	44019	45850	KAE8154278.1
ML742030.1	45934	47248	KAE8154279.1
ML742030.1	49112	49456	KAE8154280.1
ML742030.1	49813	51065	KAE8154281.1
ML742030.1	55451	56528	KAE8154282.1
ML742030.1	58555	61244	KAE8154283.1
ML742030.1	62950	64061	KAE8154284.1
ML742030.1	66602	67703	KAE8154285.1
ML742030.1	67856	68963	KAE8154286.1
ML742030.1	70302	71711	KAE8154287.1
ML742030.1	72490	73466	KAE8154288.1
ML742030.1	73735	75240	KAE8154289.1
ML742030.1	81058	83450	KAE8154290.1
ML742030.1	83710	86447	KAE8154291.1
ML742030.1	87177	87908	KAE8154292.1
ML742030.1	88710	89415	KAE8154293.1
ML742030.1	91054	92777	KAE8154294.1
ML742030.1	95020	96408	KAE8154295.1
ML742030.1	96195	98217	KAE8154296.1
ML742030.1	99240	101263	KAE8154297.1
ML742030.1	101331	103179	KAE8154298.1
ML742030.1	103374	105693	KAE8154299.1
ML742030.1	106082	106489	KAE8154300.1
ML742030.1	108919	111013	KAE8154301.1
ML742030.1	111080	113408	KAE8154302.1
ML742030.1	115255	117408	KAE8154303.1
ML742030.1	117467	119174	KAE8154304.1
ML742030.1	119393	120341	KAE8154305.1
ML742030.1	121283	122308	KAE8154306.1
ML742030.1	123763	124340	KAE8154307.1
ML742030.1	130903	131941	KAE8154308.1
ML742030.1	134015	134543	KAE8154309.1
ML742030.1	135644	136803	KAE8154310.1
ML742030.1	139216	141102	KAE8154311.1
ML742030.1	141286	142677	KAE8154312.1
ML742030.1	143246	144134	KAE8154313.1
ML742030.1	145024	146637	KAE8154314.1
ML742030.1	147764	148295	KAE8154315.1
ML742030.1	148971	149916	KAE8154316.1
ML742030.1	150414	151510	KAE8154317.1
ML742030.1	152039	154289	KAE8154318.1
ML742030.1	154629	155268	KAE8154319.1
ML742030.1	155796	160541	KAE8154320.1
ML742030.1	161902	163762	KAE8154321.1
ML742030.1	165076	165565	KAE8154322.1
ML742030.1	167549	168155	KAE8154323.1
ML742030.1	173405	174016	KAE8154324.1
ML742030.1	176000	177242	KAE8154325.1
ML742030.1	178253	179808	KAE8154326.1
ML742030.1	180577	182716	KAE8154327.1
ML742030.1	182814	185049	KAE8154328.1
ML742030.1	185744	186533	KAE8154329.1
ML742030.1	186797	190238	KAE8154330.1
ML742030.1	193406	194635	KAE8154331.1
ML742030.1	194966	196177	KAE8154332.1
ML742030.1	196073	196322	KAE8154333.1
ML742030.1	196391	196841	KAE8154334.1
ML742030.1	197244	198373	KAE8154335.1
ML742030.1	199889	201167	KAE8154336.1
ML742030.1	202478	203764	KAE8154337.1
ML742030.1	204658	206160	KAE8154338.1
ML742030.1	207237	208541	KAE8154339.1
ML742030.1	208880	212064	KAE8154340.1
ML742030.1	213835	214285	KAE8154341.1
ML742030.1	216318	217394	KAE8154342.1
ML742030.1	217470	218608	KAE8154343.1
ML742030.1	220119	221712	KAE8154344.1
ML742030.1	226844	228952	KAE8154345.1
ML742030.1	229306	229744	KAE8154346.1
ML742030.1	231302	233275	KAE8154347.1
ML742030.1	233593	235338	KAE8154348.1
ML742030.1	236074	238074	KAE8154349.1
ML742030.1	238126	240221	KAE8154350.1
ML742030.1	240834	242483	KAE8154351.1
ML742030.1	242844	245475	KAE8154352.1
ML742030.1	245755	250094	KAE8154353.1
ML742030.1	254768	256742	KAE8154354.1
ML742030.1	256870	257916	KAE8154355.1
ML742030.1	258913	259460	KAE8154356.1
ML742030.1	260375	262413	KAE8154357.1
ML742030.1	263757	265446	KAE8154358.1
ML742030.1	268257	269250	KAE8154359.1
ML742030.1	270176	271119	KAE8154360.1
ML742030.1	272637	273889	KAE8154361.1
ML742030.1	274298	275394	KAE8154362.1
ML742030.1	275507	276782	KAE8154363.1
ML742030.1	277995	279813	KAE8154364.1
ML742030.1	280324	282032	KAE8154365.1
ML742030.1	283299	284468	KAE8154366.1
ML742030.1	286984	288866	KAE8154367.1
ML742030.1	289012	290749	KAE8154368.1
ML742030.1	296844	298439	KAE8154369.1
ML742030.1	299971	301725	KAE8154370.1
ML742030.1	302491	303172	KAE8154371.1
ML742030.1	304947	309706	KAE8154372.1
ML742030.1	310422	311629	KAE8154373.1
ML742030.1	313581	315863	KAE8154374.1
ML742030.1	316155	317737	KAE8154375.1
ML742030.1	318082	320250	KAE8154376.1
ML742030.1	320562	322218	KAE8154377.1
ML742030.1	322675	323630	KAE8154378.1
ML742030.1	323748	325376	KAE8154379.1
ML742030.1	326693	330729	KAE8154380.1
ML742031.1	4630	5507	KAE8154152.1
ML742031.1	6066	7463	KAE8154153.1
ML742031.1	8004	8466	KAE8154154.1
ML742031.1	9007	9823	KAE8154155.1
ML742031.1	9866	11943	KAE8154156.1
ML742031.1	11342	14434	KAE8154157.1
ML742031.1	14713	16270	KAE8154158.1
ML742031.1	17054	21081	KAE8154159.1
ML742031.1	21527	23882	KAE8154160.1
ML742031.1	26850	28254	KAE8154161.1
ML742031.1	28628	34905	KAE8154162.1
ML742031.1	36096	36973	KAE8154163.1
ML742031.1	37324	38756	KAE8154164.1
ML742031.1	40687	41793	KAE8154165.1
ML742031.1	42228	43584	KAE8154166.1
ML742031.1	45815	49711	KAE8154167.1
ML742031.1	50732	52641	KAE8154168.1
ML742031.1	53604	55375	KAE8154169.1
ML742031.1	55522	57513	KAE8154170.1
ML742031.1	57804	58956	KAE8154171.1
ML742031.1	59428	61381	KAE8154172.1
ML742031.1	61091	61902	KAE8154173.1
ML742031.1	63118	65011	KAE8154174.1
ML742031.1	64967	66612	KAE8154175.1
ML742031.1	67370	68172	KAE8154176.1
ML742031.1	69058	69976	KAE8154177.1
ML742031.1	74437	76281	KAE8154178.1
ML742031.1	77645	78195	KAE8154179.1
ML742031.1	79624	80416	KAE8154180.1
ML742031.1	80736	83216	KAE8154181.1
ML742031.1	84745	85156	KAE8154182.1
ML742031.1	88241	97194	KAE8154183.1
ML742031.1	99392	100066	KAE8154184.1
ML742031.1	100658	103349	KAE8154185.1
ML742031.1	104359	106020	KAE8154186.1
ML742031.1	107814	109746	KAE8154187.1
ML742031.1	110858	113188	KAE8154188.1
ML742031.1	114015	115467	KAE8154189.1
ML742031.1	115527	116526	KAE8154190.1
ML742031.1	117174	118932	KAE8154191.1
ML742031.1	119440	119788	KAE8154192.1
ML742031.1	120873	124132	KAE8154193.1
ML742031.1	125027	126329	KAE8154194.1
ML742031.1	126348	127655	KAE8154195.1
ML742031.1	130891	136445	KAE8154196.1
ML742031.1	137341	138933	KAE8154197.1
ML742031.1	139216	140677	KAE8154198.1
ML742031.1	143323	145576	KAE8154199.1
ML742031.1	146326	148282	KAE8154200.1
ML742031.1	148285	150156	KAE8154201.1
ML742031.1	151166	151401	KAE8154202.1
ML742031.1	151954	153203	KAE8154203.1
ML742031.1	153403	155547	KAE8154204.1
ML742031.1	155624	158375	KAE8154205.1
ML742031.1	158682	160766	KAE8154206.1
ML742031.1	161476	162160	KAE8154207.1
ML742031.1	162709	164783	KAE8154208.1
ML742031.1	165593	168351	KAE8154209.1
ML742031.1	171439	171966	KAE8154210.1
ML742031.1	172088	175495	KAE8154211.1
ML742031.1	176009	178599	KAE8154212.1
ML742031.1	178773	179766	KAE8154213.1
ML742031.1	179884	180934	KAE8154214.1
ML742031.1	181439	182846	KAE8154215.1
ML742031.1	184713	186090	KAE8154216.1
ML742031.1	186762	188922	KAE8154217.1
ML742031.1	189073	191131	KAE8154218.1
ML742031.1	192555	196046	KAE8154219.1
ML742031.1	196705	208582	KAE8154220.1
ML742031.1	208821	209801	KAE8154221.1
ML742031.1	210021	212671	KAE8154222.1
ML742031.1	215656	217645	KAE8154223.1
ML742031.1	218053	219618	KAE8154224.1
ML742031.1	219636	221006	KAE8154225.1
ML742031.1	222232	223970	KAE8154226.1
ML742031.1	225176	226619	KAE8154227.1
ML742031.1	226840	227883	KAE8154228.1
ML742031.1	228122	229924	KAE8154229.1
ML742031.1	232004	233321	KAE8154230.1
ML742031.1	234355	234877	KAE8154231.1
ML742031.1	236327	237098	KAE8154232.1
ML742031.1	239087	240373	KAE8154233.1
ML742031.1	241892	242150	KAE8154234.1
ML742031.1	243240	244242	KAE8154235.1
ML742031.1	244504	247600	KAE8154236.1
ML742031.1	248188	250085	KAE8154237.1
ML742031.1	251323	255889	KAE8154238.1
ML742031.1	256010	258554	KAE8154239.1
ML742031.1	258769	260901	KAE8154240.1
ML742031.1	260817	262195	KAE8154241.1
ML742031.1	264320	266241	KAE8154242.1
ML742031.1	266967	269344	KAE8154243.1
ML742031.1	269892	270652	KAE8154244.1
ML742031.1	271739	273760	KAE8154245.1
ML742031.1	274665	275101	KAE8154246.1
ML742031.1	280468	282688	KAE8154247.1
ML742031.1	286895	287882	KAE8154248.1
ML742031.1	288565	293022	KAE8154249.1
ML742031.1	294873	297313	KAE8154250.1
ML742031.1	297435	300114	KAE8154251.1
ML742031.1	304843	305955	KAE8154252.1
ML742031.1	306586	309518	KAE8154253.1
ML742031.1	310434	312328	KAE8154254.1
ML742031.1	312610	314253	KAE8154255.1
ML742031.1	315990	317408	KAE8154256.1
ML742031.1	317969	319306	KAE8154257.1
ML742031.1	319832	321067	KAE8154258.1
ML742031.1	321067	323623	KAE8154259.1
ML742031.1	324093	326284	KAE8154260.1
ML742032.1	819	5298	KAE8154040.1
ML742032.1	6937	7781	KAE8154041.1
ML742032.1	9041	9932	KAE8154042.1
ML742032.1	10526	15437	KAE8154043.1
ML742032.1	16001	18189	KAE8154044.1
ML742032.1	18351	20285	KAE8154045.1
ML742032.1	20466	24520	KAE8154046.1
ML742032.1	25859	27653	KAE8154047.1
ML742032.1	28431	31155	KAE8154048.1
ML742032.1	31651	33750	KAE8154049.1
ML742032.1	34464	35850	KAE8154050.1
ML742032.1	38409	39244	KAE8154051.1
ML742032.1	44448	44913	KAE8154052.1
ML742032.1	47393	48764	KAE8154053.1
ML742032.1	50082	51594	KAE8154054.1
ML742032.1	51735	53191	KAE8154055.1
ML742032.1	53191	55351	KAE8154056.1
ML742032.1	55754	56843	KAE8154057.1
ML742032.1	57144	58296	KAE8154058.1
ML742032.1	58752	59832	KAE8154059.1
ML742032.1	60831	63137	KAE8154060.1
ML742032.1	63201	65148	KAE8154061.1
ML742032.1	66915	68078	KAE8154062.1
ML742032.1	68547	70493	KAE8154063.1
ML742032.1	71244	72575	KAE8154064.1
ML742032.1	74054	75316	KAE8154065.1
ML742032.1	76444	77795	KAE8154066.1
ML742032.1	78472	80240	KAE8154067.1
ML742032.1	81320	85399	KAE8154068.1
ML742032.1	86959	87283	KAE8154069.1
ML742032.1	87517	88889	KAE8154070.1
ML742032.1	90170	92301	KAE8154071.1
ML742032.1	92599	94976	KAE8154072.1
ML742032.1	95498	96882	KAE8154073.1
ML742032.1	98780	102324	KAE8154074.1
ML742032.1	104368	106294	KAE8154075.1
ML742032.1	106951	108791	KAE8154076.1
ML742032.1	109652	110199	KAE8154077.1
ML742032.1	110862	112174	KAE8154078.1
ML742032.1	112384	114979	KAE8154079.1
ML742032.1	114756	116411	KAE8154080.1
ML742032.1	116637	117623	KAE8154081.1
ML742032.1	120178	121519	KAE8154082.1
ML742032.1	122236	124396	KAE8154083.1
ML742032.1	127012	127780	KAE8154084.1
ML742032.1	128598	130634	KAE8154085.1
ML742032.1	131211	133008	KAE8154086.1
ML742032.1	136084	136779	KAE8154087.1
ML742032.1	136931	138327	KAE8154088.1
ML742032.1	138350	140868	KAE8154089.1
ML742032.1	143451	144174	KAE8154090.1
ML742032.1	144305	146010	KAE8154091.1
ML742032.1	146867	148778	KAE8154092.1
ML742032.1	151456	152245	KAE8154093.1
ML742032.1	153273	154914	KAE8154094.1
ML742032.1	155633	157782	KAE8154095.1
ML742032.1	157928	159290	KAE8154096.1
ML742032.1	160849	161765	KAE8154097.1
ML742032.1	162030	162500	KAE8154098.1
ML742032.1	163440	166560	KAE8154099.1
ML742032.1	167719	170188	KAE8154100.1
ML742032.1	172211	173388	KAE8154101.1
ML742032.1	174084	175987	KAE8154102.1
ML742032.1	176488	178738	KAE8154103.1
ML742032.1	178826	180263	KAE8154104.1
ML742032.1	181347	183035	KAE8154105.1
ML742032.1	183593	185137	KAE8154106.1
ML742032.1	185722	189735	KAE8154107.1
ML742032.1	190325	192146	KAE8154108.1
ML742032.1	193040	193775	KAE8154109.1
ML742032.1	194103	195237	KAE8154110.1
ML742032.1	196916	202810	KAE8154111.1
ML742032.1	203852	205162	KAE8154112.1
ML742032.1	205612	207074	KAE8154113.1
ML742032.1	207747	211808	KAE8154114.1
ML742032.1	211841	213420	KAE8154115.1
ML742032.1	213709	215702	KAE8154116.1
ML742032.1	215694	216739	KAE8154117.1
ML742032.1	216938	218135	KAE8154118.1
ML742032.1	219438	221075	KAE8154119.1
ML742032.1	221114	223247	KAE8154120.1
ML742032.1	224324	225056	KAE8154121.1
ML742032.1	225749	228120	KAE8154122.1
ML742032.1	228080	230082	KAE8154123.1
ML742032.1	230627	232198	KAE8154124.1
ML742032.1	237543	239442	KAE8154125.1
ML742032.1	239419	242534	KAE8154126.1
ML742032.1	242534	244654	KAE8154127.1
ML742032.1	245399	247002	KAE8154128.1
ML742032.1	247189	248497	KAE8154129.1
ML742032.1	253558	259023	KAE8154130.1
ML742032.1	260847	262242	KAE8154131.1
ML742032.1	262577	263638	KAE8154132.1
ML742032.1	265629	267634	KAE8154133.1
ML742032.1	268088	269493	KAE8154134.1
ML742032.1	269603	270503	KAE8154135.1
ML742032.1	271004	273477	KAE8154136.1
ML742032.1	274244	275200	KAE8154137.1
ML742032.1	275267	276201	KAE8154138.1
ML742032.1	276480	277981	KAE8154139.1
ML742032.1	278434	280941	KAE8154140.1
ML742032.1	281413	282789	KAE8154141.1
ML742032.1	283667	285336	KAE8154142.1
ML742032.1	285517	288868	KAE8154143.1
ML742032.1	292660	293834	KAE8154144.1
ML742032.1	294273	294741	KAE8154145.1
ML742032.1	294779	295760	KAE8154146.1
ML742032.1	295778	296922	KAE8154147.1
ML742032.1	302622	303607	KAE8154148.1
ML742032.1	304292	305398	KAE8154149.1
ML742032.1	306773	308587	KAE8154150.1
ML742032.1	309348	311665	KAE8154151.1
ML742033.1	10891	11836	KAE8153929.1
ML742033.1	12168	13252	KAE8153930.1
ML742033.1	13817	15281	KAE8153931.1
ML742033.1	15221	17456	KAE8153932.1
ML742033.1	17930	18551	KAE8153933.1
ML742033.1	18985	19592	KAE8153934.1
ML742033.1	21111	22969	KAE8153935.1
ML742033.1	23006	27023	KAE8153936.1
ML742033.1	27628	28885	KAE8153937.1
ML742033.1	28955	31319	KAE8153938.1
ML742033.1	31408	33030	KAE8153939.1
ML742033.1	33980	34793	KAE8153940.1
ML742033.1	35003	35775	KAE8153941.1
ML742033.1	36208	43017	KAE8153942.1
ML742033.1	43389	45554	KAE8153943.1
ML742033.1	45615	47294	KAE8153944.1
ML742033.1	47486	49785	KAE8153945.1
ML742033.1	54362	56409	KAE8153946.1
ML742033.1	56539	57403	KAE8153947.1
ML742033.1	57529	59815	KAE8153948.1
ML742033.1	59605	61252	KAE8153949.1
ML742033.1	61789	63845	KAE8153950.1
ML742033.1	63787	65974	KAE8153951.1
ML742033.1	66179	67702	KAE8153952.1
ML742033.1	67768	69353	KAE8153953.1
ML742033.1	72480	74162	KAE8153954.1
ML742033.1	74823	75564	KAE8153955.1
ML742033.1	75989	79568	KAE8153956.1
ML742033.1	79997	81387	KAE8153957.1
ML742033.1	82330	83155	KAE8153958.1
ML742033.1	83751	86426	KAE8153959.1
ML742033.1	89699	91782	KAE8153960.1
ML742033.1	91828	93535	KAE8153961.1
ML742033.1	93535	97769	KAE8153962.1
ML742033.1	98084	99087	KAE8153963.1
ML742033.1	99136	99552	KAE8153964.1
ML742033.1	103405	105136	KAE8153965.1
ML742033.1	105710	109307	KAE8153966.1
ML742033.1	110494	111604	KAE8153967.1
ML742033.1	111747	112903	KAE8153968.1
ML742033.1	114199	115858	KAE8153969.1
ML742033.1	116066	116927	KAE8153970.1
ML742033.1	117029	118385	KAE8153971.1
ML742033.1	119215	120816	KAE8153972.1
ML742033.1	121297	121627	KAE8153973.1
ML742033.1	122232	125470	KAE8153974.1
ML742033.1	126253	127416	KAE8153975.1
ML742033.1	127658	129330	KAE8153976.1
ML742033.1	129508	130746	KAE8153977.1
ML742033.1	130972	133003	KAE8153978.1
ML742033.1	133396	135943	KAE8153979.1
ML742033.1	136019	138165	KAE8153980.1
ML742033.1	138845	141600	KAE8153981.1
ML742033.1	141730	142724	KAE8153982.1
ML742033.1	143358	144882	KAE8153983.1
ML742033.1	144996	146912	KAE8153984.1
ML742033.1	149678	150425	KAE8153985.1
ML742033.1	150864	152496	KAE8153986.1
ML742033.1	153215	156790	KAE8153987.1
ML742033.1	156942	157342	KAE8153988.1
ML742033.1	157407	158566	KAE8153989.1
ML742033.1	159115	160001	KAE8153990.1
ML742033.1	160001	164692	KAE8153991.1
ML742033.1	164825	165799	KAE8153992.1
ML742033.1	165953	169637	KAE8153993.1
ML742033.1	169700	171910	KAE8153994.1
ML742033.1	172408	175675	KAE8153995.1
ML742033.1	177111	178490	KAE8153996.1
ML742033.1	179262	179832	KAE8153997.1
ML742033.1	179872	180776	KAE8153998.1
ML742033.1	181859	184576	KAE8153999.1
ML742033.1	184856	185148	KAE8154000.1
ML742033.1	185846	189723	KAE8154001.1
ML742033.1	189889	191155	KAE8154002.1
ML742033.1	191373	192305	KAE8154003.1
ML742033.1	192635	194345	KAE8154004.1
ML742033.1	194543	195504	KAE8154005.1
ML742033.1	195546	196731	KAE8154006.1
ML742033.1	196919	197663	KAE8154007.1
ML742033.1	197822	202189	KAE8154008.1
ML742033.1	203782	208398	KAE8154009.1
ML742033.1	208466	209445	KAE8154010.1
ML742033.1	209643	211046	KAE8154011.1
ML742033.1	211153	214367	KAE8154012.1
ML742033.1	214393	215852	KAE8154013.1
ML742033.1	216126	218371	KAE8154014.1
ML742033.1	218517	220856	KAE8154015.1
ML742033.1	220990	222911	KAE8154016.1
ML742033.1	224759	226706	KAE8154017.1
ML742033.1	227355	235368	KAE8154018.1
ML742033.1	236075	238007	KAE8154019.1
ML742033.1	238421	239900	KAE8154020.1
ML742033.1	240126	241597	KAE8154021.1
ML742033.1	241651	242878	KAE8154022.1
ML742033.1	242878	244978	KAE8154023.1
ML742033.1	246487	247419	KAE8154024.1
ML742033.1	248386	249016	KAE8154025.1
ML742033.1	249458	250533	KAE8154026.1
ML742033.1	251239	252796	KAE8154027.1
ML742033.1	253187	254569	KAE8154028.1
ML742033.1	254624	256675	KAE8154029.1
ML742033.1	258511	261556	KAE8154030.1
ML742033.1	262383	264199	KAE8154031.1
ML742033.1	264199	265238	KAE8154032.1
ML742033.1	266813	268243	KAE8154033.1
ML742033.1	268736	272706	KAE8154034.1
ML742033.1	272706	274519	KAE8154035.1
ML742033.1	274559	276328	KAE8154036.1
ML742033.1	276461	277412	KAE8154037.1
ML742033.1	277635	278257	KAE8154038.1
ML742033.1	280384	282117	KAE8154039.1
ML742034.1	251	2456	KAE8153841.1
ML742034.1	2501	4326	KAE8153842.1
ML742034.1	5229	7072	KAE8153843.1
ML742034.1	7427	8818	KAE8153844.1
ML742034.1	9307	9828	KAE8153845.1
ML742034.1	10563	12394	KAE8153846.1
ML742034.1	12430	14769	KAE8153847.1
ML742034.1	15276	17851	KAE8153848.1
ML742034.1	18994	20511	KAE8153849.1
ML742034.1	22881	24690	KAE8153850.1
ML742034.1	25791	27240	KAE8153851.1
ML742034.1	27834	31509	KAE8153852.1
ML742034.1	34032	35269	KAE8153853.1
ML742034.1	34123	34527	KAE8153854.1
ML742034.1	35663	36329	KAE8153855.1
ML742034.1	36606	37958	KAE8153856.1
ML742034.1	39129	39967	KAE8153857.1
ML742034.1	42960	46688	KAE8153858.1
ML742034.1	47341	48957	KAE8153859.1
ML742034.1	49664	51069	KAE8153860.1
ML742034.1	51051	52302	KAE8153861.1
ML742034.1	52436	53670	KAE8153862.1
ML742034.1	54015	55063	KAE8153863.1
ML742034.1	56648	57469	KAE8153864.1
ML742034.1	58330	60255	KAE8153865.1
ML742034.1	60420	63583	KAE8153866.1
ML742034.1	65462	69015	KAE8153867.1
ML742034.1	70584	71113	KAE8153868.1
ML742034.1	71790	74000	KAE8153869.1
ML742034.1	74073	74859	KAE8153870.1
ML742034.1	74073	76714	KAE8153871.1
ML742034.1	77289	79911	KAE8153872.1
ML742034.1	80130	81683	KAE8153873.1
ML742034.1	84038	84520	KAE8153874.1
ML742034.1	85398	86189	KAE8153875.1
ML742034.1	88152	89214	KAE8153876.1
ML742034.1	89603	90905	KAE8153877.1
ML742034.1	91141	93919	KAE8153878.1
ML742034.1	94381	97672	KAE8153879.1
ML742034.1	97907	99960	KAE8153880.1
ML742034.1	100972	103928	KAE8153881.1
ML742034.1	103907	106830	KAE8153882.1
ML742034.1	106837	108164	KAE8153883.1
ML742034.1	108164	110835	KAE8153884.1
ML742034.1	113988	114630	KAE8153885.1
ML742034.1	115962	120555	KAE8153886.1
ML742034.1	121006	124568	KAE8153887.1
ML742034.1	125292	128907	KAE8153888.1
ML742034.1	132039	133218	KAE8153889.1
ML742034.1	133785	137485	KAE8153890.1
ML742034.1	137812	143160	KAE8153891.1
ML742034.1	143160	144755	KAE8153892.1
ML742034.1	145358	146995	KAE8153893.1
ML742034.1	156946	158425	KAE8153894.1
ML742034.1	158399	158927	KAE8153895.1
ML742034.1	160147	162192	KAE8153896.1
ML742034.1	165658	166245	KAE8153897.1
ML742034.1	166998	168334	KAE8153898.1
ML742034.1	171309	173963	KAE8153899.1
ML742034.1	174158	175416	KAE8153900.1
ML742034.1	175582	177496	KAE8153901.1
ML742034.1	177627	181128	KAE8153902.1
ML742034.1	181285	183619	KAE8153903.1
ML742034.1	183619	185581	KAE8153904.1
ML742034.1	185755	191288	KAE8153905.1
ML742034.1	191433	194383	KAE8153906.1
ML742034.1	194611	200195	KAE8153907.1
ML742034.1	200480	201919	KAE8153908.1
ML742034.1	202721	205379	KAE8153909.1
ML742034.1	205457	211033	KAE8153910.1
ML742034.1	213300	214918	KAE8153911.1
ML742034.1	217465	218724	KAE8153912.1
ML742034.1	218778	219847	KAE8153913.1
ML742034.1	219848	220921	KAE8153914.1
ML742034.1	221122	222692	KAE8153915.1
ML742034.1	222847	223690	KAE8153916.1
ML742034.1	224010	226340	KAE8153917.1
ML742034.1	226563	228814	KAE8153918.1
ML742034.1	233541	236961	KAE8153919.1
ML742034.1	237205	238544	KAE8153920.1
ML742034.1	239797	240698	KAE8153921.1
ML742034.1	240642	243478	KAE8153922.1
ML742034.1	243717	245718	KAE8153923.1
ML742034.1	246056	249808	KAE8153924.1
ML742034.1	257388	259067	KAE8153925.1
ML742034.1	259230	260780	KAE8153926.1
ML742034.1	260843	262933	KAE8153927.1
ML742034.1	263006	263689	KAE8153928.1
ML742035.1	30	2775	KAE8153743.1
ML742035.1	3086	4909	KAE8153744.1
ML742035.1	5051	6159	KAE8153745.1
ML742035.1	7513	10637	KAE8153746.1
ML742035.1	11682	12846	KAE8153747.1
ML742035.1	14203	15239	KAE8153748.1
ML742035.1	17371	17819	KAE8153749.1
ML742035.1	19009	20637	KAE8153750.1
ML742035.1	20772	23095	KAE8153751.1
ML742035.1	24373	24963	KAE8153752.1
ML742035.1	26868	28868	KAE8153753.1
ML742035.1	29141	31263	KAE8153754.1
ML742035.1	32724	34025	KAE8153755.1
ML742035.1	34025	35151	KAE8153756.1
ML742035.1	35356	38731	KAE8153757.1
ML742035.1	39882	41323	KAE8153758.1
ML742035.1	42413	44039	KAE8153759.1
ML742035.1	44558	46340	KAE8153760.1
ML742035.1	46407	47246	KAE8153761.1
ML742035.1	50182	53227	KAE8153762.1
ML742035.1	52958	55598	KAE8153763.1
ML742035.1	56549	58073	KAE8153764.1
ML742035.1	58165	58692	KAE8153765.1
ML742035.1	59594	60147	KAE8153766.1
ML742035.1	61117	64059	KAE8153767.1
ML742035.1	64041	65963	KAE8153768.1
ML742035.1	66170	68520	KAE8153769.1
ML742035.1	68941	70345	KAE8153770.1
ML742035.1	70424	71539	KAE8153771.1
ML742035.1	72178	73217	KAE8153772.1
ML742035.1	74012	78250	KAE8153773.1
ML742035.1	78439	80637	KAE8153774.1
ML742035.1	80747	82403	KAE8153775.1
ML742035.1	83379	86272	KAE8153776.1
ML742035.1	86602	90988	KAE8153777.1
ML742035.1	91475	92935	KAE8153778.1
ML742035.1	94773	96332	KAE8153779.1
ML742035.1	96236	98760	KAE8153780.1
ML742035.1	98957	102091	KAE8153781.1
ML742035.1	102248	103452	KAE8153782.1
ML742035.1	103598	106407	KAE8153783.1
ML742035.1	106832	107467	KAE8153784.1
ML742035.1	107474	108108	KAE8153785.1
ML742035.1	108218	109222	KAE8153786.1
ML742035.1	110216	110579	KAE8153787.1
ML742035.1	110738	111948	KAE8153788.1
ML742035.1	114450	116123	KAE8153789.1
ML742035.1	116628	117219	KAE8153790.1
ML742035.1	117520	119944	KAE8153791.1
ML742035.1	120623	122209	KAE8153792.1
ML742035.1	122780	123998	KAE8153793.1
ML742035.1	124795	125145	KAE8153794.1
ML742035.1	125468	126692	KAE8153795.1
ML742035.1	128079	129778	KAE8153796.1
ML742035.1	130072	130567	KAE8153797.1
ML742035.1	132351	133402	KAE8153798.1
ML742035.1	133614	135326	KAE8153799.1
ML742035.1	135690	138564	KAE8153800.1
ML742035.1	139038	139911	KAE8153801.1
ML742035.1	140709	143600	KAE8153802.1
ML742035.1	144324	144865	KAE8153803.1
ML742035.1	147933	149219	KAE8153804.1
ML742035.1	149668	150624	KAE8153805.1
ML742035.1	150748	151651	KAE8153806.1
ML742035.1	152208	152634	KAE8153807.1
ML742035.1	153670	155161	KAE8153808.1
ML742035.1	156289	160004	KAE8153809.1
ML742035.1	160628	161396	KAE8153810.1
ML742035.1	161465	162827	KAE8153811.1
ML742035.1	164511	166155	KAE8153812.1
ML742035.1	166810	168432	KAE8153813.1
ML742035.1	172096	173452	KAE8153814.1
ML742035.1	173711	175874	KAE8153815.1
ML742035.1	176585	177455	KAE8153816.1
ML742035.1	178110	179031	KAE8153817.1
ML742035.1	179122	180266	KAE8153818.1
ML742035.1	181804	182620	KAE8153819.1
ML742035.1	183246	184755	KAE8153820.1
ML742035.1	185079	186662	KAE8153821.1
ML742035.1	187236	189405	KAE8153822.1
ML742035.1	189527	190976	KAE8153823.1
ML742035.1	191928	193334	KAE8153824.1
ML742035.1	193383	195386	KAE8153825.1
ML742035.1	195403	197134	KAE8153826.1
ML742035.1	197170	199084	KAE8153827.1
ML742035.1	199854	201356	KAE8153828.1
ML742035.1	203121	209458	KAE8153829.1
ML742035.1	210044	211674	KAE8153830.1
ML742035.1	212088	213684	KAE8153831.1
ML742035.1	214168	219883	KAE8153832.1
ML742035.1	221054	222315	KAE8153833.1
ML742035.1	223045	224319	KAE8153834.1
ML742035.1	224548	226709	KAE8153835.1
ML742035.1	226860	228396	KAE8153836.1
ML742035.1	229126	231065	KAE8153837.1
ML742035.1	231217	232956	KAE8153838.1
ML742035.1	232852	236236	KAE8153839.1
ML742035.1	236977	237461	KAE8153840.1
ML742036.1	1280	3312	KAE8153650.1
ML742036.1	4338	5708	KAE8153651.1
ML742036.1	5708	7559	KAE8153652.1
ML742036.1	7560	9633	KAE8153653.1
ML742036.1	10133	15681	KAE8153654.1
ML742036.1	16264	17235	KAE8153655.1
ML742036.1	17798	19549	KAE8153656.1
ML742036.1	21702	23832	KAE8153657.1
ML742036.1	24052	28072	KAE8153658.1
ML742036.1	28155	29527	KAE8153659.1
ML742036.1	29747	30970	KAE8153660.1
ML742036.1	31340	31841	KAE8153661.1
ML742036.1	31866	33322	KAE8153662.1
ML742036.1	33201	35461	KAE8153663.1
ML742036.1	36588	37057	KAE8153664.1
ML742036.1	37415	38890	KAE8153665.1
ML742036.1	40122	40599	KAE8153666.1
ML742036.1	41208	43116	KAE8153667.1
ML742036.1	43744	44533	KAE8153668.1
ML742036.1	46715	47133	KAE8153669.1
ML742036.1	47984	49479	KAE8153670.1
ML742036.1	50348	50866	KAE8153671.1
ML742036.1	51161	52475	KAE8153672.1
ML742036.1	52781	53976	KAE8153673.1
ML742036.1	54292	55682	KAE8153674.1
ML742036.1	56451	60431	KAE8153675.1
ML742036.1	60653	61248	KAE8153676.1
ML742036.1	63171	64419	KAE8153677.1
ML742036.1	64794	65385	KAE8153678.1
ML742036.1	65481	67159	KAE8153679.1
ML742036.1	68074	69102	KAE8153680.1
ML742036.1	69496	70501	KAE8153681.1
ML742036.1	72028	74496	KAE8153682.1
ML742036.1	75132	76508	KAE8153683.1
ML742036.1	76532	77852	KAE8153684.1
ML742036.1	77778	79593	KAE8153685.1
ML742036.1	79853	81977	KAE8153686.1
ML742036.1	82224	84122	KAE8153687.1
ML742036.1	84701	86326	KAE8153688.1
ML742036.1	86601	88626	KAE8153689.1
ML742036.1	89087	90795	KAE8153690.1
ML742036.1	93826	94264	KAE8153691.1
ML742036.1	94460	95529	KAE8153692.1
ML742036.1	96351	98830	KAE8153693.1
ML742036.1	98897	101413	KAE8153694.1
ML742036.1	101714	102962	KAE8153695.1
ML742036.1	103034	103445	KAE8153696.1
ML742036.1	103584	105119	KAE8153697.1
ML742036.1	105119	107028	KAE8153698.1
ML742036.1	107103	109933	KAE8153699.1
ML742036.1	110284	110768	KAE8153700.1
ML742036.1	111072	112410	KAE8153701.1
ML742036.1	112512	114099	KAE8153702.1
ML742036.1	114272	115902	KAE8153703.1
ML742036.1	116595	119171	KAE8153704.1
ML742036.1	120558	121230	KAE8153705.1
ML742036.1	121454	123302	KAE8153706.1
ML742036.1	123925	125468	KAE8153707.1
ML742036.1	125762	126114	KAE8153708.1
ML742036.1	128738	130334	KAE8153709.1
ML742036.1	131149	132005	KAE8153710.1
ML742036.1	132534	133885	KAE8153711.1
ML742036.1	134262	135796	KAE8153712.1
ML742036.1	136226	138278	KAE8153713.1
ML742036.1	138678	139930	KAE8153714.1
ML742036.1	140319	142112	KAE8153715.1
ML742036.1	142320	142958	KAE8153716.1
ML742036.1	143116	145989	KAE8153717.1
ML742036.1	148290	150313	KAE8153718.1
ML742036.1	150442	153152	KAE8153719.1
ML742036.1	153600	158234	KAE8153720.1
ML742036.1	158752	159914	KAE8153721.1
ML742036.1	160350	161227	KAE8153722.1
ML742036.1	161383	163657	KAE8153723.1
ML742036.1	164149	165027	KAE8153724.1
ML742036.1	166260	174310	KAE8153725.1
ML742036.1	174824	176596	KAE8153726.1
ML742036.1	177054	179891	KAE8153727.1
ML742036.1	180402	186001	KAE8153728.1
ML742036.1	186658	187238	KAE8153729.1
ML742036.1	187254	188535	KAE8153730.1
ML742036.1	196527	196911	KAE8153731.1
ML742036.1	196968	197875	KAE8153732.1
ML742036.1	201893	216656	KAE8153733.1
ML742036.1	218051	219919	KAE8153734.1
ML742036.1	220901	222037	KAE8153735.1
ML742036.1	222826	223748	KAE8153736.1
ML742036.1	224025	225817	KAE8153737.1
ML742036.1	225777	227435	KAE8153738.1
ML742036.1	227613	228948	KAE8153739.1
ML742036.1	228826	229793	KAE8153740.1
ML742036.1	230746	233933	KAE8153741.1
ML742036.1	234093	235503	KAE8153742.1
ML742037.1	1481	3706	KAE8153560.1
ML742037.1	4169	7064	KAE8153561.1
ML742037.1	7432	7807	KAE8153562.1
ML742037.1	7863	8379	KAE8153563.1
ML742037.1	9353	13138	KAE8153564.1
ML742037.1	13329	14596	KAE8153565.1
ML742037.1	15842	16632	KAE8153566.1
ML742037.1	17424	18976	KAE8153567.1
ML742037.1	19498	21079	KAE8153568.1
ML742037.1	21512	23196	KAE8153569.1
ML742037.1	24251	25392	KAE8153570.1
ML742037.1	25917	27618	KAE8153571.1
ML742037.1	27633	30772	KAE8153572.1
ML742037.1	31094	32449	KAE8153573.1
ML742037.1	33713	35206	KAE8153574.1
ML742037.1	37060	38056	KAE8153575.1
ML742037.1	40149	44844	KAE8153576.1
ML742037.1	48026	49772	KAE8153577.1
ML742037.1	50948	52365	KAE8153578.1
ML742037.1	52555	53798	KAE8153579.1
ML742037.1	54681	58120	KAE8153580.1
ML742037.1	60560	63973	KAE8153581.1
ML742037.1	64177	65887	KAE8153582.1
ML742037.1	67271	69118	KAE8153583.1
ML742037.1	70269	71285	KAE8153584.1
ML742037.1	72175	73114	KAE8153585.1
ML742037.1	73199	75104	KAE8153586.1
ML742037.1	76859	78044	KAE8153587.1
ML742037.1	78760	80436	KAE8153588.1
ML742037.1	81299	82813	KAE8153589.1
ML742037.1	83023	84660	KAE8153590.1
ML742037.1	84924	86168	KAE8153591.1
ML742037.1	87780	89067	KAE8153592.1
ML742037.1	89200	91374	KAE8153593.1
ML742037.1	91375	93032	KAE8153594.1
ML742037.1	94590	95276	KAE8153595.1
ML742037.1	96006	96656	KAE8153596.1
ML742037.1	98460	98964	KAE8153597.1
ML742037.1	101177	101804	KAE8153598.1
ML742037.1	104210	106211	KAE8153599.1
ML742037.1	106760	107933	KAE8153600.1
ML742037.1	108612	110002	KAE8153601.1
ML742037.1	110454	111252	KAE8153602.1
ML742037.1	111302	112929	KAE8153603.1
ML742037.1	112895	114279	KAE8153604.1
ML742037.1	114670	115919	KAE8153605.1
ML742037.1	115920	116824	KAE8153606.1
ML742037.1	117520	118850	KAE8153607.1
ML742037.1	118969	120931	KAE8153608.1
ML742037.1	122062	122935	KAE8153609.1
ML742037.1	124871	126510	KAE8153610.1
ML742037.1	127874	128179	KAE8153611.1
ML742037.1	128486	130239	KAE8153612.1
ML742037.1	131455	131971	KAE8153613.1
ML742037.1	132232	133646	KAE8153614.1
ML742037.1	135022	136405	KAE8153615.1
ML742037.1	136519	137585	KAE8153616.1
ML742037.1	137996	139323	KAE8153617.1
ML742037.1	140788	142417	KAE8153618.1
ML742037.1	142930	144653	KAE8153619.1
ML742037.1	144936	147118	KAE8153620.1
ML742037.1	147395	149180	KAE8153621.1
ML742037.1	149380	150131	KAE8153622.1
ML742037.1	151412	155303	KAE8153623.1
ML742037.1	156121	158231	KAE8153624.1
ML742037.1	161135	161433	KAE8153625.1
ML742037.1	163652	164849	KAE8153626.1
ML742037.1	166074	169008	KAE8153627.1
ML742037.1	170302	171693	KAE8153628.1
ML742037.1	172681	175560	KAE8153629.1
ML742037.1	175890	177426	KAE8153630.1
ML742037.1	179871	181600	KAE8153631.1
ML742037.1	183821	184148	KAE8153632.1
ML742037.1	188217	189869	KAE8153633.1
ML742037.1	190291	190757	KAE8153634.1
ML742037.1	190634	192345	KAE8153635.1
ML742037.1	193522	195621	KAE8153636.1
ML742037.1	196102	197362	KAE8153637.1
ML742037.1	197868	199630	KAE8153638.1
ML742037.1	200892	202728	KAE8153639.1
ML742037.1	202915	203694	KAE8153640.1
ML742037.1	206930	207914	KAE8153641.1
ML742037.1	208372	209552	KAE8153642.1
ML742037.1	209542	210886	KAE8153643.1
ML742037.1	211390	214722	KAE8153644.1
ML742037.1	215437	218119	KAE8153645.1
ML742037.1	218671	226106	KAE8153646.1
ML742037.1	227535	229646	KAE8153647.1
ML742037.1	230328	233236	KAE8153648.1
ML742037.1	233521	234307	KAE8153649.1
ML742038.1	2218	4896	KAE8153475.1
ML742038.1	4992	5822	KAE8153476.1
ML742038.1	8986	9652	KAE8153477.1
ML742038.1	10620	11785	KAE8153478.1
ML742038.1	11891	15005	KAE8153479.1
ML742038.1	15788	17438	KAE8153480.1
ML742038.1	18396	19620	KAE8153481.1
ML742038.1	19724	20571	KAE8153482.1
ML742038.1	20797	21917	KAE8153483.1
ML742038.1	22075	24790	KAE8153484.1
ML742038.1	25417	27545	KAE8153485.1
ML742038.1	28489	29813	KAE8153486.1
ML742038.1	33664	35792	KAE8153487.1
ML742038.1	36468	37793	KAE8153488.1
ML742038.1	38159	39663	KAE8153489.1
ML742038.1	40554	42134	KAE8153490.1
ML742038.1	42697	43797	KAE8153491.1
ML742038.1	43792	44385	KAE8153492.1
ML742038.1	44569	45636	KAE8153493.1
ML742038.1	46150	48584	KAE8153494.1
ML742038.1	48738	50282	KAE8153495.1
ML742038.1	50532	51543	KAE8153496.1
ML742038.1	51661	53186	KAE8153497.1
ML742038.1	54472	55038	KAE8153498.1
ML742038.1	56301	66107	KAE8153499.1
ML742038.1	67155	68442	KAE8153500.1
ML742038.1	69105	70858	KAE8153501.1
ML742038.1	71973	73434	KAE8153502.1
ML742038.1	73562	75411	KAE8153503.1
ML742038.1	75805	77154	KAE8153504.1
ML742038.1	78179	79215	KAE8153505.1
ML742038.1	79796	85759	KAE8153506.1
ML742038.1	88074	89414	KAE8153507.1
ML742038.1	89988	91009	KAE8153508.1
ML742038.1	91180	92836	KAE8153509.1
ML742038.1	93321	95491	KAE8153510.1
ML742038.1	95868	97237	KAE8153511.1
ML742038.1	98113	102331	KAE8153512.1
ML742038.1	102411	103395	KAE8153513.1
ML742038.1	103504	104238	KAE8153514.1
ML742038.1	105436	107002	KAE8153515.1
ML742038.1	108768	110174	KAE8153516.1
ML742038.1	110766	112767	KAE8153517.1
ML742038.1	112767	115831	KAE8153518.1
ML742038.1	116920	118868	KAE8153519.1
ML742038.1	119159	120710	KAE8153520.1
ML742038.1	120851	123805	KAE8153521.1
ML742038.1	124370	128036	KAE8153522.1
ML742038.1	128577	129956	KAE8153523.1
ML742038.1	130139	131571	KAE8153524.1
ML742038.1	131812	134394	KAE8153525.1
ML742038.1	134846	136441	KAE8153526.1
ML742038.1	137323	138928	KAE8153527.1
ML742038.1	138929	140280	KAE8153528.1
ML742038.1	141976	142749	KAE8153529.1
ML742038.1	142907	143770	KAE8153530.1
ML742038.1	144534	146394	KAE8153531.1
ML742038.1	147417	149699	KAE8153532.1
ML742038.1	150428	151143	KAE8153533.1
ML742038.1	151577	152648	KAE8153534.1
ML742038.1	153038	154655	KAE8153535.1
ML742038.1	155280	156204	KAE8153536.1
ML742038.1	156261	158567	KAE8153537.1
ML742038.1	159461	160414	KAE8153538.1
ML742038.1	161141	161888	KAE8153539.1
ML742038.1	163287	165735	KAE8153540.1
ML742038.1	166248	168179	KAE8153541.1
ML742038.1	168495	168802	KAE8153542.1
ML742038.1	169199	171075	KAE8153543.1
ML742038.1	172797	176314	KAE8153544.1
ML742038.1	177159	179389	KAE8153545.1
ML742038.1	179240	181122	KAE8153546.1
ML742038.1	183706	185598	KAE8153547.1
ML742038.1	185999	188924	KAE8153548.1
ML742038.1	192067	195647	KAE8153549.1
ML742038.1	196098	196767	KAE8153550.1
ML742038.1	198732	201722	KAE8153551.1
ML742038.1	201313	202579	KAE8153552.1
ML742038.1	202759	204381	KAE8153553.1
ML742038.1	205396	206510	KAE8153554.1
ML742038.1	207114	209191	KAE8153555.1
ML742038.1	209115	211076	KAE8153556.1
ML742038.1	210887	212144	KAE8153557.1
ML742038.1	213289	214807	KAE8153558.1
ML742038.1	215376	217441	KAE8153559.1
ML742039.1	0	2529	KAE8153398.1
ML742039.1	2712	5354	KAE8153399.1
ML742039.1	5629	6984	KAE8153400.1
ML742039.1	7247	9238	KAE8153401.1
ML742039.1	9532	12861	KAE8153402.1
ML742039.1	13451	15206	KAE8153403.1
ML742039.1	23532	27776	KAE8153404.1
ML742039.1	27986	29224	KAE8153405.1
ML742039.1	29402	34450	KAE8153406.1
ML742039.1	34636	35665	KAE8153407.1
ML742039.1	35645	37628	KAE8153408.1
ML742039.1	38308	39580	KAE8153409.1
ML742039.1	39709	44773	KAE8153410.1
ML742039.1	45654	47931	KAE8153411.1
ML742039.1	47864	49600	KAE8153412.1
ML742039.1	49882	52060	KAE8153413.1
ML742039.1	51316	54422	KAE8153414.1
ML742039.1	54578	60835	KAE8153415.1
ML742039.1	60999	61788	KAE8153416.1
ML742039.1	61992	63300	KAE8153417.1
ML742039.1	63128	65312	KAE8153418.1
ML742039.1	65522	66854	KAE8153419.1
ML742039.1	67456	69228	KAE8153420.1
ML742039.1	69853	76382	KAE8153421.1
ML742039.1	76661	77552	KAE8153422.1
ML742039.1	77666	78248	KAE8153423.1
ML742039.1	78393	79158	KAE8153424.1
ML742039.1	79220	79940	KAE8153425.1
ML742039.1	80100	83531	KAE8153426.1
ML742039.1	83722	86977	KAE8153427.1
ML742039.1	87299	88936	KAE8153428.1
ML742039.1	92477	92919	KAE8153429.1
ML742039.1	96478	97311	KAE8153430.1
ML742039.1	97676	99340	KAE8153431.1
ML742039.1	102703	105478	KAE8153432.1
ML742039.1	105174	106305	KAE8153433.1
ML742039.1	107953	110237	KAE8153434.1
ML742039.1	111280	111955	KAE8153435.1
ML742039.1	112345	113828	KAE8153436.1
ML742039.1	114733	115696	KAE8153437.1
ML742039.1	116354	117971	KAE8153438.1
ML742039.1	118303	119173	KAE8153439.1
ML742039.1	119484	121113	KAE8153440.1
ML742039.1	121398	122510	KAE8153441.1
ML742039.1	122634	124600	KAE8153442.1
ML742039.1	125604	127139	KAE8153443.1
ML742039.1	127161	129939	KAE8153444.1
ML742039.1	130385	132476	KAE8153445.1
ML742039.1	132880	136284	KAE8153446.1
ML742039.1	136542	138188	KAE8153447.1
ML742039.1	139977	141412	KAE8153448.1
ML742039.1	144693	146841	KAE8153449.1
ML742039.1	146991	149481	KAE8153450.1
ML742039.1	149864	151266	KAE8153451.1
ML742039.1	152304	153357	KAE8153452.1
ML742039.1	153753	154210	KAE8153453.1
ML742039.1	154417	156307	KAE8153454.1
ML742039.1	156502	157883	KAE8153455.1
ML742039.1	158521	160295	KAE8153456.1
ML742039.1	161379	163047	KAE8153457.1
ML742039.1	163586	175418	KAE8153458.1
ML742039.1	175449	177485	KAE8153459.1
ML742039.1	177839	179260	KAE8153460.1
ML742039.1	179226	179605	KAE8153461.1
ML742039.1	179260	182333	KAE8153462.1
ML742039.1	185694	185931	KAE8153463.1
ML742039.1	187489	189249	KAE8153464.1
ML742039.1	189559	189883	KAE8153465.1
ML742039.1	190672	190989	KAE8153466.1
ML742039.1	190977	193772	KAE8153467.1
ML742039.1	194440	196648	KAE8153468.1
ML742039.1	197638	199800	KAE8153469.1
ML742039.1	200216	202523	KAE8153470.1
ML742039.1	202763	205491	KAE8153471.1
ML742039.1	206463	207873	KAE8153472.1
ML742039.1	208598	209794	KAE8153473.1
ML742039.1	210433	212766	KAE8153474.1
ML742040.1	1290	2356	KAE8153321.1
ML742040.1	6590	8813	KAE8153322.1
ML742040.1	9231	10161	KAE8153323.1
ML742040.1	11228	12893	KAE8153324.1
ML742040.1	13875	15162	KAE8153325.1
ML742040.1	15485	17478	KAE8153326.1
ML742040.1	19468	19869	KAE8153327.1
ML742040.1	20518	21046	KAE8153328.1
ML742040.1	22100	24010	KAE8153329.1
ML742040.1	24320	25443	KAE8153330.1
ML742040.1	26279	27118	KAE8153331.1
ML742040.1	27466	35169	KAE8153332.1
ML742040.1	35893	37714	KAE8153333.1
ML742040.1	39846	41208	KAE8153334.1
ML742040.1	41352	43598	KAE8153335.1
ML742040.1	43735	45555	KAE8153336.1
ML742040.1	46591	48073	KAE8153337.1
ML742040.1	48346	55299	KAE8153338.1
ML742040.1	55398	61007	KAE8153339.1
ML742040.1	61553	63062	KAE8153340.1
ML742040.1	63118	64417	KAE8153341.1
ML742040.1	66254	67551	KAE8153342.1
ML742040.1	67733	69692	KAE8153343.1
ML742040.1	70010	72346	KAE8153344.1
ML742040.1	72211	73499	KAE8153345.1
ML742040.1	74266	74895	KAE8153346.1
ML742040.1	75311	76415	KAE8153347.1
ML742040.1	76576	77927	KAE8153348.1
ML742040.1	78098	79722	KAE8153349.1
ML742040.1	80194	80926	KAE8153350.1
ML742040.1	81904	83740	KAE8153351.1
ML742040.1	84751	86599	KAE8153352.1
ML742040.1	89603	90042	KAE8153353.1
ML742040.1	91299	94594	KAE8153354.1
ML742040.1	94674	96772	KAE8153355.1
ML742040.1	97706	98985	KAE8153356.1
ML742040.1	99250	101182	KAE8153357.1
ML742040.1	101528	103200	KAE8153358.1
ML742040.1	104286	106531	KAE8153359.1
ML742040.1	106328	108042	KAE8153360.1
ML742040.1	108042	109067	KAE8153361.1
ML742040.1	110030	113561	KAE8153362.1
ML742040.1	114886	116929	KAE8153363.1
ML742040.1	117000	117832	KAE8153364.1
ML742040.1	119078	121753	KAE8153365.1
ML742040.1	122014	123413	KAE8153366.1
ML742040.1	124070	126235	KAE8153367.1
ML742040.1	129319	131151	KAE8153368.1
ML742040.1	133222	134482	KAE8153369.1
ML742040.1	135610	139833	KAE8153370.1
ML742040.1	142046	143871	KAE8153371.1
ML742040.1	144063	146297	KAE8153372.1
ML742040.1	147052	148908	KAE8153373.1
ML742040.1	148940	152216	KAE8153374.1
ML742040.1	152329	153960	KAE8153375.1
ML742040.1	154140	154607	KAE8153376.1
ML742040.1	157622	158210	KAE8153377.1
ML742040.1	158394	159337	KAE8153378.1
ML742040.1	160027	161654	KAE8153379.1
ML742040.1	162081	164602	KAE8153380.1
ML742040.1	164602	166299	KAE8153381.1
ML742040.1	166695	168583	KAE8153382.1
ML742040.1	168609	169548	KAE8153383.1
ML742040.1	170095	171232	KAE8153384.1
ML742040.1	172706	173512	KAE8153385.1
ML742040.1	175370	177024	KAE8153386.1
ML742040.1	177913	178255	KAE8153387.1
ML742040.1	180244	181213	KAE8153388.1
ML742040.1	182237	184694	KAE8153389.1
ML742040.1	187794	189578	KAE8153390.1
ML742040.1	191431	192850	KAE8153391.1
ML742040.1	193429	194784	KAE8153392.1
ML742040.1	196597	197594	KAE8153393.1
ML742040.1	198243	203151	KAE8153394.1
ML742040.1	203273	204590	KAE8153395.1
ML742040.1	206500	207472	KAE8153396.1
ML742040.1	207848	212199	KAE8153397.1
ML742041.1	1915	6061	KAE8153247.1
ML742041.1	8966	11962	KAE8153248.1
ML742041.1	12413	14158	KAE8153249.1
ML742041.1	14404	18580	KAE8153250.1
ML742041.1	18902	20859	KAE8153251.1
ML742041.1	21449	22810	KAE8153252.1
ML742041.1	23127	25580	KAE8153253.1
ML742041.1	25736	27569	KAE8153254.1
ML742041.1	27547	28493	KAE8153255.1
ML742041.1	28704	30670	KAE8153256.1
ML742041.1	30735	32449	KAE8153257.1
ML742041.1	32785	34230	KAE8153258.1
ML742041.1	33489	35659	KAE8153259.1
ML742041.1	35952	39218	KAE8153260.1
ML742041.1	39226	40911	KAE8153261.1
ML742041.1	41120	46308	KAE8153262.1
ML742041.1	47151	48199	KAE8153263.1
ML742041.1	48627	49579	KAE8153264.1
ML742041.1	52402	54756	KAE8153265.1
ML742041.1	55360	56487	KAE8153266.1
ML742041.1	57578	58035	KAE8153267.1
ML742041.1	58400	60284	KAE8153268.1
ML742041.1	62333	64201	KAE8153269.1
ML742041.1	64440	65662	KAE8153270.1
ML742041.1	66283	67050	KAE8153271.1
ML742041.1	71146	72018	KAE8153272.1
ML742041.1	72187	73236	KAE8153273.1
ML742041.1	74241	76352	KAE8153274.1
ML742041.1	77139	79383	KAE8153275.1
ML742041.1	81121	82074	KAE8153276.1
ML742041.1	84327	85514	KAE8153277.1
ML742041.1	85803	86890	KAE8153278.1
ML742041.1	87578	88869	KAE8153279.1
ML742041.1	90115	92046	KAE8153280.1
ML742041.1	92683	93861	KAE8153281.1
ML742041.1	94471	95900	KAE8153282.1
ML742041.1	96581	98176	KAE8153283.1
ML742041.1	98539	100454	KAE8153284.1
ML742041.1	100696	102333	KAE8153285.1
ML742041.1	106569	108409	KAE8153286.1
ML742041.1	109472	110075	KAE8153287.1
ML742041.1	111602	112691	KAE8153288.1
ML742041.1	112943	114734	KAE8153289.1
ML742041.1	115244	116642	KAE8153290.1
ML742041.1	118977	120731	KAE8153291.1
ML742041.1	121260	123648	KAE8153292.1
ML742041.1	123856	125208	KAE8153293.1
ML742041.1	126108	126681	KAE8153294.1
ML742041.1	128993	130936	KAE8153295.1
ML742041.1	131107	132563	KAE8153296.1
ML742041.1	133576	135832	KAE8153297.1
ML742041.1	136399	138878	KAE8153298.1
ML742041.1	141030	147168	KAE8153299.1
ML742041.1	149012	150040	KAE8153300.1
ML742041.1	150415	151030	KAE8153301.1
ML742041.1	152296	153253	KAE8153302.1
ML742041.1	153954	154597	KAE8153303.1
ML742041.1	155550	158793	KAE8153304.1
ML742041.1	158834	159653	KAE8153305.1
ML742041.1	160321	161677	KAE8153306.1
ML742041.1	161679	163634	KAE8153307.1
ML742041.1	164068	166084	KAE8153308.1
ML742041.1	167566	169495	KAE8153309.1
ML742041.1	169508	171006	KAE8153310.1
ML742041.1	170928	172258	KAE8153311.1
ML742041.1	175431	176280	KAE8153312.1
ML742041.1	176942	177911	KAE8153313.1
ML742041.1	178441	180617	KAE8153314.1
ML742041.1	180735	184253	KAE8153315.1
ML742041.1	184902	187995	KAE8153316.1
ML742041.1	188268	188964	KAE8153317.1
ML742041.1	191125	193316	KAE8153318.1
ML742041.1	195908	199013	KAE8153319.1
ML742041.1	199194	200922	KAE8153320.1
ML742042.1	8598	9679	KAE8153171.1
ML742042.1	15015	17282	KAE8153172.1
ML742042.1	17236	18652	KAE8153173.1
ML742042.1	21400	22808	KAE8153174.1
ML742042.1	25445	25809	KAE8153175.1
ML742042.1	26344	27692	KAE8153176.1
ML742042.1	27882	28826	KAE8153177.1
ML742042.1	29401	29872	KAE8153178.1
ML742042.1	30512	31818	KAE8153179.1
ML742042.1	33105	35069	KAE8153180.1
ML742042.1	36790	38710	KAE8153181.1
ML742042.1	39163	41231	KAE8153182.1
ML742042.1	41479	42170	KAE8153183.1
ML742042.1	42327	44444	KAE8153184.1
ML742042.1	44720	45773	KAE8153185.1
ML742042.1	46098	46981	KAE8153186.1
ML742042.1	47416	49206	KAE8153187.1
ML742042.1	49331	50089	KAE8153188.1
ML742042.1	50798	51967	KAE8153189.1
ML742042.1	53066	55821	KAE8153190.1
ML742042.1	57671	59718	KAE8153191.1
ML742042.1	61498	63583	KAE8153192.1
ML742042.1	63818	68699	KAE8153193.1
ML742042.1	70122	70652	KAE8153194.1
ML742042.1	71397	75061	KAE8153195.1
ML742042.1	78079	79755	KAE8153196.1
ML742042.1	80559	81752	KAE8153197.1
ML742042.1	82376	84962	KAE8153198.1
ML742042.1	87683	88331	KAE8153199.1
ML742042.1	88457	89029	KAE8153200.1
ML742042.1	89598	91892	KAE8153201.1
ML742042.1	91886	93183	KAE8153202.1
ML742042.1	94226	96273	KAE8153203.1
ML742042.1	96109	97146	KAE8153204.1
ML742042.1	97581	99001	KAE8153205.1
ML742042.1	98886	100630	KAE8153206.1
ML742042.1	100984	102558	KAE8153207.1
ML742042.1	102761	104714	KAE8153208.1
ML742042.1	104472	106178	KAE8153209.1
ML742042.1	106428	107508	KAE8153210.1
ML742042.1	107805	109897	KAE8153211.1
ML742042.1	110389	111948	KAE8153212.1
ML742042.1	113980	116900	KAE8153213.1
ML742042.1	117370	119156	KAE8153214.1
ML742042.1	119263	120214	KAE8153215.1
ML742042.1	120441	122330	KAE8153216.1
ML742042.1	126449	127547	KAE8153217.1
ML742042.1	127437	128714	KAE8153218.1
ML742042.1	128874	130096	KAE8153219.1
ML742042.1	130712	132490	KAE8153220.1
ML742042.1	132239	133423	KAE8153221.1
ML742042.1	135665	136113	KAE8153222.1
ML742042.1	136521	138199	KAE8153223.1
ML742042.1	138471	140008	KAE8153224.1
ML742042.1	140722	144760	KAE8153225.1
ML742042.1	146294	146661	KAE8153226.1
ML742042.1	147089	149758	KAE8153227.1
ML742042.1	150035	151694	KAE8153228.1
ML742042.1	155370	156986	KAE8153229.1
ML742042.1	156955	158807	KAE8153230.1
ML742042.1	160208	162095	KAE8153231.1
ML742042.1	162692	164287	KAE8153232.1
ML742042.1	164606	165694	KAE8153233.1
ML742042.1	167768	168900	KAE8153234.1
ML742042.1	169272	171803	KAE8153235.1
ML742042.1	171959	173058	KAE8153236.1
ML742042.1	173506	174606	KAE8153237.1
ML742042.1	177082	178791	KAE8153238.1
ML742042.1	179104	180830	KAE8153239.1
ML742042.1	181165	181925	KAE8153240.1
ML742042.1	182383	184636	KAE8153241.1
ML742042.1	185744	186797	KAE8153242.1
ML742042.1	189263	192071	KAE8153243.1
ML742042.1	192753	195609	KAE8153244.1
ML742042.1	195564	196419	KAE8153245.1
ML742042.1	196866	199715	KAE8153246.1
ML742043.1	24	564	KAE8153083.1
ML742043.1	1172	3220	KAE8153084.1
ML742043.1	3712	5499	KAE8153085.1
ML742043.1	6342	6933	KAE8153086.1
ML742043.1	6957	7320	KAE8153087.1
ML742043.1	7816	10157	KAE8153088.1
ML742043.1	10512	11152	KAE8153089.1
ML742043.1	11145	12179	KAE8153090.1
ML742043.1	12899	16261	KAE8153091.1
ML742043.1	16810	18432	KAE8153092.1
ML742043.1	18855	21881	KAE8153093.1
ML742043.1	22360	23929	KAE8153094.1
ML742043.1	24218	26206	KAE8153095.1
ML742043.1	26260	27764	KAE8153096.1
ML742043.1	28841	29195	KAE8153097.1
ML742043.1	29316	31486	KAE8153098.1
ML742043.1	31708	33307	KAE8153099.1
ML742043.1	34513	37690	KAE8153100.1
ML742043.1	38289	39821	KAE8153101.1
ML742043.1	40218	41653	KAE8153102.1
ML742043.1	42224	43624	KAE8153103.1
ML742043.1	48731	51271	KAE8153104.1
ML742043.1	51670	53804	KAE8153105.1
ML742043.1	54392	55296	KAE8153106.1
ML742043.1	55960	56796	KAE8153107.1
ML742043.1	57181	58321	KAE8153108.1
ML742043.1	58843	59686	KAE8153109.1
ML742043.1	60661	62383	KAE8153110.1
ML742043.1	62628	63710	KAE8153111.1
ML742043.1	64217	65018	KAE8153112.1
ML742043.1	65858	67092	KAE8153113.1
ML742043.1	67233	69737	KAE8153114.1
ML742043.1	73606	74653	KAE8153115.1
ML742043.1	74672	75218	KAE8153116.1
ML742043.1	76733	79052	KAE8153117.1
ML742043.1	79185	80494	KAE8153118.1
ML742043.1	80023	80494	KAE8153119.1
ML742043.1	81490	81846	KAE8153120.1
ML742043.1	81933	84379	KAE8153121.1
ML742043.1	84321	86418	KAE8153122.1
ML742043.1	87238	88704	KAE8153123.1
ML742043.1	89236	92276	KAE8153124.1
ML742043.1	92277	94127	KAE8153125.1
ML742043.1	93943	95402	KAE8153126.1
ML742043.1	97999	98328	KAE8153127.1
ML742043.1	100389	101460	KAE8153128.1
ML742043.1	101645	103815	KAE8153129.1
ML742043.1	104420	106292	KAE8153130.1
ML742043.1	106757	108288	KAE8153131.1
ML742043.1	110591	111803	KAE8153132.1
ML742043.1	112467	113996	KAE8153133.1
ML742043.1	114878	116820	KAE8153134.1
ML742043.1	117692	119367	KAE8153135.1
ML742043.1	119517	120586	KAE8153136.1
ML742043.1	120963	121875	KAE8153137.1
ML742043.1	122353	124677	KAE8153138.1
ML742043.1	125597	127096	KAE8153139.1
ML742043.1	128575	130043	KAE8153140.1
ML742043.1	129798	130467	KAE8153141.1
ML742043.1	132623	133948	KAE8153142.1
ML742043.1	135646	137404	KAE8153143.1
ML742043.1	140555	141863	KAE8153144.1
ML742043.1	143542	145225	KAE8153145.1
ML742043.1	145637	146542	KAE8153146.1
ML742043.1	147436	148588	KAE8153147.1
ML742043.1	149482	151898	KAE8153148.1
ML742043.1	152094	153818	KAE8153149.1
ML742043.1	154257	155136	KAE8153150.1
ML742043.1	155516	156853	KAE8153151.1
ML742043.1	157425	159398	KAE8153152.1
ML742043.1	160011	162123	KAE8153153.1
ML742043.1	163302	164477	KAE8153154.1
ML742043.1	164551	166023	KAE8153155.1
ML742043.1	166587	167724	KAE8153156.1
ML742043.1	168230	169172	KAE8153157.1
ML742043.1	169113	171845	KAE8153158.1
ML742043.1	172361	173725	KAE8153159.1
ML742043.1	173818	175206	KAE8153160.1
ML742043.1	175186	176512	KAE8153161.1
ML742043.1	176733	177296	KAE8153162.1
ML742043.1	176733	178673	KAE8153163.1
ML742043.1	178948	179398	KAE8153164.1
ML742043.1	179667	180735	KAE8153165.1
ML742043.1	180589	183272	KAE8153166.1
ML742043.1	183491	185330	KAE8153167.1
ML742043.1	185530	187504	KAE8153168.1
ML742043.1	188812	190672	KAE8153169.1
ML742043.1	191233	192616	KAE8153170.1
ML742044.1	2756	5011	KAE8153007.1
ML742044.1	4887	6177	KAE8153008.1
ML742044.1	6325	6834	KAE8153009.1
ML742044.1	7707	8142	KAE8153010.1
ML742044.1	9324	9830	KAE8153011.1
ML742044.1	10490	10977	KAE8153012.1
ML742044.1	12093	12583	KAE8153013.1
ML742044.1	13351	13877	KAE8153014.1
ML742044.1	14060	15017	KAE8153015.1
ML742044.1	15017	16598	KAE8153016.1
ML742044.1	17017	18073	KAE8153017.1
ML742044.1	18387	19810	KAE8153018.1
ML742044.1	22076	26142	KAE8153019.1
ML742044.1	27527	29263	KAE8153020.1
ML742044.1	29446	29876	KAE8153022.1
ML742044.1	29446	32487	KAE8153021.1
ML742044.1	32528	33785	KAE8153023.1
ML742044.1	34201	37309	KAE8153024.1
ML742044.1	37582	40706	KAE8153025.1
ML742044.1	41153	42130	KAE8153026.1
ML742044.1	42841	43342	KAE8153027.1
ML742044.1	43646	45412	KAE8153028.1
ML742044.1	45079	46142	KAE8153029.1
ML742044.1	47629	49405	KAE8153030.1
ML742044.1	49544	50165	KAE8153031.1
ML742044.1	50636	52787	KAE8153032.1
ML742044.1	53761	55274	KAE8153033.1
ML742044.1	58483	60234	KAE8153034.1
ML742044.1	60333	61875	KAE8153035.1
ML742044.1	62357	64435	KAE8153036.1
ML742044.1	64750	66191	KAE8153037.1
ML742044.1	67060	68345	KAE8153038.1
ML742044.1	69235	71023	KAE8153039.1
ML742044.1	71251	72070	KAE8153040.1
ML742044.1	72288	74749	KAE8153041.1
ML742044.1	74948	76553	KAE8153042.1
ML742044.1	76410	78073	KAE8153043.1
ML742044.1	78510	79364	KAE8153044.1
ML742044.1	80068	84431	KAE8153045.1
ML742044.1	86089	87085	KAE8153046.1
ML742044.1	87823	89586	KAE8153047.1
ML742044.1	90500	91401	KAE8153048.1
ML742044.1	92225	93746	KAE8153049.1
ML742044.1	94136	96711	KAE8153050.1
ML742044.1	97601	98916	KAE8153051.1
ML742044.1	100633	101434	KAE8153052.1
ML742044.1	102596	103498	KAE8153053.1
ML742044.1	103796	105439	KAE8153054.1
ML742044.1	105686	107255	KAE8153055.1
ML742044.1	109625	112436	KAE8153056.1
ML742044.1	113238	114209	KAE8153057.1
ML742044.1	114791	115683	KAE8153058.1
ML742044.1	115908	116959	KAE8153059.1
ML742044.1	117129	118908	KAE8153060.1
ML742044.1	120802	121246	KAE8153061.1
ML742044.1	121520	121868	KAE8153062.1
ML742044.1	123723	124498	KAE8153063.1
ML742044.1	124603	125902	KAE8153064.1
ML742044.1	137363	138670	KAE8153065.1
ML742044.1	139110	140909	KAE8153066.1
ML742044.1	141963	142986	KAE8153067.1
ML742044.1	144388	145826	KAE8153068.1
ML742044.1	149616	153384	KAE8153069.1
ML742044.1	155063	157024	KAE8153070.1
ML742044.1	157424	162380	KAE8153071.1
ML742044.1	163093	163766	KAE8153072.1
ML742044.1	165156	165817	KAE8153073.1
ML742044.1	166618	167638	KAE8153074.1
ML742044.1	167638	168878	KAE8153075.1
ML742044.1	169876	170132	KAE8153076.1
ML742044.1	172147	173372	KAE8153077.1
ML742044.1	173414	175197	KAE8153078.1
ML742044.1	177732	180294	KAE8153079.1
ML742044.1	180237	182261	KAE8153080.1
ML742044.1	183485	185363	KAE8153081.1
ML742044.1	185652	186850	KAE8153082.1
ML742045.1	1123	2742	KAE8152924.1
ML742045.1	3006	5022	KAE8152925.1
ML742045.1	5949	6898	KAE8152926.1
ML742045.1	7531	8305	KAE8152927.1
ML742045.1	8796	9226	KAE8152928.1
ML742045.1	10623	12249	KAE8152929.1
ML742045.1	12913	14697	KAE8152930.1
ML742045.1	16061	17633	KAE8152931.1
ML742045.1	18348	19611	KAE8152932.1
ML742045.1	20092	21089	KAE8152933.1
ML742045.1	22167	23326	KAE8152934.1
ML742045.1	23632	24915	KAE8152935.1
ML742045.1	25589	27709	KAE8152936.1
ML742045.1	28863	30885	KAE8152937.1
ML742045.1	31404	33108	KAE8152938.1
ML742045.1	33619	34763	KAE8152939.1
ML742045.1	35033	36100	KAE8152940.1
ML742045.1	36913	38145	KAE8152941.1
ML742045.1	38768	40172	KAE8152942.1
ML742045.1	40534	42472	KAE8152943.1
ML742045.1	43528	44972	KAE8152944.1
ML742045.1	45040	46571	KAE8152945.1
ML742045.1	46870	48087	KAE8152946.1
ML742045.1	48336	50187	KAE8152947.1
ML742045.1	51013	55788	KAE8152948.1
ML742045.1	56136	57496	KAE8152949.1
ML742045.1	57742	59362	KAE8152950.1
ML742045.1	59462	60466	KAE8152951.1
ML742045.1	60466	62260	KAE8152952.1
ML742045.1	61376	63160	KAE8152953.1
ML742045.1	63428	65307	KAE8152954.1
ML742045.1	65445	66510	KAE8152955.1
ML742045.1	66778	69598	KAE8152956.1
ML742045.1	70026	72954	KAE8152957.1
ML742045.1	73180	75957	KAE8152958.1
ML742045.1	76406	79019	KAE8152959.1
ML742045.1	79624	81494	KAE8152960.1
ML742045.1	81795	82841	KAE8152961.1
ML742045.1	83371	83750	KAE8152962.1
ML742045.1	83611	85631	KAE8152963.1
ML742045.1	85519	87310	KAE8152964.1
ML742045.1	87529	91753	KAE8152965.1
ML742045.1	92195	94012	KAE8152966.1
ML742045.1	94387	95516	KAE8152967.1
ML742045.1	96081	97348	KAE8152968.1
ML742045.1	97727	99400	KAE8152969.1
ML742045.1	99442	100547	KAE8152970.1
ML742045.1	100914	102197	KAE8152971.1
ML742045.1	102789	103864	KAE8152972.1
ML742045.1	104496	106077	KAE8152973.1
ML742045.1	106353	107705	KAE8152974.1
ML742045.1	110256	110930	KAE8152975.1
ML742045.1	110975	111858	KAE8152976.1
ML742045.1	111858	114159	KAE8152977.1
ML742045.1	115906	118772	KAE8152978.1
ML742045.1	118720	119835	KAE8152979.1
ML742045.1	120843	122688	KAE8152980.1
ML742045.1	122961	124763	KAE8152981.1
ML742045.1	125249	126148	KAE8152982.1
ML742045.1	126027	126525	KAE8152983.1
ML742045.1	126414	129849	KAE8152984.1
ML742045.1	129849	132513	KAE8152985.1
ML742045.1	133293	134550	KAE8152986.1
ML742045.1	134557	135726	KAE8152987.1
ML742045.1	135894	137096	KAE8152988.1
ML742045.1	137489	138236	KAE8152989.1
ML742045.1	138383	140009	KAE8152990.1
ML742045.1	143646	144623	KAE8152991.1
ML742045.1	145075	146456	KAE8152992.1
ML742045.1	147837	149487	KAE8152993.1
ML742045.1	149847	152751	KAE8152994.1
ML742045.1	153266	154783	KAE8152995.1
ML742045.1	155075	155750	KAE8152996.1
ML742045.1	155939	160587	KAE8152997.1
ML742045.1	160192	160587	KAE8152998.1
ML742045.1	163329	166341	KAE8152999.1
ML742045.1	168430	168899	KAE8153000.1
ML742045.1	168997	169331	KAE8153001.1
ML742045.1	169357	169762	KAE8153002.1
ML742045.1	173779	176971	KAE8153003.1
ML742045.1	177124	178697	KAE8153004.1
ML742045.1	178823	179663	KAE8153005.1
ML742045.1	179611	180976	KAE8153006.1
ML742046.1	2044	8605	KAE8152856.1
ML742046.1	8861	10761	KAE8152857.1
ML742046.1	11137	13753	KAE8152858.1
ML742046.1	13981	16113	KAE8152859.1
ML742046.1	16278	18095	KAE8152860.1
ML742046.1	18207	21057	KAE8152861.1
ML742046.1	21189	23813	KAE8152862.1
ML742046.1	24116	25698	KAE8152863.1
ML742046.1	25985	28953	KAE8152864.1
ML742046.1	29219	29793	KAE8152865.1
ML742046.1	29793	30771	KAE8152866.1
ML742046.1	31296	33456	KAE8152867.1
ML742046.1	33716	34352	KAE8152868.1
ML742046.1	34385	36559	KAE8152869.1
ML742046.1	37035	39141	KAE8152870.1
ML742046.1	39372	41692	KAE8152871.1
ML742046.1	42513	43848	KAE8152872.1
ML742046.1	44129	45254	KAE8152873.1
ML742046.1	46308	46719	KAE8152874.1
ML742046.1	47280	49971	KAE8152875.1
ML742046.1	50074	51714	KAE8152876.1
ML742046.1	54233	54839	KAE8152877.1
ML742046.1	57177	59694	KAE8152878.1
ML742046.1	63574	65283	KAE8152879.1
ML742046.1	66151	68861	KAE8152880.1
ML742046.1	69035	72746	KAE8152881.1
ML742046.1	73342	75508	KAE8152882.1
ML742046.1	75930	76598	KAE8152883.1
ML742046.1	76791	77548	KAE8152884.1
ML742046.1	78184	80855	KAE8152885.1
ML742046.1	83148	85362	KAE8152886.1
ML742046.1	86021	87680	KAE8152887.1
ML742046.1	90929	92403	KAE8152888.1
ML742046.1	93190	94989	KAE8152889.1
ML742046.1	94629	95289	KAE8152890.1
ML742046.1	95289	96244	KAE8152891.1
ML742046.1	96974	100353	KAE8152892.1
ML742046.1	100546	102673	KAE8152893.1
ML742046.1	102850	105879	KAE8152894.1
ML742046.1	107951	110463	KAE8152895.1
ML742046.1	111246	117350	KAE8152896.1
ML742046.1	118127	120638	KAE8152897.1
ML742046.1	121285	122639	KAE8152898.1
ML742046.1	122876	126669	KAE8152899.1
ML742046.1	126573	129234	KAE8152900.1
ML742046.1	129432	130056	KAE8152901.1
ML742046.1	130210	133909	KAE8152902.1
ML742046.1	134110	136130	KAE8152903.1
ML742046.1	136166	137370	KAE8152904.1
ML742046.1	137563	139092	KAE8152905.1
ML742046.1	139236	141283	KAE8152906.1
ML742046.1	143676	144519	KAE8152907.1
ML742046.1	144804	147877	KAE8152908.1
ML742046.1	148084	149412	KAE8152909.1
ML742046.1	149662	150039	KAE8152910.1
ML742046.1	150469	152143	KAE8152911.1
ML742046.1	152328	152811	KAE8152912.1
ML742046.1	152972	154729	KAE8152913.1
ML742046.1	157849	158984	KAE8152914.1
ML742046.1	160175	160664	KAE8152915.1
ML742046.1	161736	164971	KAE8152916.1
ML742046.1	166344	168639	KAE8152917.1
ML742046.1	168862	170143	KAE8152918.1
ML742046.1	170827	172900	KAE8152919.1
ML742046.1	175308	177240	KAE8152920.1
ML742046.1	178163	179656	KAE8152921.1
ML742046.1	179659	180933	KAE8152922.1
ML742046.1	181017	182326	KAE8152923.1
ML742047.1	34	977	KAE8152794.1
ML742047.1	1686	2536	KAE8152795.1
ML742047.1	2673	6387	KAE8152796.1
ML742047.1	8934	12928	KAE8152797.1
ML742047.1	13230	16356	KAE8152798.1
ML742047.1	16348	17706	KAE8152799.1
ML742047.1	17802	19642	KAE8152800.1
ML742047.1	19814	22385	KAE8152801.1
ML742047.1	23046	25813	KAE8152802.1
ML742047.1	26237	27171	KAE8152803.1
ML742047.1	27695	28105	KAE8152804.1
ML742047.1	28682	32022	KAE8152805.1
ML742047.1	33075	35441	KAE8152806.1
ML742047.1	35644	36960	KAE8152807.1
ML742047.1	37944	38658	KAE8152808.1
ML742047.1	40567	41539	KAE8152809.1
ML742047.1	42964	43741	KAE8152810.1
ML742047.1	44051	45670	KAE8152811.1
ML742047.1	45885	50196	KAE8152812.1
ML742047.1	50413	55936	KAE8152813.1
ML742047.1	60023	79203	KAE8152814.1
ML742047.1	79183	81668	KAE8152815.1
ML742047.1	84265	85174	KAE8152816.1
ML742047.1	86979	88442	KAE8152817.1
ML742047.1	89933	92134	KAE8152818.1
ML742047.1	92612	93388	KAE8152819.1
ML742047.1	94642	95701	KAE8152820.1
ML742047.1	95936	97599	KAE8152821.1
ML742047.1	101764	105746	KAE8152822.1
ML742047.1	106188	108358	KAE8152823.1
ML742047.1	109359	111015	KAE8152824.1
ML742047.1	111086	112276	KAE8152825.1
ML742047.1	112276	113519	KAE8152826.1
ML742047.1	113519	115739	KAE8152827.1
ML742047.1	115860	119053	KAE8152828.1
ML742047.1	119327	121124	KAE8152829.1
ML742047.1	121006	123478	KAE8152830.1
ML742047.1	123918	125624	KAE8152831.1
ML742047.1	126261	127448	KAE8152832.1
ML742047.1	128037	129234	KAE8152833.1
ML742047.1	129343	130198	KAE8152834.1
ML742047.1	133210	134708	KAE8152835.1
ML742047.1	135259	138303	KAE8152836.1
ML742047.1	138735	140003	KAE8152837.1
ML742047.1	140210	142636	KAE8152838.1
ML742047.1	143469	144596	KAE8152839.1
ML742047.1	145213	146993	KAE8152840.1
ML742047.1	147042	147801	KAE8152841.1
ML742047.1	148004	149242	KAE8152842.1
ML742047.1	149882	151826	KAE8152843.1
ML742047.1	155207	156081	KAE8152844.1
ML742047.1	157287	158643	KAE8152845.1
ML742047.1	161223	162644	KAE8152846.1
ML742047.1	163188	164315	KAE8152847.1
ML742047.1	167273	168885	KAE8152848.1
ML742047.1	169377	170928	KAE8152849.1
ML742047.1	170929	172051	KAE8152850.1
ML742047.1	172762	173622	KAE8152851.1
ML742047.1	174305	175396	KAE8152852.1
ML742047.1	176516	177777	KAE8152853.1
ML742047.1	178692	179302	KAE8152854.1
ML742047.1	180250	181447	KAE8152855.1
ML742048.1	201	1356	KAE8152724.1
ML742048.1	2457	3608	KAE8152725.1
ML742048.1	4362	6208	KAE8152726.1
ML742048.1	7320	7997	KAE8152727.1
ML742048.1	8486	9363	KAE8152728.1
ML742048.1	10812	12081	KAE8152729.1
ML742048.1	12447	13869	KAE8152730.1
ML742048.1	14486	16017	KAE8152731.1
ML742048.1	16876	23390	KAE8152732.1
ML742048.1	24556	25979	KAE8152733.1
ML742048.1	26564	34206	KAE8152734.1
ML742048.1	35376	37417	KAE8152735.1
ML742048.1	37668	39460	KAE8152736.1
ML742048.1	39782	41701	KAE8152737.1
ML742048.1	42246	43304	KAE8152738.1
ML742048.1	43842	45040	KAE8152739.1
ML742048.1	47581	49548	KAE8152740.1
ML742048.1	49856	51229	KAE8152741.1
ML742048.1	51506	53642	KAE8152742.1
ML742048.1	54139	55597	KAE8152743.1
ML742048.1	58403	59115	KAE8152744.1
ML742048.1	60825	61780	KAE8152745.1
ML742048.1	62260	63532	KAE8152746.1
ML742048.1	64063	64662	KAE8152747.1
ML742048.1	66844	69140	KAE8152748.1
ML742048.1	71440	73782	KAE8152749.1
ML742048.1	73897	74896	KAE8152750.1
ML742048.1	75695	76628	KAE8152751.1
ML742048.1	77599	78229	KAE8152752.1
ML742048.1	80138	81974	KAE8152753.1
ML742048.1	82828	84599	KAE8152754.1
ML742048.1	85520	87563	KAE8152755.1
ML742048.1	88728	92845	KAE8152756.1
ML742048.1	94026	94915	KAE8152757.1
ML742048.1	97535	97994	KAE8152758.1
ML742048.1	98804	100006	KAE8152759.1
ML742048.1	101885	104206	KAE8152760.1
ML742048.1	104801	105942	KAE8152761.1
ML742048.1	106190	106988	KAE8152762.1
ML742048.1	108067	108952	KAE8152763.1
ML742048.1	109473	111179	KAE8152764.1
ML742048.1	111209	112829	KAE8152765.1
ML742048.1	113831	116782	KAE8152766.1
ML742048.1	117747	119147	KAE8152767.1
ML742048.1	119339	119942	KAE8152768.1
ML742048.1	120383	122681	KAE8152769.1
ML742048.1	123354	125705	KAE8152770.1
ML742048.1	125760	127635	KAE8152771.1
ML742048.1	128709	130041	KAE8152772.1
ML742048.1	130973	132002	KAE8152773.1
ML742048.1	132479	132883	KAE8152774.1
ML742048.1	133366	133678	KAE8152775.1
ML742048.1	134095	135378	KAE8152776.1
ML742048.1	135750	136906	KAE8152777.1
ML742048.1	137496	138762	KAE8152778.1
ML742048.1	139254	139930	KAE8152779.1
ML742048.1	140223	141971	KAE8152780.1
ML742048.1	142097	143096	KAE8152781.1
ML742048.1	144881	147074	KAE8152782.1
ML742048.1	147734	149301	KAE8152783.1
ML742048.1	149446	151369	KAE8152784.1
ML742048.1	152591	153560	KAE8152785.1
ML742048.1	155633	157520	KAE8152786.1
ML742048.1	159747	161664	KAE8152787.1
ML742048.1	163542	165781	KAE8152788.1
ML742048.1	166237	169133	KAE8152789.1
ML742048.1	170344	171633	KAE8152790.1
ML742048.1	172275	173449	KAE8152791.1
ML742048.1	174034	174850	KAE8152792.1
ML742048.1	175054	176353	KAE8152793.1
ML742049.1	146	1243	KAE8152655.1
ML742049.1	1486	1933	KAE8152656.1
ML742049.1	2571	4215	KAE8152657.1
ML742049.1	4288	5960	KAE8152658.1
ML742049.1	6137	9616	KAE8152659.1
ML742049.1	9753	12407	KAE8152660.1
ML742049.1	14788	15536	KAE8152661.1
ML742049.1	16214	17336	KAE8152662.1
ML742049.1	17497	17979	KAE8152663.1
ML742049.1	19300	20043	KAE8152664.1
ML742049.1	20030	22202	KAE8152665.1
ML742049.1	22378	23968	KAE8152666.1
ML742049.1	24114	27893	KAE8152667.1
ML742049.1	28051	28757	KAE8152668.1
ML742049.1	30263	32278	KAE8152669.1
ML742049.1	32711	34701	KAE8152670.1
ML742049.1	35255	36651	KAE8152671.1
ML742049.1	37754	41087	KAE8152672.1
ML742049.1	41137	42126	KAE8152673.1
ML742049.1	42612	43772	KAE8152674.1
ML742049.1	44274	46565	KAE8152675.1
ML742049.1	47653	49458	KAE8152676.1
ML742049.1	49957	53294	KAE8152677.1
ML742049.1	53465	57097	KAE8152678.1
ML742049.1	57231	58446	KAE8152679.1
ML742049.1	60688	62124	KAE8152680.1
ML742049.1	61849	66135	KAE8152681.1
ML742049.1	66317	67981	KAE8152682.1
ML742049.1	68772	70039	KAE8152683.1
ML742049.1	70082	70682	KAE8152684.1
ML742049.1	71486	72079	KAE8152685.1
ML742049.1	71486	73168	KAE8152686.1
ML742049.1	73336	74483	KAE8152687.1
ML742049.1	74488	76324	KAE8152688.1
ML742049.1	76533	79319	KAE8152689.1
ML742049.1	79569	81003	KAE8152690.1
ML742049.1	81190	85851	KAE8152691.1
ML742049.1	86034	87151	KAE8152692.1
ML742049.1	87837	89648	KAE8152693.1
ML742049.1	92777	94816	KAE8152694.1
ML742049.1	95063	95787	KAE8152695.1
ML742049.1	96634	99199	KAE8152696.1
ML742049.1	99168	100489	KAE8152697.1
ML742049.1	100761	101956	KAE8152698.1
ML742049.1	102222	103125	KAE8152699.1
ML742049.1	103466	106517	KAE8152700.1
ML742049.1	108235	110388	KAE8152701.1
ML742049.1	111350	114166	KAE8152702.1
ML742049.1	114417	116180	KAE8152703.1
ML742049.1	116907	118734	KAE8152704.1
ML742049.1	118834	121587	KAE8152705.1
ML742049.1	122089	127178	KAE8152706.1
ML742049.1	128290	130609	KAE8152707.1
ML742049.1	131096	132640	KAE8152708.1
ML742049.1	133510	134837	KAE8152709.1
ML742049.1	135298	139114	KAE8152710.1
ML742049.1	140283	142070	KAE8152711.1
ML742049.1	142252	146358	KAE8152712.1
ML742049.1	147738	150723	KAE8152713.1
ML742049.1	152072	156278	KAE8152714.1
ML742049.1	156434	157544	KAE8152715.1
ML742049.1	157910	160180	KAE8152716.1
ML742049.1	161039	161799	KAE8152717.1
ML742049.1	164388	165926	KAE8152718.1
ML742049.1	166220	167065	KAE8152719.1
ML742049.1	167167	168165	KAE8152720.1
ML742049.1	168058	169888	KAE8152721.1
ML742049.1	170605	171784	KAE8152722.1
ML742049.1	173424	176403	KAE8152723.1
ML742050.1	248	2334	KAE8152594.1
ML742050.1	3641	4685	KAE8152595.1
ML742050.1	12203	13787	KAE8152596.1
ML742050.1	18393	20015	KAE8152597.1
ML742050.1	20682	22759	KAE8152598.1
ML742050.1	23902	26144	KAE8152599.1
ML742050.1	27282	28863	KAE8152600.1
ML742050.1	28864	29524	KAE8152601.1
ML742050.1	29525	33272	KAE8152602.1
ML742050.1	33500	35416	KAE8152603.1
ML742050.1	36701	38198	KAE8152604.1
ML742050.1	38870	40910	KAE8152605.1
ML742050.1	41156	43460	KAE8152606.1
ML742050.1	44164	46557	KAE8152607.1
ML742050.1	47182	51184	KAE8152608.1
ML742050.1	51509	53869	KAE8152609.1
ML742050.1	54552	58630	KAE8152610.1
ML742050.1	58771	60384	KAE8152611.1
ML742050.1	60666	62270	KAE8152612.1
ML742050.1	62958	65906	KAE8152613.1
ML742050.1	67100	68290	KAE8152614.1
ML742050.1	68481	68731	KAE8152615.1
ML742050.1	68948	69720	KAE8152616.1
ML742050.1	75039	76475	KAE8152617.1
ML742050.1	77055	78127	KAE8152618.1
ML742050.1	80333	82086	KAE8152619.1
ML742050.1	82946	84288	KAE8152620.1
ML742050.1	85854	87318	KAE8152621.1
ML742050.1	87455	88088	KAE8152622.1
ML742050.1	88461	89302	KAE8152623.1
ML742050.1	89354	90453	KAE8152624.1
ML742050.1	90622	92319	KAE8152625.1
ML742050.1	92457	94798	KAE8152626.1
ML742050.1	95610	97977	KAE8152627.1
ML742050.1	98371	100093	KAE8152628.1
ML742050.1	100246	104556	KAE8152629.1
ML742050.1	104909	105674	KAE8152630.1
ML742050.1	105902	107129	KAE8152631.1
ML742050.1	107268	108719	KAE8152632.1
ML742050.1	108719	110091	KAE8152633.1
ML742050.1	112118	113529	KAE8152634.1
ML742050.1	118496	121754	KAE8152635.1
ML742050.1	122308	122915	KAE8152636.1
ML742050.1	123533	125251	KAE8152637.1
ML742050.1	125405	126917	KAE8152638.1
ML742050.1	127341	129354	KAE8152639.1
ML742050.1	129653	131035	KAE8152640.1
ML742050.1	131098	134074	KAE8152641.1
ML742050.1	134611	136051	KAE8152642.1
ML742050.1	136045	137645	KAE8152643.1
ML742050.1	138540	140839	KAE8152644.1
ML742050.1	141279	143273	KAE8152645.1
ML742050.1	143716	145161	KAE8152646.1
ML742050.1	146056	149310	KAE8152647.1
ML742050.1	149909	150723	KAE8152648.1
ML742050.1	150742	152372	KAE8152649.1
ML742050.1	152466	154839	KAE8152650.1
ML742050.1	155281	156789	KAE8152651.1
ML742050.1	164466	166501	KAE8152652.1
ML742050.1	166590	168528	KAE8152653.1
ML742050.1	168862	170981	KAE8152654.1
ML742051.1	157	1538	KAE8152531.1
ML742051.1	1575	2490	KAE8152532.1
ML742051.1	2649	4661	KAE8152533.1
ML742051.1	6580	6886	KAE8152534.1
ML742051.1	7813	8842	KAE8152535.1
ML742051.1	8950	11382	KAE8152536.1
ML742051.1	11852	13177	KAE8152537.1
ML742051.1	13548	14049	KAE8152538.1
ML742051.1	13548	14623	KAE8152539.1
ML742051.1	14950	17291	KAE8152540.1
ML742051.1	18914	19915	KAE8152541.1
ML742051.1	20326	21072	KAE8152542.1
ML742051.1	21659	22106	KAE8152543.1
ML742051.1	22746	24023	KAE8152544.1
ML742051.1	24581	26308	KAE8152545.1
ML742051.1	27074	29222	KAE8152546.1
ML742051.1	29252	30292	KAE8152547.1
ML742051.1	31255	32682	KAE8152548.1
ML742051.1	33635	35532	KAE8152549.1
ML742051.1	36220	38567	KAE8152550.1
ML742051.1	38640	40857	KAE8152551.1
ML742051.1	41731	43478	KAE8152552.1
ML742051.1	43680	44765	KAE8152553.1
ML742051.1	44684	45591	KAE8152554.1
ML742051.1	45757	47060	KAE8152555.1
ML742051.1	47252	48895	KAE8152556.1
ML742051.1	48895	50879	KAE8152557.1
ML742051.1	51145	52576	KAE8152558.1
ML742051.1	52707	53593	KAE8152559.1
ML742051.1	54540	55213	KAE8152560.1
ML742051.1	60553	62438	KAE8152561.1
ML742051.1	63362	66580	KAE8152562.1
ML742051.1	67098	69401	KAE8152563.1
ML742051.1	69661	71893	KAE8152564.1
ML742051.1	72226	73552	KAE8152565.1
ML742051.1	74646	76788	KAE8152566.1
ML742051.1	79400	82414	KAE8152567.1
ML742051.1	82542	85745	KAE8152568.1
ML742051.1	86176	87660	KAE8152569.1
ML742051.1	87882	88955	KAE8152570.1
ML742051.1	88971	90518	KAE8152571.1
ML742051.1	90872	92128	KAE8152572.1
ML742051.1	94022	95350	KAE8152573.1
ML742051.1	97161	101445	KAE8152574.1
ML742051.1	101673	103554	KAE8152575.1
ML742051.1	103744	104821	KAE8152576.1
ML742051.1	105620	107772	KAE8152577.1
ML742051.1	111601	115487	KAE8152578.1
ML742051.1	116169	119615	KAE8152579.1
ML742051.1	120071	121726	KAE8152580.1
ML742051.1	121891	124628	KAE8152581.1
ML742051.1	125802	127701	KAE8152582.1
ML742051.1	128098	129463	KAE8152583.1
ML742051.1	129862	130888	KAE8152584.1
ML742051.1	131005	132505	KAE8152585.1
ML742051.1	133764	137366	KAE8152586.1
ML742051.1	138411	139899	KAE8152587.1
ML742051.1	140002	142603	KAE8152588.1
ML742051.1	155222	161171	KAE8152589.1
ML742051.1	161746	163637	KAE8152590.1
ML742051.1	164297	164515	KAE8152591.1
ML742051.1	165798	166749	KAE8152592.1
ML742051.1	170286	172318	KAE8152593.1
ML742052.1	8	4966	KAE8152465.1
ML742052.1	5139	6162	KAE8152466.1
ML742052.1	6164	7460	KAE8152467.1
ML742052.1	7629	9670	KAE8152468.1
ML742052.1	9888	10689	KAE8152469.1
ML742052.1	10832	13328	KAE8152470.1
ML742052.1	13578	18390	KAE8152471.1
ML742052.1	21334	23302	KAE8152472.1
ML742052.1	23946	26315	KAE8152473.1
ML742052.1	27434	29535	KAE8152474.1
ML742052.1	29535	33309	KAE8152475.1
ML742052.1	33321	34490	KAE8152476.1
ML742052.1	34744	36677	KAE8152477.1
ML742052.1	37451	39664	KAE8152478.1
ML742052.1	37486	37855	KAE8152479.1
ML742052.1	41990	42346	KAE8152480.1
ML742052.1	42431	44488	KAE8152481.1
ML742052.1	46179	50607	KAE8152482.1
ML742052.1	50633	52898	KAE8152483.1
ML742052.1	54187	56248	KAE8152484.1
ML742052.1	57296	59412	KAE8152485.1
ML742052.1	59707	61183	KAE8152486.1
ML742052.1	59868	60328	KAE8152487.1
ML742052.1	64251	66112	KAE8152488.1
ML742052.1	66112	66589	KAE8152489.1
ML742052.1	66612	68296	KAE8152490.1
ML742052.1	68499	69945	KAE8152491.1
ML742052.1	70287	72740	KAE8152492.1
ML742052.1	77539	80797	KAE8152493.1
ML742052.1	80898	82424	KAE8152494.1
ML742052.1	82827	85331	KAE8152495.1
ML742052.1	85694	86579	KAE8152496.1
ML742052.1	87064	88608	KAE8152497.1
ML742052.1	88867	89949	KAE8152498.1
ML742052.1	89929	90768	KAE8152499.1
ML742052.1	92366	92744	KAE8152500.1
ML742052.1	92812	93959	KAE8152501.1
ML742052.1	94270	95410	KAE8152502.1
ML742052.1	95878	96799	KAE8152503.1
ML742052.1	96893	101141	KAE8152504.1
ML742052.1	101669	103184	KAE8152505.1
ML742052.1	103375	106871	KAE8152506.1
ML742052.1	107167	108560	KAE8152507.1
ML742052.1	108719	110750	KAE8152508.1
ML742052.1	110854	112247	KAE8152509.1
ML742052.1	112386	113526	KAE8152510.1
ML742052.1	114542	117148	KAE8152511.1
ML742052.1	117194	122199	KAE8152512.1
ML742052.1	122859	124444	KAE8152513.1
ML742052.1	125178	126628	KAE8152514.1
ML742052.1	127662	129187	KAE8152515.1
ML742052.1	129356	130954	KAE8152516.1
ML742052.1	131759	133304	KAE8152517.1
ML742052.1	141999	146264	KAE8152518.1
ML742052.1	146335	147236	KAE8152519.1
ML742052.1	147800	148311	KAE8152520.1
ML742052.1	149042	150462	KAE8152521.1
ML742052.1	152249	155146	KAE8152522.1
ML742052.1	155228	156261	KAE8152523.1
ML742052.1	156527	157502	KAE8152524.1
ML742052.1	158065	160733	KAE8152525.1
ML742052.1	160913	162956	KAE8152526.1
ML742052.1	162956	163906	KAE8152527.1
ML742052.1	164702	164996	KAE8152528.1
ML742052.1	166641	167886	KAE8152529.1
ML742052.1	168699	169557	KAE8152530.1
ML742053.1	5	2731	KAE8152402.1
ML742053.1	2946	4423	KAE8152403.1
ML742053.1	4231	6014	KAE8152404.1
ML742053.1	6265	9164	KAE8152405.1
ML742053.1	9579	12017	KAE8152406.1
ML742053.1	12892	14017	KAE8152407.1
ML742053.1	14658	17552	KAE8152408.1
ML742053.1	17457	18991	KAE8152409.1
ML742053.1	19138	22313	KAE8152410.1
ML742053.1	23034	26581	KAE8152411.1
ML742053.1	26805	28517	KAE8152412.1
ML742053.1	28545	30253	KAE8152413.1
ML742053.1	29928	33464	KAE8152414.1
ML742053.1	33753	35601	KAE8152415.1
ML742053.1	35722	37896	KAE8152416.1
ML742053.1	38951	48021	KAE8152417.1
ML742053.1	48488	50731	KAE8152418.1
ML742053.1	50967	52283	KAE8152419.1
ML742053.1	52453	54624	KAE8152420.1
ML742053.1	54623	58176	KAE8152421.1
ML742053.1	58346	59834	KAE8152422.1
ML742053.1	61278	64251	KAE8152423.1
ML742053.1	64606	66026	KAE8152424.1
ML742053.1	67245	68083	KAE8152425.1
ML742053.1	68690	69359	KAE8152426.1
ML742053.1	70645	71323	KAE8152427.1
ML742053.1	71423	74275	KAE8152428.1
ML742053.1	74953	77574	KAE8152429.1
ML742053.1	77904	78436	KAE8152430.1
ML742053.1	80927	81310	KAE8152431.1
ML742053.1	81627	82352	KAE8152432.1
ML742053.1	83072	83832	KAE8152433.1
ML742053.1	84055	85770	KAE8152434.1
ML742053.1	86301	88158	KAE8152435.1
ML742053.1	88542	89801	KAE8152436.1
ML742053.1	90038	93009	KAE8152437.1
ML742053.1	93759	95624	KAE8152438.1
ML742053.1	96516	97821	KAE8152439.1
ML742053.1	97937	98746	KAE8152440.1
ML742053.1	99057	100503	KAE8152441.1
ML742053.1	100631	103115	KAE8152442.1
ML742053.1	103638	105388	KAE8152443.1
ML742053.1	105435	106914	KAE8152444.1
ML742053.1	107094	108708	KAE8152445.1
ML742053.1	109120	109906	KAE8152446.1
ML742053.1	110181	113986	KAE8152447.1
ML742053.1	114089	114417	KAE8152448.1
ML742053.1	114124	116289	KAE8152449.1
ML742053.1	116989	118823	KAE8152450.1
ML742053.1	125147	131609	KAE8152451.1
ML742053.1	131718	133662	KAE8152452.1
ML742053.1	134807	137806	KAE8152453.1
ML742053.1	138149	142965	KAE8152454.1
ML742053.1	143278	145607	KAE8152455.1
ML742053.1	145839	147063	KAE8152456.1
ML742053.1	147063	150231	KAE8152457.1
ML742053.1	150352	152079	KAE8152458.1
ML742053.1	152056	153896	KAE8152459.1
ML742053.1	153355	153896	KAE8152460.1
ML742053.1	154457	156092	KAE8152461.1
ML742053.1	157525	159593	KAE8152462.1
ML742053.1	159749	162486	KAE8152463.1
ML742053.1	163026	164026	KAE8152464.1
ML742054.1	403	1111	KAE8152339.1
ML742054.1	1936	3532	KAE8152340.1
ML742054.1	3968	6546	KAE8152341.1
ML742054.1	6961	9302	KAE8152342.1
ML742054.1	9919	11859	KAE8152343.1
ML742054.1	12341	13542	KAE8152344.1
ML742054.1	13989	16165	KAE8152345.1
ML742054.1	16691	18628	KAE8152346.1
ML742054.1	19792	21486	KAE8152347.1
ML742054.1	21886	22270	KAE8152348.1
ML742054.1	22560	24466	KAE8152349.1
ML742054.1	24763	27337	KAE8152350.1
ML742054.1	28983	29837	KAE8152351.1
ML742054.1	30946	32320	KAE8152352.1
ML742054.1	32762	34688	KAE8152353.1
ML742054.1	34883	36354	KAE8152354.1
ML742054.1	36972	37925	KAE8152355.1
ML742054.1	39352	39979	KAE8152356.1
ML742054.1	40987	41968	KAE8152357.1
ML742054.1	41997	43685	KAE8152358.1
ML742054.1	44794	47528	KAE8152359.1
ML742054.1	47170	48886	KAE8152360.1
ML742054.1	49049	51148	KAE8152361.1
ML742054.1	51732	54529	KAE8152362.1
ML742054.1	56521	57119	KAE8152363.1
ML742054.1	58559	59840	KAE8152364.1
ML742054.1	60633	62544	KAE8152365.1
ML742054.1	63275	65292	KAE8152366.1
ML742054.1	67215	69209	KAE8152367.1
ML742054.1	69953	74834	KAE8152368.1
ML742054.1	76128	77534	KAE8152369.1
ML742054.1	80220	81487	KAE8152370.1
ML742054.1	81901	82896	KAE8152371.1
ML742054.1	88389	90872	KAE8152372.1
ML742054.1	91585	93019	KAE8152373.1
ML742054.1	94822	96438	KAE8152374.1
ML742054.1	96835	97541	KAE8152375.1
ML742054.1	97301	98859	KAE8152376.1
ML742054.1	102305	104704	KAE8152377.1
ML742054.1	106292	107651	KAE8152378.1
ML742054.1	108165	108923	KAE8152379.1
ML742054.1	110014	111458	KAE8152380.1
ML742054.1	112256	114182	KAE8152381.1
ML742054.1	114540	115725	KAE8152382.1
ML742054.1	116733	117548	KAE8152383.1
ML742054.1	119189	120554	KAE8152384.1
ML742054.1	120608	122475	KAE8152385.1
ML742054.1	123041	124325	KAE8152386.1
ML742054.1	124369	125622	KAE8152387.1
ML742054.1	125652	128425	KAE8152388.1
ML742054.1	128362	131089	KAE8152389.1
ML742054.1	131512	134960	KAE8152390.1
ML742054.1	134889	135937	KAE8152391.1
ML742054.1	137292	141450	KAE8152392.1
ML742054.1	141637	142604	KAE8152393.1
ML742054.1	143224	144772	KAE8152394.1
ML742054.1	147698	150124	KAE8152395.1
ML742054.1	150865	152880	KAE8152396.1
ML742054.1	153226	153802	KAE8152397.1
ML742054.1	153865	154950	KAE8152398.1
ML742054.1	155044	157343	KAE8152399.1
ML742054.1	157396	159780	KAE8152400.1
ML742054.1	161373	162124	KAE8152401.1
ML742055.1	30	5642	KAE8152284.1
ML742055.1	5799	6942	KAE8152285.1
ML742055.1	7033	8512	KAE8152286.1
ML742055.1	8702	9957	KAE8152287.1
ML742055.1	9909	11794	KAE8152288.1
ML742055.1	12011	13734	KAE8152289.1
ML742055.1	14635	18192	KAE8152290.1
ML742055.1	19403	20584	KAE8152291.1
ML742055.1	20646	22903	KAE8152292.1
ML742055.1	23341	25496	KAE8152293.1
ML742055.1	25512	26309	KAE8152294.1
ML742055.1	26671	28225	KAE8152295.1
ML742055.1	28491	32780	KAE8152296.1
ML742055.1	32963	34113	KAE8152297.1
ML742055.1	34375	35941	KAE8152298.1
ML742055.1	36483	37934	KAE8152299.1
ML742055.1	38148	41582	KAE8152300.1
ML742055.1	41747	44474	KAE8152301.1
ML742055.1	45625	47602	KAE8152302.1
ML742055.1	48750	53718	KAE8152303.1
ML742055.1	59985	61732	KAE8152304.1
ML742055.1	63399	64657	KAE8152305.1
ML742055.1	71253	75499	KAE8152306.1
ML742055.1	75945	80505	KAE8152307.1
ML742055.1	81955	84789	KAE8152308.1
ML742055.1	85073	87125	KAE8152309.1
ML742055.1	87400	90042	KAE8152310.1
ML742055.1	91436	94033	KAE8152311.1
ML742055.1	94339	95585	KAE8152312.1
ML742055.1	98374	100143	KAE8152313.1
ML742055.1	102897	104855	KAE8152314.1
ML742055.1	105023	107055	KAE8152315.1
ML742055.1	107754	109495	KAE8152316.1
ML742055.1	111495	114804	KAE8152317.1
ML742055.1	114981	116681	KAE8152318.1
ML742055.1	117321	118980	KAE8152319.1
ML742055.1	119072	120872	KAE8152320.1
ML742055.1	121502	122075	KAE8152321.1
ML742055.1	122156	123017	KAE8152322.1
ML742055.1	124788	127259	KAE8152323.1
ML742055.1	127161	129181	KAE8152324.1
ML742055.1	129389	131579	KAE8152325.1
ML742055.1	132079	134170	KAE8152326.1
ML742055.1	135028	136262	KAE8152327.1
ML742055.1	136569	137715	KAE8152328.1
ML742055.1	138885	140659	KAE8152329.1
ML742055.1	140606	143352	KAE8152330.1
ML742055.1	143593	145953	KAE8152331.1
ML742055.1	146975	147494	KAE8152332.1
ML742055.1	148017	148579	KAE8152333.1
ML742055.1	148521	150334	KAE8152334.1
ML742055.1	150330	153149	KAE8152335.1
ML742055.1	154019	155205	KAE8152336.1
ML742055.1	156404	158243	KAE8152337.1
ML742055.1	158690	160114	KAE8152338.1
ML742056.1	212	2990	KAE8152212.1
ML742056.1	3354	4341	KAE8152213.1
ML742056.1	4590	6315	KAE8152214.1
ML742056.1	6539	8750	KAE8152215.1
ML742056.1	9397	11002	KAE8152216.1
ML742056.1	11078	13305	KAE8152217.1
ML742056.1	13577	15293	KAE8152218.1
ML742056.1	16153	18230	KAE8152219.1
ML742056.1	18779	20430	KAE8152220.1
ML742056.1	20430	22412	KAE8152221.1
ML742056.1	22644	24785	KAE8152222.1
ML742056.1	24786	25533	KAE8152223.1
ML742056.1	25736	28400	KAE8152224.1
ML742056.1	28400	29822	KAE8152225.1
ML742056.1	30797	31177	KAE8152226.1
ML742056.1	31329	32717	KAE8152227.1
ML742056.1	32917	35300	KAE8152228.1
ML742056.1	35790	37439	KAE8152229.1
ML742056.1	37605	39048	KAE8152230.1
ML742056.1	40042	41605	KAE8152231.1
ML742056.1	42240	43181	KAE8152232.1
ML742056.1	43373	47418	KAE8152233.1
ML742056.1	47726	50492	KAE8152234.1
ML742056.1	50768	51542	KAE8152235.1
ML742056.1	51716	52625	KAE8152236.1
ML742056.1	54171	58536	KAE8152237.1
ML742056.1	58646	60475	KAE8152238.1
ML742056.1	60838	61564	KAE8152239.1
ML742056.1	61726	63941	KAE8152240.1
ML742056.1	64488	66223	KAE8152241.1
ML742056.1	67774	69226	KAE8152242.1
ML742056.1	69433	70223	KAE8152243.1
ML742056.1	70441	72148	KAE8152244.1
ML742056.1	73455	74370	KAE8152245.1
ML742056.1	75110	76181	KAE8152246.1
ML742056.1	76931	79371	KAE8152247.1
ML742056.1	78800	80302	KAE8152248.1
ML742056.1	80508	82592	KAE8152249.1
ML742056.1	82059	82592	KAE8152250.1
ML742056.1	83310	84680	KAE8152251.1
ML742056.1	85185	86393	KAE8152252.1
ML742056.1	86789	88778	KAE8152253.1
ML742056.1	91046	92080	KAE8152254.1
ML742056.1	93320	94388	KAE8152255.1
ML742056.1	94985	96052	KAE8152256.1
ML742056.1	99118	100346	KAE8152257.1
ML742056.1	100714	101068	KAE8152258.1
ML742056.1	102105	103861	KAE8152259.1
ML742056.1	104048	104627	KAE8152260.1
ML742056.1	104648	104929	KAE8152261.1
ML742056.1	105821	106613	KAE8152262.1
ML742056.1	106988	108042	KAE8152263.1
ML742056.1	108381	109417	KAE8152264.1
ML742056.1	109831	110660	KAE8152265.1
ML742056.1	111344	113036	KAE8152266.1
ML742056.1	113765	114536	KAE8152267.1
ML742056.1	118610	120503	KAE8152268.1
ML742056.1	120807	122774	KAE8152269.1
ML742056.1	124203	129468	KAE8152270.1
ML742056.1	129732	130394	KAE8152271.1
ML742056.1	131100	132148	KAE8152272.1
ML742056.1	132536	133451	KAE8152273.1
ML742056.1	133796	134525	KAE8152274.1
ML742056.1	134830	136207	KAE8152275.1
ML742056.1	136675	137775	KAE8152276.1
ML742056.1	138270	140101	KAE8152277.1
ML742056.1	140214	141201	KAE8152278.1
ML742056.1	142706	145447	KAE8152279.1
ML742056.1	145515	146137	KAE8152280.1
ML742056.1	149189	152370	KAE8152281.1
ML742056.1	152984	153857	KAE8152282.1
ML742056.1	153717	155371	KAE8152283.1
ML742057.1	44	2157	KAE8152161.1
ML742057.1	2794	4291	KAE8152162.1
ML742057.1	4887	6948	KAE8152163.1
ML742057.1	8074	10583	KAE8152164.1
ML742057.1	11356	14982	KAE8152165.1
ML742057.1	15706	17330	KAE8152166.1
ML742057.1	17538	20008	KAE8152167.1
ML742057.1	22618	24448	KAE8152168.1
ML742057.1	25540	27518	KAE8152169.1
ML742057.1	27700	29275	KAE8152170.1
ML742057.1	29344	30959	KAE8152171.1
ML742057.1	31385	32530	KAE8152172.1
ML742057.1	36214	37160	KAE8152173.1
ML742057.1	37413	41527	KAE8152174.1
ML742057.1	43071	46588	KAE8152175.1
ML742057.1	47395	50531	KAE8152176.1
ML742057.1	50587	51835	KAE8152177.1
ML742057.1	52070	53772	KAE8152178.1
ML742057.1	54407	56702	KAE8152179.1
ML742057.1	56968	59423	KAE8152180.1
ML742057.1	59733	63095	KAE8152181.1
ML742057.1	63612	68256	KAE8152182.1
ML742057.1	70678	74209	KAE8152183.1
ML742057.1	76666	78362	KAE8152184.1
ML742057.1	79028	81750	KAE8152185.1
ML742057.1	82004	83858	KAE8152186.1
ML742057.1	83151	85329	KAE8152187.1
ML742057.1	85388	87302	KAE8152188.1
ML742057.1	87707	90537	KAE8152189.1
ML742057.1	94144	99033	KAE8152190.1
ML742057.1	99352	100851	KAE8152191.1
ML742057.1	104991	105752	KAE8152192.1
ML742057.1	105875	107937	KAE8152193.1
ML742057.1	108246	112368	KAE8152194.1
ML742057.1	112777	114010	KAE8152195.1
ML742057.1	114828	116404	KAE8152196.1
ML742057.1	116625	117701	KAE8152197.1
ML742057.1	117943	118493	KAE8152198.1
ML742057.1	119103	121209	KAE8152199.1
ML742057.1	122976	125263	KAE8152200.1
ML742057.1	125462	126796	KAE8152201.1
ML742057.1	127361	128367	KAE8152202.1
ML742057.1	128713	129735	KAE8152203.1
ML742057.1	129945	132255	KAE8152204.1
ML742057.1	132289	133459	KAE8152205.1
ML742057.1	133969	134662	KAE8152206.1
ML742057.1	139248	141802	KAE8152207.1
ML742057.1	143518	145138	KAE8152208.1
ML742057.1	145142	145893	KAE8152209.1
ML742057.1	147194	150685	KAE8152210.1
ML742057.1	152566	153572	KAE8152211.1
ML742058.1	0	702	KAE8152104.1
ML742058.1	1317	1622	KAE8152105.1
ML742058.1	2458	3946	KAE8152106.1
ML742058.1	3446	6666	KAE8152107.1
ML742058.1	7216	9136	KAE8152108.1
ML742058.1	9854	11965	KAE8152109.1
ML742058.1	12167	13591	KAE8152110.1
ML742058.1	13738	15873	KAE8152111.1
ML742058.1	17274	21419	KAE8152112.1
ML742058.1	21720	23974	KAE8152113.1
ML742058.1	24481	25078	KAE8152114.1
ML742058.1	26328	29650	KAE8152115.1
ML742058.1	32925	33914	KAE8152116.1
ML742058.1	33932	35191	KAE8152117.1
ML742058.1	36610	38964	KAE8152118.1
ML742058.1	39434	42400	KAE8152119.1
ML742058.1	42658	45704	KAE8152120.1
ML742058.1	45783	47000	KAE8152121.1
ML742058.1	47059	48694	KAE8152122.1
ML742058.1	50059	50584	KAE8152123.1
ML742058.1	51547	53014	KAE8152124.1
ML742058.1	54606	55459	KAE8152125.1
ML742058.1	56000	57882	KAE8152126.1
ML742058.1	58890	61746	KAE8152127.1
ML742058.1	62428	64058	KAE8152128.1
ML742058.1	65667	67253	KAE8152129.1
ML742058.1	70685	72170	KAE8152130.1
ML742058.1	72971	74465	KAE8152131.1
ML742058.1	74554	76067	KAE8152132.1
ML742058.1	76803	79486	KAE8152133.1
ML742058.1	79624	80348	KAE8152134.1
ML742058.1	80616	81749	KAE8152135.1
ML742058.1	82016	83601	KAE8152136.1
ML742058.1	84020	84399	KAE8152137.1
ML742058.1	84885	87720	KAE8152138.1
ML742058.1	89199	90986	KAE8152139.1
ML742058.1	90986	94265	KAE8152140.1
ML742058.1	94477	95878	KAE8152141.1
ML742058.1	95971	96437	KAE8152142.1
ML742058.1	102487	103984	KAE8152143.1
ML742058.1	104505	106132	KAE8152144.1
ML742058.1	106254	110209	KAE8152145.1
ML742058.1	110567	111207	KAE8152146.1
ML742058.1	111964	113751	KAE8152147.1
ML742058.1	113924	115843	KAE8152148.1
ML742058.1	116758	118635	KAE8152149.1
ML742058.1	118942	121181	KAE8152150.1
ML742058.1	121749	124791	KAE8152151.1
ML742058.1	125138	126087	KAE8152152.1
ML742058.1	126571	127299	KAE8152153.1
ML742058.1	127603	129783	KAE8152154.1
ML742058.1	136603	137618	KAE8152155.1
ML742058.1	139034	139396	KAE8152156.1
ML742058.1	142843	144468	KAE8152157.1
ML742058.1	144534	144949	KAE8152158.1
ML742058.1	144953	146044	KAE8152159.1
ML742058.1	146227	148140	KAE8152160.1
ML742059.1	1695	3299	KAE8152048.1
ML742059.1	6861	7741	KAE8152049.1
ML742059.1	7942	9754	KAE8152050.1
ML742059.1	10404	11764	KAE8152051.1
ML742059.1	12668	13641	KAE8152052.1
ML742059.1	15185	17075	KAE8152053.1
ML742059.1	17499	19576	KAE8152054.1
ML742059.1	19893	20443	KAE8152055.1
ML742059.1	21317	23080	KAE8152056.1
ML742059.1	23548	25317	KAE8152057.1
ML742059.1	25442	27574	KAE8152058.1
ML742059.1	28365	30934	KAE8152059.1
ML742059.1	33966	34692	KAE8152060.1
ML742059.1	36915	37949	KAE8152061.1
ML742059.1	37966	38638	KAE8152062.1
ML742059.1	43116	44774	KAE8152063.1
ML742059.1	44978	46491	KAE8152064.1
ML742059.1	48145	49126	KAE8152065.1
ML742059.1	49890	52033	KAE8152066.1
ML742059.1	52234	53661	KAE8152067.1
ML742059.1	55573	56205	KAE8152068.1
ML742059.1	56388	57478	KAE8152069.1
ML742059.1	58473	59511	KAE8152070.1
ML742059.1	59890	61493	KAE8152071.1
ML742059.1	62797	64943	KAE8152072.1
ML742059.1	65337	65937	KAE8152073.1
ML742059.1	67876	68614	KAE8152074.1
ML742059.1	69333	69861	KAE8152075.1
ML742059.1	71423	73413	KAE8152076.1
ML742059.1	74468	76195	KAE8152077.1
ML742059.1	77962	80935	KAE8152078.1
ML742059.1	82232	83688	KAE8152079.1
ML742059.1	85069	86940	KAE8152080.1
ML742059.1	87616	88932	KAE8152081.1
ML742059.1	89139	89994	KAE8152082.1
ML742059.1	90069	92717	KAE8152083.1
ML742059.1	93111	94295	KAE8152084.1
ML742059.1	96461	98365	KAE8152085.1
ML742059.1	99387	102176	KAE8152086.1
ML742059.1	102702	105117	KAE8152087.1
ML742059.1	110601	110913	KAE8152088.1
ML742059.1	111181	113879	KAE8152089.1
ML742059.1	114452	115136	KAE8152090.1
ML742059.1	115432	116153	KAE8152091.1
ML742059.1	117484	119256	KAE8152092.1
ML742059.1	120113	121569	KAE8152093.1
ML742059.1	123858	125460	KAE8152094.1
ML742059.1	126476	127209	KAE8152095.1
ML742059.1	127798	129187	KAE8152096.1
ML742059.1	128526	129750	KAE8152097.1
ML742059.1	131712	133640	KAE8152098.1
ML742059.1	135271	136357	KAE8152099.1
ML742059.1	136644	136956	KAE8152100.1
ML742059.1	139171	139559	KAE8152101.1
ML742059.1	140932	143418	KAE8152102.1
ML742059.1	143817	146230	KAE8152103.1
ML742060.1	5192	5575	KAE8152001.1
ML742060.1	9781	10310	KAE8152002.1
ML742060.1	11572	14137	KAE8152003.1
ML742060.1	17076	17499	KAE8152004.1
ML742060.1	18002	19903	KAE8152005.1
ML742060.1	21760	23085	KAE8152006.1
ML742060.1	26488	31785	KAE8152007.1
ML742060.1	32017	33325	KAE8152008.1
ML742060.1	40438	41688	KAE8152009.1
ML742060.1	41539	42953	KAE8152010.1
ML742060.1	43262	44371	KAE8152011.1
ML742060.1	44722	46419	KAE8152012.1
ML742060.1	46420	48836	KAE8152013.1
ML742060.1	48859	51840	KAE8152014.1
ML742060.1	52177	55260	KAE8152015.1
ML742060.1	56313	57910	KAE8152016.1
ML742060.1	57843	60499	KAE8152017.1
ML742060.1	61275	62077	KAE8152018.1
ML742060.1	62629	63442	KAE8152019.1
ML742060.1	64465	68926	KAE8152020.1
ML742060.1	69367	71153	KAE8152021.1
ML742060.1	72424	74695	KAE8152022.1
ML742060.1	75312	78964	KAE8152023.1
ML742060.1	82636	84097	KAE8152024.1
ML742060.1	84510	86911	KAE8152025.1
ML742060.1	87172	88660	KAE8152026.1
ML742060.1	89178	93294	KAE8152027.1
ML742060.1	93294	93628	KAE8152028.1
ML742060.1	95732	97598	KAE8152029.1
ML742060.1	99125	100818	KAE8152030.1
ML742060.1	100818	102085	KAE8152031.1
ML742060.1	102256	104695	KAE8152032.1
ML742060.1	106222	109077	KAE8152033.1
ML742060.1	110079	112539	KAE8152034.1
ML742060.1	114141	114952	KAE8152035.1
ML742060.1	115993	116963	KAE8152036.1
ML742060.1	120327	123403	KAE8152037.1
ML742060.1	124434	126064	KAE8152038.1
ML742060.1	126186	127170	KAE8152039.1
ML742060.1	129259	131313	KAE8152040.1
ML742060.1	131522	132772	KAE8152041.1
ML742060.1	133604	135155	KAE8152042.1
ML742060.1	135570	136840	KAE8152043.1
ML742060.1	137979	140149	KAE8152044.1
ML742060.1	141470	143700	KAE8152045.1
ML742060.1	143915	146193	KAE8152046.1
ML742060.1	146341	147747	KAE8152047.1
ML742061.1	503	943	KAE8151945.1
ML742061.1	1742	2150	KAE8151946.1
ML742061.1	5433	8953	KAE8151947.1
ML742061.1	8906	10498	KAE8151948.1
ML742061.1	11881	13451	KAE8151949.1
ML742061.1	14324	15825	KAE8151950.1
ML742061.1	16904	18597	KAE8151951.1
ML742061.1	18904	20331	KAE8151952.1
ML742061.1	20821	22074	KAE8151953.1
ML742061.1	22255	23124	KAE8151954.1
ML742061.1	23277	25973	KAE8151955.1
ML742061.1	26872	28131	KAE8151956.1
ML742061.1	30423	32594	KAE8151957.1
ML742061.1	32899	38194	KAE8151958.1
ML742061.1	40607	49714	KAE8151959.1
ML742061.1	51385	53352	KAE8151960.1
ML742061.1	53525	57192	KAE8151961.1
ML742061.1	57192	58886	KAE8151962.1
ML742061.1	59854	61112	KAE8151963.1
ML742061.1	61359	61949	KAE8151964.1
ML742061.1	62758	65647	KAE8151965.1
ML742061.1	66141	67574	KAE8151966.1
ML742061.1	67528	68533	KAE8151967.1
ML742061.1	68946	72778	KAE8151968.1
ML742061.1	72918	74413	KAE8151969.1
ML742061.1	76768	77883	KAE8151970.1
ML742061.1	78162	80056	KAE8151971.1
ML742061.1	80379	81865	KAE8151972.1
ML742061.1	83112	83945	KAE8151973.1
ML742061.1	84792	86566	KAE8151974.1
ML742061.1	87640	89125	KAE8151975.1
ML742061.1	89126	91786	KAE8151976.1
ML742061.1	92837	94401	KAE8151977.1
ML742061.1	94086	98411	KAE8151978.1
ML742061.1	98926	101615	KAE8151979.1
ML742061.1	102914	104272	KAE8151980.1
ML742061.1	104639	105862	KAE8151981.1
ML742061.1	106508	109441	KAE8151982.1
ML742061.1	109700	110441	KAE8151983.1
ML742061.1	111243	113133	KAE8151984.1
ML742061.1	114646	115645	KAE8151985.1
ML742061.1	116577	117468	KAE8151986.1
ML742061.1	117821	119378	KAE8151987.1
ML742061.1	120168	120950	KAE8151988.1
ML742061.1	121095	122687	KAE8151989.1
ML742061.1	123453	125370	KAE8151990.1
ML742061.1	125900	127181	KAE8151991.1
ML742061.1	127481	128724	KAE8151992.1
ML742061.1	128889	129618	KAE8151993.1
ML742061.1	130044	132276	KAE8151994.1
ML742061.1	132275	134260	KAE8151995.1
ML742061.1	134266	136839	KAE8151996.1
ML742061.1	137243	140393	KAE8151997.1
ML742061.1	140977	145204	KAE8151998.1
ML742061.1	144924	145870	KAE8151999.1
ML742061.1	146252	146736	KAE8152000.1
ML742062.1	312	2374	KAE8151885.1
ML742062.1	3417	5246	KAE8151886.1
ML742062.1	5338	7505	KAE8151887.1
ML742062.1	8174	10316	KAE8151888.1
ML742062.1	10753	13104	KAE8151889.1
ML742062.1	15458	15990	KAE8151890.1
ML742062.1	16746	17646	KAE8151891.1
ML742062.1	17772	19672	KAE8151892.1
ML742062.1	20340	22457	KAE8151893.1
ML742062.1	22673	23566	KAE8151894.1
ML742062.1	23689	26304	KAE8151895.1
ML742062.1	26637	28861	KAE8151896.1
ML742062.1	30030	32375	KAE8151897.1
ML742062.1	32655	34053	KAE8151898.1
ML742062.1	34100	36592	KAE8151899.1
ML742062.1	37287	38540	KAE8151900.1
ML742062.1	39441	40829	KAE8151901.1
ML742062.1	41015	41921	KAE8151902.1
ML742062.1	42380	43715	KAE8151903.1
ML742062.1	44860	48602	KAE8151904.1
ML742062.1	50642	53220	KAE8151905.1
ML742062.1	53395	55445	KAE8151906.1
ML742062.1	55502	57950	KAE8151907.1
ML742062.1	58284	60101	KAE8151908.1
ML742062.1	60652	61786	KAE8151909.1
ML742062.1	63159	64497	KAE8151910.1
ML742062.1	65073	67345	KAE8151911.1
ML742062.1	67789	69932	KAE8151912.1
ML742062.1	70181	71229	KAE8151913.1
ML742062.1	71292	73944	KAE8151914.1
ML742062.1	74659	76303	KAE8151915.1
ML742062.1	76226	77613	KAE8151916.1
ML742062.1	78217	80610	KAE8151917.1
ML742062.1	80692	82023	KAE8151918.1
ML742062.1	82015	82371	KAE8151919.1
ML742062.1	83512	84264	KAE8151920.1
ML742062.1	85985	86771	KAE8151921.1
ML742062.1	86946	89280	KAE8151922.1
ML742062.1	90605	91397	KAE8151923.1
ML742062.1	91486	94208	KAE8151924.1
ML742062.1	94910	97698	KAE8151925.1
ML742062.1	98180	99258	KAE8151926.1
ML742062.1	101530	103653	KAE8151927.1
ML742062.1	106019	112147	KAE8151928.1
ML742062.1	112157	113402	KAE8151929.1
ML742062.1	113606	115501	KAE8151930.1
ML742062.1	115394	116547	KAE8151931.1
ML742062.1	117073	118614	KAE8151932.1
ML742062.1	118701	119699	KAE8151933.1
ML742062.1	119884	121142	KAE8151934.1
ML742062.1	121307	123472	KAE8151935.1
ML742062.1	122817	124517	KAE8151936.1
ML742062.1	124693	125846	KAE8151937.1
ML742062.1	126040	127227	KAE8151938.1
ML742062.1	128000	131628	KAE8151939.1
ML742062.1	131641	133744	KAE8151940.1
ML742062.1	134772	138194	KAE8151941.1
ML742062.1	138415	139135	KAE8151942.1
ML742062.1	139364	142076	KAE8151943.1
ML742062.1	143204	145729	KAE8151944.1
ML742063.1	80	1093	KAE8151828.1
ML742063.1	2607	3740	KAE8151829.1
ML742063.1	3989	4751	KAE8151830.1
ML742063.1	5013	7009	KAE8151831.1
ML742063.1	7199	8008	KAE8151832.1
ML742063.1	8282	11229	KAE8151833.1
ML742063.1	12134	14149	KAE8151834.1
ML742063.1	14896	17300	KAE8151835.1
ML742063.1	17899	19244	KAE8151836.1
ML742063.1	19410	20763	KAE8151837.1
ML742063.1	20831	21719	KAE8151838.1
ML742063.1	22071	24226	KAE8151839.1
ML742063.1	24219	25146	KAE8151840.1
ML742063.1	25453	27244	KAE8151841.1
ML742063.1	28385	29524	KAE8151842.1
ML742063.1	30618	30962	KAE8151843.1
ML742063.1	31700	33019	KAE8151844.1
ML742063.1	35056	36710	KAE8151845.1
ML742063.1	36718	39702	KAE8151846.1
ML742063.1	40138	41899	KAE8151847.1
ML742063.1	41797	44446	KAE8151848.1
ML742063.1	44876	45538	KAE8151849.1
ML742063.1	45517	47003	KAE8151850.1
ML742063.1	47168	48571	KAE8151851.1
ML742063.1	48614	50117	KAE8151852.1
ML742063.1	50908	52765	KAE8151853.1
ML742063.1	53034	56093	KAE8151854.1
ML742063.1	56695	57721	KAE8151855.1
ML742063.1	60083	62078	KAE8151856.1
ML742063.1	62273	67682	KAE8151857.1
ML742063.1	68106	69440	KAE8151858.1
ML742063.1	69499	71030	KAE8151859.1
ML742063.1	70971	72025	KAE8151860.1
ML742063.1	72336	77944	KAE8151861.1
ML742063.1	77994	78893	KAE8151862.1
ML742063.1	79106	79738	KAE8151864.1
ML742063.1	79106	81976	KAE8151863.1
ML742063.1	82809	84800	KAE8151865.1
ML742063.1	85212	88238	KAE8151866.1
ML742063.1	88239	89959	KAE8151867.1
ML742063.1	91175	92819	KAE8151868.1
ML742063.1	92977	94883	KAE8151869.1
ML742063.1	95595	96720	KAE8151870.1
ML742063.1	97588	98599	KAE8151871.1
ML742063.1	98940	101056	KAE8151872.1
ML742063.1	104659	106316	KAE8151873.1
ML742063.1	107830	110088	KAE8151874.1
ML742063.1	112272	113590	KAE8151875.1
ML742063.1	113770	114602	KAE8151876.1
ML742063.1	114898	118154	KAE8151877.1
ML742063.1	120241	121959	KAE8151878.1
ML742063.1	122153	123756	KAE8151879.1
ML742063.1	126928	130272	KAE8151880.1
ML742063.1	131548	134637	KAE8151881.1
ML742063.1	136088	140631	KAE8151882.1
ML742063.1	140807	142842	KAE8151883.1
ML742063.1	143216	144149	KAE8151884.1
ML742064.1	7	1935	KAE8151769.1
ML742064.1	2143	5940	KAE8151770.1
ML742064.1	5996	7666	KAE8151771.1
ML742064.1	7893	9438	KAE8151772.1
ML742064.1	9854	11146	KAE8151773.1
ML742064.1	11275	12147	KAE8151774.1
ML742064.1	12596	13873	KAE8151775.1
ML742064.1	14022	18394	KAE8151776.1
ML742064.1	18682	19975	KAE8151777.1
ML742064.1	20187	21893	KAE8151778.1
ML742064.1	22392	23848	KAE8151779.1
ML742064.1	26316	28413	KAE8151780.1
ML742064.1	28164	29132	KAE8151781.1
ML742064.1	29801	30563	KAE8151782.1
ML742064.1	31717	33008	KAE8151783.1
ML742064.1	36368	38369	KAE8151784.1
ML742064.1	39706	42634	KAE8151785.1
ML742064.1	43228	43976	KAE8151786.1
ML742064.1	44240	45146	KAE8151787.1
ML742064.1	46029	48482	KAE8151788.1
ML742064.1	48644	49884	KAE8151789.1
ML742064.1	51099	52039	KAE8151790.1
ML742064.1	52877	53330	KAE8151791.1
ML742064.1	56229	57095	KAE8151792.1
ML742064.1	59672	62096	KAE8151793.1
ML742064.1	62345	63984	KAE8151794.1
ML742064.1	65496	66836	KAE8151795.1
ML742064.1	67016	69269	KAE8151796.1
ML742064.1	69306	70893	KAE8151797.1
ML742064.1	72063	73760	KAE8151798.1
ML742064.1	73953	75390	KAE8151799.1
ML742064.1	77723	78230	KAE8151800.1
ML742064.1	79321	80110	KAE8151801.1
ML742064.1	83534	85782	KAE8151802.1
ML742064.1	86097	87837	KAE8151803.1
ML742064.1	88210	90022	KAE8151804.1
ML742064.1	90408	92036	KAE8151805.1
ML742064.1	92280	93708	KAE8151806.1
ML742064.1	94048	95290	KAE8151807.1
ML742064.1	94725	95290	KAE8151808.1
ML742064.1	99000	104295	KAE8151809.1
ML742064.1	109175	109814	KAE8151810.1
ML742064.1	110745	112932	KAE8151811.1
ML742064.1	114622	115515	KAE8151812.1
ML742064.1	116286	116679	KAE8151813.1
ML742064.1	119953	121200	KAE8151814.1
ML742064.1	121667	123328	KAE8151815.1
ML742064.1	124306	125181	KAE8151816.1
ML742064.1	125237	125600	KAE8151817.1
ML742064.1	127027	128705	KAE8151818.1
ML742064.1	129540	130512	KAE8151819.1
ML742064.1	131135	132170	KAE8151820.1
ML742064.1	132584	133749	KAE8151821.1
ML742064.1	134748	137306	KAE8151822.1
ML742064.1	137414	139033	KAE8151823.1
ML742064.1	139157	139956	KAE8151824.1
ML742064.1	140407	140833	KAE8151825.1
ML742064.1	140996	141932	KAE8151826.1
ML742064.1	142283	144109	KAE8151827.1
ML742065.1	1525	4450	KAE8151716.1
ML742065.1	5333	6528	KAE8151717.1
ML742065.1	7045	8174	KAE8151718.1
ML742065.1	8779	11394	KAE8151719.1
ML742065.1	11695	13324	KAE8151720.1
ML742065.1	13501	14097	KAE8151721.1
ML742065.1	14897	15713	KAE8151722.1
ML742065.1	16611	18327	KAE8151723.1
ML742065.1	18575	19701	KAE8151724.1
ML742065.1	19911	21071	KAE8151725.1
ML742065.1	20885	21552	KAE8151726.1
ML742065.1	22028	25192	KAE8151727.1
ML742065.1	32955	35048	KAE8151728.1
ML742065.1	35179	35830	KAE8151729.1
ML742065.1	36269	37995	KAE8151730.1
ML742065.1	39987	40996	KAE8151731.1
ML742065.1	41566	42930	KAE8151732.1
ML742065.1	42765	43369	KAE8151733.1
ML742065.1	43514	45016	KAE8151734.1
ML742065.1	46328	47713	KAE8151735.1
ML742065.1	48351	49062	KAE8151736.1
ML742065.1	49964	51123	KAE8151737.1
ML742065.1	51191	51558	KAE8151738.1
ML742065.1	52061	53417	KAE8151739.1
ML742065.1	54034	55075	KAE8151740.1
ML742065.1	58247	60356	KAE8151741.1
ML742065.1	60558	61026	KAE8151742.1
ML742065.1	61306	63668	KAE8151743.1
ML742065.1	64050	65003	KAE8151744.1
ML742065.1	65039	67404	KAE8151745.1
ML742065.1	68036	69498	KAE8151746.1
ML742065.1	70720	72772	KAE8151747.1
ML742065.1	73087	73543	KAE8151748.1
ML742065.1	73718	75493	KAE8151749.1
ML742065.1	76059	76983	KAE8151750.1
ML742065.1	77669	78931	KAE8151751.1
ML742065.1	80094	81497	KAE8151752.1
ML742065.1	81790	83210	KAE8151753.1
ML742065.1	84603	86705	KAE8151754.1
ML742065.1	88240	89628	KAE8151755.1
ML742065.1	90415	92542	KAE8151756.1
ML742065.1	94408	109017	KAE8151757.1
ML742065.1	109132	112182	KAE8151758.1
ML742065.1	112789	115243	KAE8151759.1
ML742065.1	116126	117361	KAE8151760.1
ML742065.1	117793	119399	KAE8151761.1
ML742065.1	120093	121388	KAE8151762.1
ML742065.1	122153	122745	KAE8151763.1
ML742065.1	122782	123960	KAE8151764.1
ML742065.1	123974	128097	KAE8151765.1
ML742065.1	128193	131078	KAE8151766.1
ML742065.1	133060	141811	KAE8151767.1
ML742065.1	141768	142781	KAE8151768.1
ML742066.1	3236	4861	KAE8151665.1
ML742066.1	5151	6763	KAE8151666.1
ML742066.1	7321	9318	KAE8151667.1
ML742066.1	10527	12240	KAE8151668.1
ML742066.1	12283	13852	KAE8151669.1
ML742066.1	13907	16934	KAE8151670.1
ML742066.1	19679	20929	KAE8151671.1
ML742066.1	21041	21851	KAE8151672.1
ML742066.1	22993	24201	KAE8151673.1
ML742066.1	24870	27418	KAE8151674.1
ML742066.1	29274	30465	KAE8151675.1
ML742066.1	31651	32540	KAE8151676.1
ML742066.1	33775	34735	KAE8151677.1
ML742066.1	35987	40211	KAE8151678.1
ML742066.1	41046	41994	KAE8151679.1
ML742066.1	42902	43802	KAE8151680.1
ML742066.1	45876	46180	KAE8151681.1
ML742066.1	46587	47058	KAE8151682.1
ML742066.1	49787	52034	KAE8151683.1
ML742066.1	52451	52802	KAE8151684.1
ML742066.1	53523	53982	KAE8151685.1
ML742066.1	54913	60641	KAE8151686.1
ML742066.1	64030	65828	KAE8151687.1
ML742066.1	66581	68298	KAE8151688.1
ML742066.1	68771	70250	KAE8151689.1
ML742066.1	71540	73426	KAE8151690.1
ML742066.1	74280	75756	KAE8151691.1
ML742066.1	76386	78288	KAE8151692.1
ML742066.1	79467	81734	KAE8151693.1
ML742066.1	82214	84089	KAE8151694.1
ML742066.1	84234	85026	KAE8151695.1
ML742066.1	85466	86654	KAE8151696.1
ML742066.1	86868	89232	KAE8151697.1
ML742066.1	89599	90217	KAE8151698.1
ML742066.1	91628	92732	KAE8151699.1
ML742066.1	93010	93547	KAE8151700.1
ML742066.1	93988	94531	KAE8151701.1
ML742066.1	95247	96916	KAE8151702.1
ML742066.1	97133	97550	KAE8151703.1
ML742066.1	99272	99659	KAE8151704.1
ML742066.1	100711	101198	KAE8151705.1
ML742066.1	102462	104788	KAE8151706.1
ML742066.1	105841	107696	KAE8151707.1
ML742066.1	109038	109673	KAE8151708.1
ML742066.1	109749	113452	KAE8151709.1
ML742066.1	113766	115878	KAE8151710.1
ML742066.1	119440	120079	KAE8151711.1
ML742066.1	121115	134614	KAE8151712.1
ML742066.1	134936	136210	KAE8151713.1
ML742066.1	137269	139683	KAE8151714.1
ML742066.1	139991	141954	KAE8151715.1
ML742067.1	6648	7674	KAE8151613.1
ML742067.1	8637	9197	KAE8151614.1
ML742067.1	8980	9740	KAE8151615.1
ML742067.1	11557	13055	KAE8151616.1
ML742067.1	15709	16813	KAE8151617.1
ML742067.1	19250	20380	KAE8151618.1
ML742067.1	20515	21506	KAE8151619.1
ML742067.1	21745	23325	KAE8151620.1
ML742067.1	23493	27136	KAE8151621.1
ML742067.1	27645	28299	KAE8151622.1
ML742067.1	28352	30250	KAE8151623.1
ML742067.1	30654	31740	KAE8151624.1
ML742067.1	33635	34437	KAE8151625.1
ML742067.1	35144	36221	KAE8151626.1
ML742067.1	36535	38566	KAE8151627.1
ML742067.1	39237	40245	KAE8151628.1
ML742067.1	40958	41551	KAE8151629.1
ML742067.1	43293	44180	KAE8151630.1
ML742067.1	44912	46116	KAE8151631.1
ML742067.1	50083	50495	KAE8151632.1
ML742067.1	52143	53619	KAE8151633.1
ML742067.1	53765	54675	KAE8151634.1
ML742067.1	55098	56921	KAE8151635.1
ML742067.1	58786	59338	KAE8151636.1
ML742067.1	59731	60964	KAE8151637.1
ML742067.1	61499	63551	KAE8151638.1
ML742067.1	63610	65610	KAE8151639.1
ML742067.1	68165	72364	KAE8151640.1
ML742067.1	72353	75356	KAE8151641.1
ML742067.1	75633	77276	KAE8151642.1
ML742067.1	78107	78897	KAE8151643.1
ML742067.1	79099	81152	KAE8151644.1
ML742067.1	81615	83469	KAE8151645.1
ML742067.1	84882	85874	KAE8151646.1
ML742067.1	86032	86971	KAE8151647.1
ML742067.1	89064	91995	KAE8151648.1
ML742067.1	93307	94488	KAE8151649.1
ML742067.1	95020	97534	KAE8151650.1
ML742067.1	99090	101761	KAE8151651.1
ML742067.1	101760	102954	KAE8151652.1
ML742067.1	103446	104692	KAE8151653.1
ML742067.1	105392	106806	KAE8151654.1
ML742067.1	108264	110878	KAE8151655.1
ML742067.1	110963	112681	KAE8151656.1
ML742067.1	114347	115837	KAE8151657.1
ML742067.1	116022	117091	KAE8151658.1
ML742067.1	121744	123440	KAE8151659.1
ML742067.1	124694	125869	KAE8151660.1
ML742067.1	126160	127111	KAE8151661.1
ML742067.1	127516	133629	KAE8151662.1
ML742067.1	136394	137698	KAE8151663.1
ML742067.1	139420	141069	KAE8151664.1
ML742068.1	0	2343	KAE8151556.1
ML742068.1	2459	3187	KAE8151557.1
ML742068.1	3491	5254	KAE8151558.1
ML742068.1	6418	7785	KAE8151559.1
ML742068.1	8294	11701	KAE8151560.1
ML742068.1	12625	14963	KAE8151561.1
ML742068.1	15578	17547	KAE8151562.1
ML742068.1	17669	19523	KAE8151563.1
ML742068.1	21403	23150	KAE8151564.1
ML742068.1	24220	24769	KAE8151565.1
ML742068.1	25242	26485	KAE8151566.1
ML742068.1	27426	29303	KAE8151567.1
ML742068.1	29489	31197	KAE8151568.1
ML742068.1	33062	33746	KAE8151569.1
ML742068.1	34158	35085	KAE8151570.1
ML742068.1	35891	36668	KAE8151571.1
ML742068.1	38572	39133	KAE8151572.1
ML742068.1	39156	41117	KAE8151573.1
ML742068.1	42201	43357	KAE8151574.1
ML742068.1	44671	45550	KAE8151575.1
ML742068.1	46525	48247	KAE8151576.1
ML742068.1	48329	49426	KAE8151577.1
ML742068.1	49498	51359	KAE8151578.1
ML742068.1	51162	53150	KAE8151579.1
ML742068.1	53374	55531	KAE8151580.1
ML742068.1	56171	58045	KAE8151581.1
ML742068.1	58370	59420	KAE8151582.1
ML742068.1	61309	63656	KAE8151583.1
ML742068.1	65361	66380	KAE8151584.1
ML742068.1	66799	68911	KAE8151585.1
ML742068.1	70127	71493	KAE8151586.1
ML742068.1	72612	73427	KAE8151587.1
ML742068.1	78266	79417	KAE8151588.1
ML742068.1	80369	81554	KAE8151589.1
ML742068.1	83457	84483	KAE8151590.1
ML742068.1	84786	86116	KAE8151591.1
ML742068.1	86980	87876	KAE8151592.1
ML742068.1	88444	89615	KAE8151593.1
ML742068.1	89615	91239	KAE8151594.1
ML742068.1	91790	92330	KAE8151595.1
ML742068.1	92738	93705	KAE8151596.1
ML742068.1	98192	101145	KAE8151597.1
ML742068.1	101357	104231	KAE8151598.1
ML742068.1	105224	106930	KAE8151599.1
ML742068.1	107915	109176	KAE8151600.1
ML742068.1	110663	111239	KAE8151601.1
ML742068.1	112524	114077	KAE8151602.1
ML742068.1	114813	116097	KAE8151603.1
ML742068.1	116565	117913	KAE8151604.1
ML742068.1	118247	120256	KAE8151605.1
ML742068.1	121051	122374	KAE8151606.1
ML742068.1	122653	123409	KAE8151607.1
ML742068.1	125560	127042	KAE8151608.1
ML742068.1	127053	129363	KAE8151609.1
ML742068.1	130280	130883	KAE8151610.1
ML742068.1	132896	133958	KAE8151611.1
ML742068.1	135034	135969	KAE8151612.1
ML742069.1	9862	10630	KAE8151507.1
ML742069.1	10859	11624	KAE8151508.1
ML742069.1	12739	14674	KAE8151509.1
ML742069.1	15566	17504	KAE8151510.1
ML742069.1	22922	24843	KAE8151511.1
ML742069.1	25274	26669	KAE8151512.1
ML742069.1	28516	36015	KAE8151513.1
ML742069.1	36936	41421	KAE8151514.1
ML742069.1	43013	44273	KAE8151515.1
ML742069.1	44284	47067	KAE8151516.1
ML742069.1	47809	48860	KAE8151517.1
ML742069.1	49098	50466	KAE8151518.1
ML742069.1	50971	51542	KAE8151519.1
ML742069.1	52568	53090	KAE8151520.1
ML742069.1	53714	54492	KAE8151521.1
ML742069.1	54785	57223	KAE8151522.1
ML742069.1	57869	58944	KAE8151523.1
ML742069.1	59055	60261	KAE8151524.1
ML742069.1	60713	61820	KAE8151525.1
ML742069.1	63716	65690	KAE8151526.1
ML742069.1	66295	67478	KAE8151527.1
ML742069.1	69091	70645	KAE8151528.1
ML742069.1	71080	71679	KAE8151529.1
ML742069.1	72233	74146	KAE8151530.1
ML742069.1	74267	75104	KAE8151531.1
ML742069.1	75291	77255	KAE8151532.1
ML742069.1	77324	79226	KAE8151533.1
ML742069.1	79439	81044	KAE8151534.1
ML742069.1	81969	83044	KAE8151535.1
ML742069.1	84760	86506	KAE8151536.1
ML742069.1	87794	89061	KAE8151537.1
ML742069.1	89503	90632	KAE8151538.1
ML742069.1	90762	92047	KAE8151539.1
ML742069.1	95947	97098	KAE8151540.1
ML742069.1	97664	99486	KAE8151541.1
ML742069.1	99954	100301	KAE8151542.1
ML742069.1	101046	102954	KAE8151543.1
ML742069.1	103210	104009	KAE8151544.1
ML742069.1	104871	107504	KAE8151545.1
ML742069.1	108059	109041	KAE8151546.1
ML742069.1	110055	110897	KAE8151547.1
ML742069.1	112410	115707	KAE8151548.1
ML742069.1	116712	120816	KAE8151549.1
ML742069.1	121631	122569	KAE8151550.1
ML742069.1	124201	125330	KAE8151551.1
ML742069.1	126480	128345	KAE8151552.1
ML742069.1	129243	129972	KAE8151553.1
ML742069.1	131456	132988	KAE8151554.1
ML742069.1	134505	135681	KAE8151555.1
ML742070.1	596	3295	KAE8151463.1
ML742070.1	5870	9040	KAE8151464.1
ML742070.1	9224	10655	KAE8151465.1
ML742070.1	10740	12297	KAE8151466.1
ML742070.1	13091	16014	KAE8151467.1
ML742070.1	16559	18056	KAE8151468.1
ML742070.1	19593	21838	KAE8151469.1
ML742070.1	22972	24456	KAE8151470.1
ML742070.1	29687	30973	KAE8151471.1
ML742070.1	32893	41866	KAE8151472.1
ML742070.1	42227	44571	KAE8151473.1
ML742070.1	44889	46976	KAE8151474.1
ML742070.1	47616	49336	KAE8151475.1
ML742070.1	50694	52906	KAE8151476.1
ML742070.1	53522	55499	KAE8151477.1
ML742070.1	55659	58081	KAE8151478.1
ML742070.1	58269	60651	KAE8151479.1
ML742070.1	62443	64250	KAE8151480.1
ML742070.1	69208	71507	KAE8151481.1
ML742070.1	71867	73455	KAE8151482.1
ML742070.1	74448	79135	KAE8151483.1
ML742070.1	80277	83741	KAE8151484.1
ML742070.1	84424	84766	KAE8151485.1
ML742070.1	84942	86642	KAE8151486.1
ML742070.1	89431	91774	KAE8151487.1
ML742070.1	91958	92495	KAE8151488.1
ML742070.1	93397	93975	KAE8151489.1
ML742070.1	94340	95157	KAE8151490.1
ML742070.1	96688	100462	KAE8151491.1
ML742070.1	102207	104345	KAE8151492.1
ML742070.1	105518	106005	KAE8151493.1
ML742070.1	106139	107515	KAE8151494.1
ML742070.1	107688	109097	KAE8151495.1
ML742070.1	109097	110789	KAE8151496.1
ML742070.1	110930	111979	KAE8151497.1
ML742070.1	111979	113713	KAE8151498.1
ML742070.1	113913	115246	KAE8151499.1
ML742070.1	115314	116571	KAE8151500.1
ML742070.1	116822	119204	KAE8151501.1
ML742070.1	120401	121976	KAE8151502.1
ML742070.1	122052	123591	KAE8151503.1
ML742070.1	123698	125316	KAE8151504.1
ML742070.1	125795	128293	KAE8151505.1
ML742070.1	128276	132593	KAE8151506.1
ML742071.1	298	1309	KAE8151412.1
ML742071.1	1394	2678	KAE8151413.1
ML742071.1	5181	6064	KAE8151414.1
ML742071.1	11273	13237	KAE8151415.1
ML742071.1	15046	16946	KAE8151416.1
ML742071.1	18031	19292	KAE8151417.1
ML742071.1	19371	21233	KAE8151418.1
ML742071.1	23119	26160	KAE8151419.1
ML742071.1	26950	28556	KAE8151420.1
ML742071.1	29539	31042	KAE8151421.1
ML742071.1	31565	33744	KAE8151422.1
ML742071.1	33784	34341	KAE8151423.1
ML742071.1	35248	37146	KAE8151424.1
ML742071.1	37422	39228	KAE8151425.1
ML742071.1	39664	41815	KAE8151426.1
ML742071.1	42995	44483	KAE8151427.1
ML742071.1	45100	46211	KAE8151428.1
ML742071.1	47180	49235	KAE8151429.1
ML742071.1	49684	50392	KAE8151430.1
ML742071.1	52853	53567	KAE8151431.1
ML742071.1	55471	56365	KAE8151432.1
ML742071.1	56951	58472	KAE8151433.1
ML742071.1	60609	61833	KAE8151434.1
ML742071.1	63283	64051	KAE8151435.1
ML742071.1	64636	65477	KAE8151436.1
ML742071.1	66467	68205	KAE8151437.1
ML742071.1	68787	72395	KAE8151438.1
ML742071.1	72579	73512	KAE8151439.1
ML742071.1	74382	75573	KAE8151440.1
ML742071.1	77728	79309	KAE8151441.1
ML742071.1	81802	83886	KAE8151442.1
ML742071.1	84757	86297	KAE8151443.1
ML742071.1	87115	88209	KAE8151444.1
ML742071.1	88528	90329	KAE8151445.1
ML742071.1	90928	94023	KAE8151446.1
ML742071.1	94148	95264	KAE8151447.1
ML742071.1	95727	96765	KAE8151448.1
ML742071.1	97025	98173	KAE8151449.1
ML742071.1	99997	100975	KAE8151450.1
ML742071.1	102258	103118	KAE8151451.1
ML742071.1	105401	107086	KAE8151452.1
ML742071.1	107304	109415	KAE8151453.1
ML742071.1	109769	110688	KAE8151454.1
ML742071.1	111326	112455	KAE8151455.1
ML742071.1	112516	114583	KAE8151456.1
ML742071.1	116797	118467	KAE8151457.1
ML742071.1	120167	122633	KAE8151458.1
ML742071.1	123489	126068	KAE8151459.1
ML742071.1	125939	128450	KAE8151460.1
ML742071.1	129178	130494	KAE8151461.1
ML742071.1	133903	134467	KAE8151462.1
ML742072.1	605	3145	KAE8151358.1
ML742072.1	3825	4057	KAE8151359.1
ML742072.1	4391	7347	KAE8151360.1
ML742072.1	7574	8235	KAE8151361.1
ML742072.1	10366	11691	KAE8151362.1
ML742072.1	11916	13736	KAE8151363.1
ML742072.1	14271	18220	KAE8151364.1
ML742072.1	18133	19171	KAE8151365.1
ML742072.1	19678	20936	KAE8151366.1
ML742072.1	21000	24796	KAE8151367.1
ML742072.1	25389	26869	KAE8151368.1
ML742072.1	27355	28218	KAE8151369.1
ML742072.1	28779	29693	KAE8151370.1
ML742072.1	30217	32406	KAE8151371.1
ML742072.1	33082	35497	KAE8151372.1
ML742072.1	36545	37625	KAE8151373.1
ML742072.1	37646	38646	KAE8151374.1
ML742072.1	39275	41046	KAE8151375.1
ML742072.1	41449	42061	KAE8151376.1
ML742072.1	42446	43500	KAE8151377.1
ML742072.1	44237	44540	KAE8151378.1
ML742072.1	44790	45873	KAE8151379.1
ML742072.1	46319	48537	KAE8151380.1
ML742072.1	48537	49166	KAE8151381.1
ML742072.1	49359	53032	KAE8151382.1
ML742072.1	53746	55359	KAE8151383.1
ML742072.1	55259	56143	KAE8151384.1
ML742072.1	56691	58501	KAE8151385.1
ML742072.1	59629	61281	KAE8151386.1
ML742072.1	61651	63497	KAE8151387.1
ML742072.1	63817	64272	KAE8151388.1
ML742072.1	64407	66357	KAE8151389.1
ML742072.1	66507	67652	KAE8151390.1
ML742072.1	68048	68855	KAE8151391.1
ML742072.1	69228	72771	KAE8151392.1
ML742072.1	73029	74813	KAE8151393.1
ML742072.1	75052	76329	KAE8151394.1
ML742072.1	77347	78353	KAE8151395.1
ML742072.1	81804	82242	KAE8151396.1
ML742072.1	82352	83305	KAE8151397.1
ML742072.1	83289	87036	KAE8151398.1
ML742072.1	87030	88626	KAE8151399.1
ML742072.1	88780	91384	KAE8151400.1
ML742072.1	91989	92466	KAE8151401.1
ML742072.1	95370	96520	KAE8151402.1
ML742072.1	97074	103960	KAE8151403.1
ML742072.1	106199	107925	KAE8151404.1
ML742072.1	108239	111148	KAE8151405.1
ML742072.1	111364	113247	KAE8151406.1
ML742072.1	117153	118946	KAE8151407.1
ML742072.1	119820	121489	KAE8151408.1
ML742072.1	121761	124787	KAE8151409.1
ML742072.1	125288	131938	KAE8151410.1
ML742072.1	132114	133253	KAE8151411.1
ML742073.1	65	2619	KAE8151308.1
ML742073.1	3152	4824	KAE8151309.1
ML742073.1	5467	6136	KAE8151310.1
ML742073.1	7428	8732	KAE8151311.1
ML742073.1	12828	15406	KAE8151312.1
ML742073.1	16139	17783	KAE8151313.1
ML742073.1	19427	21102	KAE8151314.1
ML742073.1	24189	26212	KAE8151315.1
ML742073.1	27519	28857	KAE8151316.1
ML742073.1	29236	31400	KAE8151317.1
ML742073.1	31528	32939	KAE8151318.1
ML742073.1	34779	35233	KAE8151319.1
ML742073.1	35742	36565	KAE8151320.1
ML742073.1	37568	38363	KAE8151321.1
ML742073.1	39138	41031	KAE8151322.1
ML742073.1	41161	43081	KAE8151323.1
ML742073.1	43517	44243	KAE8151324.1
ML742073.1	44776	45685	KAE8151325.1
ML742073.1	46963	47959	KAE8151326.1
ML742073.1	49000	49692	KAE8151327.1
ML742073.1	52260	53985	KAE8151328.1
ML742073.1	54078	55551	KAE8151329.1
ML742073.1	55877	56742	KAE8151330.1
ML742073.1	57898	59737	KAE8151331.1
ML742073.1	59801	61540	KAE8151332.1
ML742073.1	62048	63346	KAE8151333.1
ML742073.1	64236	65843	KAE8151334.1
ML742073.1	68238	71852	KAE8151335.1
ML742073.1	73322	75330	KAE8151336.1
ML742073.1	75333	77357	KAE8151337.1
ML742073.1	77696	78927	KAE8151338.1
ML742073.1	79386	80951	KAE8151339.1
ML742073.1	81607	82078	KAE8151340.1
ML742073.1	83902	85342	KAE8151341.1
ML742073.1	85625	86284	KAE8151342.1
ML742073.1	87458	89037	KAE8151343.1
ML742073.1	90234	91717	KAE8151344.1
ML742073.1	93804	94963	KAE8151345.1
ML742073.1	95363	96726	KAE8151346.1
ML742073.1	99111	102539	KAE8151347.1
ML742073.1	106687	108022	KAE8151348.1
ML742073.1	108778	110212	KAE8151349.1
ML742073.1	110337	112163	KAE8151350.1
ML742073.1	112508	114487	KAE8151351.1
ML742073.1	115441	118153	KAE8151352.1
ML742073.1	118713	119049	KAE8151353.1
ML742073.1	120196	121780	KAE8151354.1
ML742073.1	122629	124597	KAE8151355.1
ML742073.1	128619	130833	KAE8151356.1
ML742073.1	130840	132419	KAE8151357.1
ML742074.1	1415	1785	KAE8151267.1
ML742074.1	1934	2337	KAE8151268.1
ML742074.1	2840	4662	KAE8151269.1
ML742074.1	5748	6685	KAE8151270.1
ML742074.1	7580	8631	KAE8151271.1
ML742074.1	8783	11806	KAE8151272.1
ML742074.1	12025	13024	KAE8151273.1
ML742074.1	13206	16631	KAE8151274.1
ML742074.1	17317	19741	KAE8151275.1
ML742074.1	20951	22997	KAE8151276.1
ML742074.1	23727	24690	KAE8151277.1
ML742074.1	24776	26601	KAE8151278.1
ML742074.1	27706	28900	KAE8151279.1
ML742074.1	30935	32173	KAE8151280.1
ML742074.1	33684	35993	KAE8151281.1
ML742074.1	36166	38478	KAE8151282.1
ML742074.1	37914	39124	KAE8151283.1
ML742074.1	39500	41925	KAE8151284.1
ML742074.1	47494	48002	KAE8151285.1
ML742074.1	48078	48864	KAE8151286.1
ML742074.1	52238	59276	KAE8151287.1
ML742074.1	59688	63059	KAE8151288.1
ML742074.1	64482	65734	KAE8151289.1
ML742074.1	74498	76242	KAE8151290.1
ML742074.1	78140	80997	KAE8151291.1
ML742074.1	81196	82670	KAE8151292.1
ML742074.1	83496	89178	KAE8151293.1
ML742074.1	89317	92361	KAE8151294.1
ML742074.1	97092	97860	KAE8151295.1
ML742074.1	98537	101698	KAE8151296.1
ML742074.1	102682	105999	KAE8151297.1
ML742074.1	106452	108709	KAE8151298.1
ML742074.1	109227	111523	KAE8151299.1
ML742074.1	111610	113937	KAE8151300.1
ML742074.1	116127	116608	KAE8151301.1
ML742074.1	118262	118608	KAE8151302.1
ML742074.1	120754	122800	KAE8151303.1
ML742074.1	122802	124107	KAE8151304.1
ML742074.1	124284	125611	KAE8151305.1
ML742074.1	126154	126963	KAE8151306.1
ML742074.1	128306	129987	KAE8151307.1
ML742075.1	368	2767	KAE8151222.1
ML742075.1	2971	5787	KAE8151223.1
ML742075.1	6016	7377	KAE8151224.1
ML742075.1	7953	11370	KAE8151225.1
ML742075.1	11668	13236	KAE8151226.1
ML742075.1	13236	14265	KAE8151227.1
ML742075.1	15291	17828	KAE8151228.1
ML742075.1	17886	22022	KAE8151229.1
ML742075.1	28652	30168	KAE8151230.1
ML742075.1	32908	37530	KAE8151231.1
ML742075.1	37548	40771	KAE8151232.1
ML742075.1	41346	43480	KAE8151233.1
ML742075.1	43489	44822	KAE8151234.1
ML742075.1	44916	46846	KAE8151235.1
ML742075.1	46907	48702	KAE8151236.1
ML742075.1	48788	49165	KAE8151237.1
ML742075.1	49165	50656	KAE8151238.1
ML742075.1	51200	52526	KAE8151239.1
ML742075.1	54004	57153	KAE8151240.1
ML742075.1	57214	58196	KAE8151241.1
ML742075.1	62472	64719	KAE8151242.1
ML742075.1	64755	67612	KAE8151243.1
ML742075.1	68668	69052	KAE8151244.1
ML742075.1	69269	73268	KAE8151245.1
ML742075.1	74155	74516	KAE8151246.1
ML742075.1	75745	77534	KAE8151247.1
ML742075.1	77708	80019	KAE8151248.1
ML742075.1	80885	83171	KAE8151249.1
ML742075.1	83257	84703	KAE8151250.1
ML742075.1	85770	87062	KAE8151251.1
ML742075.1	88520	88829	KAE8151252.1
ML742075.1	88889	90102	KAE8151253.1
ML742075.1	90640	91657	KAE8151254.1
ML742075.1	91759	92078	KAE8151255.1
ML742075.1	92726	94102	KAE8151256.1
ML742075.1	94212	99438	KAE8151257.1
ML742075.1	99695	102383	KAE8151258.1
ML742075.1	103138	104595	KAE8151259.1
ML742075.1	105192	108548	KAE8151260.1
ML742075.1	108528	110718	KAE8151261.1
ML742075.1	112057	113654	KAE8151262.1
ML742075.1	114247	116102	KAE8151263.1
ML742075.1	118361	120087	KAE8151264.1
ML742075.1	123163	124912	KAE8151265.1
ML742075.1	126808	129291	KAE8151266.1
ML742076.1	3446	5949	KAE8151175.1
ML742076.1	6420	9430	KAE8151176.1
ML742076.1	9664	13008	KAE8151177.1
ML742076.1	14271	15565	KAE8151178.1
ML742076.1	16213	17570	KAE8151179.1
ML742076.1	18219	19479	KAE8151180.1
ML742076.1	19110	22510	KAE8151181.1
ML742076.1	24040	25161	KAE8151182.1
ML742076.1	25662	27838	KAE8151183.1
ML742076.1	28863	30173	KAE8151184.1
ML742076.1	30174	33663	KAE8151185.1
ML742076.1	35229	37568	KAE8151186.1
ML742076.1	37985	39495	KAE8151187.1
ML742076.1	41283	42952	KAE8151188.1
ML742076.1	43241	44953	KAE8151189.1
ML742076.1	45783	48024	KAE8151190.1
ML742076.1	48145	49354	KAE8151191.1
ML742076.1	49489	50750	KAE8151192.1
ML742076.1	50926	53660	KAE8151193.1
ML742076.1	54794	55395	KAE8151194.1
ML742076.1	55697	56489	KAE8151195.1
ML742076.1	56565	57362	KAE8151196.1
ML742076.1	57959	59578	KAE8151197.1
ML742076.1	59595	62091	KAE8151198.1
ML742076.1	62184	63032	KAE8151199.1
ML742076.1	63032	65665	KAE8151200.1
ML742076.1	71679	72246	KAE8151201.1
ML742076.1	76031	78246	KAE8151202.1
ML742076.1	84795	85284	KAE8151203.1
ML742076.1	86926	87989	KAE8151204.1
ML742076.1	89758	92745	KAE8151205.1
ML742076.1	92890	94249	KAE8151206.1
ML742076.1	94456	95990	KAE8151207.1
ML742076.1	97014	101399	KAE8151208.1
ML742076.1	101480	102498	KAE8151209.1
ML742076.1	102711	105071	KAE8151210.1
ML742076.1	106221	108152	KAE8151211.1
ML742076.1	108554	110542	KAE8151212.1
ML742076.1	110730	111682	KAE8151213.1
ML742076.1	110730	111682	KAE8151214.1
ML742076.1	112272	113198	KAE8151215.1
ML742076.1	113418	115241	KAE8151216.1
ML742076.1	115930	119397	KAE8151217.1
ML742076.1	119617	121820	KAE8151218.1
ML742076.1	122726	123547	KAE8151219.1
ML742076.1	125145	126694	KAE8151220.1
ML742076.1	127223	128838	KAE8151221.1
ML742077.1	521	1409	KAE8151132.1
ML742077.1	4280	5189	KAE8151133.1
ML742077.1	6019	8083	KAE8151134.1
ML742077.1	10226	11953	KAE8151135.1
ML742077.1	13820	14815	KAE8151136.1
ML742077.1	15054	15394	KAE8151137.1
ML742077.1	16552	18627	KAE8151138.1
ML742077.1	18683	19575	KAE8151139.1
ML742077.1	19795	21788	KAE8151140.1
ML742077.1	22925	25023	KAE8151141.1
ML742077.1	25106	28595	KAE8151142.1
ML742077.1	29232	32100	KAE8151143.1
ML742077.1	33510	36123	KAE8151144.1
ML742077.1	36335	39567	KAE8151145.1
ML742077.1	43373	45866	KAE8151146.1
ML742077.1	46761	48126	KAE8151147.1
ML742077.1	48976	49396	KAE8151148.1
ML742077.1	52214	56653	KAE8151149.1
ML742077.1	57338	60996	KAE8151150.1
ML742077.1	61076	61631	KAE8151151.1
ML742077.1	61841	63108	KAE8151152.1
ML742077.1	63404	64880	KAE8151153.1
ML742077.1	65012	66473	KAE8151154.1
ML742077.1	67366	69651	KAE8151155.1
ML742077.1	70821	77893	KAE8151156.1
ML742077.1	78205	79580	KAE8151157.1
ML742077.1	80606	83017	KAE8151158.1
ML742077.1	83468	84786	KAE8151159.1
ML742077.1	85123	90493	KAE8151160.1
ML742077.1	90785	91831	KAE8151161.1
ML742077.1	92017	95072	KAE8151162.1
ML742077.1	95582	96964	KAE8151163.1
ML742077.1	97129	98648	KAE8151164.1
ML742077.1	99371	102016	KAE8151165.1
ML742077.1	103712	106450	KAE8151166.1
ML742077.1	106690	108687	KAE8151167.1
ML742077.1	108688	110856	KAE8151168.1
ML742077.1	111238	115282	KAE8151169.1
ML742077.1	115396	117877	KAE8151170.1
ML742077.1	118321	119793	KAE8151171.1
ML742077.1	120471	121140	KAE8151172.1
ML742077.1	121230	124244	KAE8151173.1
ML742077.1	125646	128042	KAE8151174.1
ML742078.1	1984	4501	KAE8151090.1
ML742078.1	4364	5246	KAE8151091.1
ML742078.1	7255	7874	KAE8151092.1
ML742078.1	11911	12329	KAE8151093.1
ML742078.1	12646	13968	KAE8151094.1
ML742078.1	14107	15503	KAE8151095.1
ML742078.1	16644	26138	KAE8151096.1
ML742078.1	26261	28672	KAE8151097.1
ML742078.1	30570	33120	KAE8151098.1
ML742078.1	34961	35624	KAE8151099.1
ML742078.1	37204	38021	KAE8151100.1
ML742078.1	41104	42582	KAE8151101.1
ML742078.1	43272	44067	KAE8151102.1
ML742078.1	44729	45803	KAE8151103.1
ML742078.1	47180	48722	KAE8151104.1
ML742078.1	49056	49868	KAE8151105.1
ML742078.1	51230	51705	KAE8151106.1
ML742078.1	51570	52914	KAE8151107.1
ML742078.1	53567	55796	KAE8151108.1
ML742078.1	55796	56417	KAE8151109.1
ML742078.1	56232	57621	KAE8151110.1
ML742078.1	58576	59834	KAE8151111.1
ML742078.1	60230	63813	KAE8151112.1
ML742078.1	64596	69399	KAE8151113.1
ML742078.1	70780	72726	KAE8151114.1
ML742078.1	72899	76067	KAE8151115.1
ML742078.1	76416	77898	KAE8151116.1
ML742078.1	77943	78589	KAE8151117.1
ML742078.1	81218	83008	KAE8151118.1
ML742078.1	84341	93080	KAE8151119.1
ML742078.1	93986	96333	KAE8151120.1
ML742078.1	99844	101343	KAE8151121.1
ML742078.1	102722	108922	KAE8151122.1
ML742078.1	109516	110722	KAE8151123.1
ML742078.1	110815	112925	KAE8151124.1
ML742078.1	112914	113465	KAE8151125.1
ML742078.1	115396	118075	KAE8151126.1
ML742078.1	118255	119651	KAE8151127.1
ML742078.1	119651	121456	KAE8151128.1
ML742078.1	121638	123676	KAE8151129.1
ML742078.1	123559	124080	KAE8151130.1
ML742078.1	124042	125556	KAE8151131.1
ML742079.1	632	935	KAE8151042.1
ML742079.1	1620	2642	KAE8151043.1
ML742079.1	2707	4113	KAE8151044.1
ML742079.1	4768	7539	KAE8151045.1
ML742079.1	7848	9862	KAE8151046.1
ML742079.1	10568	12665	KAE8151047.1
ML742079.1	13921	18743	KAE8151048.1
ML742079.1	18965	20513	KAE8151049.1
ML742079.1	21428	23448	KAE8151050.1
ML742079.1	23507	24488	KAE8151051.1
ML742079.1	24895	25520	KAE8151052.1
ML742079.1	25502	28500	KAE8151053.1
ML742079.1	28757	35720	KAE8151054.1
ML742079.1	36291	39025	KAE8151055.1
ML742079.1	39024	39998	KAE8151056.1
ML742079.1	40083	41576	KAE8151057.1
ML742079.1	41782	43489	KAE8151058.1
ML742079.1	43501	45692	KAE8151059.1
ML742079.1	45692	47721	KAE8151060.1
ML742079.1	47822	52044	KAE8151061.1
ML742079.1	54368	55419	KAE8151062.1
ML742079.1	56168	57716	KAE8151063.1
ML742079.1	57952	59158	KAE8151064.1
ML742079.1	59291	60745	KAE8151065.1
ML742079.1	60946	62392	KAE8151066.1
ML742079.1	62451	65075	KAE8151067.1
ML742079.1	65652	67922	KAE8151068.1
ML742079.1	68297	69592	KAE8151069.1
ML742079.1	70073	74837	KAE8151070.1
ML742079.1	75567	77575	KAE8151071.1
ML742079.1	77863	79490	KAE8151072.1
ML742079.1	79614	81300	KAE8151073.1
ML742079.1	82265	84305	KAE8151074.1
ML742079.1	84915	86999	KAE8151075.1
ML742079.1	87489	90080	KAE8151076.1
ML742079.1	90509	92603	KAE8151077.1
ML742079.1	92655	94732	KAE8151078.1
ML742079.1	95704	96443	KAE8151079.1
ML742079.1	96955	98342	KAE8151080.1
ML742079.1	99671	100832	KAE8151081.1
ML742079.1	101281	103683	KAE8151082.1
ML742079.1	104503	106737	KAE8151083.1
ML742079.1	106922	111357	KAE8151084.1
ML742079.1	111756	112297	KAE8151085.1
ML742079.1	112546	116000	KAE8151086.1
ML742079.1	118601	120327	KAE8151087.1
ML742079.1	120740	121977	KAE8151088.1
ML742079.1	122142	125235	KAE8151089.1
ML742080.1	3374	4201	KAE8150997.1
ML742080.1	4160	7596	KAE8150998.1
ML742080.1	8385	9589	KAE8150999.1
ML742080.1	9646	11716	KAE8151000.1
ML742080.1	14464	16903	KAE8151001.1
ML742080.1	18506	18922	KAE8151002.1
ML742080.1	19225	20957	KAE8151003.1
ML742080.1	21789	23231	KAE8151004.1
ML742080.1	23386	25727	KAE8151005.1
ML742080.1	26038	27758	KAE8151006.1
ML742080.1	28608	29256	KAE8151007.1
ML742080.1	33535	35267	KAE8151008.1
ML742080.1	35267	35800	KAE8151009.1
ML742080.1	36275	38690	KAE8151010.1
ML742080.1	38864	39886	KAE8151011.1
ML742080.1	40176	44611	KAE8151012.1
ML742080.1	45141	46761	KAE8151013.1
ML742080.1	46748	48189	KAE8151014.1
ML742080.1	49087	50733	KAE8151015.1
ML742080.1	51331	52937	KAE8151016.1
ML742080.1	53109	55777	KAE8151017.1
ML742080.1	59600	61969	KAE8151018.1
ML742080.1	63212	65860	KAE8151019.1
ML742080.1	66075	68310	KAE8151020.1
ML742080.1	68889	71164	KAE8151021.1
ML742080.1	71526	73586	KAE8151022.1
ML742080.1	73979	75940	KAE8151023.1
ML742080.1	76212	77245	KAE8151024.1
ML742080.1	77696	79786	KAE8151025.1
ML742080.1	79913	81932	KAE8151026.1
ML742080.1	82335	83222	KAE8151027.1
ML742080.1	83416	86339	KAE8151028.1
ML742080.1	86569	93057	KAE8151029.1
ML742080.1	93323	95399	KAE8151030.1
ML742080.1	95989	97876	KAE8151031.1
ML742080.1	100948	101882	KAE8151032.1
ML742080.1	103624	106160	KAE8151033.1
ML742080.1	106887	108098	KAE8151034.1
ML742080.1	108080	109554	KAE8151035.1
ML742080.1	110038	113460	KAE8151036.1
ML742080.1	114084	117207	KAE8151037.1
ML742080.1	117575	118418	KAE8151038.1
ML742080.1	118653	119514	KAE8151039.1
ML742080.1	119612	120826	KAE8151040.1
ML742080.1	120229	123704	KAE8151041.1
ML742081.1	99	883	KAE8150950.1
ML742081.1	984	2956	KAE8150951.1
ML742081.1	3375	5058	KAE8150952.1
ML742081.1	5181	6170	KAE8150953.1
ML742081.1	6982	11514	KAE8150954.1
ML742081.1	11923	17318	KAE8150955.1
ML742081.1	19604	20924	KAE8150956.1
ML742081.1	23243	24216	KAE8150957.1
ML742081.1	24228	26114	KAE8150958.1
ML742081.1	26878	29434	KAE8150959.1
ML742081.1	29783	31672	KAE8150960.1
ML742081.1	34788	37686	KAE8150961.1
ML742081.1	37781	39766	KAE8150962.1
ML742081.1	40145	44320	KAE8150963.1
ML742081.1	45428	47832	KAE8150964.1
ML742081.1	49584	51619	KAE8150965.1
ML742081.1	51642	53076	KAE8150966.1
ML742081.1	53155	54720	KAE8150967.1
ML742081.1	55608	56480	KAE8150968.1
ML742081.1	57201	58849	KAE8150969.1
ML742081.1	58976	60728	KAE8150970.1
ML742081.1	62029	63281	KAE8150971.1
ML742081.1	63718	65301	KAE8150972.1
ML742081.1	65372	66641	KAE8150973.1
ML742081.1	66759	67323	KAE8150974.1
ML742081.1	67947	69271	KAE8150975.1
ML742081.1	71053	72907	KAE8150976.1
ML742081.1	73728	76406	KAE8150977.1
ML742081.1	76718	77182	KAE8150978.1
ML742081.1	77380	78536	KAE8150979.1
ML742081.1	78654	81524	KAE8150980.1
ML742081.1	81524	82287	KAE8150981.1
ML742081.1	83020	85582	KAE8150982.1
ML742081.1	85786	86823	KAE8150983.1
ML742081.1	87328	89455	KAE8150984.1
ML742081.1	90793	92464	KAE8150985.1
ML742081.1	92702	93887	KAE8150986.1
ML742081.1	93985	97243	KAE8150987.1
ML742081.1	98075	103821	KAE8150988.1
ML742081.1	104103	106037	KAE8150989.1
ML742081.1	106264	107640	KAE8150990.1
ML742081.1	107472	108393	KAE8150991.1
ML742081.1	110893	111787	KAE8150992.1
ML742081.1	113739	115218	KAE8150993.1
ML742081.1	117060	118589	KAE8150994.1
ML742081.1	118619	120932	KAE8150995.1
ML742081.1	121276	122649	KAE8150996.1
ML742082.1	1350	3732	KAE8150902.1
ML742082.1	3732	5123	KAE8150903.1
ML742082.1	5226	6767	KAE8150904.1
ML742082.1	6805	7132	KAE8150905.1
ML742082.1	7631	10037	KAE8150906.1
ML742082.1	10036	10841	KAE8150907.1
ML742082.1	10958	12176	KAE8150908.1
ML742082.1	13887	18840	KAE8150909.1
ML742082.1	19679	20706	KAE8150910.1
ML742082.1	21344	21703	KAE8150911.1
ML742082.1	21781	22834	KAE8150912.1
ML742082.1	24132	29337	KAE8150913.1
ML742082.1	29530	30451	KAE8150914.1
ML742082.1	31279	32908	KAE8150915.1
ML742082.1	33132	34425	KAE8150916.1
ML742082.1	34441	35503	KAE8150917.1
ML742082.1	36477	37777	KAE8150918.1
ML742082.1	40207	41351	KAE8150919.1
ML742082.1	42238	42554	KAE8150920.1
ML742082.1	44166	46201	KAE8150921.1
ML742082.1	46443	47871	KAE8150922.1
ML742082.1	49078	52342	KAE8150923.1
ML742082.1	53217	53980	KAE8150924.1
ML742082.1	54151	57248	KAE8150925.1
ML742082.1	58594	60162	KAE8150926.1
ML742082.1	61640	62807	KAE8150927.1
ML742082.1	64904	65524	KAE8150928.1
ML742082.1	66206	72711	KAE8150929.1
ML742082.1	73128	74241	KAE8150930.1
ML742082.1	74639	79777	KAE8150931.1
ML742082.1	80347	82490	KAE8150932.1
ML742082.1	83829	85123	KAE8150933.1
ML742082.1	85237	87223	KAE8150934.1
ML742082.1	87016	88840	KAE8150935.1
ML742082.1	89488	89799	KAE8150936.1
ML742082.1	90644	93036	KAE8150937.1
ML742082.1	93533	96862	KAE8150938.1
ML742082.1	96984	99045	KAE8150939.1
ML742082.1	99998	101712	KAE8150940.1
ML742082.1	102507	103658	KAE8150941.1
ML742082.1	103795	105552	KAE8150942.1
ML742082.1	106657	107431	KAE8150943.1
ML742082.1	107380	108454	KAE8150944.1
ML742082.1	111070	114447	KAE8150945.1
ML742082.1	115255	117549	KAE8150946.1
ML742082.1	118186	119227	KAE8150947.1
ML742082.1	119375	120098	KAE8150948.1
ML742082.1	121091	122077	KAE8150949.1
ML742083.1	2396	3361	KAE8150863.1
ML742083.1	3583	6011	KAE8150864.1
ML742083.1	6127	6997	KAE8150865.1
ML742083.1	8715	11417	KAE8150866.1
ML742083.1	11932	16028	KAE8150867.1
ML742083.1	16742	18218	KAE8150868.1
ML742083.1	18773	20275	KAE8150869.1
ML742083.1	20463	22792	KAE8150870.1
ML742083.1	27117	28032	KAE8150871.1
ML742083.1	29072	30821	KAE8150872.1
ML742083.1	31397	33217	KAE8150873.1
ML742083.1	34417	36871	KAE8150874.1
ML742083.1	37154	39123	KAE8150875.1
ML742083.1	39235	42967	KAE8150876.1
ML742083.1	43021	44173	KAE8150877.1
ML742083.1	44707	47384	KAE8150878.1
ML742083.1	47524	49073	KAE8150879.1
ML742083.1	49830	56451	KAE8150880.1
ML742083.1	57414	58550	KAE8150881.1
ML742083.1	58536	60021	KAE8150882.1
ML742083.1	60556	62151	KAE8150883.1
ML742083.1	64103	67693	KAE8150884.1
ML742083.1	68353	70920	KAE8150885.1
ML742083.1	71864	74702	KAE8150886.1
ML742083.1	75282	76888	KAE8150887.1
ML742083.1	78418	80189	KAE8150888.1
ML742083.1	80969	87455	KAE8150889.1
ML742083.1	88136	90287	KAE8150890.1
ML742083.1	93673	95740	KAE8150891.1
ML742083.1	95864	98909	KAE8150892.1
ML742083.1	100687	101158	KAE8150893.1
ML742083.1	100976	101327	KAE8150894.1
ML742083.1	102250	103200	KAE8150895.1
ML742083.1	104843	107051	KAE8150896.1
ML742083.1	107583	109549	KAE8150897.1
ML742083.1	111434	113003	KAE8150898.1
ML742083.1	113499	115661	KAE8150899.1
ML742083.1	115782	118015	KAE8150900.1
ML742083.1	119039	119685	KAE8150901.1
ML742084.1	736	1203	KAE8150818.1
ML742084.1	1701	2824	KAE8150819.1
ML742084.1	3020	5730	KAE8150820.1
ML742084.1	6360	9822	KAE8150821.1
ML742084.1	11144	12085	KAE8150822.1
ML742084.1	12162	14150	KAE8150823.1
ML742084.1	14308	16091	KAE8150824.1
ML742084.1	16613	18025	KAE8150825.1
ML742084.1	18445	20897	KAE8150826.1
ML742084.1	21753	23076	KAE8150827.1
ML742084.1	23132	24105	KAE8150828.1
ML742084.1	24900	27257	KAE8150829.1
ML742084.1	27257	28489	KAE8150830.1
ML742084.1	29374	30143	KAE8150831.1
ML742084.1	34216	41817	KAE8150832.1
ML742084.1	42133	43151	KAE8150833.1
ML742084.1	44256	44851	KAE8150834.1
ML742084.1	45713	46019	KAE8150835.1
ML742084.1	46380	47453	KAE8150836.1
ML742084.1	47822	49674	KAE8150837.1
ML742084.1	50404	51941	KAE8150838.1
ML742084.1	53901	54317	KAE8150839.1
ML742084.1	56887	57996	KAE8150840.1
ML742084.1	58752	60493	KAE8150841.1
ML742084.1	60983	64294	KAE8150842.1
ML742084.1	66575	68428	KAE8150843.1
ML742084.1	68485	70880	KAE8150844.1
ML742084.1	71866	72789	KAE8150845.1
ML742084.1	73500	75185	KAE8150846.1
ML742084.1	75139	77197	KAE8150847.1
ML742084.1	80138	80858	KAE8150848.1
ML742084.1	81405	81900	KAE8150849.1
ML742084.1	83646	87116	KAE8150850.1
ML742084.1	90385	91679	KAE8150851.1
ML742084.1	92673	93697	KAE8150852.1
ML742084.1	93623	95846	KAE8150853.1
ML742084.1	96080	98951	KAE8150854.1
ML742084.1	99468	99959	KAE8150855.1
ML742084.1	100935	101468	KAE8150856.1
ML742084.1	104078	105716	KAE8150857.1
ML742084.1	106052	107592	KAE8150858.1
ML742084.1	108515	110055	KAE8150859.1
ML742084.1	110204	111769	KAE8150860.1
ML742084.1	112798	114195	KAE8150861.1
ML742084.1	115345	116865	KAE8150862.1
ML742085.1	40	312	KAE8150776.1
ML742085.1	660	2986	KAE8150777.1
ML742085.1	4643	8133	KAE8150778.1
ML742085.1	9157	11194	KAE8150779.1
ML742085.1	11947	15061	KAE8150780.1
ML742085.1	15930	18286	KAE8150781.1
ML742085.1	18611	21583	KAE8150782.1
ML742085.1	22033	27146	KAE8150783.1
ML742085.1	30050	33019	KAE8150784.1
ML742085.1	35159	37120	KAE8150785.1
ML742085.1	39476	40308	KAE8150786.1
ML742085.1	41013	42006	KAE8150787.1
ML742085.1	44272	45925	KAE8150788.1
ML742085.1	46264	46893	KAE8150789.1
ML742085.1	47217	48767	KAE8150790.1
ML742085.1	48767	51023	KAE8150791.1
ML742085.1	52930	54939	KAE8150792.1
ML742085.1	59964	61961	KAE8150793.1
ML742085.1	61992	62989	KAE8150794.1
ML742085.1	63261	66881	KAE8150795.1
ML742085.1	67500	68279	KAE8150796.1
ML742085.1	68279	69139	KAE8150797.1
ML742085.1	69892	71821	KAE8150798.1
ML742085.1	71922	74633	KAE8150799.1
ML742085.1	74844	75776	KAE8150800.1
ML742085.1	76659	77762	KAE8150801.1
ML742085.1	78052	79194	KAE8150802.1
ML742085.1	79200	81431	KAE8150803.1
ML742085.1	84162	87312	KAE8150804.1
ML742085.1	91754	93708	KAE8150805.1
ML742085.1	96018	96903	KAE8150806.1
ML742085.1	97196	98031	KAE8150807.1
ML742085.1	98896	99512	KAE8150808.1
ML742085.1	99550	100717	KAE8150809.1
ML742085.1	100960	101670	KAE8150810.1
ML742085.1	102090	103867	KAE8150811.1
ML742085.1	104224	106220	KAE8150812.1
ML742085.1	106653	107619	KAE8150813.1
ML742085.1	108347	109680	KAE8150814.1
ML742085.1	109886	110230	KAE8150815.1
ML742085.1	112855	114365	KAE8150816.1
ML742085.1	115235	115791	KAE8150817.1
ML742086.1	390	873	KAE8150743.1
ML742086.1	1772	3735	KAE8150744.1
ML742086.1	3884	5443	KAE8150745.1
ML742086.1	6317	7104	KAE8150746.1
ML742086.1	7900	13136	KAE8150747.1
ML742086.1	14789	17306	KAE8150748.1
ML742086.1	18343	21425	KAE8150749.1
ML742086.1	22121	24825	KAE8150750.1
ML742086.1	25372	29476	KAE8150751.1
ML742086.1	31226	33739	KAE8150752.1
ML742086.1	33789	34803	KAE8150753.1
ML742086.1	35343	40666	KAE8150754.1
ML742086.1	40744	41829	KAE8150755.1
ML742086.1	42614	44258	KAE8150756.1
ML742086.1	45952	49483	KAE8150757.1
ML742086.1	49760	50851	KAE8150758.1
ML742086.1	51099	52212	KAE8150759.1
ML742086.1	53011	54965	KAE8150760.1
ML742086.1	55597	57161	KAE8150761.1
ML742086.1	57729	60679	KAE8150762.1
ML742086.1	60956	62778	KAE8150763.1
ML742086.1	63335	64778	KAE8150764.1
ML742086.1	65189	66604	KAE8150765.1
ML742086.1	66857	67513	KAE8150766.1
ML742086.1	74011	78306	KAE8150767.1
ML742086.1	82719	83751	KAE8150768.1
ML742086.1	85893	87590	KAE8150769.1
ML742086.1	88509	90365	KAE8150770.1
ML742086.1	90727	92897	KAE8150771.1
ML742086.1	95661	97406	KAE8150772.1
ML742086.1	98449	102022	KAE8150773.1
ML742086.1	105689	108953	KAE8150774.1
ML742086.1	109886	111441	KAE8150775.1
ML742087.1	76	2136	KAE8150702.1
ML742087.1	2160	2435	KAE8150703.1
ML742087.1	3269	7253	KAE8150704.1
ML742087.1	7826	9491	KAE8150705.1
ML742087.1	12102	13992	KAE8150706.1
ML742087.1	14223	15749	KAE8150707.1
ML742087.1	16464	23506	KAE8150708.1
ML742087.1	24425	27674	KAE8150709.1
ML742087.1	27719	29528	KAE8150710.1
ML742087.1	29691	30111	KAE8150711.1
ML742087.1	30562	32482	KAE8150712.1
ML742087.1	33426	34193	KAE8150713.1
ML742087.1	34107	36071	KAE8150714.1
ML742087.1	36298	38071	KAE8150715.1
ML742087.1	38349	40041	KAE8150716.1
ML742087.1	40526	42673	KAE8150717.1
ML742087.1	44561	47319	KAE8150718.1
ML742087.1	47658	48360	KAE8150719.1
ML742087.1	48706	50775	KAE8150720.1
ML742087.1	51297	53285	KAE8150721.1
ML742087.1	53285	54341	KAE8150722.1
ML742087.1	55037	56955	KAE8150723.1
ML742087.1	59076	62521	KAE8150724.1
ML742087.1	62706	64013	KAE8150725.1
ML742087.1	65127	66875	KAE8150726.1
ML742087.1	67430	69290	KAE8150727.1
ML742087.1	71128	73062	KAE8150728.1
ML742087.1	73146	73989	KAE8150729.1
ML742087.1	74732	87082	KAE8150730.1
ML742087.1	87876	89286	KAE8150731.1
ML742087.1	89730	91734	KAE8150732.1
ML742087.1	92414	94257	KAE8150733.1
ML742087.1	94289	95369	KAE8150734.1
ML742087.1	95611	99911	KAE8150735.1
ML742087.1	100352	102113	KAE8150736.1
ML742087.1	102486	103759	KAE8150737.1
ML742087.1	104013	104879	KAE8150738.1
ML742087.1	105181	107280	KAE8150739.1
ML742087.1	107788	108801	KAE8150740.1
ML742087.1	109459	111194	KAE8150741.1
ML742087.1	111246	114005	KAE8150742.1
ML742088.1	3194	4787	KAE8150661.1
ML742088.1	5186	7111	KAE8150662.1
ML742088.1	8952	10346	KAE8150663.1
ML742088.1	11025	11837	KAE8150664.1
ML742088.1	12505	13225	KAE8150665.1
ML742088.1	13907	15205	KAE8150666.1
ML742088.1	17065	18173	KAE8150667.1
ML742088.1	20706	21239	KAE8150668.1
ML742088.1	22088	22460	KAE8150669.1
ML742088.1	22573	24676	KAE8150670.1
ML742088.1	26612	28611	KAE8150671.1
ML742088.1	28759	31616	KAE8150672.1
ML742088.1	33696	36630	KAE8150673.1
ML742088.1	37578	39802	KAE8150674.1
ML742088.1	40306	42064	KAE8150675.1
ML742088.1	43134	44613	KAE8150676.1
ML742088.1	49837	51250	KAE8150677.1
ML742088.1	51569	55937	KAE8150678.1
ML742088.1	55982	56700	KAE8150679.1
ML742088.1	57375	59953	KAE8150680.1
ML742088.1	61479	61938	KAE8150681.1
ML742088.1	63329	65848	KAE8150682.1
ML742088.1	66094	68206	KAE8150683.1
ML742088.1	68378	69570	KAE8150684.1
ML742088.1	69889	71709	KAE8150685.1
ML742088.1	71727	72780	KAE8150686.1
ML742088.1	77024	78832	KAE8150687.1
ML742088.1	79544	82266	KAE8150688.1
ML742088.1	82476	84561	KAE8150689.1
ML742088.1	86947	88467	KAE8150690.1
ML742088.1	89157	91577	KAE8150691.1
ML742088.1	91902	93569	KAE8150692.1
ML742088.1	94173	95339	KAE8150693.1
ML742088.1	95645	96422	KAE8150694.1
ML742088.1	96831	98130	KAE8150695.1
ML742088.1	99640	100171	KAE8150696.1
ML742088.1	100737	101721	KAE8150697.1
ML742088.1	102765	103455	KAE8150698.1
ML742088.1	104184	105250	KAE8150699.1
ML742088.1	105506	109134	KAE8150700.1
ML742088.1	109443	111152	KAE8150701.1
ML742089.1	1157	1902	KAE8150615.1
ML742089.1	1982	4371	KAE8150616.1
ML742089.1	5603	8689	KAE8150617.1
ML742089.1	10194	11024	KAE8150618.1
ML742089.1	12046	13286	KAE8150619.1
ML742089.1	13524	14675	KAE8150620.1
ML742089.1	14934	15988	KAE8150621.1
ML742089.1	17668	18470	KAE8150622.1
ML742089.1	19073	19379	KAE8150623.1
ML742089.1	19856	21216	KAE8150624.1
ML742089.1	21781	24591	KAE8150625.1
ML742089.1	24828	26143	KAE8150626.1
ML742089.1	27244	29184	KAE8150627.1
ML742089.1	31395	32253	KAE8150628.1
ML742089.1	32397	34631	KAE8150629.1
ML742089.1	35621	40030	KAE8150630.1
ML742089.1	40895	41638	KAE8150631.1
ML742089.1	41981	43910	KAE8150632.1
ML742089.1	44443	45225	KAE8150633.1
ML742089.1	45875	46667	KAE8150634.1
ML742089.1	48313	49688	KAE8150635.1
ML742089.1	50973	51927	KAE8150636.1
ML742089.1	52349	53641	KAE8150637.1
ML742089.1	55491	56847	KAE8150638.1
ML742089.1	57734	59077	KAE8150639.1
ML742089.1	59904	60593	KAE8150640.1
ML742089.1	60693	64343	KAE8150641.1
ML742089.1	65637	66486	KAE8150642.1
ML742089.1	66775	67267	KAE8150643.1
ML742089.1	68094	69043	KAE8150644.1
ML742089.1	70789	73573	KAE8150645.1
ML742089.1	73628	74757	KAE8150646.1
ML742089.1	75055	75972	KAE8150647.1
ML742089.1	76463	77680	KAE8150648.1
ML742089.1	78427	80812	KAE8150649.1
ML742089.1	81924	83383	KAE8150650.1
ML742089.1	83377	83831	KAE8150651.1
ML742089.1	85200	86385	KAE8150652.1
ML742089.1	87132	89210	KAE8150653.1
ML742089.1	92090	93866	KAE8150654.1
ML742089.1	95234	96840	KAE8150655.1
ML742089.1	97373	99087	KAE8150656.1
ML742089.1	101291	102953	KAE8150657.1
ML742089.1	103552	104071	KAE8150658.1
ML742089.1	105588	106533	KAE8150659.1
ML742089.1	107270	110215	KAE8150660.1
ML742090.1	862	2065	KAE8150574.1
ML742090.1	1895	3138	KAE8150575.1
ML742090.1	4520	7504	KAE8150576.1
ML742090.1	8662	9752	KAE8150577.1
ML742090.1	9762	11126	KAE8150578.1
ML742090.1	12207	13265	KAE8150579.1
ML742090.1	13402	14676	KAE8150580.1
ML742090.1	16038	17078	KAE8150581.1
ML742090.1	17149	18002	KAE8150582.1
ML742090.1	19002	20147	KAE8150583.1
ML742090.1	21843	22696	KAE8150584.1
ML742090.1	27045	28056	KAE8150585.1
ML742090.1	28700	30906	KAE8150586.1
ML742090.1	33279	37080	KAE8150587.1
ML742090.1	37286	40166	KAE8150588.1
ML742090.1	42656	44059	KAE8150589.1
ML742090.1	44108	46121	KAE8150590.1
ML742090.1	46458	47397	KAE8150591.1
ML742090.1	47766	49108	KAE8150592.1
ML742090.1	49582	50875	KAE8150593.1
ML742090.1	50875	52601	KAE8150594.1
ML742090.1	52630	54698	KAE8150595.1
ML742090.1	57590	59940	KAE8150596.1
ML742090.1	60953	61963	KAE8150597.1
ML742090.1	62373	63572	KAE8150598.1
ML742090.1	63634	64377	KAE8150599.1
ML742090.1	65204	65603	KAE8150600.1
ML742090.1	66403	71219	KAE8150601.1
ML742090.1	72529	74392	KAE8150602.1
ML742090.1	74500	77403	KAE8150603.1
ML742090.1	77594	81587	KAE8150604.1
ML742090.1	82598	87668	KAE8150605.1
ML742090.1	88184	89421	KAE8150606.1
ML742090.1	89660	95004	KAE8150607.1
ML742090.1	96544	97667	KAE8150608.1
ML742090.1	98084	99214	KAE8150609.1
ML742090.1	100072	101326	KAE8150610.1
ML742090.1	101801	103620	KAE8150611.1
ML742090.1	103767	104994	KAE8150612.1
ML742090.1	105218	107545	KAE8150613.1
ML742090.1	107602	111195	KAE8150614.1
ML742091.1	15	2791	KAE8150541.1
ML742091.1	2962	6454	KAE8150542.1
ML742091.1	6531	9796	KAE8150543.1
ML742091.1	10168	10566	KAE8150544.1
ML742091.1	11817	14610	KAE8150545.1
ML742091.1	14964	17931	KAE8150546.1
ML742091.1	18104	20895	KAE8150547.1
ML742091.1	20881	22450	KAE8150548.1
ML742091.1	22614	30602	KAE8150549.1
ML742091.1	31427	33519	KAE8150550.1
ML742091.1	34172	35904	KAE8150551.1
ML742091.1	36443	38502	KAE8150552.1
ML742091.1	39067	40273	KAE8150553.1
ML742091.1	41792	50213	KAE8150554.1
ML742091.1	50690	52942	KAE8150555.1
ML742091.1	53075	54358	KAE8150556.1
ML742091.1	54860	56967	KAE8150557.1
ML742091.1	57159	65891	KAE8150558.1
ML742091.1	67664	71104	KAE8150559.1
ML742091.1	72240	73107	KAE8150560.1
ML742091.1	76681	78321	KAE8150561.1
ML742091.1	78886	81159	KAE8150562.1
ML742091.1	81926	84799	KAE8150563.1
ML742091.1	85027	86678	KAE8150564.1
ML742091.1	88618	91559	KAE8150565.1
ML742091.1	92077	96166	KAE8150566.1
ML742091.1	98552	101283	KAE8150567.1
ML742091.1	101481	102747	KAE8150568.1
ML742091.1	102833	104228	KAE8150569.1
ML742091.1	105519	107233	KAE8150570.1
ML742091.1	107312	108011	KAE8150571.1
ML742091.1	108780	109705	KAE8150572.1
ML742091.1	110174	111157	KAE8150573.1
ML742092.1	55	3608	KAE8150499.1
ML742092.1	3964	7729	KAE8150500.1
ML742092.1	7859	8750	KAE8150501.1
ML742092.1	9310	10514	KAE8150502.1
ML742092.1	10875	12669	KAE8150503.1
ML742092.1	14219	15858	KAE8150504.1
ML742092.1	16040	19912	KAE8150505.1
ML742092.1	20198	28429	KAE8150506.1
ML742092.1	29456	32236	KAE8150507.1
ML742092.1	33245	34139	KAE8150508.1
ML742092.1	34557	36499	KAE8150509.1
ML742092.1	36939	39411	KAE8150510.1
ML742092.1	39712	40809	KAE8150511.1
ML742092.1	40883	42169	KAE8150512.1
ML742092.1	43194	45612	KAE8150513.1
ML742092.1	46851	50445	KAE8150514.1
ML742092.1	51532	52541	KAE8150515.1
ML742092.1	55654	57115	KAE8150516.1
ML742092.1	57770	59093	KAE8150517.1
ML742092.1	60164	61395	KAE8150518.1
ML742092.1	61255	63470	KAE8150519.1
ML742092.1	63684	64690	KAE8150520.1
ML742092.1	65064	66430	KAE8150521.1
ML742092.1	66555	66880	KAE8150522.1
ML742092.1	68311	70265	KAE8150523.1
ML742092.1	70643	73162	KAE8150524.1
ML742092.1	73508	75151	KAE8150525.1
ML742092.1	75298	77472	KAE8150526.1
ML742092.1	77786	81442	KAE8150527.1
ML742092.1	81493	83417	KAE8150528.1
ML742092.1	83606	85122	KAE8150529.1
ML742092.1	85123	89295	KAE8150530.1
ML742092.1	89650	93725	KAE8150531.1
ML742092.1	93837	95571	KAE8150532.1
ML742092.1	96430	97730	KAE8150533.1
ML742092.1	97731	99232	KAE8150534.1
ML742092.1	98938	100325	KAE8150535.1
ML742092.1	100377	101029	KAE8150536.1
ML742092.1	104278	106901	KAE8150537.1
ML742092.1	107082	107978	KAE8150538.1
ML742092.1	108092	109218	KAE8150539.1
ML742092.1	109469	111141	KAE8150540.1
ML742093.1	0	1675	KAE8150455.1
ML742093.1	1956	2938	KAE8150456.1
ML742093.1	3634	5049	KAE8150457.1
ML742093.1	6456	7294	KAE8150458.1
ML742093.1	8334	8938	KAE8150459.1
ML742093.1	11241	12999	KAE8150460.1
ML742093.1	13875	16006	KAE8150461.1
ML742093.1	16927	17884	KAE8150462.1
ML742093.1	18206	19571	KAE8150463.1
ML742093.1	21184	23383	KAE8150464.1
ML742093.1	25105	25889	KAE8150465.1
ML742093.1	26898	29389	KAE8150466.1
ML742093.1	30681	32803	KAE8150467.1
ML742093.1	33667	35016	KAE8150468.1
ML742093.1	35435	36277	KAE8150469.1
ML742093.1	37778	39366	KAE8150470.1
ML742093.1	41990	42969	KAE8150471.1
ML742093.1	43510	44923	KAE8150472.1
ML742093.1	46447	48208	KAE8150473.1
ML742093.1	49180	50039	KAE8150474.1
ML742093.1	51361	53932	KAE8150475.1
ML742093.1	54336	56236	KAE8150476.1
ML742093.1	56222	56791	KAE8150477.1
ML742093.1	57798	58547	KAE8150478.1
ML742093.1	58547	60176	KAE8150479.1
ML742093.1	60223	62493	KAE8150480.1
ML742093.1	62601	64177	KAE8150481.1
ML742093.1	64784	66702	KAE8150482.1
ML742093.1	67130	70261	KAE8150483.1
ML742093.1	70320	71749	KAE8150484.1
ML742093.1	72346	74301	KAE8150485.1
ML742093.1	74363	77054	KAE8150486.1
ML742093.1	78580	84792	KAE8150487.1
ML742093.1	86310	87551	KAE8150488.1
ML742093.1	87713	89324	KAE8150489.1
ML742093.1	89961	90978	KAE8150490.1
ML742093.1	91431	93222	KAE8150491.1
ML742093.1	93326	94549	KAE8150492.1
ML742093.1	94582	95721	KAE8150493.1
ML742093.1	95915	97202	KAE8150494.1
ML742093.1	97454	99156	KAE8150495.1
ML742093.1	101947	105349	KAE8150496.1
ML742093.1	105545	108006	KAE8150497.1
ML742093.1	108006	108931	KAE8150498.1
ML742094.1	2071	3628	KAE8150412.1
ML742094.1	3793	4656	KAE8150413.1
ML742094.1	5144	8875	KAE8150414.1
ML742094.1	8923	10074	KAE8150415.1
ML742094.1	10190	11125	KAE8150416.1
ML742094.1	11756	13836	KAE8150417.1
ML742094.1	15091	17282	KAE8150418.1
ML742094.1	17394	18637	KAE8150419.1
ML742094.1	18525	19614	KAE8150420.1
ML742094.1	19611	21853	KAE8150421.1
ML742094.1	21781	22171	KAE8150422.1
ML742094.1	22403	23759	KAE8150423.1
ML742094.1	24086	26410	KAE8150424.1
ML742094.1	26672	27696	KAE8150425.1
ML742094.1	28286	30853	KAE8150426.1
ML742094.1	30853	32153	KAE8150427.1
ML742094.1	32350	33785	KAE8150428.1
ML742094.1	37078	39668	KAE8150429.1
ML742094.1	40616	41953	KAE8150430.1
ML742094.1	42374	46155	KAE8150431.1
ML742094.1	46262	47856	KAE8150432.1
ML742094.1	48195	49296	KAE8150433.1
ML742094.1	49584	51377	KAE8150434.1
ML742094.1	54197	56299	KAE8150435.1
ML742094.1	56292	57222	KAE8150436.1
ML742094.1	58618	61485	KAE8150437.1
ML742094.1	62709	65570	KAE8150438.1
ML742094.1	65736	67437	KAE8150439.1
ML742094.1	67719	69905	KAE8150440.1
ML742094.1	70262	73995	KAE8150441.1
ML742094.1	74090	75544	KAE8150442.1
ML742094.1	76529	80071	KAE8150443.1
ML742094.1	80476	81689	KAE8150444.1
ML742094.1	82101	85193	KAE8150445.1
ML742094.1	86486	87123	KAE8150446.1
ML742094.1	88296	91122	KAE8150447.1
ML742094.1	91774	93385	KAE8150448.1
ML742094.1	94895	96680	KAE8150449.1
ML742094.1	97233	98273	KAE8150450.1
ML742094.1	98555	99490	KAE8150451.1
ML742094.1	100325	102392	KAE8150452.1
ML742094.1	102637	106445	KAE8150453.1
ML742094.1	106465	108214	KAE8150454.1
ML742095.1	1360	4168	KAE8150373.1
ML742095.1	5877	6429	KAE8150374.1
ML742095.1	6718	9598	KAE8150375.1
ML742095.1	10253	12292	KAE8150376.1
ML742095.1	12852	14575	KAE8150377.1
ML742095.1	14690	15625	KAE8150378.1
ML742095.1	16161	18272	KAE8150379.1
ML742095.1	18217	20131	KAE8150380.1
ML742095.1	21139	22958	KAE8150381.1
ML742095.1	22975	25009	KAE8150382.1
ML742095.1	25363	26816	KAE8150383.1
ML742095.1	26917	31871	KAE8150384.1
ML742095.1	32256	35044	KAE8150385.1
ML742095.1	35194	37221	KAE8150386.1
ML742095.1	40726	43186	KAE8150387.1
ML742095.1	43240	44353	KAE8150388.1
ML742095.1	44354	46395	KAE8150389.1
ML742095.1	47378	47866	KAE8150390.1
ML742095.1	48026	50617	KAE8150391.1
ML742095.1	51521	52053	KAE8150392.1
ML742095.1	52679	54684	KAE8150393.1
ML742095.1	54725	55468	KAE8150394.1
ML742095.1	56398	57460	KAE8150395.1
ML742095.1	59874	65238	KAE8150396.1
ML742095.1	65521	67281	KAE8150397.1
ML742095.1	67358	68484	KAE8150398.1
ML742095.1	68468	72475	KAE8150399.1
ML742095.1	72735	75166	KAE8150400.1
ML742095.1	75295	77308	KAE8150401.1
ML742095.1	78660	81113	KAE8150402.1
ML742095.1	81284	84261	KAE8150403.1
ML742095.1	84530	90110	KAE8150404.1
ML742095.1	90612	92270	KAE8150405.1
ML742095.1	92608	93784	KAE8150406.1
ML742095.1	99154	100556	KAE8150407.1
ML742095.1	101671	103189	KAE8150408.1
ML742095.1	103739	104397	KAE8150409.1
ML742095.1	105148	106866	KAE8150410.1
ML742095.1	107459	108028	KAE8150411.1
ML742096.1	18	1137	KAE8150333.1
ML742096.1	1599	3174	KAE8150334.1
ML742096.1	5385	7113	KAE8150335.1
ML742096.1	8382	9965	KAE8150336.1
ML742096.1	11637	12732	KAE8150337.1
ML742096.1	13316	14092	KAE8150338.1
ML742096.1	15425	15964	KAE8150339.1
ML742096.1	15770	16558	KAE8150340.1
ML742096.1	16743	18464	KAE8150341.1
ML742096.1	18476	20424	KAE8150342.1
ML742096.1	20885	23267	KAE8150343.1
ML742096.1	23267	24201	KAE8150344.1
ML742096.1	27246	28698	KAE8150345.1
ML742096.1	30587	33744	KAE8150346.1
ML742096.1	34058	35089	KAE8150347.1
ML742096.1	36831	37213	KAE8150348.1
ML742096.1	42256	43787	KAE8150349.1
ML742096.1	46716	50614	KAE8150350.1
ML742096.1	55746	56844	KAE8150351.1
ML742096.1	56874	58492	KAE8150352.1
ML742096.1	58670	59983	KAE8150353.1
ML742096.1	61142	65549	KAE8150354.1
ML742096.1	65443	66510	KAE8150355.1
ML742096.1	66846	67697	KAE8150356.1
ML742096.1	67958	69587	KAE8150357.1
ML742096.1	69913	71902	KAE8150358.1
ML742096.1	72099	73187	KAE8150359.1
ML742096.1	73354	73659	KAE8150360.1
ML742096.1	73865	74648	KAE8150361.1
ML742096.1	77450	78273	KAE8150362.1
ML742096.1	78543	79489	KAE8150363.1
ML742096.1	79452	80047	KAE8150364.1
ML742096.1	81638	83284	KAE8150365.1
ML742096.1	83483	86398	KAE8150366.1
ML742096.1	86884	89634	KAE8150367.1
ML742096.1	89802	91928	KAE8150368.1
ML742096.1	92353	95402	KAE8150369.1
ML742096.1	96213	97347	KAE8150370.1
ML742096.1	99895	103494	KAE8150371.1
ML742096.1	103417	104531	KAE8150372.1
ML742097.1	717	2536	KAE8150297.1
ML742097.1	2855	3202	KAE8150298.1
ML742097.1	3497	8928	KAE8150299.1
ML742097.1	11763	13603	KAE8150300.1
ML742097.1	15876	17761	KAE8150301.1
ML742097.1	17850	19269	KAE8150302.1
ML742097.1	19463	22658	KAE8150303.1
ML742097.1	22641	25310	KAE8150304.1
ML742097.1	25387	27248	KAE8150305.1
ML742097.1	27247	28554	KAE8150306.1
ML742097.1	30985	33846	KAE8150307.1
ML742097.1	36051	37517	KAE8150308.1
ML742097.1	39669	41097	KAE8150309.1
ML742097.1	41351	43245	KAE8150310.1
ML742097.1	45263	46800	KAE8150311.1
ML742097.1	46426	46800	KAE8150312.1
ML742097.1	47064	48638	KAE8150313.1
ML742097.1	48833	51593	KAE8150314.1
ML742097.1	51639	53284	KAE8150315.1
ML742097.1	54022	55804	KAE8150316.1
ML742097.1	55759	58913	KAE8150317.1
ML742097.1	59184	59946	KAE8150318.1
ML742097.1	60162	61295	KAE8150319.1
ML742097.1	61426	62457	KAE8150320.1
ML742097.1	63743	65263	KAE8150321.1
ML742097.1	66447	67636	KAE8150322.1
ML742097.1	69074	70673	KAE8150323.1
ML742097.1	70799	72006	KAE8150324.1
ML742097.1	74154	78088	KAE8150325.1
ML742097.1	78788	79761	KAE8150326.1
ML742097.1	82916	86811	KAE8150327.1
ML742097.1	86467	87693	KAE8150328.1
ML742097.1	87744	91266	KAE8150329.1
ML742097.1	92644	93841	KAE8150330.1
ML742097.1	93935	96794	KAE8150331.1
ML742097.1	97101	103025	KAE8150332.1
ML742098.1	2288	2755	KAE8150264.1
ML742098.1	3031	4104	KAE8150265.1
ML742098.1	4478	5848	KAE8150266.1
ML742098.1	6648	7873	KAE8150267.1
ML742098.1	7694	8973	KAE8150268.1
ML742098.1	17372	18439	KAE8150269.1
ML742098.1	21896	24945	KAE8150270.1
ML742098.1	25986	29601	KAE8150271.1
ML742098.1	30387	31246	KAE8150272.1
ML742098.1	33059	33673	KAE8150273.1
ML742098.1	33899	36166	KAE8150274.1
ML742098.1	36589	40238	KAE8150275.1
ML742098.1	42543	45235	KAE8150276.1
ML742098.1	45701	46718	KAE8150277.1
ML742098.1	47890	49427	KAE8150278.1
ML742098.1	51805	53360	KAE8150279.1
ML742098.1	54102	54702	KAE8150280.1
ML742098.1	54902	55616	KAE8150281.1
ML742098.1	56093	57208	KAE8150282.1
ML742098.1	57743	59519	KAE8150283.1
ML742098.1	60348	61647	KAE8150284.1
ML742098.1	62819	64669	KAE8150285.1
ML742098.1	65138	66300	KAE8150286.1
ML742098.1	67604	70010	KAE8150287.1
ML742098.1	70419	72193	KAE8150288.1
ML742098.1	72590	74012	KAE8150289.1
ML742098.1	75653	77089	KAE8150290.1
ML742098.1	77724	83475	KAE8150291.1
ML742098.1	84415	84946	KAE8150292.1
ML742098.1	88343	89253	KAE8150293.1
ML742098.1	92125	93848	KAE8150294.1
ML742098.1	96134	98999	KAE8150295.1
ML742098.1	99418	100927	KAE8150296.1
ML742099.1	381	2777	KAE8150236.1
ML742099.1	6602	7319	KAE8150237.1
ML742099.1	7805	8941	KAE8150238.1
ML742099.1	9132	13536	KAE8150239.1
ML742099.1	14256	15347	KAE8150240.1
ML742099.1	16565	19463	KAE8150241.1
ML742099.1	20656	23209	KAE8150242.1
ML742099.1	23255	26652	KAE8150243.1
ML742099.1	27249	29063	KAE8150244.1
ML742099.1	29136	31518	KAE8150245.1
ML742099.1	31680	33919	KAE8150246.1
ML742099.1	36050	40705	KAE8150247.1
ML742099.1	41010	43589	KAE8150248.1
ML742099.1	44537	45869	KAE8150249.1
ML742099.1	46968	47579	KAE8150250.1
ML742099.1	48830	50004	KAE8150251.1
ML742099.1	50413	51636	KAE8150252.1
ML742099.1	53101	53679	KAE8150253.1
ML742099.1	58968	61973	KAE8150254.1
ML742099.1	62313	64393	KAE8150255.1
ML742099.1	64902	66189	KAE8150256.1
ML742099.1	66432	68336	KAE8150257.1
ML742099.1	70107	72211	KAE8150258.1
ML742099.1	72874	75231	KAE8150259.1
ML742099.1	75993	78033	KAE8150260.1
ML742099.1	80960	83942	KAE8150261.1
ML742099.1	83998	88036	KAE8150262.1
ML742099.1	88949	90759	KAE8150263.1
ML742100.1	336	4378	KAE8150195.1
ML742100.1	5255	6968	KAE8150196.1
ML742100.1	8194	8719	KAE8150197.1
ML742100.1	8975	9530	KAE8150198.1
ML742100.1	10535	12888	KAE8150199.1
ML742100.1	13055	15348	KAE8150200.1
ML742100.1	15813	18344	KAE8150201.1
ML742100.1	18722	19723	KAE8150202.1
ML742100.1	20077	20841	KAE8150203.1
ML742100.1	21611	22322	KAE8150204.1
ML742100.1	22361	25809	KAE8150205.1
ML742100.1	26348	29264	KAE8150206.1
ML742100.1	34440	36527	KAE8150207.1
ML742100.1	39668	41866	KAE8150208.1
ML742100.1	42177	42900	KAE8150209.1
ML742100.1	43180	44202	KAE8150210.1
ML742100.1	44753	45613	KAE8150211.1
ML742100.1	45961	46309	KAE8150212.1
ML742100.1	46982	48151	KAE8150213.1
ML742100.1	48555	53257	KAE8150214.1
ML742100.1	53240	54834	KAE8150215.1
ML742100.1	55366	56440	KAE8150216.1
ML742100.1	57546	58473	KAE8150217.1
ML742100.1	58508	60123	KAE8150218.1
ML742100.1	64153	65843	KAE8150219.1
ML742100.1	66207	67742	KAE8150220.1
ML742100.1	67843	68952	KAE8150221.1
ML742100.1	69829	71733	KAE8150222.1
ML742100.1	72237	73822	KAE8150223.1
ML742100.1	74291	76148	KAE8150224.1
ML742100.1	76367	77402	KAE8150225.1
ML742100.1	78769	79292	KAE8150226.1
ML742100.1	82399	84457	KAE8150227.1
ML742100.1	86162	87204	KAE8150228.1
ML742100.1	87786	89323	KAE8150229.1
ML742100.1	91090	94132	KAE8150230.1
ML742100.1	94145	94721	KAE8150231.1
ML742100.1	94970	95981	KAE8150232.1
ML742100.1	96018	97668	KAE8150233.1
ML742100.1	97951	100059	KAE8150234.1
ML742100.1	100200	102223	KAE8150235.1
ML742101.1	358	2422	KAE8150156.1
ML742101.1	2374	4032	KAE8150157.1
ML742101.1	4503	6448	KAE8150158.1
ML742101.1	6383	7591	KAE8150159.1
ML742101.1	17644	20632	KAE8150160.1
ML742101.1	21094	23659	KAE8150161.1
ML742101.1	23912	24784	KAE8150162.1
ML742101.1	24976	26377	KAE8150163.1
ML742101.1	26236	26813	KAE8150164.1
ML742101.1	27541	28590	KAE8150165.1
ML742101.1	28574	31380	KAE8150166.1
ML742101.1	31337	32293	KAE8150167.1
ML742101.1	33863	36065	KAE8150168.1
ML742101.1	36042	37654	KAE8150169.1
ML742101.1	38295	39581	KAE8150170.1
ML742101.1	39721	41322	KAE8150171.1
ML742101.1	43207	44941	KAE8150172.1
ML742101.1	45075	45857	KAE8150173.1
ML742101.1	46861	47952	KAE8150174.1
ML742101.1	50264	51336	KAE8150175.1
ML742101.1	51631	56091	KAE8150176.1
ML742101.1	57280	59035	KAE8150177.1
ML742101.1	59230	60107	KAE8150178.1
ML742101.1	60124	61214	KAE8150179.1
ML742101.1	61346	62157	KAE8150180.1
ML742101.1	62211	66929	KAE8150181.1
ML742101.1	67225	69221	KAE8150182.1
ML742101.1	70527	72902	KAE8150183.1
ML742101.1	73183	73798	KAE8150184.1
ML742101.1	76473	78104	KAE8150185.1
ML742101.1	78978	79609	KAE8150186.1
ML742101.1	78978	80812	KAE8150187.1
ML742101.1	81660	83690	KAE8150188.1
ML742101.1	83876	88594	KAE8150189.1
ML742101.1	88811	90039	KAE8150190.1
ML742101.1	90183	92032	KAE8150191.1
ML742101.1	92243	95324	KAE8150192.1
ML742101.1	95576	97678	KAE8150193.1
ML742101.1	100223	101600	KAE8150194.1
ML742102.1	543	5057	KAE8150123.1
ML742102.1	5518	8533	KAE8150124.1
ML742102.1	10254	12594	KAE8150125.1
ML742102.1	12821	14025	KAE8150126.1
ML742102.1	14040	14330	KAE8150127.1
ML742102.1	15617	17703	KAE8150128.1
ML742102.1	19148	21269	KAE8150129.1
ML742102.1	21664	23569	KAE8150130.1
ML742102.1	24888	29478	KAE8150131.1
ML742102.1	29697	30854	KAE8150132.1
ML742102.1	30796	31947	KAE8150133.1
ML742102.1	32211	34409	KAE8150134.1
ML742102.1	34801	36641	KAE8150135.1
ML742102.1	36869	38708	KAE8150136.1
ML742102.1	40070	40342	KAE8150137.1
ML742102.1	48458	50000	KAE8150138.1
ML742102.1	50515	53262	KAE8150139.1
ML742102.1	54626	56051	KAE8150140.1
ML742102.1	56009	57510	KAE8150141.1
ML742102.1	57734	60222	KAE8150142.1
ML742102.1	60985	65599	KAE8150143.1
ML742102.1	71566	73455	KAE8150144.1
ML742102.1	74044	75194	KAE8150145.1
ML742102.1	75271	77971	KAE8150146.1
ML742102.1	80408	80711	KAE8150147.1
ML742102.1	80535	82978	KAE8150148.1
ML742102.1	83864	84992	KAE8150149.1
ML742102.1	85199	86349	KAE8150150.1
ML742102.1	86432	87436	KAE8150151.1
ML742102.1	90423	92602	KAE8150152.1
ML742102.1	93689	97254	KAE8150153.1
ML742102.1	97448	99326	KAE8150154.1
ML742102.1	99517	101194	KAE8150155.1
ML742103.1	234	1417	KAE8150085.1
ML742103.1	1418	5048	KAE8150086.1
ML742103.1	6355	7941	KAE8150087.1
ML742103.1	7979	8736	KAE8150088.1
ML742103.1	8780	10191	KAE8150089.1
ML742103.1	10691	14542	KAE8150090.1
ML742103.1	14769	15374	KAE8150091.1
ML742103.1	15589	20210	KAE8150092.1
ML742103.1	20242	21836	KAE8150093.1
ML742103.1	22765	25883	KAE8150094.1
ML742103.1	26134	27794	KAE8150095.1
ML742103.1	27900	32242	KAE8150096.1
ML742103.1	32651	34531	KAE8150097.1
ML742103.1	34919	36138	KAE8150098.1
ML742103.1	35526	38661	KAE8150099.1
ML742103.1	39432	46090	KAE8150100.1
ML742103.1	47477	49757	KAE8150101.1
ML742103.1	51567	55491	KAE8150102.1
ML742103.1	55916	57311	KAE8150103.1
ML742103.1	58043	58418	KAE8150104.1
ML742103.1	59127	59756	KAE8150105.1
ML742103.1	59831	60191	KAE8150106.1
ML742103.1	60956	62093	KAE8150107.1
ML742103.1	62120	68785	KAE8150108.1
ML742103.1	71109	72495	KAE8150109.1
ML742103.1	72494	73372	KAE8150110.1
ML742103.1	73531	75335	KAE8150111.1
ML742103.1	75543	77688	KAE8150112.1
ML742103.1	78265	78946	KAE8150113.1
ML742103.1	78970	80147	KAE8150114.1
ML742103.1	80344	83542	KAE8150115.1
ML742103.1	83773	85234	KAE8150116.1
ML742103.1	85406	86914	KAE8150117.1
ML742103.1	88075	89454	KAE8150118.1
ML742103.1	90300	91763	KAE8150119.1
ML742103.1	91854	95562	KAE8150120.1
ML742103.1	96503	98961	KAE8150121.1
ML742103.1	99093	100321	KAE8150122.1
ML742104.1	224	3784	KAE8150054.1
ML742104.1	4942	7302	KAE8150055.1
ML742104.1	7574	8166	KAE8150056.1
ML742104.1	8143	10610	KAE8150057.1
ML742104.1	10956	20830	KAE8150058.1
ML742104.1	21975	25242	KAE8150059.1
ML742104.1	25293	28302	KAE8150060.1
ML742104.1	28339	29136	KAE8150061.1
ML742104.1	29815	31158	KAE8150062.1
ML742104.1	31962	35874	KAE8150063.1
ML742104.1	36525	37764	KAE8150064.1
ML742104.1	38100	41311	KAE8150065.1
ML742104.1	41724	44230	KAE8150066.1
ML742104.1	44772	47833	KAE8150067.1
ML742104.1	48532	50831	KAE8150068.1
ML742104.1	51084	52517	KAE8150069.1
ML742104.1	52480	53445	KAE8150070.1
ML742104.1	53882	54681	KAE8150071.1
ML742104.1	55214	58503	KAE8150072.1
ML742104.1	60806	63062	KAE8150073.1
ML742104.1	63144	64391	KAE8150074.1
ML742104.1	64929	66886	KAE8150075.1
ML742104.1	67027	68207	KAE8150076.1
ML742104.1	71457	71778	KAE8150077.1
ML742104.1	74751	77866	KAE8150078.1
ML742104.1	78261	79449	KAE8150079.1
ML742104.1	80222	83378	KAE8150080.1
ML742104.1	88421	89312	KAE8150081.1
ML742104.1	91368	92661	KAE8150082.1
ML742104.1	93503	96583	KAE8150083.1
ML742104.1	96821	99378	KAE8150084.1
ML742105.1	446	2414	KAE8150014.1
ML742105.1	3095	4441	KAE8150015.1
ML742105.1	4605	6640	KAE8150016.1
ML742105.1	6881	7859	KAE8150017.1
ML742105.1	7918	8194	KAE8150018.1
ML742105.1	8286	13134	KAE8150019.1
ML742105.1	13291	14292	KAE8150020.1
ML742105.1	15046	15560	KAE8150021.1
ML742105.1	15593	16848	KAE8150022.1
ML742105.1	17015	18464	KAE8150023.1
ML742105.1	18595	19676	KAE8150024.1
ML742105.1	20287	22580	KAE8150025.1
ML742105.1	23141	25054	KAE8150026.1
ML742105.1	26618	28939	KAE8150027.1
ML742105.1	28488	30517	KAE8150028.1
ML742105.1	30759	31480	KAE8150029.1
ML742105.1	31726	33063	KAE8150030.1
ML742105.1	33132	36402	KAE8150031.1
ML742105.1	37214	38953	KAE8150032.1
ML742105.1	39199	42982	KAE8150033.1
ML742105.1	43393	45435	KAE8150034.1
ML742105.1	45781	46808	KAE8150035.1
ML742105.1	47717	50276	KAE8150036.1
ML742105.1	50514	52321	KAE8150037.1
ML742105.1	53512	54064	KAE8150038.1
ML742105.1	54206	56453	KAE8150039.1
ML742105.1	56620	57242	KAE8150040.1
ML742105.1	57333	59236	KAE8150041.1
ML742105.1	59787	61324	KAE8150042.1
ML742105.1	60408	61324	KAE8150043.1
ML742105.1	62356	65066	KAE8150044.1
ML742105.1	69273	69710	KAE8150045.1
ML742105.1	70879	73504	KAE8150046.1
ML742105.1	73669	74468	KAE8150047.1
ML742105.1	75614	77007	KAE8150048.1
ML742105.1	78037	79134	KAE8150049.1
ML742105.1	79844	82559	KAE8150050.1
ML742105.1	82890	84963	KAE8150051.1
ML742105.1	86205	86661	KAE8150052.1
ML742105.1	86662	87319	KAE8150053.1
ML742106.1	2331	5866	KAE8149981.1
ML742106.1	6548	9085	KAE8149982.1
ML742106.1	9636	10099	KAE8149983.1
ML742106.1	10655	18378	KAE8149984.1
ML742106.1	18974	21287	KAE8149985.1
ML742106.1	21637	24376	KAE8149986.1
ML742106.1	24539	27652	KAE8149987.1
ML742106.1	27433	29126	KAE8149988.1
ML742106.1	29623	31453	KAE8149989.1
ML742106.1	32599	34915	KAE8149990.1
ML742106.1	35547	37167	KAE8149991.1
ML742106.1	37328	39581	KAE8149992.1
ML742106.1	39838	44136	KAE8149993.1
ML742106.1	45468	46725	KAE8149994.1
ML742106.1	48716	50003	KAE8149995.1
ML742106.1	52595	54629	KAE8149996.1
ML742106.1	56220	57803	KAE8149997.1
ML742106.1	58906	59713	KAE8149998.1
ML742106.1	60213	63270	KAE8149999.1
ML742106.1	64118	67346	KAE8150000.1
ML742106.1	67532	68887	KAE8150001.1
ML742106.1	69179	69901	KAE8150002.1
ML742106.1	71607	72459	KAE8150003.1
ML742106.1	76157	77347	KAE8150004.1
ML742106.1	77748	79817	KAE8150005.1
ML742106.1	81294	82850	KAE8150006.1
ML742106.1	83200	84629	KAE8150007.1
ML742106.1	84817	86863	KAE8150008.1
ML742106.1	87121	88326	KAE8150009.1
ML742106.1	91573	92383	KAE8150010.1
ML742106.1	92818	93567	KAE8150011.1
ML742106.1	94043	96038	KAE8150012.1
ML742106.1	98733	99382	KAE8150013.1
ML742107.1	3611	4562	KAE8149954.1
ML742107.1	6759	9064	KAE8149955.1
ML742107.1	9326	11593	KAE8149956.1
ML742107.1	17064	19044	KAE8149957.1
ML742107.1	19685	23116	KAE8149958.1
ML742107.1	23388	24249	KAE8149959.1
ML742107.1	24484	25726	KAE8149960.1
ML742107.1	25664	27395	KAE8149961.1
ML742107.1	28727	30679	KAE8149962.1
ML742107.1	31752	32764	KAE8149963.1
ML742107.1	33473	34547	KAE8149964.1
ML742107.1	34781	35463	KAE8149965.1
ML742107.1	35680	37498	KAE8149966.1
ML742107.1	38669	39506	KAE8149967.1
ML742107.1	42754	43592	KAE8149968.1
ML742107.1	45664	48437	KAE8149969.1
ML742107.1	48999	50567	KAE8149970.1
ML742107.1	50758	51910	KAE8149971.1
ML742107.1	51991	54090	KAE8149972.1
ML742107.1	55475	56873	KAE8149973.1
ML742107.1	58241	60805	KAE8149974.1
ML742107.1	63485	71286	KAE8149975.1
ML742107.1	72832	74269	KAE8149976.1
ML742107.1	74473	77750	KAE8149977.1
ML742107.1	77892	87622	KAE8149978.1
ML742107.1	89289	92205	KAE8149979.1
ML742107.1	95629	96921	KAE8149980.1
ML742108.1	5098	6897	KAE8149920.1
ML742108.1	8347	10296	KAE8149921.1
ML742108.1	10296	12963	KAE8149922.1
ML742108.1	14486	15280	KAE8149923.1
ML742108.1	16082	17014	KAE8149924.1
ML742108.1	18760	20523	KAE8149925.1
ML742108.1	21165	23926	KAE8149926.1
ML742108.1	24324	26264	KAE8149927.1
ML742108.1	26441	28627	KAE8149928.1
ML742108.1	29370	32715	KAE8149929.1
ML742108.1	34012	34349	KAE8149930.1
ML742108.1	35534	36425	KAE8149931.1
ML742108.1	36850	39170	KAE8149932.1
ML742108.1	41879	42615	KAE8149933.1
ML742108.1	43174	43918	KAE8149934.1
ML742108.1	48254	49488	KAE8149935.1
ML742108.1	49667	50687	KAE8149936.1
ML742108.1	51429	52705	KAE8149937.1
ML742108.1	53833	55516	KAE8149938.1
ML742108.1	56916	58398	KAE8149939.1
ML742108.1	58449	59452	KAE8149940.1
ML742108.1	61497	62974	KAE8149941.1
ML742108.1	63089	64760	KAE8149942.1
ML742108.1	65313	65670	KAE8149943.1
ML742108.1	68157	70232	KAE8149944.1
ML742108.1	71384	74114	KAE8149945.1
ML742108.1	74749	76996	KAE8149946.1
ML742108.1	80185	82407	KAE8149947.1
ML742108.1	82972	83510	KAE8149948.1
ML742108.1	87729	89435	KAE8149949.1
ML742108.1	89764	91089	KAE8149950.1
ML742108.1	91786	93464	KAE8149951.1
ML742108.1	94027	95259	KAE8149952.1
ML742108.1	95761	97751	KAE8149953.1
ML742109.1	626	2084	KAE8149887.1
ML742109.1	2418	3079	KAE8149888.1
ML742109.1	3520	4768	KAE8149889.1
ML742109.1	4875	5473	KAE8149890.1
ML742109.1	5729	8925	KAE8149891.1
ML742109.1	9214	9708	KAE8149892.1
ML742109.1	11091	12514	KAE8149893.1
ML742109.1	13798	18959	KAE8149894.1
ML742109.1	19124	24745	KAE8149895.1
ML742109.1	25343	29199	KAE8149896.1
ML742109.1	29290	30210	KAE8149897.1
ML742109.1	30214	31880	KAE8149898.1
ML742109.1	33545	35043	KAE8149899.1
ML742109.1	35527	38281	KAE8149900.1
ML742109.1	38334	39380	KAE8149901.1
ML742109.1	40319	41865	KAE8149902.1
ML742109.1	42609	43693	KAE8149903.1
ML742109.1	45536	46782	KAE8149904.1
ML742109.1	49732	50515	KAE8149905.1
ML742109.1	51347	52281	KAE8149906.1
ML742109.1	52850	53527	KAE8149907.1
ML742109.1	54006	58970	KAE8149908.1
ML742109.1	59366	60164	KAE8149909.1
ML742109.1	65294	67779	KAE8149910.1
ML742109.1	68044	68593	KAE8149911.1
ML742109.1	69038	70018	KAE8149912.1
ML742109.1	70460	72433	KAE8149913.1
ML742109.1	72880	74718	KAE8149914.1
ML742109.1	75855	77434	KAE8149915.1
ML742109.1	77434	78230	KAE8149916.1
ML742109.1	78776	90949	KAE8149917.1
ML742109.1	92638	93971	KAE8149918.1
ML742109.1	95297	96004	KAE8149919.1
ML742110.1	31	976	KAE8149852.1
ML742110.1	1586	2087	KAE8149853.1
ML742110.1	2397	4487	KAE8149854.1
ML742110.1	4471	6260	KAE8149855.1
ML742110.1	6514	7914	KAE8149856.1
ML742110.1	8346	10254	KAE8149857.1
ML742110.1	10280	11365	KAE8149858.1
ML742110.1	11919	13984	KAE8149859.1
ML742110.1	14088	15198	KAE8149860.1
ML742110.1	15835	17833	KAE8149861.1
ML742110.1	19991	21402	KAE8149862.1
ML742110.1	22462	24958	KAE8149863.1
ML742110.1	24723	26420	KAE8149864.1
ML742110.1	26874	28289	KAE8149865.1
ML742110.1	28383	29124	KAE8149866.1
ML742110.1	32222	33908	KAE8149867.1
ML742110.1	34948	35440	KAE8149868.1
ML742110.1	37999	39764	KAE8149869.1
ML742110.1	39772	41095	KAE8149870.1
ML742110.1	42933	43932	KAE8149871.1
ML742110.1	45332	46143	KAE8149872.1
ML742110.1	46625	47424	KAE8149873.1
ML742110.1	50052	51246	KAE8149874.1
ML742110.1	51507	53798	KAE8149875.1
ML742110.1	54011	56576	KAE8149876.1
ML742110.1	57066	59021	KAE8149877.1
ML742110.1	59818	67746	KAE8149878.1
ML742110.1	68392	69286	KAE8149879.1
ML742110.1	69526	70558	KAE8149880.1
ML742110.1	71468	72722	KAE8149881.1
ML742110.1	74635	75535	KAE8149882.1
ML742110.1	76789	80168	KAE8149883.1
ML742110.1	82196	84031	KAE8149884.1
ML742110.1	84527	85736	KAE8149885.1
ML742110.1	85779	91443	KAE8149886.1
ML742111.1	937	2291	KAE8149821.1
ML742111.1	2418	3235	KAE8149822.1
ML742111.1	4273	5020	KAE8149823.1
ML742111.1	5236	8714	KAE8149824.1
ML742111.1	11058	12727	KAE8149825.1
ML742111.1	13492	19073	KAE8149826.1
ML742111.1	21878	22833	KAE8149827.1
ML742111.1	26164	26599	KAE8149828.1
ML742111.1	27217	29199	KAE8149829.1
ML742111.1	29409	30289	KAE8149830.1
ML742111.1	30507	33008	KAE8149831.1
ML742111.1	33153	35653	KAE8149832.1
ML742111.1	36194	38752	KAE8149833.1
ML742111.1	40190	41387	KAE8149834.1
ML742111.1	41482	44751	KAE8149835.1
ML742111.1	49539	52534	KAE8149836.1
ML742111.1	53670	54713	KAE8149837.1
ML742111.1	56480	58123	KAE8149838.1
ML742111.1	59597	61555	KAE8149839.1
ML742111.1	62441	64452	KAE8149840.1
ML742111.1	64796	65618	KAE8149841.1
ML742111.1	65773	69013	KAE8149842.1
ML742111.1	69129	70140	KAE8149843.1
ML742111.1	71317	73804	KAE8149844.1
ML742111.1	74104	75760	KAE8149845.1
ML742111.1	76376	78737	KAE8149846.1
ML742111.1	80343	81967	KAE8149847.1
ML742111.1	84340	87234	KAE8149848.1
ML742111.1	90014	91928	KAE8149849.1
ML742111.1	92017	93370	KAE8149850.1
ML742111.1	93640	95954	KAE8149851.1
ML742112.1	25391	26730	KAE8149787.1
ML742112.1	27959	28673	KAE8149788.1
ML742112.1	31082	32134	KAE8149789.1
ML742112.1	33594	34109	KAE8149790.1
ML742112.1	35275	36465	KAE8149791.1
ML742112.1	37016	38370	KAE8149792.1
ML742112.1	39032	40125	KAE8149793.1
ML742112.1	41238	45778	KAE8149794.1
ML742112.1	46134	46417	KAE8149795.1
ML742112.1	47526	48300	KAE8149796.1
ML742112.1	48354	49730	KAE8149797.1
ML742112.1	50384	51449	KAE8149798.1
ML742112.1	51744	53619	KAE8149799.1
ML742112.1	53846	54265	KAE8149800.1
ML742112.1	54585	56132	KAE8149801.1
ML742112.1	56698	58205	KAE8149802.1
ML742112.1	58942	59461	KAE8149803.1
ML742112.1	59299	60679	KAE8149804.1
ML742112.1	62219	63773	KAE8149805.1
ML742112.1	64452	65888	KAE8149806.1
ML742112.1	66511	68534	KAE8149807.1
ML742112.1	69356	70613	KAE8149808.1
ML742112.1	70614	72043	KAE8149809.1
ML742112.1	71929	73212	KAE8149810.1
ML742112.1	73579	75129	KAE8149811.1
ML742112.1	76052	78138	KAE8149812.1
ML742112.1	79923	83697	KAE8149813.1
ML742112.1	84620	86139	KAE8149814.1
ML742112.1	86360	88060	KAE8149815.1
ML742112.1	87493	88456	KAE8149816.1
ML742112.1	88854	90634	KAE8149817.1
ML742112.1	91300	92976	KAE8149818.1
ML742112.1	93108	94218	KAE8149819.1
ML742112.1	95024	95681	KAE8149820.1
ML742113.1	3484	5353	KAE8149754.1
ML742113.1	5409	9477	KAE8149755.1
ML742113.1	10097	11604	KAE8149756.1
ML742113.1	12274	13902	KAE8149757.1
ML742113.1	13926	14640	KAE8149758.1
ML742113.1	15660	17450	KAE8149759.1
ML742113.1	17706	20198	KAE8149760.1
ML742113.1	20112	23506	KAE8149761.1
ML742113.1	23580	25440	KAE8149762.1
ML742113.1	25437	26998	KAE8149763.1
ML742113.1	27176	29137	KAE8149764.1
ML742113.1	29311	30790	KAE8149765.1
ML742113.1	30996	33039	KAE8149766.1
ML742113.1	34415	37726	KAE8149767.1
ML742113.1	39389	40178	KAE8149768.1
ML742113.1	41190	41624	KAE8149769.1
ML742113.1	43540	44001	KAE8149770.1
ML742113.1	46035	47801	KAE8149771.1
ML742113.1	49222	50637	KAE8149772.1
ML742113.1	51078	54736	KAE8149773.1
ML742113.1	56406	58161	KAE8149774.1
ML742113.1	63179	64301	KAE8149775.1
ML742113.1	64592	65921	KAE8149776.1
ML742113.1	65924	69442	KAE8149777.1
ML742113.1	71606	73512	KAE8149778.1
ML742113.1	74615	75853	KAE8149779.1
ML742113.1	75945	76398	KAE8149780.1
ML742113.1	76694	78834	KAE8149781.1
ML742113.1	79277	81817	KAE8149782.1
ML742113.1	81866	82850	KAE8149783.1
ML742113.1	84005	84881	KAE8149784.1
ML742113.1	85748	88068	KAE8149785.1
ML742113.1	88286	91879	KAE8149786.1
ML742114.1	189	2462	KAE8149717.1
ML742114.1	3110	4506	KAE8149718.1
ML742114.1	4720	7834	KAE8149719.1
ML742114.1	7839	8748	KAE8149720.1
ML742114.1	8855	10518	KAE8149721.1
ML742114.1	13046	14420	KAE8149722.1
ML742114.1	17329	19037	KAE8149723.1
ML742114.1	19177	20648	KAE8149724.1
ML742114.1	20730	23122	KAE8149725.1
ML742114.1	23316	25206	KAE8149726.1
ML742114.1	25182	27491	KAE8149727.1
ML742114.1	27661	29369	KAE8149728.1
ML742114.1	29806	31336	KAE8149729.1
ML742114.1	31336	31987	KAE8149730.1
ML742114.1	32048	33128	KAE8149731.1
ML742114.1	33329	34051	KAE8149732.1
ML742114.1	34135	35926	KAE8149733.1
ML742114.1	36262	37323	KAE8149734.1
ML742114.1	38186	38806	KAE8149735.1
ML742114.1	38318	40095	KAE8149736.1
ML742114.1	40208	41422	KAE8149737.1
ML742114.1	42320	45759	KAE8149738.1
ML742114.1	47269	49271	KAE8149739.1
ML742114.1	49805	50951	KAE8149740.1
ML742114.1	51586	54540	KAE8149741.1
ML742114.1	54720	56558	KAE8149742.1
ML742114.1	56811	58268	KAE8149743.1
ML742114.1	59302	63731	KAE8149744.1
ML742114.1	64390	65067	KAE8149745.1
ML742114.1	65711	68667	KAE8149746.1
ML742114.1	69364	70897	KAE8149747.1
ML742114.1	73009	74322	KAE8149748.1
ML742114.1	74469	74937	KAE8149749.1
ML742114.1	78623	80783	KAE8149750.1
ML742114.1	81466	83839	KAE8149751.1
ML742114.1	84710	88002	KAE8149752.1
ML742114.1	90173	93365	KAE8149753.1
ML742115.1	1399	4192	KAE8149686.1
ML742115.1	4255	5235	KAE8149687.1
ML742115.1	6936	9210	KAE8149688.1
ML742115.1	10097	16320	KAE8149689.1
ML742115.1	17086	19442	KAE8149690.1
ML742115.1	19788	22272	KAE8149691.1
ML742115.1	24128	24975	KAE8149692.1
ML742115.1	25881	26619	KAE8149693.1
ML742115.1	29695	30045	KAE8149694.1
ML742115.1	31241	33827	KAE8149695.1
ML742115.1	38873	43269	KAE8149696.1
ML742115.1	43994	45088	KAE8149697.1
ML742115.1	45099	49963	KAE8149698.1
ML742115.1	50537	51541	KAE8149699.1
ML742115.1	51660	52564	KAE8149700.1
ML742115.1	52899	57139	KAE8149701.1
ML742115.1	58173	59128	KAE8149702.1
ML742115.1	59194	60859	KAE8149703.1
ML742115.1	62942	64555	KAE8149704.1
ML742115.1	64952	66045	KAE8149705.1
ML742115.1	66247	69103	KAE8149706.1
ML742115.1	69398	71058	KAE8149707.1
ML742115.1	71172	73016	KAE8149708.1
ML742115.1	74233	75218	KAE8149709.1
ML742115.1	77281	78330	KAE8149710.1
ML742115.1	78183	79769	KAE8149711.1
ML742115.1	81372	82760	KAE8149712.1
ML742115.1	83370	84680	KAE8149713.1
ML742115.1	85479	87096	KAE8149714.1
ML742115.1	89230	89920	KAE8149715.1
ML742115.1	90570	92612	KAE8149716.1
ML742116.1	48	498	KAE8149648.1
ML742116.1	727	2220	KAE8149649.1
ML742116.1	3217	5904	KAE8149650.1
ML742116.1	5893	7959	KAE8149651.1
ML742116.1	8548	9805	KAE8149652.1
ML742116.1	11718	14772	KAE8149653.1
ML742116.1	14838	17940	KAE8149654.1
ML742116.1	19173	20238	KAE8149655.1
ML742116.1	23655	25402	KAE8149656.1
ML742116.1	25683	28249	KAE8149657.1
ML742116.1	29664	31665	KAE8149658.1
ML742116.1	32219	33837	KAE8149659.1
ML742116.1	34320	35293	KAE8149660.1
ML742116.1	35313	37248	KAE8149661.1
ML742116.1	38600	40609	KAE8149662.1
ML742116.1	40640	41103	KAE8149663.1
ML742116.1	41105	42617	KAE8149664.1
ML742116.1	43111	43849	KAE8149665.1
ML742116.1	44400	46518	KAE8149666.1
ML742116.1	46724	47906	KAE8149667.1
ML742116.1	48703	50574	KAE8149668.1
ML742116.1	51968	54819	KAE8149669.1
ML742116.1	54820	55694	KAE8149670.1
ML742116.1	55800	56687	KAE8149671.1
ML742116.1	55825	57964	KAE8149672.1
ML742116.1	57849	59466	KAE8149673.1
ML742116.1	59434	62025	KAE8149674.1
ML742116.1	62199	64962	KAE8149675.1
ML742116.1	69120	73392	KAE8149676.1
ML742116.1	73452	74237	KAE8149677.1
ML742116.1	74366	75591	KAE8149678.1
ML742116.1	75828	78258	KAE8149679.1
ML742116.1	79194	82072	KAE8149680.1
ML742116.1	82245	83229	KAE8149681.1
ML742116.1	83520	84469	KAE8149682.1
ML742116.1	84517	87138	KAE8149683.1
ML742116.1	88057	89304	KAE8149684.1
ML742116.1	90234	91417	KAE8149685.1
ML742117.1	951	3127	KAE8149618.1
ML742117.1	3785	4850	KAE8149619.1
ML742117.1	4616	6189	KAE8149620.1
ML742117.1	6263	8912	KAE8149621.1
ML742117.1	9445	10889	KAE8149622.1
ML742117.1	11140	12465	KAE8149623.1
ML742117.1	12810	16589	KAE8149624.1
ML742117.1	17273	20394	KAE8149625.1
ML742117.1	21657	22072	KAE8149626.1
ML742117.1	22072	23339	KAE8149627.1
ML742117.1	25386	26639	KAE8149628.1
ML742117.1	31784	34256	KAE8149629.1
ML742117.1	34299	34687	KAE8149630.1
ML742117.1	35302	38287	KAE8149631.1
ML742117.1	38428	39230	KAE8149632.1
ML742117.1	40627	46875	KAE8149633.1
ML742117.1	47594	50070	KAE8149634.1
ML742117.1	50585	52145	KAE8149635.1
ML742117.1	52789	54136	KAE8149636.1
ML742117.1	54306	55502	KAE8149637.1
ML742117.1	55688	59157	KAE8149638.1
ML742117.1	63084	64327	KAE8149639.1
ML742117.1	67003	68056	KAE8149640.1
ML742117.1	68210	72116	KAE8149641.1
ML742117.1	72569	74308	KAE8149642.1
ML742117.1	74478	76484	KAE8149643.1
ML742117.1	76441	78640	KAE8149644.1
ML742117.1	77965	78715	KAE8149645.1
ML742117.1	78693	81022	KAE8149646.1
ML742117.1	81930	83609	KAE8149647.1
ML742118.1	801	2993	KAE8149584.1
ML742118.1	3136	3812	KAE8149585.1
ML742118.1	4447	5750	KAE8149586.1
ML742118.1	5750	6922	KAE8149587.1
ML742118.1	7102	12084	KAE8149588.1
ML742118.1	11628	12327	KAE8149589.1
ML742118.1	12945	14127	KAE8149590.1
ML742118.1	20864	22043	KAE8149591.1
ML742118.1	22548	23280	KAE8149592.1
ML742118.1	26128	27154	KAE8149593.1
ML742118.1	31681	33199	KAE8149594.1
ML742118.1	33384	34364	KAE8149595.1
ML742118.1	34381	35394	KAE8149596.1
ML742118.1	39936	41663	KAE8149597.1
ML742118.1	42137	44438	KAE8149598.1
ML742118.1	44659	46100	KAE8149599.1
ML742118.1	46913	47483	KAE8149600.1
ML742118.1	49081	49675	KAE8149601.1
ML742118.1	50965	52692	KAE8149602.1
ML742118.1	52983	54003	KAE8149603.1
ML742118.1	54362	56599	KAE8149604.1
ML742118.1	58773	62506	KAE8149605.1
ML742118.1	62623	64077	KAE8149606.1
ML742118.1	64516	65676	KAE8149607.1
ML742118.1	66126	67730	KAE8149608.1
ML742118.1	70209	71631	KAE8149609.1
ML742118.1	71905	72766	KAE8149610.1
ML742118.1	72899	73586	KAE8149611.1
ML742118.1	73787	77896	KAE8149612.1
ML742118.1	78188	80125	KAE8149613.1
ML742118.1	81121	82699	KAE8149614.1
ML742118.1	82909	84965	KAE8149615.1
ML742118.1	86182	88573	KAE8149616.1
ML742118.1	89808	90152	KAE8149617.1
ML742119.1	46	580	KAE8149546.1
ML742119.1	1505	2542	KAE8149547.1
ML742119.1	2622	3788	KAE8149548.1
ML742119.1	3989	4339	KAE8149549.1
ML742119.1	4562	7165	KAE8149550.1
ML742119.1	8321	10218	KAE8149551.1
ML742119.1	10465	11675	KAE8149552.1
ML742119.1	12401	14387	KAE8149553.1
ML742119.1	15431	16262	KAE8149554.1
ML742119.1	16630	17263	KAE8149555.1
ML742119.1	18139	19240	KAE8149556.1
ML742119.1	20745	21599	KAE8149557.1
ML742119.1	22498	23485	KAE8149558.1
ML742119.1	24379	25171	KAE8149559.1
ML742119.1	25993	28360	KAE8149560.1
ML742119.1	29828	31169	KAE8149561.1
ML742119.1	34489	35920	KAE8149562.1
ML742119.1	36953	38618	KAE8149563.1
ML742119.1	40941	43912	KAE8149564.1
ML742119.1	44260	47077	KAE8149565.1
ML742119.1	47202	47733	KAE8149566.1
ML742119.1	48210	49935	KAE8149567.1
ML742119.1	50201	51355	KAE8149568.1
ML742119.1	52777	54007	KAE8149569.1
ML742119.1	54724	56154	KAE8149570.1
ML742119.1	57073	58027	KAE8149571.1
ML742119.1	58065	60398	KAE8149572.1
ML742119.1	60992	61985	KAE8149573.1
ML742119.1	62290	64015	KAE8149574.1
ML742119.1	64159	64775	KAE8149575.1
ML742119.1	64686	65890	KAE8149576.1
ML742119.1	66565	68383	KAE8149577.1
ML742119.1	68497	68827	KAE8149578.1
ML742119.1	69131	69829	KAE8149579.1
ML742119.1	70081	70736	KAE8149580.1
ML742119.1	75384	76240	KAE8149581.1
ML742119.1	76730	84764	KAE8149582.1
ML742119.1	86094	88362	KAE8149583.1
ML742120.1	8	3748	KAE8149508.1
ML742120.1	4531	7679	KAE8149509.1
ML742120.1	7766	8288	KAE8149510.1
ML742120.1	9296	13616	KAE8149511.1
ML742120.1	13751	16794	KAE8149512.1
ML742120.1	17402	18837	KAE8149513.1
ML742120.1	18985	20838	KAE8149514.1
ML742120.1	20982	23255	KAE8149515.1
ML742120.1	23949	25009	KAE8149516.1
ML742120.1	24738	27084	KAE8149517.1
ML742120.1	28581	29788	KAE8149518.1
ML742120.1	30506	32531	KAE8149519.1
ML742120.1	33529	35122	KAE8149520.1
ML742120.1	35229	37026	KAE8149521.1
ML742120.1	37780	38977	KAE8149522.1
ML742120.1	39122	39545	KAE8149523.1
ML742120.1	40172	41898	KAE8149524.1
ML742120.1	42737	43544	KAE8149525.1
ML742120.1	43782	44726	KAE8149526.1
ML742120.1	45250	46394	KAE8149527.1
ML742120.1	46741	47040	KAE8149528.1
ML742120.1	47580	49551	KAE8149529.1
ML742120.1	49914	51107	KAE8149530.1
ML742120.1	51185	52869	KAE8149531.1
ML742120.1	54195	55732	KAE8149532.1
ML742120.1	56099	60466	KAE8149533.1
ML742120.1	60957	62417	KAE8149534.1
ML742120.1	62829	63674	KAE8149535.1
ML742120.1	64326	65533	KAE8149536.1
ML742120.1	65542	67023	KAE8149537.1
ML742120.1	67206	68338	KAE8149538.1
ML742120.1	68692	69762	KAE8149539.1
ML742120.1	69830	71281	KAE8149540.1
ML742120.1	72935	74410	KAE8149541.1
ML742120.1	74947	77118	KAE8149542.1
ML742120.1	79049	81883	KAE8149543.1
ML742120.1	82565	83686	KAE8149544.1
ML742120.1	85372	88367	KAE8149545.1
ML742121.1	1813	3135	KAE8149478.1
ML742121.1	3424	4705	KAE8149479.1
ML742121.1	4890	5455	KAE8149480.1
ML742121.1	5762	8409	KAE8149481.1
ML742121.1	9197	10392	KAE8149482.1
ML742121.1	11164	11845	KAE8149483.1
ML742121.1	12729	14159	KAE8149484.1
ML742121.1	15132	16491	KAE8149485.1
ML742121.1	23590	24639	KAE8149486.1
ML742121.1	25010	27116	KAE8149487.1
ML742121.1	27934	29245	KAE8149488.1
ML742121.1	30759	33424	KAE8149489.1
ML742121.1	35517	36613	KAE8149490.1
ML742121.1	37389	41816	KAE8149491.1
ML742121.1	42909	43798	KAE8149492.1
ML742121.1	46618	48085	KAE8149493.1
ML742121.1	48217	50430	KAE8149494.1
ML742121.1	52280	54651	KAE8149495.1
ML742121.1	54880	57389	KAE8149496.1
ML742121.1	57389	58634	KAE8149497.1
ML742121.1	58605	59764	KAE8149498.1
ML742121.1	60112	61837	KAE8149499.1
ML742121.1	63063	64176	KAE8149500.1
ML742121.1	64388	66756	KAE8149501.1
ML742121.1	67670	68217	KAE8149502.1
ML742121.1	71905	72426	KAE8149503.1
ML742121.1	77189	77651	KAE8149504.1
ML742121.1	78503	78991	KAE8149505.1
ML742121.1	79567	80308	KAE8149506.1
ML742121.1	80456	86219	KAE8149507.1
ML742122.1	165	4518	KAE8149449.1
ML742122.1	4786	6670	KAE8149450.1
ML742122.1	7752	11981	KAE8149451.1
ML742122.1	12905	15066	KAE8149452.1
ML742122.1	15289	17266	KAE8149453.1
ML742122.1	17412	17826	KAE8149455.1
ML742122.1	17412	25662	KAE8149454.1
ML742122.1	29000	29828	KAE8149456.1
ML742122.1	29739	32318	KAE8149457.1
ML742122.1	32517	33238	KAE8149458.1
ML742122.1	33355	35435	KAE8149459.1
ML742122.1	35823	37865	KAE8149460.1
ML742122.1	38269	39213	KAE8149461.1
ML742122.1	39622	42221	KAE8149462.1
ML742122.1	42576	46477	KAE8149463.1
ML742122.1	46714	48070	KAE8149464.1
ML742122.1	47865	50270	KAE8149465.1
ML742122.1	50880	51189	KAE8149466.1
ML742122.1	51286	52662	KAE8149467.1
ML742122.1	53607	55808	KAE8149468.1
ML742122.1	59797	61540	KAE8149469.1
ML742122.1	61579	62654	KAE8149470.1
ML742122.1	62784	64449	KAE8149471.1
ML742122.1	64920	66603	KAE8149472.1
ML742122.1	66798	69390	KAE8149473.1
ML742122.1	73240	76376	KAE8149474.1
ML742122.1	77091	78672	KAE8149475.1
ML742122.1	78687	80378	KAE8149476.1
ML742122.1	80587	84925	KAE8149477.1
ML742123.1	239	1910	KAE8149417.1
ML742123.1	2130	3243	KAE8149418.1
ML742123.1	3391	5761	KAE8149419.1
ML742123.1	6300	7396	KAE8149420.1
ML742123.1	8233	12054	KAE8149421.1
ML742123.1	12983	13505	KAE8149422.1
ML742123.1	13992	16506	KAE8149423.1
ML742123.1	17180	18581	KAE8149424.1
ML742123.1	20698	23010	KAE8149425.1
ML742123.1	23248	26449	KAE8149426.1
ML742123.1	27717	30997	KAE8149427.1
ML742123.1	31934	33260	KAE8149428.1
ML742123.1	33647	34650	KAE8149429.1
ML742123.1	35547	36844	KAE8149430.1
ML742123.1	38964	40945	KAE8149431.1
ML742123.1	41459	42672	KAE8149432.1
ML742123.1	42749	44950	KAE8149433.1
ML742123.1	45304	47293	KAE8149434.1
ML742123.1	47540	48916	KAE8149435.1
ML742123.1	48956	50578	KAE8149436.1
ML742123.1	51197	52514	KAE8149437.1
ML742123.1	53185	54130	KAE8149438.1
ML742123.1	55268	56773	KAE8149439.1
ML742123.1	57901	58839	KAE8149440.1
ML742123.1	58975	61388	KAE8149441.1
ML742123.1	61611	63529	KAE8149442.1
ML742123.1	66287	68035	KAE8149443.1
ML742123.1	68693	70323	KAE8149444.1
ML742123.1	70900	73514	KAE8149445.1
ML742123.1	75859	77823	KAE8149446.1
ML742123.1	77969	81134	KAE8149447.1
ML742123.1	83173	85484	KAE8149448.1
ML742124.1	1737	4386	KAE8149382.1
ML742124.1	6255	7889	KAE8149383.1
ML742124.1	10207	13118	KAE8149384.1
ML742124.1	15869	16740	KAE8149385.1
ML742124.1	17762	18521	KAE8149386.1
ML742124.1	19705	21574	KAE8149387.1
ML742124.1	22386	23972	KAE8149388.1
ML742124.1	25571	27288	KAE8149389.1
ML742124.1	28510	28903	KAE8149390.1
ML742124.1	30454	30907	KAE8149391.1
ML742124.1	31762	33949	KAE8149392.1
ML742124.1	33483	33907	KAE8149393.1
ML742124.1	35045	35614	KAE8149394.1
ML742124.1	36114	36517	KAE8149395.1
ML742124.1	36643	39208	KAE8149396.1
ML742124.1	39418	42621	KAE8149397.1
ML742124.1	42960	45525	KAE8149398.1
ML742124.1	45582	46688	KAE8149399.1
ML742124.1	46891	49076	KAE8149400.1
ML742124.1	49308	50080	KAE8149401.1
ML742124.1	50599	52128	KAE8149402.1
ML742124.1	52207	54567	KAE8149403.1
ML742124.1	54756	55676	KAE8149404.1
ML742124.1	55882	57597	KAE8149405.1
ML742124.1	57722	60376	KAE8149406.1
ML742124.1	60645	61577	KAE8149407.1
ML742124.1	61748	62609	KAE8149408.1
ML742124.1	62742	64310	KAE8149409.1
ML742124.1	64391	65050	KAE8149410.1
ML742124.1	65575	67139	KAE8149411.1
ML742124.1	67887	69616	KAE8149412.1
ML742124.1	74516	75288	KAE8149413.1
ML742124.1	78511	79859	KAE8149414.1
ML742124.1	79924	81364	KAE8149415.1
ML742124.1	82553	85444	KAE8149416.1
ML742125.1	2693	3054	KAE8149354.1
ML742125.1	3591	6946	KAE8149355.1
ML742125.1	8148	10343	KAE8149356.1
ML742125.1	11805	13105	KAE8149357.1
ML742125.1	13726	14592	KAE8149358.1
ML742125.1	15309	16750	KAE8149359.1
ML742125.1	18400	20462	KAE8149360.1
ML742125.1	20869	22324	KAE8149361.1
ML742125.1	23802	24356	KAE8149362.1
ML742125.1	24356	26241	KAE8149363.1
ML742125.1	29582	30385	KAE8149364.1
ML742125.1	30685	31953	KAE8149365.1
ML742125.1	32210	33858	KAE8149366.1
ML742125.1	35470	36165	KAE8149367.1
ML742125.1	37191	40382	KAE8149368.1
ML742125.1	40564	44129	KAE8149369.1
ML742125.1	40748	41183	KAE8149370.1
ML742125.1	44641	45750	KAE8149371.1
ML742125.1	46319	49962	KAE8149372.1
ML742125.1	50487	52080	KAE8149373.1
ML742125.1	52388	53607	KAE8149374.1
ML742125.1	58248	59239	KAE8149375.1
ML742125.1	60823	63432	KAE8149376.1
ML742125.1	64373	67023	KAE8149377.1
ML742125.1	68463	70280	KAE8149378.1
ML742125.1	69770	71434	KAE8149379.1
ML742125.1	71685	76793	KAE8149380.1
ML742125.1	77732	81331	KAE8149381.1
ML742126.1	1713	2828	KAE8149327.1
ML742126.1	3248	6209	KAE8149328.1
ML742126.1	6774	8299	KAE8149329.1
ML742126.1	8373	9801	KAE8149330.1
ML742126.1	12101	13088	KAE8149331.1
ML742126.1	13481	14675	KAE8149332.1
ML742126.1	15080	18900	KAE8149333.1
ML742126.1	19778	20583	KAE8149334.1
ML742126.1	21380	22205	KAE8149335.1
ML742126.1	23528	25136	KAE8149336.1
ML742126.1	25936	26526	KAE8149337.1
ML742126.1	28472	31817	KAE8149338.1
ML742126.1	31817	33354	KAE8149339.1
ML742126.1	33587	35006	KAE8149340.1
ML742126.1	35006	35730	KAE8149341.1
ML742126.1	35731	37685	KAE8149342.1
ML742126.1	37874	39592	KAE8149343.1
ML742126.1	42700	52498	KAE8149344.1
ML742126.1	53094	53530	KAE8149345.1
ML742126.1	55772	57392	KAE8149346.1
ML742126.1	57735	59905	KAE8149347.1
ML742126.1	62599	63947	KAE8149348.1
ML742126.1	64582	66147	KAE8149349.1
ML742126.1	66135	69106	KAE8149350.1
ML742126.1	70312	72532	KAE8149351.1
ML742126.1	76843	78201	KAE8149352.1
ML742126.1	79900	84050	KAE8149353.1
ML742127.1	22	523	KAE8149302.1
ML742127.1	1084	2605	KAE8149303.1
ML742127.1	3024	4865	KAE8149304.1
ML742127.1	5430	9211	KAE8149305.1
ML742127.1	11158	11758	KAE8149306.1
ML742127.1	11513	14689	KAE8149307.1
ML742127.1	14908	17297	KAE8149308.1
ML742127.1	17760	23385	KAE8149309.1
ML742127.1	23840	25278	KAE8149310.1
ML742127.1	25434	26413	KAE8149311.1
ML742127.1	26413	30014	KAE8149312.1
ML742127.1	30289	31662	KAE8149313.1
ML742127.1	31663	33093	KAE8149314.1
ML742127.1	33777	35960	KAE8149315.1
ML742127.1	36054	37088	KAE8149316.1
ML742127.1	39341	44645	KAE8149317.1
ML742127.1	45018	58387	KAE8149318.1
ML742127.1	59437	61217	KAE8149319.1
ML742127.1	61531	62705	KAE8149320.1
ML742127.1	65537	68766	KAE8149321.1
ML742127.1	68948	70316	KAE8149322.1
ML742127.1	70198	70992	KAE8149323.1
ML742127.1	71874	75867	KAE8149324.1
ML742127.1	76115	78120	KAE8149325.1
ML742127.1	78084	84007	KAE8149326.1
ML742128.1	9	1609	KAE8149278.1
ML742128.1	2220	3151	KAE8149279.1
ML742128.1	3247	6951	KAE8149280.1
ML742128.1	7536	9559	KAE8149281.1
ML742128.1	9922	11342	KAE8149282.1
ML742128.1	12577	17693	KAE8149283.1
ML742128.1	18675	19713	KAE8149284.1
ML742128.1	20715	23565	KAE8149285.1
ML742128.1	25193	29185	KAE8149286.1
ML742128.1	31780	33769	KAE8149287.1
ML742128.1	34464	35501	KAE8149288.1
ML742128.1	37092	44097	KAE8149289.1
ML742128.1	44810	46545	KAE8149290.1
ML742128.1	46716	48238	KAE8149291.1
ML742128.1	48237	49792	KAE8149292.1
ML742128.1	50345	51974	KAE8149293.1
ML742128.1	52206	54372	KAE8149294.1
ML742128.1	54548	58406	KAE8149295.1
ML742128.1	57920	61117	KAE8149296.1
ML742128.1	61287	62580	KAE8149297.1
ML742128.1	62647	64086	KAE8149298.1
ML742128.1	67370	68769	KAE8149299.1
ML742128.1	73653	75151	KAE8149300.1
ML742128.1	75869	80894	KAE8149301.1
ML742129.1	2036	4876	KAE8149252.1
ML742129.1	5461	7611	KAE8149253.1
ML742129.1	7742	10726	KAE8149254.1
ML742129.1	11432	11921	KAE8149255.1
ML742129.1	11953	12623	KAE8149256.1
ML742129.1	12943	14901	KAE8149257.1
ML742129.1	15093	16335	KAE8149258.1
ML742129.1	16582	17873	KAE8149259.1
ML742129.1	18445	20054	KAE8149260.1
ML742129.1	19347	20058	KAE8149261.1
ML742129.1	33230	35653	KAE8149262.1
ML742129.1	36632	42382	KAE8149263.1
ML742129.1	44333	47819	KAE8149264.1
ML742129.1	48760	51515	KAE8149265.1
ML742129.1	52083	54861	KAE8149266.1
ML742129.1	55062	57727	KAE8149267.1
ML742129.1	58126	60281	KAE8149268.1
ML742129.1	60318	61605	KAE8149269.1
ML742129.1	61958	63182	KAE8149270.1
ML742129.1	63226	65452	KAE8149271.1
ML742129.1	65512	68248	KAE8149272.1
ML742129.1	68405	69594	KAE8149273.1
ML742129.1	69780	71290	KAE8149274.1
ML742129.1	71469	73432	KAE8149275.1
ML742129.1	76670	79010	KAE8149276.1
ML742129.1	79457	81889	KAE8149277.1
ML742130.1	3487	5871	KAE8149221.1
ML742130.1	11188	12808	KAE8149222.1
ML742130.1	20471	22344	KAE8149223.1
ML742130.1	23035	24550	KAE8149224.1
ML742130.1	25410	26388	KAE8149225.1
ML742130.1	27018	28992	KAE8149226.1
ML742130.1	31097	31746	KAE8149227.1
ML742130.1	32472	33601	KAE8149228.1
ML742130.1	33703	35819	KAE8149229.1
ML742130.1	36281	37903	KAE8149230.1
ML742130.1	38316	39607	KAE8149231.1
ML742130.1	39739	41380	KAE8149232.1
ML742130.1	41766	43454	KAE8149233.1
ML742130.1	43932	45792	KAE8149234.1
ML742130.1	46061	46806	KAE8149235.1
ML742130.1	46915	47792	KAE8149236.1
ML742130.1	47845	49199	KAE8149237.1
ML742130.1	49409	51741	KAE8149238.1
ML742130.1	53079	55501	KAE8149239.1
ML742130.1	55828	56089	KAE8149240.1
ML742130.1	56916	57284	KAE8149241.1
ML742130.1	57808	60545	KAE8149242.1
ML742130.1	60881	62761	KAE8149243.1
ML742130.1	62787	64085	KAE8149244.1
ML742130.1	64351	66331	KAE8149245.1
ML742130.1	66748	68707	KAE8149246.1
ML742130.1	69215	70782	KAE8149247.1
ML742130.1	73259	74955	KAE8149248.1
ML742130.1	75332	75632	KAE8149249.1
ML742130.1	76425	78226	KAE8149250.1
ML742130.1	80383	81427	KAE8149251.1
ML742131.1	197	6980	KAE8149188.1
ML742131.1	6980	7666	KAE8149189.1
ML742131.1	7795	11343	KAE8149191.1
ML742131.1	7795	8140	KAE8149190.1
ML742131.1	14081	16261	KAE8149192.1
ML742131.1	16267	17646	KAE8149193.1
ML742131.1	18034	19714	KAE8149194.1
ML742131.1	19760	21091	KAE8149195.1
ML742131.1	21432	23866	KAE8149196.1
ML742131.1	23866	26115	KAE8149197.1
ML742131.1	26122	27860	KAE8149198.1
ML742131.1	28881	32027	KAE8149199.1
ML742131.1	33598	35629	KAE8149200.1
ML742131.1	35975	36887	KAE8149201.1
ML742131.1	36526	37598	KAE8149202.1
ML742131.1	38242	39157	KAE8149203.1
ML742131.1	38752	40364	KAE8149204.1
ML742131.1	40568	41639	KAE8149205.1
ML742131.1	41773	43344	KAE8149206.1
ML742131.1	43406	43946	KAE8149207.1
ML742131.1	44135	45240	KAE8149208.1
ML742131.1	45851	48063	KAE8149209.1
ML742131.1	48443	50321	KAE8149210.1
ML742131.1	57295	58268	KAE8149211.1
ML742131.1	58510	60588	KAE8149212.1
ML742131.1	60588	63132	KAE8149213.1
ML742131.1	64007	64385	KAE8149214.1
ML742131.1	66935	68283	KAE8149215.1
ML742131.1	68742	70116	KAE8149216.1
ML742131.1	71613	72150	KAE8149217.1
ML742131.1	72997	74431	KAE8149218.1
ML742131.1	74874	76783	KAE8149219.1
ML742131.1	77369	79276	KAE8149220.1
ML742132.1	93	1724	KAE8149159.1
ML742132.1	1822	3741	KAE8149160.1
ML742132.1	4806	5521	KAE8149161.1
ML742132.1	8866	10561	KAE8149162.1
ML742132.1	11275	15048	KAE8149163.1
ML742132.1	16218	18064	KAE8149164.1
ML742132.1	18162	19218	KAE8149165.1
ML742132.1	21486	21712	KAE8149166.1
ML742132.1	22008	24233	KAE8149167.1
ML742132.1	24560	26317	KAE8149168.1
ML742132.1	26735	27552	KAE8149169.1
ML742132.1	27966	29742	KAE8149170.1
ML742132.1	33926	35701	KAE8149171.1
ML742132.1	36066	37552	KAE8149172.1
ML742132.1	39102	41031	KAE8149173.1
ML742132.1	41161	43094	KAE8149174.1
ML742132.1	44252	47581	KAE8149175.1
ML742132.1	47816	49916	KAE8149176.1
ML742132.1	51570	53530	KAE8149177.1
ML742132.1	53987	54967	KAE8149178.1
ML742132.1	54966	56552	KAE8149179.1
ML742132.1	57308	60283	KAE8149180.1
ML742132.1	60811	62873	KAE8149181.1
ML742132.1	63624	66987	KAE8149182.1
ML742132.1	67693	68777	KAE8149183.1
ML742132.1	71569	73377	KAE8149184.1
ML742132.1	73585	75745	KAE8149185.1
ML742132.1	75966	77703	KAE8149186.1
ML742132.1	77977	78812	KAE8149187.1
ML742133.1	91	3654	KAE8149129.1
ML742133.1	3284	3654	KAE8149130.1
ML742133.1	3892	4817	KAE8149131.1
ML742133.1	4939	7594	KAE8149132.1
ML742133.1	7434	9983	KAE8149133.1
ML742133.1	9938	10489	KAE8149134.1
ML742133.1	10710	14114	KAE8149135.1
ML742133.1	15549	19056	KAE8149136.1
ML742133.1	22229	26341	KAE8149137.1
ML742133.1	27179	28385	KAE8149138.1
ML742133.1	28636	30925	KAE8149139.1
ML742133.1	30868	31507	KAE8149140.1
ML742133.1	31725	33741	KAE8149141.1
ML742133.1	35091	37050	KAE8149142.1
ML742133.1	37206	38975	KAE8149143.1
ML742133.1	39123	39631	KAE8149144.1
ML742133.1	40496	43755	KAE8149145.1
ML742133.1	45806	46236	KAE8149146.1
ML742133.1	49277	51029	KAE8149147.1
ML742133.1	52454	55516	KAE8149148.1
ML742133.1	55890	57496	KAE8149149.1
ML742133.1	57533	58277	KAE8149150.1
ML742133.1	58476	60314	KAE8149151.1
ML742133.1	61075	62383	KAE8149152.1
ML742133.1	63377	65076	KAE8149153.1
ML742133.1	65184	67200	KAE8149154.1
ML742133.1	68025	70987	KAE8149155.1
ML742133.1	70987	72201	KAE8149156.1
ML742133.1	73657	75679	KAE8149157.1
ML742133.1	76273	78365	KAE8149158.1
ML742134.1	20	2097	KAE8149106.1
ML742134.1	2324	4962	KAE8149107.1
ML742134.1	5390	8017	KAE8149108.1
ML742134.1	12235	13336	KAE8149109.1
ML742134.1	13605	14118	KAE8149110.1
ML742134.1	14328	15719	KAE8149111.1
ML742134.1	16320	17847	KAE8149112.1
ML742134.1	17849	19790	KAE8149113.1
ML742134.1	20989	23167	KAE8149114.1
ML742134.1	23388	26430	KAE8149115.1
ML742134.1	29631	31647	KAE8149116.1
ML742134.1	32643	34322	KAE8149117.1
ML742134.1	35837	36327	KAE8149118.1
ML742134.1	36650	38575	KAE8149119.1
ML742134.1	38828	41593	KAE8149120.1
ML742134.1	41695	42350	KAE8149121.1
ML742134.1	42525	43302	KAE8149122.1
ML742134.1	44131	45595	KAE8149123.1
ML742134.1	45902	47702	KAE8149124.1
ML742134.1	47703	51369	KAE8149125.1
ML742134.1	55479	59908	KAE8149126.1
ML742134.1	60232	66246	KAE8149127.1
ML742134.1	66858	67599	KAE8149128.1
ML742135.1	503	2812	KAE8149082.1
ML742135.1	2932	6409	KAE8149083.1
ML742135.1	8249	10620	KAE8149084.1
ML742135.1	10906	12475	KAE8149085.1
ML742135.1	13896	15016	KAE8149086.1
ML742135.1	15135	16378	KAE8149087.1
ML742135.1	16650	18882	KAE8149088.1
ML742135.1	19064	21712	KAE8149089.1
ML742135.1	21757	22575	KAE8149090.1
ML742135.1	22747	24928	KAE8149091.1
ML742135.1	25678	28050	KAE8149092.1
ML742135.1	28464	29202	KAE8149093.1
ML742135.1	31188	32708	KAE8149094.1
ML742135.1	33480	35204	KAE8149095.1
ML742135.1	46904	49632	KAE8149096.1
ML742135.1	50470	52617	KAE8149097.1
ML742135.1	53665	55351	KAE8149098.1
ML742135.1	55695	58086	KAE8149099.1
ML742135.1	58396	59864	KAE8149100.1
ML742135.1	61209	62667	KAE8149101.1
ML742135.1	63262	64585	KAE8149102.1
ML742135.1	65517	67963	KAE8149103.1
ML742135.1	67112	71717	KAE8149104.1
ML742135.1	72389	75088	KAE8149105.1
ML742136.1	272	4591	KAE8149049.1
ML742136.1	4736	6631	KAE8149050.1
ML742136.1	7268	8218	KAE8149051.1
ML742136.1	8408	10791	KAE8149052.1
ML742136.1	10727	11776	KAE8149053.1
ML742136.1	11776	12968	KAE8149054.1
ML742136.1	13664	14564	KAE8149055.1
ML742136.1	16003	18408	KAE8149056.1
ML742136.1	19239	20247	KAE8149057.1
ML742136.1	19935	21531	KAE8149058.1
ML742136.1	21694	24025	KAE8149059.1
ML742136.1	25732	27403	KAE8149060.1
ML742136.1	28623	30470	KAE8149061.1
ML742136.1	31756	32578	KAE8149062.1
ML742136.1	34433	34751	KAE8149063.1
ML742136.1	37159	39100	KAE8149064.1
ML742136.1	39482	40350	KAE8149065.1
ML742136.1	40955	42704	KAE8149066.1
ML742136.1	42820	44210	KAE8149067.1
ML742136.1	44806	46104	KAE8149068.1
ML742136.1	48191	50518	KAE8149069.1
ML742136.1	50594	53317	KAE8149070.1
ML742136.1	54669	56171	KAE8149071.1
ML742136.1	57036	58838	KAE8149072.1
ML742136.1	59006	59671	KAE8149073.1
ML742136.1	59615	61069	KAE8149074.1
ML742136.1	63131	64966	KAE8149075.1
ML742136.1	65601	67141	KAE8149076.1
ML742136.1	67703	68827	KAE8149077.1
ML742136.1	69067	70600	KAE8149078.1
ML742136.1	72185	74359	KAE8149079.1
ML742136.1	74642	76954	KAE8149080.1
ML742136.1	77497	77960	KAE8149081.1
ML742137.1	2791	4083	KAE8149027.1
ML742137.1	6461	8664	KAE8149028.1
ML742137.1	15580	16457	KAE8149029.1
ML742137.1	22129	24405	KAE8149030.1
ML742137.1	24817	25609	KAE8149031.1
ML742137.1	26403	27650	KAE8149032.1
ML742137.1	27882	29391	KAE8149033.1
ML742137.1	30651	43013	KAE8149034.1
ML742137.1	43505	44925	KAE8149035.1
ML742137.1	45944	46814	KAE8149036.1
ML742137.1	47228	49024	KAE8149037.1
ML742137.1	49378	51043	KAE8149038.1
ML742137.1	51461	52286	KAE8149039.1
ML742137.1	53175	54672	KAE8149040.1
ML742137.1	54719	56536	KAE8149041.1
ML742137.1	57237	58410	KAE8149042.1
ML742137.1	59093	60238	KAE8149043.1
ML742137.1	60820	61358	KAE8149044.1
ML742137.1	61512	63128	KAE8149045.1
ML742137.1	63475	64636	KAE8149046.1
ML742137.1	65111	65639	KAE8149047.1
ML742137.1	66331	69122	KAE8149048.1
ML742138.1	2395	4647	KAE8148998.1
ML742138.1	4987	7535	KAE8148999.1
ML742138.1	7719	8425	KAE8149000.1
ML742138.1	11142	13725	KAE8149001.1
ML742138.1	14340	15183	KAE8149002.1
ML742138.1	15266	17931	KAE8149003.1
ML742138.1	18816	21169	KAE8149004.1
ML742138.1	21615	23778	KAE8149005.1
ML742138.1	26235	28336	KAE8149006.1
ML742138.1	29583	30734	KAE8149007.1
ML742138.1	31379	33770	KAE8149008.1
ML742138.1	34901	37341	KAE8149009.1
ML742138.1	42316	45760	KAE8149010.1
ML742138.1	46093	47331	KAE8149011.1
ML742138.1	47522	49223	KAE8149012.1
ML742138.1	49449	51715	KAE8149013.1
ML742138.1	52882	53474	KAE8149014.1
ML742138.1	53549	54622	KAE8149015.1
ML742138.1	56196	58577	KAE8149016.1
ML742138.1	58760	60180	KAE8149017.1
ML742138.1	59899	61171	KAE8149018.1
ML742138.1	61335	62803	KAE8149019.1
ML742138.1	63221	64642	KAE8149020.1
ML742138.1	65110	66715	KAE8149021.1
ML742138.1	66891	69495	KAE8149022.1
ML742138.1	69709	70825	KAE8149023.1
ML742138.1	71014	73808	KAE8149024.1
ML742138.1	73970	76158	KAE8149025.1
ML742138.1	76134	77383	KAE8149026.1
ML742139.1	192	5495	KAE8148973.1
ML742139.1	8614	11145	KAE8148974.1
ML742139.1	14477	17248	KAE8148975.1
ML742139.1	17978	19514	KAE8148976.1
ML742139.1	19399	21973	KAE8148977.1
ML742139.1	30554	31094	KAE8148978.1
ML742139.1	31506	32139	KAE8148979.1
ML742139.1	32882	34554	KAE8148980.1
ML742139.1	34809	36710	KAE8148981.1
ML742139.1	36971	38075	KAE8148982.1
ML742139.1	38263	39730	KAE8148983.1
ML742139.1	40431	42084	KAE8148984.1
ML742139.1	44116	48536	KAE8148985.1
ML742139.1	48968	50596	KAE8148986.1
ML742139.1	50596	52061	KAE8148987.1
ML742139.1	52347	56487	KAE8148988.1
ML742139.1	56886	57982	KAE8148989.1
ML742139.1	57981	58633	KAE8148990.1
ML742139.1	59629	62197	KAE8148991.1
ML742139.1	62295	64375	KAE8148992.1
ML742139.1	64546	67091	KAE8148993.1
ML742139.1	67595	68525	KAE8148994.1
ML742139.1	68628	71324	KAE8148995.1
ML742139.1	73284	74101	KAE8148996.1
ML742139.1	73843	76737	KAE8148997.1
ML742140.1	1021	3120	KAE8148942.1
ML742140.1	8935	11598	KAE8148943.1
ML742140.1	11598	13183	KAE8148944.1
ML742140.1	13783	14858	KAE8148945.1
ML742140.1	15933	16696	KAE8148946.1
ML742140.1	16902	18410	KAE8148947.1
ML742140.1	18511	19141	KAE8148948.1
ML742140.1	19376	20879	KAE8148949.1
ML742140.1	20982	23425	KAE8148950.1
ML742140.1	23898	25192	KAE8148951.1
ML742140.1	25337	29919	KAE8148952.1
ML742140.1	31597	32906	KAE8148953.1
ML742140.1	33399	36640	KAE8148954.1
ML742140.1	37035	37754	KAE8148955.1
ML742140.1	38128	40061	KAE8148956.1
ML742140.1	41280	42977	KAE8148957.1
ML742140.1	43177	44652	KAE8148958.1
ML742140.1	44489	46389	KAE8148959.1
ML742140.1	46701	49202	KAE8148960.1
ML742140.1	49367	50642	KAE8148961.1
ML742140.1	50701	51612	KAE8148962.1
ML742140.1	52421	56669	KAE8148963.1
ML742140.1	56831	58297	KAE8148964.1
ML742140.1	58841	60479	KAE8148965.1
ML742140.1	60602	61987	KAE8148966.1
ML742140.1	62505	63874	KAE8148967.1
ML742140.1	64108	65262	KAE8148968.1
ML742140.1	65397	65656	KAE8148969.1
ML742140.1	66532	67514	KAE8148970.1
ML742140.1	71700	73896	KAE8148971.1
ML742140.1	75986	77489	KAE8148972.1
ML742141.1	679	2069	KAE8148915.1
ML742141.1	2396	4392	KAE8148916.1
ML742141.1	5656	6991	KAE8148917.1
ML742141.1	7618	8623	KAE8148918.1
ML742141.1	9978	12497	KAE8148919.1
ML742141.1	14974	16792	KAE8148920.1
ML742141.1	17974	19436	KAE8148921.1
ML742141.1	19982	24724	KAE8148922.1
ML742141.1	26315	30916	KAE8148923.1
ML742141.1	33204	37495	KAE8148924.1
ML742141.1	39458	40381	KAE8148925.1
ML742141.1	40479	42136	KAE8148926.1
ML742141.1	42386	42665	KAE8148927.1
ML742141.1	42390	44335	KAE8148928.1
ML742141.1	44610	46749	KAE8148929.1
ML742141.1	46794	50049	KAE8148930.1
ML742141.1	50178	51453	KAE8148931.1
ML742141.1	51778	55318	KAE8148932.1
ML742141.1	55404	57462	KAE8148933.1
ML742141.1	57719	58916	KAE8148934.1
ML742141.1	59127	62078	KAE8148935.1
ML742141.1	62698	65630	KAE8148936.1
ML742141.1	67262	71427	KAE8148937.1
ML742141.1	72787	74531	KAE8148938.1
ML742141.1	74845	75319	KAE8148939.1
ML742141.1	75627	76484	KAE8148940.1
ML742141.1	76776	77122	KAE8148941.1
ML742142.1	266	2352	KAE8148888.1
ML742142.1	5652	7037	KAE8148889.1
ML742142.1	7069	9104	KAE8148890.1
ML742142.1	9968	10918	KAE8148891.1
ML742142.1	11168	17008	KAE8148892.1
ML742142.1	18711	22372	KAE8148893.1
ML742142.1	22465	22983	KAE8148894.1
ML742142.1	24473	25723	KAE8148895.1
ML742142.1	26103	27612	KAE8148896.1
ML742142.1	27870	29821	KAE8148897.1
ML742142.1	32243	32705	KAE8148898.1
ML742142.1	33161	35489	KAE8148899.1
ML742142.1	38203	40607	KAE8148900.1
ML742142.1	41463	43806	KAE8148901.1
ML742142.1	45068	46050	KAE8148902.1
ML742142.1	46368	49311	KAE8148903.1
ML742142.1	50282	52283	KAE8148904.1
ML742142.1	54411	55591	KAE8148905.1
ML742142.1	56501	58908	KAE8148906.1
ML742142.1	60617	62285	KAE8148907.1
ML742142.1	63112	63979	KAE8148908.1
ML742142.1	65409	67005	KAE8148909.1
ML742142.1	68824	69697	KAE8148910.1
ML742142.1	73087	74215	KAE8148911.1
ML742142.1	74101	75225	KAE8148912.1
ML742142.1	75225	76375	KAE8148913.1
ML742142.1	76825	77143	KAE8148914.1
ML742143.1	10264	14590	KAE8148859.1
ML742143.1	15237	17999	KAE8148860.1
ML742143.1	18843	19932	KAE8148861.1
ML742143.1	20107	20367	KAE8148862.1
ML742143.1	20757	21002	KAE8148863.1
ML742143.1	22323	23990	KAE8148864.1
ML742143.1	23384	23993	KAE8148865.1
ML742143.1	24600	28364	KAE8148866.1
ML742143.1	30174	30628	KAE8148867.1
ML742143.1	30781	32064	KAE8148868.1
ML742143.1	32065	34290	KAE8148869.1
ML742143.1	34452	36687	KAE8148870.1
ML742143.1	37246	38187	KAE8148871.1
ML742143.1	38355	39432	KAE8148872.1
ML742143.1	40450	41443	KAE8148873.1
ML742143.1	41224	43111	KAE8148874.1
ML742143.1	43469	44350	KAE8148875.1
ML742143.1	44982	47106	KAE8148876.1
ML742143.1	47147	48349	KAE8148877.1
ML742143.1	48349	49106	KAE8148878.1
ML742143.1	49106	49742	KAE8148879.1
ML742143.1	51503	52893	KAE8148880.1
ML742143.1	54184	55812	KAE8148881.1
ML742143.1	58330	59968	KAE8148882.1
ML742143.1	60282	61263	KAE8148883.1
ML742143.1	63594	65848	KAE8148884.1
ML742143.1	67230	69479	KAE8148885.1
ML742143.1	69671	70157	KAE8148886.1
ML742143.1	72015	73692	KAE8148887.1
ML742144.1	48	758	KAE8148833.1
ML742144.1	1038	4319	KAE8148834.1
ML742144.1	4343	6863	KAE8148835.1
ML742144.1	7235	10445	KAE8148836.1
ML742144.1	10764	13982	KAE8148837.1
ML742144.1	17092	19934	KAE8148838.1
ML742144.1	21136	23040	KAE8148839.1
ML742144.1	23196	27652	KAE8148840.1
ML742144.1	27682	30150	KAE8148841.1
ML742144.1	30621	31506	KAE8148842.1
ML742144.1	31845	33791	KAE8148843.1
ML742144.1	33801	36953	KAE8148844.1
ML742144.1	38029	38855	KAE8148845.1
ML742144.1	39013	42706	KAE8148846.1
ML742144.1	43086	45100	KAE8148847.1
ML742144.1	46026	47601	KAE8148848.1
ML742144.1	47322	49052	KAE8148849.1
ML742144.1	50484	51292	KAE8148850.1
ML742144.1	50945	52625	KAE8148851.1
ML742144.1	53253	62150	KAE8148852.1
ML742144.1	62311	63681	KAE8148853.1
ML742144.1	64234	66977	KAE8148854.1
ML742144.1	66990	67623	KAE8148855.1
ML742144.1	68202	69707	KAE8148856.1
ML742144.1	70230	72447	KAE8148857.1
ML742144.1	73507	75153	KAE8148858.1
ML742145.1	25	3568	KAE8148805.1
ML742145.1	6403	9200	KAE8148806.1
ML742145.1	8939	12375	KAE8148807.1
ML742145.1	12602	13850	KAE8148808.1
ML742145.1	13850	15821	KAE8148809.1
ML742145.1	16533	20453	KAE8148810.1
ML742145.1	21015	23036	KAE8148811.1
ML742145.1	23497	25376	KAE8148812.1
ML742145.1	26191	30222	KAE8148813.1
ML742145.1	30305	33840	KAE8148814.1
ML742145.1	34597	35704	KAE8148815.1
ML742145.1	35989	38126	KAE8148816.1
ML742145.1	38805	45343	KAE8148817.1
ML742145.1	45400	45933	KAE8148818.1
ML742145.1	45584	46642	KAE8148819.1
ML742145.1	47079	48570	KAE8148820.1
ML742145.1	48534	50197	KAE8148821.1
ML742145.1	50701	52517	KAE8148822.1
ML742145.1	52448	53701	KAE8148823.1
ML742145.1	53973	54810	KAE8148824.1
ML742145.1	55077	57087	KAE8148825.1
ML742145.1	57306	58348	KAE8148826.1
ML742145.1	58348	59285	KAE8148827.1
ML742145.1	59700	60656	KAE8148828.1
ML742145.1	60745	62236	KAE8148829.1
ML742145.1	63122	65103	KAE8148830.1
ML742145.1	65339	67033	KAE8148831.1
ML742145.1	67355	69657	KAE8148832.1
ML742146.1	223	837	KAE8148780.1
ML742146.1	910	2125	KAE8148781.1
ML742146.1	3452	6836	KAE8148782.1
ML742146.1	13932	14276	KAE8148783.1
ML742146.1	17902	19256	KAE8148784.1
ML742146.1	21894	22200	KAE8148785.1
ML742146.1	23408	23978	KAE8148786.1
ML742146.1	24172	26456	KAE8148787.1
ML742146.1	27359	31733	KAE8148788.1
ML742146.1	31947	33517	KAE8148789.1
ML742146.1	33599	34766	KAE8148790.1
ML742146.1	35019	37194	KAE8148791.1
ML742146.1	40244	41240	KAE8148792.1
ML742146.1	41795	43080	KAE8148793.1
ML742146.1	43267	44672	KAE8148794.1
ML742146.1	44858	46500	KAE8148795.1
ML742146.1	46815	48949	KAE8148796.1
ML742146.1	49272	50069	KAE8148797.1
ML742146.1	50126	52407	KAE8148798.1
ML742146.1	55757	58480	KAE8148799.1
ML742146.1	59255	62312	KAE8148800.1
ML742146.1	62451	64523	KAE8148801.1
ML742146.1	64726	66427	KAE8148802.1
ML742146.1	67581	70048	KAE8148803.1
ML742146.1	70905	73954	KAE8148804.1
ML742147.1	2944	7369	KAE8148758.1
ML742147.1	7799	9690	KAE8148759.1
ML742147.1	10937	13532	KAE8148760.1
ML742147.1	13257	14713	KAE8148761.1
ML742147.1	14713	16056	KAE8148762.1
ML742147.1	16352	21150	KAE8148763.1
ML742147.1	21995	24860	KAE8148764.1
ML742147.1	24860	25268	KAE8148765.1
ML742147.1	25645	27025	KAE8148766.1
ML742147.1	27193	29252	KAE8148767.1
ML742147.1	29450	31527	KAE8148768.1
ML742147.1	31747	33577	KAE8148769.1
ML742147.1	35800	38454	KAE8148770.1
ML742147.1	38438	43553	KAE8148771.1
ML742147.1	43798	45879	KAE8148772.1
ML742147.1	46155	50646	KAE8148773.1
ML742147.1	51065	52914	KAE8148774.1
ML742147.1	53976	55682	KAE8148775.1
ML742147.1	56239	57859	KAE8148776.1
ML742147.1	61074	62910	KAE8148777.1
ML742147.1	63072	69888	KAE8148778.1
ML742147.1	70052	73086	KAE8148779.1
ML742148.1	2563	4085	KAE8148727.1
ML742148.1	4175	5086	KAE8148728.1
ML742148.1	6493	8393	KAE8148729.1
ML742148.1	8947	10909	KAE8148730.1
ML742148.1	11475	13905	KAE8148731.1
ML742148.1	13900	14428	KAE8148732.1
ML742148.1	14743	16647	KAE8148733.1
ML742148.1	17548	18270	KAE8148734.1
ML742148.1	24445	25965	KAE8148735.1
ML742148.1	26079	28565	KAE8148736.1
ML742148.1	29651	31508	KAE8148737.1
ML742148.1	32197	33552	KAE8148738.1
ML742148.1	34467	37307	KAE8148739.1
ML742148.1	38120	40830	KAE8148740.1
ML742148.1	40375	41315	KAE8148741.1
ML742148.1	41622	42784	KAE8148742.1
ML742148.1	44037	45084	KAE8148743.1
ML742148.1	45774	46250	KAE8148744.1
ML742148.1	46724	47253	KAE8148745.1
ML742148.1	47627	48869	KAE8148746.1
ML742148.1	49363	50020	KAE8148747.1
ML742148.1	50711	52354	KAE8148748.1
ML742148.1	52850	55358	KAE8148749.1
ML742148.1	57354	59300	KAE8148750.1
ML742148.1	60070	61437	KAE8148751.1
ML742148.1	61916	62388	KAE8148752.1
ML742148.1	62708	65109	KAE8148753.1
ML742148.1	65504	68022	KAE8148754.1
ML742148.1	68265	69377	KAE8148755.1
ML742148.1	70362	71685	KAE8148756.1
ML742148.1	71685	72901	KAE8148757.1
ML742149.1	0	3778	KAE8148698.1
ML742149.1	4258	4657	KAE8148699.1
ML742149.1	5214	8615	KAE8148700.1
ML742149.1	8666	10063	KAE8148701.1
ML742149.1	10258	12777	KAE8148702.1
ML742149.1	13120	14102	KAE8148703.1
ML742149.1	15407	18108	KAE8148704.1
ML742149.1	21285	23398	KAE8148705.1
ML742149.1	23398	23917	KAE8148706.1
ML742149.1	24409	26296	KAE8148707.1
ML742149.1	26955	28589	KAE8148708.1
ML742149.1	28623	29494	KAE8148709.1
ML742149.1	29645	31942	KAE8148710.1
ML742149.1	31942	33915	KAE8148711.1
ML742149.1	34228	36038	KAE8148712.1
ML742149.1	36038	37649	KAE8148713.1
ML742149.1	38060	39603	KAE8148714.1
ML742149.1	39982	42287	KAE8148715.1
ML742149.1	43267	45108	KAE8148716.1
ML742149.1	45480	47828	KAE8148717.1
ML742149.1	49233	50724	KAE8148718.1
ML742149.1	51070	53758	KAE8148719.1
ML742149.1	53669	56942	KAE8148720.1
ML742149.1	57141	60662	KAE8148721.1
ML742149.1	60960	62276	KAE8148722.1
ML742149.1	62495	66128	KAE8148723.1
ML742149.1	66275	67611	KAE8148724.1
ML742149.1	67704	69257	KAE8148725.1
ML742149.1	71159	72548	KAE8148726.1
ML742150.1	1436	3251	KAE8148674.1
ML742150.1	6530	7462	KAE8148675.1
ML742150.1	8356	9560	KAE8148676.1
ML742150.1	9702	12216	KAE8148677.1
ML742150.1	12448	13103	KAE8148678.1
ML742150.1	14628	16739	KAE8148679.1
ML742150.1	17502	19351	KAE8148680.1
ML742150.1	19352	20248	KAE8148681.1
ML742150.1	20544	21517	KAE8148682.1
ML742150.1	22292	23987	KAE8148683.1
ML742150.1	24397	25942	KAE8148684.1
ML742150.1	26255	28477	KAE8148685.1
ML742150.1	28540	30984	KAE8148686.1
ML742150.1	31773	33355	KAE8148687.1
ML742150.1	33425	36666	KAE8148688.1
ML742150.1	36509	38030	KAE8148689.1
ML742150.1	38287	40593	KAE8148690.1
ML742150.1	42562	47086	KAE8148691.1
ML742150.1	47341	51247	KAE8148692.1
ML742150.1	52596	54816	KAE8148693.1
ML742150.1	55355	57619	KAE8148694.1
ML742150.1	59327	61280	KAE8148695.1
ML742150.1	67227	69947	KAE8148696.1
ML742150.1	70437	72566	KAE8148697.1
ML742151.1	2291	6019	KAE8148649.1
ML742151.1	7503	9675	KAE8148650.1
ML742151.1	10397	13143	KAE8148651.1
ML742151.1	15420	16254	KAE8148652.1
ML742151.1	20352	22375	KAE8148653.1
ML742151.1	22818	23787	KAE8148654.1
ML742151.1	24446	26356	KAE8148655.1
ML742151.1	26542	27583	KAE8148656.1
ML742151.1	27584	28405	KAE8148657.1
ML742151.1	28901	33129	KAE8148658.1
ML742151.1	33130	34784	KAE8148659.1
ML742151.1	35701	37453	KAE8148660.1
ML742151.1	37528	38289	KAE8148661.1
ML742151.1	38636	41584	KAE8148662.1
ML742151.1	42079	43383	KAE8148663.1
ML742151.1	43410	44340	KAE8148664.1
ML742151.1	45052	46259	KAE8148665.1
ML742151.1	46284	47551	KAE8148666.1
ML742151.1	47763	49765	KAE8148667.1
ML742151.1	51619	53937	KAE8148668.1
ML742151.1	54768	55774	KAE8148669.1
ML742151.1	56254	57391	KAE8148670.1
ML742151.1	57647	62015	KAE8148671.1
ML742151.1	66484	68504	KAE8148672.1
ML742151.1	70060	71453	KAE8148673.1
ML742152.1	924	1505	KAE8148623.1
ML742152.1	3411	5404	KAE8148624.1
ML742152.1	6097	7658	KAE8148625.1
ML742152.1	11219	13295	KAE8148626.1
ML742152.1	13533	15062	KAE8148627.1
ML742152.1	15249	17426	KAE8148628.1
ML742152.1	18378	19191	KAE8148629.1
ML742152.1	19489	20281	KAE8148630.1
ML742152.1	20558	21105	KAE8148631.1
ML742152.1	22614	24798	KAE8148632.1
ML742152.1	24960	27349	KAE8148633.1
ML742152.1	28648	30256	KAE8148634.1
ML742152.1	30366	32294	KAE8148635.1
ML742152.1	32756	33611	KAE8148636.1
ML742152.1	34703	36061	KAE8148637.1
ML742152.1	36114	37835	KAE8148638.1
ML742152.1	38735	41278	KAE8148639.1
ML742152.1	41354	42626	KAE8148640.1
ML742152.1	45163	47144	KAE8148641.1
ML742152.1	48358	49572	KAE8148642.1
ML742152.1	50028	51850	KAE8148643.1
ML742152.1	52305	53980	KAE8148644.1
ML742152.1	54474	57277	KAE8148645.1
ML742152.1	58608	60752	KAE8148646.1
ML742152.1	61362	68196	KAE8148647.1
ML742152.1	68876	69841	KAE8148648.1
ML742153.1	844	2861	KAE8148598.1
ML742153.1	2896	4201	KAE8148599.1
ML742153.1	4650	7536	KAE8148600.1
ML742153.1	7536	9930	KAE8148601.1
ML742153.1	10679	15138	KAE8148602.1
ML742153.1	15115	17090	KAE8148603.1
ML742153.1	18304	21098	KAE8148604.1
ML742153.1	21523	23046	KAE8148605.1
ML742153.1	24401	27604	KAE8148606.1
ML742153.1	28303	31226	KAE8148607.1
ML742153.1	31716	32189	KAE8148608.1
ML742153.1	32678	34734	KAE8148609.1
ML742153.1	34858	37009	KAE8148610.1
ML742153.1	37207	39714	KAE8148611.1
ML742153.1	40930	42092	KAE8148612.1
ML742153.1	45164	47158	KAE8148613.1
ML742153.1	47433	49329	KAE8148614.1
ML742153.1	50350	52137	KAE8148615.1
ML742153.1	58614	59190	KAE8148616.1
ML742153.1	61051	62212	KAE8148617.1
ML742153.1	62512	64517	KAE8148618.1
ML742153.1	64746	65245	KAE8148619.1
ML742153.1	66457	68132	KAE8148620.1
ML742153.1	68109	69379	KAE8148621.1
ML742153.1	69969	71199	KAE8148622.1
ML742154.1	1351	3163	KAE8148580.1
ML742154.1	4048	5841	KAE8148581.1
ML742154.1	8382	12462	KAE8148582.1
ML742154.1	13173	14436	KAE8148583.1
ML742154.1	14586	15823	KAE8148584.1
ML742154.1	16181	19660	KAE8148585.1
ML742154.1	19675	21548	KAE8148586.1
ML742154.1	23015	23307	KAE8148588.1
ML742154.1	23015	24791	KAE8148587.1
ML742154.1	25060	26227	KAE8148589.1
ML742154.1	28383	34841	KAE8148590.1
ML742154.1	35497	37330	KAE8148591.1
ML742154.1	37423	39317	KAE8148592.1
ML742154.1	42067	44021	KAE8148593.1
ML742154.1	45245	46387	KAE8148594.1
ML742154.1	46522	48674	KAE8148595.1
ML742154.1	49744	50910	KAE8148596.1
ML742154.1	52925	58627	KAE8148597.1
ML742155.1	25	5442	KAE8148554.1
ML742155.1	5751	7524	KAE8148555.1
ML742155.1	7537	10892	KAE8148556.1
ML742155.1	11102	14027	KAE8148557.1
ML742155.1	14272	17293	KAE8148558.1
ML742155.1	17732	19974	KAE8148559.1
ML742155.1	20494	22359	KAE8148560.1
ML742155.1	23625	24492	KAE8148561.1
ML742155.1	24807	28456	KAE8148562.1
ML742155.1	28855	30300	KAE8148563.1
ML742155.1	30532	32361	KAE8148564.1
ML742155.1	32518	33647	KAE8148565.1
ML742155.1	33773	35182	KAE8148566.1
ML742155.1	36756	39706	KAE8148567.1
ML742155.1	40418	41461	KAE8148568.1
ML742155.1	41816	43694	KAE8148569.1
ML742155.1	43928	46384	KAE8148570.1
ML742155.1	47590	50632	KAE8148571.1
ML742155.1	50632	52293	KAE8148572.1
ML742155.1	52296	56259	KAE8148573.1
ML742155.1	56731	58478	KAE8148574.1
ML742155.1	58635	59450	KAE8148575.1
ML742155.1	59871	60992	KAE8148576.1
ML742155.1	63351	64820	KAE8148577.1
ML742155.1	65206	66283	KAE8148578.1
ML742155.1	66679	69311	KAE8148579.1
ML742156.1	755	2969	KAE8148529.1
ML742156.1	3091	4993	KAE8148530.1
ML742156.1	5626	7502	KAE8148531.1
ML742156.1	7753	10683	KAE8148532.1
ML742156.1	11228	13090	KAE8148533.1
ML742156.1	15386	17093	KAE8148534.1
ML742156.1	19468	22583	KAE8148535.1
ML742156.1	22514	23534	KAE8148536.1
ML742156.1	24039	26472	KAE8148537.1
ML742156.1	27311	28351	KAE8148538.1
ML742156.1	28992	33243	KAE8148539.1
ML742156.1	34209	37440	KAE8148540.1
ML742156.1	37857	42061	KAE8148541.1
ML742156.1	43692	45004	KAE8148542.1
ML742156.1	45116	46741	KAE8148543.1
ML742156.1	46999	49253	KAE8148544.1
ML742156.1	49424	50388	KAE8148545.1
ML742156.1	50239	53346	KAE8148546.1
ML742156.1	53458	53763	KAE8148547.1
ML742156.1	54260	56299	KAE8148548.1
ML742156.1	57721	58327	KAE8148549.1
ML742156.1	58562	61566	KAE8148550.1
ML742156.1	63667	64683	KAE8148551.1
ML742156.1	64892	65998	KAE8148552.1
ML742156.1	66251	69468	KAE8148553.1
ML742157.1	1784	2393	KAE8148511.1
ML742157.1	5472	8247	KAE8148512.1
ML742157.1	8789	11203	KAE8148513.1
ML742157.1	12921	13883	KAE8148514.1
ML742157.1	14464	17991	KAE8148515.1
ML742157.1	19721	21692	KAE8148516.1
ML742157.1	22312	22870	KAE8148517.1
ML742157.1	23007	25267	KAE8148518.1
ML742157.1	25841	26846	KAE8148519.1
ML742157.1	27914	30316	KAE8148520.1
ML742157.1	32872	33196	KAE8148521.1
ML742157.1	34080	35473	KAE8148522.1
ML742157.1	35946	37765	KAE8148523.1
ML742157.1	37953	39011	KAE8148524.1
ML742157.1	39859	40651	KAE8148525.1
ML742157.1	40914	43345	KAE8148526.1
ML742157.1	53333	62868	KAE8148527.1
ML742157.1	66459	67062	KAE8148528.1
ML742158.1	145	1849	KAE8148487.1
ML742158.1	6892	8067	KAE8148488.1
ML742158.1	10287	14517	KAE8148489.1
ML742158.1	16561	19026	KAE8148490.1
ML742158.1	19634	20212	KAE8148491.1
ML742158.1	20509	24165	KAE8148492.1
ML742158.1	24416	25972	KAE8148493.1
ML742158.1	26942	28997	KAE8148494.1
ML742158.1	29011	31144	KAE8148495.1
ML742158.1	31353	33098	KAE8148496.1
ML742158.1	33891	35042	KAE8148497.1
ML742158.1	36044	38708	KAE8148498.1
ML742158.1	39423	40797	KAE8148499.1
ML742158.1	41540	42835	KAE8148500.1
ML742158.1	43640	43979	KAE8148501.1
ML742158.1	45215	45671	KAE8148502.1
ML742158.1	45856	46342	KAE8148503.1
ML742158.1	47172	47860	KAE8148504.1
ML742158.1	48136	51234	KAE8148505.1
ML742158.1	51542	52379	KAE8148506.1
ML742158.1	52839	53794	KAE8148507.1
ML742158.1	54160	54833	KAE8148508.1
ML742158.1	54909	56279	KAE8148509.1
ML742158.1	56806	59570	KAE8148510.1
ML742159.1	890	1951	KAE8148459.1
ML742159.1	2625	6678	KAE8148460.1
ML742159.1	6926	12517	KAE8148462.1
ML742159.1	6926	7415	KAE8148461.1
ML742159.1	12801	16587	KAE8148463.1
ML742159.1	16414	17301	KAE8148464.1
ML742159.1	18270	19733	KAE8148465.1
ML742159.1	19958	20356	KAE8148466.1
ML742159.1	20862	21784	KAE8148467.1
ML742159.1	21925	23403	KAE8148468.1
ML742159.1	25387	27847	KAE8148469.1
ML742159.1	30222	32259	KAE8148470.1
ML742159.1	32942	33423	KAE8148471.1
ML742159.1	33432	34664	KAE8148472.1
ML742159.1	35004	41761	KAE8148473.1
ML742159.1	41996	42928	KAE8148474.1
ML742159.1	43116	45486	KAE8148475.1
ML742159.1	46434	49617	KAE8148476.1
ML742159.1	49598	50525	KAE8148477.1
ML742159.1	50826	53362	KAE8148478.1
ML742159.1	53562	55152	KAE8148479.1
ML742159.1	55216	56860	KAE8148480.1
ML742159.1	57025	58190	KAE8148481.1
ML742159.1	57901	59579	KAE8148482.1
ML742159.1	60749	62024	KAE8148483.1
ML742159.1	62040	63572	KAE8148484.1
ML742159.1	63582	66672	KAE8148485.1
ML742159.1	66676	67759	KAE8148486.1
ML742160.1	301	2945	KAE8148435.1
ML742160.1	3864	8112	KAE8148436.1
ML742160.1	8596	11417	KAE8148437.1
ML742160.1	11512	13658	KAE8148438.1
ML742160.1	14225	14642	KAE8148439.1
ML742160.1	15763	17931	KAE8148440.1
ML742160.1	18105	18983	KAE8148441.1
ML742160.1	19116	21002	KAE8148442.1
ML742160.1	21001	23034	KAE8148443.1
ML742160.1	23595	24961	KAE8148444.1
ML742160.1	25108	25931	KAE8148445.1
ML742160.1	26616	28453	KAE8148446.1
ML742160.1	29538	32901	KAE8148447.1
ML742160.1	33099	35577	KAE8148448.1
ML742160.1	35571	36776	KAE8148449.1
ML742160.1	37001	38539	KAE8148450.1
ML742160.1	38417	40589	KAE8148451.1
ML742160.1	40877	42257	KAE8148452.1
ML742160.1	42828	43613	KAE8148453.1
ML742160.1	43879	47219	KAE8148454.1
ML742160.1	47474	62293	KAE8148455.1
ML742160.1	62423	63644	KAE8148456.1
ML742160.1	63976	65128	KAE8148457.1
ML742160.1	65156	66870	KAE8148458.1
ML742161.1	10	556	KAE8148410.1
ML742161.1	790	2637	KAE8148411.1
ML742161.1	2962	3853	KAE8148412.1
ML742161.1	4925	8942	KAE8148413.1
ML742161.1	10122	11283	KAE8148414.1
ML742161.1	11685	12112	KAE8148415.1
ML742161.1	13732	14405	KAE8148416.1
ML742161.1	14921	18568	KAE8148417.1
ML742161.1	18700	19501	KAE8148418.1
ML742161.1	19790	20828	KAE8148419.1
ML742161.1	20963	22138	KAE8148420.1
ML742161.1	22117	23719	KAE8148421.1
ML742161.1	23786	26603	KAE8148422.1
ML742161.1	26835	28534	KAE8148423.1
ML742161.1	28705	30256	KAE8148424.1
ML742161.1	31304	33582	KAE8148425.1
ML742161.1	34199	37983	KAE8148426.1
ML742161.1	39833	44353	KAE8148427.1
ML742161.1	44841	49207	KAE8148428.1
ML742161.1	49342	51189	KAE8148429.1
ML742161.1	51337	52886	KAE8148430.1
ML742161.1	52713	55327	KAE8148431.1
ML742161.1	55465	57743	KAE8148432.1
ML742161.1	62221	62821	KAE8148433.1
ML742161.1	63370	65011	KAE8148434.1
ML742162.1	3787	6335	KAE8148390.1
ML742162.1	7142	8052	KAE8148391.1
ML742162.1	8316	11974	KAE8148392.1
ML742162.1	11951	13134	KAE8148393.1
ML742162.1	14811	15730	KAE8148394.1
ML742162.1	17540	20606	KAE8148395.1
ML742162.1	21000	22294	KAE8148396.1
ML742162.1	22005	25283	KAE8148397.1
ML742162.1	26193	28048	KAE8148398.1
ML742162.1	29461	30266	KAE8148399.1
ML742162.1	32184	34179	KAE8148400.1
ML742162.1	39113	40852	KAE8148401.1
ML742162.1	41736	43542	KAE8148402.1
ML742162.1	43792	49232	KAE8148403.1
ML742162.1	50734	52165	KAE8148404.1
ML742162.1	52407	54058	KAE8148405.1
ML742162.1	54590	56136	KAE8148406.1
ML742162.1	56651	61000	KAE8148407.1
ML742162.1	62295	63884	KAE8148408.1
ML742162.1	64525	66506	KAE8148409.1
ML742163.1	2316	2639	KAE8148365.1
ML742163.1	3194	9092	KAE8148366.1
ML742163.1	8917	10150	KAE8148367.1
ML742163.1	10617	11164	KAE8148368.1
ML742163.1	11277	16633	KAE8148369.1
ML742163.1	16903	19780	KAE8148370.1
ML742163.1	20646	22086	KAE8148371.1
ML742163.1	24964	27923	KAE8148372.1
ML742163.1	28416	32779	KAE8148373.1
ML742163.1	33721	34429	KAE8148374.1
ML742163.1	34650	36176	KAE8148375.1
ML742163.1	36994	39625	KAE8148376.1
ML742163.1	40231	41455	KAE8148377.1
ML742163.1	41749	42499	KAE8148378.1
ML742163.1	42704	43682	KAE8148379.1
ML742163.1	43759	44504	KAE8148380.1
ML742163.1	44671	45601	KAE8148381.1
ML742163.1	46148	47600	KAE8148382.1
ML742163.1	47320	49527	KAE8148383.1
ML742163.1	49632	51103	KAE8148384.1
ML742163.1	51232	56834	KAE8148385.1
ML742163.1	57117	57643	KAE8148386.1
ML742163.1	59102	60257	KAE8148387.1
ML742163.1	60649	61303	KAE8148388.1
ML742163.1	62335	63195	KAE8148389.1
ML742164.1	1382	2501	KAE8148335.1
ML742164.1	3329	5916	KAE8148336.1
ML742164.1	6209	7624	KAE8148337.1
ML742164.1	8075	10612	KAE8148338.1
ML742164.1	11079	12715	KAE8148339.1
ML742164.1	12725	13953	KAE8148340.1
ML742164.1	13953	14194	KAE8148341.1
ML742164.1	14508	16253	KAE8148342.1
ML742164.1	16317	17963	KAE8148343.1
ML742164.1	17673	19549	KAE8148344.1
ML742164.1	19740	20997	KAE8148345.1
ML742164.1	21214	23671	KAE8148346.1
ML742164.1	23806	25057	KAE8148347.1
ML742164.1	26749	28230	KAE8148348.1
ML742164.1	28465	29612	KAE8148349.1
ML742164.1	30160	32664	KAE8148350.1
ML742164.1	32597	34408	KAE8148351.1
ML742164.1	36249	37868	KAE8148352.1
ML742164.1	38989	40448	KAE8148353.1
ML742164.1	40729	41317	KAE8148354.1
ML742164.1	42104	44875	KAE8148355.1
ML742164.1	46057	47428	KAE8148356.1
ML742164.1	47466	48561	KAE8148357.1
ML742164.1	49043	50510	KAE8148358.1
ML742164.1	51310	53329	KAE8148359.1
ML742164.1	53330	54951	KAE8148360.1
ML742164.1	55500	56498	KAE8148361.1
ML742164.1	57018	58652	KAE8148362.1
ML742164.1	59479	60358	KAE8148363.1
ML742164.1	61237	63200	KAE8148364.1
ML742165.1	2988	4898	KAE8148312.1
ML742165.1	5601	6901	KAE8148313.1
ML742165.1	7400	8096	KAE8148314.1
ML742165.1	9254	10373	KAE8148315.1
ML742165.1	10607	12395	KAE8148316.1
ML742165.1	12517	15089	KAE8148317.1
ML742165.1	16018	17131	KAE8148318.1
ML742165.1	17317	18677	KAE8148319.1
ML742165.1	18742	21926	KAE8148320.1
ML742165.1	22100	23373	KAE8148321.1
ML742165.1	23818	24682	KAE8148322.1
ML742165.1	24848	26683	KAE8148323.1
ML742165.1	26988	30687	KAE8148324.1
ML742165.1	32212	35940	KAE8148325.1
ML742165.1	39218	40940	KAE8148326.1
ML742165.1	42788	44060	KAE8148327.1
ML742165.1	45214	47465	KAE8148328.1
ML742165.1	47685	53756	KAE8148329.1
ML742165.1	54792	55423	KAE8148330.1
ML742165.1	55626	56911	KAE8148331.1
ML742165.1	57950	60195	KAE8148332.1
ML742165.1	60670	62769	KAE8148333.1
ML742165.1	63528	65453	KAE8148334.1
ML742166.1	469	2240	KAE8148285.1
ML742166.1	2385	2982	KAE8148287.1
ML742166.1	2385	4909	KAE8148286.1
ML742166.1	4317	4712	KAE8148288.1
ML742166.1	7235	10333	KAE8148289.1
ML742166.1	11041	11719	KAE8148290.1
ML742166.1	11854	13724	KAE8148291.1
ML742166.1	13918	15672	KAE8148292.1
ML742166.1	16029	17183	KAE8148293.1
ML742166.1	17319	19582	KAE8148294.1
ML742166.1	20009	22441	KAE8148295.1
ML742166.1	23379	24588	KAE8148296.1
ML742166.1	25853	27190	KAE8148297.1
ML742166.1	27356	29799	KAE8148298.1
ML742166.1	29799	30658	KAE8148299.1
ML742166.1	30865	32138	KAE8148300.1
ML742166.1	32374	36016	KAE8148301.1
ML742166.1	39901	41295	KAE8148302.1
ML742166.1	41653	42890	KAE8148303.1
ML742166.1	43958	44881	KAE8148304.1
ML742166.1	44881	46436	KAE8148305.1
ML742166.1	49053	52040	KAE8148306.1
ML742166.1	52682	54319	KAE8148307.1
ML742166.1	54855	58209	KAE8148308.1
ML742166.1	58517	60192	KAE8148309.1
ML742166.1	61113	62624	KAE8148310.1
ML742166.1	62942	64184	KAE8148311.1
ML742167.1	887	1990	KAE8148261.1
ML742167.1	2674	4259	KAE8148262.1
ML742167.1	4461	7504	KAE8148263.1
ML742167.1	8061	10250	KAE8148264.1
ML742167.1	10562	12097	KAE8148265.1
ML742167.1	12300	13243	KAE8148266.1
ML742167.1	13903	15310	KAE8148267.1
ML742167.1	15600	16450	KAE8148268.1
ML742167.1	16645	19059	KAE8148269.1
ML742167.1	20369	22111	KAE8148270.1
ML742167.1	22631	24180	KAE8148271.1
ML742167.1	24903	26214	KAE8148272.1
ML742167.1	26211	26987	KAE8148273.1
ML742167.1	26989	28446	KAE8148274.1
ML742167.1	28541	30377	KAE8148275.1
ML742167.1	30694	32170	KAE8148276.1
ML742167.1	32574	35759	KAE8148277.1
ML742167.1	39596	41058	KAE8148278.1
ML742167.1	40712	45225	KAE8148279.1
ML742167.1	45295	47048	KAE8148280.1
ML742167.1	47147	49036	KAE8148281.1
ML742167.1	56797	57290	KAE8148282.1
ML742167.1	58218	58618	KAE8148283.1
ML742167.1	61763	63837	KAE8148284.1
ML742168.1	476	1347	KAE8148240.1
ML742168.1	1162	2662	KAE8148241.1
ML742168.1	3721	4736	KAE8148242.1
ML742168.1	4736	6486	KAE8148243.1
ML742168.1	6634	10872	KAE8148244.1
ML742168.1	12937	16335	KAE8148245.1
ML742168.1	19838	23111	KAE8148246.1
ML742168.1	24116	26522	KAE8148247.1
ML742168.1	26708	31657	KAE8148248.1
ML742168.1	32572	34661	KAE8148249.1
ML742168.1	35070	36928	KAE8148250.1
ML742168.1	37722	39841	KAE8148251.1
ML742168.1	40321	41722	KAE8148252.1
ML742168.1	41771	42610	KAE8148253.1
ML742168.1	42766	43615	KAE8148254.1
ML742168.1	50472	51910	KAE8148255.1
ML742168.1	52118	53789	KAE8148256.1
ML742168.1	53922	56297	KAE8148257.1
ML742168.1	56831	58624	KAE8148258.1
ML742168.1	59368	60718	KAE8148259.1
ML742168.1	60866	63924	KAE8148260.1
ML742169.1	2762	6384	KAE8148217.1
ML742169.1	6689	8780	KAE8148218.1
ML742169.1	9148	10709	KAE8148219.1
ML742169.1	10663	12521	KAE8148220.1
ML742169.1	12903	15306	KAE8148221.1
ML742169.1	15651	16808	KAE8148222.1
ML742169.1	16883	17427	KAE8148223.1
ML742169.1	17478	19505	KAE8148224.1
ML742169.1	21022	23481	KAE8148225.1
ML742169.1	23822	24304	KAE8148226.1
ML742169.1	24199	25144	KAE8148227.1
ML742169.1	25477	27001	KAE8148228.1
ML742169.1	28838	33351	KAE8148229.1
ML742169.1	33637	35067	KAE8148230.1
ML742169.1	35300	35589	KAE8148231.1
ML742169.1	35666	38610	KAE8148232.1
ML742169.1	42793	46947	KAE8148233.1
ML742169.1	47105	49017	KAE8148234.1
ML742169.1	49134	51112	KAE8148235.1
ML742169.1	52710	56100	KAE8148236.1
ML742169.1	55886	57973	KAE8148237.1
ML742169.1	58816	63050	KAE8148238.1
ML742169.1	63082	63513	KAE8148239.1
ML742170.1	1915	2471	KAE8148195.1
ML742170.1	3582	4002	KAE8148196.1
ML742170.1	4624	5846	KAE8148197.1
ML742170.1	7191	10281	KAE8148198.1
ML742170.1	9990	11918	KAE8148199.1
ML742170.1	12635	15239	KAE8148200.1
ML742170.1	15349	18628	KAE8148201.1
ML742170.1	18610	21151	KAE8148202.1
ML742170.1	21332	25947	KAE8148203.1
ML742170.1	25994	28368	KAE8148204.1
ML742170.1	28541	29782	KAE8148205.1
ML742170.1	32365	33951	KAE8148206.1
ML742170.1	34378	35072	KAE8148207.1
ML742170.1	36502	38629	KAE8148208.1
ML742170.1	41056	42340	KAE8148209.1
ML742170.1	43750	46821	KAE8148210.1
ML742170.1	48647	49640	KAE8148211.1
ML742170.1	50917	52712	KAE8148212.1
ML742170.1	53176	55968	KAE8148213.1
ML742170.1	56830	58411	KAE8148214.1
ML742170.1	58563	60314	KAE8148215.1
ML742170.1	60453	62119	KAE8148216.1
ML742171.1	333	2105	KAE8148174.1
ML742171.1	2918	3707	KAE8148175.1
ML742171.1	4275	5447	KAE8148176.1
ML742171.1	6093	7124	KAE8148177.1
ML742171.1	7254	8059	KAE8148178.1
ML742171.1	8376	11879	KAE8148179.1
ML742171.1	13021	14031	KAE8148180.1
ML742171.1	14031	15372	KAE8148181.1
ML742171.1	15584	19436	KAE8148182.1
ML742171.1	20335	20732	KAE8148183.1
ML742171.1	20734	23534	KAE8148184.1
ML742171.1	23974	24454	KAE8148185.1
ML742171.1	24999	28362	KAE8148186.1
ML742171.1	28484	30571	KAE8148187.1
ML742171.1	31320	34971	KAE8148188.1
ML742171.1	36499	37549	KAE8148189.1
ML742171.1	38354	42389	KAE8148190.1
ML742171.1	43646	47006	KAE8148191.1
ML742171.1	47296	49929	KAE8148192.1
ML742171.1	58738	60260	KAE8148193.1
ML742171.1	60538	62462	KAE8148194.1
ML742172.1	1435	3188	KAE8148151.1
ML742172.1	5107	6905	KAE8148152.1
ML742172.1	7312	8945	KAE8148153.1
ML742172.1	8994	10980	KAE8148154.1
ML742172.1	11655	14074	KAE8148155.1
ML742172.1	14346	16578	KAE8148156.1
ML742172.1	17186	19196	KAE8148157.1
ML742172.1	18844	20205	KAE8148158.1
ML742172.1	20825	23476	KAE8148159.1
ML742172.1	24053	24915	KAE8148160.1
ML742172.1	25573	28324	KAE8148161.1
ML742172.1	28780	32737	KAE8148162.1
ML742172.1	32826	34126	KAE8148163.1
ML742172.1	34255	36756	KAE8148164.1
ML742172.1	36995	38958	KAE8148165.1
ML742172.1	39211	40102	KAE8148166.1
ML742172.1	40814	42124	KAE8148167.1
ML742172.1	42889	45399	KAE8148168.1
ML742172.1	45790	47056	KAE8148169.1
ML742172.1	47214	49166	KAE8148170.1
ML742172.1	49765	52345	KAE8148171.1
ML742172.1	53862	54972	KAE8148172.1
ML742172.1	57552	61814	KAE8148173.1
ML742173.1	303	2869	KAE8148134.1
ML742173.1	3399	4189	KAE8148135.1
ML742173.1	8848	11097	KAE8148136.1
ML742173.1	11461	12033	KAE8148137.1
ML742173.1	12478	14792	KAE8148138.1
ML742173.1	14925	17084	KAE8148139.1
ML742173.1	17231	20759	KAE8148140.1
ML742173.1	20971	22265	KAE8148141.1
ML742173.1	22350	24562	KAE8148142.1
ML742173.1	24948	26405	KAE8148143.1
ML742173.1	26601	30528	KAE8148144.1
ML742173.1	30635	32346	KAE8148145.1
ML742173.1	33476	34630	KAE8148146.1
ML742173.1	38934	39638	KAE8148147.1
ML742173.1	40196	41528	KAE8148148.1
ML742173.1	42461	51669	KAE8148149.1
ML742173.1	52110	60934	KAE8148150.1
ML742174.1	1464	3418	KAE8148115.1
ML742174.1	3616	4790	KAE8148116.1
ML742174.1	5439	8105	KAE8148117.1
ML742174.1	8767	9954	KAE8148118.1
ML742174.1	10194	12426	KAE8148119.1
ML742174.1	12765	14994	KAE8148120.1
ML742174.1	15035	19289	KAE8148121.1
ML742174.1	20601	26237	KAE8148122.1
ML742174.1	27154	28946	KAE8148123.1
ML742174.1	29741	32294	KAE8148124.1
ML742174.1	35575	38065	KAE8148125.1
ML742174.1	41592	42800	KAE8148126.1
ML742174.1	45016	47911	KAE8148127.1
ML742174.1	47911	48257	KAE8148128.1
ML742174.1	48874	51124	KAE8148129.1
ML742174.1	52957	53868	KAE8148130.1
ML742174.1	54168	58076	KAE8148131.1
ML742174.1	58662	60399	KAE8148132.1
ML742174.1	61256	61731	KAE8148133.1
ML742175.1	2923	4603	KAE8148091.1
ML742175.1	5724	6606	KAE8148092.1
ML742175.1	7173	9341	KAE8148093.1
ML742175.1	18696	19602	KAE8148094.1
ML742175.1	19333	21652	KAE8148095.1
ML742175.1	22035	23408	KAE8148096.1
ML742175.1	23909	24417	KAE8148097.1
ML742175.1	24780	26070	KAE8148098.1
ML742175.1	26314	28066	KAE8148099.1
ML742175.1	28677	30227	KAE8148100.1
ML742175.1	31040	32349	KAE8148101.1
ML742175.1	32551	34155	KAE8148102.1
ML742175.1	34935	36412	KAE8148103.1
ML742175.1	36945	38977	KAE8148104.1
ML742175.1	40180	40975	KAE8148105.1
ML742175.1	41222	43054	KAE8148106.1
ML742175.1	43219	45539	KAE8148107.1
ML742175.1	45577	46917	KAE8148108.1
ML742175.1	47422	49555	KAE8148109.1
ML742175.1	51011	53176	KAE8148110.1
ML742175.1	53452	54966	KAE8148111.1
ML742175.1	55217	56772	KAE8148112.1
ML742175.1	57343	58898	KAE8148113.1
ML742175.1	59275	61334	KAE8148114.1
ML742176.1	354	4273	KAE8148074.1
ML742176.1	5537	7960	KAE8148075.1
ML742176.1	8035	11137	KAE8148076.1
ML742176.1	13076	15269	KAE8148077.1
ML742176.1	17502	20119	KAE8148078.1
ML742176.1	20490	22090	KAE8148079.1
ML742176.1	26666	27603	KAE8148080.1
ML742176.1	29064	31354	KAE8148081.1
ML742176.1	31354	33693	KAE8148082.1
ML742176.1	36828	40617	KAE8148083.1
ML742176.1	41193	46669	KAE8148084.1
ML742176.1	47002	48993	KAE8148085.1
ML742176.1	49079	50622	KAE8148086.1
ML742176.1	51618	52705	KAE8148087.1
ML742176.1	53525	54922	KAE8148088.1
ML742176.1	55965	59202	KAE8148089.1
ML742176.1	59340	61548	KAE8148090.1
ML742177.1	725	2554	KAE8148052.1
ML742177.1	3341	7709	KAE8148053.1
ML742177.1	7839	9366	KAE8148054.1
ML742177.1	9805	11371	KAE8148055.1
ML742177.1	11998	12850	KAE8148056.1
ML742177.1	13250	15662	KAE8148057.1
ML742177.1	16972	20980	KAE8148058.1
ML742177.1	21528	23076	KAE8148059.1
ML742177.1	23077	24585	KAE8148060.1
ML742177.1	24837	26695	KAE8148061.1
ML742177.1	27043	28643	KAE8148062.1
ML742177.1	29961	31271	KAE8148063.1
ML742177.1	31911	38853	KAE8148064.1
ML742177.1	39331	39969	KAE8148065.1
ML742177.1	40036	41237	KAE8148066.1
ML742177.1	41237	43633	KAE8148067.1
ML742177.1	43634	45703	KAE8148068.1
ML742177.1	46722	48605	KAE8148069.1
ML742177.1	48697	50705	KAE8148070.1
ML742177.1	52573	53687	KAE8148071.1
ML742177.1	53912	54989	KAE8148072.1
ML742177.1	56068	58301	KAE8148073.1
ML742178.1	24	1972	KAE8148025.1
ML742178.1	2534	4021	KAE8148026.1
ML742178.1	4759	6919	KAE8148027.1
ML742178.1	6986	8267	KAE8148028.1
ML742178.1	9200	10686	KAE8148029.1
ML742178.1	12216	13451	KAE8148030.1
ML742178.1	14055	15107	KAE8148031.1
ML742178.1	16142	17944	KAE8148032.1
ML742178.1	17944	19145	KAE8148033.1
ML742178.1	19399	19715	KAE8148034.1
ML742178.1	21026	21931	KAE8148035.1
ML742178.1	25050	28880	KAE8148036.1
ML742178.1	29841	30972	KAE8148037.1
ML742178.1	31391	32594	KAE8148038.1
ML742178.1	32447	36443	KAE8148039.1
ML742178.1	36711	39501	KAE8148040.1
ML742178.1	39686	40037	KAE8148041.1
ML742178.1	40774	42328	KAE8148042.1
ML742178.1	42458	44282	KAE8148043.1
ML742178.1	44487	45022	KAE8148044.1
ML742178.1	45721	47193	KAE8148045.1
ML742178.1	47219	49025	KAE8148046.1
ML742178.1	49444	53429	KAE8148047.1
ML742178.1	54479	56433	KAE8148048.1
ML742178.1	57149	58852	KAE8148049.1
ML742178.1	58852	60018	KAE8148050.1
ML742178.1	60201	60420	KAE8148051.1
ML742179.1	12	3118	KAE8148009.1
ML742179.1	3300	4968	KAE8148010.1
ML742179.1	5321	6709	KAE8148011.1
ML742179.1	9096	10816	KAE8148012.1
ML742179.1	11628	15475	KAE8148013.1
ML742179.1	16022	17326	KAE8148014.1
ML742179.1	17957	19670	KAE8148015.1
ML742179.1	20229	21937	KAE8148016.1
ML742179.1	22021	23842	KAE8148017.1
ML742179.1	23843	27669	KAE8148018.1
ML742179.1	28814	32619	KAE8148019.1
ML742179.1	32711	34207	KAE8148020.1
ML742179.1	35517	40359	KAE8148021.1
ML742179.1	41896	43045	KAE8148022.1
ML742179.1	43114	46865	KAE8148023.1
ML742179.1	51808	58060	KAE8148024.1
ML742180.1	839	4309	KAE8147996.1
ML742180.1	4979	5707	KAE8147997.1
ML742180.1	5851	9664	KAE8147998.1
ML742180.1	9926	10443	KAE8147999.1
ML742180.1	12504	15024	KAE8148000.1
ML742180.1	15348	20058	KAE8148001.1
ML742180.1	27567	28806	KAE8148002.1
ML742180.1	29845	36140	KAE8148003.1
ML742180.1	37345	38641	KAE8148004.1
ML742180.1	38873	42990	KAE8148005.1
ML742180.1	43808	44678	KAE8148006.1
ML742180.1	45194	47176	KAE8148007.1
ML742180.1	48063	50040	KAE8148008.1
ML742181.1	207	967	KAE8147974.1
ML742181.1	1890	3066	KAE8147975.1
ML742181.1	3323	5066	KAE8147976.1
ML742181.1	5135	6161	KAE8147977.1
ML742181.1	6883	8684	KAE8147978.1
ML742181.1	8942	10783	KAE8147979.1
ML742181.1	11878	19036	KAE8147980.1
ML742181.1	20152	20467	KAE8147981.1
ML742181.1	20576	24566	KAE8147982.1
ML742181.1	25764	31134	KAE8147983.1
ML742181.1	31586	33438	KAE8147984.1
ML742181.1	34340	36964	KAE8147985.1
ML742181.1	37444	38104	KAE8147986.1
ML742181.1	38253	39944	KAE8147987.1
ML742181.1	42021	43267	KAE8147988.1
ML742181.1	44521	46769	KAE8147989.1
ML742181.1	46908	47195	KAE8147990.1
ML742181.1	48442	50600	KAE8147991.1
ML742181.1	52483	52908	KAE8147992.1
ML742181.1	53107	55033	KAE8147993.1
ML742181.1	55090	58994	KAE8147994.1
ML742181.1	59276	61055	KAE8147995.1
ML742182.1	153	2923	KAE8147959.1
ML742182.1	4349	9914	KAE8147960.1
ML742182.1	10242	12144	KAE8147961.1
ML742182.1	12392	13019	KAE8147962.1
ML742182.1	13076	15423	KAE8147963.1
ML742182.1	19895	22034	KAE8147964.1
ML742182.1	24018	25496	KAE8147965.1
ML742182.1	28456	29747	KAE8147966.1
ML742182.1	32794	34240	KAE8147967.1
ML742182.1	33689	35451	KAE8147968.1
ML742182.1	36569	42333	KAE8147969.1
ML742182.1	42619	44933	KAE8147970.1
ML742182.1	48289	49643	KAE8147971.1
ML742182.1	49782	53968	KAE8147972.1
ML742182.1	57345	58426	KAE8147973.1
ML742183.1	1090	4154	KAE8147939.1
ML742183.1	4276	5474	KAE8147940.1
ML742183.1	5621	6557	KAE8147941.1
ML742183.1	7104	10812	KAE8147942.1
ML742183.1	11391	12861	KAE8147943.1
ML742183.1	13825	15637	KAE8147944.1
ML742183.1	15915	19336	KAE8147945.1
ML742183.1	19706	21724	KAE8147946.1
ML742183.1	21942	23146	KAE8147947.1
ML742183.1	23184	26698	KAE8147948.1
ML742183.1	28700	30847	KAE8147949.1
ML742183.1	31399	34436	KAE8147950.1
ML742183.1	34525	36049	KAE8147951.1
ML742183.1	37243	41338	KAE8147952.1
ML742183.1	46878	48463	KAE8147953.1
ML742183.1	48812	50469	KAE8147954.1
ML742183.1	50536	52527	KAE8147955.1
ML742183.1	52567	54708	KAE8147956.1
ML742183.1	55263	56005	KAE8147957.1
ML742183.1	56173	57312	KAE8147958.1
ML742184.1	448	3895	KAE8147922.1
ML742184.1	4959	6697	KAE8147923.1
ML742184.1	6698	8198	KAE8147924.1
ML742184.1	8314	11363	KAE8147925.1
ML742184.1	11593	14496	KAE8147926.1
ML742184.1	14595	15375	KAE8147927.1
ML742184.1	16452	16862	KAE8147928.1
ML742184.1	19001	20933	KAE8147929.1
ML742184.1	24253	26164	KAE8147930.1
ML742184.1	26299	30063	KAE8147931.1
ML742184.1	30764	33762	KAE8147932.1
ML742184.1	35721	39869	KAE8147933.1
ML742184.1	40623	44078	KAE8147934.1
ML742184.1	44533	46678	KAE8147935.1
ML742184.1	48796	52809	KAE8147936.1
ML742184.1	53375	54806	KAE8147937.1
ML742184.1	59014	59758	KAE8147938.1
ML742185.1	23	1188	KAE8147896.1
ML742185.1	2351	4383	KAE8147897.1
ML742185.1	4544	6801	KAE8147898.1
ML742185.1	7519	7945	KAE8147899.1
ML742185.1	8179	9124	KAE8147900.1
ML742185.1	9643	10806	KAE8147901.1
ML742185.1	11343	13075	KAE8147902.1
ML742185.1	14846	16315	KAE8147903.1
ML742185.1	16566	17877	KAE8147904.1
ML742185.1	18177	19008	KAE8147905.1
ML742185.1	19212	21259	KAE8147906.1
ML742185.1	23843	26965	KAE8147907.1
ML742185.1	29636	30794	KAE8147908.1
ML742185.1	30855	33980	KAE8147909.1
ML742185.1	34152	34842	KAE8147910.1
ML742185.1	34937	35985	KAE8147911.1
ML742185.1	36274	39205	KAE8147912.1
ML742185.1	39749	42234	KAE8147913.1
ML742185.1	42438	43343	KAE8147914.1
ML742185.1	43577	45514	KAE8147915.1
ML742185.1	46322	47993	KAE8147916.1
ML742185.1	48776	50705	KAE8147917.1
ML742185.1	51527	53199	KAE8147918.1
ML742185.1	53531	54650	KAE8147919.1
ML742185.1	54991	56314	KAE8147920.1
ML742185.1	56350	57526	KAE8147921.1
ML742186.1	55	239	KAE8147873.1
ML742186.1	489	2338	KAE8147874.1
ML742186.1	4801	6763	KAE8147875.1
ML742186.1	6957	7335	KAE8147876.1
ML742186.1	7953	10213	KAE8147877.1
ML742186.1	10600	11532	KAE8147878.1
ML742186.1	11965	14873	KAE8147879.1
ML742186.1	18148	20028	KAE8147880.1
ML742186.1	19990	20815	KAE8147881.1
ML742186.1	21470	24567	KAE8147882.1
ML742186.1	26024	28987	KAE8147883.1
ML742186.1	30085	31047	KAE8147884.1
ML742186.1	31736	32529	KAE8147885.1
ML742186.1	33172	34049	KAE8147886.1
ML742186.1	34274	39132	KAE8147887.1
ML742186.1	39170	41001	KAE8147888.1
ML742186.1	40859	42442	KAE8147889.1
ML742186.1	43962	45556	KAE8147890.1
ML742186.1	45821	46525	KAE8147891.1
ML742186.1	48232	52102	KAE8147892.1
ML742186.1	52456	53705	KAE8147893.1
ML742186.1	54815	56629	KAE8147894.1
ML742186.1	57914	58867	KAE8147895.1
ML742187.1	1780	6145	KAE8147852.1
ML742187.1	6676	10093	KAE8147853.1
ML742187.1	9790	14599	KAE8147854.1
ML742187.1	15388	16880	KAE8147855.1
ML742187.1	17103	18036	KAE8147856.1
ML742187.1	18070	19184	KAE8147857.1
ML742187.1	19982	20330	KAE8147858.1
ML742187.1	20432	23456	KAE8147859.1
ML742187.1	24936	26928	KAE8147860.1
ML742187.1	28199	31412	KAE8147861.1
ML742187.1	31585	32209	KAE8147862.1
ML742187.1	32672	36582	KAE8147863.1
ML742187.1	37070	38252	KAE8147864.1
ML742187.1	38529	40966	KAE8147865.1
ML742187.1	42107	43264	KAE8147866.1
ML742187.1	43436	44538	KAE8147867.1
ML742187.1	44755	46563	KAE8147868.1
ML742187.1	47643	51665	KAE8147869.1
ML742187.1	51894	55717	KAE8147870.1
ML742187.1	56207	56952	KAE8147871.1
ML742187.1	57066	59355	KAE8147872.1
ML742188.1	3568	5758	KAE8147833.1
ML742188.1	6406	10137	KAE8147834.1
ML742188.1	10169	13591	KAE8147835.1
ML742188.1	14193	15074	KAE8147836.1
ML742188.1	15027	16721	KAE8147837.1
ML742188.1	16943	18411	KAE8147838.1
ML742188.1	18548	20292	KAE8147839.1
ML742188.1	20379	22194	KAE8147840.1
ML742188.1	23375	25151	KAE8147841.1
ML742188.1	25228	28011	KAE8147842.1
ML742188.1	28823	30863	KAE8147843.1
ML742188.1	31091	32670	KAE8147844.1
ML742188.1	33884	35906	KAE8147845.1
ML742188.1	38013	41828	KAE8147846.1
ML742188.1	42540	43434	KAE8147847.1
ML742188.1	43781	45111	KAE8147848.1
ML742188.1	45365	47968	KAE8147849.1
ML742188.1	48248	54064	KAE8147850.1
ML742188.1	56904	58916	KAE8147851.1
ML742189.1	238	1485	KAE8147805.1
ML742189.1	1815	3523	KAE8147806.1
ML742189.1	3779	4150	KAE8147807.1
ML742189.1	4281	5394	KAE8147808.1
ML742189.1	5642	8124	KAE8147809.1
ML742189.1	8843	11353	KAE8147810.1
ML742189.1	12767	14281	KAE8147811.1
ML742189.1	16058	16513	KAE8147812.1
ML742189.1	16725	17845	KAE8147813.1
ML742189.1	17722	18045	KAE8147814.1
ML742189.1	21026	22800	KAE8147815.1
ML742189.1	24491	25847	KAE8147816.1
ML742189.1	26024	26717	KAE8147817.1
ML742189.1	26835	28354	KAE8147818.1
ML742189.1	28820	30793	KAE8147819.1
ML742189.1	31387	32871	KAE8147820.1
ML742189.1	33608	34490	KAE8147821.1
ML742189.1	34731	35201	KAE8147822.1
ML742189.1	36242	36840	KAE8147823.1
ML742189.1	38159	39882	KAE8147824.1
ML742189.1	39882	40766	KAE8147825.1
ML742189.1	43903	46099	KAE8147826.1
ML742189.1	47712	50282	KAE8147827.1
ML742189.1	51356	52194	KAE8147828.1
ML742189.1	52347	54374	KAE8147829.1
ML742189.1	54581	55983	KAE8147830.1
ML742189.1	56091	57732	KAE8147831.1
ML742189.1	57732	58901	KAE8147832.1
ML742190.1	5554	7606	KAE8147787.1
ML742190.1	9165	10228	KAE8147788.1
ML742190.1	11693	14126	KAE8147789.1
ML742190.1	13584	16613	KAE8147790.1
ML742190.1	17805	19381	KAE8147791.1
ML742190.1	19714	20714	KAE8147792.1
ML742190.1	20856	22499	KAE8147793.1
ML742190.1	22729	27985	KAE8147794.1
ML742190.1	28292	33154	KAE8147795.1
ML742190.1	34073	37810	KAE8147796.1
ML742190.1	39878	41732	KAE8147797.1
ML742190.1	42053	43649	KAE8147798.1
ML742190.1	43913	45457	KAE8147799.1
ML742190.1	50708	52247	KAE8147800.1
ML742190.1	52441	53400	KAE8147801.1
ML742190.1	53664	55624	KAE8147802.1
ML742190.1	55593	56682	KAE8147803.1
ML742190.1	56826	58716	KAE8147804.1
ML742191.1	1970	2940	KAE8147767.1
ML742191.1	4643	6725	KAE8147768.1
ML742191.1	9873	10752	KAE8147769.1
ML742191.1	11245	12815	KAE8147770.1
ML742191.1	15679	17269	KAE8147771.1
ML742191.1	17743	18510	KAE8147772.1
ML742191.1	18926	20600	KAE8147773.1
ML742191.1	21483	23851	KAE8147774.1
ML742191.1	24263	25468	KAE8147775.1
ML742191.1	25796	27358	KAE8147776.1
ML742191.1	27842	32663	KAE8147777.1
ML742191.1	34205	39432	KAE8147778.1
ML742191.1	39900	43440	KAE8147779.1
ML742191.1	44065	45401	KAE8147780.1
ML742191.1	46350	47409	KAE8147781.1
ML742191.1	48405	50214	KAE8147782.1
ML742191.1	52065	52658	KAE8147783.1
ML742191.1	53024	56258	KAE8147784.1
ML742191.1	56798	57592	KAE8147785.1
ML742191.1	57597	58197	KAE8147786.1
ML742192.1	195	2937	KAE8147741.1
ML742192.1	3539	5212	KAE8147742.1
ML742192.1	5270	6740	KAE8147743.1
ML742192.1	5413	5755	KAE8147744.1
ML742192.1	10560	11943	KAE8147745.1
ML742192.1	12104	14410	KAE8147746.1
ML742192.1	15526	16351	KAE8147747.1
ML742192.1	17097	17477	KAE8147748.1
ML742192.1	18406	19408	KAE8147749.1
ML742192.1	20265	21976	KAE8147750.1
ML742192.1	22499	24338	KAE8147751.1
ML742192.1	24369	25321	KAE8147752.1
ML742192.1	25534	26150	KAE8147753.1
ML742192.1	25815	27010	KAE8147754.1
ML742192.1	27207	31851	KAE8147755.1
ML742192.1	32489	34045	KAE8147756.1
ML742192.1	34693	35357	KAE8147757.1
ML742192.1	35257	36533	KAE8147758.1
ML742192.1	37222	37587	KAE8147759.1
ML742192.1	40478	44879	KAE8147760.1
ML742192.1	44895	46636	KAE8147761.1
ML742192.1	46825	49899	KAE8147762.1
ML742192.1	50102	52129	KAE8147763.1
ML742192.1	52203	52764	KAE8147764.1
ML742192.1	53984	56763	KAE8147765.1
ML742192.1	57764	58125	KAE8147766.1
ML742193.1	80	1129	KAE8147725.1
ML742193.1	1145	2794	KAE8147726.1
ML742193.1	3173	3768	KAE8147727.1
ML742193.1	8184	11000	KAE8147728.1
ML742193.1	11001	12040	KAE8147729.1
ML742193.1	12252	18666	KAE8147730.1
ML742193.1	18831	20190	KAE8147731.1
ML742193.1	21102	23366	KAE8147732.1
ML742193.1	24814	27104	KAE8147733.1
ML742193.1	27253	28323	KAE8147734.1
ML742193.1	29182	30253	KAE8147735.1
ML742193.1	31401	32413	KAE8147736.1
ML742193.1	35105	37462	KAE8147737.1
ML742193.1	39369	43816	KAE8147738.1
ML742193.1	49872	52901	KAE8147739.1
ML742193.1	55065	56756	KAE8147740.1
ML742194.1	1331	2390	KAE8147705.1
ML742194.1	10785	12328	KAE8147706.1
ML742194.1	12478	17269	KAE8147707.1
ML742194.1	17972	19247	KAE8147708.1
ML742194.1	19870	21054	KAE8147709.1
ML742194.1	21378	23365	KAE8147710.1
ML742194.1	24841	29630	KAE8147711.1
ML742194.1	29722	30699	KAE8147712.1
ML742194.1	31038	33275	KAE8147713.1
ML742194.1	32806	33275	KAE8147714.1
ML742194.1	33452	34714	KAE8147715.1
ML742194.1	34680	35596	KAE8147716.1
ML742194.1	36559	37486	KAE8147717.1
ML742194.1	38609	39816	KAE8147718.1
ML742194.1	40258	41169	KAE8147719.1
ML742194.1	43826	45863	KAE8147720.1
ML742194.1	46492	47644	KAE8147721.1
ML742194.1	48208	49353	KAE8147722.1
ML742194.1	51051	53523	KAE8147723.1
ML742194.1	54912	56296	KAE8147724.1
ML742195.1	850	1841	KAE8147674.1
ML742195.1	2393	3493	KAE8147675.1
ML742195.1	3579	4967	KAE8147676.1
ML742195.1	5152	6335	KAE8147677.1
ML742195.1	6634	8921	KAE8147678.1
ML742195.1	9763	13665	KAE8147679.1
ML742195.1	14105	14730	KAE8147680.1
ML742195.1	15446	17518	KAE8147681.1
ML742195.1	18022	20079	KAE8147682.1
ML742195.1	20382	21938	KAE8147683.1
ML742195.1	22023	23540	KAE8147684.1
ML742195.1	23416	26182	KAE8147685.1
ML742195.1	23613	24002	KAE8147686.1
ML742195.1	26340	27390	KAE8147687.1
ML742195.1	27262	27776	KAE8147688.1
ML742195.1	28187	28737	KAE8147689.1
ML742195.1	30295	31347	KAE8147690.1
ML742195.1	31479	32403	KAE8147691.1
ML742195.1	32504	34592	KAE8147692.1
ML742195.1	35217	36548	KAE8147693.1
ML742195.1	38222	39470	KAE8147694.1
ML742195.1	39784	41527	KAE8147695.1
ML742195.1	43100	45872	KAE8147696.1
ML742195.1	45940	47761	KAE8147697.1
ML742195.1	47952	49217	KAE8147698.1
ML742195.1	49217	49611	KAE8147699.1
ML742195.1	49833	51289	KAE8147700.1
ML742195.1	51504	52607	KAE8147701.1
ML742195.1	52378	53798	KAE8147702.1
ML742195.1	53866	55188	KAE8147703.1
ML742195.1	55152	57079	KAE8147704.1
ML742196.1	2595	3205	KAE8147654.1
ML742196.1	3266	4430	KAE8147655.1
ML742196.1	4673	6324	KAE8147656.1
ML742196.1	6753	8320	KAE8147657.1
ML742196.1	8668	9489	KAE8147658.1
ML742196.1	9666	10179	KAE8147659.1
ML742196.1	10742	11390	KAE8147660.1
ML742196.1	11538	13409	KAE8147661.1
ML742196.1	13740	15936	KAE8147662.1
ML742196.1	16612	17019	KAE8147663.1
ML742196.1	18008	19859	KAE8147664.1
ML742196.1	20339	22829	KAE8147665.1
ML742196.1	27743	29323	KAE8147666.1
ML742196.1	29530	31165	KAE8147667.1
ML742196.1	33264	33684	KAE8147668.1
ML742196.1	34874	35900	KAE8147669.1
ML742196.1	36709	42122	KAE8147670.1
ML742196.1	43053	43661	KAE8147671.1
ML742196.1	44281	45565	KAE8147672.1
ML742196.1	53844	55180	KAE8147673.1
ML742197.1	3501	6027	KAE8147637.1
ML742197.1	7728	8911	KAE8147638.1
ML742197.1	10376	12253	KAE8147639.1
ML742197.1	12680	19685	KAE8147640.1
ML742197.1	21359	26265	KAE8147641.1
ML742197.1	26632	27792	KAE8147642.1
ML742197.1	27639	29703	KAE8147643.1
ML742197.1	31400	34912	KAE8147644.1
ML742197.1	35178	36932	KAE8147645.1
ML742197.1	36783	37459	KAE8147646.1
ML742197.1	38087	39695	KAE8147647.1
ML742197.1	38171	38548	KAE8147648.1
ML742197.1	39874	44005	KAE8147649.1
ML742197.1	44054	47286	KAE8147650.1
ML742197.1	48080	49573	KAE8147651.1
ML742197.1	49714	53646	KAE8147652.1
ML742197.1	53455	53805	KAE8147653.1
ML742198.1	588	2507	KAE8147618.1
ML742198.1	2058	2442	KAE8147619.1
ML742198.1	3304	6649	KAE8147620.1
ML742198.1	6938	7399	KAE8147621.1
ML742198.1	10428	13072	KAE8147622.1
ML742198.1	14470	14960	KAE8147623.1
ML742198.1	14964	16520	KAE8147624.1
ML742198.1	16770	18343	KAE8147625.1
ML742198.1	18607	19805	KAE8147626.1
ML742198.1	20369	25978	KAE8147627.1
ML742198.1	26561	28590	KAE8147628.1
ML742198.1	28927	33251	KAE8147629.1
ML742198.1	38692	40155	KAE8147630.1
ML742198.1	41444	43512	KAE8147631.1
ML742198.1	43710	44436	KAE8147632.1
ML742198.1	45502	47979	KAE8147633.1
ML742198.1	47952	48969	KAE8147634.1
ML742198.1	49113	51265	KAE8147635.1
ML742198.1	51430	55461	KAE8147636.1
ML742199.1	963	3338	KAE8147598.1
ML742199.1	4495	6407	KAE8147599.1
ML742199.1	6123	7644	KAE8147600.1
ML742199.1	8006	10127	KAE8147601.1
ML742199.1	10170	11879	KAE8147602.1
ML742199.1	13689	14941	KAE8147603.1
ML742199.1	15266	16836	KAE8147604.1
ML742199.1	17188	19046	KAE8147605.1
ML742199.1	20077	21751	KAE8147606.1
ML742199.1	23964	27351	KAE8147607.1
ML742199.1	28860	30070	KAE8147608.1
ML742199.1	30403	30914	KAE8147609.1
ML742199.1	31727	32016	KAE8147610.1
ML742199.1	33676	36787	KAE8147611.1
ML742199.1	37201	39546	KAE8147612.1
ML742199.1	39756	41779	KAE8147613.1
ML742199.1	42065	44703	KAE8147614.1
ML742199.1	44910	50649	KAE8147615.1
ML742199.1	50651	51859	KAE8147616.1
ML742199.1	52169	53209	KAE8147617.1
ML742200.1	10127	11691	KAE8147581.1
ML742200.1	12368	14055	KAE8147582.1
ML742200.1	14467	16224	KAE8147583.1
ML742200.1	16174	18026	KAE8147584.1
ML742200.1	19171	20349	KAE8147585.1
ML742200.1	20771	22236	KAE8147586.1
ML742200.1	23667	24245	KAE8147587.1
ML742200.1	24330	25426	KAE8147588.1
ML742200.1	25807	27758	KAE8147589.1
ML742200.1	29062	30344	KAE8147590.1
ML742200.1	33273	38360	KAE8147591.1
ML742200.1	38378	38723	KAE8147592.1
ML742200.1	38753	40760	KAE8147593.1
ML742200.1	40955	41486	KAE8147594.1
ML742200.1	42710	45641	KAE8147595.1
ML742200.1	47249	47940	KAE8147596.1
ML742200.1	53591	55751	KAE8147597.1
ML742201.1	4097	6509	KAE8147558.1
ML742201.1	7076	12121	KAE8147559.1
ML742201.1	12383	14305	KAE8147560.1
ML742201.1	14373	15449	KAE8147561.1
ML742201.1	15631	17352	KAE8147562.1
ML742201.1	17602	19490	KAE8147563.1
ML742201.1	19861	21619	KAE8147564.1
ML742201.1	21781	25089	KAE8147565.1
ML742201.1	25206	25872	KAE8147566.1
ML742201.1	27350	28382	KAE8147567.1
ML742201.1	28336	31476	KAE8147568.1
ML742201.1	31632	32567	KAE8147569.1
ML742201.1	32755	34000	KAE8147570.1
ML742201.1	34081	37839	KAE8147571.1
ML742201.1	39822	40334	KAE8147572.1
ML742201.1	40663	41524	KAE8147573.1
ML742201.1	41836	43747	KAE8147574.1
ML742201.1	43863	45606	KAE8147575.1
ML742201.1	45632	47798	KAE8147576.1
ML742201.1	48831	49395	KAE8147577.1
ML742201.1	49602	53044	KAE8147578.1
ML742201.1	52669	53942	KAE8147579.1
ML742201.1	54361	55728	KAE8147580.1
ML742202.1	339	1961	KAE8147537.1
ML742202.1	2965	7687	KAE8147538.1
ML742202.1	7724	10099	KAE8147539.1
ML742202.1	10413	11311	KAE8147540.1
ML742202.1	11546	13954	KAE8147541.1
ML742202.1	13977	15487	KAE8147542.1
ML742202.1	15958	20056	KAE8147543.1
ML742202.1	20639	21242	KAE8147544.1
ML742202.1	21412	22171	KAE8147545.1
ML742202.1	22622	23557	KAE8147546.1
ML742202.1	24602	25953	KAE8147547.1
ML742202.1	26275	26974	KAE8147548.1
ML742202.1	28372	30658	KAE8147549.1
ML742202.1	30764	31751	KAE8147550.1
ML742202.1	32165	34564	KAE8147551.1
ML742202.1	34588	35684	KAE8147552.1
ML742202.1	37962	40447	KAE8147553.1
ML742202.1	40663	41756	KAE8147554.1
ML742202.1	41820	46384	KAE8147555.1
ML742202.1	47682	48893	KAE8147556.1
ML742202.1	49257	51889	KAE8147557.1
ML742203.1	1590	2040	KAE8147514.1
ML742203.1	2040	3314	KAE8147515.1
ML742203.1	4366	6829	KAE8147516.1
ML742203.1	7566	9534	KAE8147517.1
ML742203.1	10451	11913	KAE8147518.1
ML742203.1	13015	14960	KAE8147519.1
ML742203.1	15388	17004	KAE8147520.1
ML742203.1	17586	19154	KAE8147521.1
ML742203.1	20585	21444	KAE8147522.1
ML742203.1	21462	22330	KAE8147523.1
ML742203.1	22572	23819	KAE8147524.1
ML742203.1	23889	26112	KAE8147525.1
ML742203.1	26303	27321	KAE8147526.1
ML742203.1	27320	27889	KAE8147527.1
ML742203.1	28376	30222	KAE8147528.1
ML742203.1	30323	30892	KAE8147529.1
ML742203.1	31214	33639	KAE8147530.1
ML742203.1	34123	36223	KAE8147531.1
ML742203.1	41984	48767	KAE8147532.1
ML742203.1	48986	51519	KAE8147533.1
ML742203.1	50620	51309	KAE8147534.1
ML742203.1	51751	53196	KAE8147535.1
ML742203.1	53298	56220	KAE8147536.1
ML742204.1	1806	4164	KAE8147496.1
ML742204.1	5373	6147	KAE8147497.1
ML742204.1	7442	9213	KAE8147498.1
ML742204.1	9430	11101	KAE8147499.1
ML742204.1	11350	14869	KAE8147500.1
ML742204.1	15870	16677	KAE8147501.1
ML742204.1	16712	18848	KAE8147502.1
ML742204.1	19231	19996	KAE8147503.1
ML742204.1	20555	22321	KAE8147504.1
ML742204.1	22563	24369	KAE8147505.1
ML742204.1	24802	27412	KAE8147506.1
ML742204.1	27664	32700	KAE8147507.1
ML742204.1	37082	39129	KAE8147508.1
ML742204.1	39782	40938	KAE8147509.1
ML742204.1	41904	48543	KAE8147510.1
ML742204.1	48732	51714	KAE8147511.1
ML742204.1	52301	53167	KAE8147512.1
ML742204.1	54520	55788	KAE8147513.1
ML742205.1	1246	3149	KAE8147479.1
ML742205.1	3662	5150	KAE8147480.1
ML742205.1	5045	6349	KAE8147481.1
ML742205.1	6572	9018	KAE8147482.1
ML742205.1	13257	16441	KAE8147483.1
ML742205.1	16970	19104	KAE8147484.1
ML742205.1	19316	24170	KAE8147485.1
ML742205.1	26197	28379	KAE8147486.1
ML742205.1	28773	30398	KAE8147487.1
ML742205.1	30638	36506	KAE8147488.1
ML742205.1	36734	40282	KAE8147489.1
ML742205.1	40426	42620	KAE8147490.1
ML742205.1	45406	47443	KAE8147491.1
ML742205.1	47566	48459	KAE8147492.1
ML742205.1	48840	51583	KAE8147493.1
ML742205.1	52297	53612	KAE8147494.1
ML742205.1	53832	55674	KAE8147495.1
ML742206.1	398	3226	KAE8147459.1
ML742206.1	5935	8559	KAE8147460.1
ML742206.1	8811	11118	KAE8147461.1
ML742206.1	12124	13773	KAE8147462.1
ML742206.1	14856	15924	KAE8147463.1
ML742206.1	16147	18473	KAE8147464.1
ML742206.1	20175	20844	KAE8147465.1
ML742206.1	21407	22076	KAE8147466.1
ML742206.1	22455	22935	KAE8147467.1
ML742206.1	22780	24752	KAE8147468.1
ML742206.1	28809	32224	KAE8147469.1
ML742206.1	32663	34116	KAE8147470.1
ML742206.1	36452	37061	KAE8147471.1
ML742206.1	37165	38724	KAE8147472.1
ML742206.1	39165	39839	KAE8147473.1
ML742206.1	39672	42413	KAE8147474.1
ML742206.1	44486	47135	KAE8147475.1
ML742206.1	47271	50805	KAE8147476.1
ML742206.1	50806	52565	KAE8147477.1
ML742206.1	53461	54423	KAE8147478.1
ML742207.1	213	2956	KAE8147438.1
ML742207.1	3876	5333	KAE8147439.1
ML742207.1	7238	9149	KAE8147440.1
ML742207.1	9221	10526	KAE8147441.1
ML742207.1	10722	11352	KAE8147442.1
ML742207.1	11816	13809	KAE8147443.1
ML742207.1	14877	17001	KAE8147444.1
ML742207.1	17516	19815	KAE8147445.1
ML742207.1	19732	21388	KAE8147446.1
ML742207.1	22818	25055	KAE8147447.1
ML742207.1	27414	28420	KAE8147448.1
ML742207.1	29059	30895	KAE8147449.1
ML742207.1	31606	34529	KAE8147450.1
ML742207.1	34728	36092	KAE8147451.1
ML742207.1	36093	37842	KAE8147452.1
ML742207.1	38897	42186	KAE8147453.1
ML742207.1	43764	47041	KAE8147454.1
ML742207.1	47539	48510	KAE8147455.1
ML742207.1	48512	49974	KAE8147456.1
ML742207.1	50200	52384	KAE8147457.1
ML742207.1	52590	54426	KAE8147458.1
ML742208.1	288	2945	KAE8147414.1
ML742208.1	2946	4832	KAE8147415.1
ML742208.1	5300	6959	KAE8147416.1
ML742208.1	7314	8290	KAE8147417.1
ML742208.1	8596	9296	KAE8147418.1
ML742208.1	9428	12703	KAE8147419.1
ML742208.1	13455	14892	KAE8147420.1
ML742208.1	15575	18224	KAE8147421.1
ML742208.1	18396	19244	KAE8147422.1
ML742208.1	19305	22321	KAE8147423.1
ML742208.1	24857	27472	KAE8147424.1
ML742208.1	28240	30018	KAE8147425.1
ML742208.1	30379	31429	KAE8147426.1
ML742208.1	31632	32751	KAE8147427.1
ML742208.1	32798	35380	KAE8147428.1
ML742208.1	35576	36498	KAE8147429.1
ML742208.1	36653	38573	KAE8147430.1
ML742208.1	38820	40991	KAE8147431.1
ML742208.1	41856	43299	KAE8147432.1
ML742208.1	44000	45346	KAE8147433.1
ML742208.1	45677	47640	KAE8147434.1
ML742208.1	47848	50305	KAE8147435.1
ML742208.1	50696	51526	KAE8147436.1
ML742208.1	52213	54659	KAE8147437.1
ML742209.1	1044	3274	KAE8147392.1
ML742209.1	5500	8307	KAE8147393.1
ML742209.1	11195	13557	KAE8147394.1
ML742209.1	13735	15541	KAE8147395.1
ML742209.1	15932	17286	KAE8147396.1
ML742209.1	18593	20746	KAE8147397.1
ML742209.1	21572	23784	KAE8147398.1
ML742209.1	24278	26004	KAE8147399.1
ML742209.1	26022	26351	KAE8147400.1
ML742209.1	27564	29158	KAE8147401.1
ML742209.1	29304	30824	KAE8147402.1
ML742209.1	31314	33831	KAE8147403.1
ML742209.1	34132	35472	KAE8147404.1
ML742209.1	35492	37002	KAE8147405.1
ML742209.1	37231	38360	KAE8147406.1
ML742209.1	38773	40661	KAE8147407.1
ML742209.1	40749	43229	KAE8147408.1
ML742209.1	44095	44985	KAE8147409.1
ML742209.1	45022	49082	KAE8147410.1
ML742209.1	49274	50746	KAE8147411.1
ML742209.1	50747	51181	KAE8147412.1
ML742209.1	53490	55366	KAE8147413.1
ML742210.1	135	696	KAE8147375.1
ML742210.1	1050	6341	KAE8147376.1
ML742210.1	6564	9291	KAE8147377.1
ML742210.1	9428	13598	KAE8147378.1
ML742210.1	14808	15674	KAE8147379.1
ML742210.1	15994	16789	KAE8147380.1
ML742210.1	17282	22745	KAE8147381.1
ML742210.1	22745	25267	KAE8147382.1
ML742210.1	26477	27734	KAE8147383.1
ML742210.1	28064	30139	KAE8147384.1
ML742210.1	30532	31864	KAE8147385.1
ML742210.1	32312	35547	KAE8147386.1
ML742210.1	36609	38405	KAE8147387.1
ML742210.1	39058	43282	KAE8147388.1
ML742210.1	44156	45645	KAE8147389.1
ML742210.1	45726	50553	KAE8147390.1
ML742210.1	52902	54594	KAE8147391.1
ML742211.1	5464	6614	KAE8147355.1
ML742211.1	7541	8385	KAE8147356.1
ML742211.1	8470	9789	KAE8147357.1
ML742211.1	10178	13283	KAE8147358.1
ML742211.1	13409	14782	KAE8147359.1
ML742211.1	15447	17666	KAE8147360.1
ML742211.1	17754	20113	KAE8147361.1
ML742211.1	20115	22828	KAE8147362.1
ML742211.1	22983	23498	KAE8147363.1
ML742211.1	23667	28735	KAE8147364.1
ML742211.1	29976	32101	KAE8147365.1
ML742211.1	32680	38113	KAE8147366.1
ML742211.1	38449	39666	KAE8147367.1
ML742211.1	39498	42136	KAE8147368.1
ML742211.1	44445	46530	KAE8147369.1
ML742211.1	46438	47072	KAE8147370.1
ML742211.1	48679	51440	KAE8147371.1
ML742211.1	51402	52585	KAE8147372.1
ML742211.1	52696	53430	KAE8147373.1
ML742211.1	53616	54520	KAE8147374.1
ML742212.1	492	1861	KAE8147330.1
ML742212.1	2542	2959	KAE8147331.1
ML742212.1	5043	6576	KAE8147332.1
ML742212.1	7854	11152	KAE8147333.1
ML742212.1	11156	14923	KAE8147334.1
ML742212.1	15581	16111	KAE8147335.1
ML742212.1	16141	17603	KAE8147336.1
ML742212.1	17730	18926	KAE8147337.1
ML742212.1	19136	20152	KAE8147338.1
ML742212.1	21593	22685	KAE8147339.1
ML742212.1	23038	24253	KAE8147340.1
ML742212.1	24864	27961	KAE8147341.1
ML742212.1	28196	29482	KAE8147342.1
ML742212.1	30051	30981	KAE8147343.1
ML742212.1	31154	33008	KAE8147344.1
ML742212.1	33383	34956	KAE8147345.1
ML742212.1	35334	37000	KAE8147346.1
ML742212.1	37574	38853	KAE8147347.1
ML742212.1	39280	40822	KAE8147348.1
ML742212.1	41451	45604	KAE8147349.1
ML742212.1	45682	47972	KAE8147350.1
ML742212.1	48350	49640	KAE8147351.1
ML742212.1	50043	51517	KAE8147352.1
ML742212.1	51746	52755	KAE8147353.1
ML742212.1	53198	54197	KAE8147354.1
ML742213.1	1408	4109	KAE8147311.1
ML742213.1	5390	5961	KAE8147312.1
ML742213.1	6241	6998	KAE8147313.1
ML742213.1	7989	9067	KAE8147314.1
ML742213.1	14043	15705	KAE8147315.1
ML742213.1	17404	19217	KAE8147316.1
ML742213.1	19830	21030	KAE8147317.1
ML742213.1	21156	22767	KAE8147318.1
ML742213.1	23210	27217	KAE8147319.1
ML742213.1	28346	30726	KAE8147320.1
ML742213.1	31716	36499	KAE8147321.1
ML742213.1	36591	37552	KAE8147322.1
ML742213.1	37967	40346	KAE8147323.1
ML742213.1	40686	41821	KAE8147324.1
ML742213.1	41821	43194	KAE8147325.1
ML742213.1	43349	44445	KAE8147326.1
ML742213.1	44702	48949	KAE8147327.1
ML742213.1	49171	52095	KAE8147328.1
ML742213.1	52398	54557	KAE8147329.1
ML742214.1	180	1505	KAE8147295.1
ML742214.1	1937	5323	KAE8147296.1
ML742214.1	17454	19617	KAE8147297.1
ML742214.1	19976	21203	KAE8147298.1
ML742214.1	21827	28163	KAE8147299.1
ML742214.1	30206	31418	KAE8147300.1
ML742214.1	31523	34398	KAE8147301.1
ML742214.1	34500	36130	KAE8147302.1
ML742214.1	37170	39218	KAE8147303.1
ML742214.1	40131	41887	KAE8147304.1
ML742214.1	41965	43178	KAE8147305.1
ML742214.1	43323	45030	KAE8147306.1
ML742214.1	45491	47430	KAE8147307.1
ML742214.1	47576	49270	KAE8147308.1
ML742214.1	49990	51327	KAE8147309.1
ML742214.1	51538	53915	KAE8147310.1
ML742215.1	6181	9270	KAE8147279.1
ML742215.1	9543	11422	KAE8147280.1
ML742215.1	11669	13080	KAE8147281.1
ML742215.1	12840	15228	KAE8147282.1
ML742215.1	15558	17002	KAE8147283.1
ML742215.1	18887	20843	KAE8147284.1
ML742215.1	20844	23681	KAE8147285.1
ML742215.1	23859	24904	KAE8147286.1
ML742215.1	25055	26572	KAE8147287.1
ML742215.1	26711	29412	KAE8147288.1
ML742215.1	30388	31385	KAE8147290.1
ML742215.1	30388	32289	KAE8147289.1
ML742215.1	35608	37034	KAE8147291.1
ML742215.1	37198	39196	KAE8147292.1
ML742215.1	42800	44992	KAE8147293.1
ML742215.1	52932	53895	KAE8147294.1
ML742216.1	0	2041	KAE8147264.1
ML742216.1	2040	3545	KAE8147265.1
ML742216.1	3716	5567	KAE8147266.1
ML742216.1	5536	7969	KAE8147267.1
ML742216.1	8305	10267	KAE8147268.1
ML742216.1	14931	17972	KAE8147269.1
ML742216.1	18188	19353	KAE8147270.1
ML742216.1	19385	21693	KAE8147271.1
ML742216.1	22423	23142	KAE8147272.1
ML742216.1	23142	24403	KAE8147273.1
ML742216.1	27968	28964	KAE8147274.1
ML742216.1	31494	32743	KAE8147275.1
ML742216.1	34893	38795	KAE8147276.1
ML742216.1	40763	45692	KAE8147277.1
ML742216.1	50558	53784	KAE8147278.1
ML742217.1	71	2599	KAE8147241.1
ML742217.1	2772	5217	KAE8147242.1
ML742217.1	5499	6625	KAE8147243.1
ML742217.1	6656	7805	KAE8147244.1
ML742217.1	8041	10534	KAE8147245.1
ML742217.1	10735	12433	KAE8147246.1
ML742217.1	12634	13010	KAE8147247.1
ML742217.1	13535	14354	KAE8147248.1
ML742217.1	14354	14765	KAE8147249.1
ML742217.1	14765	17788	KAE8147250.1
ML742217.1	18068	20302	KAE8147251.1
ML742217.1	20306	21777	KAE8147252.1
ML742217.1	22067	25985	KAE8147253.1
ML742217.1	25987	27359	KAE8147254.1
ML742217.1	29484	31176	KAE8147255.1
ML742217.1	31433	32361	KAE8147256.1
ML742217.1	32614	34346	KAE8147257.1
ML742217.1	34967	37473	KAE8147258.1
ML742217.1	38103	39319	KAE8147259.1
ML742217.1	40301	44462	KAE8147260.1
ML742217.1	44513	46220	KAE8147261.1
ML742217.1	46506	49995	KAE8147262.1
ML742217.1	50150	53212	KAE8147263.1
ML742218.1	565	2331	KAE8147221.1
ML742218.1	3121	4603	KAE8147222.1
ML742218.1	4569	5508	KAE8147223.1
ML742218.1	6753	8919	KAE8147224.1
ML742218.1	9549	9997	KAE8147225.1
ML742218.1	10090	11892	KAE8147226.1
ML742218.1	14586	16096	KAE8147227.1
ML742218.1	16310	17460	KAE8147228.1
ML742218.1	18429	19889	KAE8147229.1
ML742218.1	20686	22129	KAE8147230.1
ML742218.1	22232	23880	KAE8147231.1
ML742218.1	24294	25238	KAE8147232.1
ML742218.1	26621	27671	KAE8147233.1
ML742218.1	27989	30163	KAE8147234.1
ML742218.1	33310	35764	KAE8147235.1
ML742218.1	36700	38844	KAE8147236.1
ML742218.1	41781	43603	KAE8147237.1
ML742218.1	44223	44922	KAE8147238.1
ML742218.1	44487	46781	KAE8147239.1
ML742218.1	47621	52990	KAE8147240.1
ML742219.1	13857	17783	KAE8147205.1
ML742219.1	18141	19344	KAE8147206.1
ML742219.1	20890	22194	KAE8147207.1
ML742219.1	24779	27158	KAE8147208.1
ML742219.1	29427	30847	KAE8147209.1
ML742219.1	31528	33028	KAE8147210.1
ML742219.1	33310	35568	KAE8147211.1
ML742219.1	35807	37611	KAE8147212.1
ML742219.1	37910	39405	KAE8147213.1
ML742219.1	39463	39868	KAE8147214.1
ML742219.1	39819	41725	KAE8147215.1
ML742219.1	41834	44745	KAE8147216.1
ML742219.1	44830	46356	KAE8147217.1
ML742219.1	46730	47852	KAE8147218.1
ML742219.1	48081	50013	KAE8147219.1
ML742219.1	50700	53270	KAE8147220.1
ML742220.1	1500	3669	KAE8147191.1
ML742220.1	5102	7809	KAE8147192.1
ML742220.1	11665	12671	KAE8147193.1
ML742220.1	12675	18215	KAE8147194.1
ML742220.1	18740	20852	KAE8147195.1
ML742220.1	20852	21643	KAE8147196.1
ML742220.1	21786	23584	KAE8147197.1
ML742220.1	23883	26521	KAE8147198.1
ML742220.1	26547	29025	KAE8147199.1
ML742220.1	29816	31448	KAE8147200.1
ML742220.1	31771	34633	KAE8147201.1
ML742220.1	34639	36060	KAE8147202.1
ML742220.1	36061	37468	KAE8147203.1
ML742220.1	41736	43122	KAE8147204.1
ML742221.1	325	1815	KAE8147171.1
ML742221.1	1902	3780	KAE8147172.1
ML742221.1	7748	8120	KAE8147173.1
ML742221.1	11182	12543	KAE8147174.1
ML742221.1	12690	20859	KAE8147175.1
ML742221.1	21428	22771	KAE8147176.1
ML742221.1	23427	25054	KAE8147177.1
ML742221.1	25642	27554	KAE8147178.1
ML742221.1	28549	30148	KAE8147179.1
ML742221.1	30361	31398	KAE8147180.1
ML742221.1	30566	31899	KAE8147181.1
ML742221.1	31917	33115	KAE8147182.1
ML742221.1	33376	35365	KAE8147183.1
ML742221.1	35413	36007	KAE8147184.1
ML742221.1	36525	39072	KAE8147185.1
ML742221.1	38594	40826	KAE8147186.1
ML742221.1	42198	43647	KAE8147187.1
ML742221.1	46124	47859	KAE8147188.1
ML742221.1	48186	48863	KAE8147189.1
ML742221.1	49377	52733	KAE8147190.1
ML742222.1	240	2729	KAE8147152.1
ML742222.1	3873	5443	KAE8147153.1
ML742222.1	6357	7308	KAE8147154.1
ML742222.1	6942	7999	KAE8147155.1
ML742222.1	8295	9685	KAE8147156.1
ML742222.1	10404	12773	KAE8147157.1
ML742222.1	12555	15544	KAE8147158.1
ML742222.1	16545	16926	KAE8147159.1
ML742222.1	17071	18752	KAE8147160.1
ML742222.1	21487	22669	KAE8147161.1
ML742222.1	24113	25272	KAE8147162.1
ML742222.1	26334	27566	KAE8147163.1
ML742222.1	27565	29766	KAE8147164.1
ML742222.1	29791	32043	KAE8147165.1
ML742222.1	31829	33525	KAE8147166.1
ML742222.1	33690	37221	KAE8147167.1
ML742222.1	37576	39186	KAE8147168.1
ML742222.1	40247	43711	KAE8147169.1
ML742222.1	44382	51491	KAE8147170.1
ML742223.1	2017	8780	KAE8147133.1
ML742223.1	9071	10331	KAE8147134.1
ML742223.1	9965	10655	KAE8147135.1
ML742223.1	11051	13958	KAE8147136.1
ML742223.1	14498	16930	KAE8147137.1
ML742223.1	17262	19316	KAE8147138.1
ML742223.1	20117	21717	KAE8147139.1
ML742223.1	22050	24629	KAE8147140.1
ML742223.1	24813	26390	KAE8147141.1
ML742223.1	26527	28684	KAE8147142.1
ML742223.1	31457	32095	KAE8147143.1
ML742223.1	32641	35091	KAE8147144.1
ML742223.1	35035	37025	KAE8147145.1
ML742223.1	38099	39521	KAE8147146.1
ML742223.1	40241	42000	KAE8147147.1
ML742223.1	43045	44812	KAE8147148.1
ML742223.1	45051	47034	KAE8147149.1
ML742223.1	47899	49134	KAE8147150.1
ML742223.1	49138	51571	KAE8147151.1
ML742224.1	984	3792	KAE8147116.1
ML742224.1	3713	5115	KAE8147117.1
ML742224.1	8554	11998	KAE8147118.1
ML742224.1	12101	13333	KAE8147119.1
ML742224.1	13864	14992	KAE8147120.1
ML742224.1	15566	17517	KAE8147121.1
ML742224.1	18018	19452	KAE8147122.1
ML742224.1	20300	24850	KAE8147123.1
ML742224.1	25483	27862	KAE8147124.1
ML742224.1	28223	29738	KAE8147125.1
ML742224.1	30303	31239	KAE8147126.1
ML742224.1	31533	33728	KAE8147127.1
ML742224.1	34118	35929	KAE8147128.1
ML742224.1	35806	37412	KAE8147129.1
ML742224.1	38067	38888	KAE8147130.1
ML742224.1	39173	40695	KAE8147131.1
ML742224.1	45542	47007	KAE8147132.1
ML742225.1	13827	15314	KAE8147103.1
ML742225.1	15847	16832	KAE8147104.1
ML742225.1	18018	19470	KAE8147105.1
ML742225.1	19907	21829	KAE8147106.1
ML742225.1	21911	23771	KAE8147107.1
ML742225.1	24616	26748	KAE8147108.1
ML742225.1	26984	28032	KAE8147109.1
ML742225.1	32041	34434	KAE8147110.1
ML742225.1	34739	36786	KAE8147111.1
ML742225.1	40610	44856	KAE8147112.1
ML742225.1	45199	46767	KAE8147113.1
ML742225.1	50159	51274	KAE8147114.1
ML742225.1	51493	51997	KAE8147115.1
ML742226.1	3843	5406	KAE8147081.1
ML742226.1	5902	8047	KAE8147082.1
ML742226.1	10134	15092	KAE8147083.1
ML742226.1	15237	16167	KAE8147084.1
ML742226.1	16308	18014	KAE8147085.1
ML742226.1	19010	20415	KAE8147086.1
ML742226.1	20706	22481	KAE8147087.1
ML742226.1	22898	23547	KAE8147088.1
ML742226.1	24052	27459	KAE8147089.1
ML742226.1	28877	29159	KAE8147090.1
ML742226.1	32412	33655	KAE8147091.1
ML742226.1	33786	34893	KAE8147092.1
ML742226.1	35043	35891	KAE8147093.1
ML742226.1	36046	37135	KAE8147094.1
ML742226.1	37135	39053	KAE8147095.1
ML742226.1	39207	40090	KAE8147096.1
ML742226.1	40136	41622	KAE8147097.1
ML742226.1	41684	42516	KAE8147098.1
ML742226.1	43004	46024	KAE8147099.1
ML742226.1	46275	47531	KAE8147100.1
ML742226.1	47150	50699	KAE8147101.1
ML742226.1	51165	51890	KAE8147102.1
ML742227.1	6685	9776	KAE8147065.1
ML742227.1	9390	9776	KAE8147066.1
ML742227.1	10693	11718	KAE8147067.1
ML742227.1	14524	15591	KAE8147068.1
ML742227.1	15873	17090	KAE8147069.1
ML742227.1	17090	19946	KAE8147070.1
ML742227.1	21509	23840	KAE8147071.1
ML742227.1	24730	26829	KAE8147072.1
ML742227.1	26881	29274	KAE8147073.1
ML742227.1	34333	37123	KAE8147074.1
ML742227.1	37136	39488	KAE8147075.1
ML742227.1	39613	41200	KAE8147076.1
ML742227.1	40685	42311	KAE8147077.1
ML742227.1	42311	44621	KAE8147078.1
ML742227.1	45972	47594	KAE8147079.1
ML742227.1	48839	49344	KAE8147080.1
ML742228.1	7	2019	KAE8147049.1
ML742228.1	2222	5869	KAE8147050.1
ML742228.1	8399	14079	KAE8147051.1
ML742228.1	17114	19592	KAE8147052.1
ML742228.1	20555	22146	KAE8147053.1
ML742228.1	23478	23787	KAE8147054.1
ML742228.1	24533	25807	KAE8147055.1
ML742228.1	26291	27673	KAE8147056.1
ML742228.1	27536	29167	KAE8147057.1
ML742228.1	29613	30918	KAE8147058.1
ML742228.1	32516	33564	KAE8147059.1
ML742228.1	33996	36894	KAE8147060.1
ML742228.1	37387	38749	KAE8147061.1
ML742228.1	40778	42418	KAE8147062.1
ML742228.1	43905	47107	KAE8147063.1
ML742228.1	48870	50974	KAE8147064.1
ML742229.1	8418	10381	KAE8147035.1
ML742229.1	11100	12739	KAE8147036.1
ML742229.1	17250	20547	KAE8147037.1
ML742229.1	21395	23815	KAE8147038.1
ML742229.1	23877	25089	KAE8147039.1
ML742229.1	26046	28286	KAE8147040.1
ML742229.1	30803	31430	KAE8147041.1
ML742229.1	34869	35921	KAE8147042.1
ML742229.1	35728	37793	KAE8147043.1
ML742229.1	38695	40479	KAE8147044.1
ML742229.1	41087	41677	KAE8147045.1
ML742229.1	44014	45136	KAE8147046.1
ML742229.1	46588	48004	KAE8147047.1
ML742229.1	47993	50189	KAE8147048.1
ML742230.1	4617	8199	KAE8147018.1
ML742230.1	8653	9320	KAE8147019.1
ML742230.1	9277	11103	KAE8147020.1
ML742230.1	11771	12924	KAE8147021.1
ML742230.1	14247	15722	KAE8147022.1
ML742230.1	17095	18608	KAE8147023.1
ML742230.1	18595	19506	KAE8147024.1
ML742230.1	21020	23175	KAE8147025.1
ML742230.1	23456	24807	KAE8147026.1
ML742230.1	25226	30032	KAE8147027.1
ML742230.1	30249	36565	KAE8147028.1
ML742230.1	37290	40433	KAE8147029.1
ML742230.1	40768	44922	KAE8147030.1
ML742230.1	44921	46605	KAE8147031.1
ML742230.1	46744	48295	KAE8147032.1
ML742230.1	48543	49244	KAE8147033.1
ML742230.1	49329	50396	KAE8147034.1
ML742231.1	936	4035	KAE8146993.1
ML742231.1	4104	5613	KAE8146994.1
ML742231.1	5605	6069	KAE8146995.1
ML742231.1	6255	8775	KAE8146996.1
ML742231.1	9923	10763	KAE8146997.1
ML742231.1	9923	14223	KAE8146998.1
ML742231.1	15532	16743	KAE8146999.1
ML742231.1	17249	18497	KAE8147000.1
ML742231.1	19238	21112	KAE8147001.1
ML742231.1	21524	23998	KAE8147002.1
ML742231.1	24448	25949	KAE8147003.1
ML742231.1	26121	27397	KAE8147004.1
ML742231.1	27621	28916	KAE8147005.1
ML742231.1	28652	29373	KAE8147006.1
ML742231.1	29750	31021	KAE8147007.1
ML742231.1	31022	34157	KAE8147008.1
ML742231.1	34911	36109	KAE8147009.1
ML742231.1	36176	37114	KAE8147010.1
ML742231.1	37228	39935	KAE8147011.1
ML742231.1	39935	40705	KAE8147012.1
ML742231.1	40871	41956	KAE8147013.1
ML742231.1	41957	43791	KAE8147014.1
ML742231.1	43974	46568	KAE8147015.1
ML742231.1	46869	48849	KAE8147016.1
ML742231.1	48912	50965	KAE8147017.1
ML742232.1	2320	4032	KAE8146972.1
ML742232.1	4384	5887	KAE8146973.1
ML742232.1	6271	7704	KAE8146974.1
ML742232.1	7907	10454	KAE8146975.1
ML742232.1	11358	12705	KAE8146976.1
ML742232.1	13583	14810	KAE8146977.1
ML742232.1	15558	17665	KAE8146978.1
ML742232.1	18162	19635	KAE8146979.1
ML742232.1	19817	24148	KAE8146980.1
ML742232.1	24875	29116	KAE8146981.1
ML742232.1	29646	31202	KAE8146982.1
ML742232.1	31315	32859	KAE8146983.1
ML742232.1	32856	33899	KAE8146984.1
ML742232.1	34347	37220	KAE8146985.1
ML742232.1	37220	38155	KAE8146986.1
ML742232.1	38381	40910	KAE8146987.1
ML742232.1	41158	43350	KAE8146988.1
ML742232.1	43849	45275	KAE8146989.1
ML742232.1	45275	45887	KAE8146990.1
ML742232.1	45887	47806	KAE8146991.1
ML742232.1	48388	50378	KAE8146992.1
ML742233.1	2440	4740	KAE8146953.1
ML742233.1	4990	9863	KAE8146954.1
ML742233.1	9995	10920	KAE8146955.1
ML742233.1	10920	12137	KAE8146956.1
ML742233.1	12390	13233	KAE8146957.1
ML742233.1	13369	14054	KAE8146958.1
ML742233.1	14211	18174	KAE8146959.1
ML742233.1	24688	28480	KAE8146960.1
ML742233.1	28723	30427	KAE8146961.1
ML742233.1	31267	31627	KAE8146962.1
ML742233.1	31891	33345	KAE8146963.1
ML742233.1	33759	35236	KAE8146964.1
ML742233.1	35694	36161	KAE8146965.1
ML742233.1	37548	38628	KAE8146966.1
ML742233.1	38647	39266	KAE8146967.1
ML742233.1	39369	41950	KAE8146968.1
ML742233.1	42367	44214	KAE8146969.1
ML742233.1	45413	46119	KAE8146970.1
ML742233.1	47537	49794	KAE8146971.1
ML742234.1	95	1675	KAE8146941.1
ML742234.1	1872	3154	KAE8146942.1
ML742234.1	7996	9331	KAE8146943.1
ML742234.1	17766	18649	KAE8146944.1
ML742234.1	19389	20683	KAE8146945.1
ML742234.1	21452	22937	KAE8146946.1
ML742234.1	23218	24628	KAE8146947.1
ML742234.1	24703	27237	KAE8146948.1
ML742234.1	27528	29303	KAE8146949.1
ML742234.1	30326	33134	KAE8146950.1
ML742234.1	34688	44688	KAE8146951.1
ML742234.1	45401	47082	KAE8146952.1
ML742235.1	297	1895	KAE8146919.1
ML742235.1	2116	4453	KAE8146920.1
ML742235.1	4451	5112	KAE8146921.1
ML742235.1	6967	8413	KAE8146922.1
ML742235.1	8578	10886	KAE8146923.1
ML742235.1	11840	13298	KAE8146924.1
ML742235.1	14964	17294	KAE8146925.1
ML742235.1	18408	20081	KAE8146926.1
ML742235.1	20828	21714	KAE8146927.1
ML742235.1	21972	23358	KAE8146928.1
ML742235.1	24073	26187	KAE8146929.1
ML742235.1	27004	28609	KAE8146930.1
ML742235.1	30269	32192	KAE8146931.1
ML742235.1	33071	34078	KAE8146932.1
ML742235.1	34181	35491	KAE8146933.1
ML742235.1	35974	37359	KAE8146934.1
ML742235.1	38169	39377	KAE8146935.1
ML742235.1	39884	40652	KAE8146936.1
ML742235.1	41157	42924	KAE8146937.1
ML742235.1	43848	47893	KAE8146938.1
ML742235.1	47725	48836	KAE8146939.1
ML742235.1	49021	49823	KAE8146940.1
ML742236.1	216	4639	KAE8146902.1
ML742236.1	4672	6372	KAE8146903.1
ML742236.1	7911	10256	KAE8146904.1
ML742236.1	11849	13734	KAE8146905.1
ML742236.1	14009	17246	KAE8146906.1
ML742236.1	17602	19084	KAE8146907.1
ML742236.1	19303	21266	KAE8146908.1
ML742236.1	22616	23696	KAE8146909.1
ML742236.1	26772	28218	KAE8146910.1
ML742236.1	28441	29801	KAE8146911.1
ML742236.1	30522	32885	KAE8146912.1
ML742236.1	34696	35807	KAE8146913.1
ML742236.1	36158	37893	KAE8146914.1
ML742236.1	38073	39479	KAE8146915.1
ML742236.1	42892	45815	KAE8146916.1
ML742236.1	47219	48709	KAE8146917.1
ML742236.1	48951	49883	KAE8146918.1
ML742237.1	9050	10262	KAE8146887.1
ML742237.1	11436	21909	KAE8146888.1
ML742237.1	22844	25173	KAE8146889.1
ML742237.1	25531	26479	KAE8146890.1
ML742237.1	27033	27339	KAE8146891.1
ML742237.1	28577	30054	KAE8146892.1
ML742237.1	30129	31853	KAE8146893.1
ML742237.1	31779	33014	KAE8146894.1
ML742237.1	35158	37097	KAE8146895.1
ML742237.1	37654	38484	KAE8146896.1
ML742237.1	38812	40529	KAE8146897.1
ML742237.1	41527	42817	KAE8146898.1
ML742237.1	42903	44617	KAE8146899.1
ML742237.1	45507	47457	KAE8146900.1
ML742237.1	48274	49137	KAE8146901.1
ML742238.1	232	1539	KAE8146864.1
ML742238.1	1539	2953	KAE8146865.1
ML742238.1	3912	5501	KAE8146866.1
ML742238.1	7829	8551	KAE8146867.1
ML742238.1	8658	11476	KAE8146868.1
ML742238.1	12222	13859	KAE8146869.1
ML742238.1	14120	15403	KAE8146870.1
ML742238.1	17038	18999	KAE8146871.1
ML742238.1	19324	20071	KAE8146872.1
ML742238.1	20643	21873	KAE8146873.1
ML742238.1	22652	24196	KAE8146874.1
ML742238.1	24898	25662	KAE8146876.1
ML742238.1	24898	27441	KAE8146875.1
ML742238.1	28045	29218	KAE8146877.1
ML742238.1	29288	30194	KAE8146878.1
ML742238.1	30304	31459	KAE8146879.1
ML742238.1	31855	33134	KAE8146880.1
ML742238.1	33343	35306	KAE8146881.1
ML742238.1	35370	37214	KAE8146882.1
ML742238.1	37453	38563	KAE8146883.1
ML742238.1	38986	40383	KAE8146884.1
ML742238.1	41793	42318	KAE8146885.1
ML742238.1	46466	47720	KAE8146886.1
ML742239.1	0	2136	KAE8146838.1
ML742239.1	2570	5776	KAE8146839.1
ML742239.1	5933	7466	KAE8146840.1
ML742239.1	7337	8464	KAE8146841.1
ML742239.1	9087	10475	KAE8146842.1
ML742239.1	10619	11987	KAE8146843.1
ML742239.1	13702	14076	KAE8146844.1
ML742239.1	14579	16792	KAE8146845.1
ML742239.1	17022	19539	KAE8146846.1
ML742239.1	19729	21255	KAE8146847.1
ML742239.1	21310	25065	KAE8146848.1
ML742239.1	25793	26642	KAE8146849.1
ML742239.1	26767	27589	KAE8146850.1
ML742239.1	27834	28926	KAE8146851.1
ML742239.1	29532	30311	KAE8146852.1
ML742239.1	30216	31185	KAE8146853.1
ML742239.1	31931	33292	KAE8146854.1
ML742239.1	33292	34129	KAE8146855.1
ML742239.1	35379	36405	KAE8146856.1
ML742239.1	36488	37570	KAE8146857.1
ML742239.1	37875	38576	KAE8146858.1
ML742239.1	38937	40773	KAE8146859.1
ML742239.1	41159	43006	KAE8146860.1
ML742239.1	43320	45885	KAE8146861.1
ML742239.1	46647	47911	KAE8146862.1
ML742239.1	48066	49505	KAE8146863.1
ML742240.1	416	4506	KAE8146821.1
ML742240.1	4715	8611	KAE8146822.1
ML742240.1	9187	11087	KAE8146823.1
ML742240.1	12485	16278	KAE8146824.1
ML742240.1	16416	19594	KAE8146825.1
ML742240.1	19779	22577	KAE8146826.1
ML742240.1	23128	25127	KAE8146827.1
ML742240.1	25141	25910	KAE8146828.1
ML742240.1	26319	27953	KAE8146829.1
ML742240.1	28096	30003	KAE8146830.1
ML742240.1	30057	32417	KAE8146831.1
ML742240.1	34111	34518	KAE8146832.1
ML742240.1	36380	38382	KAE8146833.1
ML742240.1	39439	40109	KAE8146834.1
ML742240.1	39439	42905	KAE8146835.1
ML742240.1	43284	46657	KAE8146836.1
ML742240.1	47516	48819	KAE8146837.1
ML742241.1	8	2511	KAE8146796.1
ML742241.1	3560	3967	KAE8146797.1
ML742241.1	6626	9146	KAE8146798.1
ML742241.1	9939	10824	KAE8146799.1
ML742241.1	10962	12217	KAE8146800.1
ML742241.1	12439	12727	KAE8146801.1
ML742241.1	12569	14126	KAE8146802.1
ML742241.1	13902	14915	KAE8146803.1
ML742241.1	14971	16085	KAE8146804.1
ML742241.1	16254	17149	KAE8146805.1
ML742241.1	17148	18462	KAE8146806.1
ML742241.1	19600	21496	KAE8146807.1
ML742241.1	21773	23231	KAE8146808.1
ML742241.1	23603	24823	KAE8146809.1
ML742241.1	25660	26317	KAE8146810.1
ML742241.1	26788	28454	KAE8146811.1
ML742241.1	30229	32580	KAE8146812.1
ML742241.1	32690	33739	KAE8146813.1
ML742241.1	34080	35837	KAE8146814.1
ML742241.1	36351	38794	KAE8146815.1
ML742241.1	39109	40481	KAE8146816.1
ML742241.1	40495	42863	KAE8146817.1
ML742241.1	43188	44778	KAE8146818.1
ML742241.1	45942	47599	KAE8146819.1
ML742241.1	47591	49178	KAE8146820.1
ML742242.1	116	2022	KAE8146776.1
ML742242.1	4090	8580	KAE8146777.1
ML742242.1	9193	10996	KAE8146778.1
ML742242.1	11276	12088	KAE8146779.1
ML742242.1	13620	14619	KAE8146780.1
ML742242.1	15500	17541	KAE8146781.1
ML742242.1	17672	18831	KAE8146782.1
ML742242.1	20126	20862	KAE8146783.1
ML742242.1	21562	23026	KAE8146784.1
ML742242.1	23443	25038	KAE8146785.1
ML742242.1	25744	26176	KAE8146786.1
ML742242.1	26603	28700	KAE8146787.1
ML742242.1	30178	31234	KAE8146788.1
ML742242.1	31892	33495	KAE8146789.1
ML742242.1	34472	35194	KAE8146790.1
ML742242.1	35534	36646	KAE8146791.1
ML742242.1	39778	41636	KAE8146792.1
ML742242.1	42100	44004	KAE8146793.1
ML742242.1	44061	46313	KAE8146794.1
ML742242.1	47625	48904	KAE8146795.1
ML742243.1	13	733	KAE8146757.1
ML742243.1	1810	2275	KAE8146758.1
ML742243.1	3907	5133	KAE8146759.1
ML742243.1	5995	6268	KAE8146760.1
ML742243.1	12038	13385	KAE8146761.1
ML742243.1	17350	20200	KAE8146762.1
ML742243.1	20244	22434	KAE8146763.1
ML742243.1	22898	27317	KAE8146764.1
ML742243.1	28628	31338	KAE8146765.1
ML742243.1	31514	34657	KAE8146766.1
ML742243.1	34557	34888	KAE8146767.1
ML742243.1	35128	35920	KAE8146768.1
ML742243.1	36234	37470	KAE8146769.1
ML742243.1	38287	39364	KAE8146770.1
ML742243.1	39467	41278	KAE8146771.1
ML742243.1	41475	42749	KAE8146772.1
ML742243.1	42852	43532	KAE8146773.1
ML742243.1	43532	44856	KAE8146774.1
ML742243.1	45127	48606	KAE8146775.1
ML742244.1	2064	10143	KAE8146743.1
ML742244.1	10311	12906	KAE8146744.1
ML742244.1	13455	14592	KAE8146745.1
ML742244.1	15213	17407	KAE8146746.1
ML742244.1	19344	21395	KAE8146747.1
ML742244.1	21997	24263	KAE8146748.1
ML742244.1	24739	27868	KAE8146749.1
ML742244.1	30664	35166	KAE8146750.1
ML742244.1	35694	36279	KAE8146751.1
ML742244.1	36550	37395	KAE8146752.1
ML742244.1	38563	41165	KAE8146753.1
ML742244.1	40801	41873	KAE8146754.1
ML742244.1	42055	44473	KAE8146755.1
ML742244.1	45200	48569	KAE8146756.1
ML742245.1	753	1403	KAE8146724.1
ML742245.1	1564	2087	KAE8146725.1
ML742245.1	4902	8742	KAE8146726.1
ML742245.1	9272	11694	KAE8146727.1
ML742245.1	11756	12717	KAE8146728.1
ML742245.1	13037	16583	KAE8146729.1
ML742245.1	17260	20548	KAE8146730.1
ML742245.1	20331	23333	KAE8146731.1
ML742245.1	23626	25129	KAE8146732.1
ML742245.1	25511	27599	KAE8146733.1
ML742245.1	27882	29946	KAE8146734.1
ML742245.1	30150	32130	KAE8146735.1
ML742245.1	32935	33673	KAE8146736.1
ML742245.1	33774	34757	KAE8146737.1
ML742245.1	35055	36677	KAE8146738.1
ML742245.1	36892	39955	KAE8146739.1
ML742245.1	40310	44132	KAE8146740.1
ML742245.1	44946	46745	KAE8146741.1
ML742245.1	46833	48459	KAE8146742.1
ML742246.1	1633	4318	KAE8146707.1
ML742246.1	5893	8979	KAE8146708.1
ML742246.1	10756	12389	KAE8146709.1
ML742246.1	13781	16928	KAE8146710.1
ML742246.1	19391	20169	KAE8146711.1
ML742246.1	20682	21114	KAE8146712.1
ML742246.1	22014	23963	KAE8146713.1
ML742246.1	27119	28870	KAE8146714.1
ML742246.1	28916	32460	KAE8146715.1
ML742246.1	32642	35097	KAE8146716.1
ML742246.1	35806	36827	KAE8146717.1
ML742246.1	37254	38221	KAE8146718.1
ML742246.1	41596	42881	KAE8146719.1
ML742246.1	42881	43481	KAE8146720.1
ML742246.1	43653	44810	KAE8146721.1
ML742246.1	45392	46602	KAE8146722.1
ML742246.1	47241	47916	KAE8146723.1
ML742247.1	36	541	KAE8146688.1
ML742247.1	424	2406	KAE8146689.1
ML742247.1	3001	5287	KAE8146690.1
ML742247.1	5413	6497	KAE8146691.1
ML742247.1	7249	10034	KAE8146692.1
ML742247.1	10297	11942	KAE8146693.1
ML742247.1	11959	13250	KAE8146694.1
ML742247.1	13981	17509	KAE8146695.1
ML742247.1	17669	19661	KAE8146696.1
ML742247.1	20698	22252	KAE8146697.1
ML742247.1	22281	24492	KAE8146698.1
ML742247.1	24990	27699	KAE8146699.1
ML742247.1	28225	30399	KAE8146700.1
ML742247.1	31331	32178	KAE8146701.1
ML742247.1	32989	34081	KAE8146702.1
ML742247.1	34960	36163	KAE8146703.1
ML742247.1	36988	39095	KAE8146704.1
ML742247.1	41556	43183	KAE8146705.1
ML742247.1	44743	47210	KAE8146706.1
ML742248.1	303	1317	KAE8146669.1
ML742248.1	1463	3201	KAE8146670.1
ML742248.1	4466	5542	KAE8146671.1
ML742248.1	6488	8382	KAE8146672.1
ML742248.1	8748	10499	KAE8146673.1
ML742248.1	11519	16755	KAE8146674.1
ML742248.1	17529	19684	KAE8146675.1
ML742248.1	19981	20623	KAE8146676.1
ML742248.1	20931	22483	KAE8146677.1
ML742248.1	22654	25557	KAE8146678.1
ML742248.1	25670	27566	KAE8146679.1
ML742248.1	27621	28976	KAE8146680.1
ML742248.1	29123	30916	KAE8146681.1
ML742248.1	30932	32650	KAE8146682.1
ML742248.1	33612	35208	KAE8146683.1
ML742248.1	35314	36382	KAE8146684.1
ML742248.1	37785	39997	KAE8146685.1
ML742248.1	40013	41991	KAE8146686.1
ML742248.1	42231	44590	KAE8146687.1
ML742249.1	149	489	KAE8146648.1
ML742249.1	2173	3408	KAE8146649.1
ML742249.1	3507	5093	KAE8146650.1
ML742249.1	5719	6813	KAE8146651.1
ML742249.1	8771	9611	KAE8146652.1
ML742249.1	9783	10858	KAE8146653.1
ML742249.1	12182	13403	KAE8146654.1
ML742249.1	17138	18876	KAE8146655.1
ML742249.1	19273	20470	KAE8146656.1
ML742249.1	20593	22614	KAE8146657.1
ML742249.1	22969	25897	KAE8146658.1
ML742249.1	27068	28582	KAE8146659.1
ML742249.1	28729	29482	KAE8146660.1
ML742249.1	30624	30996	KAE8146661.1
ML742249.1	31654	32922	KAE8146662.1
ML742249.1	33157	35363	KAE8146663.1
ML742249.1	36798	38724	KAE8146664.1
ML742249.1	39492	43023	KAE8146665.1
ML742249.1	42503	44210	KAE8146666.1
ML742249.1	44283	44981	KAE8146667.1
ML742249.1	45305	47241	KAE8146668.1
ML742250.1	40	556	KAE8146629.1
ML742250.1	684	1216	KAE8146630.1
ML742250.1	1811	3117	KAE8146631.1
ML742250.1	5255	8304	KAE8146632.1
ML742250.1	8436	10401	KAE8146633.1
ML742250.1	11090	14363	KAE8146634.1
ML742250.1	15476	17214	KAE8146635.1
ML742250.1	17357	19314	KAE8146636.1
ML742250.1	19448	20891	KAE8146637.1
ML742250.1	21029	22774	KAE8146638.1
ML742250.1	23448	25106	KAE8146639.1
ML742250.1	25261	26251	KAE8146640.1
ML742250.1	25816	28477	KAE8146641.1
ML742250.1	29412	30369	KAE8146642.1
ML742250.1	31285	32312	KAE8146643.1
ML742250.1	33129	34933	KAE8146644.1
ML742250.1	35060	38866	KAE8146645.1
ML742250.1	39458	40498	KAE8146646.1
ML742250.1	43296	44407	KAE8146647.1
ML742251.1	829	2894	KAE8146618.1
ML742251.1	3437	4915	KAE8146619.1
ML742251.1	5244	8826	KAE8146620.1
ML742251.1	12514	19308	KAE8146621.1
ML742251.1	20122	25693	KAE8146622.1
ML742251.1	27245	27508	KAE8146623.1
ML742251.1	29321	31881	KAE8146624.1
ML742251.1	31880	33217	KAE8146625.1
ML742251.1	33287	35738	KAE8146626.1
ML742251.1	36653	38089	KAE8146627.1
ML742251.1	41735	43316	KAE8146628.1
ML742252.1	2381	3116	KAE8146599.1
ML742252.1	3412	3765	KAE8146600.1
ML742252.1	4512	5452	KAE8146601.1
ML742252.1	6023	7201	KAE8146602.1
ML742252.1	7669	8787	KAE8146603.1
ML742252.1	9481	11162	KAE8146604.1
ML742252.1	12988	13944	KAE8146605.1
ML742252.1	15955	17314	KAE8146606.1
ML742252.1	18035	18998	KAE8146607.1
ML742252.1	19415	20259	KAE8146608.1
ML742252.1	21180	22550	KAE8146609.1
ML742252.1	27085	27628	KAE8146610.1
ML742252.1	28198	30475	KAE8146611.1
ML742252.1	31107	32318	KAE8146612.1
ML742252.1	32890	34105	KAE8146613.1
ML742252.1	35654	36389	KAE8146614.1
ML742252.1	37551	38667	KAE8146615.1
ML742252.1	39563	43233	KAE8146616.1
ML742252.1	45621	46464	KAE8146617.1
ML742253.1	362	2159	KAE8146582.1
ML742253.1	2430	4452	KAE8146583.1
ML742253.1	4807	6163	KAE8146584.1
ML742253.1	6226	7987	KAE8146585.1
ML742253.1	8586	9567	KAE8146586.1
ML742253.1	10215	11708	KAE8146587.1
ML742253.1	11757	14545	KAE8146588.1
ML742253.1	15480	16436	KAE8146589.1
ML742253.1	16606	20178	KAE8146590.1
ML742253.1	20873	23399	KAE8146591.1
ML742253.1	23990	26667	KAE8146592.1
ML742253.1	27978	29902	KAE8146593.1
ML742253.1	30684	34914	KAE8146594.1
ML742253.1	35627	37519	KAE8146595.1
ML742253.1	38461	39117	KAE8146596.1
ML742253.1	39585	40898	KAE8146597.1
ML742253.1	41383	44170	KAE8146598.1
ML742254.1	1343	1997	KAE8146563.1
ML742254.1	3511	6295	KAE8146564.1
ML742254.1	7003	8996	KAE8146565.1
ML742254.1	9221	10847	KAE8146566.1
ML742254.1	11907	13514	KAE8146567.1
ML742254.1	13505	15335	KAE8146568.1
ML742254.1	15189	16967	KAE8146569.1
ML742254.1	17622	18294	KAE8146570.1
ML742254.1	18642	19714	KAE8146571.1
ML742254.1	19881	21273	KAE8146572.1
ML742254.1	23689	25496	KAE8146573.1
ML742254.1	24880	27256	KAE8146574.1
ML742254.1	27576	29178	KAE8146575.1
ML742254.1	28860	30542	KAE8146576.1
ML742254.1	31010	32460	KAE8146577.1
ML742254.1	33347	41441	KAE8146578.1
ML742254.1	41914	44208	KAE8146579.1
ML742254.1	44518	45931	KAE8146580.1
ML742254.1	46013	46781	KAE8146581.1
ML742255.1	1040	2953	KAE8146550.1
ML742255.1	6533	11496	KAE8146551.1
ML742255.1	11961	13037	KAE8146552.1
ML742255.1	13499	14963	KAE8146553.1
ML742255.1	15871	19134	KAE8146554.1
ML742255.1	20050	21536	KAE8146555.1
ML742255.1	22776	24722	KAE8146556.1
ML742255.1	26883	28567	KAE8146557.1
ML742255.1	29181	31564	KAE8146558.1
ML742255.1	31563	34915	KAE8146559.1
ML742255.1	35109	37798	KAE8146560.1
ML742255.1	39885	43120	KAE8146561.1
ML742255.1	43252	46187	KAE8146562.1
ML742256.1	0	1910	KAE8146531.1
ML742256.1	3140	6275	KAE8146532.1
ML742256.1	6351	6633	KAE8146533.1
ML742256.1	9968	10866	KAE8146534.1
ML742256.1	11076	12568	KAE8146535.1
ML742256.1	12724	14395	KAE8146536.1
ML742256.1	14394	15622	KAE8146537.1
ML742256.1	15925	17122	KAE8146538.1
ML742256.1	18056	20664	KAE8146539.1
ML742256.1	21450	24142	KAE8146540.1
ML742256.1	27073	27930	KAE8146541.1
ML742256.1	29504	32011	KAE8146542.1
ML742256.1	32758	33092	KAE8146543.1
ML742256.1	33668	35761	KAE8146544.1
ML742256.1	36612	37657	KAE8146545.1
ML742256.1	37942	39733	KAE8146546.1
ML742256.1	40362	41767	KAE8146547.1
ML742256.1	41823	43167	KAE8146548.1
ML742256.1	43317	45846	KAE8146549.1
ML742257.1	601	3233	KAE8146513.1
ML742257.1	3952	5465	KAE8146514.1
ML742257.1	5684	6823	KAE8146515.1
ML742257.1	7647	9573	KAE8146516.1
ML742257.1	9659	11425	KAE8146517.1
ML742257.1	11627	12711	KAE8146518.1
ML742257.1	17909	19830	KAE8146519.1
ML742257.1	21145	22198	KAE8146520.1
ML742257.1	23127	24939	KAE8146521.1
ML742257.1	25517	26776	KAE8146522.1
ML742257.1	27179	28041	KAE8146523.1
ML742257.1	28175	28826	KAE8146524.1
ML742257.1	29933	31926	KAE8146525.1
ML742257.1	31931	33215	KAE8146526.1
ML742257.1	33684	34557	KAE8146527.1
ML742257.1	34809	35975	KAE8146528.1
ML742257.1	36158	39219	KAE8146529.1
ML742257.1	42223	45442	KAE8146530.1
ML742258.1	383	2510	KAE8146496.1
ML742258.1	2964	4647	KAE8146497.1
ML742258.1	4793	6090	KAE8146498.1
ML742258.1	6977	8506	KAE8146499.1
ML742258.1	9496	11262	KAE8146500.1
ML742258.1	11529	13047	KAE8146501.1
ML742258.1	15039	17267	KAE8146502.1
ML742258.1	17712	18531	KAE8146503.1
ML742258.1	20300	21584	KAE8146504.1
ML742258.1	22696	23554	KAE8146505.1
ML742258.1	24892	25268	KAE8146506.1
ML742258.1	26920	28049	KAE8146507.1
ML742258.1	31469	32819	KAE8146508.1
ML742258.1	33033	34279	KAE8146509.1
ML742258.1	34523	36170	KAE8146510.1
ML742258.1	37451	39963	KAE8146511.1
ML742258.1	40563	43656	KAE8146512.1
ML742259.1	232	1125	KAE8146476.1
ML742259.1	1866	3573	KAE8146477.1
ML742259.1	3958	4980	KAE8146478.1
ML742259.1	6330	8225	KAE8146479.1
ML742259.1	8273	11017	KAE8146480.1
ML742259.1	11476	12658	KAE8146481.1
ML742259.1	13234	14929	KAE8146482.1
ML742259.1	14898	16371	KAE8146483.1
ML742259.1	16863	19598	KAE8146484.1
ML742259.1	19572	21182	KAE8146485.1
ML742259.1	21477	23689	KAE8146486.1
ML742259.1	25090	25504	KAE8146487.1
ML742259.1	27054	30790	KAE8146488.1
ML742259.1	30803	32572	KAE8146489.1
ML742259.1	33307	34744	KAE8146490.1
ML742259.1	36463	38652	KAE8146491.1
ML742259.1	39468	40893	KAE8146492.1
ML742259.1	40923	43249	KAE8146493.1
ML742259.1	43521	44161	KAE8146494.1
ML742259.1	45251	45659	KAE8146495.1
ML742260.1	769	2081	KAE8146459.1
ML742260.1	3272	4783	KAE8146460.1
ML742260.1	9205	11620	KAE8146461.1
ML742260.1	12033	14237	KAE8146462.1
ML742260.1	14293	16191	KAE8146463.1
ML742260.1	16824	18222	KAE8146464.1
ML742260.1	18202	19508	KAE8146465.1
ML742260.1	21067	22899	KAE8146466.1
ML742260.1	25024	27382	KAE8146467.1
ML742260.1	27477	28937	KAE8146468.1
ML742260.1	29412	31793	KAE8146469.1
ML742260.1	31925	33020	KAE8146470.1
ML742260.1	33106	34576	KAE8146471.1
ML742260.1	34885	37224	KAE8146472.1
ML742260.1	38015	41367	KAE8146473.1
ML742260.1	41461	42405	KAE8146474.1
ML742260.1	42450	44410	KAE8146475.1
ML742261.1	1063	3609	KAE8146447.1
ML742261.1	4492	5335	KAE8146448.1
ML742261.1	5937	7622	KAE8146449.1
ML742261.1	7840	10828	KAE8146450.1
ML742261.1	11062	14152	KAE8146451.1
ML742261.1	14371	15283	KAE8146452.1
ML742261.1	15497	18138	KAE8146453.1
ML742261.1	19259	20081	KAE8146454.1
ML742261.1	24198	27888	KAE8146455.1
ML742261.1	31921	32074	KAE8146456.1
ML742261.1	38373	38815	KAE8146457.1
ML742261.1	41134	44931	KAE8146458.1
ML742262.1	489	2560	KAE8146430.1
ML742262.1	3143	5118	KAE8146431.1
ML742262.1	7905	9957	KAE8146432.1
ML742262.1	10121	11587	KAE8146433.1
ML742262.1	11996	15608	KAE8146434.1
ML742262.1	16155	17064	KAE8146435.1
ML742262.1	17050	18491	KAE8146436.1
ML742262.1	17614	18491	KAE8146437.1
ML742262.1	20027	23546	KAE8146438.1
ML742262.1	24243	26092	KAE8146439.1
ML742262.1	26794	29159	KAE8146440.1
ML742262.1	29451	30621	KAE8146441.1
ML742262.1	30697	32334	KAE8146442.1
ML742262.1	32482	34189	KAE8146443.1
ML742262.1	35318	35951	KAE8146444.1
ML742262.1	37039	37622	KAE8146445.1
ML742262.1	38559	41040	KAE8146446.1
ML742263.1	2206	4977	KAE8146418.1
ML742263.1	5439	5853	KAE8146419.1
ML742263.1	6175	10091	KAE8146420.1
ML742263.1	10239	12204	KAE8146421.1
ML742263.1	12586	15181	KAE8146422.1
ML742263.1	15460	17473	KAE8146423.1
ML742263.1	17468	20132	KAE8146424.1
ML742263.1	20310	23434	KAE8146425.1
ML742263.1	23557	24733	KAE8146426.1
ML742263.1	25609	33556	KAE8146427.1
ML742263.1	35319	37336	KAE8146428.1
ML742263.1	42313	43538	KAE8146429.1
ML742264.1	6789	9965	KAE8146406.1
ML742264.1	11111	12903	KAE8146407.1
ML742264.1	13071	16287	KAE8146408.1
ML742264.1	17877	19441	KAE8146409.1
ML742264.1	25127	25705	KAE8146410.1
ML742264.1	25433	26967	KAE8146411.1
ML742264.1	27688	33590	KAE8146412.1
ML742264.1	33767	34785	KAE8146413.1
ML742264.1	35022	36572	KAE8146414.1
ML742264.1	37049	38611	KAE8146415.1
ML742264.1	39737	41079	KAE8146416.1
ML742264.1	40918	42032	KAE8146417.1
ML742265.1	0	1574	KAE8146393.1
ML742265.1	1537	3095	KAE8146394.1
ML742265.1	3321	6118	KAE8146395.1
ML742265.1	6162	7103	KAE8146396.1
ML742265.1	7103	8825	KAE8146397.1
ML742265.1	9015	10590	KAE8146398.1
ML742265.1	18157	21870	KAE8146399.1
ML742265.1	22593	22999	KAE8146400.1
ML742265.1	27488	30612	KAE8146401.1
ML742265.1	31554	33502	KAE8146402.1
ML742265.1	34404	36020	KAE8146403.1
ML742265.1	36152	37514	KAE8146404.1
ML742265.1	39257	40724	KAE8146405.1
ML742266.1	152	2594	KAE8146382.1
ML742266.1	3905	6445	KAE8146383.1
ML742266.1	6664	8185	KAE8146384.1
ML742266.1	8548	11114	KAE8146385.1
ML742266.1	11568	13405	KAE8146386.1
ML742266.1	13794	28354	KAE8146387.1
ML742266.1	28973	30295	KAE8146388.1
ML742266.1	32255	32896	KAE8146389.1
ML742266.1	33911	34841	KAE8146390.1
ML742266.1	36940	39220	KAE8146391.1
ML742266.1	40283	42144	KAE8146392.1
ML742267.1	319	2254	KAE8146369.1
ML742267.1	2329	3154	KAE8146370.1
ML742267.1	4867	6968	KAE8146371.1
ML742267.1	7926	10689	KAE8146372.1
ML742267.1	15205	18556	KAE8146373.1
ML742267.1	18419	18984	KAE8146374.1
ML742267.1	19786	22088	KAE8146375.1
ML742267.1	22297	24726	KAE8146376.1
ML742267.1	26930	28842	KAE8146377.1
ML742267.1	29287	31317	KAE8146378.1
ML742267.1	32435	34356	KAE8146379.1
ML742267.1	34370	36664	KAE8146380.1
ML742267.1	37307	41610	KAE8146381.1
ML742268.1	1	985	KAE8146352.1
ML742268.1	1118	4366	KAE8146353.1
ML742268.1	5700	7681	KAE8146354.1
ML742268.1	7692	10528	KAE8146355.1
ML742268.1	10983	12815	KAE8146356.1
ML742268.1	13062	15032	KAE8146357.1
ML742268.1	15532	17216	KAE8146358.1
ML742268.1	17714	20796	KAE8146359.1
ML742268.1	20929	22105	KAE8146360.1
ML742268.1	22198	23763	KAE8146361.1
ML742268.1	24476	25796	KAE8146362.1
ML742268.1	26111	26528	KAE8146363.1
ML742268.1	26528	27640	KAE8146364.1
ML742268.1	28512	31522	KAE8146365.1
ML742268.1	31493	32149	KAE8146366.1
ML742268.1	32412	33939	KAE8146367.1
ML742268.1	35475	39728	KAE8146368.1
ML742269.1	686	2432	KAE8146337.1
ML742269.1	2557	4338	KAE8146338.1
ML742269.1	4849	9140	KAE8146339.1
ML742269.1	9863	11856	KAE8146340.1
ML742269.1	12646	14611	KAE8146341.1
ML742269.1	14675	16901	KAE8146342.1
ML742269.1	17520	18494	KAE8146343.1
ML742269.1	18715	19794	KAE8146344.1
ML742269.1	19865	24295	KAE8146345.1
ML742269.1	25099	27652	KAE8146346.1
ML742269.1	28877	29593	KAE8146347.1
ML742269.1	31831	34451	KAE8146348.1
ML742269.1	35237	37641	KAE8146349.1
ML742269.1	38767	39750	KAE8146350.1
ML742269.1	40131	40588	KAE8146351.1
ML742270.1	2202	7881	KAE8146323.1
ML742270.1	10257	11093	KAE8146324.1
ML742270.1	11431	16918	KAE8146325.1
ML742270.1	17497	20500	KAE8146326.1
ML742270.1	20673	22144	KAE8146327.1
ML742270.1	23164	26445	KAE8146328.1
ML742270.1	26730	27946	KAE8146329.1
ML742270.1	28118	29726	KAE8146330.1
ML742270.1	29928	30417	KAE8146331.1
ML742270.1	29931	31063	KAE8146332.1
ML742270.1	31365	33062	KAE8146333.1
ML742270.1	33146	34834	KAE8146334.1
ML742270.1	35070	36643	KAE8146335.1
ML742270.1	38731	40773	KAE8146336.1
ML742271.1	37	4768	KAE8146311.1
ML742271.1	5115	6676	KAE8146312.1
ML742271.1	6967	9111	KAE8146313.1
ML742271.1	9692	11126	KAE8146314.1
ML742271.1	11320	12355	KAE8146315.1
ML742271.1	12431	13913	KAE8146316.1
ML742271.1	14196	18649	KAE8146317.1
ML742271.1	25582	26436	KAE8146318.1
ML742271.1	28040	29305	KAE8146319.1
ML742271.1	30220	30608	KAE8146320.1
ML742271.1	35870	36283	KAE8146321.1
ML742271.1	38270	40464	KAE8146322.1
ML742272.1	2149	4687	KAE8146295.1
ML742272.1	5069	7092	KAE8146296.1
ML742272.1	8366	9152	KAE8146297.1
ML742272.1	10151	11634	KAE8146298.1
ML742272.1	11860	13195	KAE8146299.1
ML742272.1	13474	14980	KAE8146300.1
ML742272.1	15456	18144	KAE8146301.1
ML742272.1	18814	19919	KAE8146302.1
ML742272.1	20622	22443	KAE8146303.1
ML742272.1	22753	24196	KAE8146304.1
ML742272.1	25327	26010	KAE8146305.1
ML742272.1	26154	27487	KAE8146306.1
ML742272.1	27750	29605	KAE8146307.1
ML742272.1	30470	31579	KAE8146308.1
ML742272.1	35547	37907	KAE8146309.1
ML742272.1	37947	40028	KAE8146310.1
ML742273.1	1343	3615	KAE8146281.1
ML742273.1	4463	6441	KAE8146282.1
ML742273.1	6711	8900	KAE8146283.1
ML742273.1	11664	12700	KAE8146284.1
ML742273.1	16420	17211	KAE8146285.1
ML742273.1	18396	21527	KAE8146286.1
ML742273.1	23031	25160	KAE8146287.1
ML742273.1	26703	27969	KAE8146288.1
ML742273.1	28405	29749	KAE8146289.1
ML742273.1	30480	31909	KAE8146290.1
ML742273.1	32763	35046	KAE8146291.1
ML742273.1	35335	36670	KAE8146292.1
ML742273.1	36860	38593	KAE8146293.1
ML742273.1	39724	40048	KAE8146294.1
ML742274.1	20	1139	KAE8146268.1
ML742274.1	966	2313	KAE8146269.1
ML742274.1	1726	2179	KAE8146270.1
ML742274.1	7875	9661	KAE8146271.1
ML742274.1	10181	11724	KAE8146272.1
ML742274.1	10912	14817	KAE8146273.1
ML742274.1	15057	16241	KAE8146274.1
ML742274.1	16473	17115	KAE8146275.1
ML742274.1	19701	20897	KAE8146276.1
ML742274.1	24576	30416	KAE8146277.1
ML742274.1	30779	33501	KAE8146278.1
ML742274.1	35551	36928	KAE8146279.1
ML742274.1	37833	38239	KAE8146280.1
ML742275.1	950	2808	KAE8146253.1
ML742275.1	3981	7598	KAE8146254.1
ML742275.1	7780	10448	KAE8146255.1
ML742275.1	10838	12291	KAE8146256.1
ML742275.1	12674	14897	KAE8146257.1
ML742275.1	15552	17739	KAE8146258.1
ML742275.1	18655	20749	KAE8146259.1
ML742275.1	22398	24968	KAE8146260.1
ML742275.1	24773	26574	KAE8146261.1
ML742275.1	26570	28384	KAE8146262.1
ML742275.1	28510	30022	KAE8146263.1
ML742275.1	30275	31957	KAE8146264.1
ML742275.1	32028	33890	KAE8146265.1
ML742275.1	34510	35981	KAE8146266.1
ML742275.1	36133	39171	KAE8146267.1
ML742276.1	98	1223	KAE8146241.1
ML742276.1	1804	4633	KAE8146242.1
ML742276.1	5054	7113	KAE8146243.1
ML742276.1	9810	11660	KAE8146244.1
ML742276.1	12937	13300	KAE8146245.1
ML742276.1	19326	22384	KAE8146246.1
ML742276.1	22908	28403	KAE8146247.1
ML742276.1	28472	31370	KAE8146248.1
ML742276.1	31869	32726	KAE8146249.1
ML742276.1	33288	35072	KAE8146250.1
ML742276.1	35456	37272	KAE8146251.1
ML742276.1	38041	40022	KAE8146252.1
ML742277.1	129	2201	KAE8146229.1
ML742277.1	3973	7817	KAE8146230.1
ML742277.1	7881	9876	KAE8146231.1
ML742277.1	10321	10723	KAE8146232.1
ML742277.1	11194	12526	KAE8146233.1
ML742277.1	12266	13486	KAE8146234.1
ML742277.1	15485	20189	KAE8146235.1
ML742277.1	20780	22031	KAE8146236.1
ML742277.1	22247	27655	KAE8146237.1
ML742277.1	27834	29242	KAE8146238.1
ML742277.1	29403	32481	KAE8146239.1
ML742277.1	33068	38264	KAE8146240.1
ML742278.1	371	2346	KAE8146217.1
ML742278.1	3369	4584	KAE8146218.1
ML742278.1	4585	6708	KAE8146219.1
ML742278.1	6967	8116	KAE8146220.1
ML742278.1	9231	11527	KAE8146221.1
ML742278.1	12086	15811	KAE8146222.1
ML742278.1	19449	21669	KAE8146223.1
ML742278.1	24097	27106	KAE8146224.1
ML742278.1	27134	31422	KAE8146225.1
ML742278.1	31806	34274	KAE8146226.1
ML742278.1	33932	35018	KAE8146227.1
ML742278.1	35907	39049	KAE8146228.1
ML742279.1	4732	12306	KAE8146203.1
ML742279.1	12996	15875	KAE8146204.1
ML742279.1	16262	17771	KAE8146205.1
ML742279.1	18212	19597	KAE8146206.1
ML742279.1	20236	21808	KAE8146207.1
ML742279.1	22190	23424	KAE8146208.1
ML742279.1	23250	24163	KAE8146209.1
ML742279.1	24081	25536	KAE8146210.1
ML742279.1	26796	27295	KAE8146211.1
ML742279.1	28562	31869	KAE8146212.1
ML742279.1	32324	33854	KAE8146213.1
ML742279.1	33964	35637	KAE8146214.1
ML742279.1	35637	36171	KAE8146215.1
ML742279.1	36771	39415	KAE8146216.1
ML742280.1	323	564	KAE8146189.1
ML742280.1	764	2360	KAE8146190.1
ML742280.1	9748	10066	KAE8146191.1
ML742280.1	11554	11774	KAE8146192.1
ML742280.1	13455	16128	KAE8146193.1
ML742280.1	17200	18847	KAE8146194.1
ML742280.1	19157	20878	KAE8146195.1
ML742280.1	21301	22816	KAE8146196.1
ML742280.1	22807	24111	KAE8146197.1
ML742280.1	24873	26532	KAE8146198.1
ML742280.1	27204	30508	KAE8146199.1
ML742280.1	30749	32507	KAE8146200.1
ML742280.1	34561	35671	KAE8146201.1
ML742280.1	36179	38058	KAE8146202.1
ML742281.1	2699	6242	KAE8146175.1
ML742281.1	6594	8262	KAE8146176.1
ML742281.1	8258	9920	KAE8146177.1
ML742281.1	10156	12840	KAE8146178.1
ML742281.1	12958	14587	KAE8146179.1
ML742281.1	14625	16061	KAE8146180.1
ML742281.1	16252	18247	KAE8146181.1
ML742281.1	18372	18745	KAE8146182.1
ML742281.1	18696	21283	KAE8146183.1
ML742281.1	21782	25642	KAE8146184.1
ML742281.1	25701	26231	KAE8146185.1
ML742281.1	26656	29028	KAE8146186.1
ML742281.1	30018	32814	KAE8146187.1
ML742281.1	33421	36702	KAE8146188.1
ML742282.1	895	1791	KAE8146161.1
ML742282.1	2203	3579	KAE8146162.1
ML742282.1	4386	6352	KAE8146163.1
ML742282.1	6936	12270	KAE8146164.1
ML742282.1	12888	15034	KAE8146165.1
ML742282.1	16534	17496	KAE8146166.1
ML742282.1	18330	19703	KAE8146167.1
ML742282.1	19981	20545	KAE8146168.1
ML742282.1	21077	23448	KAE8146169.1
ML742282.1	23449	24576	KAE8146170.1
ML742282.1	24885	26448	KAE8146171.1
ML742282.1	27285	30594	KAE8146172.1
ML742282.1	31071	32032	KAE8146173.1
ML742282.1	32653	35463	KAE8146174.1
ML742283.1	0	1015	KAE8146145.1
ML742283.1	2823	7038	KAE8146146.1
ML742283.1	7201	7583	KAE8146147.1
ML742283.1	7660	9191	KAE8146148.1
ML742283.1	9351	10548	KAE8146149.1
ML742283.1	10862	12436	KAE8146150.1
ML742283.1	13498	15630	KAE8146151.1
ML742283.1	15727	17485	KAE8146152.1
ML742283.1	17734	19483	KAE8146153.1
ML742283.1	19861	21419	KAE8146154.1
ML742283.1	22133	23941	KAE8146155.1
ML742283.1	24008	24781	KAE8146156.1
ML742283.1	24896	26981	KAE8146157.1
ML742283.1	27054	29590	KAE8146158.1
ML742283.1	29562	31318	KAE8146159.1
ML742283.1	32277	36952	KAE8146160.1
ML742284.1	2238	9326	KAE8146131.1
ML742284.1	9347	9802	KAE8146132.1
ML742284.1	10720	11335	KAE8146133.1
ML742284.1	11514	16634	KAE8146134.1
ML742284.1	17001	20073	KAE8146135.1
ML742284.1	20260	21679	KAE8146136.1
ML742284.1	21756	23588	KAE8146137.1
ML742284.1	24367	26270	KAE8146138.1
ML742284.1	26461	27343	KAE8146139.1
ML742284.1	27546	28940	KAE8146140.1
ML742284.1	29441	32162	KAE8146141.1
ML742284.1	32554	33862	KAE8146142.1
ML742284.1	34414	35195	KAE8146143.1
ML742284.1	35209	38491	KAE8146144.1
ML742285.1	17	704	KAE8146115.1
ML742285.1	1183	2253	KAE8146116.1
ML742285.1	2708	6116	KAE8146117.1
ML742285.1	6322	7606	KAE8146118.1
ML742285.1	7614	11038	KAE8146119.1
ML742285.1	14211	17872	KAE8146120.1
ML742285.1	17866	18980	KAE8146121.1
ML742285.1	19004	19603	KAE8146122.1
ML742285.1	20585	23246	KAE8146123.1
ML742285.1	23410	25333	KAE8146124.1
ML742285.1	25341	25964	KAE8146125.1
ML742285.1	28634	29844	KAE8146126.1
ML742285.1	30344	31895	KAE8146127.1
ML742285.1	33072	34196	KAE8146128.1
ML742285.1	35405	36049	KAE8146129.1
ML742285.1	35968	38028	KAE8146130.1
ML742286.1	417	2121	KAE8146099.1
ML742286.1	2689	3948	KAE8146100.1
ML742286.1	3948	4886	KAE8146101.1
ML742286.1	5105	6347	KAE8146102.1
ML742286.1	6507	11984	KAE8146103.1
ML742286.1	12679	17431	KAE8146104.1
ML742286.1	18470	19185	KAE8146105.1
ML742286.1	20070	21151	KAE8146106.1
ML742286.1	21509	23670	KAE8146107.1
ML742286.1	24183	25376	KAE8146108.1
ML742286.1	26047	26897	KAE8146109.1
ML742286.1	27581	29988	KAE8146110.1
ML742286.1	30244	31356	KAE8146111.1
ML742286.1	31487	33195	KAE8146112.1
ML742286.1	33227	34956	KAE8146113.1
ML742286.1	37297	38044	KAE8146114.1
ML742287.1	7107	8021	KAE8146085.1
ML742287.1	10076	13010	KAE8146086.1
ML742287.1	13259	14370	KAE8146087.1
ML742287.1	14361	16730	KAE8146088.1
ML742287.1	17361	18428	KAE8146089.1
ML742287.1	18929	21574	KAE8146090.1
ML742287.1	22004	23746	KAE8146091.1
ML742287.1	25499	27049	KAE8146092.1
ML742287.1	28584	30716	KAE8146093.1
ML742287.1	30856	31738	KAE8146094.1
ML742287.1	33229	34470	KAE8146095.1
ML742287.1	34568	36326	KAE8146096.1
ML742287.1	36592	37235	KAE8146097.1
ML742287.1	37143	38031	KAE8146098.1
ML742288.1	950	2880	KAE8146071.1
ML742288.1	3017	4457	KAE8146072.1
ML742288.1	5428	9225	KAE8146073.1
ML742288.1	9471	10828	KAE8146074.1
ML742288.1	12916	14807	KAE8146075.1
ML742288.1	15717	16950	KAE8146076.1
ML742288.1	17005	20360	KAE8146077.1
ML742288.1	21734	24189	KAE8146078.1
ML742288.1	24461	26128	KAE8146079.1
ML742288.1	26243	28359	KAE8146080.1
ML742288.1	28360	29568	KAE8146081.1
ML742288.1	30223	33722	KAE8146082.1
ML742288.1	33641	34804	KAE8146083.1
ML742288.1	35281	37683	KAE8146084.1
ML742289.1	1	1536	KAE8146059.1
ML742289.1	1752	3278	KAE8146060.1
ML742289.1	3547	5689	KAE8146061.1
ML742289.1	5802	7674	KAE8146062.1
ML742289.1	7675	9083	KAE8146063.1
ML742289.1	11048	15607	KAE8146064.1
ML742289.1	16149	18616	KAE8146065.1
ML742289.1	18522	20131	KAE8146066.1
ML742289.1	20104	20945	KAE8146067.1
ML742289.1	21486	24284	KAE8146068.1
ML742289.1	26252	27677	KAE8146069.1
ML742289.1	28988	31185	KAE8146070.1
ML742290.1	3360	5502	KAE8146044.1
ML742290.1	5907	6728	KAE8146045.1
ML742290.1	7005	7954	KAE8146046.1
ML742290.1	10570	11621	KAE8146047.1
ML742290.1	13158	13821	KAE8146048.1
ML742290.1	14460	16977	KAE8146049.1
ML742290.1	19258	20194	KAE8146050.1
ML742290.1	21357	23957	KAE8146051.1
ML742290.1	24066	26644	KAE8146052.1
ML742290.1	27657	28903	KAE8146053.1
ML742290.1	29203	30821	KAE8146054.1
ML742290.1	30997	32543	KAE8146055.1
ML742290.1	32919	36579	KAE8146056.1
ML742290.1	36051	36779	KAE8146057.1
ML742290.1	36996	37702	KAE8146058.1
ML742291.1	66	728	KAE8146032.1
ML742291.1	1286	3063	KAE8146033.1
ML742291.1	4634	6879	KAE8146034.1
ML742291.1	8120	9126	KAE8146035.1
ML742291.1	10637	12483	KAE8146036.1
ML742291.1	12645	13685	KAE8146037.1
ML742291.1	14363	17147	KAE8146038.1
ML742291.1	17364	18650	KAE8146039.1
ML742291.1	18792	22996	KAE8146040.1
ML742291.1	23717	24898	KAE8146041.1
ML742291.1	25616	28736	KAE8146042.1
ML742291.1	29650	37296	KAE8146043.1
ML742292.1	391	1499	KAE8146022.1
ML742292.1	1660	7125	KAE8146023.1
ML742292.1	13671	15422	KAE8146024.1
ML742292.1	15616	17512	KAE8146025.1
ML742292.1	17836	20611	KAE8146026.1
ML742292.1	21048	22162	KAE8146027.1
ML742292.1	22967	24166	KAE8146028.1
ML742292.1	24299	30001	KAE8146029.1
ML742292.1	31068	32230	KAE8146030.1
ML742292.1	32971	36355	KAE8146031.1
ML742293.1	92	5117	KAE8146013.1
ML742293.1	5443	5688	KAE8146014.1
ML742293.1	6516	8335	KAE8146015.1
ML742293.1	9502	11738	KAE8146016.1
ML742293.1	12014	12380	KAE8146017.1
ML742293.1	12183	17684	KAE8146018.1
ML742293.1	20813	22789	KAE8146019.1
ML742293.1	23042	28097	KAE8146020.1
ML742293.1	29549	31977	KAE8146021.1
ML742294.1	71	1286	KAE8146004.1
ML742294.1	2067	4790	KAE8146005.1
ML742294.1	4932	6044	KAE8146006.1
ML742294.1	6493	10436	KAE8146007.1
ML742294.1	10929	13731	KAE8146008.1
ML742294.1	16171	17812	KAE8146009.1
ML742294.1	18954	20675	KAE8146010.1
ML742294.1	21008	22704	KAE8146011.1
ML742294.1	23256	36049	KAE8146012.1
ML742295.1	1187	3094	KAE8145992.1
ML742295.1	4072	5803	KAE8145993.1
ML742295.1	6690	8852	KAE8145994.1
ML742295.1	11246	11609	KAE8145995.1
ML742295.1	12182	13967	KAE8145996.1
ML742295.1	14068	15463	KAE8145997.1
ML742295.1	15544	16494	KAE8145998.1
ML742295.1	17720	20299	KAE8145999.1
ML742295.1	25310	26094	KAE8146000.1
ML742295.1	26676	28349	KAE8146001.1
ML742295.1	29229	32500	KAE8146002.1
ML742295.1	33188	35261	KAE8146003.1
ML742296.1	29	569	KAE8145975.1
ML742296.1	697	2693	KAE8145976.1
ML742296.1	2798	5665	KAE8145977.1
ML742296.1	5749	7297	KAE8145978.1
ML742296.1	7558	8540	KAE8145979.1
ML742296.1	9532	12482	KAE8145980.1
ML742296.1	13083	13692	KAE8145981.1
ML742296.1	14016	16436	KAE8145982.1
ML742296.1	16718	18478	KAE8145983.1
ML742296.1	18606	19029	KAE8145984.1
ML742296.1	19157	20395	KAE8145985.1
ML742296.1	21903	22374	KAE8145986.1
ML742296.1	25270	26856	KAE8145987.1
ML742296.1	27512	28030	KAE8145988.1
ML742296.1	28879	30696	KAE8145989.1
ML742296.1	30864	32907	KAE8145990.1
ML742296.1	33016	36695	KAE8145991.1
ML742297.1	10771	12385	KAE8145969.1
ML742297.1	12610	12922	KAE8145970.1
ML742297.1	12699	14271	KAE8145971.1
ML742297.1	14407	15780	KAE8145972.1
ML742297.1	16500	20013	KAE8145973.1
ML742297.1	20803	21536	KAE8145974.1
ML742298.1	8	4010	KAE8145958.1
ML742298.1	4028	5559	KAE8145959.1
ML742298.1	5696	8923	KAE8145960.1
ML742298.1	9109	12321	KAE8145961.1
ML742298.1	12323	15045	KAE8145962.1
ML742298.1	15336	17563	KAE8145963.1
ML742298.1	21341	23890	KAE8145964.1
ML742298.1	24395	25451	KAE8145965.1
ML742298.1	26263	27172	KAE8145966.1
ML742298.1	26815	27480	KAE8145967.1
ML742298.1	32734	35328	KAE8145968.1
ML742299.1	249	2187	KAE8145944.1
ML742299.1	2375	2993	KAE8145945.1
ML742299.1	3270	4259	KAE8145946.1
ML742299.1	4474	9085	KAE8145947.1
ML742299.1	9615	11573	KAE8145948.1
ML742299.1	11871	14186	KAE8145949.1
ML742299.1	11872	12244	KAE8145950.1
ML742299.1	18967	20371	KAE8145951.1
ML742299.1	20807	24460	KAE8145952.1
ML742299.1	25818	27387	KAE8145953.1
ML742299.1	29162	31675	KAE8145954.1
ML742299.1	31895	33815	KAE8145955.1
ML742299.1	34130	34896	KAE8145956.1
ML742299.1	34898	36159	KAE8145957.1
ML742300.1	33	3795	KAE8145931.1
ML742300.1	3888	4935	KAE8145932.1
ML742300.1	5930	7274	KAE8145933.1
ML742300.1	7265	9101	KAE8145934.1
ML742300.1	9474	10867	KAE8145935.1
ML742300.1	13114	15555	KAE8145936.1
ML742300.1	16378	21866	KAE8145937.1
ML742300.1	22443	23651	KAE8145938.1
ML742300.1	24243	26486	KAE8145939.1
ML742300.1	27366	28420	KAE8145940.1
ML742300.1	28493	30647	KAE8145941.1
ML742300.1	30930	32187	KAE8145942.1
ML742300.1	32532	35524	KAE8145943.1
ML742301.1	0	6322	KAE8145918.1
ML742301.1	9378	10382	KAE8145919.1
ML742301.1	10434	10698	KAE8145920.1
ML742301.1	11008	12451	KAE8145921.1
ML742301.1	12794	14490	KAE8145922.1
ML742301.1	14727	17718	KAE8145923.1
ML742301.1	17899	19065	KAE8145924.1
ML742301.1	19145	21341	KAE8145925.1
ML742301.1	21511	23448	KAE8145926.1
ML742301.1	23051	23600	KAE8145927.1
ML742301.1	25146	27606	KAE8145928.1
ML742301.1	28913	30766	KAE8145929.1
ML742301.1	32434	35766	KAE8145930.1
ML742302.1	1427	6011	KAE8145906.1
ML742302.1	8669	11808	KAE8145907.1
ML742302.1	12302	14022	KAE8145908.1
ML742302.1	14032	15933	KAE8145909.1
ML742302.1	16023	18739	KAE8145910.1
ML742302.1	19402	22137	KAE8145911.1
ML742302.1	23683	25354	KAE8145912.1
ML742302.1	26412	28729	KAE8145913.1
ML742302.1	28864	29530	KAE8145914.1
ML742302.1	30091	31251	KAE8145915.1
ML742302.1	32051	34068	KAE8145916.1
ML742302.1	34111	35718	KAE8145917.1
ML742303.1	636	2750	KAE8145890.1
ML742303.1	5011	5930	KAE8145891.1
ML742303.1	6210	7219	KAE8145892.1
ML742303.1	7351	8573	KAE8145893.1
ML742303.1	8480	11345	KAE8145894.1
ML742303.1	11653	13363	KAE8145895.1
ML742303.1	13550	14198	KAE8145896.1
ML742303.1	14443	15271	KAE8145897.1
ML742303.1	15791	17856	KAE8145898.1
ML742303.1	17834	19682	KAE8145899.1
ML742303.1	19876	22733	KAE8145900.1
ML742303.1	25203	27400	KAE8145901.1
ML742303.1	27930	29162	KAE8145902.1
ML742303.1	28894	30881	KAE8145903.1
ML742303.1	31823	33237	KAE8145904.1
ML742303.1	33590	34811	KAE8145905.1
ML742304.1	2551	4115	KAE8145878.1
ML742304.1	6271	7776	KAE8145879.1
ML742304.1	8287	10167	KAE8145880.1
ML742304.1	10494	15163	KAE8145881.1
ML742304.1	15613	18626	KAE8145882.1
ML742304.1	18984	20204	KAE8145883.1
ML742304.1	21926	22487	KAE8145884.1
ML742304.1	22727	24109	KAE8145885.1
ML742304.1	24270	25904	KAE8145886.1
ML742304.1	26679	27917	KAE8145887.1
ML742304.1	28436	30811	KAE8145888.1
ML742304.1	31712	34860	KAE8145889.1
ML742305.1	94	1788	KAE8145872.1
ML742305.1	2387	4657	KAE8145873.1
ML742305.1	7206	9589	KAE8145874.1
ML742305.1	10213	13360	KAE8145875.1
ML742305.1	15005	18342	KAE8145876.1
ML742305.1	18480	19499	KAE8145877.1
ML742306.1	354	1918	KAE8145856.1
ML742306.1	3772	5057	KAE8145857.1
ML742306.1	5393	7375	KAE8145858.1
ML742306.1	7661	9989	KAE8145859.1
ML742306.1	10254	11569	KAE8145860.1
ML742306.1	11983	13819	KAE8145861.1
ML742306.1	14482	15359	KAE8145862.1
ML742306.1	15754	18213	KAE8145863.1
ML742306.1	18619	20919	KAE8145864.1
ML742306.1	21236	22357	KAE8145865.1
ML742306.1	22357	25533	KAE8145866.1
ML742306.1	25591	27830	KAE8145867.1
ML742306.1	27830	29261	KAE8145868.1
ML742306.1	29467	31402	KAE8145869.1
ML742306.1	31218	32183	KAE8145870.1
ML742306.1	32425	34621	KAE8145871.1
ML742307.1	2754	4640	KAE8145847.1
ML742307.1	5824	13008	KAE8145848.1
ML742307.1	14815	16093	KAE8145849.1
ML742307.1	16476	18096	KAE8145850.1
ML742307.1	19126	20565	KAE8145851.1
ML742307.1	20833	22101	KAE8145852.1
ML742307.1	22394	27892	KAE8145853.1
ML742307.1	28685	29580	KAE8145854.1
ML742307.1	30396	34428	KAE8145855.1
ML742308.1	1464	1683	KAE8145837.1
ML742308.1	2017	3194	KAE8145838.1
ML742308.1	3900	5012	KAE8145839.1
ML742308.1	6408	12928	KAE8145840.1
ML742308.1	14473	17264	KAE8145841.1
ML742308.1	17264	19263	KAE8145842.1
ML742308.1	19773	21301	KAE8145843.1
ML742308.1	21301	22903	KAE8145844.1
ML742308.1	23066	25198	KAE8145845.1
ML742308.1	28303	33588	KAE8145846.1
ML742309.1	4325	5958	KAE8145826.1
ML742309.1	6324	7216	KAE8145827.1
ML742309.1	7234	8903	KAE8145828.1
ML742309.1	10794	11080	KAE8145829.1
ML742309.1	11413	13448	KAE8145830.1
ML742309.1	13348	16318	KAE8145831.1
ML742309.1	17064	18444	KAE8145832.1
ML742309.1	18938	20981	KAE8145833.1
ML742309.1	21890	23473	KAE8145834.1
ML742309.1	29266	30346	KAE8145835.1
ML742309.1	30109	30340	KAE8145836.1
ML742310.1	1104	2334	KAE8145816.1
ML742310.1	11130	13950	KAE8145817.1
ML742310.1	15464	16725	KAE8145818.1
ML742310.1	16742	18471	KAE8145819.1
ML742310.1	18883	20501	KAE8145820.1
ML742310.1	23056	25004	KAE8145821.1
ML742310.1	26012	26657	KAE8145822.1
ML742310.1	26816	28229	KAE8145823.1
ML742310.1	29386	31321	KAE8145824.1
ML742310.1	31326	33542	KAE8145825.1
ML742311.1	1116	3190	KAE8145803.1
ML742311.1	2823	3190	KAE8145804.1
ML742311.1	5020	9420	KAE8145805.1
ML742311.1	12758	13836	KAE8145806.1
ML742311.1	13922	17770	KAE8145807.1
ML742311.1	18292	19262	KAE8145808.1
ML742311.1	18723	19785	KAE8145809.1
ML742311.1	20196	21215	KAE8145810.1
ML742311.1	22934	23819	KAE8145811.1
ML742311.1	24249	26791	KAE8145812.1
ML742311.1	27309	28846	KAE8145813.1
ML742311.1	29644	29985	KAE8145814.1
ML742311.1	30723	31773	KAE8145815.1
ML742312.1	4930	8768	KAE8145796.1
ML742312.1	15761	17868	KAE8145797.1
ML742312.1	21430	23975	KAE8145798.1
ML742312.1	24589	25768	KAE8145799.1
ML742312.1	25957	27479	KAE8145800.1
ML742312.1	28313	30484	KAE8145801.1
ML742312.1	30516	32718	KAE8145802.1
ML742313.1	0	2843	KAE8145782.1
ML742313.1	3026	4552	KAE8145783.1
ML742313.1	4869	7549	KAE8145784.1
ML742313.1	8239	10815	KAE8145785.1
ML742313.1	11244	12690	KAE8145786.1
ML742313.1	13001	14445	KAE8145787.1
ML742313.1	15173	18277	KAE8145788.1
ML742313.1	18933	21151	KAE8145789.1
ML742313.1	21258	26279	KAE8145790.1
ML742313.1	26279	27353	KAE8145791.1
ML742313.1	27632	29368	KAE8145792.1
ML742313.1	29439	30564	KAE8145793.1
ML742313.1	30689	32275	KAE8145794.1
ML742313.1	32275	33351	KAE8145795.1
ML742314.1	2	1895	KAE8145767.1
ML742314.1	3910	5326	KAE8145768.1
ML742314.1	6431	8479	KAE8145769.1
ML742314.1	8227	9391	KAE8145770.1
ML742314.1	9392	11173	KAE8145771.1
ML742314.1	12094	14005	KAE8145772.1
ML742314.1	14005	14463	KAE8145773.1
ML742314.1	14484	15836	KAE8145774.1
ML742314.1	16235	17509	KAE8145775.1
ML742314.1	17742	19618	KAE8145776.1
ML742314.1	20882	22043	KAE8145777.1
ML742314.1	22000	23580	KAE8145778.1
ML742314.1	24653	25115	KAE8145779.1
ML742314.1	25206	28640	KAE8145780.1
ML742314.1	29275	32775	KAE8145781.1
ML742315.1	163	1871	KAE8145757.1
ML742315.1	2121	4033	KAE8145758.1
ML742315.1	6868	11828	KAE8145759.1
ML742315.1	12116	12667	KAE8145760.1
ML742315.1	12928	15016	KAE8145761.1
ML742315.1	17181	18616	KAE8145762.1
ML742315.1	18877	20759	KAE8145763.1
ML742315.1	21685	24693	KAE8145764.1
ML742315.1	24944	29183	KAE8145765.1
ML742315.1	30031	33074	KAE8145766.1
ML742316.1	551	3047	KAE8145743.1
ML742316.1	4523	5252	KAE8145744.1
ML742316.1	5413	7040	KAE8145745.1
ML742316.1	7480	9472	KAE8145746.1
ML742316.1	9538	11662	KAE8145747.1
ML742316.1	13790	16211	KAE8145748.1
ML742316.1	18323	20000	KAE8145749.1
ML742316.1	20153	20566	KAE8145750.1
ML742316.1	21571	22407	KAE8145751.1
ML742316.1	22971	23916	KAE8145752.1
ML742316.1	24591	25768	KAE8145753.1
ML742316.1	26504	27795	KAE8145754.1
ML742316.1	28190	30567	KAE8145755.1
ML742316.1	30585	32468	KAE8145756.1
ML742317.1	0	2423	KAE8145733.1
ML742317.1	3705	6042	KAE8145734.1
ML742317.1	6120	7672	KAE8145735.1
ML742317.1	9698	12303	KAE8145736.1
ML742317.1	14238	19681	KAE8145737.1
ML742317.1	23721	25866	KAE8145738.1
ML742317.1	26595	27471	KAE8145739.1
ML742317.1	27621	28477	KAE8145740.1
ML742317.1	28716	30286	KAE8145741.1
ML742317.1	30007	31496	KAE8145742.1
ML742318.1	68	3130	KAE8145722.1
ML742318.1	3966	6469	KAE8145723.1
ML742318.1	7148	9464	KAE8145724.1
ML742318.1	9785	11771	KAE8145725.1
ML742318.1	11859	14518	KAE8145726.1
ML742318.1	15175	18044	KAE8145727.1
ML742318.1	19099	21772	KAE8145728.1
ML742318.1	21779	25024	KAE8145729.1
ML742318.1	26426	28410	KAE8145730.1
ML742318.1	29345	30578	KAE8145731.1
ML742318.1	29989	30418	KAE8145732.1
ML742319.1	0	1114	KAE8145708.1
ML742319.1	1345	2637	KAE8145709.1
ML742319.1	3132	5459	KAE8145710.1
ML742319.1	5694	7615	KAE8145711.1
ML742319.1	10544	12853	KAE8145712.1
ML742319.1	13383	16867	KAE8145713.1
ML742319.1	16974	19912	KAE8145714.1
ML742319.1	19899	20269	KAE8145715.1
ML742319.1	20689	21584	KAE8145716.1
ML742319.1	21736	24535	KAE8145717.1
ML742319.1	25732	27771	KAE8145718.1
ML742319.1	29576	30519	KAE8145719.1
ML742319.1	30632	31261	KAE8145720.1
ML742319.1	31614	32341	KAE8145721.1
ML742320.1	1860	2907	KAE8145695.1
ML742320.1	3099	4181	KAE8145696.1
ML742320.1	4674	6420	KAE8145697.1
ML742320.1	7436	9274	KAE8145698.1
ML742320.1	9686	11681	KAE8145699.1
ML742320.1	12100	14081	KAE8145700.1
ML742320.1	14318	17251	KAE8145701.1
ML742320.1	17856	20169	KAE8145702.1
ML742320.1	20538	21995	KAE8145703.1
ML742320.1	22149	23451	KAE8145704.1
ML742320.1	24677	26756	KAE8145705.1
ML742320.1	28622	31504	KAE8145706.1
ML742320.1	32016	32257	KAE8145707.1
ML742321.1	150	1035	KAE8145684.1
ML742321.1	3117	3616	KAE8145685.1
ML742321.1	6233	9606	KAE8145686.1
ML742321.1	12059	16970	KAE8145687.1
ML742321.1	18004	18569	KAE8145688.1
ML742321.1	18370	21151	KAE8145689.1
ML742321.1	21339	23021	KAE8145690.1
ML742321.1	23258	25276	KAE8145691.1
ML742321.1	26266	27626	KAE8145692.1
ML742321.1	29171	31103	KAE8145693.1
ML742321.1	31259	31894	KAE8145694.1
ML742322.1	1060	2878	KAE8145669.1
ML742322.1	3396	5045	KAE8145670.1
ML742322.1	5660	6312	KAE8145671.1
ML742322.1	6619	8125	KAE8145672.1
ML742322.1	8850	11403	KAE8145673.1
ML742322.1	12427	14269	KAE8145674.1
ML742322.1	14517	16415	KAE8145675.1
ML742322.1	17361	18921	KAE8145676.1
ML742322.1	20000	21091	KAE8145677.1
ML742322.1	21311	21737	KAE8145678.1
ML742322.1	22073	23903	KAE8145679.1
ML742322.1	24155	25908	KAE8145680.1
ML742322.1	26390	28929	KAE8145681.1
ML742322.1	29263	29977	KAE8145682.1
ML742322.1	29965	30445	KAE8145683.1
ML742323.1	112	313	KAE8145662.1
ML742323.1	12444	12921	KAE8145663.1
ML742323.1	14549	17665	KAE8145664.1
ML742323.1	17633	20953	KAE8145665.1
ML742323.1	21545	23219	KAE8145666.1
ML742323.1	23358	27489	KAE8145667.1
ML742323.1	28387	30371	KAE8145668.1
ML742324.1	938	2433	KAE8145651.1
ML742324.1	3138	5221	KAE8145652.1
ML742324.1	7201	8510	KAE8145653.1
ML742324.1	8649	10761	KAE8145654.1
ML742324.1	14257	16214	KAE8145655.1
ML742324.1	16475	18062	KAE8145656.1
ML742324.1	18335	19405	KAE8145657.1
ML742324.1	20454	22182	KAE8145658.1
ML742324.1	22700	24216	KAE8145659.1
ML742324.1	24340	26597	KAE8145660.1
ML742324.1	29920	31769	KAE8145661.1
ML742325.1	2401	6159	KAE8145643.1
ML742325.1	6196	6989	KAE8145644.1
ML742325.1	7058	7951	KAE8145645.1
ML742325.1	8158	9617	KAE8145646.1
ML742325.1	9617	10939	KAE8145647.1
ML742325.1	11753	16407	KAE8145648.1
ML742325.1	17807	18225	KAE8145649.1
ML742325.1	19552	21401	KAE8145650.1
ML742326.1	86	1269	KAE8145631.1
ML742326.1	1873	3945	KAE8145632.1
ML742326.1	4025	5765	KAE8145633.1
ML742326.1	6323	9838	KAE8145634.1
ML742326.1	10999	12913	KAE8145635.1
ML742326.1	13112	16084	KAE8145636.1
ML742326.1	17458	18910	KAE8145637.1
ML742326.1	19763	20968	KAE8145638.1
ML742326.1	21609	23205	KAE8145639.1
ML742326.1	23270	26070	KAE8145640.1
ML742326.1	27268	28951	KAE8145641.1
ML742326.1	29851	30452	KAE8145642.1
ML742327.1	1211	1696	KAE8145621.1
ML742327.1	2364	2786	KAE8145622.1
ML742327.1	3062	5378	KAE8145623.1
ML742327.1	7313	9667	KAE8145624.1
ML742327.1	9667	11985	KAE8145625.1
ML742327.1	12155	14333	KAE8145626.1
ML742327.1	14382	16410	KAE8145627.1
ML742327.1	16719	17729	KAE8145628.1
ML742327.1	17830	21613	KAE8145629.1
ML742327.1	27519	30263	KAE8145630.1
ML742328.1	1157	3424	KAE8145615.1
ML742328.1	8987	10906	KAE8145616.1
ML742328.1	10955	12416	KAE8145617.1
ML742328.1	13210	19332	KAE8145618.1
ML742328.1	24816	25378	KAE8145619.1
ML742328.1	26901	27970	KAE8145620.1
ML742329.1	135	3334	KAE8145604.1
ML742329.1	3482	4863	KAE8145605.1
ML742329.1	5343	6700	KAE8145606.1
ML742329.1	6824	7906	KAE8145607.1
ML742329.1	8107	9606	KAE8145608.1
ML742329.1	9996	10904	KAE8145609.1
ML742329.1	11360	12366	KAE8145610.1
ML742329.1	15083	17850	KAE8145611.1
ML742329.1	18215	21291	KAE8145612.1
ML742329.1	21707	24632	KAE8145613.1
ML742329.1	25410	29950	KAE8145614.1
ML742330.1	44	945	KAE8145588.1
ML742330.1	2052	2963	KAE8145589.1
ML742330.1	3022	4101	KAE8145590.1
ML742330.1	4451	5478	KAE8145591.1
ML742330.1	5928	6940	KAE8145592.1
ML742330.1	7405	8437	KAE8145593.1
ML742330.1	9187	10877	KAE8145594.1
ML742330.1	11145	13439	KAE8145595.1
ML742330.1	14306	16660	KAE8145596.1
ML742330.1	17136	17595	KAE8145597.1
ML742330.1	17523	17810	KAE8145598.1
ML742330.1	17951	19018	KAE8145599.1
ML742330.1	18873	20092	KAE8145600.1
ML742330.1	20462	21724	KAE8145601.1
ML742330.1	22097	26720	KAE8145602.1
ML742330.1	27433	29912	KAE8145603.1
ML742331.1	1982	6774	KAE8145582.1
ML742331.1	7075	8984	KAE8145583.1
ML742331.1	9271	11602	KAE8145584.1
ML742331.1	12804	14300	KAE8145585.1
ML742331.1	20096	21163	KAE8145586.1
ML742331.1	21340	28935	KAE8145587.1
ML742332.1	1876	2321	KAE8145569.1
ML742332.1	2899	4678	KAE8145570.1
ML742332.1	5449	6366	KAE8145571.1
ML742332.1	6676	7797	KAE8145572.1
ML742332.1	9400	11776	KAE8145573.1
ML742332.1	12772	14307	KAE8145574.1
ML742332.1	14762	16066	KAE8145575.1
ML742332.1	16066	18326	KAE8145576.1
ML742332.1	18598	21623	KAE8145577.1
ML742332.1	21918	22919	KAE8145578.1
ML742332.1	23868	26593	KAE8145579.1
ML742332.1	26901	28446	KAE8145580.1
ML742332.1	28444	30039	KAE8145581.1
ML742333.1	2429	2597	KAE8145560.1
ML742333.1	3955	4457	KAE8145561.1
ML742333.1	4934	6360	KAE8145562.1
ML742333.1	6537	9502	KAE8145563.1
ML742333.1	9793	11752	KAE8145564.1
ML742333.1	11813	18346	KAE8145565.1
ML742333.1	18660	23299	KAE8145566.1
ML742333.1	23680	25385	KAE8145567.1
ML742333.1	25832	28994	KAE8145568.1
ML742334.1	336	3475	KAE8145552.1
ML742334.1	4824	7333	KAE8145553.1
ML742334.1	9857	11320	KAE8145554.1
ML742334.1	12660	14038	KAE8145555.1
ML742334.1	14270	16417	KAE8145556.1
ML742334.1	17048	18788	KAE8145557.1
ML742334.1	19492	22117	KAE8145558.1
ML742334.1	23667	29303	KAE8145559.1
ML742335.1	1343	2540	KAE8145541.1
ML742335.1	2617	5282	KAE8145542.1
ML742335.1	5627	5991	KAE8145543.1
ML742335.1	6039	8903	KAE8145544.1
ML742335.1	9620	11886	KAE8145545.1
ML742335.1	13194	14626	KAE8145546.1
ML742335.1	14690	17695	KAE8145547.1
ML742335.1	19346	22103	KAE8145548.1
ML742335.1	24866	25995	KAE8145549.1
ML742335.1	25995	29163	KAE8145550.1
ML742335.1	29217	30082	KAE8145551.1
ML742336.1	1906	6352	KAE8145532.1
ML742336.1	6753	8156	KAE8145533.1
ML742336.1	8939	11055	KAE8145534.1
ML742336.1	13413	15666	KAE8145535.1
ML742336.1	16101	18038	KAE8145536.1
ML742336.1	18161	21474	KAE8145537.1
ML742336.1	23166	25137	KAE8145538.1
ML742336.1	26111	26519	KAE8145539.1
ML742336.1	27087	28856	KAE8145540.1
ML742337.1	279	2023	KAE8145520.1
ML742337.1	2158	5017	KAE8145521.1
ML742337.1	5259	6381	KAE8145522.1
ML742337.1	6556	8098	KAE8145523.1
ML742337.1	9821	11356	KAE8145524.1
ML742337.1	12910	15081	KAE8145525.1
ML742337.1	16107	16768	KAE8145526.1
ML742337.1	19455	22462	KAE8145527.1
ML742337.1	23677	25883	KAE8145528.1
ML742337.1	26068	26573	KAE8145529.1
ML742337.1	27104	28232	KAE8145530.1
ML742337.1	28373	29765	KAE8145531.1
ML742338.1	228	3174	KAE8145511.1
ML742338.1	3929	5953	KAE8145512.1
ML742338.1	6207	13632	KAE8145513.1
ML742338.1	13916	15875	KAE8145514.1
ML742338.1	16103	18466	KAE8145515.1
ML742338.1	20029	23392	KAE8145516.1
ML742338.1	23530	24184	KAE8145517.1
ML742338.1	25072	26126	KAE8145518.1
ML742338.1	26125	28218	KAE8145519.1
ML742339.1	3335	4439	KAE8145502.1
ML742339.1	4855	6689	KAE8145503.1
ML742339.1	7221	9023	KAE8145504.1
ML742339.1	11322	13810	KAE8145505.1
ML742339.1	14715	17735	KAE8145506.1
ML742339.1	18229	22213	KAE8145507.1
ML742339.1	22691	24958	KAE8145508.1
ML742339.1	25284	27195	KAE8145509.1
ML742339.1	27458	28886	KAE8145510.1
ML742340.1	0	3706	KAE8145494.1
ML742340.1	3900	6013	KAE8145495.1
ML742340.1	9249	10167	KAE8145496.1
ML742340.1	12226	12636	KAE8145497.1
ML742340.1	13448	14320	KAE8145498.1
ML742340.1	16571	18581	KAE8145499.1
ML742340.1	18104	18581	KAE8145500.1
ML742340.1	22132	25709	KAE8145501.1
ML742341.1	534	2153	KAE8145482.1
ML742341.1	3806	5698	KAE8145483.1
ML742341.1	6580	7360	KAE8145484.1
ML742341.1	7833	9491	KAE8145485.1
ML742341.1	9661	11582	KAE8145486.1
ML742341.1	11879	13020	KAE8145487.1
ML742341.1	13199	14520	KAE8145488.1
ML742341.1	14591	15304	KAE8145489.1
ML742341.1	15902	16788	KAE8145490.1
ML742341.1	16948	19798	KAE8145491.1
ML742341.1	19930	21698	KAE8145492.1
ML742341.1	28775	29295	KAE8145493.1
ML742342.1	0	3766	KAE8145471.1
ML742342.1	3767	7282	KAE8145472.1
ML742342.1	9840	12432	KAE8145473.1
ML742342.1	12736	15439	KAE8145474.1
ML742342.1	16276	18572	KAE8145475.1
ML742342.1	18872	19637	KAE8145476.1
ML742342.1	20278	21665	KAE8145477.1
ML742342.1	22183	23840	KAE8145478.1
ML742342.1	24416	25572	KAE8145479.1
ML742342.1	25580	26817	KAE8145480.1
ML742342.1	27656	28547	KAE8145481.1
ML742343.1	21	2986	KAE8145461.1
ML742343.1	3480	5089	KAE8145462.1
ML742343.1	7674	7972	KAE8145463.1
ML742343.1	8082	9082	KAE8145464.1
ML742343.1	12543	13270	KAE8145465.1
ML742343.1	13493	16516	KAE8145466.1
ML742343.1	17474	19610	KAE8145467.1
ML742343.1	21636	23757	KAE8145468.1
ML742343.1	23745	24312	KAE8145469.1
ML742343.1	24452	26821	KAE8145470.1
ML742344.1	598	2656	KAE8145450.1
ML742344.1	3161	5541	KAE8145451.1
ML742344.1	5757	8915	KAE8145452.1
ML742344.1	9255	10227	KAE8145453.1
ML742344.1	11255	11778	KAE8145454.1
ML742344.1	12562	13606	KAE8145455.1
ML742344.1	13570	14453	KAE8145456.1
ML742344.1	14605	16460	KAE8145457.1
ML742344.1	17429	19998	KAE8145458.1
ML742344.1	20645	24085	KAE8145459.1
ML742344.1	25299	28029	KAE8145460.1
ML742345.1	39	980	KAE8145440.1
ML742345.1	418	2410	KAE8145441.1
ML742345.1	2410	3709	KAE8145442.1
ML742345.1	4034	5318	KAE8145443.1
ML742345.1	5493	7605	KAE8145444.1
ML742345.1	8257	9801	KAE8145445.1
ML742345.1	18910	21439	KAE8145446.1
ML742345.1	22321	23809	KAE8145447.1
ML742345.1	24024	24885	KAE8145448.1
ML742345.1	26540	27175	KAE8145449.1
ML742346.1	22	756	KAE8145429.1
ML742346.1	1742	4731	KAE8145430.1
ML742346.1	7021	9477	KAE8145431.1
ML742346.1	9486	10813	KAE8145432.1
ML742346.1	10987	11790	KAE8145433.1
ML742346.1	11819	13874	KAE8145434.1
ML742346.1	14542	15860	KAE8145435.1
ML742346.1	16992	18913	KAE8145436.1
ML742346.1	19205	22190	KAE8145437.1
ML742346.1	22704	26047	KAE8145438.1
ML742346.1	26397	28264	KAE8145439.1
ML742347.1	651	3091	KAE8145419.1
ML742347.1	3275	5441	KAE8145420.1
ML742347.1	5706	7511	KAE8145421.1
ML742347.1	7904	10649	KAE8145422.1
ML742347.1	11174	16950	KAE8145423.1
ML742347.1	17287	17912	KAE8145424.1
ML742347.1	17809	19180	KAE8145425.1
ML742347.1	19825	20885	KAE8145426.1
ML742347.1	21054	22136	KAE8145427.1
ML742347.1	22532	27653	KAE8145428.1
ML742348.1	12	561	KAE8145411.1
ML742348.1	1628	4720	KAE8145412.1
ML742348.1	5018	8582	KAE8145413.1
ML742348.1	9037	18090	KAE8145414.1
ML742348.1	18611	21398	KAE8145415.1
ML742348.1	21665	22144	KAE8145416.1
ML742348.1	22407	25899	KAE8145417.1
ML742348.1	27280	27633	KAE8145418.1
ML742349.1	783	3935	KAE8145401.1
ML742349.1	3932	5015	KAE8145402.1
ML742349.1	5202	8003	KAE8145403.1
ML742349.1	8793	9441	KAE8145404.1
ML742349.1	9770	11349	KAE8145405.1
ML742349.1	12240	13953	KAE8145406.1
ML742349.1	17794	18936	KAE8145407.1
ML742349.1	20124	21186	KAE8145408.1
ML742349.1	21324	23771	KAE8145409.1
ML742349.1	25085	27815	KAE8145410.1
ML742350.1	3734	5492	KAE8145392.1
ML742350.1	5504	7448	KAE8145393.1
ML742350.1	7593	10066	KAE8145394.1
ML742350.1	10256	10548	KAE8145395.1
ML742350.1	11382	12804	KAE8145396.1
ML742350.1	12896	14578	KAE8145397.1
ML742350.1	15473	17595	KAE8145398.1
ML742350.1	18104	21396	KAE8145399.1
ML742350.1	22035	25515	KAE8145400.1
ML742351.1	0	623	KAE8145380.1
ML742351.1	624	5117	KAE8145381.1
ML742351.1	6226	7620	KAE8145382.1
ML742351.1	8455	9310	KAE8145383.1
ML742351.1	9863	11478	KAE8145384.1
ML742351.1	11884	14078	KAE8145385.1
ML742351.1	14167	14915	KAE8145386.1
ML742351.1	15324	16368	KAE8145387.1
ML742351.1	17127	19276	KAE8145388.1
ML742351.1	19961	21162	KAE8145389.1
ML742351.1	21690	24323	KAE8145390.1
ML742351.1	24450	27273	KAE8145391.1
ML742352.1	22	3209	KAE8145371.1
ML742352.1	3828	6091	KAE8145372.1
ML742352.1	6343	9750	KAE8145373.1
ML742352.1	9754	11930	KAE8145374.1
ML742352.1	12515	14262	KAE8145375.1
ML742352.1	14263	16066	KAE8145376.1
ML742352.1	16662	19386	KAE8145377.1
ML742352.1	20039	21484	KAE8145378.1
ML742352.1	21584	22301	KAE8145379.1
ML742353.1	76	448	KAE8145366.1
ML742353.1	13707	18970	KAE8145367.1
ML742353.1	19797	21083	KAE8145368.1
ML742353.1	21630	24834	KAE8145369.1
ML742353.1	24965	27296	KAE8145370.1
ML742354.1	4919	6601	KAE8145359.1
ML742354.1	8214	9937	KAE8145360.1
ML742354.1	11974	12553	KAE8145361.1
ML742354.1	14168	18038	KAE8145362.1
ML742354.1	19184	21376	KAE8145363.1
ML742354.1	21990	22641	KAE8145364.1
ML742354.1	23641	24607	KAE8145365.1
ML742355.1	15	3067	KAE8145350.1
ML742355.1	3698	4982	KAE8145351.1
ML742355.1	5393	6966	KAE8145352.1
ML742355.1	7509	10508	KAE8145353.1
ML742355.1	12452	13213	KAE8145354.1
ML742355.1	13213	18662	KAE8145355.1
ML742355.1	18795	21708	KAE8145356.1
ML742355.1	21997	24252	KAE8145357.1
ML742355.1	24533	26943	KAE8145358.1
ML742356.1	199	2042	KAE8145343.1
ML742356.1	2241	3328	KAE8145344.1
ML742356.1	3378	4704	KAE8145345.1
ML742356.1	5193	6969	KAE8145346.1
ML742356.1	7342	10362	KAE8145347.1
ML742356.1	10547	11860	KAE8145348.1
ML742356.1	15914	21354	KAE8145349.1
ML742357.1	1492	3981	KAE8145335.1
ML742357.1	5310	6249	KAE8145336.1
ML742357.1	6397	7032	KAE8145337.1
ML742357.1	7369	8528	KAE8145338.1
ML742357.1	11105	12136	KAE8145339.1
ML742357.1	13808	20651	KAE8145340.1
ML742357.1	21275	23312	KAE8145341.1
ML742357.1	23910	26262	KAE8145342.1
ML742358.1	501	2240	KAE8145326.1
ML742358.1	2280	4263	KAE8145327.1
ML742358.1	5040	5495	KAE8145328.1
ML742358.1	5614	7685	KAE8145329.1
ML742358.1	7847	10895	KAE8145330.1
ML742358.1	12090	18858	KAE8145331.1
ML742358.1	18828	19425	KAE8145332.1
ML742358.1	19492	22732	KAE8145333.1
ML742358.1	24376	26431	KAE8145334.1
ML742359.1	842	2404	KAE8145314.1
ML742359.1	3191	4790	KAE8145315.1
ML742359.1	5489	6842	KAE8145316.1
ML742359.1	7630	10260	KAE8145317.1
ML742359.1	10514	12529	KAE8145318.1
ML742359.1	12616	14828	KAE8145319.1
ML742359.1	15359	16863	KAE8145320.1
ML742359.1	17741	20217	KAE8145321.1
ML742359.1	20428	22609	KAE8145322.1
ML742359.1	22838	23179	KAE8145323.1
ML742359.1	23396	25298	KAE8145324.1
ML742359.1	25459	26989	KAE8145325.1
ML742360.1	19408	20083	KAE8145313.1
ML742361.1	218	3220	KAE8145306.1
ML742361.1	4342	12749	KAE8145307.1
ML742361.1	13333	14132	KAE8145308.1
ML742361.1	14820	16900	KAE8145309.1
ML742361.1	18498	21822	KAE8145310.1
ML742361.1	22074	23474	KAE8145311.1
ML742361.1	25609	26007	KAE8145312.1
ML742362.1	941	1671	KAE8145296.1
ML742362.1	1795	4166	KAE8145297.1
ML742362.1	5056	7462	KAE8145298.1
ML742362.1	10075	10864	KAE8145299.1
ML742362.1	11261	12284	KAE8145300.1
ML742362.1	13746	14986	KAE8145301.1
ML742362.1	15214	17078	KAE8145302.1
ML742362.1	17587	19221	KAE8145303.1
ML742362.1	19590	22454	KAE8145304.1
ML742362.1	22767	25647	KAE8145305.1
ML742363.1	0	2804	KAE8145287.1
ML742363.1	2808	4824	KAE8145288.1
ML742363.1	7372	8783	KAE8145289.1
ML742363.1	9059	12010	KAE8145290.1
ML742363.1	12010	13191	KAE8145291.1
ML742363.1	13583	17072	KAE8145292.1
ML742363.1	17774	20496	KAE8145293.1
ML742363.1	20688	22176	KAE8145294.1
ML742363.1	22720	25648	KAE8145295.1
ML742364.1	8	587	KAE8145275.1
ML742364.1	602	1602	KAE8145276.1
ML742364.1	1353	4525	KAE8145277.1
ML742364.1	4707	6991	KAE8145278.1
ML742364.1	9124	10774	KAE8145279.1
ML742364.1	12308	12968	KAE8145280.1
ML742364.1	13429	14244	KAE8145281.1
ML742364.1	14406	16024	KAE8145282.1
ML742364.1	16923	18066	KAE8145283.1
ML742364.1	18073	19670	KAE8145284.1
ML742364.1	19921	20270	KAE8145285.1
ML742364.1	21898	24432	KAE8145286.1
ML742365.1	26	3275	KAE8145267.1
ML742365.1	4714	6648	KAE8145268.1
ML742365.1	6904	7881	KAE8145269.1
ML742365.1	7911	10247	KAE8145270.1
ML742365.1	11444	14441	KAE8145271.1
ML742365.1	16628	18413	KAE8145272.1
ML742365.1	18941	21177	KAE8145273.1
ML742365.1	21679	23022	KAE8145274.1
ML742366.1	445	1554	KAE8145256.1
ML742366.1	1782	2754	KAE8145257.1
ML742366.1	3052	5107	KAE8145258.1
ML742366.1	5968	7805	KAE8145259.1
ML742366.1	6983	7805	KAE8145260.1
ML742366.1	8919	10639	KAE8145261.1
ML742366.1	10770	13306	KAE8145262.1
ML742366.1	13512	14939	KAE8145263.1
ML742366.1	15290	16916	KAE8145264.1
ML742366.1	20173	21625	KAE8145265.1
ML742366.1	24223	24808	KAE8145266.1
ML742367.1	52	1044	KAE8145248.1
ML742367.1	1260	2775	KAE8145249.1
ML742367.1	2944	5021	KAE8145250.1
ML742367.1	7608	9232	KAE8145251.1
ML742367.1	9528	10776	KAE8145252.1
ML742367.1	10819	13552	KAE8145253.1
ML742367.1	14210	16743	KAE8145254.1
ML742367.1	23413	24377	KAE8145255.1
ML742368.1	1180	2859	KAE8145238.1
ML742368.1	2860	4200	KAE8145239.1
ML742368.1	4665	5163	KAE8145240.1
ML742368.1	5741	7879	KAE8145241.1
ML742368.1	8046	9815	KAE8145242.1
ML742368.1	11590	13438	KAE8145243.1
ML742368.1	14591	17272	KAE8145244.1
ML742368.1	18151	20210	KAE8145245.1
ML742368.1	21041	22401	KAE8145246.1
ML742368.1	23207	24764	KAE8145247.1
ML742369.1	858	1439	KAE8145231.1
ML742369.1	858	2330	KAE8145230.1
ML742369.1	5958	7720	KAE8145232.1
ML742369.1	8013	16010	KAE8145233.1
ML742369.1	16022	16892	KAE8145234.1
ML742369.1	17044	20064	KAE8145235.1
ML742369.1	20241	21131	KAE8145236.1
ML742369.1	22063	23894	KAE8145237.1
ML742370.1	9089	12872	KAE8145224.1
ML742370.1	13071	14843	KAE8145225.1
ML742370.1	15075	16983	KAE8145226.1
ML742370.1	17452	18799	KAE8145227.1
ML742370.1	20601	22099	KAE8145228.1
ML742370.1	22419	23532	KAE8145229.1
ML742371.1	1294	3539	KAE8145213.1
ML742371.1	4319	5350	KAE8145214.1
ML742371.1	5546	5987	KAE8145215.1
ML742371.1	5546	6884	KAE8145216.1
ML742371.1	7106	8936	KAE8145217.1
ML742371.1	9349	10681	KAE8145218.1
ML742371.1	12107	13069	KAE8145219.1
ML742371.1	13143	14224	KAE8145220.1
ML742371.1	14560	17963	KAE8145221.1
ML742371.1	18579	19928	KAE8145222.1
ML742371.1	20865	23498	KAE8145223.1
ML742372.1	1001	2440	KAE8145204.1
ML742372.1	3341	3851	KAE8145205.1
ML742372.1	5149	7393	KAE8145206.1
ML742372.1	7725	8031	KAE8145207.1
ML742372.1	8836	11998	KAE8145208.1
ML742372.1	14628	16175	KAE8145209.1
ML742372.1	16793	18585	KAE8145210.1
ML742372.1	19510	20528	KAE8145211.1
ML742372.1	20528	23607	KAE8145212.1
ML742373.1	1338	5059	KAE8145200.1
ML742373.1	5006	5674	KAE8145201.1
ML742373.1	7256	12437	KAE8145202.1
ML742373.1	20749	23905	KAE8145203.1
ML742374.1	1522	2912	KAE8145192.1
ML742374.1	3052	5091	KAE8145193.1
ML742374.1	6322	7485	KAE8145194.1
ML742374.1	7957	11524	KAE8145195.1
ML742374.1	14127	15874	KAE8145196.1
ML742374.1	16204	16999	KAE8145197.1
ML742374.1	18355	19103	KAE8145198.1
ML742374.1	19220	23955	KAE8145199.1
ML742375.1	1822	2515	KAE8145183.1
ML742375.1	5500	6478	KAE8145184.1
ML742375.1	7155	9408	KAE8145185.1
ML742375.1	9961	11642	KAE8145186.1
ML742375.1	13418	15609	KAE8145187.1
ML742375.1	15970	17326	KAE8145188.1
ML742375.1	17819	18634	KAE8145189.1
ML742375.1	19284	19772	KAE8145190.1
ML742375.1	19772	23425	KAE8145191.1
ML742376.1	581	1897	KAE8145174.1
ML742376.1	4788	6081	KAE8145175.1
ML742376.1	7115	8095	KAE8145176.1
ML742376.1	9826	10866	KAE8145177.1
ML742376.1	12057	12542	KAE8145178.1
ML742376.1	12625	14135	KAE8145179.1
ML742376.1	14803	17143	KAE8145180.1
ML742376.1	18122	19961	KAE8145181.1
ML742376.1	21527	22257	KAE8145182.1
ML742377.1	3934	4991	KAE8145166.1
ML742377.1	6156	10335	KAE8145167.1
ML742377.1	10792	11097	KAE8145168.1
ML742377.1	12583	13592	KAE8145169.1
ML742377.1	14154	15712	KAE8145170.1
ML742377.1	18231	19673	KAE8145171.1
ML742377.1	20557	20990	KAE8145172.1
ML742377.1	21428	22665	KAE8145173.1
ML742378.1	648	7903	KAE8145161.1
ML742378.1	8584	12361	KAE8145162.1
ML742378.1	13304	18622	KAE8145163.1
ML742378.1	19105	22417	KAE8145164.1
ML742378.1	22452	23084	KAE8145165.1
ML742379.1	583	1643	KAE8145152.1
ML742379.1	1702	2841	KAE8145153.1
ML742379.1	3481	6088	KAE8145154.1
ML742379.1	6038	6624	KAE8145155.1
ML742379.1	6678	9312	KAE8145156.1
ML742379.1	11849	13103	KAE8145157.1
ML742379.1	13200	14338	KAE8145158.1
ML742379.1	14904	17671	KAE8145159.1
ML742379.1	19014	19691	KAE8145160.1
ML742380.1	8986	9793	KAE8145146.1
ML742380.1	11644	13902	KAE8145147.1
ML742380.1	14152	15332	KAE8145148.1
ML742380.1	17054	18506	KAE8145149.1
ML742380.1	18971	19993	KAE8145150.1
ML742380.1	20320	22758	KAE8145151.1
ML742381.1	2468	4362	KAE8145140.1
ML742381.1	4283	5273	KAE8145141.1
ML742381.1	6111	8948	KAE8145142.1
ML742381.1	10041	14410	KAE8145143.1
ML742381.1	14520	15666	KAE8145144.1
ML742381.1	19436	21684	KAE8145145.1
ML742382.1	789	1919	KAE8145132.1
ML742382.1	3158	5305	KAE8145133.1
ML742382.1	5363	8323	KAE8145134.1
ML742382.1	8351	9890	KAE8145135.1
ML742382.1	9901	12362	KAE8145136.1
ML742382.1	12532	15383	KAE8145137.1
ML742382.1	15632	17675	KAE8145138.1
ML742382.1	18335	20792	KAE8145139.1
ML742383.1	670	1335	KAE8145123.1
ML742383.1	1370	3918	KAE8145124.1
ML742383.1	4013	8398	KAE8145125.1
ML742383.1	8641	12099	KAE8145126.1
ML742383.1	12352	14184	KAE8145127.1
ML742383.1	14503	16559	KAE8145128.1
ML742383.1	16559	18204	KAE8145129.1
ML742383.1	18374	19603	KAE8145130.1
ML742383.1	20391	21902	KAE8145131.1
ML742384.1	3010	5055	KAE8145116.1
ML742384.1	5976	8666	KAE8145117.1
ML742384.1	8733	10736	KAE8145118.1
ML742384.1	11334	12852	KAE8145119.1
ML742384.1	12974	16496	KAE8145120.1
ML742384.1	17022	18921	KAE8145121.1
ML742384.1	19138	22287	KAE8145122.1
ML742385.1	18	1248	KAE8145107.1
ML742385.1	1278	2286	KAE8145108.1
ML742385.1	2886	4378	KAE8145109.1
ML742385.1	6130	7894	KAE8145110.1
ML742385.1	8563	11363	KAE8145111.1
ML742385.1	12160	13453	KAE8145112.1
ML742385.1	15533	17031	KAE8145113.1
ML742385.1	17031	19010	KAE8145114.1
ML742385.1	18906	20418	KAE8145115.1
ML742386.1	2483	3773	KAE8145099.1
ML742386.1	4366	5065	KAE8145100.1
ML742386.1	6530	8206	KAE8145101.1
ML742386.1	9910	11587	KAE8145102.1
ML742386.1	12409	13454	KAE8145103.1
ML742386.1	14764	15676	KAE8145104.1
ML742386.1	15861	17171	KAE8145105.1
ML742386.1	17335	21424	KAE8145106.1
ML742387.1	633	2520	KAE8145093.1
ML742387.1	4523	5368	KAE8145094.1
ML742387.1	6308	8113	KAE8145095.1
ML742387.1	9376	14063	KAE8145096.1
ML742387.1	15194	16073	KAE8145097.1
ML742387.1	17598	20365	KAE8145098.1
ML742388.1	764	5934	KAE8145087.1
ML742388.1	11576	11935	KAE8145088.1
ML742388.1	11935	12555	KAE8145089.1
ML742388.1	16549	18143	KAE8145090.1
ML742388.1	18623	19512	KAE8145091.1
ML742388.1	19664	21970	KAE8145092.1
ML742389.1	818	1886	KAE8145082.1
ML742389.1	2436	7662	KAE8145083.1
ML742389.1	8081	16989	KAE8145084.1
ML742389.1	17167	18165	KAE8145085.1
ML742389.1	20062	21989	KAE8145086.1
ML742390.1	3496	4781	KAE8145075.1
ML742390.1	4790	6429	KAE8145076.1
ML742390.1	7368	8499	KAE8145077.1
ML742390.1	10698	11146	KAE8145078.1
ML742390.1	12492	14113	KAE8145079.1
ML742390.1	16621	17674	KAE8145080.1
ML742390.1	18148	19264	KAE8145081.1
ML742391.1	1	2053	KAE8145068.1
ML742391.1	5509	5862	KAE8145069.1
ML742391.1	5928	6957	KAE8145070.1
ML742391.1	7309	8979	KAE8145071.1
ML742391.1	9063	10387	KAE8145072.1
ML742391.1	16635	18514	KAE8145073.1
ML742391.1	19724	21769	KAE8145074.1
ML742392.1	598	5215	KAE8145061.1
ML742392.1	6282	9610	KAE8145062.1
ML742392.1	9610	11957	KAE8145063.1
ML742392.1	12317	13546	KAE8145064.1
ML742392.1	14595	16141	KAE8145065.1
ML742392.1	16190	17707	KAE8145066.1
ML742392.1	18214	21380	KAE8145067.1
ML742393.1	12	5829	KAE8145057.1
ML742393.1	8873	11957	KAE8145058.1
ML742393.1	18020	19382	KAE8145059.1
ML742393.1	20329	21612	KAE8145060.1
ML742394.1	468	2246	KAE8145049.1
ML742394.1	3624	5157	KAE8145050.1
ML742394.1	6291	7224	KAE8145051.1
ML742394.1	7514	10522	KAE8145052.1
ML742394.1	10659	15377	KAE8145053.1
ML742394.1	15830	17249	KAE8145054.1
ML742394.1	18014	19645	KAE8145055.1
ML742394.1	19661	21630	KAE8145056.1
ML742395.1	1646	6316	KAE8145043.1
ML742395.1	6317	8166	KAE8145044.1
ML742395.1	8392	11936	KAE8145045.1
ML742395.1	12168	13962	KAE8145046.1
ML742395.1	14101	16138	KAE8145047.1
ML742395.1	16663	19255	KAE8145048.1
ML742396.1	669	4084	KAE8145035.1
ML742396.1	4248	5593	KAE8145036.1
ML742396.1	6926	9190	KAE8145037.1
ML742396.1	9528	11184	KAE8145038.1
ML742396.1	11353	12765	KAE8145039.1
ML742396.1	12765	13822	KAE8145040.1
ML742396.1	14055	15095	KAE8145041.1
ML742396.1	15669	17790	KAE8145042.1
ML742397.1	1840	2818	KAE8145033.1
ML742397.1	8048	9462	KAE8145034.1
ML742398.1	0	3519	KAE8145028.1
ML742398.1	4006	5221	KAE8145029.1
ML742398.1	5035	7002	KAE8145030.1
ML742398.1	7519	13023	KAE8145031.1
ML742398.1	13715	20054	KAE8145032.1
ML742399.1	8457	9186	KAE8145021.1
ML742399.1	9186	9807	KAE8145022.1
ML742399.1	9995	11136	KAE8145023.1
ML742399.1	12250	12681	KAE8145024.1
ML742399.1	13004	14376	KAE8145025.1
ML742399.1	14945	15446	KAE8145026.1
ML742399.1	15319	17926	KAE8145027.1
ML742400.1	0	2522	KAE8145016.1
ML742400.1	3018	5292	KAE8145017.1
ML742400.1	5674	9175	KAE8145018.1
ML742400.1	9515	14619	KAE8145019.1
ML742400.1	15128	20861	KAE8145020.1
ML742401.1	2579	3052	KAE8145005.1
ML742401.1	3367	4519	KAE8145006.1
ML742401.1	4802	6114	KAE8145007.1
ML742401.1	6165	7531	KAE8145008.1
ML742401.1	8431	9157	KAE8145009.1
ML742401.1	9957	11104	KAE8145010.1
ML742401.1	11475	12465	KAE8145011.1
ML742401.1	13564	14759	KAE8145012.1
ML742401.1	15484	16899	KAE8145013.1
ML742401.1	18560	19533	KAE8145014.1
ML742401.1	19697	20233	KAE8145015.1
ML742402.1	519	2603	KAE8144997.1
ML742402.1	2869	7575	KAE8144998.1
ML742402.1	7575	8581	KAE8144999.1
ML742402.1	8744	10255	KAE8145000.1
ML742402.1	10256	11123	KAE8145001.1
ML742402.1	11368	12369	KAE8145002.1
ML742402.1	12368	13721	KAE8145003.1
ML742402.1	15401	19842	KAE8145004.1
ML742403.1	1166	4018	KAE8144994.1
ML742403.1	5721	9193	KAE8144995.1
ML742403.1	12004	20474	KAE8144996.1
ML742404.1	1696	2646	KAE8144987.1
ML742404.1	5825	6820	KAE8144988.1
ML742404.1	7961	9835	KAE8144989.1
ML742404.1	9988	10840	KAE8144990.1
ML742404.1	12434	13435	KAE8144991.1
ML742404.1	13763	14654	KAE8144992.1
ML742404.1	20244	20517	KAE8144993.1
ML742405.1	264	7834	KAE8144981.1
ML742405.1	8072	10264	KAE8144982.1
ML742405.1	10982	12231	KAE8144983.1
ML742405.1	13023	14557	KAE8144984.1
ML742405.1	14643	16355	KAE8144985.1
ML742405.1	16038	19550	KAE8144986.1
ML742406.1	255	849	KAE8144975.1
ML742406.1	2173	6496	KAE8144976.1
ML742406.1	8257	9879	KAE8144977.1
ML742406.1	10244	14573	KAE8144978.1
ML742406.1	14793	16731	KAE8144979.1
ML742406.1	16726	20007	KAE8144980.1
ML742407.1	4748	6070	KAE8144968.1
ML742407.1	6118	7120	KAE8144969.1
ML742407.1	7458	8278	KAE8144970.1
ML742407.1	8269	10281	KAE8144971.1
ML742407.1	11281	16180	KAE8144972.1
ML742407.1	16694	17623	KAE8144973.1
ML742407.1	18150	19629	KAE8144974.1
ML742408.1	491	2312	KAE8144960.1
ML742408.1	4088	7594	KAE8144961.1
ML742408.1	7415	7921	KAE8144962.1
ML742408.1	7603	10263	KAE8144963.1
ML742408.1	10379	12085	KAE8144964.1
ML742408.1	12412	14271	KAE8144965.1
ML742408.1	14943	16241	KAE8144966.1
ML742408.1	16362	19397	KAE8144967.1
ML742409.1	43	1404	KAE8144953.1
ML742409.1	2130	2466	KAE8144954.1
ML742409.1	3543	5566	KAE8144955.1
ML742409.1	5776	8134	KAE8144956.1
ML742409.1	8311	9371	KAE8144957.1
ML742409.1	9841	11829	KAE8144958.1
ML742409.1	15513	20190	KAE8144959.1
ML742410.1	3106	5206	KAE8144945.1
ML742410.1	6036	6683	KAE8144946.1
ML742410.1	6806	11356	KAE8144947.1
ML742410.1	11408	12077	KAE8144948.1
ML742410.1	12743	14480	KAE8144949.1
ML742410.1	14627	16151	KAE8144950.1
ML742410.1	16301	17209	KAE8144951.1
ML742410.1	17863	20083	KAE8144952.1
ML742411.1	7	2194	KAE8144938.1
ML742411.1	2268	4007	KAE8144939.1
ML742411.1	3994	5116	KAE8144940.1
ML742411.1	5448	7553	KAE8144941.1
ML742411.1	8264	9609	KAE8144942.1
ML742411.1	10892	13224	KAE8144943.1
ML742411.1	13989	17754	KAE8144944.1
ML742412.1	7	3809	KAE8144928.1
ML742412.1	5595	7288	KAE8144929.1
ML742412.1	7518	8729	KAE8144930.1
ML742412.1	8793	9055	KAE8144931.1
ML742412.1	9064	10190	KAE8144932.1
ML742412.1	10271	12183	KAE8144933.1
ML742412.1	12169	14379	KAE8144934.1
ML742412.1	14663	16016	KAE8144935.1
ML742412.1	16137	17025	KAE8144936.1
ML742412.1	17416	18785	KAE8144937.1
ML742413.1	1536	5552	KAE8144922.1
ML742413.1	6274	10814	KAE8144923.1
ML742413.1	11255	12741	KAE8144924.1
ML742413.1	13029	14660	KAE8144925.1
ML742413.1	14499	15498	KAE8144926.1
ML742413.1	15687	18861	KAE8144927.1
ML742414.1	122	2263	KAE8144916.1
ML742414.1	4541	5978	KAE8144917.1
ML742414.1	8276	10616	KAE8144918.1
ML742414.1	10867	14209	KAE8144919.1
ML742414.1	14192	15600	KAE8144920.1
ML742414.1	15791	17191	KAE8144921.1
ML742415.1	209	1116	KAE8144910.1
ML742415.1	4042	6231	KAE8144911.1
ML742415.1	7156	8590	KAE8144912.1
ML742415.1	8962	9977	KAE8144913.1
ML742415.1	11077	13035	KAE8144914.1
ML742415.1	15462	16764	KAE8144915.1
ML742416.1	36	2355	KAE8144906.1
ML742416.1	3387	7151	KAE8144907.1
ML742416.1	7145	9670	KAE8144908.1
ML742416.1	10070	12802	KAE8144909.1
ML742417.1	1	2363	KAE8144897.1
ML742417.1	2822	4211	KAE8144898.1
ML742417.1	5023	6055	KAE8144899.1
ML742417.1	6158	8481	KAE8144900.1
ML742417.1	9140	9886	KAE8144901.1
ML742417.1	10700	11942	KAE8144902.1
ML742417.1	12819	13881	KAE8144903.1
ML742417.1	14533	17002	KAE8144904.1
ML742417.1	17337	18913	KAE8144905.1
ML742418.1	1875	4640	KAE8144893.1
ML742418.1	5124	6798	KAE8144894.1
ML742418.1	10723	15979	KAE8144895.1
ML742418.1	16307	18678	KAE8144896.1
ML742419.1	2421	3667	KAE8144885.1
ML742419.1	4364	5564	KAE8144886.1
ML742419.1	6284	6927	KAE8144887.1
ML742419.1	8076	8898	KAE8144888.1
ML742419.1	10559	11638	KAE8144889.1
ML742419.1	11639	13021	KAE8144890.1
ML742419.1	13153	14796	KAE8144891.1
ML742419.1	16246	18930	KAE8144892.1
ML742420.1	616	1900	KAE8144879.1
ML742420.1	2961	4323	KAE8144880.1
ML742420.1	4643	5701	KAE8144881.1
ML742420.1	6611	10983	KAE8144882.1
ML742420.1	11520	11990	KAE8144883.1
ML742420.1	11985	13861	KAE8144884.1
ML742421.1	241	3362	KAE8144876.1
ML742421.1	6860	10821	KAE8144877.1
ML742421.1	15537	17538	KAE8144878.1
ML742422.1	250	1054	KAE8144869.1
ML742422.1	1599	2756	KAE8144870.1
ML742422.1	3237	9498	KAE8144871.1
ML742422.1	9736	10837	KAE8144872.1
ML742422.1	11010	11818	KAE8144873.1
ML742422.1	12429	16657	KAE8144874.1
ML742422.1	16820	18545	KAE8144875.1
ML742423.1	518	1244	KAE8144859.1
ML742423.1	1244	2228	KAE8144860.1
ML742423.1	2398	3400	KAE8144861.1
ML742423.1	3745	5294	KAE8144862.1
ML742423.1	6039	9150	KAE8144863.1
ML742423.1	9282	10263	KAE8144864.1
ML742423.1	10346	11251	KAE8144865.1
ML742423.1	11444	12755	KAE8144866.1
ML742423.1	12766	14328	KAE8144867.1
ML742423.1	15006	18278	KAE8144868.1
ML742424.1	3958	7484	KAE8144855.1
ML742424.1	7930	9399	KAE8144856.1
ML742424.1	10007	12678	KAE8144857.1
ML742424.1	16016	17366	KAE8144858.1
ML742425.1	6	2055	KAE8144846.1
ML742425.1	1483	4675	KAE8144847.1
ML742425.1	6043	7991	KAE8144848.1
ML742425.1	8231	9456	KAE8144849.1
ML742425.1	9741	11249	KAE8144850.1
ML742425.1	11249	13093	KAE8144851.1
ML742425.1	13249	15633	KAE8144852.1
ML742425.1	15914	17486	KAE8144853.1
ML742425.1	17805	18387	KAE8144854.1
ML742426.1	2121	2579	KAE8144839.1
ML742426.1	2770	4424	KAE8144840.1
ML742426.1	4943	8423	KAE8144841.1
ML742426.1	9608	10840	KAE8144842.1
ML742426.1	11107	13798	KAE8144843.1
ML742426.1	14330	15942	KAE8144844.1
ML742426.1	15940	18558	KAE8144845.1
ML742427.1	405	1757	KAE8144833.1
ML742427.1	2225	6633	KAE8144834.1
ML742427.1	6926	8909	KAE8144835.1
ML742427.1	11080	13181	KAE8144836.1
ML742427.1	13164	14413	KAE8144837.1
ML742427.1	14647	17631	KAE8144838.1
ML742428.1	630	3037	KAE8144827.1
ML742428.1	3702	5687	KAE8144828.1
ML742428.1	6126	7272	KAE8144829.1
ML742428.1	7350	9607	KAE8144830.1
ML742428.1	10209	14034	KAE8144831.1
ML742428.1	14358	18256	KAE8144832.1
ML742429.1	59	511	KAE8144821.1
ML742429.1	1007	1211	KAE8144822.1
ML742429.1	1406	4326	KAE8144823.1
ML742429.1	4458	6211	KAE8144824.1
ML742429.1	6321	12081	KAE8144825.1
ML742429.1	13904	17973	KAE8144826.1
ML742430.1	0	5700	KAE8144817.1
ML742430.1	6317	7970	KAE8144818.1
ML742430.1	10296	12092	KAE8144819.1
ML742430.1	12688	17218	KAE8144820.1
ML742431.1	45	413	KAE8144811.1
ML742431.1	813	2365	KAE8144812.1
ML742431.1	4145	8053	KAE8144813.1
ML742431.1	8553	10177	KAE8144814.1
ML742431.1	11288	14006	KAE8144815.1
ML742431.1	14488	15473	KAE8144816.1
ML742432.1	4	2138	KAE8144805.1
ML742432.1	2364	3618	KAE8144806.1
ML742432.1	4890	9318	KAE8144807.1
ML742432.1	9229	10962	KAE8144808.1
ML742432.1	11194	13420	KAE8144809.1
ML742432.1	13410	17413	KAE8144810.1
ML742433.1	51	1216	KAE8144798.1
ML742433.1	3871	6571	KAE8144799.1
ML742433.1	6861	8432	KAE8144800.1
ML742433.1	8943	10130	KAE8144801.1
ML742433.1	11050	13222	KAE8144802.1
ML742433.1	13423	14509	KAE8144803.1
ML742433.1	15398	15900	KAE8144804.1
ML742434.1	1193	3836	KAE8144793.1
ML742434.1	8176	9019	KAE8144794.1
ML742434.1	10967	11548	KAE8144795.1
ML742434.1	12470	13897	KAE8144796.1
ML742434.1	16025	16937	KAE8144797.1
ML742435.1	4264	5438	KAE8144787.1
ML742435.1	5465	7112	KAE8144788.1
ML742435.1	7313	9040	KAE8144789.1
ML742435.1	10239	12793	KAE8144790.1
ML742435.1	12859	14088	KAE8144791.1
ML742435.1	14733	16682	KAE8144792.1
ML742436.1	0	857	KAE8144781.1
ML742436.1	1149	5364	KAE8144782.1
ML742436.1	5888	10275	KAE8144783.1
ML742436.1	11013	12403	KAE8144784.1
ML742436.1	12404	13881	KAE8144785.1
ML742436.1	13978	15973	KAE8144786.1
ML742437.1	88	4447	KAE8144778.1
ML742437.1	4511	7150	KAE8144779.1
ML742437.1	7760	13430	KAE8144780.1
ML742438.1	1852	5337	KAE8144775.1
ML742438.1	7289	13317	KAE8144776.1
ML742438.1	13441	16933	KAE8144777.1
ML742439.1	388	6397	KAE8144771.1
ML742439.1	6814	10547	KAE8144772.1
ML742439.1	11482	12762	KAE8144773.1
ML742439.1	12966	15947	KAE8144774.1
ML742440.1	1418	2467	KAE8144766.1
ML742440.1	2812	4873	KAE8144767.1
ML742440.1	4965	7417	KAE8144768.1
ML742440.1	7722	9894	KAE8144769.1
ML742440.1	10095	12532	KAE8144770.1
ML742441.1	2658	5946	KAE8144761.1
ML742441.1	5662	6053	KAE8144762.1
ML742441.1	6110	7559	KAE8144763.1
ML742441.1	13030	14845	KAE8144764.1
ML742441.1	14901	16352	KAE8144765.1
ML742442.1	176	2602	KAE8144755.1
ML742442.1	2852	5050	KAE8144756.1
ML742442.1	6101	6814	KAE8144757.1
ML742442.1	7854	10001	KAE8144758.1
ML742442.1	10966	15944	KAE8144759.1
ML742442.1	16066	16614	KAE8144760.1
ML742443.1	240	2922	KAE8144748.1
ML742443.1	3169	4333	KAE8144749.1
ML742443.1	5760	7420	KAE8144750.1
ML742443.1	7465	8495	KAE8144751.1
ML742443.1	9242	10655	KAE8144752.1
ML742443.1	10464	11191	KAE8144753.1
ML742443.1	11389	15422	KAE8144754.1
ML742444.1	2530	4098	KAE8144743.1
ML742444.1	8275	9186	KAE8144744.1
ML742444.1	9540	10465	KAE8144745.1
ML742444.1	10918	12431	KAE8144746.1
ML742444.1	12518	14271	KAE8144747.1
ML742445.1	841	2644	KAE8144735.1
ML742445.1	3209	4449	KAE8144736.1
ML742445.1	4518	5990	KAE8144737.1
ML742445.1	6184	8547	KAE8144738.1
ML742445.1	8779	9388	KAE8144739.1
ML742445.1	9620	10031	KAE8144740.1
ML742445.1	10479	11921	KAE8144741.1
ML742445.1	14752	15404	KAE8144742.1
ML742446.1	35	2765	KAE8144729.1
ML742446.1	2867	3439	KAE8144730.1
ML742446.1	4402	5811	KAE8144731.1
ML742446.1	7221	8888	KAE8144732.1
ML742446.1	8963	11612	KAE8144733.1
ML742446.1	11751	12959	KAE8144734.1
ML742447.1	0	3138	KAE8144721.1
ML742447.1	3196	4544	KAE8144722.1
ML742447.1	4872	5962	KAE8144723.1
ML742447.1	6037	8166	KAE8144724.1
ML742447.1	8885	9155	KAE8144725.1
ML742447.1	9352	9919	KAE8144726.1
ML742447.1	10495	11353	KAE8144727.1
ML742447.1	12480	14602	KAE8144728.1
ML742448.1	1400	3968	KAE8144718.1
ML742448.1	4668	5926	KAE8144719.1
ML742448.1	6555	7855	KAE8144720.1
ML742449.1	183	1623	KAE8144712.1
ML742449.1	1809	3212	KAE8144713.1
ML742449.1	3201	6666	KAE8144714.1
ML742449.1	7825	10151	KAE8144715.1
ML742449.1	11518	13161	KAE8144716.1
ML742449.1	14605	16070	KAE8144717.1
ML742450.1	2012	3674	KAE8144706.1
ML742450.1	3989	5268	KAE8144707.1
ML742450.1	6839	7208	KAE8144708.1
ML742450.1	10322	11523	KAE8144709.1
ML742450.1	11709	14309	KAE8144710.1
ML742450.1	14725	16157	KAE8144711.1
ML742451.1	92	2596	KAE8144700.1
ML742451.1	2792	4333	KAE8144701.1
ML742451.1	4352	5943	KAE8144702.1
ML742451.1	5868	6641	KAE8144703.1
ML742451.1	6830	8774	KAE8144704.1
ML742451.1	9788	14761	KAE8144705.1
ML742452.1	113	923	KAE8144693.1
ML742452.1	1094	1958	KAE8144694.1
ML742452.1	1800	2351	KAE8144695.1
ML742452.1	1958	3421	KAE8144696.1
ML742452.1	3762	9621	KAE8144697.1
ML742452.1	9961	10967	KAE8144698.1
ML742452.1	12608	14033	KAE8144699.1
ML742453.1	31	954	KAE8144690.1
ML742453.1	1400	3376	KAE8144691.1
ML742453.1	7052	9636	KAE8144692.1
ML742454.1	743	2821	KAE8144686.1
ML742454.1	3466	5807	KAE8144687.1
ML742454.1	7332	9048	KAE8144688.1
ML742454.1	9102	15372	KAE8144689.1
ML742455.1	46	2519	KAE8144679.1
ML742455.1	2835	5614	KAE8144680.1
ML742455.1	6005	7157	KAE8144681.1
ML742455.1	7179	9658	KAE8144682.1
ML742455.1	9680	10389	KAE8144683.1
ML742455.1	12040	14834	KAE8144684.1
ML742455.1	14812	15529	KAE8144685.1
ML742456.1	2635	5094	KAE8144675.1
ML742456.1	8523	10144	KAE8144676.1
ML742456.1	11628	12158	KAE8144677.1
ML742456.1	12447	13399	KAE8144678.1
ML742457.1	2170	5033	KAE8144670.1
ML742457.1	7756	8634	KAE8144671.1
ML742457.1	7756	8634	KAE8144672.1
ML742457.1	9800	12600	KAE8144673.1
ML742457.1	14023	15374	KAE8144674.1
ML742458.1	10	1461	KAE8144667.1
ML742458.1	7805	9785	KAE8144668.1
ML742458.1	10604	12183	KAE8144669.1
ML742459.1	1030	8876	KAE8144665.1
ML742459.1	9535	10987	KAE8144666.1
ML742460.1	1830	6676	KAE8144663.1
ML742460.1	8335	10058	KAE8144664.1
ML742461.1	292	1900	KAE8144659.1
ML742461.1	4845	7066	KAE8144660.1
ML742461.1	7167	9526	KAE8144661.1
ML742461.1	10989	14000	KAE8144662.1
ML742462.1	50	2642	KAE8144655.1
ML742462.1	2991	5012	KAE8144656.1
ML742462.1	5370	8553	KAE8144657.1
ML742462.1	9810	13477	KAE8144658.1
ML742463.1	2812	6944	KAE8144654.1
ML742464.1	3777	7719	KAE8144651.1
ML742464.1	8448	10270	KAE8144652.1
ML742464.1	10737	11364	KAE8144653.1
ML742466.1	186	1310	KAE8144646.1
ML742466.1	2882	6186	KAE8144647.1
ML742466.1	6331	8301	KAE8144648.1
ML742466.1	8294	10818	KAE8144649.1
ML742466.1	10822	14724	KAE8144650.1
ML742467.1	3510	5726	KAE8144643.1
ML742467.1	5975	6767	KAE8144644.1
ML742467.1	8642	11996	KAE8144645.1
ML742468.1	2732	6385	KAE8144640.1
ML742468.1	7392	10029	KAE8144641.1
ML742468.1	10321	14011	KAE8144642.1
ML742470.1	5167	7238	KAE8144636.1
ML742470.1	7892	9821	KAE8144637.1
ML742470.1	9745	11190	KAE8144638.1
ML742470.1	11574	14408	KAE8144639.1
ML742471.1	68	1855	KAE8144629.1
ML742471.1	3631	4214	KAE8144630.1
ML742471.1	4209	5461	KAE8144631.1
ML742471.1	5486	6978	KAE8144632.1
ML742471.1	7530	9120	KAE8144633.1
ML742471.1	9308	11112	KAE8144634.1
ML742471.1	11681	13657	KAE8144635.1
ML742472.1	207	1469	KAE8144624.1
ML742472.1	2746	3211	KAE8144625.1
ML742472.1	5069	6695	KAE8144626.1
ML742472.1	7172	8285	KAE8144627.1
ML742472.1	11655	14327	KAE8144628.1
ML742473.1	32	2410	KAE8144617.1
ML742473.1	2748	3272	KAE8144618.1
ML742473.1	3507	4489	KAE8144619.1
ML742473.1	4665	5711	KAE8144620.1
ML742473.1	6016	7198	KAE8144621.1
ML742473.1	7233	8967	KAE8144622.1
ML742473.1	9080	13676	KAE8144623.1
ML742474.1	3189	5979	KAE8144614.1
ML742474.1	8222	10058	KAE8144615.1
ML742474.1	10130	13443	KAE8144616.1
ML742475.1	3240	5836	KAE8144612.1
ML742475.1	6069	8866	KAE8144613.1
ML742476.1	3067	5986	KAE8144609.1
ML742476.1	6229	8729	KAE8144610.1
ML742476.1	9513	12417	KAE8144611.1
ML742477.1	3583	6738	KAE8144604.1
ML742477.1	7220	8174	KAE8144605.1
ML742477.1	8173	9698	KAE8144606.1
ML742477.1	10071	11343	KAE8144607.1
ML742477.1	11625	13034	KAE8144608.1
ML742478.1	0	1553	KAE8144601.1
ML742478.1	2026	3465	KAE8144602.1
ML742478.1	3805	4305	KAE8144603.1
ML742479.1	3559	6613	KAE8144598.1
ML742479.1	7276	10119	KAE8144599.1
ML742479.1	11090	12500	KAE8144600.1
ML742480.1	29	1050	KAE8144589.1
ML742480.1	1383	3094	KAE8144590.1
ML742480.1	3207	5949	KAE8144591.1
ML742480.1	6446	7170	KAE8144592.1
ML742480.1	7601	9305	KAE8144593.1
ML742480.1	9305	10608	KAE8144594.1
ML742480.1	10658	11235	KAE8144595.1
ML742480.1	11216	11551	KAE8144596.1
ML742480.1	12094	13959	KAE8144597.1
ML742481.1	1130	8964	KAE8144587.1
ML742481.1	9264	12159	KAE8144588.1
ML742482.1	974	1377	KAE8144578.1
ML742482.1	1397	2971	KAE8144579.1
ML742482.1	3707	4894	KAE8144580.1
ML742482.1	5431	6361	KAE8144581.1
ML742482.1	6407	6831	KAE8144582.1
ML742482.1	7392	9293	KAE8144583.1
ML742482.1	9718	11949	KAE8144584.1
ML742482.1	12086	12927	KAE8144585.1
ML742482.1	13401	13920	KAE8144586.1
ML742483.1	1086	4976	KAE8144573.1
ML742483.1	5270	8514	KAE8144574.1
ML742483.1	9103	10221	KAE8144575.1
ML742483.1	10290	12599	KAE8144576.1
ML742483.1	12959	13442	KAE8144577.1
ML742484.1	780	2570	KAE8144568.1
ML742484.1	4147	5319	KAE8144569.1
ML742484.1	6017	6362	KAE8144570.1
ML742484.1	7163	8359	KAE8144571.1
ML742484.1	8534	10128	KAE8144572.1
ML742485.1	829	2751	KAE8144564.1
ML742485.1	3924	6051	KAE8144565.1
ML742485.1	6051	10086	KAE8144566.1
ML742485.1	10479	13073	KAE8144567.1
ML742486.1	0	4063	KAE8144559.1
ML742486.1	4087	5776	KAE8144560.1
ML742486.1	5893	7164	KAE8144561.1
ML742486.1	7329	9896	KAE8144562.1
ML742486.1	10718	12938	KAE8144563.1
ML742487.1	4354	6213	KAE8144556.1
ML742487.1	7427	9159	KAE8144557.1
ML742487.1	10384	11284	KAE8144558.1
ML742488.1	603	1366	KAE8144547.1
ML742488.1	1795	3240	KAE8144548.1
ML742488.1	3774	4266	KAE8144549.1
ML742488.1	4021	5311	KAE8144550.1
ML742488.1	5549	6743	KAE8144551.1
ML742488.1	6755	8273	KAE8144552.1
ML742488.1	8400	9431	KAE8144553.1
ML742488.1	9513	10949	KAE8144554.1
ML742488.1	10949	13004	KAE8144555.1
ML742489.1	250	5619	KAE8144544.1
ML742489.1	5746	8704	KAE8144545.1
ML742489.1	8997	11121	KAE8144546.1
ML742490.1	1571	3093	KAE8144540.1
ML742490.1	4017	7050	KAE8144541.1
ML742490.1	7432	9625	KAE8144542.1
ML742490.1	9865	11283	KAE8144543.1
ML742491.1	1228	5910	KAE8144535.1
ML742491.1	5910	6381	KAE8144536.1
ML742491.1	7603	8986	KAE8144537.1
ML742491.1	9233	10719	KAE8144538.1
ML742491.1	10765	12201	KAE8144539.1
ML742492.1	0	1440	KAE8144530.1
ML742492.1	1523	2941	KAE8144531.1
ML742492.1	3393	6208	KAE8144532.1
ML742492.1	7128	9436	KAE8144533.1
ML742492.1	9882	12855	KAE8144534.1
ML742493.1	49	2300	KAE8144525.1
ML742493.1	3156	4416	KAE8144526.1
ML742493.1	4571	7308	KAE8144527.1
ML742493.1	8322	9788	KAE8144528.1
ML742493.1	10094	12236	KAE8144529.1
ML742494.1	437	4131	KAE8144519.1
ML742494.1	4287	4747	KAE8144520.1
ML742494.1	4976	6007	KAE8144521.1
ML742494.1	5782	7713	KAE8144522.1
ML742494.1	7945	10291	KAE8144523.1
ML742494.1	10606	12434	KAE8144524.1
ML742495.1	1359	2328	KAE8144514.1
ML742495.1	3231	4370	KAE8144515.1
ML742495.1	4389	5748	KAE8144516.1
ML742495.1	6020	7774	KAE8144517.1
ML742495.1	7837	12719	KAE8144518.1
ML742496.1	2515	4740	KAE8144511.1
ML742496.1	4721	8403	KAE8144512.1
ML742496.1	9024	12314	KAE8144513.1
ML742497.1	590	2391	KAE8144506.1
ML742497.1	3405	5325	KAE8144507.1
ML742497.1	6350	8685	KAE8144508.1
ML742497.1	8991	9892	KAE8144509.1
ML742497.1	9903	12549	KAE8144510.1
ML742498.1	3036	6497	KAE8144504.1
ML742498.1	10568	11330	KAE8144505.1
ML742501.1	798	3415	KAE8144500.1
ML742501.1	4688	5934	KAE8144501.1
ML742501.1	6191	8242	KAE8144502.1
ML742501.1	8470	12389	KAE8144503.1
ML742502.1	5082	6649	KAE8144498.1
ML742502.1	6964	8800	KAE8144499.1
ML742504.1	111	1334	KAE8144492.1
ML742504.1	1295	1910	KAE8144493.1
ML742504.1	1331	6395	KAE8144494.1
ML742504.1	7246	9510	KAE8144495.1
ML742504.1	9819	10873	KAE8144496.1
ML742504.1	10873	11921	KAE8144497.1
ML742505.1	168	1650	KAE8144487.1
ML742505.1	2859	5082	KAE8144488.1
ML742505.1	5363	7071	KAE8144489.1
ML742505.1	7383	9179	KAE8144490.1
ML742505.1	9696	11375	KAE8144491.1
ML742506.1	2053	3944	KAE8144482.1
ML742506.1	4521	5998	KAE8144483.1
ML742506.1	6577	9334	KAE8144484.1
ML742506.1	9402	10186	KAE8144485.1
ML742506.1	10186	12164	KAE8144486.1
ML742507.1	334	4587	KAE8144479.1
ML742507.1	5611	9397	KAE8144480.1
ML742507.1	9142	11528	KAE8144481.1
ML742508.1	1500	1824	KAE8144476.1
ML742508.1	3486	6937	KAE8144477.1
ML742508.1	10075	11957	KAE8144478.1
ML742509.1	2361	5654	KAE8144472.1
ML742509.1	6016	7269	KAE8144473.1
ML742509.1	7158	8230	KAE8144474.1
ML742509.1	10313	12063	KAE8144475.1
ML742510.1	1723	5591	KAE8144470.1
ML742510.1	6769	8900	KAE8144471.1
ML742511.1	3631	5828	KAE8144469.1
ML742512.1	0	4130	KAE8144466.1
ML742512.1	5287	6970	KAE8144467.1
ML742512.1	7949	9956	KAE8144468.1
ML742514.1	1033	3794	KAE8144462.1
ML742514.1	4906	6140	KAE8144463.1
ML742514.1	6320	7836	KAE8144464.1
ML742514.1	8790	11897	KAE8144465.1
ML742515.1	39	639	KAE8144458.1
ML742515.1	1145	2129	KAE8144459.1
ML742515.1	5860	6495	KAE8144460.1
ML742515.1	10327	11691	KAE8144461.1
ML742516.1	237	2712	KAE8144454.1
ML742516.1	2713	5767	KAE8144455.1
ML742516.1	5912	6573	KAE8144456.1
ML742516.1	6592	9584	KAE8144457.1
ML742517.1	1295	2364	KAE8144452.1
ML742517.1	8259	11697	KAE8144453.1
ML742518.1	8043	10405	KAE8144451.1
ML742519.1	7193	10493	KAE8144449.1
ML742519.1	10493	11646	KAE8144450.1
ML742522.1	6209	8872	KAE8144447.1
ML742522.1	9354	10418	KAE8144448.1
ML742523.1	5749	6081	KAE8144445.1
ML742523.1	6583	11259	KAE8144446.1
ML742524.1	2588	4932	KAE8144440.1
ML742524.1	5175	6358	KAE8144441.1
ML742524.1	7252	8328	KAE8144442.1
ML742524.1	8810	10043	KAE8144443.1
ML742524.1	9845	11331	KAE8144444.1
ML742525.1	2636	4749	KAE8144436.1
ML742525.1	5489	7267	KAE8144437.1
ML742525.1	7778	8123	KAE8144438.1
ML742525.1	9083	10635	KAE8144439.1
ML742526.1	6	3580	KAE8144431.1
ML742526.1	3914	5245	KAE8144432.1
ML742526.1	5329	6356	KAE8144433.1
ML742526.1	6654	7856	KAE8144434.1
ML742526.1	8018	11190	KAE8144435.1
ML742527.1	3424	5515	KAE8144428.1
ML742527.1	5862	7178	KAE8144429.1
ML742527.1	7920	10406	KAE8144430.1
ML742528.1	106	1006	KAE8144427.1
ML742529.1	946	3502	KAE8144425.1
ML742529.1	7606	9428	KAE8144426.1
ML742531.1	0	1186	KAE8144419.1
ML742531.1	1215	2166	KAE8144420.1
ML742531.1	2207	3926	KAE8144421.1
ML742531.1	4503	6154	KAE8144422.1
ML742531.1	6246	7203	KAE8144423.1
ML742531.1	7327	10301	KAE8144424.1
ML742532.1	3540	5793	KAE8144414.1
ML742532.1	5258	5793	KAE8144415.1
ML742532.1	7502	7982	KAE8144416.1
ML742532.1	8049	9764	KAE8144417.1
ML742532.1	10331	10820	KAE8144418.1
ML742533.1	0	2393	KAE8144412.1
ML742533.1	2654	8806	KAE8144413.1
ML742534.1	2574	5259	KAE8144410.1
ML742534.1	5433	10068	KAE8144411.1
ML742535.1	450	5714	KAE8144407.1
ML742535.1	6274	7776	KAE8144408.1
ML742535.1	8345	10391	KAE8144409.1
ML742536.1	240	2614	KAE8144403.1
ML742536.1	3069	5275	KAE8144404.1
ML742536.1	5601	6695	KAE8144405.1
ML742536.1	7269	9094	KAE8144406.1
ML742538.1	1723	4195	KAE8144400.1
ML742538.1	4528	7505	KAE8144401.1
ML742538.1	7656	10447	KAE8144402.1
ML742539.1	254	3825	KAE8144398.1
ML742539.1	3909	9952	KAE8144399.1
ML742540.1	1852	3943	KAE8144394.1
ML742540.1	4807	5587	KAE8144395.1
ML742540.1	5730	7889	KAE8144396.1
ML742540.1	7889	9306	KAE8144397.1
ML742541.1	1060	2580	KAE8144390.1
ML742541.1	2625	3406	KAE8144391.1
ML742541.1	3551	6930	KAE8144392.1
ML742541.1	7561	10384	KAE8144393.1
ML742542.1	307	4141	KAE8144386.1
ML742542.1	5051	6663	KAE8144387.1
ML742542.1	6670	8227	KAE8144388.1
ML742542.1	8227	10227	KAE8144389.1
ML742543.1	18	840	KAE8144382.1
ML742543.1	969	3535	KAE8144383.1
ML742543.1	4325	6198	KAE8144384.1
ML742543.1	7591	9406	KAE8144385.1
ML742544.1	4773	7760	KAE8144381.1
ML742545.1	0	1300	KAE8144378.1
ML742545.1	1301	3008	KAE8144379.1
ML742545.1	5118	9491	KAE8144380.1
ML742546.1	169	4278	KAE8144375.1
ML742546.1	5358	7903	KAE8144376.1
ML742546.1	8222	9864	KAE8144377.1
ML742548.1	64	1859	KAE8144370.1
ML742548.1	71	584	KAE8144371.1
ML742548.1	2517	2917	KAE8144372.1
ML742548.1	3724	7957	KAE8144373.1
ML742548.1	8856	9400	KAE8144374.1
ML742549.1	332	2203	KAE8144367.1
ML742549.1	3086	4558	KAE8144368.1
ML742549.1	4847	9865	KAE8144369.1
ML742550.1	29	2294	KAE8144364.1
ML742550.1	3247	6103	KAE8144365.1
ML742550.1	6903	9843	KAE8144366.1
ML742551.1	2890	9824	KAE8144363.1
ML742552.1	772	2102	KAE8144359.1
ML742552.1	2303	3731	KAE8144360.1
ML742552.1	4061	5366	KAE8144361.1
ML742552.1	5630	7364	KAE8144362.1
ML742555.1	2399	3204	KAE8144356.1
ML742555.1	3481	6720	KAE8144357.1
ML742555.1	6720	7670	KAE8144358.1
ML742556.1	137	728	KAE8144351.1
ML742556.1	1188	2530	KAE8144352.1
ML742556.1	2512	4464	KAE8144353.1
ML742556.1	4409	5911	KAE8144354.1
ML742556.1	6070	8875	KAE8144355.1
ML742558.1	968	2825	KAE8144348.1
ML742558.1	3878	4902	KAE8144349.1
ML742558.1	6460	7495	KAE8144350.1
ML742559.1	2803	6173	KAE8144346.1
ML742559.1	6244	8302	KAE8144347.1
ML742562.1	25	1817	KAE8144341.1
ML742562.1	1748	4651	KAE8144342.1
ML742562.1	5254	6845	KAE8144343.1
ML742562.1	7114	8782	KAE8144344.1
ML742562.1	8707	9429	KAE8144345.1
ML742563.1	1	2355	KAE8144337.1
ML742563.1	3919	4962	KAE8144338.1
ML742563.1	6010	7991	KAE8144339.1
ML742563.1	8548	8952	KAE8144340.1
ML742564.1	2244	3560	KAE8144333.1
ML742564.1	4996	5657	KAE8144334.1
ML742564.1	5652	7373	KAE8144335.1
ML742564.1	8331	9388	KAE8144336.1
ML742565.1	114	2926	KAE8144330.1
ML742565.1	3914	7057	KAE8144331.1
ML742565.1	6958	7519	KAE8144332.1
ML742566.1	870	3669	KAE8144328.1
ML742566.1	4391	5310	KAE8144329.1
ML742567.1	0	3612	KAE8144325.1
ML742567.1	3812	6017	KAE8144326.1
ML742567.1	7328	8745	KAE8144327.1
ML742568.1	0	2993	KAE8144321.1
ML742568.1	3898	5099	KAE8144322.1
ML742568.1	5272	7062	KAE8144323.1
ML742568.1	7579	9156	KAE8144324.1
ML742570.1	2210	3804	KAE8144316.1
ML742570.1	4371	5513	KAE8144317.1
ML742570.1	5728	6909	KAE8144318.1
ML742570.1	6909	8082	KAE8144319.1
ML742570.1	8511	9017	KAE8144320.1
ML742571.1	372	1942	KAE8144313.1
ML742571.1	2276	6230	KAE8144314.1
ML742571.1	6695	8447	KAE8144315.1
ML742573.1	1388	5369	KAE8144311.1
ML742573.1	7400	8952	KAE8144312.1
ML742574.1	811	1614	KAE8144309.1
ML742574.1	2797	4301	KAE8144310.1
ML742575.1	55	715	KAE8144307.1
ML742575.1	3139	5724	KAE8144308.1
ML742576.1	4254	6456	KAE8144305.1
ML742576.1	7505	8549	KAE8144306.1
ML742577.1	2027	3694	KAE8144302.1
ML742577.1	3792	5845	KAE8144303.1
ML742577.1	6271	8554	KAE8144304.1
ML742578.1	2924	5930	KAE8144300.1
ML742578.1	6345	7612	KAE8144301.1
ML742579.1	473	4916	KAE8144297.1
ML742579.1	5226	5790	KAE8144298.1
ML742579.1	6108	7488	KAE8144299.1
ML742581.1	7	1179	KAE8144294.1
ML742581.1	1394	2966	KAE8144295.1
ML742581.1	3787	6089	KAE8144296.1
ML742582.1	1353	3602	KAE8144291.1
ML742582.1	3873	5414	KAE8144292.1
ML742582.1	5403	8213	KAE8144293.1
ML742583.1	1306	6201	KAE8144290.1
ML742584.1	1300	3398	KAE8144287.1
ML742584.1	1323	1841	KAE8144288.1
ML742584.1	6569	8456	KAE8144289.1
ML742586.1	2197	5205	KAE8144286.1
ML742587.1	678	2256	KAE8144283.1
ML742587.1	2912	5557	KAE8144284.1
ML742587.1	6012	8007	KAE8144285.1
ML742588.1	1311	3414	KAE8144281.1
ML742588.1	3707	7653	KAE8144282.1
ML742589.1	917	3350	KAE8144278.1
ML742589.1	3339	3709	KAE8144279.1
ML742589.1	4100	7326	KAE8144280.1
ML742591.1	46	736	KAE8144276.1
ML742591.1	1069	3504	KAE8144277.1
ML742592.1	0	1400	KAE8144273.1
ML742592.1	3382	5021	KAE8144274.1
ML742592.1	5182	6545	KAE8144275.1
ML742593.1	4095	8136	KAE8144272.1
ML742595.1	3735	7479	KAE8144271.1
ML742598.1	178	1341	KAE8144269.1
ML742598.1	1498	7469	KAE8144270.1
ML742599.1	2772	6665	KAE8144268.1
ML742606.1	0	1416	KAE8144265.1
ML742606.1	1551	2337	KAE8144266.1
ML742606.1	3087	6748	KAE8144267.1
ML742607.1	3357	7267	KAE8144264.1
ML742609.1	0	585	KAE8144261.1
ML742609.1	2295	3953	KAE8144262.1
ML742609.1	5587	7249	KAE8144263.1
ML742610.1	739	1255	KAE8144259.1
ML742610.1	2037	2659	KAE8144260.1
ML742612.1	1945	4170	KAE8144257.1
ML742612.1	5482	6445	KAE8144258.1
ML742614.1	2388	3753	KAE8144255.1
ML742614.1	3986	7013	KAE8144256.1
ML742616.1	4383	6727	KAE8144254.1
ML742618.1	0	1391	KAE8144251.1
ML742618.1	1567	5515	KAE8144252.1
ML742618.1	5685	6970	KAE8144253.1
ML742622.1	340	2549	KAE8144249.1
ML742622.1	3830	5606	KAE8144250.1
ML742623.1	0	937	KAE8144246.1
ML742623.1	1128	2838	KAE8144247.1
ML742623.1	2897	4861	KAE8144248.1
ML742624.1	1476	1953	KAE8144244.1
ML742624.1	2938	5656	KAE8144245.1
ML742626.1	239	1859	KAE8144242.1
ML742626.1	2777	4927	KAE8144243.1
ML742627.1	450	6010	KAE8144241.1
ML742628.1	2771	4506	KAE8144240.1
ML742630.1	1252	2788	KAE8144238.1
ML742630.1	3468	6228	KAE8144239.1
ML742631.1	1101	3519	KAE8144236.1
ML742631.1	3834	5079	KAE8144237.1
ML742633.1	850	2357	KAE8144234.1
ML742633.1	2813	5945	KAE8144235.1
ML742635.1	1183	6073	KAE8144233.1
ML742638.1	4625	5269	KAE8144232.1
ML742639.1	1107	3526	KAE8144231.1
ML742641.1	328	1565	KAE8144229.1
ML742641.1	2340	4648	KAE8144230.1
ML742643.1	71	1810	KAE8144227.1
ML742643.1	3621	5206	KAE8144228.1
ML742644.1	963	2778	KAE8144225.1
ML742644.1	3403	5823	KAE8144226.1
ML742646.1	101	2160	KAE8144223.1
ML742646.1	2860	5675	KAE8144224.1
ML742647.1	30	611	KAE8144222.1
ML742648.1	0	831	KAE8144219.1
ML742648.1	1267	2442	KAE8144220.1
ML742648.1	3330	5827	KAE8144221.1
ML742651.1	436	2104	KAE8144217.1
ML742651.1	3548	4654	KAE8144218.1
ML742652.1	104	3816	KAE8144216.1
ML742653.1	4071	4843	KAE8144214.1
ML742653.1	5037	5497	KAE8144215.1
ML742655.1	21	4455	KAE8144213.1
ML742658.1	223	708	KAE8144210.1
ML742658.1	900	1815	KAE8144211.1
ML742658.1	2086	5367	KAE8144212.1
ML742660.1	207	3280	KAE8144208.1
ML742660.1	3508	5354	KAE8144209.1
ML742661.1	0	426	KAE8144206.1
ML742661.1	393	5147	KAE8144207.1
ML742663.1	398	1747	KAE8144203.1
ML742663.1	1983	2922	KAE8144204.1
ML742663.1	3313	5411	KAE8144205.1
ML742665.1	3498	4576	KAE8144202.1
ML742666.1	0	2601	KAE8144200.1
ML742666.1	3609	4927	KAE8144201.1
ML742669.1	549	2168	KAE8144199.1
ML742670.1	403	2484	KAE8144196.1
ML742670.1	2631	3854	KAE8144197.1
ML742670.1	4872	5518	KAE8144198.1
ML742675.1	960	1699	KAE8144194.1
ML742675.1	2004	2859	KAE8144195.1
ML742676.1	101	467	KAE8144191.1
ML742676.1	610	2762	KAE8144192.1
ML742676.1	2983	4689	KAE8144193.1
ML742678.1	10	1991	KAE8144189.1
ML742678.1	2447	5330	KAE8144190.1
ML742681.1	2	1981	KAE8144186.1
ML742681.1	2148	3621	KAE8144187.1
ML742681.1	3599	4468	KAE8144188.1
ML742682.1	702	2879	KAE8144184.1
ML742682.1	2987	5238	KAE8144185.1
ML742690.1	335	1619	KAE8144181.1
ML742690.1	1881	3238	KAE8144182.1
ML742690.1	3258	4873	KAE8144183.1
ML742691.1	343	2637	KAE8144179.1
ML742691.1	3621	4360	KAE8144180.1
ML742698.1	328	2377	KAE8144178.1
ML742701.1	645	4155	KAE8144177.1
ML742704.1	2597	3961	KAE8144176.1
ML742705.1	172	4697	KAE8144175.1
ML742708.1	813	2565	KAE8144172.1
ML742708.1	2571	3786	KAE8144173.1
ML742708.1	4304	4742	KAE8144174.1
ML742714.1	1428	4703	KAE8144171.1
ML742715.1	466	1183	KAE8144169.1
ML742715.1	1034	4727	KAE8144170.1
ML742718.1	911	3249	KAE8144167.1
ML742718.1	3511	4225	KAE8144168.1
ML742727.1	2302	3609	KAE8144166.1
ML742729.1	828	2257	KAE8144164.1
ML742729.1	3299	4401	KAE8144165.1
ML742730.1	1483	2722	KAE8144163.1
ML742732.1	0	3392	KAE8144162.1
ML742736.1	136	1301	KAE8144159.1
ML742736.1	1563	2387	KAE8144160.1
ML742736.1	2721	4254	KAE8144161.1
ML742737.1	124	812	KAE8144157.1
ML742737.1	800	3575	KAE8144158.1
ML742739.1	560	3427	KAE8144156.1
ML742740.1	608	2551	KAE8144155.1
ML742743.1	578	3186	KAE8144154.1
ML742747.1	1469	3178	KAE8144153.1
ML742749.1	128	978	KAE8144150.1
ML742749.1	987	1784	KAE8144151.1
ML742749.1	1380	2541	KAE8144152.1
ML742751.1	692	2102	KAE8144148.1
ML742751.1	2985	3846	KAE8144149.1
ML742757.1	114	2312	KAE8144146.1
ML742757.1	2806	4074	KAE8144147.1
ML742758.1	1081	3317	KAE8144145.1
ML742761.1	0	1368	KAE8144143.1
ML742761.1	1858	2665	KAE8144144.1
ML742764.1	168	870	KAE8144141.1
ML742764.1	1040	3732	KAE8144142.1
ML742768.1	70	841	KAE8144139.1
ML742768.1	867	3861	KAE8144140.1
ML742772.1	1343	3912	KAE8144138.1
ML742773.1	8	3863	KAE8144137.1
ML742777.1	222	865	KAE8144135.1
ML742777.1	3271	3808	KAE8144136.1
ML742786.1	588	3573	KAE8144134.1
ML742790.1	559	1289	KAE8144132.1
ML742790.1	1319	3514	KAE8144133.1
ML742791.1	176	1033	KAE8144130.1
ML742791.1	1320	2362	KAE8144131.1
ML742807.1	165	1236	KAE8144129.1
ML742814.1	116	426	KAE8144127.1
ML742814.1	1557	3440	KAE8144128.1
ML742816.1	48	2617	KAE8144126.1
ML742840.1	1213	2933	KAE8144125.1
ML742845.1	0	1859	KAE8144123.1
ML742845.1	2206	3154	KAE8144124.1
ML742852.1	996	3029	KAE8144122.1
ML742856.1	890	3076	KAE8144121.1
ML742869.1	38	1331	KAE8144119.1
ML742869.1	1593	2671	KAE8144120.1
ML742874.1	1788	2925	KAE8144118.1
ML742879.1	225	535	KAE8144115.1
ML742879.1	535	1164	KAE8144116.1
ML742879.1	1188	2067	KAE8144117.1
ML742884.1	1078	1581	KAE8144114.1
ML742890.1	39	261	KAE8144112.1
ML742890.1	580	2749	KAE8144113.1
ML742899.1	1064	2416	KAE8144111.1
ML742905.1	47	2726	KAE8144110.1
ML742909.1	0	2693	KAE8144109.1
ML742920.1	26	2498	KAE8144108.1
ML742921.1	268	2382	KAE8144107.1
ML742927.1	1203	2576	KAE8144106.1
ML742930.1	585	2034	KAE8144105.1
ML742931.1	592	2555	KAE8144104.1
ML742936.1	1603	1859	KAE8144103.1
ML742965.1	1007	2034	KAE8144102.1
ML742967.1	808	2325	KAE8144101.1
ML742985.1	612	1889	KAE8144100.1
ML742987.1	560	2227	KAE8144099.1
ML742992.1	16	2273	KAE8144098.1
ML743001.1	229	1027	KAE8144096.1
ML743001.1	1498	2000	KAE8144097.1
ML743010.1	62	2157	KAE8144095.1
ML743025.1	1700	2071	KAE8144094.1
ML743047.1	124	1981	KAE8144093.1
ML743110.1	8	773	KAE8144092.1
ML743124.1	44	1760	KAE8144091.1
ML743138.1	1	1168	KAE8144090.1
ML743189.1	79	835	KAE8144089.1
ML743208.1	1012	1565	KAE8144088.1
ML743285.1	0	988	KAE8144087.1
ML743306.1	462	1134	KAE8144086.1
ML743399.1	24	262	KAE8144085.1
ML743403.1	414	634	KAE8144084.1
ML743454.1	720	1141	KAE8144083.1
ML743484.1	14	270	KAE8144082.1
```
