## Supplementary File 2. BED files and Orthogroup tables for the Eurotiomycetes dataset generated using OrthoFinder and orthoSynAssign for "orthoSynAssign: refine orthogroups using synteny information": GCA_009193505.1.bed

```
ML738292.1	410	1522	KAE8319967.1
ML738292.1	2524	3102	KAE8319968.1
ML738292.1	3332	5235	KAE8319969.1
ML738292.1	5262	6490	KAE8319970.1
ML738292.1	6788	10136	KAE8319971.1
ML738292.1	11288	13594	KAE8319972.1
ML738292.1	14120	15474	KAE8319973.1
ML738292.1	15641	17459	KAE8319974.1
ML738292.1	20258	21591	KAE8319975.1
ML738292.1	22444	24218	KAE8319976.1
ML738292.1	24286	26067	KAE8319977.1
ML738292.1	27650	28666	KAE8319978.1
ML738292.1	28607	30720	KAE8319979.1
ML738292.1	31105	31405	KAE8319980.1
ML738292.1	33743	35182	KAE8319981.1
ML738292.1	36311	38138	KAE8319982.1
ML738292.1	38592	40056	KAE8319983.1
ML738292.1	40106	41112	KAE8319984.1
ML738292.1	42248	42614	KAE8319985.1
ML738292.1	43306	43928	KAE8319986.1
ML738292.1	45608	47411	KAE8319987.1
ML738292.1	49569	50822	KAE8319988.1
ML738292.1	51185	52330	KAE8319989.1
ML738292.1	52269	53340	KAE8319990.1
ML738292.1	53340	55471	KAE8319991.1
ML738292.1	55393	57168	KAE8319992.1
ML738292.1	64040	65850	KAE8319993.1
ML738292.1	67508	69217	KAE8319994.1
ML738292.1	69487	72272	KAE8319995.1
ML738292.1	72463	73096	KAE8319996.1
ML738292.1	72463	74739	KAE8319997.1
ML738292.1	74740	75566	KAE8319998.1
ML738292.1	77367	78480	KAE8319999.1
ML738292.1	78373	79737	KAE8320000.1
ML738292.1	79672	82006	KAE8320001.1
ML738292.1	82006	83841	KAE8320002.1
ML738292.1	83950	86191	KAE8320003.1
ML738292.1	88199	91520	KAE8320004.1
ML738292.1	95890	96837	KAE8320005.1
ML738292.1	97107	98786	KAE8320006.1
ML738292.1	99787	101228	KAE8320007.1
ML738292.1	101692	103211	KAE8320008.1
ML738292.1	104375	109823	KAE8320009.1
ML738292.1	111054	112905	KAE8320010.1
ML738292.1	113388	114465	KAE8320011.1
ML738292.1	115000	116352	KAE8320012.1
ML738292.1	118858	120649	KAE8320013.1
ML738292.1	120642	121654	KAE8320014.1
ML738292.1	121840	122321	KAE8320015.1
ML738292.1	123044	123284	KAE8320016.1
ML738292.1	125006	126651	KAE8320017.1
ML738292.1	127197	128794	KAE8320018.1
ML738292.1	130200	131994	KAE8320019.1
ML738292.1	132439	133532	KAE8320020.1
ML738292.1	134437	138360	KAE8320021.1
ML738292.1	139162	139809	KAE8320022.1
ML738292.1	140893	141364	KAE8320023.1
ML738292.1	141504	142098	KAE8320024.1
ML738292.1	143102	144822	KAE8320025.1
ML738292.1	145122	146248	KAE8320026.1
ML738292.1	147880	148404	KAE8320027.1
ML738292.1	149331	151593	KAE8320028.1
ML738292.1	152045	153291	KAE8320029.1
ML738292.1	153497	155634	KAE8320030.1
ML738292.1	157690	158868	KAE8320031.1
ML738292.1	159021	162300	KAE8320032.1
ML738292.1	162854	164298	KAE8320033.1
ML738292.1	165675	166293	KAE8320034.1
ML738292.1	167278	168138	KAE8320035.1
ML738292.1	170198	170886	KAE8320036.1
ML738292.1	171458	172942	KAE8320037.1
ML738292.1	174228	174600	KAE8320038.1
ML738292.1	174337	174871	KAE8320039.1
ML738292.1	174875	175911	KAE8320040.1
ML738292.1	175912	176635	KAE8320041.1
ML738292.1	177183	178983	KAE8320042.1
ML738292.1	179828	181003	KAE8320043.1
ML738292.1	181534	183325	KAE8320044.1
ML738292.1	186938	188506	KAE8320045.1
ML738292.1	190013	190317	KAE8320046.1
ML738292.1	193200	194022	KAE8320047.1
ML738292.1	194275	196858	KAE8320048.1
ML738292.1	196972	199387	KAE8320049.1
ML738292.1	199791	203644	KAE8320050.1
ML738292.1	203652	204716	KAE8320051.1
ML738292.1	204709	206939	KAE8320052.1
ML738292.1	207816	208492	KAE8320053.1
ML738292.1	208799	210989	KAE8320054.1
ML738292.1	211136	213654	KAE8320055.1
ML738292.1	214682	216188	KAE8320056.1
ML738292.1	216684	218517	KAE8320057.1
ML738292.1	218635	219814	KAE8320058.1
ML738292.1	220827	222452	KAE8320059.1
ML738292.1	223073	225692	KAE8320060.1
ML738292.1	225697	226386	KAE8320061.1
ML738292.1	226502	233288	KAE8320062.1
ML738292.1	234857	238976	KAE8320063.1
ML738292.1	240047	242279	KAE8320064.1
ML738292.1	242460	243718	KAE8320065.1
ML738292.1	245105	247142	KAE8320066.1
ML738292.1	247204	247651	KAE8320067.1
ML738292.1	248645	250867	KAE8320068.1
ML738292.1	250743	253316	KAE8320069.1
ML738292.1	252463	254773	KAE8320070.1
ML738292.1	254879	255326	KAE8320071.1
ML738292.1	256394	259116	KAE8320072.1
ML738292.1	262548	264653	KAE8320073.1
ML738292.1	264877	268761	KAE8320074.1
ML738292.1	268551	270138	KAE8320075.1
ML738292.1	270137	270623	KAE8320076.1
ML738292.1	270561	273528	KAE8320077.1
ML738292.1	279120	284067	KAE8320078.1
ML738292.1	284691	288863	KAE8320079.1
ML738292.1	290396	292182	KAE8320080.1
ML738292.1	295522	296529	KAE8320081.1
ML738292.1	296547	297654	KAE8320082.1
ML738292.1	298143	300632	KAE8320083.1
ML738292.1	300551	301879	KAE8320084.1
ML738292.1	301997	305113	KAE8320085.1
ML738292.1	312620	315113	KAE8320086.1
ML738292.1	318311	320008	KAE8320087.1
ML738292.1	319815	322615	KAE8320088.1
ML738292.1	322730	325404	KAE8320089.1
ML738292.1	325537	326753	KAE8320090.1
ML738292.1	326747	329014	KAE8320091.1
ML738292.1	329318	330723	KAE8320092.1
ML738292.1	332107	334123	KAE8320093.1
ML738292.1	334938	336282	KAE8320094.1
ML738292.1	336282	338320	KAE8320095.1
ML738292.1	339575	339975	KAE8320096.1
ML738292.1	340166	342021	KAE8320097.1
ML738292.1	342211	350698	KAE8320098.1
ML738292.1	353045	355652	KAE8320099.1
ML738292.1	356280	359955	KAE8320100.1
ML738292.1	360355	360910	KAE8320101.1
ML738292.1	361429	362056	KAE8320102.1
ML738292.1	362848	364152	KAE8320103.1
ML738292.1	364684	366576	KAE8320104.1
ML738292.1	367720	369087	KAE8320105.1
ML738292.1	369674	372263	KAE8320106.1
ML738292.1	372394	375701	KAE8320107.1
ML738292.1	375879	389693	KAE8320108.1
ML738292.1	392696	394764	KAE8320109.1
ML738292.1	398670	400178	KAE8320110.1
ML738292.1	400429	401989	KAE8320111.1
ML738292.1	402615	403833	KAE8320112.1
ML738292.1	407535	409770	KAE8320113.1
ML738292.1	409922	410910	KAE8320114.1
ML738292.1	411097	412118	KAE8320115.1
ML738292.1	412448	414074	KAE8320116.1
ML738292.1	414536	416347	KAE8320117.1
ML738292.1	417208	417924	KAE8320118.1
ML738292.1	418409	420913	KAE8320119.1
ML738292.1	426901	428403	KAE8320120.1
ML738292.1	429029	430474	KAE8320121.1
ML738292.1	430987	434510	KAE8320122.1
ML738292.1	435044	435677	KAE8320123.1
ML738292.1	436297	438117	KAE8320124.1
ML738292.1	438759	440836	KAE8320125.1
ML738292.1	441734	442867	KAE8320126.1
ML738292.1	443221	443657	KAE8320127.1
ML738292.1	444005	445164	KAE8320128.1
ML738292.1	445683	447243	KAE8320129.1
ML738292.1	448049	449466	KAE8320130.1
ML738292.1	450079	451358	KAE8320131.1
ML738292.1	455818	457759	KAE8320132.1
ML738292.1	458229	458824	KAE8320133.1
ML738292.1	459290	460994	KAE8320134.1
ML738292.1	463228	465241	KAE8320135.1
ML738292.1	465325	467691	KAE8320136.1
ML738292.1	468757	470677	KAE8320137.1
ML738292.1	471800	474973	KAE8320138.1
ML738292.1	474623	475403	KAE8320139.1
ML738292.1	480323	480784	KAE8320140.1
ML738292.1	480800	481031	KAE8320141.1
ML738292.1	481491	484658	KAE8320142.1
ML738292.1	485041	486047	KAE8320143.1
ML738292.1	487676	489585	KAE8320144.1
ML738292.1	490482	491523	KAE8320145.1
ML738292.1	492095	492864	KAE8320146.1
ML738292.1	492864	495651	KAE8320147.1
ML738292.1	495515	496859	KAE8320148.1
ML738292.1	496754	499378	KAE8320149.1
ML738292.1	500381	501466	KAE8320150.1
ML738292.1	502422	504418	KAE8320151.1
ML738292.1	505059	507049	KAE8320152.1
ML738292.1	507787	510036	KAE8320153.1
ML738292.1	509443	510043	KAE8320154.1
ML738292.1	518842	519065	KAE8320155.1
ML738292.1	519484	519847	KAE8320156.1
ML738292.1	521384	523513	KAE8320157.1
ML738292.1	528802	530512	KAE8320158.1
ML738292.1	530512	532779	KAE8320159.1
ML738292.1	532829	534304	KAE8320160.1
ML738292.1	534521	534869	KAE8320161.1
ML738292.1	534998	536475	KAE8320162.1
ML738292.1	536879	538344	KAE8320163.1
ML738292.1	541587	542225	KAE8320164.1
ML738292.1	543692	545721	KAE8320165.1
ML738292.1	545546	545919	KAE8320166.1
ML738292.1	546922	547688	KAE8320167.1
ML738292.1	547855	549876	KAE8320168.1
ML738292.1	551297	551977	KAE8320169.1
ML738292.1	551992	552484	KAE8320170.1
ML738292.1	552597	554705	KAE8320171.1
ML738292.1	554705	556039	KAE8320172.1
ML738292.1	556742	557538	KAE8320173.1
ML738292.1	559267	563073	KAE8320174.1
ML738292.1	563108	566295	KAE8320175.1
ML738292.1	566449	568288	KAE8320176.1
ML738292.1	568240	569358	KAE8320177.1
ML738292.1	572168	574672	KAE8320178.1
ML738292.1	574922	575363	KAE8320179.1
ML738292.1	577138	577609	KAE8320180.1
ML738292.1	580311	580899	KAE8320181.1
ML738292.1	580886	583753	KAE8320182.1
ML738292.1	583300	583744	KAE8320183.1
ML738292.1	583744	586243	KAE8320184.1
ML738292.1	586522	587242	KAE8320185.1
ML738292.1	588236	589207	KAE8320186.1
ML738292.1	589644	591018	KAE8320187.1
ML738292.1	593076	593688	KAE8320188.1
ML738292.1	594093	596193	KAE8320189.1
ML738292.1	596120	596820	KAE8320190.1
ML738292.1	596193	597266	KAE8320191.1
ML738292.1	597265	599471	KAE8320192.1
ML738292.1	600810	602764	KAE8320193.1
ML738292.1	603414	604375	KAE8320194.1
ML738292.1	605982	609651	KAE8320195.1
ML738292.1	610481	611722	KAE8320196.1
ML738292.1	612991	614714	KAE8320197.1
ML738292.1	614714	615519	KAE8320198.1
ML738292.1	616152	616858	KAE8320199.1
ML738292.1	617440	621839	KAE8320200.1
ML738292.1	622430	623306	KAE8320201.1
ML738292.1	624050	625730	KAE8320202.1
ML738292.1	627835	628652	KAE8320203.1
ML738292.1	631191	631739	KAE8320204.1
ML738292.1	636119	637642	KAE8320205.1
ML738292.1	638239	640744	KAE8320206.1
ML738292.1	641022	643613	KAE8320207.1
ML738292.1	644545	647396	KAE8320208.1
ML738292.1	647463	648486	KAE8320209.1
ML738292.1	648486	651013	KAE8320210.1
ML738292.1	652285	653558	KAE8320211.1
ML738292.1	654034	658160	KAE8320212.1
ML738292.1	659331	659670	KAE8320213.1
ML738292.1	661258	663013	KAE8320214.1
ML738292.1	663235	664799	KAE8320215.1
ML738292.1	664952	666113	KAE8320216.1
ML738292.1	666271	668869	KAE8320217.1
ML738292.1	668998	671431	KAE8320218.1
ML738292.1	671663	674068	KAE8320219.1
ML738292.1	674638	677045	KAE8320220.1
ML738292.1	677258	680014	KAE8320221.1
ML738292.1	680807	683535	KAE8320222.1
ML738292.1	684142	687127	KAE8320223.1
ML738292.1	688852	691532	KAE8320224.1
ML738292.1	691503	694592	KAE8320225.1
ML738292.1	694646	698049	KAE8320226.1
ML738292.1	706747	707889	KAE8320227.1
ML738292.1	708544	709096	KAE8320228.1
ML738292.1	709357	710917	KAE8320229.1
ML738292.1	716339	718104	KAE8320230.1
ML738292.1	718783	720126	KAE8320231.1
ML738292.1	719585	720126	KAE8320232.1
ML738292.1	730723	735828	KAE8320233.1
ML738292.1	738954	740644	KAE8320234.1
ML738292.1	741190	747097	KAE8320235.1
ML738292.1	748046	749155	KAE8320236.1
ML738292.1	750315	751675	KAE8320237.1
ML738292.1	751716	753335	KAE8320238.1
ML738292.1	753882	754809	KAE8320239.1
ML738292.1	756617	757994	KAE8320240.1
ML738292.1	758188	759311	KAE8320241.1
ML738292.1	762474	764411	KAE8320242.1
ML738292.1	764685	766344	KAE8320243.1
ML738292.1	766838	769080	KAE8320244.1
ML738292.1	769547	775330	KAE8320245.1
ML738292.1	775429	776322	KAE8320246.1
ML738292.1	776323	778561	KAE8320247.1
ML738292.1	778267	779406	KAE8320248.1
ML738292.1	779406	784587	KAE8320249.1
ML738292.1	784744	787798	KAE8320250.1
ML738292.1	789111	790081	KAE8320251.1
ML738292.1	790561	791565	KAE8320252.1
ML738292.1	795100	796869	KAE8320253.1
ML738292.1	800098	802397	KAE8320254.1
ML738292.1	803041	806504	KAE8320255.1
ML738292.1	807791	809888	KAE8320256.1
ML738292.1	811581	812604	KAE8320257.1
ML738292.1	820603	821994	KAE8320258.1
ML738292.1	824199	824800	KAE8320259.1
ML738292.1	826698	828443	KAE8320260.1
ML738292.1	829236	831313	KAE8320261.1
ML738292.1	832253	834341	KAE8320262.1
ML738292.1	835573	836459	KAE8320263.1
ML738292.1	838110	840744	KAE8320264.1
ML738292.1	841054	842966	KAE8320265.1
ML738292.1	844005	845999	KAE8320266.1
ML738292.1	845974	848708	KAE8320267.1
ML738292.1	848708	850070	KAE8320268.1
ML738292.1	854583	855430	KAE8320269.1
ML738292.1	855934	857672	KAE8320270.1
ML738292.1	858799	861532	KAE8320271.1
ML738292.1	862925	865326	KAE8320272.1
ML738292.1	865147	869305	KAE8320273.1
ML738292.1	869656	871283	KAE8320274.1
ML738292.1	871482	873147	KAE8320275.1
ML738292.1	873920	877294	KAE8320276.1
ML738292.1	878564	881427	KAE8320277.1
ML738292.1	881797	883074	KAE8320278.1
ML738292.1	882944	883531	KAE8320279.1
ML738292.1	885049	885406	KAE8320280.1
ML738292.1	885669	886443	KAE8320281.1
ML738292.1	887596	889437	KAE8320282.1
ML738292.1	889437	890807	KAE8320283.1
ML738292.1	890467	891913	KAE8320284.1
ML738292.1	891913	893895	KAE8320285.1
ML738292.1	893905	896250	KAE8320286.1
ML738292.1	896397	896966	KAE8320287.1
ML738292.1	897097	899404	KAE8320288.1
ML738292.1	899701	901443	KAE8320289.1
ML738292.1	901609	905847	KAE8320290.1
ML738292.1	906201	906998	KAE8320291.1
ML738292.1	907408	908317	KAE8320292.1
ML738292.1	908059	910000	KAE8320293.1
ML738292.1	910041	911095	KAE8320294.1
ML738292.1	912550	913974	KAE8320295.1
ML738292.1	920182	922125	KAE8320296.1
ML738292.1	922475	923493	KAE8320297.1
ML738292.1	924044	925763	KAE8320298.1
ML738292.1	926262	926610	KAE8320299.1
ML738292.1	928138	929217	KAE8320300.1
ML738292.1	929394	930889	KAE8320301.1
ML738292.1	931010	934093	KAE8320302.1
ML738292.1	934913	935915	KAE8320303.1
ML738292.1	935845	937551	KAE8320304.1
ML738292.1	938636	940553	KAE8320305.1
ML738292.1	941320	943381	KAE8320306.1
ML738292.1	943730	944515	KAE8320307.1
ML738292.1	944739	946391	KAE8320308.1
ML738292.1	946283	946736	KAE8320309.1
ML738292.1	947427	947853	KAE8320310.1
ML738292.1	949299	949893	KAE8320311.1
ML738292.1	950592	951888	KAE8320312.1
ML738292.1	952038	953380	KAE8320313.1
ML738292.1	953380	955980	KAE8320314.1
ML738292.1	956790	959196	KAE8320315.1
ML738292.1	959343	961546	KAE8320316.1
ML738292.1	962060	964355	KAE8320317.1
ML738292.1	964355	965348	KAE8320318.1
ML738292.1	966135	966534	KAE8320319.1
ML738292.1	966723	967278	KAE8320320.1
ML738292.1	967872	970361	KAE8320321.1
ML738292.1	970785	971900	KAE8320322.1
ML738292.1	971900	972685	KAE8320323.1
ML738292.1	972724	976001	KAE8320324.1
ML738292.1	975938	977411	KAE8320325.1
ML738292.1	977443	980413	KAE8320326.1
ML738292.1	980638	983155	KAE8320327.1
ML738292.1	983296	985190	KAE8320328.1
ML738292.1	985685	987422	KAE8320329.1
ML738292.1	988100	990325	KAE8320330.1
ML738292.1	990696	992460	KAE8320331.1
ML738292.1	992542	995448	KAE8320332.1
ML738292.1	995432	999863	KAE8320333.1
ML738292.1	999991	1000273	KAE8320334.1
ML738292.1	1003352	1004769	KAE8320335.1
ML738292.1	1004999	1006782	KAE8320336.1
ML738292.1	1006642	1008022	KAE8320337.1
ML738292.1	1008471	1008936	KAE8320338.1
ML738292.1	1009036	1010365	KAE8320339.1
ML738292.1	1010525	1012681	KAE8320340.1
ML738292.1	1012175	1013739	KAE8320341.1
ML738292.1	1014063	1015456	KAE8320342.1
ML738292.1	1015789	1018161	KAE8320343.1
ML738292.1	1019098	1022361	KAE8320344.1
ML738292.1	1023127	1025112	KAE8320345.1
ML738292.1	1025111	1026741	KAE8320346.1
ML738292.1	1027072	1027588	KAE8320347.1
ML738292.1	1028669	1030598	KAE8320348.1
ML738292.1	1030850	1032215	KAE8320349.1
ML738292.1	1032442	1033039	KAE8320350.1
ML738292.1	1033019	1033338	KAE8320351.1
ML738292.1	1033337	1034508	KAE8320352.1
ML738292.1	1035555	1036588	KAE8320353.1
ML738292.1	1036884	1037214	KAE8320354.1
ML738292.1	1037642	1038197	KAE8320355.1
ML738292.1	1038466	1040772	KAE8320356.1
ML738292.1	1041013	1042775	KAE8320357.1
ML738292.1	1042776	1044430	KAE8320358.1
ML738292.1	1044292	1047014	KAE8320359.1
ML738292.1	1046984	1047410	KAE8320360.1
ML738292.1	1047014	1049419	KAE8320361.1
ML738292.1	1049420	1050433	KAE8320362.1
ML738292.1	1050313	1054439	KAE8320363.1
ML738292.1	1054632	1057661	KAE8320364.1
ML738292.1	1058083	1058828	KAE8320365.1
ML738292.1	1059210	1060493	KAE8320366.1
ML738292.1	1060469	1062127	KAE8320367.1
ML738292.1	1062296	1062768	KAE8320368.1
ML738292.1	1064265	1066324	KAE8320369.1
ML738292.1	1066325	1070720	KAE8320370.1
ML738292.1	1071336	1072260	KAE8320371.1
ML738292.1	1072241	1078654	KAE8320372.1
ML738292.1	1079122	1079868	KAE8320373.1
ML738292.1	1081120	1081704	KAE8320374.1
ML738292.1	1085384	1088492	KAE8320375.1
ML738292.1	1088439	1090534	KAE8320376.1
ML738292.1	1091320	1094693	KAE8320377.1
ML738292.1	1096085	1098190	KAE8320378.1
ML738293.1	2466	3660	KAE8319594.1
ML738293.1	5176	6364	KAE8319595.1
ML738293.1	6599	7391	KAE8319596.1
ML738293.1	7566	11731	KAE8319597.1
ML738293.1	14430	14931	KAE8319598.1
ML738293.1	15338	19531	KAE8319599.1
ML738293.1	19730	20908	KAE8319600.1
ML738293.1	21249	22737	KAE8319601.1
ML738293.1	23337	23649	KAE8319602.1
ML738293.1	24975	26634	KAE8319603.1
ML738293.1	26880	28523	KAE8319604.1
ML738293.1	28424	29655	KAE8319605.1
ML738293.1	29655	30344	KAE8319606.1
ML738293.1	30344	34135	KAE8319607.1
ML738293.1	35467	37664	KAE8319608.1
ML738293.1	38335	39383	KAE8319609.1
ML738293.1	39410	40830	KAE8319610.1
ML738293.1	40504	41905	KAE8319611.1
ML738293.1	42059	43279	KAE8319612.1
ML738293.1	43253	44827	KAE8319613.1
ML738293.1	45347	47058	KAE8319614.1
ML738293.1	47335	49579	KAE8319615.1
ML738293.1	50236	51054	KAE8319616.1
ML738293.1	51948	53267	KAE8319617.1
ML738293.1	53169	53869	KAE8319618.1
ML738293.1	54182	57252	KAE8319619.1
ML738293.1	57707	61955	KAE8319620.1
ML738293.1	62131	64144	KAE8319621.1
ML738293.1	66534	79399	KAE8319622.1
ML738293.1	80381	81421	KAE8319623.1
ML738293.1	81554	82661	KAE8319624.1
ML738293.1	83662	87419	KAE8319625.1
ML738293.1	87528	87961	KAE8319626.1
ML738293.1	89363	91394	KAE8319627.1
ML738293.1	91702	92939	KAE8319628.1
ML738293.1	92939	94623	KAE8319629.1
ML738293.1	95726	97345	KAE8319630.1
ML738293.1	98724	99666	KAE8319631.1
ML738293.1	99998	101394	KAE8319632.1
ML738293.1	101853	105669	KAE8319633.1
ML738293.1	105119	108174	KAE8319634.1
ML738293.1	108807	110919	KAE8319635.1
ML738293.1	112795	113561	KAE8319636.1
ML738293.1	113717	114796	KAE8319637.1
ML738293.1	114452	116718	KAE8319638.1
ML738293.1	118477	121224	KAE8319639.1
ML738293.1	121867	124176	KAE8319640.1
ML738293.1	124733	128345	KAE8319641.1
ML738293.1	129697	131618	KAE8319642.1
ML738293.1	132094	133950	KAE8319643.1
ML738293.1	134018	135602	KAE8319644.1
ML738293.1	137056	138460	KAE8319645.1
ML738293.1	139810	142066	KAE8319646.1
ML738293.1	141715	143957	KAE8319647.1
ML738293.1	146741	148321	KAE8319648.1
ML738293.1	148994	151476	KAE8319649.1
ML738293.1	152008	153380	KAE8319650.1
ML738293.1	153380	154466	KAE8319651.1
ML738293.1	154434	154870	KAE8319652.1
ML738293.1	156659	157796	KAE8319653.1
ML738293.1	158139	160270	KAE8319654.1
ML738293.1	161065	163168	KAE8319655.1
ML738293.1	170941	171734	KAE8319656.1
ML738293.1	171725	173986	KAE8319657.1
ML738293.1	176709	178867	KAE8319658.1
ML738293.1	179084	180570	KAE8319659.1
ML738293.1	182975	183812	KAE8319660.1
ML738293.1	183482	185284	KAE8319661.1
ML738293.1	186060	188603	KAE8319662.1
ML738293.1	188549	189000	KAE8319663.1
ML738293.1	189000	190526	KAE8319664.1
ML738293.1	190526	192017	KAE8319665.1
ML738293.1	192157	195020	KAE8319666.1
ML738293.1	195430	197718	KAE8319667.1
ML738293.1	199934	203751	KAE8319668.1
ML738293.1	203758	205427	KAE8319669.1
ML738293.1	205629	207305	KAE8319670.1
ML738293.1	209128	209668	KAE8319671.1
ML738293.1	209673	213275	KAE8319672.1
ML738293.1	217210	219852	KAE8319673.1
ML738293.1	221215	225322	KAE8319674.1
ML738293.1	226182	227224	KAE8319675.1
ML738293.1	227350	229037	KAE8319676.1
ML738293.1	229038	231083	KAE8319677.1
ML738293.1	231786	232648	KAE8319678.1
ML738293.1	232712	234085	KAE8319679.1
ML738293.1	235701	236442	KAE8319680.1
ML738293.1	236701	239043	KAE8319681.1
ML738293.1	239183	240893	KAE8319682.1
ML738293.1	241096	244962	KAE8319683.1
ML738293.1	246322	247902	KAE8319684.1
ML738293.1	249712	250298	KAE8319685.1
ML738293.1	251863	254076	KAE8319686.1
ML738293.1	254099	256194	KAE8319687.1
ML738293.1	256343	264391	KAE8319688.1
ML738293.1	264394	265370	KAE8319689.1
ML738293.1	265699	268705	KAE8319690.1
ML738293.1	268705	269003	KAE8319691.1
ML738293.1	268955	269822	KAE8319692.1
ML738293.1	270907	272740	KAE8319693.1
ML738293.1	276834	277630	KAE8319694.1
ML738293.1	282255	285700	KAE8319695.1
ML738293.1	285699	286939	KAE8319696.1
ML738293.1	287357	288799	KAE8319697.1
ML738293.1	289439	290931	KAE8319698.1
ML738293.1	292485	294380	KAE8319699.1
ML738293.1	297930	300270	KAE8319700.1
ML738293.1	302083	305935	KAE8319701.1
ML738293.1	305628	306432	KAE8319702.1
ML738293.1	306446	310073	KAE8319703.1
ML738293.1	311217	313140	KAE8319704.1
ML738293.1	313564	315749	KAE8319705.1
ML738293.1	319510	320471	KAE8319706.1
ML738293.1	321370	323420	KAE8319707.1
ML738293.1	324751	326131	KAE8319708.1
ML738293.1	328730	330079	KAE8319709.1
ML738293.1	330024	331420	KAE8319710.1
ML738293.1	331836	337150	KAE8319711.1
ML738293.1	339088	343564	KAE8319712.1
ML738293.1	344137	346030	KAE8319713.1
ML738293.1	347848	351957	KAE8319714.1
ML738293.1	352112	353851	KAE8319715.1
ML738293.1	353978	355833	KAE8319716.1
ML738293.1	355838	356427	KAE8319717.1
ML738293.1	356707	360033	KAE8319718.1
ML738293.1	360199	361492	KAE8319719.1
ML738293.1	363669	367402	KAE8319720.1
ML738293.1	367402	369372	KAE8319721.1
ML738293.1	370648	371747	KAE8319722.1
ML738293.1	372011	374742	KAE8319723.1
ML738293.1	375382	377450	KAE8319724.1
ML738293.1	383273	383751	KAE8319725.1
ML738293.1	384657	387254	KAE8319726.1
ML738293.1	390063	392335	KAE8319727.1
ML738293.1	392540	394660	KAE8319728.1
ML738293.1	395682	400392	KAE8319729.1
ML738293.1	400904	402288	KAE8319730.1
ML738293.1	405320	405695	KAE8319731.1
ML738293.1	406234	407081	KAE8319732.1
ML738293.1	407105	408601	KAE8319733.1
ML738293.1	408727	410837	KAE8319734.1
ML738293.1	411217	411703	KAE8319735.1
ML738293.1	412162	415073	KAE8319736.1
ML738293.1	415223	417464	KAE8319737.1
ML738293.1	418035	420761	KAE8319738.1
ML738293.1	422365	423675	KAE8319739.1
ML738293.1	423641	426893	KAE8319740.1
ML738293.1	431745	433901	KAE8319741.1
ML738293.1	439894	441153	KAE8319742.1
ML738293.1	441769	443736	KAE8319743.1
ML738293.1	444532	447113	KAE8319744.1
ML738293.1	447910	449679	KAE8319745.1
ML738293.1	450567	452171	KAE8319746.1
ML738293.1	453299	454049	KAE8319747.1
ML738293.1	456669	458819	KAE8319748.1
ML738293.1	460462	461533	KAE8319749.1
ML738293.1	463931	466809	KAE8319750.1
ML738293.1	469149	469544	KAE8319751.1
ML738293.1	473125	474786	KAE8319752.1
ML738293.1	475160	476695	KAE8319753.1
ML738293.1	477226	479531	KAE8319754.1
ML738293.1	480234	481725	KAE8319755.1
ML738293.1	482318	484018	KAE8319756.1
ML738293.1	484954	486584	KAE8319757.1
ML738293.1	489668	491608	KAE8319758.1
ML738293.1	492637	494243	KAE8319759.1
ML738293.1	495406	497564	KAE8319760.1
ML738293.1	498670	501210	KAE8319761.1
ML738293.1	502007	503518	KAE8319762.1
ML738293.1	503747	505218	KAE8319763.1
ML738293.1	505413	507803	KAE8319764.1
ML738293.1	507970	509078	KAE8319765.1
ML738293.1	509177	513627	KAE8319766.1
ML738293.1	516386	517892	KAE8319767.1
ML738293.1	518087	519551	KAE8319768.1
ML738293.1	519490	521769	KAE8319769.1
ML738293.1	533365	535625	KAE8319770.1
ML738293.1	544815	547211	KAE8319771.1
ML738293.1	549019	551368	KAE8319772.1
ML738293.1	551236	553075	KAE8319773.1
ML738293.1	553082	554496	KAE8319774.1
ML738293.1	554617	556498	KAE8319775.1
ML738293.1	556654	558186	KAE8319776.1
ML738293.1	558279	559126	KAE8319777.1
ML738293.1	559548	562926	KAE8319778.1
ML738293.1	563028	564045	KAE8319779.1
ML738293.1	564566	566226	KAE8319780.1
ML738293.1	566225	568283	KAE8319781.1
ML738293.1	570001	571567	KAE8319782.1
ML738293.1	571853	573527	KAE8319783.1
ML738293.1	577063	578564	KAE8319784.1
ML738293.1	578832	580976	KAE8319785.1
ML738293.1	582968	586181	KAE8319786.1
ML738293.1	586854	588411	KAE8319787.1
ML738293.1	588645	590099	KAE8319788.1
ML738293.1	590464	594491	KAE8319789.1
ML738293.1	594492	596212	KAE8319790.1
ML738293.1	596212	599062	KAE8319791.1
ML738293.1	600055	602415	KAE8319792.1
ML738293.1	603353	604064	KAE8319793.1
ML738293.1	604731	605265	KAE8319794.1
ML738293.1	605129	606209	KAE8319795.1
ML738293.1	606536	608467	KAE8319796.1
ML738293.1	609096	612460	KAE8319797.1
ML738293.1	611813	613211	KAE8319798.1
ML738293.1	613348	615200	KAE8319799.1
ML738293.1	615322	619777	KAE8319800.1
ML738293.1	620471	620895	KAE8319801.1
ML738293.1	620649	621979	KAE8319802.1
ML738293.1	622933	624528	KAE8319803.1
ML738293.1	627201	628330	KAE8319804.1
ML738293.1	627929	630130	KAE8319805.1
ML738293.1	631731	633324	KAE8319806.1
ML738293.1	633658	635107	KAE8319807.1
ML738293.1	636666	638798	KAE8319808.1
ML738293.1	639825	640846	KAE8319809.1
ML738293.1	640975	641730	KAE8319810.1
ML738293.1	642389	644562	KAE8319811.1
ML738293.1	646897	648593	KAE8319812.1
ML738293.1	650400	652217	KAE8319813.1
ML738293.1	655159	656840	KAE8319814.1
ML738293.1	657005	659150	KAE8319815.1
ML738293.1	659141	660140	KAE8319816.1
ML738293.1	660666	663294	KAE8319817.1
ML738293.1	663176	663836	KAE8319818.1
ML738293.1	664935	666936	KAE8319819.1
ML738293.1	667505	669546	KAE8319820.1
ML738293.1	669280	670575	KAE8319821.1
ML738293.1	671174	672005	KAE8319822.1
ML738293.1	673538	676125	KAE8319823.1
ML738293.1	676465	680860	KAE8319824.1
ML738293.1	681742	682572	KAE8319825.1
ML738293.1	682241	682995	KAE8319826.1
ML738293.1	682582	685013	KAE8319827.1
ML738293.1	686005	689001	KAE8319828.1
ML738293.1	690053	690462	KAE8319829.1
ML738293.1	692181	694267	KAE8319830.1
ML738293.1	696881	701307	KAE8319831.1
ML738293.1	701370	702730	KAE8319832.1
ML738293.1	704496	707934	KAE8319833.1
ML738293.1	708664	711087	KAE8319834.1
ML738293.1	711580	714624	KAE8319835.1
ML738293.1	715819	717583	KAE8319836.1
ML738293.1	717619	718891	KAE8319837.1
ML738293.1	719157	720046	KAE8319838.1
ML738293.1	720638	723558	KAE8319839.1
ML738293.1	723558	729023	KAE8319840.1
ML738293.1	732678	736416	KAE8319841.1
ML738293.1	737235	739464	KAE8319842.1
ML738293.1	740030	744738	KAE8319843.1
ML738293.1	745526	746108	KAE8319844.1
ML738293.1	746322	748928	KAE8319845.1
ML738293.1	748929	751953	KAE8319846.1
ML738293.1	751683	753418	KAE8319847.1
ML738293.1	753524	755798	KAE8319848.1
ML738293.1	755894	758933	KAE8319849.1
ML738293.1	759823	761058	KAE8319850.1
ML738293.1	761576	762221	KAE8319851.1
ML738293.1	768420	769265	KAE8319852.1
ML738293.1	768420	770358	KAE8319853.1
ML738293.1	770813	773368	KAE8319854.1
ML738293.1	773367	774716	KAE8319855.1
ML738293.1	779886	781211	KAE8319856.1
ML738293.1	781163	783557	KAE8319857.1
ML738293.1	783558	785134	KAE8319858.1
ML738293.1	785125	790274	KAE8319859.1
ML738293.1	790831	792981	KAE8319860.1
ML738293.1	793051	794905	KAE8319861.1
ML738293.1	795153	796973	KAE8319862.1
ML738293.1	797150	799311	KAE8319863.1
ML738293.1	799656	805929	KAE8319864.1
ML738293.1	806034	807074	KAE8319865.1
ML738293.1	807074	808461	KAE8319866.1
ML738293.1	808911	811091	KAE8319867.1
ML738293.1	811672	812359	KAE8319868.1
ML738293.1	812961	815283	KAE8319869.1
ML738293.1	816090	818111	KAE8319870.1
ML738293.1	818594	820127	KAE8319871.1
ML738293.1	820766	825104	KAE8319872.1
ML738293.1	824886	826131	KAE8319873.1
ML738293.1	826712	827300	KAE8319874.1
ML738293.1	827483	828593	KAE8319875.1
ML738293.1	828956	829759	KAE8319876.1
ML738293.1	830231	833111	KAE8319877.1
ML738293.1	833904	834914	KAE8319878.1
ML738293.1	834955	837850	KAE8319879.1
ML738293.1	842832	843792	KAE8319880.1
ML738293.1	843913	844828	KAE8319881.1
ML738293.1	846996	847741	KAE8319882.1
ML738293.1	852764	853771	KAE8319883.1
ML738293.1	854425	854740	KAE8319884.1
ML738293.1	854742	855629	KAE8319885.1
ML738293.1	856556	858727	KAE8319886.1
ML738293.1	859690	860407	KAE8319887.1
ML738293.1	862388	865032	KAE8319888.1
ML738293.1	865289	866359	KAE8319889.1
ML738293.1	868220	870578	KAE8319890.1
ML738293.1	870945	873980	KAE8319891.1
ML738293.1	873869	875191	KAE8319892.1
ML738293.1	879213	881329	KAE8319893.1
ML738293.1	881959	883248	KAE8319894.1
ML738293.1	884362	885995	KAE8319895.1
ML738293.1	886063	888291	KAE8319896.1
ML738293.1	888603	888900	KAE8319897.1
ML738293.1	890040	891316	KAE8319898.1
ML738293.1	891393	892607	KAE8319899.1
ML738293.1	893455	894914	KAE8319900.1
ML738293.1	897400	897871	KAE8319901.1
ML738293.1	898853	901208	KAE8319902.1
ML738293.1	901682	903478	KAE8319903.1
ML738293.1	903652	905584	KAE8319904.1
ML738293.1	906936	908875	KAE8319905.1
ML738293.1	910099	911689	KAE8319906.1
ML738293.1	913111	913974	KAE8319907.1
ML738293.1	914614	915491	KAE8319908.1
ML738293.1	915491	916678	KAE8319909.1
ML738293.1	917468	919161	KAE8319910.1
ML738293.1	919160	919498	KAE8319911.1
ML738293.1	919597	921532	KAE8319912.1
ML738293.1	927341	928785	KAE8319913.1
ML738293.1	931029	931412	KAE8319914.1
ML738293.1	931347	934162	KAE8319915.1
ML738293.1	934734	936865	KAE8319916.1
ML738293.1	937679	938452	KAE8319917.1
ML738293.1	937932	940244	KAE8319918.1
ML738293.1	939979	940500	KAE8319919.1
ML738293.1	941084	941804	KAE8319920.1
ML738293.1	942366	944470	KAE8319921.1
ML738293.1	945493	947998	KAE8319922.1
ML738293.1	949510	950918	KAE8319923.1
ML738293.1	952107	952687	KAE8319924.1
ML738293.1	953859	954611	KAE8319925.1
ML738293.1	954894	956097	KAE8319926.1
ML738293.1	957381	959834	KAE8319927.1
ML738293.1	959911	960889	KAE8319928.1
ML738293.1	961605	964432	KAE8319929.1
ML738293.1	964916	967345	KAE8319930.1
ML738293.1	968766	970517	KAE8319931.1
ML738293.1	971853	972550	KAE8319932.1
ML738293.1	972112	974055	KAE8319933.1
ML738293.1	974963	977765	KAE8319934.1
ML738293.1	978407	980711	KAE8319935.1
ML738293.1	983461	985980	KAE8319936.1
ML738293.1	986147	987665	KAE8319937.1
ML738293.1	988013	990247	KAE8319938.1
ML738293.1	992735	994214	KAE8319939.1
ML738293.1	994418	995265	KAE8319940.1
ML738293.1	995836	999418	KAE8319941.1
ML738293.1	999589	1001383	KAE8319942.1
ML738293.1	1002127	1003284	KAE8319943.1
ML738293.1	1003522	1004591	KAE8319944.1
ML738293.1	1004354	1004591	KAE8319945.1
ML738293.1	1006036	1008265	KAE8319946.1
ML738293.1	1008875	1009457	KAE8319947.1
ML738293.1	1009461	1011754	KAE8319948.1
ML738293.1	1011890	1013125	KAE8319949.1
ML738293.1	1013125	1014225	KAE8319950.1
ML738293.1	1014225	1016827	KAE8319951.1
ML738293.1	1017098	1018154	KAE8319952.1
ML738293.1	1018554	1020390	KAE8319953.1
ML738293.1	1021223	1022136	KAE8319954.1
ML738293.1	1022603	1025374	KAE8319955.1
ML738293.1	1027781	1029087	KAE8319956.1
ML738293.1	1029142	1030033	KAE8319957.1
ML738293.1	1034637	1037320	KAE8319958.1
ML738293.1	1037320	1038982	KAE8319959.1
ML738293.1	1039705	1043325	KAE8319960.1
ML738293.1	1043459	1044017	KAE8319961.1
ML738293.1	1043817	1046061	KAE8319962.1
ML738293.1	1046231	1047085	KAE8319963.1
ML738293.1	1047566	1049484	KAE8319964.1
ML738293.1	1049353	1051058	KAE8319965.1
ML738293.1	1051027	1052301	KAE8319966.1
ML738294.1	923	7704	KAE8319225.1
ML738294.1	7983	9596	KAE8319226.1
ML738294.1	8809	9593	KAE8319227.1
ML738294.1	9959	12847	KAE8319228.1
ML738294.1	13313	15246	KAE8319229.1
ML738294.1	16485	18626	KAE8319230.1
ML738294.1	18457	20082	KAE8319231.1
ML738294.1	20882	22992	KAE8319232.1
ML738294.1	23464	27117	KAE8319233.1
ML738294.1	29654	31400	KAE8319234.1
ML738294.1	34608	37168	KAE8319235.1
ML738294.1	37112	39118	KAE8319236.1
ML738294.1	39945	41406	KAE8319237.1
ML738294.1	43773	45553	KAE8319238.1
ML738294.1	45850	46366	KAE8319239.1
ML738294.1	47039	49496	KAE8319240.1
ML738294.1	50208	55086	KAE8319241.1
ML738294.1	56544	57903	KAE8319242.1
ML738294.1	57427	58705	KAE8319243.1
ML738294.1	59917	60667	KAE8319244.1
ML738294.1	62255	63906	KAE8319245.1
ML738294.1	66973	71773	KAE8319246.1
ML738294.1	71933	74018	KAE8319247.1
ML738294.1	74198	74651	KAE8319248.1
ML738294.1	74955	76668	KAE8319249.1
ML738294.1	76669	78240	KAE8319250.1
ML738294.1	78268	81501	KAE8319251.1
ML738294.1	83337	83957	KAE8319252.1
ML738294.1	84735	86079	KAE8319253.1
ML738294.1	89700	91154	KAE8319254.1
ML738294.1	91449	93181	KAE8319255.1
ML738294.1	93814	94989	KAE8319256.1
ML738294.1	95475	96124	KAE8319257.1
ML738294.1	96125	100767	KAE8319258.1
ML738294.1	101252	102705	KAE8319259.1
ML738294.1	103021	104686	KAE8319260.1
ML738294.1	104680	107694	KAE8319261.1
ML738294.1	108015	109274	KAE8319262.1
ML738294.1	110355	114219	KAE8319263.1
ML738294.1	115314	117116	KAE8319264.1
ML738294.1	119393	120446	KAE8319265.1
ML738294.1	123150	126063	KAE8319266.1
ML738294.1	127224	128018	KAE8319267.1
ML738294.1	128176	128477	KAE8319268.1
ML738294.1	129091	130210	KAE8319269.1
ML738294.1	132557	135818	KAE8319270.1
ML738294.1	135817	136388	KAE8319271.1
ML738294.1	136583	138464	KAE8319272.1
ML738294.1	138328	140265	KAE8319273.1
ML738294.1	140265	140655	KAE8319274.1
ML738294.1	144033	145890	KAE8319275.1
ML738294.1	148686	149157	KAE8319276.1
ML738294.1	149276	151329	KAE8319277.1
ML738294.1	151269	153923	KAE8319278.1
ML738294.1	154145	154805	KAE8319279.1
ML738294.1	158850	159399	KAE8319280.1
ML738294.1	161484	163971	KAE8319281.1
ML738294.1	163971	164839	KAE8319282.1
ML738294.1	164865	166462	KAE8319283.1
ML738294.1	166657	169161	KAE8319284.1
ML738294.1	169010	171367	KAE8319285.1
ML738294.1	171303	172715	KAE8319286.1
ML738294.1	173618	176207	KAE8319287.1
ML738294.1	182179	185400	KAE8319288.1
ML738294.1	185480	187232	KAE8319289.1
ML738294.1	187634	194384	KAE8319290.1
ML738294.1	194548	195663	KAE8319291.1
ML738294.1	195800	197110	KAE8319292.1
ML738294.1	198388	199618	KAE8319293.1
ML738294.1	200993	205217	KAE8319294.1
ML738294.1	205705	206222	KAE8319295.1
ML738294.1	206452	207033	KAE8319296.1
ML738294.1	207363	208046	KAE8319297.1
ML738294.1	208344	210313	KAE8319298.1
ML738294.1	210381	210714	KAE8319299.1
ML738294.1	210724	212718	KAE8319300.1
ML738294.1	213419	214409	KAE8319301.1
ML738294.1	217583	220519	KAE8319302.1
ML738294.1	220516	222057	KAE8319303.1
ML738294.1	223561	224125	KAE8319304.1
ML738294.1	225154	228482	KAE8319305.1
ML738294.1	230705	231683	KAE8319306.1
ML738294.1	231677	232022	KAE8319307.1
ML738294.1	233011	235839	KAE8319308.1
ML738294.1	236089	237405	KAE8319309.1
ML738294.1	242032	248348	KAE8319310.1
ML738294.1	251674	257125	KAE8319311.1
ML738294.1	257571	257929	KAE8319312.1
ML738294.1	258130	259972	KAE8319313.1
ML738294.1	260370	265125	KAE8319314.1
ML738294.1	264733	265288	KAE8319315.1
ML738294.1	265379	269011	KAE8319316.1
ML738294.1	269071	271180	KAE8319317.1
ML738294.1	271777	273853	KAE8319318.1
ML738294.1	275026	276072	KAE8319319.1
ML738294.1	276396	277429	KAE8319320.1
ML738294.1	277588	278490	KAE8319321.1
ML738294.1	278775	281714	KAE8319322.1
ML738294.1	282081	283770	KAE8319323.1
ML738294.1	285752	290734	KAE8319324.1
ML738294.1	292157	295013	KAE8319325.1
ML738294.1	297427	301649	KAE8319326.1
ML738294.1	304449	305706	KAE8319327.1
ML738294.1	307805	309643	KAE8319328.1
ML738294.1	309831	311001	KAE8319329.1
ML738294.1	312468	314401	KAE8319330.1
ML738294.1	314640	316560	KAE8319331.1
ML738294.1	316746	317649	KAE8319332.1
ML738294.1	318729	319728	KAE8319333.1
ML738294.1	320397	321002	KAE8319334.1
ML738294.1	321581	322369	KAE8319335.1
ML738294.1	322575	324419	KAE8319336.1
ML738294.1	326638	327486	KAE8319337.1
ML738294.1	329620	330598	KAE8319338.1
ML738294.1	330362	331749	KAE8319339.1
ML738294.1	331750	332885	KAE8319340.1
ML738294.1	332890	333540	KAE8319341.1
ML738294.1	333939	335964	KAE8319342.1
ML738294.1	335964	337919	KAE8319343.1
ML738294.1	338005	339608	KAE8319344.1
ML738294.1	340592	340985	KAE8319345.1
ML738294.1	342838	347803	KAE8319346.1
ML738294.1	348789	349321	KAE8319347.1
ML738294.1	350025	352026	KAE8319348.1
ML738294.1	352133	352795	KAE8319349.1
ML738294.1	355370	355753	KAE8319350.1
ML738294.1	362341	362889	KAE8319351.1
ML738294.1	364604	367810	KAE8319352.1
ML738294.1	368565	371534	KAE8319353.1
ML738294.1	371367	371729	KAE8319354.1
ML738294.1	371534	374041	KAE8319355.1
ML738294.1	374516	376745	KAE8319356.1
ML738294.1	378310	379287	KAE8319357.1
ML738294.1	379529	380542	KAE8319358.1
ML738294.1	380737	382985	KAE8319359.1
ML738294.1	383064	385044	KAE8319360.1
ML738294.1	385044	386602	KAE8319361.1
ML738294.1	387260	388352	KAE8319362.1
ML738294.1	388352	390851	KAE8319363.1
ML738294.1	391580	392758	KAE8319364.1
ML738294.1	401607	404034	KAE8319365.1
ML738294.1	404904	406771	KAE8319366.1
ML738294.1	406771	407822	KAE8319367.1
ML738294.1	409886	410776	KAE8319368.1
ML738294.1	412127	414657	KAE8319369.1
ML738294.1	415006	416557	KAE8319370.1
ML738294.1	417746	418678	KAE8319371.1
ML738294.1	419021	421352	KAE8319372.1
ML738294.1	421368	424206	KAE8319373.1
ML738294.1	424333	434294	KAE8319374.1
ML738294.1	435611	438769	KAE8319375.1
ML738294.1	439138	441884	KAE8319376.1
ML738294.1	441884	442922	KAE8319377.1
ML738294.1	444047	445878	KAE8319378.1
ML738294.1	445951	448654	KAE8319379.1
ML738294.1	448654	453059	KAE8319380.1
ML738294.1	454932	459374	KAE8319381.1
ML738294.1	460171	463087	KAE8319382.1
ML738294.1	463078	464643	KAE8319383.1
ML738294.1	465019	466473	KAE8319384.1
ML738294.1	467137	473838	KAE8319385.1
ML738294.1	474523	476744	KAE8319386.1
ML738294.1	477105	478326	KAE8319387.1
ML738294.1	478816	480990	KAE8319388.1
ML738294.1	481167	481646	KAE8319389.1
ML738294.1	481825	484150	KAE8319390.1
ML738294.1	484108	487111	KAE8319391.1
ML738294.1	488315	490698	KAE8319392.1
ML738294.1	492126	495891	KAE8319393.1
ML738294.1	496068	497710	KAE8319394.1
ML738294.1	498015	499285	KAE8319395.1
ML738294.1	501364	503663	KAE8319396.1
ML738294.1	503787	506284	KAE8319397.1
ML738294.1	506223	506541	KAE8319398.1
ML738294.1	508614	509747	KAE8319399.1
ML738294.1	509809	511167	KAE8319400.1
ML738294.1	512757	514244	KAE8319401.1
ML738294.1	514779	515613	KAE8319402.1
ML738294.1	517677	519084	KAE8319403.1
ML738294.1	520988	522897	KAE8319404.1
ML738294.1	524033	524550	KAE8319405.1
ML738294.1	525372	525900	KAE8319406.1
ML738294.1	529926	532625	KAE8319407.1
ML738294.1	532756	533868	KAE8319408.1
ML738294.1	534456	536520	KAE8319409.1
ML738294.1	536539	538048	KAE8319410.1
ML738294.1	538048	539861	KAE8319411.1
ML738294.1	539710	543349	KAE8319412.1
ML738294.1	543428	545772	KAE8319413.1
ML738294.1	546015	547967	KAE8319414.1
ML738294.1	548364	549946	KAE8319415.1
ML738294.1	553088	555519	KAE8319416.1
ML738294.1	555242	556668	KAE8319417.1
ML738294.1	557393	558863	KAE8319418.1
ML738294.1	558839	561139	KAE8319419.1
ML738294.1	561130	562303	KAE8319420.1
ML738294.1	562444	564837	KAE8319421.1
ML738294.1	564855	565779	KAE8319422.1
ML738294.1	567136	568484	KAE8319423.1
ML738294.1	568866	570407	KAE8319424.1
ML738294.1	571308	576105	KAE8319425.1
ML738294.1	576718	578299	KAE8319426.1
ML738294.1	578944	580736	KAE8319427.1
ML738294.1	581918	582752	KAE8319428.1
ML738294.1	584191	587082	KAE8319429.1
ML738294.1	587314	589634	KAE8319430.1
ML738294.1	589916	591412	KAE8319431.1
ML738294.1	592387	596491	KAE8319432.1
ML738294.1	596314	598383	KAE8319433.1
ML738294.1	599510	600309	KAE8319434.1
ML738294.1	604082	604889	KAE8319435.1
ML738294.1	610776	612458	KAE8319436.1
ML738294.1	611990	613030	KAE8319437.1
ML738294.1	613461	614077	KAE8319438.1
ML738294.1	614088	616536	KAE8319439.1
ML738294.1	616558	618237	KAE8319440.1
ML738294.1	618333	619523	KAE8319441.1
ML738294.1	619897	621431	KAE8319442.1
ML738294.1	622822	623590	KAE8319443.1
ML738294.1	623739	624533	KAE8319444.1
ML738294.1	625613	627997	KAE8319445.1
ML738294.1	629863	630778	KAE8319446.1
ML738294.1	633240	638704	KAE8319447.1
ML738294.1	639144	640944	KAE8319448.1
ML738294.1	641650	642187	KAE8319449.1
ML738294.1	643436	645988	KAE8319450.1
ML738294.1	650024	651275	KAE8319451.1
ML738294.1	652032	652659	KAE8319452.1
ML738294.1	652696	653773	KAE8319453.1
ML738294.1	653836	655550	KAE8319454.1
ML738294.1	656009	656737	KAE8319455.1
ML738294.1	658655	662368	KAE8319456.1
ML738294.1	662122	663578	KAE8319457.1
ML738294.1	664490	665869	KAE8319458.1
ML738294.1	666167	667034	KAE8319459.1
ML738294.1	667259	668464	KAE8319460.1
ML738294.1	669522	673455	KAE8319461.1
ML738294.1	674631	675108	KAE8319462.1
ML738294.1	676185	677946	KAE8319463.1
ML738294.1	677918	679516	KAE8319464.1
ML738294.1	679739	680837	KAE8319465.1
ML738294.1	682645	683025	KAE8319466.1
ML738294.1	683114	683451	KAE8319467.1
ML738294.1	685102	685793	KAE8319468.1
ML738294.1	687255	688981	KAE8319469.1
ML738294.1	690110	691299	KAE8319470.1
ML738294.1	692139	694298	KAE8319471.1
ML738294.1	695018	696008	KAE8319472.1
ML738294.1	697061	698089	KAE8319473.1
ML738294.1	698089	698852	KAE8319474.1
ML738294.1	703308	705402	KAE8319475.1
ML738294.1	705421	706612	KAE8319476.1
ML738294.1	706782	710145	KAE8319477.1
ML738294.1	710496	712816	KAE8319478.1
ML738294.1	713572	715501	KAE8319479.1
ML738294.1	716326	718021	KAE8319480.1
ML738294.1	718104	718478	KAE8319481.1
ML738294.1	718593	720396	KAE8319482.1
ML738294.1	723672	726454	KAE8319483.1
ML738294.1	727208	729454	KAE8319484.1
ML738294.1	730168	731084	KAE8319485.1
ML738294.1	731436	731697	KAE8319486.1
ML738294.1	732105	733609	KAE8319487.1
ML738294.1	734140	735028	KAE8319488.1
ML738294.1	735127	737169	KAE8319489.1
ML738294.1	739599	741875	KAE8319490.1
ML738294.1	742079	742872	KAE8319491.1
ML738294.1	743608	745345	KAE8319492.1
ML738294.1	746228	748280	KAE8319493.1
ML738294.1	748659	750486	KAE8319494.1
ML738294.1	750598	752594	KAE8319495.1
ML738294.1	752410	753284	KAE8319496.1
ML738294.1	754058	755221	KAE8319497.1
ML738294.1	756198	757908	KAE8319498.1
ML738294.1	758726	766078	KAE8319499.1
ML738294.1	766882	767886	KAE8319500.1
ML738294.1	768387	769437	KAE8319501.1
ML738294.1	770488	771642	KAE8319502.1
ML738294.1	773498	774230	KAE8319503.1
ML738294.1	775897	776149	KAE8319504.1
ML738294.1	778478	779686	KAE8319505.1
ML738294.1	779933	781732	KAE8319506.1
ML738294.1	783844	785583	KAE8319507.1
ML738294.1	786513	786980	KAE8319508.1
ML738294.1	786633	788480	KAE8319509.1
ML738294.1	788587	789740	KAE8319510.1
ML738294.1	790068	790584	KAE8319511.1
ML738294.1	791475	793420	KAE8319512.1
ML738294.1	793876	795951	KAE8319513.1
ML738294.1	796227	797773	KAE8319514.1
ML738294.1	798074	799688	KAE8319515.1
ML738294.1	799731	800842	KAE8319516.1
ML738294.1	801366	805495	KAE8319517.1
ML738294.1	805496	807476	KAE8319518.1
ML738294.1	807476	807871	KAE8319519.1
ML738294.1	807871	810042	KAE8319520.1
ML738294.1	810555	813451	KAE8319521.1
ML738294.1	814800	818946	KAE8319522.1
ML738294.1	819876	821639	KAE8319523.1
ML738294.1	821621	824058	KAE8319524.1
ML738294.1	824388	827229	KAE8319525.1
ML738294.1	827268	828260	KAE8319526.1
ML738294.1	828401	830099	KAE8319527.1
ML738294.1	830683	831530	KAE8319528.1
ML738294.1	832977	833851	KAE8319529.1
ML738294.1	834587	836632	KAE8319530.1
ML738294.1	836977	837974	KAE8319531.1
ML738294.1	841136	843239	KAE8319532.1
ML738294.1	844466	845798	KAE8319533.1
ML738294.1	846070	846678	KAE8319534.1
ML738294.1	848510	849875	KAE8319535.1
ML738294.1	850006	851338	KAE8319536.1
ML738294.1	852581	853448	KAE8319537.1
ML738294.1	854458	856077	KAE8319538.1
ML738294.1	857654	859147	KAE8319539.1
ML738294.1	860642	861874	KAE8319540.1
ML738294.1	864689	865001	KAE8319541.1
ML738294.1	865650	868655	KAE8319542.1
ML738294.1	868655	869676	KAE8319543.1
ML738294.1	869931	871606	KAE8319544.1
ML738294.1	872438	873074	KAE8319545.1
ML738294.1	873556	874688	KAE8319546.1
ML738294.1	876018	876974	KAE8319547.1
ML738294.1	878013	878964	KAE8319548.1
ML738294.1	879263	881041	KAE8319549.1
ML738294.1	881443	884007	KAE8319550.1
ML738294.1	884818	886355	KAE8319551.1
ML738294.1	887009	887825	KAE8319552.1
ML738294.1	888994	890199	KAE8319553.1
ML738294.1	894374	895251	KAE8319554.1
ML738294.1	896102	898175	KAE8319555.1
ML738294.1	899452	899946	KAE8319556.1
ML738294.1	900243	900627	KAE8319557.1
ML738294.1	900884	902599	KAE8319558.1
ML738294.1	903279	904776	KAE8319559.1
ML738294.1	905704	906694	KAE8319560.1
ML738294.1	907328	909265	KAE8319561.1
ML738294.1	911744	919164	KAE8319562.1
ML738294.1	920286	921663	KAE8319563.1
ML738294.1	921711	922983	KAE8319564.1
ML738294.1	923060	926046	KAE8319565.1
ML738294.1	929348	930321	KAE8319566.1
ML738294.1	930866	931951	KAE8319567.1
ML738294.1	932333	933419	KAE8319568.1
ML738294.1	934355	936789	KAE8319569.1
ML738294.1	939437	940863	KAE8319570.1
ML738294.1	941339	942307	KAE8319571.1
ML738294.1	942506	943394	KAE8319572.1
ML738294.1	948003	949199	KAE8319573.1
ML738294.1	950074	955753	KAE8319574.1
ML738294.1	959906	960518	KAE8319575.1
ML738294.1	962762	963563	KAE8319576.1
ML738294.1	965482	967715	KAE8319577.1
ML738294.1	968145	969720	KAE8319578.1
ML738294.1	969908	971973	KAE8319579.1
ML738294.1	972678	974261	KAE8319580.1
ML738294.1	975940	980027	KAE8319581.1
ML738294.1	980469	982245	KAE8319582.1
ML738294.1	984704	986511	KAE8319583.1
ML738294.1	986671	988561	KAE8319584.1
ML738294.1	989153	989789	KAE8319585.1
ML738294.1	991076	996376	KAE8319586.1
ML738294.1	997312	997813	KAE8319587.1
ML738294.1	998864	999565	KAE8319588.1
ML738294.1	999867	1000965	KAE8319589.1
ML738294.1	1001856	1003647	KAE8319590.1
ML738294.1	1004052	1006823	KAE8319591.1
ML738294.1	1007569	1009631	KAE8319592.1
ML738294.1	1011745	1013640	KAE8319593.1
ML738295.1	1426	3135	KAE8318898.1
ML738295.1	3870	13870	KAE8318899.1
ML738295.1	14484	17134	KAE8318900.1
ML738295.1	17303	18273	KAE8318901.1
ML738295.1	18586	20047	KAE8318902.1
ML738295.1	20674	24023	KAE8318903.1
ML738295.1	26208	27463	KAE8318904.1
ML738295.1	28350	29672	KAE8318905.1
ML738295.1	29723	30271	KAE8318906.1
ML738295.1	31803	35203	KAE8318907.1
ML738295.1	35964	39015	KAE8318908.1
ML738295.1	39702	43814	KAE8318909.1
ML738295.1	43815	46203	KAE8318910.1
ML738295.1	46181	47508	KAE8318911.1
ML738295.1	47509	49898	KAE8318912.1
ML738295.1	49899	52652	KAE8318913.1
ML738295.1	52703	53599	KAE8318914.1
ML738295.1	53521	55345	KAE8318915.1
ML738295.1	55567	57338	KAE8318916.1
ML738295.1	58959	61339	KAE8318917.1
ML738295.1	67193	68431	KAE8318918.1
ML738295.1	69386	71221	KAE8318919.1
ML738295.1	72429	73835	KAE8318920.1
ML738295.1	76228	78894	KAE8318921.1
ML738295.1	79635	80467	KAE8318922.1
ML738295.1	80452	81749	KAE8318923.1
ML738295.1	81872	84449	KAE8318924.1
ML738295.1	84983	90085	KAE8318925.1
ML738295.1	92174	93359	KAE8318926.1
ML738295.1	93249	95026	KAE8318927.1
ML738295.1	95133	97753	KAE8318928.1
ML738295.1	97753	99721	KAE8318929.1
ML738295.1	99929	101582	KAE8318930.1
ML738295.1	103822	105572	KAE8318931.1
ML738295.1	105723	108046	KAE8318932.1
ML738295.1	108047	109131	KAE8318933.1
ML738295.1	109604	111773	KAE8318934.1
ML738295.1	113018	114511	KAE8318935.1
ML738295.1	114837	117807	KAE8318936.1
ML738295.1	118502	119157	KAE8318937.1
ML738295.1	119411	120955	KAE8318938.1
ML738295.1	120847	122063	KAE8318939.1
ML738295.1	122426	124322	KAE8318940.1
ML738295.1	124744	125401	KAE8318941.1
ML738295.1	125837	127394	KAE8318942.1
ML738295.1	131354	132666	KAE8318943.1
ML738295.1	132829	136068	KAE8318944.1
ML738295.1	136348	138162	KAE8318945.1
ML738295.1	138294	140058	KAE8318946.1
ML738295.1	140708	141688	KAE8318947.1
ML738295.1	142352	142636	KAE8318948.1
ML738295.1	142764	144504	KAE8318949.1
ML738295.1	144501	146016	KAE8318950.1
ML738295.1	146181	147612	KAE8318951.1
ML738295.1	148552	150306	KAE8318952.1
ML738295.1	150780	152836	KAE8318953.1
ML738295.1	153107	155142	KAE8318954.1
ML738295.1	155498	158122	KAE8318955.1
ML738295.1	158811	160212	KAE8318956.1
ML738295.1	162016	164119	KAE8318957.1
ML738295.1	164603	169991	KAE8318958.1
ML738295.1	170376	171754	KAE8318959.1
ML738295.1	171805	172788	KAE8318960.1
ML738295.1	173073	174422	KAE8318961.1
ML738295.1	174642	180409	KAE8318962.1
ML738295.1	180470	181102	KAE8318963.1
ML738295.1	181674	183802	KAE8318964.1
ML738295.1	185267	187204	KAE8318965.1
ML738295.1	187817	190755	KAE8318966.1
ML738295.1	190901	193047	KAE8318967.1
ML738295.1	193615	195677	KAE8318968.1
ML738295.1	195757	197810	KAE8318969.1
ML738295.1	198635	199652	KAE8318970.1
ML738295.1	200037	202400	KAE8318971.1
ML738295.1	206312	207312	KAE8318972.1
ML738295.1	209299	210910	KAE8318973.1
ML738295.1	213508	215049	KAE8318974.1
ML738295.1	215085	215609	KAE8318975.1
ML738295.1	216160	218843	KAE8318976.1
ML738295.1	221401	222557	KAE8318977.1
ML738295.1	222950	224556	KAE8318978.1
ML738295.1	226157	227057	KAE8318979.1
ML738295.1	228543	231667	KAE8318980.1
ML738295.1	233217	236348	KAE8318981.1
ML738295.1	237142	238188	KAE8318982.1
ML738295.1	238200	242975	KAE8318983.1
ML738295.1	243050	245104	KAE8318984.1
ML738295.1	245473	247956	KAE8318985.1
ML738295.1	248311	250816	KAE8318986.1
ML738295.1	251052	251433	KAE8318987.1
ML738295.1	252074	253506	KAE8318988.1
ML738295.1	254131	254686	KAE8318989.1
ML738295.1	256561	257660	KAE8318990.1
ML738295.1	258905	261766	KAE8318991.1
ML738295.1	262185	263189	KAE8318992.1
ML738295.1	266402	267756	KAE8318993.1
ML738295.1	271257	272868	KAE8318994.1
ML738295.1	271916	272868	KAE8318995.1
ML738295.1	272910	275670	KAE8318996.1
ML738295.1	276084	277964	KAE8318997.1
ML738295.1	277884	279431	KAE8318998.1
ML738295.1	280049	282076	KAE8318999.1
ML738295.1	282077	284064	KAE8319000.1
ML738295.1	283985	287745	KAE8319001.1
ML738295.1	287746	292003	KAE8319002.1
ML738295.1	291836	294422	KAE8319003.1
ML738295.1	296439	298273	KAE8319004.1
ML738295.1	298925	299948	KAE8319005.1
ML738295.1	299948	304186	KAE8319006.1
ML738295.1	303996	308637	KAE8319007.1
ML738295.1	309453	311242	KAE8319008.1
ML738295.1	311470	312568	KAE8319009.1
ML738295.1	312945	313839	KAE8319010.1
ML738295.1	314000	314975	KAE8319011.1
ML738295.1	315424	316706	KAE8319012.1
ML738295.1	317480	321102	KAE8319013.1
ML738295.1	322254	323995	KAE8319014.1
ML738295.1	324740	326472	KAE8319015.1
ML738295.1	328473	331384	KAE8319016.1
ML738295.1	331247	332670	KAE8319017.1
ML738295.1	332920	334464	KAE8319018.1
ML738295.1	334500	337383	KAE8319019.1
ML738295.1	337517	338286	KAE8319020.1
ML738295.1	338588	341325	KAE8319021.1
ML738295.1	341109	342733	KAE8319022.1
ML738295.1	342660	343873	KAE8319023.1
ML738295.1	343873	347658	KAE8319024.1
ML738295.1	349269	349586	KAE8319025.1
ML738295.1	349848	351668	KAE8319026.1
ML738295.1	351878	353379	KAE8319027.1
ML738295.1	353967	354355	KAE8319028.1
ML738295.1	354631	355209	KAE8319029.1
ML738295.1	355330	359145	KAE8319030.1
ML738295.1	359221	362793	KAE8319031.1
ML738295.1	363081	367555	KAE8319032.1
ML738295.1	367696	368832	KAE8319033.1
ML738295.1	369068	376818	KAE8319034.1
ML738295.1	379406	380811	KAE8319035.1
ML738295.1	381183	383043	KAE8319036.1
ML738295.1	383449	387430	KAE8319037.1
ML738295.1	387241	388882	KAE8319038.1
ML738295.1	389457	390511	KAE8319039.1
ML738295.1	391646	392324	KAE8319040.1
ML738295.1	393223	395352	KAE8319041.1
ML738295.1	396016	402916	KAE8319042.1
ML738295.1	404891	410288	KAE8319043.1
ML738295.1	410805	412038	KAE8319044.1
ML738295.1	412490	414352	KAE8319045.1
ML738295.1	414780	417067	KAE8319046.1
ML738295.1	417050	418125	KAE8319047.1
ML738295.1	418388	419796	KAE8319048.1
ML738295.1	420249	422082	KAE8319049.1
ML738295.1	422414	424149	KAE8319050.1
ML738295.1	424506	426417	KAE8319051.1
ML738295.1	427058	428810	KAE8319052.1
ML738295.1	429658	431087	KAE8319053.1
ML738295.1	431745	434128	KAE8319054.1
ML738295.1	434557	434887	KAE8319055.1
ML738295.1	435092	438789	KAE8319056.1
ML738295.1	440985	442094	KAE8319057.1
ML738295.1	443400	447309	KAE8319058.1
ML738295.1	453032	455744	KAE8319059.1
ML738295.1	456209	456916	KAE8319060.1
ML738295.1	456604	458679	KAE8319061.1
ML738295.1	458679	463073	KAE8319062.1
ML738295.1	463727	464656	KAE8319063.1
ML738295.1	464805	466262	KAE8319064.1
ML738295.1	466739	467750	KAE8319065.1
ML738295.1	467877	470019	KAE8319066.1
ML738295.1	471075	473214	KAE8319067.1
ML738295.1	473560	475361	KAE8319068.1
ML738295.1	476328	477207	KAE8319069.1
ML738295.1	478979	481766	KAE8319070.1
ML738295.1	481924	485247	KAE8319071.1
ML738295.1	485886	487500	KAE8319072.1
ML738295.1	491590	493176	KAE8319073.1
ML738295.1	498567	499346	KAE8319074.1
ML738295.1	499529	501351	KAE8319075.1
ML738295.1	501823	502246	KAE8319076.1
ML738295.1	502383	503710	KAE8319077.1
ML738295.1	504217	505604	KAE8319078.1
ML738295.1	505732	508096	KAE8319079.1
ML738295.1	508099	509703	KAE8319080.1
ML738295.1	510128	512069	KAE8319081.1
ML738295.1	513419	516476	KAE8319082.1
ML738295.1	516476	517348	KAE8319083.1
ML738295.1	517460	519714	KAE8319084.1
ML738295.1	519753	522964	KAE8319085.1
ML738295.1	524401	527375	KAE8319086.1
ML738295.1	528005	529374	KAE8319087.1
ML738295.1	534516	536437	KAE8319088.1
ML738295.1	537324	539657	KAE8319089.1
ML738295.1	539575	540341	KAE8319090.1
ML738295.1	540504	541972	KAE8319091.1
ML738295.1	542108	544990	KAE8319092.1
ML738295.1	545069	548687	KAE8319093.1
ML738295.1	548815	549811	KAE8319094.1
ML738295.1	550077	551306	KAE8319095.1
ML738295.1	551322	554083	KAE8319096.1
ML738295.1	555364	558023	KAE8319097.1
ML738295.1	559600	561283	KAE8319098.1
ML738295.1	562541	566050	KAE8319099.1
ML738295.1	566326	567685	KAE8319100.1
ML738295.1	568104	568868	KAE8319101.1
ML738295.1	569174	573142	KAE8319102.1
ML738295.1	574613	576768	KAE8319103.1
ML738295.1	577405	581038	KAE8319104.1
ML738295.1	587850	591099	KAE8319105.1
ML738295.1	591384	592606	KAE8319106.1
ML738295.1	592890	593855	KAE8319107.1
ML738295.1	593867	595290	KAE8319108.1
ML738295.1	596062	596729	KAE8319109.1
ML738295.1	597172	600147	KAE8319110.1
ML738295.1	606589	608803	KAE8319111.1
ML738295.1	614661	616245	KAE8319112.1
ML738295.1	616385	620268	KAE8319113.1
ML738295.1	621147	623863	KAE8319114.1
ML738295.1	624984	625452	KAE8319115.1
ML738295.1	627365	629374	KAE8319116.1
ML738295.1	629530	630462	KAE8319117.1
ML738295.1	630441	632798	KAE8319118.1
ML738295.1	633860	635327	KAE8319119.1
ML738295.1	635367	636370	KAE8319120.1
ML738295.1	638524	639440	KAE8319121.1
ML738295.1	639502	641456	KAE8319122.1
ML738295.1	641540	643432	KAE8319123.1
ML738295.1	643432	647294	KAE8319124.1
ML738295.1	648595	651519	KAE8319125.1
ML738295.1	651678	653400	KAE8319126.1
ML738295.1	654145	659495	KAE8319127.1
ML738295.1	660556	661880	KAE8319128.1
ML738295.1	662075	665304	KAE8319129.1
ML738295.1	665543	666398	KAE8319130.1
ML738295.1	667570	667756	KAE8319131.1
ML738295.1	670703	675986	KAE8319132.1
ML738295.1	680214	683544	KAE8319133.1
ML738295.1	684717	685566	KAE8319134.1
ML738295.1	686608	687056	KAE8319135.1
ML738295.1	688337	692065	KAE8319136.1
ML738295.1	692526	694452	KAE8319137.1
ML738295.1	694884	696124	KAE8319138.1
ML738295.1	696027	698088	KAE8319139.1
ML738295.1	699695	700874	KAE8319140.1
ML738295.1	700924	702961	KAE8319141.1
ML738295.1	703704	705566	KAE8319142.1
ML738295.1	709611	710145	KAE8319143.1
ML738295.1	710810	714933	KAE8319144.1
ML738295.1	715691	718260	KAE8319145.1
ML738295.1	718260	721238	KAE8319146.1
ML738295.1	721242	724492	KAE8319147.1
ML738295.1	724889	725954	KAE8319148.1
ML738295.1	726202	728185	KAE8319149.1
ML738295.1	728272	729567	KAE8319150.1
ML738295.1	729694	730346	KAE8319151.1
ML738295.1	732064	733950	KAE8319152.1
ML738295.1	738435	741478	KAE8319153.1
ML738295.1	743394	744308	KAE8319154.1
ML738295.1	744651	745983	KAE8319155.1
ML738295.1	745954	747153	KAE8319156.1
ML738295.1	747317	748404	KAE8319157.1
ML738295.1	748692	751239	KAE8319158.1
ML738295.1	752104	752516	KAE8319159.1
ML738295.1	753588	754482	KAE8319160.1
ML738295.1	756649	758999	KAE8319161.1
ML738295.1	759477	760655	KAE8319162.1
ML738295.1	760869	761891	KAE8319163.1
ML738295.1	762741	765214	KAE8319164.1
ML738295.1	764983	767386	KAE8319165.1
ML738295.1	767505	767968	KAE8319166.1
ML738295.1	769587	771464	KAE8319167.1
ML738295.1	772306	774086	KAE8319168.1
ML738295.1	774723	776216	KAE8319169.1
ML738295.1	776793	778575	KAE8319170.1
ML738295.1	779398	782030	KAE8319171.1
ML738295.1	782022	784420	KAE8319172.1
ML738295.1	784752	786358	KAE8319173.1
ML738295.1	787807	790284	KAE8319174.1
ML738295.1	793486	797515	KAE8319175.1
ML738295.1	798803	799938	KAE8319176.1
ML738295.1	799945	803129	KAE8319177.1
ML738295.1	803797	804621	KAE8319178.1
ML738295.1	806469	808665	KAE8319179.1
ML738295.1	808646	810660	KAE8319180.1
ML738295.1	810661	812066	KAE8319181.1
ML738295.1	812199	814875	KAE8319182.1
ML738295.1	817243	818882	KAE8319183.1
ML738295.1	819347	821534	KAE8319184.1
ML738295.1	822538	826273	KAE8319185.1
ML738295.1	826236	827435	KAE8319186.1
ML738295.1	827583	828268	KAE8319187.1
ML738295.1	830152	831347	KAE8319188.1
ML738295.1	831762	832484	KAE8319189.1
ML738295.1	835040	837498	KAE8319190.1
ML738295.1	839560	841843	KAE8319191.1
ML738295.1	841828	843029	KAE8319192.1
ML738295.1	843850	846042	KAE8319193.1
ML738295.1	846299	848519	KAE8319194.1
ML738295.1	848656	850753	KAE8319195.1
ML738295.1	851121	852487	KAE8319196.1
ML738295.1	853165	854959	KAE8319197.1
ML738295.1	856584	858654	KAE8319198.1
ML738295.1	859335	860513	KAE8319199.1
ML738295.1	861918	865088	KAE8319200.1
ML738295.1	865449	867680	KAE8319201.1
ML738295.1	867680	869693	KAE8319202.1
ML738295.1	872253	872781	KAE8319203.1
ML738295.1	873173	876125	KAE8319204.1
ML738295.1	876248	879503	KAE8319205.1
ML738295.1	882299	884948	KAE8319206.1
ML738295.1	885798	888176	KAE8319207.1
ML738295.1	889319	891466	KAE8319208.1
ML738295.1	891955	893648	KAE8319209.1
ML738295.1	895987	897420	KAE8319210.1
ML738295.1	899141	900572	KAE8319211.1
ML738295.1	900348	902053	KAE8319212.1
ML738295.1	902326	906200	KAE8319213.1
ML738295.1	906201	908236	KAE8319214.1
ML738295.1	908179	909397	KAE8319215.1
ML738295.1	909397	914623	KAE8319216.1
ML738295.1	915275	916064	KAE8319217.1
ML738295.1	916838	918854	KAE8319218.1
ML738295.1	921203	922472	KAE8319219.1
ML738295.1	924972	928037	KAE8319220.1
ML738295.1	928809	929193	KAE8319221.1
ML738295.1	929720	931054	KAE8319222.1
ML738295.1	931151	932356	KAE8319223.1
ML738295.1	932666	933719	KAE8319224.1
ML738296.1	379	2557	KAE8318612.1
ML738296.1	2105	3860	KAE8318613.1
ML738296.1	4571	5322	KAE8318614.1
ML738296.1	6548	9938	KAE8318615.1
ML738296.1	10472	11666	KAE8318616.1
ML738296.1	12688	15408	KAE8318617.1
ML738296.1	16451	18330	KAE8318618.1
ML738296.1	17790	18928	KAE8318619.1
ML738296.1	18330	21985	KAE8318620.1
ML738296.1	21985	24484	KAE8318621.1
ML738296.1	24211	26980	KAE8318622.1
ML738296.1	26648	29321	KAE8318623.1
ML738296.1	29519	31160	KAE8318624.1
ML738296.1	31483	32925	KAE8318625.1
ML738296.1	36227	38039	KAE8318626.1
ML738296.1	38515	39803	KAE8318627.1
ML738296.1	40383	40969	KAE8318628.1
ML738296.1	41810	43008	KAE8318629.1
ML738296.1	45641	47966	KAE8318630.1
ML738296.1	50235	51824	KAE8318631.1
ML738296.1	51970	53532	KAE8318632.1
ML738296.1	54099	55978	KAE8318633.1
ML738296.1	55978	56583	KAE8318634.1
ML738296.1	56698	59699	KAE8318635.1
ML738296.1	59848	61344	KAE8318636.1
ML738296.1	62154	62781	KAE8318637.1
ML738296.1	66428	68770	KAE8318638.1
ML738296.1	69300	71034	KAE8318639.1
ML738296.1	72803	75228	KAE8318640.1
ML738296.1	75758	81064	KAE8318641.1
ML738296.1	81389	81735	KAE8318642.1
ML738296.1	82425	84310	KAE8318643.1
ML738296.1	86675	87428	KAE8318644.1
ML738296.1	87788	90717	KAE8318645.1
ML738296.1	92846	93779	KAE8318646.1
ML738296.1	93829	95461	KAE8318647.1
ML738296.1	95462	99048	KAE8318648.1
ML738296.1	98904	100289	KAE8318649.1
ML738296.1	100725	102424	KAE8318650.1
ML738296.1	102971	107802	KAE8318651.1
ML738296.1	107682	108223	KAE8318652.1
ML738296.1	108210	111229	KAE8318653.1
ML738296.1	112277	114547	KAE8318654.1
ML738296.1	114596	121064	KAE8318655.1
ML738296.1	122249	122938	KAE8318656.1
ML738296.1	123644	124519	KAE8318657.1
ML738296.1	127934	129513	KAE8318658.1
ML738296.1	130270	131967	KAE8318659.1
ML738296.1	132307	136095	KAE8318660.1
ML738296.1	137167	138238	KAE8318661.1
ML738296.1	138499	140246	KAE8318662.1
ML738296.1	140246	141909	KAE8318663.1
ML738296.1	141909	143788	KAE8318664.1
ML738296.1	143818	147168	KAE8318665.1
ML738296.1	147123	148357	KAE8318666.1
ML738296.1	148717	149486	KAE8318667.1
ML738296.1	149504	151224	KAE8318668.1
ML738296.1	152367	152922	KAE8318669.1
ML738296.1	153980	156157	KAE8318670.1
ML738296.1	156540	159628	KAE8318671.1
ML738296.1	160644	162477	KAE8318672.1
ML738296.1	163429	164777	KAE8318673.1
ML738296.1	164936	165744	KAE8318674.1
ML738296.1	166645	167555	KAE8318675.1
ML738296.1	167815	168290	KAE8318676.1
ML738296.1	169573	169969	KAE8318677.1
ML738296.1	172001	172376	KAE8318678.1
ML738296.1	172563	175241	KAE8318679.1
ML738296.1	175664	178731	KAE8318680.1
ML738296.1	178872	179563	KAE8318681.1
ML738296.1	180175	180870	KAE8318682.1
ML738296.1	181656	182431	KAE8318683.1
ML738296.1	183562	185001	KAE8318684.1
ML738296.1	185280	186656	KAE8318685.1
ML738296.1	187267	188341	KAE8318686.1
ML738296.1	189788	190727	KAE8318687.1
ML738296.1	191489	194653	KAE8318688.1
ML738296.1	194843	197294	KAE8318689.1
ML738296.1	197644	198136	KAE8318690.1
ML738296.1	198738	200706	KAE8318691.1
ML738296.1	200711	206080	KAE8318692.1
ML738296.1	206080	209484	KAE8318693.1
ML738296.1	210978	213114	KAE8318694.1
ML738296.1	213498	214372	KAE8318695.1
ML738296.1	214613	216393	KAE8318696.1
ML738296.1	216409	219548	KAE8318697.1
ML738296.1	219956	220404	KAE8318698.1
ML738296.1	220455	222025	KAE8318699.1
ML738296.1	222471	226024	KAE8318700.1
ML738296.1	227046	230263	KAE8318701.1
ML738296.1	230076	231681	KAE8318702.1
ML738296.1	231594	234536	KAE8318703.1
ML738296.1	234600	236599	KAE8318704.1
ML738296.1	236959	239735	KAE8318705.1
ML738296.1	239846	242780	KAE8318706.1
ML738296.1	242984	244806	KAE8318707.1
ML738296.1	244890	245536	KAE8318708.1
ML738296.1	246930	248177	KAE8318709.1
ML738296.1	255093	256345	KAE8318710.1
ML738296.1	257314	257832	KAE8318711.1
ML738296.1	259045	259555	KAE8318712.1
ML738296.1	260378	262216	KAE8318713.1
ML738296.1	264488	265640	KAE8318714.1
ML738296.1	265322	267130	KAE8318715.1
ML738296.1	267334	270645	KAE8318716.1
ML738296.1	272255	274407	KAE8318717.1
ML738296.1	276436	277828	KAE8318718.1
ML738296.1	279241	279901	KAE8318719.1
ML738296.1	280007	282099	KAE8318720.1
ML738296.1	282785	284818	KAE8318721.1
ML738296.1	284319	285595	KAE8318722.1
ML738296.1	286243	286879	KAE8318723.1
ML738296.1	287819	289580	KAE8318724.1
ML738296.1	291939	293587	KAE8318725.1
ML738296.1	293687	294606	KAE8318726.1
ML738296.1	295121	296858	KAE8318727.1
ML738296.1	298342	300618	KAE8318728.1
ML738296.1	302194	303500	KAE8318729.1
ML738296.1	303457	304046	KAE8318730.1
ML738296.1	304046	306291	KAE8318731.1
ML738296.1	306144	308224	KAE8318732.1
ML738296.1	310001	311777	KAE8318733.1
ML738296.1	312388	313518	KAE8318734.1
ML738296.1	313938	314769	KAE8318735.1
ML738296.1	316068	317049	KAE8318736.1
ML738296.1	317575	318370	KAE8318737.1
ML738296.1	320236	321234	KAE8318738.1
ML738296.1	323563	324283	KAE8318739.1
ML738296.1	325412	326650	KAE8318740.1
ML738296.1	327028	328806	KAE8318741.1
ML738296.1	333488	333922	KAE8318742.1
ML738296.1	335869	337700	KAE8318743.1
ML738296.1	337683	341315	KAE8318744.1
ML738296.1	341993	345606	KAE8318745.1
ML738296.1	347681	351489	KAE8318746.1
ML738296.1	351427	355012	KAE8318747.1
ML738296.1	355476	357080	KAE8318748.1
ML738296.1	357969	359124	KAE8318749.1
ML738296.1	359758	360397	KAE8318750.1
ML738296.1	361968	363605	KAE8318751.1
ML738296.1	364408	366044	KAE8318752.1
ML738296.1	366410	367208	KAE8318753.1
ML738296.1	367507	369224	KAE8318754.1
ML738296.1	369110	371086	KAE8318755.1
ML738296.1	372909	374853	KAE8318756.1
ML738296.1	376169	377804	KAE8318757.1
ML738296.1	377804	379171	KAE8318758.1
ML738296.1	379081	380473	KAE8318759.1
ML738296.1	382063	385836	KAE8318760.1
ML738296.1	387352	387956	KAE8318761.1
ML738296.1	388121	390196	KAE8318762.1
ML738296.1	390908	392453	KAE8318763.1
ML738296.1	392968	394030	KAE8318764.1
ML738296.1	394050	396168	KAE8318765.1
ML738296.1	396497	400582	KAE8318766.1
ML738296.1	400790	405214	KAE8318767.1
ML738296.1	405395	408874	KAE8318768.1
ML738296.1	414144	415332	KAE8318769.1
ML738296.1	419045	425694	KAE8318770.1
ML738296.1	426119	428814	KAE8318771.1
ML738296.1	432311	433641	KAE8318772.1
ML738296.1	433968	435999	KAE8318773.1
ML738296.1	436650	438111	KAE8318774.1
ML738296.1	438112	440180	KAE8318775.1
ML738296.1	440038	441718	KAE8318776.1
ML738296.1	443676	444242	KAE8318777.1
ML738296.1	444142	444981	KAE8318778.1
ML738296.1	444915	445507	KAE8318779.1
ML738296.1	446895	449003	KAE8318780.1
ML738296.1	449761	451579	KAE8318781.1
ML738296.1	451551	454106	KAE8318782.1
ML738296.1	454106	455197	KAE8318783.1
ML738296.1	455795	456331	KAE8318784.1
ML738296.1	456502	457748	KAE8318785.1
ML738296.1	457807	459172	KAE8318786.1
ML738296.1	459172	461558	KAE8318787.1
ML738296.1	461680	463001	KAE8318788.1
ML738296.1	463300	464271	KAE8318789.1
ML738296.1	464270	466150	KAE8318790.1
ML738296.1	466288	469283	KAE8318791.1
ML738296.1	469913	471564	KAE8318792.1
ML738296.1	472060	475009	KAE8318793.1
ML738296.1	482037	482634	KAE8318794.1
ML738296.1	483613	484755	KAE8318795.1
ML738296.1	487744	488592	KAE8318796.1
ML738296.1	490435	493327	KAE8318797.1
ML738296.1	493349	497234	KAE8318798.1
ML738296.1	498337	500321	KAE8318799.1
ML738296.1	501944	503901	KAE8318800.1
ML738296.1	504046	504738	KAE8318801.1
ML738296.1	505192	505810	KAE8318802.1
ML738296.1	505629	507273	KAE8318803.1
ML738296.1	507944	509308	KAE8318804.1
ML738296.1	509835	510636	KAE8318805.1
ML738296.1	512714	513999	KAE8318806.1
ML738296.1	514612	516455	KAE8318807.1
ML738296.1	516466	518096	KAE8318808.1
ML738296.1	518457	522245	KAE8318809.1
ML738296.1	523485	526471	KAE8318810.1
ML738296.1	526579	529210	KAE8318811.1
ML738296.1	529137	530170	KAE8318812.1
ML738296.1	530174	532371	KAE8318813.1
ML738296.1	534801	537145	KAE8318814.1
ML738296.1	537473	539926	KAE8318815.1
ML738296.1	539974	540822	KAE8318816.1
ML738296.1	541655	543123	KAE8318817.1
ML738296.1	543363	546953	KAE8318818.1
ML738296.1	547063	547600	KAE8318819.1
ML738296.1	547729	548130	KAE8318820.1
ML738296.1	548561	549361	KAE8318821.1
ML738296.1	552619	553657	KAE8318822.1
ML738296.1	553841	554825	KAE8318823.1
ML738296.1	556555	557200	KAE8318824.1
ML738296.1	558205	558550	KAE8318825.1
ML738296.1	559526	560225	KAE8318826.1
ML738296.1	561024	562937	KAE8318827.1
ML738296.1	563817	566190	KAE8318828.1
ML738296.1	566852	568555	KAE8318829.1
ML738296.1	569274	571186	KAE8318830.1
ML738296.1	572146	573818	KAE8318831.1
ML738296.1	575022	577496	KAE8318832.1
ML738296.1	579443	579874	KAE8318833.1
ML738296.1	582933	585417	KAE8318834.1
ML738296.1	592598	593602	KAE8318835.1
ML738296.1	594157	596072	KAE8318836.1
ML738296.1	598203	600165	KAE8318837.1
ML738296.1	600465	603410	KAE8318838.1
ML738296.1	607030	607313	KAE8318839.1
ML738296.1	611938	612749	KAE8318840.1
ML738296.1	614699	616137	KAE8318841.1
ML738296.1	619501	620692	KAE8318842.1
ML738296.1	622195	623545	KAE8318843.1
ML738296.1	624147	625277	KAE8318844.1
ML738296.1	625457	627933	KAE8318845.1
ML738296.1	628310	629478	KAE8318846.1
ML738296.1	629853	632306	KAE8318847.1
ML738296.1	632153	633675	KAE8318848.1
ML738296.1	634321	636132	KAE8318849.1
ML738296.1	638855	640407	KAE8318850.1
ML738296.1	640407	641701	KAE8318851.1
ML738296.1	642787	643916	KAE8318852.1
ML738296.1	644220	645084	KAE8318853.1
ML738296.1	645342	646029	KAE8318854.1
ML738296.1	645884	648078	KAE8318855.1
ML738296.1	648426	650225	KAE8318856.1
ML738296.1	651453	652300	KAE8318857.1
ML738296.1	653001	655353	KAE8318858.1
ML738296.1	656005	658769	KAE8318859.1
ML738296.1	658758	662851	KAE8318860.1
ML738296.1	662874	665886	KAE8318861.1
ML738296.1	669721	670028	KAE8318862.1
ML738296.1	670636	672352	KAE8318863.1
ML738296.1	672352	675720	KAE8318864.1
ML738296.1	674981	677946	KAE8318865.1
ML738296.1	678809	679531	KAE8318866.1
ML738296.1	679763	682081	KAE8318867.1
ML738296.1	682187	685652	KAE8318868.1
ML738296.1	685813	688177	KAE8318869.1
ML738296.1	688437	692190	KAE8318870.1
ML738296.1	692273	694451	KAE8318871.1
ML738296.1	694554	696109	KAE8318872.1
ML738296.1	699018	700226	KAE8318873.1
ML738296.1	700910	702651	KAE8318874.1
ML738296.1	703826	704784	KAE8318875.1
ML738296.1	708864	710867	KAE8318876.1
ML738296.1	711690	713308	KAE8318877.1
ML738296.1	714261	715991	KAE8318878.1
ML738296.1	717387	721098	KAE8318879.1
ML738296.1	721804	722386	KAE8318880.1
ML738296.1	722488	723484	KAE8318881.1
ML738296.1	724683	726466	KAE8318882.1
ML738296.1	726835	729584	KAE8318883.1
ML738296.1	729815	731899	KAE8318884.1
ML738296.1	731899	733706	KAE8318885.1
ML738296.1	733706	735665	KAE8318886.1
ML738296.1	739165	739723	KAE8318887.1
ML738296.1	740158	741811	KAE8318888.1
ML738296.1	742990	744992	KAE8318889.1
ML738296.1	748702	751030	KAE8318890.1
ML738296.1	750988	753853	KAE8318891.1
ML738296.1	754376	756566	KAE8318892.1
ML738296.1	757662	761133	KAE8318893.1
ML738296.1	760965	762332	KAE8318894.1
ML738296.1	762332	763730	KAE8318895.1
ML738296.1	767157	767448	KAE8318896.1
ML738296.1	767450	770459	KAE8318897.1
ML738297.1	2113	3745	KAE8318336.1
ML738297.1	3980	4427	KAE8318337.1
ML738297.1	5332	6040	KAE8318338.1
ML738297.1	6568	7978	KAE8318339.1
ML738297.1	8183	10898	KAE8318340.1
ML738297.1	11080	11802	KAE8318341.1
ML738297.1	13556	14951	KAE8318342.1
ML738297.1	15969	17833	KAE8318343.1
ML738297.1	17667	19081	KAE8318344.1
ML738297.1	19183	21703	KAE8318345.1
ML738297.1	21858	25027	KAE8318346.1
ML738297.1	27004	30279	KAE8318347.1
ML738297.1	33485	36729	KAE8318348.1
ML738297.1	37948	38554	KAE8318349.1
ML738297.1	41177	43321	KAE8318350.1
ML738297.1	44344	45513	KAE8318351.1
ML738297.1	45928	47246	KAE8318352.1
ML738297.1	47717	49249	KAE8318353.1
ML738297.1	49646	50615	KAE8318354.1
ML738297.1	51112	52437	KAE8318355.1
ML738297.1	53614	55605	KAE8318356.1
ML738297.1	55813	58045	KAE8318357.1
ML738297.1	58868	59297	KAE8318358.1
ML738297.1	59692	60659	KAE8318359.1
ML738297.1	61134	62485	KAE8318360.1
ML738297.1	62620	64093	KAE8318361.1
ML738297.1	64711	65894	KAE8318362.1
ML738297.1	67106	69223	KAE8318363.1
ML738297.1	70063	71914	KAE8318364.1
ML738297.1	73057	73483	KAE8318365.1
ML738297.1	73483	74818	KAE8318366.1
ML738297.1	75431	77153	KAE8318367.1
ML738297.1	78628	79827	KAE8318368.1
ML738297.1	80245	81745	KAE8318369.1
ML738297.1	82074	84203	KAE8318370.1
ML738297.1	85437	87359	KAE8318371.1
ML738297.1	87673	88898	KAE8318372.1
ML738297.1	89066	90782	KAE8318373.1
ML738297.1	90234	94268	KAE8318374.1
ML738297.1	94604	96255	KAE8318375.1
ML738297.1	97774	99400	KAE8318376.1
ML738297.1	99549	101101	KAE8318377.1
ML738297.1	101414	103795	KAE8318378.1
ML738297.1	110180	111544	KAE8318379.1
ML738297.1	112267	115313	KAE8318380.1
ML738297.1	115466	116126	KAE8318381.1
ML738297.1	116641	117748	KAE8318382.1
ML738297.1	117765	119737	KAE8318383.1
ML738297.1	120694	121849	KAE8318384.1
ML738297.1	122481	123789	KAE8318385.1
ML738297.1	126522	126867	KAE8318386.1
ML738297.1	127486	128312	KAE8318387.1
ML738297.1	128922	129349	KAE8318388.1
ML738297.1	130624	131401	KAE8318389.1
ML738297.1	131432	132728	KAE8318390.1
ML738297.1	135124	136043	KAE8318391.1
ML738297.1	136151	138666	KAE8318392.1
ML738297.1	141977	144938	KAE8318393.1
ML738297.1	145060	146485	KAE8318394.1
ML738297.1	146886	148731	KAE8318395.1
ML738297.1	148743	152873	KAE8318396.1
ML738297.1	152894	153389	KAE8318397.1
ML738297.1	154856	159814	KAE8318398.1
ML738297.1	160928	162603	KAE8318399.1
ML738297.1	164704	165848	KAE8318400.1
ML738297.1	166657	167338	KAE8318401.1
ML738297.1	167526	169847	KAE8318402.1
ML738297.1	170936	173547	KAE8318403.1
ML738297.1	174813	175807	KAE8318404.1
ML738297.1	175772	176884	KAE8318405.1
ML738297.1	177966	178834	KAE8318406.1
ML738297.1	179061	179441	KAE8318407.1
ML738297.1	180462	182907	KAE8318408.1
ML738297.1	183497	185175	KAE8318409.1
ML738297.1	184616	185285	KAE8318410.1
ML738297.1	185900	188572	KAE8318411.1
ML738297.1	189524	190924	KAE8318412.1
ML738297.1	192066	197656	KAE8318413.1
ML738297.1	198858	203270	KAE8318414.1
ML738297.1	203393	205302	KAE8318415.1
ML738297.1	205626	208253	KAE8318416.1
ML738297.1	208198	209730	KAE8318417.1
ML738297.1	210071	212582	KAE8318418.1
ML738297.1	213285	214705	KAE8318419.1
ML738297.1	214929	217799	KAE8318420.1
ML738297.1	217893	224532	KAE8318421.1
ML738297.1	224687	227424	KAE8318422.1
ML738297.1	228406	229558	KAE8318423.1
ML738297.1	230154	232141	KAE8318424.1
ML738297.1	236072	241198	KAE8318425.1
ML738297.1	241420	242249	KAE8318426.1
ML738297.1	244352	246336	KAE8318427.1
ML738297.1	247383	248381	KAE8318428.1
ML738297.1	248393	250781	KAE8318429.1
ML738297.1	250802	252648	KAE8318430.1
ML738297.1	253222	254190	KAE8318431.1
ML738297.1	254351	256462	KAE8318432.1
ML738297.1	256551	257142	KAE8318433.1
ML738297.1	257557	261953	KAE8318434.1
ML738297.1	261835	264139	KAE8318435.1
ML738297.1	263921	265800	KAE8318436.1
ML738297.1	267905	268673	KAE8318437.1
ML738297.1	270571	272083	KAE8318438.1
ML738297.1	275278	278509	KAE8318439.1
ML738297.1	280590	283008	KAE8318440.1
ML738297.1	284409	286790	KAE8318441.1
ML738297.1	286755	289529	KAE8318442.1
ML738297.1	291585	292109	KAE8318443.1
ML738297.1	292839	293693	KAE8318444.1
ML738297.1	293692	295170	KAE8318445.1
ML738297.1	296185	298314	KAE8318446.1
ML738297.1	299122	302115	KAE8318447.1
ML738297.1	303411	304118	KAE8318448.1
ML738297.1	304789	308902	KAE8318449.1
ML738297.1	310099	311326	KAE8318450.1
ML738297.1	311461	313638	KAE8318451.1
ML738297.1	313767	316513	KAE8318452.1
ML738297.1	316744	318777	KAE8318453.1
ML738297.1	318873	320844	KAE8318454.1
ML738297.1	320993	322080	KAE8318455.1
ML738297.1	322538	325075	KAE8318456.1
ML738297.1	325364	326336	KAE8318457.1
ML738297.1	326390	326686	KAE8318458.1
ML738297.1	326704	327952	KAE8318459.1
ML738297.1	328223	329191	KAE8318460.1
ML738297.1	329777	331007	KAE8318461.1
ML738297.1	331163	333512	KAE8318462.1
ML738297.1	333388	334209	KAE8318463.1
ML738297.1	334405	335140	KAE8318464.1
ML738297.1	335822	338001	KAE8318465.1
ML738297.1	337534	338238	KAE8318466.1
ML738297.1	338545	339806	KAE8318467.1
ML738297.1	339993	342250	KAE8318468.1
ML738297.1	342433	342946	KAE8318469.1
ML738297.1	342895	344988	KAE8318470.1
ML738297.1	346349	347390	KAE8318471.1
ML738297.1	347692	350740	KAE8318472.1
ML738297.1	350741	351580	KAE8318473.1
ML738297.1	352270	354134	KAE8318474.1
ML738297.1	354884	356103	KAE8318475.1
ML738297.1	356746	358305	KAE8318476.1
ML738297.1	361521	363129	KAE8318477.1
ML738297.1	365538	367949	KAE8318478.1
ML738297.1	367972	369855	KAE8318479.1
ML738297.1	370020	373085	KAE8318480.1
ML738297.1	373086	374393	KAE8318481.1
ML738297.1	375414	376204	KAE8318482.1
ML738297.1	381248	382922	KAE8318483.1
ML738297.1	385084	386279	KAE8318484.1
ML738297.1	385765	389809	KAE8318485.1
ML738297.1	390080	390935	KAE8318486.1
ML738297.1	390468	391930	KAE8318487.1
ML738297.1	392958	393870	KAE8318488.1
ML738297.1	394516	396357	KAE8318489.1
ML738297.1	396486	400899	KAE8318490.1
ML738297.1	400982	403836	KAE8318491.1
ML738297.1	405432	406649	KAE8318492.1
ML738297.1	406891	409215	KAE8318493.1
ML738297.1	409291	410797	KAE8318494.1
ML738297.1	420433	422014	KAE8318495.1
ML738297.1	422826	423924	KAE8318496.1
ML738297.1	427499	428110	KAE8318497.1
ML738297.1	436483	438663	KAE8318498.1
ML738297.1	439514	440615	KAE8318499.1
ML738297.1	440626	442989	KAE8318500.1
ML738297.1	443552	444785	KAE8318501.1
ML738297.1	444918	447490	KAE8318502.1
ML738297.1	448828	449549	KAE8318503.1
ML738297.1	450270	451983	KAE8318504.1
ML738297.1	453034	455308	KAE8318505.1
ML738297.1	457688	459941	KAE8318506.1
ML738297.1	459983	462988	KAE8318507.1
ML738297.1	471435	472367	KAE8318508.1
ML738297.1	473278	475297	KAE8318509.1
ML738297.1	475360	476573	KAE8318510.1
ML738297.1	476555	478816	KAE8318511.1
ML738297.1	479401	481000	KAE8318512.1
ML738297.1	481911	482318	KAE8318513.1
ML738297.1	483712	485468	KAE8318514.1
ML738297.1	485798	486180	KAE8318515.1
ML738297.1	486399	487214	KAE8318516.1
ML738297.1	490558	493951	KAE8318517.1
ML738297.1	495138	495931	KAE8318518.1
ML738297.1	498470	499367	KAE8318519.1
ML738297.1	500313	502419	KAE8318520.1
ML738297.1	503393	504732	KAE8318521.1
ML738297.1	504794	506739	KAE8318522.1
ML738297.1	508944	511190	KAE8318523.1
ML738297.1	511239	512658	KAE8318524.1
ML738297.1	513640	515760	KAE8318525.1
ML738297.1	516538	520215	KAE8318526.1
ML738297.1	522393	523927	KAE8318527.1
ML738297.1	524809	525844	KAE8318528.1
ML738297.1	526819	528534	KAE8318529.1
ML738297.1	528653	530364	KAE8318530.1
ML738297.1	530646	533983	KAE8318531.1
ML738297.1	534842	536656	KAE8318532.1
ML738297.1	538844	541241	KAE8318533.1
ML738297.1	542267	543766	KAE8318534.1
ML738297.1	543791	548452	KAE8318535.1
ML738297.1	549116	550460	KAE8318536.1
ML738297.1	553626	557847	KAE8318537.1
ML738297.1	559175	562724	KAE8318538.1
ML738297.1	563006	564977	KAE8318539.1
ML738297.1	564461	566274	KAE8318540.1
ML738297.1	566274	568138	KAE8318541.1
ML738297.1	568068	569378	KAE8318542.1
ML738297.1	570985	572176	KAE8318543.1
ML738297.1	572529	573919	KAE8318544.1
ML738297.1	574612	577808	KAE8318545.1
ML738297.1	577809	580248	KAE8318546.1
ML738297.1	583259	584971	KAE8318547.1
ML738297.1	585134	586677	KAE8318548.1
ML738297.1	588297	588675	KAE8318549.1
ML738297.1	591197	593211	KAE8318550.1
ML738297.1	594635	597486	KAE8318551.1
ML738297.1	599491	601598	KAE8318552.1
ML738297.1	602741	603762	KAE8318553.1
ML738297.1	603584	605529	KAE8318554.1
ML738297.1	607271	608036	KAE8318555.1
ML738297.1	608241	611244	KAE8318556.1
ML738297.1	611549	612463	KAE8318557.1
ML738297.1	612533	614940	KAE8318558.1
ML738297.1	615658	616603	KAE8318559.1
ML738297.1	617072	619418	KAE8318560.1
ML738297.1	619981	621127	KAE8318561.1
ML738297.1	621655	623655	KAE8318562.1
ML738297.1	623700	626294	KAE8318563.1
ML738297.1	626829	628263	KAE8318564.1
ML738297.1	628264	629918	KAE8318565.1
ML738297.1	630259	632124	KAE8318566.1
ML738297.1	632970	633974	KAE8318567.1
ML738297.1	634650	636057	KAE8318568.1
ML738297.1	637136	638772	KAE8318569.1
ML738297.1	638999	641610	KAE8318570.1
ML738297.1	641979	643564	KAE8318571.1
ML738297.1	644931	646455	KAE8318572.1
ML738297.1	647407	648818	KAE8318573.1
ML738297.1	649294	650041	KAE8318574.1
ML738297.1	653407	655486	KAE8318575.1
ML738297.1	655500	657123	KAE8318576.1
ML738297.1	657050	659698	KAE8318577.1
ML738297.1	659878	662211	KAE8318578.1
ML738297.1	662438	664951	KAE8318579.1
ML738297.1	664984	666548	KAE8318580.1
ML738297.1	669941	671535	KAE8318581.1
ML738297.1	673160	673889	KAE8318582.1
ML738297.1	673983	675998	KAE8318583.1
ML738297.1	675868	677570	KAE8318584.1
ML738297.1	678865	680296	KAE8318585.1
ML738297.1	682018	683176	KAE8318586.1
ML738297.1	683334	683654	KAE8318587.1
ML738297.1	684435	686219	KAE8318588.1
ML738297.1	687433	688748	KAE8318589.1
ML738297.1	688745	690907	KAE8318590.1
ML738297.1	691456	692074	KAE8318591.1
ML738297.1	696572	697459	KAE8318592.1
ML738297.1	699608	700214	KAE8318593.1
ML738297.1	701480	701932	KAE8318594.1
ML738297.1	702391	703537	KAE8318595.1
ML738297.1	703991	705464	KAE8318596.1
ML738297.1	707299	707758	KAE8318597.1
ML738297.1	709589	710224	KAE8318598.1
ML738297.1	711155	712871	KAE8318599.1
ML738297.1	713528	714647	KAE8318600.1
ML738297.1	715071	715694	KAE8318601.1
ML738297.1	716469	718954	KAE8318602.1
ML738297.1	718922	720132	KAE8318603.1
ML738297.1	722117	727230	KAE8318604.1
ML738297.1	729175	730504	KAE8318605.1
ML738297.1	731107	732187	KAE8318606.1
ML738297.1	733884	734742	KAE8318607.1
ML738297.1	738919	740533	KAE8318608.1
ML738297.1	741406	743287	KAE8318609.1
ML738297.1	749376	750244	KAE8318610.1
ML738297.1	750355	754555	KAE8318611.1
ML738298.1	2103	4775	KAE8318061.1
ML738298.1	4712	5598	KAE8318062.1
ML738298.1	5601	8351	KAE8318063.1
ML738298.1	8680	10046	KAE8318064.1
ML738298.1	10046	10726	KAE8318065.1
ML738298.1	12004	13432	KAE8318066.1
ML738298.1	13695	15526	KAE8318067.1
ML738298.1	15939	17330	KAE8318068.1
ML738298.1	18820	20214	KAE8318069.1
ML738298.1	20690	23121	KAE8318070.1
ML738298.1	25794	27646	KAE8318071.1
ML738298.1	28915	30294	KAE8318072.1
ML738298.1	30376	32131	KAE8318073.1
ML738298.1	33260	34460	KAE8318074.1
ML738298.1	34820	36275	KAE8318075.1
ML738298.1	36718	38076	KAE8318076.1
ML738298.1	40385	44025	KAE8318077.1
ML738298.1	45257	46687	KAE8318078.1
ML738298.1	47992	48483	KAE8318079.1
ML738298.1	51107	54269	KAE8318080.1
ML738298.1	54276	56827	KAE8318081.1
ML738298.1	56805	58892	KAE8318082.1
ML738298.1	60562	62803	KAE8318083.1
ML738298.1	63178	68778	KAE8318084.1
ML738298.1	69069	70107	KAE8318085.1
ML738298.1	71748	73581	KAE8318086.1
ML738298.1	73906	75423	KAE8318087.1
ML738298.1	75945	80303	KAE8318088.1
ML738298.1	81300	84229	KAE8318089.1
ML738298.1	84445	86887	KAE8318090.1
ML738298.1	86776	88830	KAE8318091.1
ML738298.1	89186	90106	KAE8318092.1
ML738298.1	90196	91389	KAE8318093.1
ML738298.1	91491	95943	KAE8318094.1
ML738298.1	97461	97910	KAE8318095.1
ML738298.1	97882	98365	KAE8318096.1
ML738298.1	98365	101167	KAE8318097.1
ML738298.1	102951	103607	KAE8318098.1
ML738298.1	104342	107195	KAE8318099.1
ML738298.1	108702	111454	KAE8318100.1
ML738298.1	112056	113420	KAE8318101.1
ML738298.1	113597	114680	KAE8318102.1
ML738298.1	115882	117073	KAE8318103.1
ML738298.1	117840	119638	KAE8318104.1
ML738298.1	120414	120981	KAE8318105.1
ML738298.1	121286	121969	KAE8318106.1
ML738298.1	122039	125043	KAE8318107.1
ML738298.1	127980	128865	KAE8318108.1
ML738298.1	129726	131265	KAE8318109.1
ML738298.1	132668	133501	KAE8318110.1
ML738298.1	134574	137275	KAE8318111.1
ML738298.1	137718	143627	KAE8318112.1
ML738298.1	144715	148285	KAE8318113.1
ML738298.1	148441	149084	KAE8318114.1
ML738298.1	151003	152299	KAE8318115.1
ML738298.1	152884	154482	KAE8318116.1
ML738298.1	156059	159526	KAE8318117.1
ML738298.1	159819	161210	KAE8318118.1
ML738298.1	161697	162130	KAE8318119.1
ML738298.1	163188	165867	KAE8318120.1
ML738298.1	166071	168333	KAE8318121.1
ML738298.1	168016	169084	KAE8318122.1
ML738298.1	169122	171593	KAE8318123.1
ML738298.1	172584	173048	KAE8318124.1
ML738298.1	173194	175202	KAE8318125.1
ML738298.1	175218	176621	KAE8318126.1
ML738298.1	177257	178232	KAE8318127.1
ML738298.1	178484	180200	KAE8318128.1
ML738298.1	179586	180026	KAE8318129.1
ML738298.1	179689	181375	KAE8318130.1
ML738298.1	181536	183570	KAE8318131.1
ML738298.1	183507	186162	KAE8318132.1
ML738298.1	186898	188727	KAE8318133.1
ML738298.1	189376	191443	KAE8318134.1
ML738298.1	191383	192994	KAE8318135.1
ML738298.1	193978	195820	KAE8318136.1
ML738298.1	198093	200270	KAE8318137.1
ML738298.1	203206	204440	KAE8318138.1
ML738298.1	204663	207257	KAE8318139.1
ML738298.1	208545	210285	KAE8318140.1
ML738298.1	210318	213047	KAE8318141.1
ML738298.1	213363	214183	KAE8318142.1
ML738298.1	217966	220598	KAE8318143.1
ML738298.1	221271	222493	KAE8318144.1
ML738298.1	222837	223474	KAE8318145.1
ML738298.1	223537	224886	KAE8318146.1
ML738298.1	226353	228463	KAE8318147.1
ML738298.1	228464	231285	KAE8318148.1
ML738298.1	232307	235000	KAE8318149.1
ML738298.1	235545	236092	KAE8318150.1
ML738298.1	236220	237543	KAE8318151.1
ML738298.1	239381	239780	KAE8318152.1
ML738298.1	240110	241213	KAE8318153.1
ML738298.1	241174	243826	KAE8318154.1
ML738298.1	244441	245532	KAE8318155.1
ML738298.1	246063	246701	KAE8318156.1
ML738298.1	247573	249325	KAE8318157.1
ML738298.1	249340	250277	KAE8318158.1
ML738298.1	250584	253018	KAE8318159.1
ML738298.1	254112	255152	KAE8318160.1
ML738298.1	260015	262896	KAE8318161.1
ML738298.1	262995	264177	KAE8318162.1
ML738298.1	264816	265451	KAE8318163.1
ML738298.1	266250	267072	KAE8318164.1
ML738298.1	267480	269260	KAE8318165.1
ML738298.1	269254	270503	KAE8318166.1
ML738298.1	271277	272155	KAE8318167.1
ML738298.1	272537	274235	KAE8318168.1
ML738298.1	275529	277363	KAE8318169.1
ML738298.1	277549	277876	KAE8318170.1
ML738298.1	278692	280311	KAE8318171.1
ML738298.1	280501	282723	KAE8318172.1
ML738298.1	283996	285121	KAE8318173.1
ML738298.1	285021	286554	KAE8318174.1
ML738298.1	287715	288631	KAE8318175.1
ML738298.1	289530	291401	KAE8318176.1
ML738298.1	291709	293974	KAE8318177.1
ML738298.1	294524	295670	KAE8318178.1
ML738298.1	296085	298376	KAE8318179.1
ML738298.1	301811	303076	KAE8318180.1
ML738298.1	303102	304370	KAE8318181.1
ML738298.1	304903	306657	KAE8318182.1
ML738298.1	307644	309845	KAE8318183.1
ML738298.1	310575	312388	KAE8318184.1
ML738298.1	313116	314872	KAE8318185.1
ML738298.1	315372	317301	KAE8318186.1
ML738298.1	318851	319860	KAE8318187.1
ML738298.1	320442	321468	KAE8318188.1
ML738298.1	322143	322496	KAE8318189.1
ML738298.1	323676	325489	KAE8318190.1
ML738298.1	326319	327726	KAE8318191.1
ML738298.1	327825	330198	KAE8318192.1
ML738298.1	330611	332135	KAE8318193.1
ML738298.1	335687	336797	KAE8318194.1
ML738298.1	336732	338206	KAE8318195.1
ML738298.1	339379	339756	KAE8318196.1
ML738298.1	341093	342473	KAE8318197.1
ML738298.1	343678	345737	KAE8318198.1
ML738298.1	346604	348833	KAE8318199.1
ML738298.1	349505	351609	KAE8318200.1
ML738298.1	353598	354187	KAE8318201.1
ML738298.1	356385	357024	KAE8318202.1
ML738298.1	358131	358561	KAE8318203.1
ML738298.1	359920	360646	KAE8318204.1
ML738298.1	363824	364769	KAE8318205.1
ML738298.1	365354	366281	KAE8318206.1
ML738298.1	366277	367065	KAE8318207.1
ML738298.1	367206	368158	KAE8318208.1
ML738298.1	370104	376324	KAE8318209.1
ML738298.1	376482	377986	KAE8318210.1
ML738298.1	378108	378615	KAE8318211.1
ML738298.1	380221	382099	KAE8318212.1
ML738298.1	383216	384040	KAE8318213.1
ML738298.1	385470	385827	KAE8318214.1
ML738298.1	387042	390250	KAE8318215.1
ML738298.1	392000	393537	KAE8318216.1
ML738298.1	393791	395402	KAE8318217.1
ML738298.1	395447	397615	KAE8318218.1
ML738298.1	397746	399242	KAE8318219.1
ML738298.1	399706	401831	KAE8318220.1
ML738298.1	407002	409321	KAE8318221.1
ML738298.1	409705	411179	KAE8318222.1
ML738298.1	412117	413323	KAE8318223.1
ML738298.1	414653	415225	KAE8318224.1
ML738298.1	416861	417479	KAE8318225.1
ML738298.1	418818	419652	KAE8318226.1
ML738298.1	421198	421849	KAE8318227.1
ML738298.1	421994	422654	KAE8318228.1
ML738298.1	422654	423760	KAE8318229.1
ML738298.1	424582	425547	KAE8318230.1
ML738298.1	426156	428145	KAE8318231.1
ML738298.1	429470	430431	KAE8318232.1
ML738298.1	432713	434636	KAE8318233.1
ML738298.1	435219	437608	KAE8318234.1
ML738298.1	437629	439621	KAE8318235.1
ML738298.1	440560	442167	KAE8318236.1
ML738298.1	442715	443919	KAE8318237.1
ML738298.1	444362	445336	KAE8318238.1
ML738298.1	445440	446331	KAE8318239.1
ML738298.1	446340	448045	KAE8318240.1
ML738298.1	449179	453728	KAE8318241.1
ML738298.1	454430	456070	KAE8318242.1
ML738298.1	456221	457061	KAE8318243.1
ML738298.1	457888	460572	KAE8318244.1
ML738298.1	468091	469980	KAE8318245.1
ML738298.1	470592	473724	KAE8318246.1
ML738298.1	473063	474095	KAE8318247.1
ML738298.1	476704	478544	KAE8318248.1
ML738298.1	479137	480710	KAE8318249.1
ML738298.1	480954	483466	KAE8318250.1
ML738298.1	483615	484890	KAE8318251.1
ML738298.1	485332	486226	KAE8318252.1
ML738298.1	486978	491150	KAE8318253.1
ML738298.1	491911	492714	KAE8318254.1
ML738298.1	492710	493706	KAE8318255.1
ML738298.1	493705	495055	KAE8318256.1
ML738298.1	495552	495896	KAE8318257.1
ML738298.1	495688	496375	KAE8318258.1
ML738298.1	496422	499053	KAE8318259.1
ML738298.1	500344	502173	KAE8318260.1
ML738298.1	502850	503234	KAE8318261.1
ML738298.1	504687	506089	KAE8318262.1
ML738298.1	506429	508626	KAE8318263.1
ML738298.1	508854	510806	KAE8318264.1
ML738298.1	513433	514832	KAE8318265.1
ML738298.1	515722	517457	KAE8318266.1
ML738298.1	519637	520755	KAE8318267.1
ML738298.1	520943	522050	KAE8318268.1
ML738298.1	522110	522959	KAE8318269.1
ML738298.1	524138	525232	KAE8318270.1
ML738298.1	525943	530108	KAE8318271.1
ML738298.1	533518	533970	KAE8318272.1
ML738298.1	534241	536450	KAE8318273.1
ML738298.1	537626	539945	KAE8318274.1
ML738298.1	540983	541713	KAE8318275.1
ML738298.1	541994	544472	KAE8318276.1
ML738298.1	544683	546918	KAE8318277.1
ML738298.1	546922	548854	KAE8318278.1
ML738298.1	549063	550341	KAE8318279.1
ML738298.1	551933	552966	KAE8318280.1
ML738298.1	553971	554430	KAE8318281.1
ML738298.1	554814	555644	KAE8318282.1
ML738298.1	557543	559062	KAE8318283.1
ML738298.1	559804	561529	KAE8318284.1
ML738298.1	561530	562970	KAE8318285.1
ML738298.1	563137	564079	KAE8318286.1
ML738298.1	565414	567384	KAE8318287.1
ML738298.1	567514	569870	KAE8318288.1
ML738298.1	569873	571230	KAE8318289.1
ML738298.1	571461	573455	KAE8318290.1
ML738298.1	573373	574421	KAE8318291.1
ML738298.1	574916	576962	KAE8318292.1
ML738298.1	578152	580502	KAE8318293.1
ML738298.1	580818	583254	KAE8318294.1
ML738298.1	583963	585017	KAE8318295.1
ML738298.1	585017	586344	KAE8318296.1
ML738298.1	590043	592642	KAE8318297.1
ML738298.1	593017	595041	KAE8318298.1
ML738298.1	595909	596888	KAE8318299.1
ML738298.1	598375	600635	KAE8318300.1
ML738298.1	605808	607112	KAE8318301.1
ML738298.1	608405	608978	KAE8318302.1
ML738298.1	612648	614696	KAE8318303.1
ML738298.1	617742	619256	KAE8318304.1
ML738298.1	619773	621601	KAE8318305.1
ML738298.1	623055	624199	KAE8318306.1
ML738298.1	626909	628030	KAE8318307.1
ML738298.1	630027	630579	KAE8318308.1
ML738298.1	632413	633959	KAE8318309.1
ML738298.1	634513	638185	KAE8318310.1
ML738298.1	638601	640053	KAE8318311.1
ML738298.1	640631	641333	KAE8318312.1
ML738298.1	641592	643477	KAE8318313.1
ML738298.1	645067	646626	KAE8318314.1
ML738298.1	646912	649116	KAE8318315.1
ML738298.1	649269	653456	KAE8318316.1
ML738298.1	654020	656238	KAE8318317.1
ML738298.1	660448	662216	KAE8318318.1
ML738298.1	662831	664577	KAE8318319.1
ML738298.1	665446	668688	KAE8318320.1
ML738298.1	669123	670931	KAE8318321.1
ML738298.1	672086	675336	KAE8318322.1
ML738298.1	675180	677191	KAE8318323.1
ML738298.1	678339	679867	KAE8318324.1
ML738298.1	680322	682124	KAE8318325.1
ML738298.1	682602	684109	KAE8318326.1
ML738298.1	685662	686922	KAE8318327.1
ML738298.1	687396	689025	KAE8318328.1
ML738298.1	690588	692221	KAE8318329.1
ML738298.1	692399	693667	KAE8318330.1
ML738298.1	693947	695351	KAE8318331.1
ML738298.1	696618	697023	KAE8318332.1
ML738298.1	697567	699114	KAE8318333.1
ML738298.1	700097	701928	KAE8318334.1
ML738298.1	702074	704565	KAE8318335.1
ML738299.1	819	3141	KAE8317856.1
ML738299.1	3270	7027	KAE8317857.1
ML738299.1	8173	8568	KAE8317858.1
ML738299.1	15650	16202	KAE8317859.1
ML738299.1	17180	19043	KAE8317860.1
ML738299.1	19488	20540	KAE8317861.1
ML738299.1	20703	22363	KAE8317862.1
ML738299.1	22933	24058	KAE8317863.1
ML738299.1	25361	28859	KAE8317864.1
ML738299.1	32795	35416	KAE8317865.1
ML738299.1	38654	40235	KAE8317866.1
ML738299.1	41196	43365	KAE8317867.1
ML738299.1	43567	46110	KAE8317868.1
ML738299.1	46624	48557	KAE8317869.1
ML738299.1	49525	50558	KAE8317870.1
ML738299.1	50974	52650	KAE8317871.1
ML738299.1	52914	54541	KAE8317872.1
ML738299.1	55216	55636	KAE8317873.1
ML738299.1	59117	59708	KAE8317874.1
ML738299.1	60261	61273	KAE8317875.1
ML738299.1	61628	63067	KAE8317876.1
ML738299.1	63067	63907	KAE8317877.1
ML738299.1	63994	65688	KAE8317878.1
ML738299.1	66177	67742	KAE8317879.1
ML738299.1	68783	70941	KAE8317880.1
ML738299.1	71105	72802	KAE8317881.1
ML738299.1	72967	76100	KAE8317882.1
ML738299.1	78562	83658	KAE8317883.1
ML738299.1	87118	91812	KAE8317884.1
ML738299.1	91812	93858	KAE8317885.1
ML738299.1	93858	96716	KAE8317886.1
ML738299.1	97285	99565	KAE8317887.1
ML738299.1	100482	102928	KAE8317888.1
ML738299.1	105580	106320	KAE8317889.1
ML738299.1	107535	108713	KAE8317890.1
ML738299.1	109102	111315	KAE8317891.1
ML738299.1	111662	113336	KAE8317892.1
ML738299.1	114215	117150	KAE8317893.1
ML738299.1	117943	119817	KAE8317894.1
ML738299.1	120542	123981	KAE8317895.1
ML738299.1	126635	128676	KAE8317896.1
ML738299.1	129462	132002	KAE8317897.1
ML738299.1	136717	139650	KAE8317898.1
ML738299.1	140571	142267	KAE8317899.1
ML738299.1	142836	143764	KAE8317900.1
ML738299.1	144471	147623	KAE8317901.1
ML738299.1	150396	150852	KAE8317902.1
ML738299.1	154195	154552	KAE8317903.1
ML738299.1	154980	157520	KAE8317904.1
ML738299.1	159583	160754	KAE8317905.1
ML738299.1	160352	161844	KAE8317906.1
ML738299.1	164917	167581	KAE8317907.1
ML738299.1	169591	170653	KAE8317908.1
ML738299.1	171603	173097	KAE8317909.1
ML738299.1	173482	175070	KAE8317910.1
ML738299.1	175106	176864	KAE8317911.1
ML738299.1	183653	185798	KAE8317912.1
ML738299.1	186634	187729	KAE8317913.1
ML738299.1	199228	201761	KAE8317914.1
ML738299.1	202065	204058	KAE8317915.1
ML738299.1	204163	206291	KAE8317916.1
ML738299.1	206064	206881	KAE8317917.1
ML738299.1	210625	211207	KAE8317918.1
ML738299.1	212264	212970	KAE8317919.1
ML738299.1	215324	217699	KAE8317920.1
ML738299.1	218259	219630	KAE8317921.1
ML738299.1	219704	221915	KAE8317922.1
ML738299.1	222327	223644	KAE8317923.1
ML738299.1	223934	224732	KAE8317924.1
ML738299.1	226062	230275	KAE8317925.1
ML738299.1	230724	232415	KAE8317926.1
ML738299.1	233798	234322	KAE8317927.1
ML738299.1	234580	235756	KAE8317928.1
ML738299.1	237060	239032	KAE8317929.1
ML738299.1	240093	241532	KAE8317930.1
ML738299.1	245008	246676	KAE8317931.1
ML738299.1	247178	248305	KAE8317932.1
ML738299.1	248926	250278	KAE8317933.1
ML738299.1	250690	252231	KAE8317934.1
ML738299.1	252571	254083	KAE8317935.1
ML738299.1	254990	256350	KAE8317936.1
ML738299.1	256514	258856	KAE8317937.1
ML738299.1	259050	261272	KAE8317938.1
ML738299.1	261753	264067	KAE8317939.1
ML738299.1	265571	267566	KAE8317940.1
ML738299.1	269163	270745	KAE8317941.1
ML738299.1	272140	274075	KAE8317942.1
ML738299.1	274769	277259	KAE8317943.1
ML738299.1	277779	278201	KAE8317944.1
ML738299.1	279922	282077	KAE8317945.1
ML738299.1	282820	284524	KAE8317946.1
ML738299.1	284393	285350	KAE8317947.1
ML738299.1	287607	289439	KAE8317948.1
ML738299.1	289707	290364	KAE8317949.1
ML738299.1	290901	294773	KAE8317950.1
ML738299.1	295357	296764	KAE8317951.1
ML738299.1	297833	299975	KAE8317952.1
ML738299.1	300294	302949	KAE8317953.1
ML738299.1	303752	305424	KAE8317954.1
ML738299.1	306073	307069	KAE8317955.1
ML738299.1	307317	309154	KAE8317956.1
ML738299.1	309574	311176	KAE8317957.1
ML738299.1	312860	318327	KAE8317958.1
ML738299.1	318132	322487	KAE8317959.1
ML738299.1	322600	324479	KAE8317960.1
ML738299.1	322718	323081	KAE8317961.1
ML738299.1	325157	328968	KAE8317962.1
ML738299.1	329915	332312	KAE8317963.1
ML738299.1	332650	333029	KAE8317964.1
ML738299.1	334218	337313	KAE8317965.1
ML738299.1	337645	339355	KAE8317966.1
ML738299.1	339710	340937	KAE8317967.1
ML738299.1	340837	341761	KAE8317968.1
ML738299.1	341792	343005	KAE8317969.1
ML738299.1	344691	345331	KAE8317970.1
ML738299.1	345645	347589	KAE8317971.1
ML738299.1	348499	350345	KAE8317972.1
ML738299.1	351746	354115	KAE8317973.1
ML738299.1	354049	355901	KAE8317974.1
ML738299.1	356720	360205	KAE8317975.1
ML738299.1	360607	362491	KAE8317976.1
ML738299.1	362470	364966	KAE8317977.1
ML738299.1	366756	368432	KAE8317978.1
ML738299.1	368477	371219	KAE8317979.1
ML738299.1	371285	373151	KAE8317980.1
ML738299.1	373748	374614	KAE8317981.1
ML738299.1	374798	376234	KAE8317982.1
ML738299.1	377628	379938	KAE8317983.1
ML738299.1	381015	382898	KAE8317984.1
ML738299.1	383428	386820	KAE8317985.1
ML738299.1	387741	388665	KAE8317986.1
ML738299.1	391395	392820	KAE8317987.1
ML738299.1	394335	396428	KAE8317988.1
ML738299.1	396428	398831	KAE8317989.1
ML738299.1	398990	400545	KAE8317990.1
ML738299.1	401140	401660	KAE8317991.1
ML738299.1	402352	404965	KAE8317992.1
ML738299.1	406257	408156	KAE8317993.1
ML738299.1	415997	417050	KAE8317994.1
ML738299.1	418839	420339	KAE8317995.1
ML738299.1	422166	426582	KAE8317996.1
ML738299.1	426706	429512	KAE8317997.1
ML738299.1	429513	432955	KAE8317998.1
ML738299.1	432955	435888	KAE8317999.1
ML738299.1	436333	437875	KAE8318000.1
ML738299.1	437934	441523	KAE8318001.1
ML738299.1	445179	448127	KAE8318002.1
ML738299.1	448500	449680	KAE8318003.1
ML738299.1	450172	453842	KAE8318004.1
ML738299.1	453644	455917	KAE8318005.1
ML738299.1	456019	456784	KAE8318006.1
ML738299.1	456961	459371	KAE8318007.1
ML738299.1	460517	462117	KAE8318008.1
ML738299.1	462590	464196	KAE8318009.1
ML738299.1	465143	467059	KAE8318010.1
ML738299.1	467915	473393	KAE8318011.1
ML738299.1	473702	475331	KAE8318012.1
ML738299.1	477427	478988	KAE8318013.1
ML738299.1	479259	480426	KAE8318014.1
ML738299.1	480836	483404	KAE8318015.1
ML738299.1	484259	486283	KAE8318016.1
ML738299.1	487439	489624	KAE8318017.1
ML738299.1	490267	493004	KAE8318018.1
ML738299.1	493077	497887	KAE8318019.1
ML738299.1	498017	499072	KAE8318020.1
ML738299.1	499069	499905	KAE8318021.1
ML738299.1	502700	503902	KAE8318022.1
ML738299.1	504238	506329	KAE8318023.1
ML738299.1	506955	511919	KAE8318024.1
ML738299.1	513074	515646	KAE8318025.1
ML738299.1	520440	520731	KAE8318026.1
ML738299.1	522035	523537	KAE8318027.1
ML738299.1	523424	524866	KAE8318028.1
ML738299.1	525002	525551	KAE8318029.1
ML738299.1	526102	528419	KAE8318030.1
ML738299.1	528587	529963	KAE8318031.1
ML738299.1	531986	533810	KAE8318032.1
ML738299.1	534656	537333	KAE8318033.1
ML738299.1	538422	540149	KAE8318034.1
ML738299.1	541063	542449	KAE8318035.1
ML738299.1	542691	544429	KAE8318036.1
ML738299.1	544648	545303	KAE8318037.1
ML738299.1	545299	550416	KAE8318038.1
ML738299.1	552155	553200	KAE8318039.1
ML738299.1	554010	554740	KAE8318040.1
ML738299.1	555376	558084	KAE8318041.1
ML738299.1	558831	560413	KAE8318042.1
ML738299.1	562326	564264	KAE8318043.1
ML738299.1	566977	569680	KAE8318044.1
ML738299.1	570645	572286	KAE8318045.1
ML738299.1	572501	575670	KAE8318046.1
ML738299.1	581683	582514	KAE8318047.1
ML738299.1	583815	586456	KAE8318048.1
ML738299.1	586865	587970	KAE8318049.1
ML738299.1	588335	589018	KAE8318050.1
ML738299.1	594650	596255	KAE8318051.1
ML738299.1	598806	599932	KAE8318052.1
ML738299.1	600135	601336	KAE8318053.1
ML738299.1	602859	603219	KAE8318054.1
ML738299.1	603273	608160	KAE8318055.1
ML738299.1	608490	610373	KAE8318056.1
ML738299.1	610907	613594	KAE8318057.1
ML738299.1	615637	617130	KAE8318058.1
ML738299.1	617519	619607	KAE8318059.1
ML738299.1	619580	623751	KAE8318060.1
ML738300.1	9065	10833	KAE8317646.1
ML738300.1	11418	12739	KAE8317647.1
ML738300.1	13268	13910	KAE8317648.1
ML738300.1	13847	15965	KAE8317649.1
ML738300.1	16374	16954	KAE8317650.1
ML738300.1	18200	23461	KAE8317651.1
ML738300.1	25286	25656	KAE8317652.1
ML738300.1	26314	28824	KAE8317653.1
ML738300.1	29041	30524	KAE8317654.1
ML738300.1	30900	34818	KAE8317655.1
ML738300.1	35216	36367	KAE8317656.1
ML738300.1	36870	41489	KAE8317657.1
ML738300.1	41530	42793	KAE8317658.1
ML738300.1	43587	46724	KAE8317659.1
ML738300.1	46994	50144	KAE8317660.1
ML738300.1	51017	52556	KAE8317661.1
ML738300.1	53453	54900	KAE8317662.1
ML738300.1	55038	56505	KAE8317663.1
ML738300.1	58049	59694	KAE8317664.1
ML738300.1	61098	62085	KAE8317665.1
ML738300.1	62313	63678	KAE8317666.1
ML738300.1	65925	67314	KAE8317667.1
ML738300.1	67517	68401	KAE8317668.1
ML738300.1	68823	70917	KAE8317669.1
ML738300.1	71647	72661	KAE8317670.1
ML738300.1	73275	74706	KAE8317671.1
ML738300.1	75185	76947	KAE8317672.1
ML738300.1	79133	84134	KAE8317673.1
ML738300.1	84140	85588	KAE8317674.1
ML738300.1	85902	87220	KAE8317675.1
ML738300.1	87405	88613	KAE8317676.1
ML738300.1	89457	90550	KAE8317677.1
ML738300.1	90384	91022	KAE8317678.1
ML738300.1	90912	91234	KAE8317679.1
ML738300.1	91578	93756	KAE8317680.1
ML738300.1	94273	95041	KAE8317681.1
ML738300.1	95434	96294	KAE8317682.1
ML738300.1	96466	97748	KAE8317683.1
ML738300.1	97995	98509	KAE8317684.1
ML738300.1	98806	100554	KAE8317685.1
ML738300.1	102500	104894	KAE8317686.1
ML738300.1	105722	106310	KAE8317687.1
ML738300.1	106699	109067	KAE8317688.1
ML738300.1	110773	112088	KAE8317689.1
ML738300.1	112940	114947	KAE8317690.1
ML738300.1	115850	117617	KAE8317691.1
ML738300.1	117882	119181	KAE8317692.1
ML738300.1	119264	121073	KAE8317693.1
ML738300.1	122725	125047	KAE8317694.1
ML738300.1	125327	126674	KAE8317695.1
ML738300.1	126738	128176	KAE8317696.1
ML738300.1	128868	130543	KAE8317697.1
ML738300.1	132045	133379	KAE8317698.1
ML738300.1	134578	136659	KAE8317699.1
ML738300.1	138050	138569	KAE8317700.1
ML738300.1	139224	140480	KAE8317701.1
ML738300.1	141660	142030	KAE8317702.1
ML738300.1	142374	143311	KAE8317703.1
ML738300.1	143786	145907	KAE8317704.1
ML738300.1	148343	149200	KAE8317705.1
ML738300.1	152076	154785	KAE8317706.1
ML738300.1	154436	160031	KAE8317707.1
ML738300.1	161992	163462	KAE8317708.1
ML738300.1	164347	165289	KAE8317709.1
ML738300.1	165477	167647	KAE8317710.1
ML738300.1	167949	170613	KAE8317711.1
ML738300.1	172524	172928	KAE8317712.1
ML738300.1	176465	177523	KAE8317713.1
ML738300.1	177836	179010	KAE8317714.1
ML738300.1	181120	187807	KAE8317715.1
ML738300.1	188699	191074	KAE8317716.1
ML738300.1	191587	192382	KAE8317717.1
ML738300.1	193329	195186	KAE8317718.1
ML738300.1	197273	205027	KAE8317719.1
ML738300.1	205438	206073	KAE8317720.1
ML738300.1	207515	208778	KAE8317721.1
ML738300.1	210486	211131	KAE8317722.1
ML738300.1	211656	213102	KAE8317723.1
ML738300.1	213468	214723	KAE8317724.1
ML738300.1	215307	219052	KAE8317725.1
ML738300.1	223111	225096	KAE8317726.1
ML738300.1	225313	226989	KAE8317727.1
ML738300.1	227396	229104	KAE8317728.1
ML738300.1	229045	230759	KAE8317729.1
ML738300.1	230916	232037	KAE8317730.1
ML738300.1	232226	233352	KAE8317731.1
ML738300.1	233499	238169	KAE8317732.1
ML738300.1	238961	240248	KAE8317733.1
ML738300.1	242877	243856	KAE8317734.1
ML738300.1	245869	246421	KAE8317735.1
ML738300.1	248583	248952	KAE8317736.1
ML738300.1	251756	252155	KAE8317737.1
ML738300.1	254684	256690	KAE8317738.1
ML738300.1	256251	257096	KAE8317739.1
ML738300.1	257309	259048	KAE8317740.1
ML738300.1	259725	261884	KAE8317741.1
ML738300.1	267371	267858	KAE8317742.1
ML738300.1	268060	269710	KAE8317743.1
ML738300.1	269474	272108	KAE8317744.1
ML738300.1	272275	274116	KAE8317745.1
ML738300.1	274116	275589	KAE8317746.1
ML738300.1	276791	278023	KAE8317747.1
ML738300.1	279317	280794	KAE8317748.1
ML738300.1	281354	282657	KAE8317749.1
ML738300.1	285040	287360	KAE8317750.1
ML738300.1	288940	289459	KAE8317751.1
ML738300.1	289796	291176	KAE8317752.1
ML738300.1	293954	295123	KAE8317753.1
ML738300.1	295560	297129	KAE8317754.1
ML738300.1	297271	298696	KAE8317755.1
ML738300.1	298893	300040	KAE8317756.1
ML738300.1	299984	302556	KAE8317757.1
ML738300.1	302556	303014	KAE8317758.1
ML738300.1	303882	306210	KAE8317759.1
ML738300.1	310312	314249	KAE8317760.1
ML738300.1	314262	316432	KAE8317761.1
ML738300.1	317104	318633	KAE8317762.1
ML738300.1	319518	322186	KAE8317763.1
ML738300.1	322824	326139	KAE8317764.1
ML738300.1	327027	329235	KAE8317765.1
ML738300.1	329830	332977	KAE8317766.1
ML738300.1	334153	336600	KAE8317767.1
ML738300.1	336600	337823	KAE8317768.1
ML738300.1	339751	341612	KAE8317769.1
ML738300.1	343181	346304	KAE8317770.1
ML738300.1	346819	348221	KAE8317771.1
ML738300.1	348415	349567	KAE8317772.1
ML738300.1	349622	351467	KAE8317773.1
ML738300.1	354601	355983	KAE8317774.1
ML738300.1	355989	357231	KAE8317775.1
ML738300.1	357231	359856	KAE8317776.1
ML738300.1	363708	365342	KAE8317777.1
ML738300.1	365267	367415	KAE8317778.1
ML738300.1	367415	370322	KAE8317779.1
ML738300.1	371562	372034	KAE8317780.1
ML738300.1	372034	374634	KAE8317781.1
ML738300.1	375634	376554	KAE8317782.1
ML738300.1	376415	378689	KAE8317783.1
ML738300.1	379095	380672	KAE8317784.1
ML738300.1	381474	383150	KAE8317785.1
ML738300.1	383110	384031	KAE8317786.1
ML738300.1	385179	388018	KAE8317787.1
ML738300.1	389661	391340	KAE8317788.1
ML738300.1	393134	395086	KAE8317789.1
ML738300.1	395397	396066	KAE8317790.1
ML738300.1	398589	402125	KAE8317791.1
ML738300.1	404019	406395	KAE8317792.1
ML738300.1	406395	408106	KAE8317793.1
ML738300.1	408317	410440	KAE8317794.1
ML738300.1	412368	414538	KAE8317795.1
ML738300.1	414734	415535	KAE8317796.1
ML738300.1	416755	418197	KAE8317797.1
ML738300.1	418197	419965	KAE8317798.1
ML738300.1	421339	423740	KAE8317799.1
ML738300.1	423762	426036	KAE8317800.1
ML738300.1	426166	427604	KAE8317801.1
ML738300.1	427709	429940	KAE8317802.1
ML738300.1	429934	430787	KAE8317803.1
ML738300.1	432604	434412	KAE8317804.1
ML738300.1	434954	435557	KAE8317805.1
ML738300.1	435501	437108	KAE8317806.1
ML738300.1	437474	441102	KAE8317807.1
ML738300.1	441640	444326	KAE8317808.1
ML738300.1	444436	449326	KAE8317809.1
ML738300.1	450791	451640	KAE8317810.1
ML738300.1	455740	456109	KAE8317811.1
ML738300.1	457973	459306	KAE8317812.1
ML738300.1	459788	461087	KAE8317813.1
ML738300.1	463239	465322	KAE8317814.1
ML738300.1	466299	470038	KAE8317815.1
ML738300.1	470681	471223	KAE8317816.1
ML738300.1	471223	473333	KAE8317817.1
ML738300.1	485971	491369	KAE8317818.1
ML738300.1	492805	494805	KAE8317819.1
ML738300.1	495184	496154	KAE8317820.1
ML738300.1	497262	500331	KAE8317821.1
ML738300.1	502874	504726	KAE8317822.1
ML738300.1	504757	506919	KAE8317823.1
ML738300.1	507354	509298	KAE8317824.1
ML738300.1	509894	513502	KAE8317825.1
ML738300.1	515646	517077	KAE8317826.1
ML738300.1	517083	522060	KAE8317827.1
ML738300.1	523284	524877	KAE8317828.1
ML738300.1	525178	527106	KAE8317829.1
ML738300.1	527214	530971	KAE8317830.1
ML738300.1	530971	532458	KAE8317831.1
ML738300.1	532533	533768	KAE8317832.1
ML738300.1	534876	538139	KAE8317833.1
ML738300.1	540585	542396	KAE8317834.1
ML738300.1	543312	545078	KAE8317835.1
ML738300.1	549379	549995	KAE8317836.1
ML738300.1	555389	559207	KAE8317837.1
ML738300.1	561300	563316	KAE8317838.1
ML738300.1	563513	566623	KAE8317839.1
ML738300.1	567076	568980	KAE8317840.1
ML738300.1	569378	571175	KAE8317841.1
ML738300.1	571364	574003	KAE8317842.1
ML738300.1	574286	575617	KAE8317843.1
ML738300.1	578140	583303	KAE8317844.1
ML738300.1	583958	585373	KAE8317845.1
ML738300.1	587396	592118	KAE8317846.1
ML738300.1	592985	594486	KAE8317847.1
ML738300.1	595009	595738	KAE8317848.1
ML738300.1	596072	597421	KAE8317849.1
ML738300.1	599579	600341	KAE8317850.1
ML738300.1	600890	602623	KAE8317851.1
ML738300.1	602624	604559	KAE8317852.1
ML738300.1	605237	607349	KAE8317853.1
ML738300.1	607568	610190	KAE8317854.1
ML738300.1	610733	612239	KAE8317855.1
ML738301.1	2000	4236	KAE8317444.1
ML738301.1	7091	9655	KAE8317445.1
ML738301.1	11216	12356	KAE8317446.1
ML738301.1	13228	14782	KAE8317447.1
ML738301.1	16094	17842	KAE8317448.1
ML738301.1	19620	20103	KAE8317449.1
ML738301.1	20927	22525	KAE8317450.1
ML738301.1	23644	24576	KAE8317451.1
ML738301.1	25708	29480	KAE8317452.1
ML738301.1	29985	30717	KAE8317453.1
ML738301.1	31718	33916	KAE8317454.1
ML738301.1	35220	37486	KAE8317455.1
ML738301.1	43537	46383	KAE8317456.1
ML738301.1	46614	47905	KAE8317457.1
ML738301.1	48258	50447	KAE8317458.1
ML738301.1	50615	51927	KAE8317459.1
ML738301.1	53009	55344	KAE8317460.1
ML738301.1	55276	56098	KAE8317461.1
ML738301.1	56079	58397	KAE8317462.1
ML738301.1	58602	58890	KAE8317463.1
ML738301.1	59861	62189	KAE8317464.1
ML738301.1	61724	62916	KAE8317465.1
ML738301.1	63500	64468	KAE8317466.1
ML738301.1	64768	66010	KAE8317467.1
ML738301.1	67738	68369	KAE8317468.1
ML738301.1	69538	71478	KAE8317469.1
ML738301.1	72338	74041	KAE8317470.1
ML738301.1	75125	77122	KAE8317471.1
ML738301.1	78881	82318	KAE8317472.1
ML738301.1	82062	83529	KAE8317473.1
ML738301.1	83593	85178	KAE8317474.1
ML738301.1	85701	90458	KAE8317475.1
ML738301.1	91492	91847	KAE8317476.1
ML738301.1	91937	93064	KAE8317477.1
ML738301.1	93499	94783	KAE8317478.1
ML738301.1	95201	96269	KAE8317479.1
ML738301.1	96380	97115	KAE8317480.1
ML738301.1	97194	99237	KAE8317481.1
ML738301.1	99749	100619	KAE8317482.1
ML738301.1	100619	101966	KAE8317483.1
ML738301.1	104152	105941	KAE8317484.1
ML738301.1	106168	107917	KAE8317485.1
ML738301.1	108419	112490	KAE8317486.1
ML738301.1	112490	112800	KAE8317487.1
ML738301.1	114248	116319	KAE8317488.1
ML738301.1	118737	119247	KAE8317489.1
ML738301.1	120114	121527	KAE8317490.1
ML738301.1	122928	123605	KAE8317491.1
ML738301.1	124012	125506	KAE8317492.1
ML738301.1	126151	127677	KAE8317493.1
ML738301.1	128061	129016	KAE8317494.1
ML738301.1	129024	130055	KAE8317495.1
ML738301.1	130413	132716	KAE8317496.1
ML738301.1	133129	137302	KAE8317497.1
ML738301.1	137302	138535	KAE8317498.1
ML738301.1	141121	143072	KAE8317499.1
ML738301.1	143911	145713	KAE8317500.1
ML738301.1	145772	147232	KAE8317501.1
ML738301.1	147975	150402	KAE8317502.1
ML738301.1	150340	150861	KAE8317503.1
ML738301.1	150835	152439	KAE8317504.1
ML738301.1	152142	152913	KAE8317505.1
ML738301.1	154068	155537	KAE8317506.1
ML738301.1	155666	158457	KAE8317507.1
ML738301.1	158463	159612	KAE8317508.1
ML738301.1	159521	161800	KAE8317509.1
ML738301.1	161996	163509	KAE8317510.1
ML738301.1	163540	165507	KAE8317511.1
ML738301.1	166883	168284	KAE8317512.1
ML738301.1	169285	171263	KAE8317513.1
ML738301.1	171419	173138	KAE8317514.1
ML738301.1	173631	174455	KAE8317515.1
ML738301.1	175213	177281	KAE8317516.1
ML738301.1	179906	181127	KAE8317517.1
ML738301.1	182556	183108	KAE8317518.1
ML738301.1	183386	185917	KAE8317519.1
ML738301.1	186760	187357	KAE8317520.1
ML738301.1	188031	190791	KAE8317521.1
ML738301.1	190858	193072	KAE8317522.1
ML738301.1	193321	195507	KAE8317523.1
ML738301.1	195731	197804	KAE8317524.1
ML738301.1	197878	198987	KAE8317525.1
ML738301.1	198909	201151	KAE8317526.1
ML738301.1	201990	203040	KAE8317527.1
ML738301.1	208507	211148	KAE8317528.1
ML738301.1	212258	212585	KAE8317529.1
ML738301.1	216022	219100	KAE8317530.1
ML738301.1	220016	226066	KAE8317531.1
ML738301.1	226657	227524	KAE8317532.1
ML738301.1	227962	229018	KAE8317533.1
ML738301.1	229501	230211	KAE8317534.1
ML738301.1	230521	232916	KAE8317535.1
ML738301.1	233039	233752	KAE8317536.1
ML738301.1	234451	236584	KAE8317537.1
ML738301.1	237360	238345	KAE8317538.1
ML738301.1	238603	240608	KAE8317539.1
ML738301.1	242965	244336	KAE8317540.1
ML738301.1	244972	245906	KAE8317541.1
ML738301.1	251177	251674	KAE8317542.1
ML738301.1	251881	252999	KAE8317543.1
ML738301.1	253157	257202	KAE8317544.1
ML738301.1	257465	258753	KAE8317545.1
ML738301.1	262653	264024	KAE8317546.1
ML738301.1	264228	266895	KAE8317547.1
ML738301.1	266468	268061	KAE8317548.1
ML738301.1	268328	270777	KAE8317549.1
ML738301.1	270897	276205	KAE8317550.1
ML738301.1	276845	278623	KAE8317551.1
ML738301.1	278617	281024	KAE8317552.1
ML738301.1	287724	291805	KAE8317553.1
ML738301.1	293403	296008	KAE8317554.1
ML738301.1	301038	303150	KAE8317555.1
ML738301.1	304048	306317	KAE8317556.1
ML738301.1	307520	309672	KAE8317557.1
ML738301.1	309912	312001	KAE8317558.1
ML738301.1	313248	314484	KAE8317559.1
ML738301.1	315078	315807	KAE8317560.1
ML738301.1	317218	319404	KAE8317561.1
ML738301.1	320269	321495	KAE8317562.1
ML738301.1	322223	322440	KAE8317563.1
ML738301.1	322440	324030	KAE8317564.1
ML738301.1	324020	325311	KAE8317565.1
ML738301.1	325310	327510	KAE8317566.1
ML738301.1	328276	329427	KAE8317567.1
ML738301.1	332014	332514	KAE8317568.1
ML738301.1	334734	336483	KAE8317569.1
ML738301.1	337112	338952	KAE8317570.1
ML738301.1	339628	341879	KAE8317571.1
ML738301.1	342153	344077	KAE8317572.1
ML738301.1	344084	345782	KAE8317573.1
ML738301.1	346355	350056	KAE8317574.1
ML738301.1	350414	351802	KAE8317575.1
ML738301.1	356791	359318	KAE8317576.1
ML738301.1	359621	363584	KAE8317577.1
ML738301.1	364171	364692	KAE8317578.1
ML738301.1	365143	367801	KAE8317579.1
ML738301.1	367813	369406	KAE8317580.1
ML738301.1	370878	373354	KAE8317581.1
ML738301.1	374997	377537	KAE8317582.1
ML738301.1	378175	379592	KAE8317583.1
ML738301.1	385896	387097	KAE8317584.1
ML738301.1	388750	390008	KAE8317585.1
ML738301.1	390265	392569	KAE8317586.1
ML738301.1	392718	397681	KAE8317587.1
ML738301.1	397817	402989	KAE8317588.1
ML738301.1	404108	405800	KAE8317589.1
ML738301.1	406081	406737	KAE8317590.1
ML738301.1	407708	408556	KAE8317591.1
ML738301.1	409278	410100	KAE8317592.1
ML738301.1	410433	412479	KAE8317593.1
ML738301.1	413038	415046	KAE8317594.1
ML738301.1	415214	417214	KAE8317595.1
ML738301.1	417080	418190	KAE8317596.1
ML738301.1	418497	421505	KAE8317597.1
ML738301.1	428124	432257	KAE8317598.1
ML738301.1	433171	434590	KAE8317599.1
ML738301.1	434589	436389	KAE8317600.1
ML738301.1	437402	438162	KAE8317601.1
ML738301.1	439993	443599	KAE8317602.1
ML738301.1	444074	444903	KAE8317603.1
ML738301.1	445161	448309	KAE8317604.1
ML738301.1	448508	449222	KAE8317605.1
ML738301.1	449046	449415	KAE8317606.1
ML738301.1	450496	452923	KAE8317607.1
ML738301.1	453516	454110	KAE8317608.1
ML738301.1	461522	463231	KAE8317609.1
ML738301.1	465566	466172	KAE8317610.1
ML738301.1	467470	469649	KAE8317611.1
ML738301.1	470535	471569	KAE8317612.1
ML738301.1	471647	472757	KAE8317613.1
ML738301.1	472979	473837	KAE8317614.1
ML738301.1	473953	476598	KAE8317615.1
ML738301.1	478019	480061	KAE8317616.1
ML738301.1	480411	485216	KAE8317617.1
ML738301.1	485795	487650	KAE8317618.1
ML738301.1	490482	491004	KAE8317619.1
ML738301.1	490770	493304	KAE8317620.1
ML738301.1	493505	494670	KAE8317621.1
ML738301.1	494677	496475	KAE8317622.1
ML738301.1	496476	498093	KAE8317623.1
ML738301.1	499336	500193	KAE8317624.1
ML738301.1	500339	501068	KAE8317625.1
ML738301.1	503989	505555	KAE8317626.1
ML738301.1	506042	506826	KAE8317627.1
ML738301.1	506958	509566	KAE8317628.1
ML738301.1	510142	511054	KAE8317629.1
ML738301.1	513379	515031	KAE8317630.1
ML738301.1	515612	516326	KAE8317631.1
ML738301.1	517260	519643	KAE8317632.1
ML738301.1	519934	521799	KAE8317633.1
ML738301.1	522048	526621	KAE8317634.1
ML738301.1	526621	528319	KAE8317635.1
ML738301.1	528857	532146	KAE8317636.1
ML738301.1	532840	540542	KAE8317637.1
ML738301.1	541570	543218	KAE8317638.1
ML738301.1	543769	546578	KAE8317639.1
ML738301.1	546699	548955	KAE8317640.1
ML738301.1	549666	551055	KAE8317641.1
ML738301.1	551853	552866	KAE8317642.1
ML738301.1	553989	555736	KAE8317643.1
ML738301.1	556358	558527	KAE8317644.1
ML738301.1	559685	563198	KAE8317645.1
ML738302.1	442	1937	KAE8317231.1
ML738302.1	442	790	KAE8317232.1
ML738302.1	2332	4006	KAE8317233.1
ML738302.1	8659	11586	KAE8317234.1
ML738302.1	11586	13886	KAE8317235.1
ML738302.1	13839	15426	KAE8317236.1
ML738302.1	15681	16270	KAE8317237.1
ML738302.1	16453	18531	KAE8317238.1
ML738302.1	23994	24962	KAE8317239.1
ML738302.1	25107	27056	KAE8317240.1
ML738302.1	27534	28500	KAE8317241.1
ML738302.1	29171	30247	KAE8317242.1
ML738302.1	32888	34919	KAE8317243.1
ML738302.1	37575	40282	KAE8317244.1
ML738302.1	41902	43243	KAE8317245.1
ML738302.1	43777	45814	KAE8317246.1
ML738302.1	46581	47510	KAE8317247.1
ML738302.1	47680	48479	KAE8317248.1
ML738302.1	48341	50490	KAE8317249.1
ML738302.1	51607	53238	KAE8317250.1
ML738302.1	54472	55849	KAE8317251.1
ML738302.1	56342	57377	KAE8317252.1
ML738302.1	58423	59594	KAE8317253.1
ML738302.1	62312	63257	KAE8317254.1
ML738302.1	63253	66535	KAE8317255.1
ML738302.1	66535	68943	KAE8317256.1
ML738302.1	70074	73229	KAE8317257.1
ML738302.1	73809	76030	KAE8317258.1
ML738302.1	76717	80354	KAE8317259.1
ML738302.1	82185	84346	KAE8317260.1
ML738302.1	84621	86245	KAE8317261.1
ML738302.1	89716	90579	KAE8317262.1
ML738302.1	90854	95091	KAE8317263.1
ML738302.1	95857	96909	KAE8317264.1
ML738302.1	96905	97413	KAE8317265.1
ML738302.1	97780	99253	KAE8317266.1
ML738302.1	100690	101065	KAE8317267.1
ML738302.1	102276	104093	KAE8317268.1
ML738302.1	104790	105741	KAE8317269.1
ML738302.1	106754	108152	KAE8317270.1
ML738302.1	108703	109472	KAE8317271.1
ML738302.1	110746	111817	KAE8317272.1
ML738302.1	112005	114384	KAE8317273.1
ML738302.1	115511	117442	KAE8317274.1
ML738302.1	120972	123727	KAE8317275.1
ML738302.1	127490	128255	KAE8317276.1
ML738302.1	129431	130392	KAE8317277.1
ML738302.1	132867	134568	KAE8317278.1
ML738302.1	135161	137174	KAE8317279.1
ML738302.1	137400	138571	KAE8317280.1
ML738302.1	139180	140703	KAE8317281.1
ML738302.1	141368	143499	KAE8317282.1
ML738302.1	143604	145200	KAE8317283.1
ML738302.1	145885	150039	KAE8317284.1
ML738302.1	150337	151773	KAE8317285.1
ML738302.1	152626	154078	KAE8317286.1
ML738302.1	154312	155930	KAE8317287.1
ML738302.1	156230	158347	KAE8317288.1
ML738302.1	158779	160232	KAE8317289.1
ML738302.1	160460	161535	KAE8317290.1
ML738302.1	161996	163351	KAE8317291.1
ML738302.1	163387	165015	KAE8317292.1
ML738302.1	165358	167004	KAE8317293.1
ML738302.1	167611	169338	KAE8317294.1
ML738302.1	169331	171878	KAE8317295.1
ML738302.1	172368	176516	KAE8317296.1
ML738302.1	177064	178985	KAE8317297.1
ML738302.1	179550	181411	KAE8317298.1
ML738302.1	181321	182617	KAE8317299.1
ML738302.1	182356	182785	KAE8317300.1
ML738302.1	183899	187376	KAE8317301.1
ML738302.1	187623	190854	KAE8317302.1
ML738302.1	192310	192739	KAE8317303.1
ML738302.1	193652	195002	KAE8317304.1
ML738302.1	195196	196526	KAE8317305.1
ML738302.1	198331	198791	KAE8317306.1
ML738302.1	198845	201036	KAE8317307.1
ML738302.1	201194	204837	KAE8317308.1
ML738302.1	206831	207936	KAE8317309.1
ML738302.1	208329	210019	KAE8317310.1
ML738302.1	210185	211675	KAE8317311.1
ML738302.1	211939	214480	KAE8317312.1
ML738302.1	214992	218957	KAE8317313.1
ML738302.1	220048	221148	KAE8317314.1
ML738302.1	221676	222532	KAE8317315.1
ML738302.1	222253	223492	KAE8317316.1
ML738302.1	224566	225551	KAE8317317.1
ML738302.1	226322	227323	KAE8317318.1
ML738302.1	228012	228898	KAE8317319.1
ML738302.1	229107	230232	KAE8317320.1
ML738302.1	231069	232082	KAE8317321.1
ML738302.1	233284	234806	KAE8317322.1
ML738302.1	235275	236134	KAE8317323.1
ML738302.1	239848	241763	KAE8317324.1
ML738302.1	242175	243975	KAE8317325.1
ML738302.1	244706	245854	KAE8317326.1
ML738302.1	246610	247171	KAE8317327.1
ML738302.1	247602	249407	KAE8317328.1
ML738302.1	249454	252187	KAE8317329.1
ML738302.1	253808	255575	KAE8317330.1
ML738302.1	256294	261811	KAE8317331.1
ML738302.1	270433	270791	KAE8317332.1
ML738302.1	271135	273406	KAE8317333.1
ML738302.1	273706	275768	KAE8317334.1
ML738302.1	276411	277581	KAE8317335.1
ML738302.1	278629	280772	KAE8317336.1
ML738302.1	281236	283611	KAE8317337.1
ML738302.1	284204	285611	KAE8317338.1
ML738302.1	286411	287775	KAE8317339.1
ML738302.1	289075	289378	KAE8317340.1
ML738302.1	289495	290164	KAE8317341.1
ML738302.1	290779	292981	KAE8317342.1
ML738302.1	294056	295151	KAE8317343.1
ML738302.1	295509	297131	KAE8317344.1
ML738302.1	297130	300597	KAE8317345.1
ML738302.1	300548	302946	KAE8317346.1
ML738302.1	304821	305564	KAE8317347.1
ML738302.1	306842	308966	KAE8317348.1
ML738302.1	311097	312264	KAE8317349.1
ML738302.1	312264	314058	KAE8317350.1
ML738302.1	316481	318234	KAE8317351.1
ML738302.1	319731	321585	KAE8317352.1
ML738302.1	321208	322214	KAE8317353.1
ML738302.1	322202	322562	KAE8317354.1
ML738302.1	322978	324465	KAE8317355.1
ML738302.1	324403	325031	KAE8317356.1
ML738302.1	325139	326717	KAE8317357.1
ML738302.1	327419	328343	KAE8317358.1
ML738302.1	329431	330889	KAE8317359.1
ML738302.1	336337	338079	KAE8317360.1
ML738302.1	338519	340296	KAE8317361.1
ML738302.1	340626	341687	KAE8317362.1
ML738302.1	342150	343084	KAE8317363.1
ML738302.1	343642	344908	KAE8317364.1
ML738302.1	345345	347623	KAE8317365.1
ML738302.1	348272	351281	KAE8317366.1
ML738302.1	351280	351887	KAE8317367.1
ML738302.1	354153	355458	KAE8317368.1
ML738302.1	355712	356768	KAE8317369.1
ML738302.1	358022	359563	KAE8317370.1
ML738302.1	359586	361743	KAE8317371.1
ML738302.1	362416	363995	KAE8317372.1
ML738302.1	364188	368600	KAE8317373.1
ML738302.1	369784	370138	KAE8317374.1
ML738302.1	372367	373892	KAE8317375.1
ML738302.1	375170	376361	KAE8317376.1
ML738302.1	377748	379197	KAE8317377.1
ML738302.1	380449	382476	KAE8317378.1
ML738302.1	384014	386612	KAE8317379.1
ML738302.1	387250	390423	KAE8317380.1
ML738302.1	391067	395071	KAE8317381.1
ML738302.1	397420	397909	KAE8317382.1
ML738302.1	400539	401484	KAE8317383.1
ML738302.1	402486	404062	KAE8317384.1
ML738302.1	405948	407243	KAE8317385.1
ML738302.1	406850	408256	KAE8317386.1
ML738302.1	408257	408891	KAE8317387.1
ML738302.1	409517	411499	KAE8317388.1
ML738302.1	411812	413456	KAE8317389.1
ML738302.1	415694	416903	KAE8317390.1
ML738302.1	417683	423956	KAE8317391.1
ML738302.1	426672	427995	KAE8317392.1
ML738302.1	427991	429755	KAE8317393.1
ML738302.1	430140	432200	KAE8317394.1
ML738302.1	433444	435115	KAE8317395.1
ML738302.1	436265	438871	KAE8317396.1
ML738302.1	438624	439445	KAE8317397.1
ML738302.1	440128	441049	KAE8317398.1
ML738302.1	441048	443395	KAE8317399.1
ML738302.1	444157	446839	KAE8317400.1
ML738302.1	448172	453578	KAE8317401.1
ML738302.1	454441	456243	KAE8317402.1
ML738302.1	457177	458028	KAE8317403.1
ML738302.1	458667	459579	KAE8317404.1
ML738302.1	459914	460454	KAE8317405.1
ML738302.1	461470	465669	KAE8317406.1
ML738302.1	466602	468352	KAE8317407.1
ML738302.1	470478	471908	KAE8317408.1
ML738302.1	472869	473922	KAE8317409.1
ML738302.1	474289	476467	KAE8317410.1
ML738302.1	476508	477733	KAE8317411.1
ML738302.1	478016	480253	KAE8317412.1
ML738302.1	481010	483549	KAE8317413.1
ML738302.1	484507	485151	KAE8317414.1
ML738302.1	485357	486392	KAE8317415.1
ML738302.1	487107	488563	KAE8317416.1
ML738302.1	489422	491782	KAE8317417.1
ML738302.1	493033	494037	KAE8317418.1
ML738302.1	494165	496121	KAE8317419.1
ML738302.1	496233	497447	KAE8317420.1
ML738302.1	497782	499122	KAE8317421.1
ML738302.1	499476	502145	KAE8317422.1
ML738302.1	502576	503557	KAE8317423.1
ML738302.1	504000	504947	KAE8317424.1
ML738302.1	505538	506566	KAE8317425.1
ML738302.1	507173	508258	KAE8317426.1
ML738302.1	507961	511223	KAE8317427.1
ML738302.1	511622	512825	KAE8317428.1
ML738302.1	514155	519061	KAE8317429.1
ML738302.1	523646	525155	KAE8317430.1
ML738302.1	526586	527745	KAE8317431.1
ML738302.1	531911	533403	KAE8317432.1
ML738302.1	533760	536373	KAE8317433.1
ML738302.1	537570	539729	KAE8317434.1
ML738302.1	540008	541065	KAE8317435.1
ML738302.1	541329	542859	KAE8317436.1
ML738302.1	543480	545263	KAE8317437.1
ML738302.1	545844	548027	KAE8317438.1
ML738302.1	550938	552468	KAE8317439.1
ML738302.1	553192	555215	KAE8317440.1
ML738302.1	556206	557048	KAE8317441.1
ML738302.1	557545	558079	KAE8317442.1
ML738302.1	558218	558815	KAE8317443.1
ML738303.1	226	1502	KAE8317023.1
ML738303.1	1501	3598	KAE8317024.1
ML738303.1	4355	7924	KAE8317025.1
ML738303.1	9205	10588	KAE8317026.1
ML738303.1	11173	12075	KAE8317027.1
ML738303.1	12211	13493	KAE8317028.1
ML738303.1	14118	16477	KAE8317029.1
ML738303.1	17626	19928	KAE8317030.1
ML738303.1	19946	21266	KAE8317031.1
ML738303.1	21506	21785	KAE8317032.1
ML738303.1	22049	23031	KAE8317033.1
ML738303.1	23126	28749	KAE8317034.1
ML738303.1	28925	31255	KAE8317035.1
ML738303.1	31909	33881	KAE8317036.1
ML738303.1	35104	36538	KAE8317037.1
ML738303.1	38476	40225	KAE8317038.1
ML738303.1	40225	42010	KAE8317039.1
ML738303.1	42525	44180	KAE8317040.1
ML738303.1	44384	45993	KAE8317041.1
ML738303.1	47011	49052	KAE8317042.1
ML738303.1	49873	50333	KAE8317043.1
ML738303.1	50989	52112	KAE8317044.1
ML738303.1	55867	58424	KAE8317045.1
ML738303.1	58677	61275	KAE8317046.1
ML738303.1	62203	64807	KAE8317047.1
ML738303.1	64777	66112	KAE8317048.1
ML738303.1	67187	69283	KAE8317049.1
ML738303.1	70401	72372	KAE8317050.1
ML738303.1	72332	73506	KAE8317051.1
ML738303.1	73896	76331	KAE8317052.1
ML738303.1	80387	81065	KAE8317053.1
ML738303.1	81573	82546	KAE8317054.1
ML738303.1	83274	83572	KAE8317055.1
ML738303.1	83916	85731	KAE8317056.1
ML738303.1	86110	88064	KAE8317057.1
ML738303.1	89261	91259	KAE8317058.1
ML738303.1	92058	93502	KAE8317059.1
ML738303.1	94426	95837	KAE8317060.1
ML738303.1	96184	96748	KAE8317061.1
ML738303.1	97044	98023	KAE8317062.1
ML738303.1	98875	99612	KAE8317063.1
ML738303.1	101428	103082	KAE8317064.1
ML738303.1	107835	108718	KAE8317065.1
ML738303.1	109689	110928	KAE8317066.1
ML738303.1	114740	116268	KAE8317067.1
ML738303.1	116928	119583	KAE8317068.1
ML738303.1	119369	121136	KAE8317069.1
ML738303.1	121809	123072	KAE8317070.1
ML738303.1	123478	125730	KAE8317071.1
ML738303.1	126266	128364	KAE8317072.1
ML738303.1	128584	129969	KAE8317073.1
ML738303.1	131603	135424	KAE8317074.1
ML738303.1	136289	138037	KAE8317075.1
ML738303.1	138520	140629	KAE8317076.1
ML738303.1	140785	142672	KAE8317077.1
ML738303.1	145206	146687	KAE8317078.1
ML738303.1	147894	149550	KAE8317079.1
ML738303.1	149774	151542	KAE8317080.1
ML738303.1	152293	153484	KAE8317081.1
ML738303.1	154655	155748	KAE8317082.1
ML738303.1	156280	158199	KAE8317083.1
ML738303.1	158466	159266	KAE8317084.1
ML738303.1	159623	160599	KAE8317085.1
ML738303.1	163857	164299	KAE8317086.1
ML738303.1	167249	169940	KAE8317087.1
ML738303.1	170078	170339	KAE8317088.1
ML738303.1	171017	171891	KAE8317089.1
ML738303.1	174493	176307	KAE8317090.1
ML738303.1	176531	178736	KAE8317091.1
ML738303.1	179321	181046	KAE8317092.1
ML738303.1	184972	186136	KAE8317093.1
ML738303.1	186225	189250	KAE8317094.1
ML738303.1	193029	194007	KAE8317095.1
ML738303.1	194564	195935	KAE8317096.1
ML738303.1	195881	196622	KAE8317097.1
ML738303.1	197724	199289	KAE8317098.1
ML738303.1	199924	208204	KAE8317099.1
ML738303.1	209545	211069	KAE8317100.1
ML738303.1	213039	214470	KAE8317101.1
ML738303.1	215069	216929	KAE8317102.1
ML738303.1	217865	219519	KAE8317103.1
ML738303.1	220124	221934	KAE8317104.1
ML738303.1	221933	223540	KAE8317105.1
ML738303.1	223468	225089	KAE8317106.1
ML738303.1	225728	227967	KAE8317107.1
ML738303.1	228372	228767	KAE8317108.1
ML738303.1	230380	231739	KAE8317109.1
ML738303.1	232607	233309	KAE8317110.1
ML738303.1	236183	238225	KAE8317111.1
ML738303.1	238464	238920	KAE8317112.1
ML738303.1	240484	245635	KAE8317113.1
ML738303.1	245791	247042	KAE8317114.1
ML738303.1	248278	249217	KAE8317115.1
ML738303.1	249632	251370	KAE8317116.1
ML738303.1	252967	254489	KAE8317117.1
ML738303.1	254633	255579	KAE8317118.1
ML738303.1	259597	261086	KAE8317119.1
ML738303.1	261866	262445	KAE8317120.1
ML738303.1	263047	263966	KAE8317121.1
ML738303.1	264567	267924	KAE8317122.1
ML738303.1	268369	270478	KAE8317123.1
ML738303.1	271752	273462	KAE8317124.1
ML738303.1	273831	275520	KAE8317125.1
ML738303.1	277114	280705	KAE8317126.1
ML738303.1	281687	283381	KAE8317127.1
ML738303.1	283609	285836	KAE8317128.1
ML738303.1	285827	288319	KAE8317129.1
ML738303.1	289805	291655	KAE8317130.1
ML738303.1	292152	293128	KAE8317131.1
ML738303.1	293271	294835	KAE8317132.1
ML738303.1	295360	296676	KAE8317133.1
ML738303.1	297171	298114	KAE8317134.1
ML738303.1	298255	298876	KAE8317135.1
ML738303.1	300072	302027	KAE8317136.1
ML738303.1	303235	304886	KAE8317137.1
ML738303.1	306887	308430	KAE8317138.1
ML738303.1	309106	311362	KAE8317139.1
ML738303.1	313907	314316	KAE8317140.1
ML738303.1	315001	316982	KAE8317141.1
ML738303.1	320433	321862	KAE8317142.1
ML738303.1	322228	323278	KAE8317143.1
ML738303.1	324795	326707	KAE8317144.1
ML738303.1	326385	327520	KAE8317145.1
ML738303.1	327782	329008	KAE8317146.1
ML738303.1	329524	331486	KAE8317147.1
ML738303.1	332033	333706	KAE8317148.1
ML738303.1	334332	336527	KAE8317149.1
ML738303.1	339496	340072	KAE8317150.1
ML738303.1	341896	342185	KAE8317151.1
ML738303.1	344858	347501	KAE8317152.1
ML738303.1	348620	349512	KAE8317153.1
ML738303.1	350539	351425	KAE8317154.1
ML738303.1	352792	354104	KAE8317155.1
ML738303.1	359451	360062	KAE8317156.1
ML738303.1	360347	361582	KAE8317157.1
ML738303.1	364282	365450	KAE8317158.1
ML738303.1	365418	366362	KAE8317159.1
ML738303.1	366704	368367	KAE8317160.1
ML738303.1	369556	370270	KAE8317161.1
ML738303.1	370365	371243	KAE8317162.1
ML738303.1	371482	372763	KAE8317163.1
ML738303.1	372763	375364	KAE8317164.1
ML738303.1	375412	376869	KAE8317165.1
ML738303.1	377129	378046	KAE8317166.1
ML738303.1	378577	379095	KAE8317167.1
ML738303.1	381202	382988	KAE8317168.1
ML738303.1	386860	388006	KAE8317169.1
ML738303.1	388682	390145	KAE8317170.1
ML738303.1	390617	390968	KAE8317171.1
ML738303.1	392062	393264	KAE8317172.1
ML738303.1	393558	396016	KAE8317173.1
ML738303.1	400093	400444	KAE8317174.1
ML738303.1	403819	404872	KAE8317175.1
ML738303.1	405424	406444	KAE8317176.1
ML738303.1	406593	407946	KAE8317177.1
ML738303.1	407779	409003	KAE8317178.1
ML738303.1	409960	412191	KAE8317179.1
ML738303.1	412400	417676	KAE8317180.1
ML738303.1	420563	421670	KAE8317181.1
ML738303.1	422068	426076	KAE8317182.1
ML738303.1	427208	428850	KAE8317183.1
ML738303.1	430368	431662	KAE8317184.1
ML738303.1	431890	432355	KAE8317185.1
ML738303.1	434271	435631	KAE8317186.1
ML738303.1	437577	438654	KAE8317187.1
ML738303.1	439701	441452	KAE8317188.1
ML738303.1	443371	445855	KAE8317189.1
ML738303.1	446294	448085	KAE8317190.1
ML738303.1	448608	450157	KAE8317191.1
ML738303.1	451625	452755	KAE8317192.1
ML738303.1	454856	455301	KAE8317193.1
ML738303.1	457746	458908	KAE8317194.1
ML738303.1	461242	462287	KAE8317195.1
ML738303.1	463115	464164	KAE8317196.1
ML738303.1	464533	465511	KAE8317197.1
ML738303.1	467010	468272	KAE8317198.1
ML738303.1	468270	470534	KAE8317199.1
ML738303.1	470534	472231	KAE8317200.1
ML738303.1	472556	473171	KAE8317201.1
ML738303.1	473599	475348	KAE8317202.1
ML738303.1	476499	478441	KAE8317203.1
ML738303.1	478600	479626	KAE8317204.1
ML738303.1	480106	482770	KAE8317205.1
ML738303.1	483128	484718	KAE8317206.1
ML738303.1	485104	486168	KAE8317207.1
ML738303.1	486265	488293	KAE8317208.1
ML738303.1	489257	492638	KAE8317209.1
ML738303.1	492759	495271	KAE8317210.1
ML738303.1	494690	496673	KAE8317211.1
ML738303.1	498082	500430	KAE8317212.1
ML738303.1	500741	503222	KAE8317213.1
ML738303.1	505082	507607	KAE8317214.1
ML738303.1	508633	510202	KAE8317215.1
ML738303.1	511848	512881	KAE8317216.1
ML738303.1	513932	515259	KAE8317217.1
ML738303.1	515344	517040	KAE8317218.1
ML738303.1	519038	521003	KAE8317219.1
ML738303.1	521457	523004	KAE8317220.1
ML738303.1	523023	524787	KAE8317221.1
ML738303.1	526954	528622	KAE8317222.1
ML738303.1	528918	530357	KAE8317223.1
ML738303.1	534375	535548	KAE8317224.1
ML738303.1	537884	539219	KAE8317225.1
ML738303.1	539433	540737	KAE8317226.1
ML738303.1	541345	544585	KAE8317227.1
ML738303.1	545045	546551	KAE8317228.1
ML738303.1	546637	548490	KAE8317229.1
ML738303.1	552334	554888	KAE8317230.1
ML738304.1	3658	4248	KAE8316818.1
ML738304.1	5498	6609	KAE8316819.1
ML738304.1	6720	8554	KAE8316820.1
ML738304.1	17907	21710	KAE8316821.1
ML738304.1	22034	24990	KAE8316822.1
ML738304.1	25195	25552	KAE8316823.1
ML738304.1	26580	28331	KAE8316824.1
ML738304.1	28626	29694	KAE8316825.1
ML738304.1	30065	31281	KAE8316826.1
ML738304.1	31327	32707	KAE8316827.1
ML738304.1	32973	34424	KAE8316828.1
ML738304.1	34707	39125	KAE8316829.1
ML738304.1	39784	42049	KAE8316830.1
ML738304.1	42712	43781	KAE8316831.1
ML738304.1	44220	45197	KAE8316832.1
ML738304.1	45636	46546	KAE8316833.1
ML738304.1	46932	55168	KAE8316834.1
ML738304.1	56383	60098	KAE8316835.1
ML738304.1	60084	60845	KAE8316836.1
ML738304.1	61962	64180	KAE8316837.1
ML738304.1	68671	70482	KAE8316838.1
ML738304.1	71204	72535	KAE8316839.1
ML738304.1	73669	76794	KAE8316840.1
ML738304.1	77169	77982	KAE8316842.1
ML738304.1	77169	78442	KAE8316841.1
ML738304.1	84104	84456	KAE8316843.1
ML738304.1	84378	87078	KAE8316844.1
ML738304.1	87659	88626	KAE8316845.1
ML738304.1	89279	89890	KAE8316846.1
ML738304.1	89890	93454	KAE8316847.1
ML738304.1	95615	96385	KAE8316848.1
ML738304.1	100377	102242	KAE8316849.1
ML738304.1	102258	103171	KAE8316850.1
ML738304.1	102857	105030	KAE8316851.1
ML738304.1	106859	109156	KAE8316852.1
ML738304.1	110750	113010	KAE8316853.1
ML738304.1	113575	115091	KAE8316854.1
ML738304.1	115367	115893	KAE8316856.1
ML738304.1	115367	117820	KAE8316855.1
ML738304.1	117983	119455	KAE8316857.1
ML738304.1	119455	121360	KAE8316858.1
ML738304.1	121599	124803	KAE8316859.1
ML738304.1	125357	125936	KAE8316860.1
ML738304.1	126716	127303	KAE8316861.1
ML738304.1	129915	132195	KAE8316862.1
ML738304.1	131639	133492	KAE8316863.1
ML738304.1	133492	134413	KAE8316864.1
ML738304.1	134574	135062	KAE8316865.1
ML738304.1	135603	137896	KAE8316866.1
ML738304.1	138386	139354	KAE8316867.1
ML738304.1	140267	141047	KAE8316868.1
ML738304.1	141645	144906	KAE8316869.1
ML738304.1	145524	147654	KAE8316870.1
ML738304.1	147994	149615	KAE8316871.1
ML738304.1	149811	151456	KAE8316872.1
ML738304.1	152837	154963	KAE8316873.1
ML738304.1	155448	156254	KAE8316874.1
ML738304.1	157211	158386	KAE8316875.1
ML738304.1	163437	164579	KAE8316876.1
ML738304.1	166630	167221	KAE8316877.1
ML738304.1	167545	168630	KAE8316878.1
ML738304.1	170624	171295	KAE8316879.1
ML738304.1	173384	173871	KAE8316880.1
ML738304.1	173950	175790	KAE8316881.1
ML738304.1	175946	177509	KAE8316882.1
ML738304.1	178421	179228	KAE8316883.1
ML738304.1	180956	183618	KAE8316884.1
ML738304.1	184855	186244	KAE8316885.1
ML738304.1	187400	188791	KAE8316886.1
ML738304.1	189947	190701	KAE8316887.1
ML738304.1	191551	192292	KAE8316888.1
ML738304.1	192311	195099	KAE8316889.1
ML738304.1	195507	195990	KAE8316890.1
ML738304.1	199184	200898	KAE8316891.1
ML738304.1	202352	202853	KAE8316892.1
ML738304.1	202988	205014	KAE8316893.1
ML738304.1	210256	212921	KAE8316894.1
ML738304.1	213311	215066	KAE8316895.1
ML738304.1	215397	216192	KAE8316896.1
ML738304.1	216407	218144	KAE8316897.1
ML738304.1	218667	219588	KAE8316898.1
ML738304.1	219926	220324	KAE8316899.1
ML738304.1	222639	224601	KAE8316900.1
ML738304.1	224470	225938	KAE8316901.1
ML738304.1	226864	228100	KAE8316902.1
ML738304.1	228835	229580	KAE8316903.1
ML738304.1	229920	233295	KAE8316904.1
ML738304.1	233062	234767	KAE8316905.1
ML738304.1	237659	240874	KAE8316906.1
ML738304.1	240890	242018	KAE8316907.1
ML738304.1	242155	242698	KAE8316908.1
ML738304.1	242619	245595	KAE8316909.1
ML738304.1	245579	246038	KAE8316910.1
ML738304.1	246412	247660	KAE8316911.1
ML738304.1	248084	250649	KAE8316912.1
ML738304.1	250598	252902	KAE8316913.1
ML738304.1	254951	256934	KAE8316914.1
ML738304.1	258494	259518	KAE8316915.1
ML738304.1	260681	261772	KAE8316916.1
ML738304.1	262215	262775	KAE8316917.1
ML738304.1	264688	269800	KAE8316918.1
ML738304.1	271142	273525	KAE8316919.1
ML738304.1	274562	276466	KAE8316920.1
ML738304.1	279927	282237	KAE8316921.1
ML738304.1	282246	283998	KAE8316922.1
ML738304.1	288520	289642	KAE8316923.1
ML738304.1	292375	293537	KAE8316924.1
ML738304.1	294139	294885	KAE8316925.1
ML738304.1	298147	298498	KAE8316926.1
ML738304.1	298755	300924	KAE8316927.1
ML738304.1	302966	303871	KAE8316928.1
ML738304.1	303871	304290	KAE8316929.1
ML738304.1	304302	307297	KAE8316930.1
ML738304.1	308128	309097	KAE8316931.1
ML738304.1	310342	310806	KAE8316932.1
ML738304.1	312138	312573	KAE8316933.1
ML738304.1	315198	317518	KAE8316934.1
ML738304.1	317516	318673	KAE8316935.1
ML738304.1	319135	320765	KAE8316936.1
ML738304.1	321207	322343	KAE8316937.1
ML738304.1	322696	324203	KAE8316938.1
ML738304.1	325078	327248	KAE8316939.1
ML738304.1	327887	328680	KAE8316940.1
ML738304.1	329732	330233	KAE8316941.1
ML738304.1	330690	332530	KAE8316942.1
ML738304.1	334529	336301	KAE8316943.1
ML738304.1	336929	338196	KAE8316944.1
ML738304.1	338771	339981	KAE8316945.1
ML738304.1	340954	341844	KAE8316946.1
ML738304.1	343334	344981	KAE8316947.1
ML738304.1	345476	347710	KAE8316948.1
ML738304.1	347933	349574	KAE8316949.1
ML738304.1	351465	353223	KAE8316950.1
ML738304.1	353615	355034	KAE8316951.1
ML738304.1	355803	357651	KAE8316952.1
ML738304.1	359325	360595	KAE8316953.1
ML738304.1	360717	361198	KAE8316954.1
ML738304.1	362281	362775	KAE8316955.1
ML738304.1	364623	366805	KAE8316956.1
ML738304.1	367114	369031	KAE8316957.1
ML738304.1	369297	371268	KAE8316958.1
ML738304.1	374221	377196	KAE8316959.1
ML738304.1	378120	381811	KAE8316960.1
ML738304.1	382553	383683	KAE8316961.1
ML738304.1	384041	386451	KAE8316962.1
ML738304.1	387247	391744	KAE8316963.1
ML738304.1	391906	394018	KAE8316964.1
ML738304.1	393988	396268	KAE8316965.1
ML738304.1	396457	398987	KAE8316966.1
ML738304.1	400525	403502	KAE8316967.1
ML738304.1	403420	405169	KAE8316968.1
ML738304.1	405169	406296	KAE8316969.1
ML738304.1	407614	409583	KAE8316970.1
ML738304.1	410307	411467	KAE8316971.1
ML738304.1	411586	415329	KAE8316972.1
ML738304.1	415492	417483	KAE8316973.1
ML738304.1	417682	418914	KAE8316974.1
ML738304.1	419543	420507	KAE8316975.1
ML738304.1	420512	421888	KAE8316976.1
ML738304.1	422851	423413	KAE8316977.1
ML738304.1	425198	425810	KAE8316978.1
ML738304.1	426386	433321	KAE8316979.1
ML738304.1	434512	437081	KAE8316980.1
ML738304.1	438028	438935	KAE8316981.1
ML738304.1	439200	440716	KAE8316982.1
ML738304.1	440854	442411	KAE8316983.1
ML738304.1	443429	447037	KAE8316984.1
ML738304.1	448163	452411	KAE8316985.1
ML738304.1	456919	460265	KAE8316986.1
ML738304.1	460455	463111	KAE8316987.1
ML738304.1	463662	467075	KAE8316988.1
ML738304.1	467539	468018	KAE8316989.1
ML738304.1	470856	475051	KAE8316990.1
ML738304.1	475354	477200	KAE8316991.1
ML738304.1	477632	478666	KAE8316992.1
ML738304.1	478708	480992	KAE8316993.1
ML738304.1	481240	482324	KAE8316994.1
ML738304.1	482334	484736	KAE8316995.1
ML738304.1	484997	486475	KAE8316996.1
ML738304.1	486769	488736	KAE8316997.1
ML738304.1	489613	491404	KAE8316998.1
ML738304.1	492377	495219	KAE8316999.1
ML738304.1	495446	496844	KAE8317000.1
ML738304.1	497507	498119	KAE8317001.1
ML738304.1	499281	500075	KAE8317002.1
ML738304.1	500069	500846	KAE8317003.1
ML738304.1	500069	501860	KAE8317004.1
ML738304.1	501967	503266	KAE8317005.1
ML738304.1	504656	508840	KAE8317006.1
ML738304.1	509725	512404	KAE8317007.1
ML738304.1	512946	513912	KAE8317008.1
ML738304.1	513996	518402	KAE8317009.1
ML738304.1	519165	520486	KAE8317010.1
ML738304.1	524115	524711	KAE8317011.1
ML738304.1	527593	529815	KAE8317012.1
ML738304.1	530119	532330	KAE8317013.1
ML738304.1	533713	539311	KAE8317014.1
ML738304.1	540449	542265	KAE8317015.1
ML738304.1	542510	544169	KAE8317016.1
ML738304.1	544001	545584	KAE8317017.1
ML738304.1	546155	547376	KAE8317018.1
ML738304.1	547801	548464	KAE8317019.1
ML738304.1	548322	550941	KAE8317020.1
ML738304.1	551717	552454	KAE8317021.1
ML738304.1	553516	554532	KAE8317022.1
ML738305.1	823	1885	KAE8316624.1
ML738305.1	1886	3394	KAE8316625.1
ML738305.1	4391	5086	KAE8316626.1
ML738305.1	5710	7477	KAE8316627.1
ML738305.1	7464	9275	KAE8316628.1
ML738305.1	9576	11061	KAE8316629.1
ML738305.1	11061	12847	KAE8316630.1
ML738305.1	14240	14992	KAE8316631.1
ML738305.1	15934	16435	KAE8316632.1
ML738305.1	16846	19171	KAE8316633.1
ML738305.1	21385	23623	KAE8316634.1
ML738305.1	23961	26074	KAE8316635.1
ML738305.1	26542	29731	KAE8316636.1
ML738305.1	31256	33104	KAE8316637.1
ML738305.1	40699	41005	KAE8316638.1
ML738305.1	43616	44392	KAE8316639.1
ML738305.1	44425	45951	KAE8316640.1
ML738305.1	47203	48699	KAE8316641.1
ML738305.1	49135	49870	KAE8316642.1
ML738305.1	50825	51338	KAE8316643.1
ML738305.1	52429	55515	KAE8316644.1
ML738305.1	57055	60193	KAE8316645.1
ML738305.1	61271	62434	KAE8316646.1
ML738305.1	63546	64037	KAE8316647.1
ML738305.1	63547	64710	KAE8316648.1
ML738305.1	66143	68676	KAE8316649.1
ML738305.1	69247	70909	KAE8316650.1
ML738305.1	72326	75390	KAE8316651.1
ML738305.1	75907	76519	KAE8316652.1
ML738305.1	76714	78102	KAE8316653.1
ML738305.1	78173	80028	KAE8316654.1
ML738305.1	80046	81557	KAE8316655.1
ML738305.1	81602	83150	KAE8316656.1
ML738305.1	83525	84049	KAE8316657.1
ML738305.1	84662	86165	KAE8316658.1
ML738305.1	87035	87909	KAE8316659.1
ML738305.1	89349	92496	KAE8316660.1
ML738305.1	93682	94233	KAE8316661.1
ML738305.1	94554	95190	KAE8316662.1
ML738305.1	95896	97421	KAE8316663.1
ML738305.1	97667	99891	KAE8316664.1
ML738305.1	99898	102337	KAE8316665.1
ML738305.1	102552	104109	KAE8316666.1
ML738305.1	104186	105695	KAE8316667.1
ML738305.1	106881	108029	KAE8316668.1
ML738305.1	108950	113605	KAE8316669.1
ML738305.1	113919	114837	KAE8316670.1
ML738305.1	115031	117042	KAE8316671.1
ML738305.1	117337	118739	KAE8316672.1
ML738305.1	124617	127065	KAE8316673.1
ML738305.1	126860	128556	KAE8316674.1
ML738305.1	128678	130553	KAE8316675.1
ML738305.1	133050	134190	KAE8316676.1
ML738305.1	135500	138341	KAE8316677.1
ML738305.1	138896	139712	KAE8316678.1
ML738305.1	140675	146903	KAE8316679.1
ML738305.1	151551	153691	KAE8316680.1
ML738305.1	154033	155738	KAE8316681.1
ML738305.1	155857	158080	KAE8316682.1
ML738305.1	160349	165295	KAE8316683.1
ML738305.1	165294	167289	KAE8316684.1
ML738305.1	167436	168846	KAE8316685.1
ML738305.1	168923	170651	KAE8316686.1
ML738305.1	173151	174059	KAE8316687.1
ML738305.1	174925	176430	KAE8316688.1
ML738305.1	176680	177883	KAE8316689.1
ML738305.1	179150	182000	KAE8316690.1
ML738305.1	183097	185741	KAE8316691.1
ML738305.1	187646	188453	KAE8316692.1
ML738305.1	188684	190526	KAE8316693.1
ML738305.1	191136	194161	KAE8316694.1
ML738305.1	194631	195681	KAE8316695.1
ML738305.1	198991	200654	KAE8316696.1
ML738305.1	201154	203166	KAE8316697.1
ML738305.1	203714	205720	KAE8316698.1
ML738305.1	206180	207162	KAE8316699.1
ML738305.1	207749	210709	KAE8316700.1
ML738305.1	211635	213498	KAE8316701.1
ML738305.1	214019	217118	KAE8316702.1
ML738305.1	217901	218383	KAE8316703.1
ML738305.1	220340	223908	KAE8316704.1
ML738305.1	225609	226194	KAE8316705.1
ML738305.1	226673	227068	KAE8316706.1
ML738305.1	227791	230278	KAE8316707.1
ML738305.1	230120	231528	KAE8316708.1
ML738305.1	231527	234008	KAE8316709.1
ML738305.1	235422	238157	KAE8316710.1
ML738305.1	238936	240562	KAE8316711.1
ML738305.1	240730	241029	KAE8316712.1
ML738305.1	241016	242197	KAE8316713.1
ML738305.1	243077	245395	KAE8316714.1
ML738305.1	245222	248363	KAE8316715.1
ML738305.1	248509	249148	KAE8316716.1
ML738305.1	249515	251136	KAE8316717.1
ML738305.1	251480	252220	KAE8316718.1
ML738305.1	252778	253747	KAE8316719.1
ML738305.1	254141	256311	KAE8316720.1
ML738305.1	256358	258035	KAE8316721.1
ML738305.1	262085	263737	KAE8316722.1
ML738305.1	264472	264784	KAE8316723.1
ML738305.1	265777	268290	KAE8316724.1
ML738305.1	269309	270408	KAE8316725.1
ML738305.1	273101	274401	KAE8316726.1
ML738305.1	274899	276788	KAE8316727.1
ML738305.1	277818	278911	KAE8316728.1
ML738305.1	279750	281193	KAE8316729.1
ML738305.1	283326	285527	KAE8316730.1
ML738305.1	285865	287021	KAE8316731.1
ML738305.1	287454	288401	KAE8316732.1
ML738305.1	287865	288288	KAE8316733.1
ML738305.1	289148	290544	KAE8316734.1
ML738305.1	290995	292101	KAE8316735.1
ML738305.1	293337	294974	KAE8316736.1
ML738305.1	295170	300788	KAE8316737.1
ML738305.1	303231	304206	KAE8316738.1
ML738305.1	307021	308264	KAE8316739.1
ML738305.1	308574	309237	KAE8316740.1
ML738305.1	309284	310674	KAE8316741.1
ML738305.1	311084	312389	KAE8316742.1
ML738305.1	312510	313338	KAE8316743.1
ML738305.1	313453	315462	KAE8316744.1
ML738305.1	315592	316545	KAE8316745.1
ML738305.1	317556	318211	KAE8316746.1
ML738305.1	323308	325577	KAE8316747.1
ML738305.1	326159	327425	KAE8316748.1
ML738305.1	327582	333269	KAE8316749.1
ML738305.1	333514	336011	KAE8316750.1
ML738305.1	337005	342523	KAE8316751.1
ML738305.1	342661	345030	KAE8316752.1
ML738305.1	344447	347011	KAE8316753.1
ML738305.1	347033	349262	KAE8316754.1
ML738305.1	349262	351174	KAE8316755.1
ML738305.1	351068	353299	KAE8316756.1
ML738305.1	353324	354963	KAE8316757.1
ML738305.1	354963	357596	KAE8316758.1
ML738305.1	360766	361348	KAE8316759.1
ML738305.1	362168	362611	KAE8316760.1
ML738305.1	373150	374110	KAE8316761.1
ML738305.1	374323	377743	KAE8316762.1
ML738305.1	383280	385092	KAE8316763.1
ML738305.1	388545	390045	KAE8316764.1
ML738305.1	390023	390811	KAE8316765.1
ML738305.1	391025	396337	KAE8316766.1
ML738305.1	396639	400484	KAE8316767.1
ML738305.1	400485	401095	KAE8316768.1
ML738305.1	401107	402039	KAE8316769.1
ML738305.1	404808	408401	KAE8316770.1
ML738305.1	408384	408869	KAE8316771.1
ML738305.1	408869	412818	KAE8316772.1
ML738305.1	412840	417675	KAE8316773.1
ML738305.1	417878	418587	KAE8316774.1
ML738305.1	419533	420245	KAE8316775.1
ML738305.1	422131	424525	KAE8316776.1
ML738305.1	424795	428693	KAE8316777.1
ML738305.1	429101	431999	KAE8316778.1
ML738305.1	433624	435168	KAE8316779.1
ML738305.1	435963	438600	KAE8316780.1
ML738305.1	439398	442926	KAE8316781.1
ML738305.1	444111	447456	KAE8316782.1
ML738305.1	448329	449135	KAE8316783.1
ML738305.1	450044	451352	KAE8316784.1
ML738305.1	453417	456182	KAE8316785.1
ML738305.1	455507	456194	KAE8316786.1
ML738305.1	456195	458309	KAE8316787.1
ML738305.1	461247	464068	KAE8316788.1
ML738305.1	465918	469139	KAE8316789.1
ML738305.1	469434	470943	KAE8316790.1
ML738305.1	471869	473508	KAE8316791.1
ML738305.1	473727	474589	KAE8316792.1
ML738305.1	474719	475055	KAE8316793.1
ML738305.1	475954	476695	KAE8316794.1
ML738305.1	476938	477844	KAE8316795.1
ML738305.1	478021	479798	KAE8316796.1
ML738305.1	480644	483284	KAE8316797.1
ML738305.1	489473	490388	KAE8316798.1
ML738305.1	490953	492219	KAE8316799.1
ML738305.1	492483	494476	KAE8316800.1
ML738305.1	497215	500738	KAE8316801.1
ML738305.1	501539	502078	KAE8316802.1
ML738305.1	502537	503986	KAE8316803.1
ML738305.1	505381	507199	KAE8316804.1
ML738305.1	509519	511101	KAE8316805.1
ML738305.1	512264	514644	KAE8316806.1
ML738305.1	514927	517397	KAE8316807.1
ML738305.1	517502	519654	KAE8316808.1
ML738305.1	519757	521412	KAE8316809.1
ML738305.1	521503	524101	KAE8316810.1
ML738305.1	524156	526124	KAE8316811.1
ML738305.1	526806	528679	KAE8316812.1
ML738305.1	528848	530696	KAE8316813.1
ML738305.1	530969	532463	KAE8316814.1
ML738305.1	532423	533928	KAE8316815.1
ML738305.1	534164	534737	KAE8316816.1
ML738305.1	534956	538394	KAE8316817.1
ML738306.1	3297	5554	KAE8316428.1
ML738306.1	7422	9132	KAE8316429.1
ML738306.1	11439	13182	KAE8316430.1
ML738306.1	13524	14391	KAE8316431.1
ML738306.1	14706	18621	KAE8316432.1
ML738306.1	20185	21096	KAE8316433.1
ML738306.1	21620	23768	KAE8316434.1
ML738306.1	23829	24802	KAE8316435.1
ML738306.1	25246	27476	KAE8316436.1
ML738306.1	27437	28372	KAE8316437.1
ML738306.1	28643	30426	KAE8316438.1
ML738306.1	30491	31843	KAE8316439.1
ML738306.1	31966	33704	KAE8316440.1
ML738306.1	35648	37658	KAE8316441.1
ML738306.1	37750	38641	KAE8316442.1
ML738306.1	38916	39803	KAE8316443.1
ML738306.1	39825	42044	KAE8316444.1
ML738306.1	43107	44850	KAE8316445.1
ML738306.1	45417	46775	KAE8316446.1
ML738306.1	48360	50690	KAE8316447.1
ML738306.1	51311	52693	KAE8316448.1
ML738306.1	53864	54733	KAE8316449.1
ML738306.1	54910	56692	KAE8316450.1
ML738306.1	57584	59257	KAE8316451.1
ML738306.1	59819	61620	KAE8316452.1
ML738306.1	62394	64390	KAE8316453.1
ML738306.1	66412	68237	KAE8316454.1
ML738306.1	68495	69433	KAE8316455.1
ML738306.1	69550	71165	KAE8316456.1
ML738306.1	73133	74108	KAE8316457.1
ML738306.1	74552	75815	KAE8316458.1
ML738306.1	78077	78900	KAE8316459.1
ML738306.1	81365	81951	KAE8316460.1
ML738306.1	82927	84758	KAE8316461.1
ML738306.1	87200	89091	KAE8316462.1
ML738306.1	89256	90725	KAE8316463.1
ML738306.1	91522	94065	KAE8316464.1
ML738306.1	96311	98303	KAE8316465.1
ML738306.1	98841	101996	KAE8316466.1
ML738306.1	102741	104622	KAE8316467.1
ML738306.1	105234	105756	KAE8316468.1
ML738306.1	108823	111137	KAE8316469.1
ML738306.1	111661	113689	KAE8316470.1
ML738306.1	113780	115278	KAE8316471.1
ML738306.1	116594	119161	KAE8316472.1
ML738306.1	118135	121148	KAE8316473.1
ML738306.1	123400	124157	KAE8316474.1
ML738306.1	124351	125252	KAE8316475.1
ML738306.1	127377	128151	KAE8316476.1
ML738306.1	130019	131341	KAE8316477.1
ML738306.1	134658	136388	KAE8316478.1
ML738306.1	139149	140518	KAE8316479.1
ML738306.1	141467	143074	KAE8316480.1
ML738306.1	143705	145448	KAE8316481.1
ML738306.1	145803	146684	KAE8316482.1
ML738306.1	147313	148681	KAE8316483.1
ML738306.1	150846	152286	KAE8316484.1
ML738306.1	153574	154486	KAE8316485.1
ML738306.1	155560	156782	KAE8316486.1
ML738306.1	157317	158976	KAE8316487.1
ML738306.1	159380	160533	KAE8316488.1
ML738306.1	161933	163960	KAE8316489.1
ML738306.1	165604	166574	KAE8316490.1
ML738306.1	166484	168352	KAE8316491.1
ML738306.1	170436	170751	KAE8316492.1
ML738306.1	172254	173300	KAE8316493.1
ML738306.1	174809	175163	KAE8316494.1
ML738306.1	176227	178350	KAE8316495.1
ML738306.1	178611	180260	KAE8316496.1
ML738306.1	180085	181613	KAE8316497.1
ML738306.1	182277	183654	KAE8316498.1
ML738306.1	184223	185907	KAE8316499.1
ML738306.1	186191	188617	KAE8316500.1
ML738306.1	189027	190527	KAE8316501.1
ML738306.1	192128	192922	KAE8316502.1
ML738306.1	193208	195014	KAE8316503.1
ML738306.1	194665	196078	KAE8316504.1
ML738306.1	196894	198049	KAE8316505.1
ML738306.1	198944	201490	KAE8316506.1
ML738306.1	203980	205427	KAE8316507.1
ML738306.1	206335	208084	KAE8316508.1
ML738306.1	209125	210808	KAE8316509.1
ML738306.1	211110	212253	KAE8316510.1
ML738306.1	212667	214400	KAE8316511.1
ML738306.1	217078	217918	KAE8316512.1
ML738306.1	223286	228189	KAE8316513.1
ML738306.1	228497	230176	KAE8316514.1
ML738306.1	230540	231499	KAE8316515.1
ML738306.1	232119	233354	KAE8316516.1
ML738306.1	233388	234992	KAE8316517.1
ML738306.1	235216	237615	KAE8316518.1
ML738306.1	237791	238820	KAE8316519.1
ML738306.1	238893	241042	KAE8316520.1
ML738306.1	241394	242165	KAE8316521.1
ML738306.1	244839	246269	KAE8316522.1
ML738306.1	246550	248520	KAE8316523.1
ML738306.1	249220	250779	KAE8316524.1
ML738306.1	252123	253623	KAE8316525.1
ML738306.1	254209	255603	KAE8316526.1
ML738306.1	255939	259361	KAE8316527.1
ML738306.1	259547	261961	KAE8316528.1
ML738306.1	263655	265146	KAE8316529.1
ML738306.1	265543	266003	KAE8316530.1
ML738306.1	267938	268723	KAE8316531.1
ML738306.1	270513	273692	KAE8316532.1
ML738306.1	274553	277000	KAE8316533.1
ML738306.1	277985	280741	KAE8316534.1
ML738306.1	282784	284787	KAE8316535.1
ML738306.1	285632	288626	KAE8316536.1
ML738306.1	291199	291982	KAE8316537.1
ML738306.1	292045	292408	KAE8316538.1
ML738306.1	293672	295308	KAE8316539.1
ML738306.1	296859	297418	KAE8316540.1
ML738306.1	297616	299291	KAE8316541.1
ML738306.1	299865	301533	KAE8316542.1
ML738306.1	301915	303610	KAE8316543.1
ML738306.1	305546	307515	KAE8316544.1
ML738306.1	307660	308793	KAE8316545.1
ML738306.1	309661	313007	KAE8316546.1
ML738306.1	313007	314122	KAE8316547.1
ML738306.1	314420	316723	KAE8316548.1
ML738306.1	316997	317737	KAE8316549.1
ML738306.1	319434	320990	KAE8316550.1
ML738306.1	321356	323094	KAE8316551.1
ML738306.1	324439	326012	KAE8316552.1
ML738306.1	326408	329150	KAE8316553.1
ML738306.1	329348	329894	KAE8316554.1
ML738306.1	330452	331535	KAE8316555.1
ML738306.1	332116	334186	KAE8316556.1
ML738306.1	334920	335640	KAE8316557.1
ML738306.1	337204	338005	KAE8316558.1
ML738306.1	338666	341075	KAE8316559.1
ML738306.1	342117	343430	KAE8316560.1
ML738306.1	344570	345880	KAE8316561.1
ML738306.1	347271	348269	KAE8316562.1
ML738306.1	348724	349160	KAE8316563.1
ML738306.1	349851	352177	KAE8316564.1
ML738306.1	352597	354489	KAE8316565.1
ML738306.1	354768	358727	KAE8316566.1
ML738306.1	358747	359677	KAE8316567.1
ML738306.1	360220	361082	KAE8316568.1
ML738306.1	362619	364847	KAE8316569.1
ML738306.1	365558	368044	KAE8316570.1
ML738306.1	368466	369748	KAE8316571.1
ML738306.1	370189	373430	KAE8316572.1
ML738306.1	375721	377373	KAE8316573.1
ML738306.1	377891	379994	KAE8316574.1
ML738306.1	381618	383368	KAE8316575.1
ML738306.1	383647	385584	KAE8316576.1
ML738306.1	387479	388293	KAE8316577.1
ML738306.1	391664	392599	KAE8316578.1
ML738306.1	393151	393835	KAE8316579.1
ML738306.1	394152	395022	KAE8316580.1
ML738306.1	396346	398133	KAE8316581.1
ML738306.1	398405	399660	KAE8316582.1
ML738306.1	400314	402222	KAE8316583.1
ML738306.1	403274	404955	KAE8316584.1
ML738306.1	405744	406829	KAE8316585.1
ML738306.1	409389	411017	KAE8316586.1
ML738306.1	411674	413581	KAE8316587.1
ML738306.1	415323	416166	KAE8316588.1
ML738306.1	417018	418190	KAE8316589.1
ML738306.1	418904	420394	KAE8316590.1
ML738306.1	422031	423620	KAE8316591.1
ML738306.1	425135	425756	KAE8316592.1
ML738306.1	426570	428380	KAE8316593.1
ML738306.1	429055	432287	KAE8316594.1
ML738306.1	432491	434700	KAE8316595.1
ML738306.1	434823	436760	KAE8316596.1
ML738306.1	437618	439215	KAE8316597.1
ML738306.1	439847	442419	KAE8316598.1
ML738306.1	443541	444558	KAE8316599.1
ML738306.1	444842	446519	KAE8316600.1
ML738306.1	446650	448541	KAE8316601.1
ML738306.1	448851	449332	KAE8316602.1
ML738306.1	450631	451115	KAE8316603.1
ML738306.1	451881	453022	KAE8316604.1
ML738306.1	453588	455105	KAE8316605.1
ML738306.1	455921	457398	KAE8316606.1
ML738306.1	459758	461835	KAE8316607.1
ML738306.1	461323	462201	KAE8316608.1
ML738306.1	464113	464569	KAE8316609.1
ML738306.1	464906	465779	KAE8316610.1
ML738306.1	466752	468112	KAE8316611.1
ML738306.1	468774	469566	KAE8316612.1
ML738306.1	470094	472001	KAE8316613.1
ML738306.1	473674	474109	KAE8316614.1
ML738306.1	474930	475397	KAE8316615.1
ML738306.1	476485	478385	KAE8316616.1
ML738306.1	478106	478486	KAE8316617.1
ML738306.1	479483	480347	KAE8316618.1
ML738306.1	482115	483494	KAE8316619.1
ML738306.1	485735	487157	KAE8316620.1
ML738306.1	488163	491189	KAE8316621.1
ML738306.1	499965	504255	KAE8316622.1
ML738306.1	504895	506199	KAE8316623.1
ML738307.1	317	931	KAE8316241.1
ML738307.1	1793	2494	KAE8316242.1
ML738307.1	3226	4310	KAE8316243.1
ML738307.1	4796	6562	KAE8316244.1
ML738307.1	7232	8852	KAE8316245.1
ML738307.1	9676	10880	KAE8316246.1
ML738307.1	11065	12391	KAE8316247.1
ML738307.1	14570	16112	KAE8316248.1
ML738307.1	17188	19014	KAE8316249.1
ML738307.1	18909	19990	KAE8316250.1
ML738307.1	21163	21862	KAE8316251.1
ML738307.1	22003	24176	KAE8316252.1
ML738307.1	24280	25310	KAE8316253.1
ML738307.1	27007	27554	KAE8316254.1
ML738307.1	28915	32380	KAE8316255.1
ML738307.1	34360	36068	KAE8316256.1
ML738307.1	35931	36509	KAE8316257.1
ML738307.1	36314	38025	KAE8316258.1
ML738307.1	38054	41070	KAE8316259.1
ML738307.1	41248	43435	KAE8316260.1
ML738307.1	43597	44608	KAE8316261.1
ML738307.1	44692	45703	KAE8316262.1
ML738307.1	46906	50689	KAE8316263.1
ML738307.1	52407	53316	KAE8316264.1
ML738307.1	54499	55833	KAE8316265.1
ML738307.1	57529	57967	KAE8316266.1
ML738307.1	59890	67441	KAE8316267.1
ML738307.1	68084	69432	KAE8316268.1
ML738307.1	69681	72514	KAE8316269.1
ML738307.1	72990	74443	KAE8316270.1
ML738307.1	76143	76649	KAE8316271.1
ML738307.1	77885	78448	KAE8316272.1
ML738307.1	80388	81758	KAE8316273.1
ML738307.1	82185	85082	KAE8316274.1
ML738307.1	86126	86484	KAE8316275.1
ML738307.1	87859	90178	KAE8316276.1
ML738307.1	90461	93734	KAE8316277.1
ML738307.1	94452	97008	KAE8316278.1
ML738307.1	100130	101232	KAE8316279.1
ML738307.1	101407	103702	KAE8316280.1
ML738307.1	104096	105079	KAE8316281.1
ML738307.1	107800	110221	KAE8316282.1
ML738307.1	110761	113697	KAE8316283.1
ML738307.1	114084	116223	KAE8316284.1
ML738307.1	116079	118664	KAE8316285.1
ML738307.1	119092	121251	KAE8316286.1
ML738307.1	121252	123116	KAE8316287.1
ML738307.1	123230	125307	KAE8316288.1
ML738307.1	125309	128336	KAE8316289.1
ML738307.1	129199	131308	KAE8316290.1
ML738307.1	132998	134079	KAE8316291.1
ML738307.1	134982	136060	KAE8316292.1
ML738307.1	136287	139371	KAE8316293.1
ML738307.1	140198	141803	KAE8316294.1
ML738307.1	141563	143452	KAE8316295.1
ML738307.1	147895	149789	KAE8316296.1
ML738307.1	151340	151825	KAE8316297.1
ML738307.1	152110	153772	KAE8316298.1
ML738307.1	154753	155931	KAE8316299.1
ML738307.1	156157	158863	KAE8316300.1
ML738307.1	159305	161299	KAE8316301.1
ML738307.1	161659	163057	KAE8316302.1
ML738307.1	163829	165668	KAE8316303.1
ML738307.1	166027	167748	KAE8316304.1
ML738307.1	169449	170935	KAE8316305.1
ML738307.1	171608	173440	KAE8316306.1
ML738307.1	173531	174361	KAE8316307.1
ML738307.1	175201	176121	KAE8316308.1
ML738307.1	179893	181066	KAE8316309.1
ML738307.1	181066	183028	KAE8316310.1
ML738307.1	184923	187330	KAE8316311.1
ML738307.1	188492	190958	KAE8316312.1
ML738307.1	191058	192006	KAE8316313.1
ML738307.1	192006	195060	KAE8316314.1
ML738307.1	195067	197119	KAE8316315.1
ML738307.1	196793	197119	KAE8316316.1
ML738307.1	197134	198527	KAE8316317.1
ML738307.1	198829	200045	KAE8316318.1
ML738307.1	200182	200674	KAE8316319.1
ML738307.1	202397	203068	KAE8316320.1
ML738307.1	203722	205213	KAE8316321.1
ML738307.1	205358	208108	KAE8316322.1
ML738307.1	208260	209287	KAE8316323.1
ML738307.1	211864	214029	KAE8316324.1
ML738307.1	214039	214655	KAE8316325.1
ML738307.1	214655	215061	KAE8316326.1
ML738307.1	215534	217657	KAE8316327.1
ML738307.1	218065	220710	KAE8316328.1
ML738307.1	220551	223412	KAE8316329.1
ML738307.1	223770	225395	KAE8316330.1
ML738307.1	226483	228262	KAE8316331.1
ML738307.1	229049	231492	KAE8316332.1
ML738307.1	231761	233296	KAE8316333.1
ML738307.1	233421	234621	KAE8316334.1
ML738307.1	234698	237711	KAE8316335.1
ML738307.1	237872	244474	KAE8316336.1
ML738307.1	244695	246377	KAE8316337.1
ML738307.1	246547	247293	KAE8316338.1
ML738307.1	247457	248697	KAE8316339.1
ML738307.1	250069	250539	KAE8316340.1
ML738307.1	253962	256642	KAE8316341.1
ML738307.1	257774	259160	KAE8316342.1
ML738307.1	259160	260702	KAE8316343.1
ML738307.1	260855	264715	KAE8316344.1
ML738307.1	264970	268051	KAE8316345.1
ML738307.1	268051	269367	KAE8316346.1
ML738307.1	269678	270183	KAE8316347.1
ML738307.1	270515	271816	KAE8316348.1
ML738307.1	271844	274989	KAE8316349.1
ML738307.1	276205	276803	KAE8316350.1
ML738307.1	278248	280607	KAE8316351.1
ML738307.1	281041	281635	KAE8316352.1
ML738307.1	281795	282550	KAE8316353.1
ML738307.1	283619	284846	KAE8316354.1
ML738307.1	284879	286780	KAE8316355.1
ML738307.1	287292	289148	KAE8316356.1
ML738307.1	289566	290446	KAE8316357.1
ML738307.1	290680	292714	KAE8316358.1
ML738307.1	292826	294306	KAE8316359.1
ML738307.1	294632	296681	KAE8316360.1
ML738307.1	299894	300726	KAE8316361.1
ML738307.1	301086	303624	KAE8316362.1
ML738307.1	304432	306474	KAE8316363.1
ML738307.1	306838	310882	KAE8316364.1
ML738307.1	314226	316599	KAE8316365.1
ML738307.1	316955	318610	KAE8316366.1
ML738307.1	319319	322007	KAE8316367.1
ML738307.1	322007	327847	KAE8316368.1
ML738307.1	327830	331675	KAE8316369.1
ML738307.1	331675	334354	KAE8316370.1
ML738307.1	336106	337606	KAE8316371.1
ML738307.1	337953	338979	KAE8316372.1
ML738307.1	339254	339733	KAE8316373.1
ML738307.1	340429	343190	KAE8316374.1
ML738307.1	343624	344985	KAE8316375.1
ML738307.1	344872	346396	KAE8316376.1
ML738307.1	347648	351305	KAE8316377.1
ML738307.1	352252	353356	KAE8316378.1
ML738307.1	354566	359086	KAE8316379.1
ML738307.1	360669	363445	KAE8316380.1
ML738307.1	364599	365918	KAE8316381.1
ML738307.1	365860	368075	KAE8316382.1
ML738307.1	369221	375998	KAE8316383.1
ML738307.1	376803	379479	KAE8316384.1
ML738307.1	380686	382660	KAE8316385.1
ML738307.1	383804	384465	KAE8316386.1
ML738307.1	385258	387545	KAE8316387.1
ML738307.1	387584	390134	KAE8316388.1
ML738307.1	391413	392339	KAE8316389.1
ML738307.1	393481	394357	KAE8316390.1
ML738307.1	394995	398858	KAE8316391.1
ML738307.1	401357	402482	KAE8316392.1
ML738307.1	402457	403591	KAE8316393.1
ML738307.1	404626	406765	KAE8316394.1
ML738307.1	406801	413048	KAE8316395.1
ML738307.1	412431	415300	KAE8316396.1
ML738307.1	416477	419828	KAE8316397.1
ML738307.1	419195	419668	KAE8316398.1
ML738307.1	420290	420707	KAE8316399.1
ML738307.1	423451	426252	KAE8316400.1
ML738307.1	426375	427001	KAE8316401.1
ML738307.1	428330	432669	KAE8316402.1
ML738307.1	433199	434226	KAE8316403.1
ML738307.1	434390	435239	KAE8316404.1
ML738307.1	435268	437174	KAE8316405.1
ML738307.1	437598	438225	KAE8316406.1
ML738307.1	439483	441207	KAE8316407.1
ML738307.1	441208	442620	KAE8316408.1
ML738307.1	443363	446256	KAE8316409.1
ML738307.1	448382	450717	KAE8316410.1
ML738307.1	450834	451465	KAE8316411.1
ML738307.1	452124	453368	KAE8316412.1
ML738307.1	453657	454826	KAE8316413.1
ML738307.1	455014	457384	KAE8316414.1
ML738307.1	458008	460066	KAE8316415.1
ML738307.1	460174	460895	KAE8316416.1
ML738307.1	460640	463474	KAE8316417.1
ML738307.1	464725	465214	KAE8316418.1
ML738307.1	466730	469703	KAE8316419.1
ML738307.1	471230	472595	KAE8316420.1
ML738307.1	473102	476526	KAE8316421.1
ML738307.1	477511	477835	KAE8316422.1
ML738307.1	478721	482068	KAE8316423.1
ML738307.1	481997	484731	KAE8316424.1
ML738307.1	484731	486972	KAE8316425.1
ML738307.1	486971	489719	KAE8316426.1
ML738307.1	491003	493871	KAE8316427.1
ML738308.1	1494	3173	KAE8316048.1
ML738308.1	4186	6057	KAE8316049.1
ML738308.1	6196	6863	KAE8316050.1
ML738308.1	7550	9790	KAE8316051.1
ML738308.1	9848	10670	KAE8316052.1
ML738308.1	11435	12718	KAE8316053.1
ML738308.1	12753	15016	KAE8316054.1
ML738308.1	15240	16866	KAE8316055.1
ML738308.1	17192	21757	KAE8316056.1
ML738308.1	22194	23154	KAE8316057.1
ML738308.1	30429	32274	KAE8316058.1
ML738308.1	32617	34006	KAE8316059.1
ML738308.1	36331	38232	KAE8316060.1
ML738308.1	39195	39872	KAE8316061.1
ML738308.1	42281	42731	KAE8316062.1
ML738308.1	43791	45019	KAE8316063.1
ML738308.1	45360	46820	KAE8316064.1
ML738308.1	48225	50034	KAE8316065.1
ML738308.1	51614	53165	KAE8316066.1
ML738308.1	53665	54693	KAE8316067.1
ML738308.1	54817	55749	KAE8316068.1
ML738308.1	55839	56532	KAE8316069.1
ML738308.1	57121	57650	KAE8316070.1
ML738308.1	58326	59463	KAE8316071.1
ML738308.1	62594	64103	KAE8316072.1
ML738308.1	63756	64775	KAE8316073.1
ML738308.1	65534	66693	KAE8316074.1
ML738308.1	70859	72351	KAE8316075.1
ML738308.1	72708	75321	KAE8316076.1
ML738308.1	76518	78677	KAE8316077.1
ML738308.1	78956	80013	KAE8316078.1
ML738308.1	80277	81807	KAE8316079.1
ML738308.1	82428	84211	KAE8316080.1
ML738308.1	84792	86975	KAE8316081.1
ML738308.1	89886	91416	KAE8316082.1
ML738308.1	92140	94163	KAE8316083.1
ML738308.1	95154	95996	KAE8316084.1
ML738308.1	96493	97027	KAE8316085.1
ML738308.1	99796	101360	KAE8316086.1
ML738308.1	102778	103614	KAE8316087.1
ML738308.1	107801	109186	KAE8316088.1
ML738308.1	112185	114418	KAE8316089.1
ML738308.1	114101	115229	KAE8316090.1
ML738308.1	115004	116380	KAE8316091.1
ML738308.1	116353	117265	KAE8316092.1
ML738308.1	119214	119626	KAE8316093.1
ML738308.1	121963	123151	KAE8316094.1
ML738308.1	122646	124245	KAE8316095.1
ML738308.1	124203	126887	KAE8316096.1
ML738308.1	126954	128963	KAE8316097.1
ML738308.1	129069	130559	KAE8316098.1
ML738308.1	131053	132976	KAE8316099.1
ML738308.1	133902	134328	KAE8316100.1
ML738308.1	134558	136293	KAE8316101.1
ML738308.1	136460	137264	KAE8316102.1
ML738308.1	137528	139274	KAE8316103.1
ML738308.1	139274	141538	KAE8316104.1
ML738308.1	144075	144751	KAE8316105.1
ML738308.1	145091	147652	KAE8316106.1
ML738308.1	148021	150860	KAE8316107.1
ML738308.1	156374	158274	KAE8316108.1
ML738308.1	159944	160424	KAE8316109.1
ML738308.1	160800	162972	KAE8316110.1
ML738308.1	164290	165647	KAE8316111.1
ML738308.1	165365	171120	KAE8316112.1
ML738308.1	171120	172409	KAE8316113.1
ML738308.1	172721	174095	KAE8316114.1
ML738308.1	174281	174785	KAE8316115.1
ML738308.1	175068	178907	KAE8316116.1
ML738308.1	181830	183174	KAE8316117.1
ML738308.1	183354	185547	KAE8316118.1
ML738308.1	185586	189173	KAE8316119.1
ML738308.1	189618	192354	KAE8316120.1
ML738308.1	192371	193180	KAE8316121.1
ML738308.1	194363	195539	KAE8316122.1
ML738308.1	195586	197805	KAE8316123.1
ML738308.1	198867	200850	KAE8316124.1
ML738308.1	201040	202433	KAE8316125.1
ML738308.1	203089	203761	KAE8316126.1
ML738308.1	204169	206152	KAE8316127.1
ML738308.1	205896	208202	KAE8316128.1
ML738308.1	208881	209877	KAE8316129.1
ML738308.1	211140	211788	KAE8316130.1
ML738308.1	213212	214318	KAE8316131.1
ML738308.1	215237	216771	KAE8316132.1
ML738308.1	217224	219770	KAE8316133.1
ML738308.1	220321	222398	KAE8316134.1
ML738308.1	222871	225499	KAE8316135.1
ML738308.1	226553	227333	KAE8316136.1
ML738308.1	230167	231336	KAE8316137.1
ML738308.1	232957	233986	KAE8316138.1
ML738308.1	234476	235928	KAE8316139.1
ML738308.1	236187	237663	KAE8316140.1
ML738308.1	238620	240688	KAE8316141.1
ML738308.1	240802	243272	KAE8316142.1
ML738308.1	243929	246138	KAE8316143.1
ML738308.1	246041	247382	KAE8316144.1
ML738308.1	247397	248906	KAE8316145.1
ML738308.1	251775	252856	KAE8316146.1
ML738308.1	253711	254395	KAE8316147.1
ML738308.1	255383	256825	KAE8316148.1
ML738308.1	257473	258879	KAE8316149.1
ML738308.1	259522	260861	KAE8316150.1
ML738308.1	260499	260719	KAE8316151.1
ML738308.1	261269	262359	KAE8316152.1
ML738308.1	263966	268385	KAE8316153.1
ML738308.1	269435	270946	KAE8316154.1
ML738308.1	271774	273309	KAE8316155.1
ML738308.1	275567	276960	KAE8316156.1
ML738308.1	277687	279555	KAE8316157.1
ML738308.1	280014	281288	KAE8316158.1
ML738308.1	281631	282432	KAE8316159.1
ML738308.1	283162	283708	KAE8316160.1
ML738308.1	285453	286322	KAE8316161.1
ML738308.1	288274	291023	KAE8316162.1
ML738308.1	291424	293462	KAE8316163.1
ML738308.1	293634	295434	KAE8316164.1
ML738308.1	298097	299947	KAE8316165.1
ML738308.1	301464	302207	KAE8316166.1
ML738308.1	303642	305406	KAE8316167.1
ML738308.1	306234	308011	KAE8316168.1
ML738308.1	309910	311758	KAE8316169.1
ML738308.1	312730	314064	KAE8316170.1
ML738308.1	314066	315409	KAE8316171.1
ML738308.1	315672	318023	KAE8316172.1
ML738308.1	318864	320290	KAE8316173.1
ML738308.1	320897	323028	KAE8316174.1
ML738308.1	323613	325151	KAE8316175.1
ML738308.1	325151	328378	KAE8316176.1
ML738308.1	328997	329612	KAE8316177.1
ML738308.1	329797	331386	KAE8316178.1
ML738308.1	331383	333246	KAE8316179.1
ML738308.1	333397	335149	KAE8316180.1
ML738308.1	335955	337772	KAE8316181.1
ML738308.1	337772	338275	KAE8316182.1
ML738308.1	340193	342333	KAE8316183.1
ML738308.1	342925	344043	KAE8316184.1
ML738308.1	344134	345313	KAE8316185.1
ML738308.1	345485	346797	KAE8316186.1
ML738308.1	346806	348210	KAE8316187.1
ML738308.1	349910	352116	KAE8316188.1
ML738308.1	351929	354477	KAE8316189.1
ML738308.1	354906	356870	KAE8316190.1
ML738308.1	357267	360474	KAE8316191.1
ML738308.1	362491	365162	KAE8316192.1
ML738308.1	367225	367558	KAE8316193.1
ML738308.1	370453	371173	KAE8316194.1
ML738308.1	374214	375430	KAE8316195.1
ML738308.1	375380	376235	KAE8316196.1
ML738308.1	380404	380890	KAE8316197.1
ML738308.1	381092	381854	KAE8316198.1
ML738308.1	382268	384820	KAE8316199.1
ML738308.1	386208	387426	KAE8316200.1
ML738308.1	389730	391894	KAE8316201.1
ML738308.1	393792	397353	KAE8316202.1
ML738308.1	397532	398264	KAE8316203.1
ML738308.1	399461	401028	KAE8316204.1
ML738308.1	402101	404119	KAE8316205.1
ML738308.1	404107	404424	KAE8316206.1
ML738308.1	404424	404895	KAE8316207.1
ML738308.1	404790	406906	KAE8316208.1
ML738308.1	407225	407641	KAE8316209.1
ML738308.1	407784	409386	KAE8316210.1
ML738308.1	409199	412058	KAE8316211.1
ML738308.1	413864	415331	KAE8316212.1
ML738308.1	415882	416827	KAE8316213.1
ML738308.1	417081	418770	KAE8316214.1
ML738308.1	418654	419806	KAE8316215.1
ML738308.1	420306	421954	KAE8316216.1
ML738308.1	423813	424684	KAE8316217.1
ML738308.1	424685	428288	KAE8316218.1
ML738308.1	428424	428988	KAE8316219.1
ML738308.1	429117	431957	KAE8316220.1
ML738308.1	431956	435686	KAE8316221.1
ML738308.1	438208	440886	KAE8316222.1
ML738308.1	441355	441710	KAE8316223.1
ML738308.1	442422	443180	KAE8316224.1
ML738308.1	444620	450659	KAE8316225.1
ML738308.1	450970	453718	KAE8316226.1
ML738308.1	453891	455112	KAE8316227.1
ML738308.1	455878	456575	KAE8316228.1
ML738308.1	458345	460009	KAE8316229.1
ML738308.1	460174	462249	KAE8316230.1
ML738308.1	462425	468084	KAE8316231.1
ML738308.1	468794	469560	KAE8316232.1
ML738308.1	469907	472139	KAE8316233.1
ML738308.1	473096	474157	KAE8316234.1
ML738308.1	474319	476443	KAE8316235.1
ML738308.1	476745	479353	KAE8316236.1
ML738308.1	481672	484006	KAE8316237.1
ML738308.1	485702	487457	KAE8316238.1
ML738308.1	487923	489096	KAE8316239.1
ML738308.1	489058	489858	KAE8316240.1
ML738309.1	443	2238	KAE8315869.1
ML738309.1	2238	3844	KAE8315870.1
ML738309.1	5304	6497	KAE8315871.1
ML738309.1	6711	7092	KAE8315872.1
ML738309.1	9182	10310	KAE8315873.1
ML738309.1	10776	11502	KAE8315874.1
ML738309.1	11625	11958	KAE8315875.1
ML738309.1	11997	14139	KAE8315876.1
ML738309.1	14522	17769	KAE8315877.1
ML738309.1	17815	20154	KAE8315878.1
ML738309.1	20835	22098	KAE8315879.1
ML738309.1	24543	25816	KAE8315880.1
ML738309.1	28851	30678	KAE8315881.1
ML738309.1	31567	33591	KAE8315882.1
ML738309.1	34791	36652	KAE8315883.1
ML738309.1	42645	43874	KAE8315884.1
ML738309.1	53736	55497	KAE8315885.1
ML738309.1	61226	61829	KAE8315886.1
ML738309.1	64947	66795	KAE8315887.1
ML738309.1	73460	73919	KAE8315888.1
ML738309.1	79796	80148	KAE8315889.1
ML738309.1	84545	84900	KAE8315890.1
ML738309.1	86262	87479	KAE8315891.1
ML738309.1	88258	89693	KAE8315892.1
ML738309.1	92251	92914	KAE8315893.1
ML738309.1	96636	97167	KAE8315894.1
ML738309.1	98059	98310	KAE8315895.1
ML738309.1	108052	109642	KAE8315896.1
ML738309.1	112677	114701	KAE8315897.1
ML738309.1	115509	117450	KAE8315898.1
ML738309.1	117598	118650	KAE8315899.1
ML738309.1	119069	120237	KAE8315900.1
ML738309.1	120516	121149	KAE8315901.1
ML738309.1	121438	122885	KAE8315902.1
ML738309.1	123679	124575	KAE8315903.1
ML738309.1	124882	125608	KAE8315904.1
ML738309.1	126216	128021	KAE8315905.1
ML738309.1	128697	130301	KAE8315906.1
ML738309.1	130451	132574	KAE8315907.1
ML738309.1	133192	134174	KAE8315908.1
ML738309.1	134489	136213	KAE8315909.1
ML738309.1	136610	137915	KAE8315910.1
ML738309.1	139103	141342	KAE8315911.1
ML738309.1	141342	142657	KAE8315912.1
ML738309.1	145727	146513	KAE8315913.1
ML738309.1	147000	155128	KAE8315914.1
ML738309.1	156650	157367	KAE8315915.1
ML738309.1	158780	159929	KAE8315916.1
ML738309.1	160700	163164	KAE8315917.1
ML738309.1	163164	164536	KAE8315918.1
ML738309.1	164422	165028	KAE8315919.1
ML738309.1	165028	166764	KAE8315920.1
ML738309.1	166431	169286	KAE8315921.1
ML738309.1	170218	171053	KAE8315922.1
ML738309.1	171502	172421	KAE8315923.1
ML738309.1	172724	175408	KAE8315924.1
ML738309.1	175771	176089	KAE8315925.1
ML738309.1	176369	178285	KAE8315926.1
ML738309.1	178742	180316	KAE8315927.1
ML738309.1	181015	182440	KAE8315928.1
ML738309.1	182768	183533	KAE8315929.1
ML738309.1	184092	184954	KAE8315930.1
ML738309.1	189973	190638	KAE8315931.1
ML738309.1	190635	193290	KAE8315932.1
ML738309.1	196021	197509	KAE8315933.1
ML738309.1	199370	202318	KAE8315934.1
ML738309.1	203424	205018	KAE8315935.1
ML738309.1	207330	208524	KAE8315936.1
ML738309.1	208606	210023	KAE8315937.1
ML738309.1	210121	212988	KAE8315938.1
ML738309.1	213552	214803	KAE8315939.1
ML738309.1	216003	217679	KAE8315940.1
ML738309.1	217800	219500	KAE8315941.1
ML738309.1	220315	222545	KAE8315942.1
ML738309.1	224410	225592	KAE8315943.1
ML738309.1	226243	227878	KAE8315944.1
ML738309.1	228780	231523	KAE8315945.1
ML738309.1	232240	234054	KAE8315946.1
ML738309.1	235286	239397	KAE8315947.1
ML738309.1	239663	240229	KAE8315948.1
ML738309.1	241500	242561	KAE8315949.1
ML738309.1	243960	244577	KAE8315950.1
ML738309.1	246054	247384	KAE8315951.1
ML738309.1	249628	251289	KAE8315952.1
ML738309.1	251413	252848	KAE8315953.1
ML738309.1	252828	255258	KAE8315954.1
ML738309.1	254764	255231	KAE8315955.1
ML738309.1	256086	259319	KAE8315956.1
ML738309.1	259350	260925	KAE8315957.1
ML738309.1	260284	263096	KAE8315958.1
ML738309.1	264063	265798	KAE8315959.1
ML738309.1	266725	268853	KAE8315960.1
ML738309.1	268918	270273	KAE8315961.1
ML738309.1	275172	276913	KAE8315962.1
ML738309.1	277335	279668	KAE8315963.1
ML738309.1	280074	281268	KAE8315964.1
ML738309.1	282004	283288	KAE8315965.1
ML738309.1	283532	285011	KAE8315966.1
ML738309.1	285127	285741	KAE8315967.1
ML738309.1	285866	288143	KAE8315968.1
ML738309.1	288215	290542	KAE8315969.1
ML738309.1	290928	292956	KAE8315970.1
ML738309.1	293578	294399	KAE8315971.1
ML738309.1	295226	296328	KAE8315972.1
ML738309.1	299885	300763	KAE8315973.1
ML738309.1	301287	303331	KAE8315974.1
ML738309.1	303569	306264	KAE8315975.1
ML738309.1	306629	308991	KAE8315976.1
ML738309.1	310183	311640	KAE8315977.1
ML738309.1	312468	314018	KAE8315978.1
ML738309.1	314394	316576	KAE8315979.1
ML738309.1	317399	317852	KAE8315980.1
ML738309.1	318133	319038	KAE8315981.1
ML738309.1	319038	319502	KAE8315982.1
ML738309.1	320243	323829	KAE8315983.1
ML738309.1	325782	326304	KAE8315984.1
ML738309.1	326747	328273	KAE8315985.1
ML738309.1	330025	332134	KAE8315986.1
ML738309.1	332541	334947	KAE8315987.1
ML738309.1	334902	335661	KAE8315988.1
ML738309.1	336253	338702	KAE8315989.1
ML738309.1	338827	340729	KAE8315990.1
ML738309.1	340532	341916	KAE8315991.1
ML738309.1	341750	343572	KAE8315992.1
ML738309.1	344300	345989	KAE8315993.1
ML738309.1	346219	346759	KAE8315994.1
ML738309.1	346801	347680	KAE8315995.1
ML738309.1	351430	353869	KAE8315996.1
ML738309.1	353771	355091	KAE8315997.1
ML738309.1	355093	356434	KAE8315998.1
ML738309.1	355825	358726	KAE8315999.1
ML738309.1	358740	363785	KAE8316000.1
ML738309.1	363915	366505	KAE8316001.1
ML738309.1	366608	367846	KAE8316002.1
ML738309.1	368079	369206	KAE8316003.1
ML738309.1	370984	372327	KAE8316004.1
ML738309.1	373545	375318	KAE8316005.1
ML738309.1	377272	378786	KAE8316006.1
ML738309.1	380167	380624	KAE8316007.1
ML738309.1	382807	384063	KAE8316008.1
ML738309.1	384288	385188	KAE8316009.1
ML738309.1	385555	386806	KAE8316010.1
ML738309.1	387929	389240	KAE8316011.1
ML738309.1	390594	391466	KAE8316012.1
ML738309.1	391705	395886	KAE8316013.1
ML738309.1	396167	397522	KAE8316014.1
ML738309.1	397855	399438	KAE8316015.1
ML738309.1	399472	401536	KAE8316016.1
ML738309.1	401869	403247	KAE8316017.1
ML738309.1	403284	405599	KAE8316018.1
ML738309.1	406298	409126	KAE8316019.1
ML738309.1	410521	411383	KAE8316020.1
ML738309.1	412959	413447	KAE8316021.1
ML738309.1	413709	414650	KAE8316022.1
ML738309.1	414585	415767	KAE8316023.1
ML738309.1	415767	416590	KAE8316024.1
ML738309.1	416949	417662	KAE8316025.1
ML738309.1	417775	419507	KAE8316026.1
ML738309.1	420275	421637	KAE8316027.1
ML738309.1	423945	425654	KAE8316028.1
ML738309.1	425421	429951	KAE8316029.1
ML738309.1	429945	431470	KAE8316030.1
ML738309.1	431299	432080	KAE8316031.1
ML738309.1	433790	435328	KAE8316032.1
ML738309.1	436391	438976	KAE8316033.1
ML738309.1	439938	441594	KAE8316034.1
ML738309.1	445232	446023	KAE8316035.1
ML738309.1	446290	447361	KAE8316036.1
ML738309.1	448183	449857	KAE8316037.1
ML738309.1	451480	452784	KAE8316038.1
ML738309.1	452873	454586	KAE8316039.1
ML738309.1	455413	457444	KAE8316040.1
ML738309.1	462551	465730	KAE8316041.1
ML738309.1	465711	467737	KAE8316042.1
ML738309.1	468015	470275	KAE8316043.1
ML738309.1	470961	472163	KAE8316044.1
ML738309.1	473151	474693	KAE8316045.1
ML738309.1	475402	476048	KAE8316046.1
ML738309.1	479030	479882	KAE8316047.1
ML738310.1	1797	2958	KAE8315705.1
ML738310.1	3072	6591	KAE8315706.1
ML738310.1	6797	8986	KAE8315707.1
ML738310.1	9053	11051	KAE8315708.1
ML738310.1	12454	12777	KAE8315709.1
ML738310.1	14539	15463	KAE8315710.1
ML738310.1	15571	16522	KAE8315711.1
ML738310.1	16542	19121	KAE8315712.1
ML738310.1	19752	21769	KAE8315713.1
ML738310.1	21880	23136	KAE8315714.1
ML738310.1	23633	26761	KAE8315715.1
ML738310.1	27066	28644	KAE8315716.1
ML738310.1	31393	32473	KAE8315717.1
ML738310.1	32703	33414	KAE8315718.1
ML738310.1	34577	35244	KAE8315719.1
ML738310.1	36743	40528	KAE8315720.1
ML738310.1	40082	41435	KAE8315721.1
ML738310.1	41435	46343	KAE8315722.1
ML738310.1	46430	48469	KAE8315723.1
ML738310.1	49102	49453	KAE8315724.1
ML738310.1	50155	51410	KAE8315725.1
ML738310.1	51872	54794	KAE8315726.1
ML738310.1	55781	57180	KAE8315727.1
ML738310.1	57189	59501	KAE8315728.1
ML738310.1	64695	69982	KAE8315729.1
ML738310.1	70463	76240	KAE8315730.1
ML738310.1	76535	77262	KAE8315731.1
ML738310.1	77721	79098	KAE8315732.1
ML738310.1	79175	80895	KAE8315733.1
ML738310.1	81456	82307	KAE8315734.1
ML738310.1	83635	84697	KAE8315735.1
ML738310.1	85095	85860	KAE8315736.1
ML738310.1	86433	90171	KAE8315737.1
ML738310.1	90648	91843	KAE8315738.1
ML738310.1	93546	95029	KAE8315739.1
ML738310.1	95112	96424	KAE8315740.1
ML738310.1	98879	101495	KAE8315741.1
ML738310.1	103422	105946	KAE8315742.1
ML738310.1	107071	108470	KAE8315743.1
ML738310.1	111246	111982	KAE8315744.1
ML738310.1	114761	115663	KAE8315745.1
ML738310.1	116558	117668	KAE8315746.1
ML738310.1	117676	119446	KAE8315747.1
ML738310.1	119946	120604	KAE8315748.1
ML738310.1	120284	121364	KAE8315749.1
ML738310.1	121098	122163	KAE8315750.1
ML738310.1	122333	123074	KAE8315751.1
ML738310.1	123610	125528	KAE8315752.1
ML738310.1	125785	128026	KAE8315753.1
ML738310.1	130613	132222	KAE8315754.1
ML738310.1	134393	135271	KAE8315755.1
ML738310.1	135226	136969	KAE8315756.1
ML738310.1	136764	140130	KAE8315757.1
ML738310.1	140930	143309	KAE8315758.1
ML738310.1	144859	145971	KAE8315759.1
ML738310.1	147805	149027	KAE8315760.1
ML738310.1	148896	151104	KAE8315761.1
ML738310.1	150736	153249	KAE8315762.1
ML738310.1	154552	158057	KAE8315763.1
ML738310.1	158341	160432	KAE8315764.1
ML738310.1	161190	162799	KAE8315765.1
ML738310.1	163438	164114	KAE8315766.1
ML738310.1	164393	164718	KAE8315767.1
ML738310.1	165711	168029	KAE8315768.1
ML738310.1	167722	170287	KAE8315769.1
ML738310.1	171669	175167	KAE8315770.1
ML738310.1	175231	176625	KAE8315771.1
ML738310.1	177423	178463	KAE8315772.1
ML738310.1	178532	182574	KAE8315773.1
ML738310.1	188532	190441	KAE8315774.1
ML738310.1	190291	192303	KAE8315775.1
ML738310.1	193144	199697	KAE8315776.1
ML738310.1	200079	200328	KAE8315777.1
ML738310.1	201265	204010	KAE8315778.1
ML738310.1	203880	205839	KAE8315779.1
ML738310.1	206408	207948	KAE8315780.1
ML738310.1	207948	209620	KAE8315781.1
ML738310.1	209844	211747	KAE8315782.1
ML738310.1	215519	220409	KAE8315783.1
ML738310.1	222508	225449	KAE8315784.1
ML738310.1	226209	228764	KAE8315785.1
ML738310.1	228967	231809	KAE8315786.1
ML738310.1	232323	235450	KAE8315787.1
ML738310.1	236761	239216	KAE8315788.1
ML738310.1	240547	242193	KAE8315789.1
ML738310.1	242216	244592	KAE8315790.1
ML738310.1	244892	248633	KAE8315791.1
ML738310.1	249202	251013	KAE8315792.1
ML738310.1	252243	252879	KAE8315793.1
ML738310.1	253584	254687	KAE8315794.1
ML738310.1	256169	258312	KAE8315795.1
ML738310.1	258269	259964	KAE8315796.1
ML738310.1	260366	272246	KAE8315797.1
ML738310.1	272308	273977	KAE8315798.1
ML738310.1	273940	276231	KAE8315799.1
ML738310.1	275554	276246	KAE8315800.1
ML738310.1	276247	282032	KAE8315801.1
ML738310.1	282345	286214	KAE8315802.1
ML738310.1	288962	291875	KAE8315803.1
ML738310.1	291875	293936	KAE8315804.1
ML738310.1	295931	296277	KAE8315805.1
ML738310.1	297305	299240	KAE8315806.1
ML738310.1	301383	304249	KAE8315807.1
ML738310.1	304450	306622	KAE8315808.1
ML738310.1	308778	311409	KAE8315809.1
ML738310.1	313742	319098	KAE8315810.1
ML738310.1	319808	324173	KAE8315811.1
ML738310.1	324173	324869	KAE8315812.1
ML738310.1	327139	327709	KAE8315813.1
ML738310.1	329544	333798	KAE8315814.1
ML738310.1	332875	335114	KAE8315815.1
ML738310.1	335971	336704	KAE8315816.1
ML738310.1	337592	339427	KAE8315817.1
ML738310.1	341332	345021	KAE8315818.1
ML738310.1	345345	346156	KAE8315819.1
ML738310.1	347452	349036	KAE8315820.1
ML738310.1	349757	351977	KAE8315821.1
ML738310.1	353824	355362	KAE8315822.1
ML738310.1	355730	356129	KAE8315823.1
ML738310.1	358967	359843	KAE8315824.1
ML738310.1	360453	362265	KAE8315825.1
ML738310.1	362712	364717	KAE8315826.1
ML738310.1	364962	366870	KAE8315827.1
ML738310.1	368944	369320	KAE8315828.1
ML738310.1	369523	370893	KAE8315829.1
ML738310.1	371920	376316	KAE8315830.1
ML738310.1	377694	379181	KAE8315831.1
ML738310.1	381563	382331	KAE8315832.1
ML738310.1	383431	385377	KAE8315833.1
ML738310.1	385775	388070	KAE8315834.1
ML738310.1	388343	389508	KAE8315835.1
ML738310.1	392490	393072	KAE8315836.1
ML738310.1	393844	394934	KAE8315837.1
ML738310.1	397208	397809	KAE8315838.1
ML738310.1	400195	401007	KAE8315839.1
ML738310.1	402006	403257	KAE8315840.1
ML738310.1	403957	404425	KAE8315841.1
ML738310.1	405075	407238	KAE8315842.1
ML738310.1	407418	409018	KAE8315843.1
ML738310.1	410378	412576	KAE8315844.1
ML738310.1	413090	415384	KAE8315845.1
ML738310.1	418153	420869	KAE8315846.1
ML738310.1	421235	422649	KAE8315847.1
ML738310.1	423469	426045	KAE8315848.1
ML738310.1	426271	428254	KAE8315849.1
ML738310.1	428670	429786	KAE8315850.1
ML738310.1	431255	432783	KAE8315851.1
ML738310.1	434029	436697	KAE8315852.1
ML738310.1	438271	439533	KAE8315853.1
ML738310.1	439868	442539	KAE8315854.1
ML738310.1	443574	444777	KAE8315855.1
ML738310.1	444604	446405	KAE8315856.1
ML738310.1	446483	446988	KAE8315857.1
ML738310.1	447052	448001	KAE8315858.1
ML738310.1	448492	450529	KAE8315859.1
ML738310.1	450529	451743	KAE8315860.1
ML738310.1	452321	454534	KAE8315861.1
ML738310.1	455080	455938	KAE8315862.1
ML738310.1	456577	461523	KAE8315863.1
ML738310.1	462134	464677	KAE8315864.1
ML738310.1	465227	465732	KAE8315865.1
ML738310.1	466506	468907	KAE8315866.1
ML738310.1	468791	469939	KAE8315867.1
ML738310.1	471988	476171	KAE8315868.1
ML738311.1	728	1592	KAE8315531.1
ML738311.1	2462	2936	KAE8315532.1
ML738311.1	9922	10474	KAE8315533.1
ML738311.1	12519	13620	KAE8315534.1
ML738311.1	14916	18535	KAE8315535.1
ML738311.1	18795	19913	KAE8315536.1
ML738311.1	21463	23233	KAE8315537.1
ML738311.1	23240	25663	KAE8315538.1
ML738311.1	26035	27632	KAE8315539.1
ML738311.1	28329	28977	KAE8315540.1
ML738311.1	29181	31761	KAE8315541.1
ML738311.1	32197	33413	KAE8315542.1
ML738311.1	33761	35842	KAE8315543.1
ML738311.1	36130	37754	KAE8315544.1
ML738311.1	42693	44276	KAE8315545.1
ML738311.1	48526	50875	KAE8315546.1
ML738311.1	51609	52443	KAE8315547.1
ML738311.1	53900	54908	KAE8315548.1
ML738311.1	54539	55862	KAE8315549.1
ML738311.1	56009	56387	KAE8315550.1
ML738311.1	56501	58364	KAE8315551.1
ML738311.1	59667	60934	KAE8315552.1
ML738311.1	63334	65584	KAE8315553.1
ML738311.1	66543	67879	KAE8315554.1
ML738311.1	68178	69986	KAE8315555.1
ML738311.1	70879	71911	KAE8315556.1
ML738311.1	72260	72622	KAE8315557.1
ML738311.1	73715	76058	KAE8315558.1
ML738311.1	77441	81860	KAE8315559.1
ML738311.1	81980	85292	KAE8315560.1
ML738311.1	85356	87398	KAE8315561.1
ML738311.1	90743	92787	KAE8315562.1
ML738311.1	93269	95572	KAE8315563.1
ML738311.1	95844	96726	KAE8315564.1
ML738311.1	96727	99216	KAE8315565.1
ML738311.1	99216	100904	KAE8315566.1
ML738311.1	101570	103259	KAE8315567.1
ML738311.1	103305	103947	KAE8315568.1
ML738311.1	104521	106073	KAE8315569.1
ML738311.1	106358	108457	KAE8315570.1
ML738311.1	108588	110150	KAE8315571.1
ML738311.1	110850	112737	KAE8315572.1
ML738311.1	114370	116566	KAE8315573.1
ML738311.1	117227	118753	KAE8315574.1
ML738311.1	118807	121095	KAE8315575.1
ML738311.1	121317	123348	KAE8315576.1
ML738311.1	124015	126343	KAE8315577.1
ML738311.1	125995	127960	KAE8315578.1
ML738311.1	128443	130423	KAE8315579.1
ML738311.1	130188	131844	KAE8315580.1
ML738311.1	132553	134303	KAE8315581.1
ML738311.1	134825	137260	KAE8315582.1
ML738311.1	138957	140155	KAE8315583.1
ML738311.1	140526	142922	KAE8315584.1
ML738311.1	143152	143641	KAE8315585.1
ML738311.1	143611	144138	KAE8315586.1
ML738311.1	144828	145199	KAE8315587.1
ML738311.1	146031	146397	KAE8315588.1
ML738311.1	147398	148583	KAE8315589.1
ML738311.1	151747	153777	KAE8315590.1
ML738311.1	153966	155478	KAE8315591.1
ML738311.1	156339	159123	KAE8315592.1
ML738311.1	159368	160322	KAE8315593.1
ML738311.1	162228	165194	KAE8315594.1
ML738311.1	166054	174092	KAE8315595.1
ML738311.1	174697	175565	KAE8315596.1
ML738311.1	177314	177707	KAE8315597.1
ML738311.1	178476	180359	KAE8315598.1
ML738311.1	180769	181844	KAE8315599.1
ML738311.1	182363	183617	KAE8315600.1
ML738311.1	183682	184536	KAE8315601.1
ML738311.1	184507	186576	KAE8315602.1
ML738311.1	186932	187847	KAE8315603.1
ML738311.1	188172	190673	KAE8315604.1
ML738311.1	191447	193104	KAE8315605.1
ML738311.1	193802	195070	KAE8315606.1
ML738311.1	196276	197399	KAE8315607.1
ML738311.1	197884	199637	KAE8315608.1
ML738311.1	200264	201323	KAE8315609.1
ML738311.1	201416	201765	KAE8315610.1
ML738311.1	202553	202858	KAE8315611.1
ML738311.1	205368	206052	KAE8315612.1
ML738311.1	208549	209182	KAE8315613.1
ML738311.1	209717	210467	KAE8315614.1
ML738311.1	212810	214811	KAE8315615.1
ML738311.1	216204	217774	KAE8315616.1
ML738311.1	218447	220343	KAE8315617.1
ML738311.1	220823	222844	KAE8315618.1
ML738311.1	222951	225648	KAE8315619.1
ML738311.1	226504	227021	KAE8315620.1
ML738311.1	227044	229127	KAE8315621.1
ML738311.1	229442	231429	KAE8315622.1
ML738311.1	232006	232482	KAE8315623.1
ML738311.1	233283	235266	KAE8315624.1
ML738311.1	240705	241345	KAE8315625.1
ML738311.1	245038	249742	KAE8315626.1
ML738311.1	249289	250345	KAE8315627.1
ML738311.1	251218	252541	KAE8315628.1
ML738311.1	253440	255076	KAE8315629.1
ML738311.1	255076	256117	KAE8315630.1
ML738311.1	256111	258397	KAE8315631.1
ML738311.1	258840	261602	KAE8315632.1
ML738311.1	262283	265048	KAE8315633.1
ML738311.1	268237	270414	KAE8315634.1
ML738311.1	271014	272104	KAE8315635.1
ML738311.1	272794	275238	KAE8315636.1
ML738311.1	275539	277187	KAE8315637.1
ML738311.1	277504	279032	KAE8315638.1
ML738311.1	279776	280631	KAE8315639.1
ML738311.1	281116	282142	KAE8315640.1
ML738311.1	285221	287468	KAE8315641.1
ML738311.1	287992	289500	KAE8315642.1
ML738311.1	289514	291297	KAE8315643.1
ML738311.1	291501	294341	KAE8315644.1
ML738311.1	294341	296130	KAE8315645.1
ML738311.1	295732	297283	KAE8315646.1
ML738311.1	297330	299695	KAE8315647.1
ML738311.1	299695	300932	KAE8315648.1
ML738311.1	301377	301887	KAE8315649.1
ML738311.1	303281	305164	KAE8315650.1
ML738311.1	304965	306407	KAE8315651.1
ML738311.1	308038	308540	KAE8315652.1
ML738311.1	308751	311785	KAE8315653.1
ML738311.1	312142	314614	KAE8315654.1
ML738311.1	314715	316658	KAE8315655.1
ML738311.1	317400	318043	KAE8315656.1
ML738311.1	318690	320824	KAE8315657.1
ML738311.1	323561	328707	KAE8315658.1
ML738311.1	329215	330751	KAE8315659.1
ML738311.1	330644	332721	KAE8315660.1
ML738311.1	332796	333805	KAE8315661.1
ML738311.1	334004	335933	KAE8315662.1
ML738311.1	335922	337270	KAE8315663.1
ML738311.1	338535	340370	KAE8315664.1
ML738311.1	340410	342355	KAE8315665.1
ML738311.1	342410	343412	KAE8315666.1
ML738311.1	343791	344518	KAE8315667.1
ML738311.1	346111	348469	KAE8315668.1
ML738311.1	348944	351546	KAE8315669.1
ML738311.1	351625	355221	KAE8315670.1
ML738311.1	355398	356093	KAE8315671.1
ML738311.1	356799	358763	KAE8315672.1
ML738311.1	359283	359766	KAE8315673.1
ML738311.1	359971	362507	KAE8315674.1
ML738311.1	363498	367601	KAE8315675.1
ML738311.1	367911	370858	KAE8315676.1
ML738311.1	371800	374298	KAE8315677.1
ML738311.1	374977	376958	KAE8315678.1
ML738311.1	377611	379712	KAE8315679.1
ML738311.1	382505	383405	KAE8315680.1
ML738311.1	384566	387153	KAE8315681.1
ML738311.1	387401	388160	KAE8315682.1
ML738311.1	388517	390673	KAE8315683.1
ML738311.1	392497	393665	KAE8315684.1
ML738311.1	394610	399286	KAE8315685.1
ML738311.1	399286	402891	KAE8315686.1
ML738311.1	403680	407890	KAE8315687.1
ML738311.1	407887	409483	KAE8315688.1
ML738311.1	410608	412886	KAE8315689.1
ML738311.1	414205	417025	KAE8315690.1
ML738311.1	419710	421341	KAE8315691.1
ML738311.1	423503	425448	KAE8315692.1
ML738311.1	425585	428687	KAE8315693.1
ML738311.1	429264	433116	KAE8315694.1
ML738311.1	434126	436258	KAE8315695.1
ML738311.1	438313	439540	KAE8315696.1
ML738311.1	441871	444612	KAE8315697.1
ML738311.1	445236	447119	KAE8315698.1
ML738311.1	447533	449368	KAE8315699.1
ML738311.1	449581	453039	KAE8315700.1
ML738311.1	452350	454426	KAE8315701.1
ML738311.1	454966	457010	KAE8315702.1
ML738311.1	457273	463871	KAE8315703.1
ML738311.1	464061	465381	KAE8315704.1
ML738312.1	1388	2408	KAE8315364.1
ML738312.1	2244	3906	KAE8315365.1
ML738312.1	4144	6362	KAE8315366.1
ML738312.1	7730	9781	KAE8315367.1
ML738312.1	12060	12913	KAE8315368.1
ML738312.1	12973	18677	KAE8315369.1
ML738312.1	19524	20964	KAE8315370.1
ML738312.1	20840	23282	KAE8315371.1
ML738312.1	37182	37577	KAE8315372.1
ML738312.1	39197	39912	KAE8315373.1
ML738312.1	43031	43846	KAE8315374.1
ML738312.1	44942	46753	KAE8315375.1
ML738312.1	51365	52877	KAE8315376.1
ML738312.1	54064	55311	KAE8315377.1
ML738312.1	55945	57933	KAE8315378.1
ML738312.1	58429	59701	KAE8315379.1
ML738312.1	60517	61668	KAE8315380.1
ML738312.1	62734	63029	KAE8315381.1
ML738312.1	64554	64950	KAE8315382.1
ML738312.1	69258	69807	KAE8315383.1
ML738312.1	70463	71715	KAE8315384.1
ML738312.1	72277	74133	KAE8315385.1
ML738312.1	74359	75104	KAE8315386.1
ML738312.1	77250	78786	KAE8315387.1
ML738312.1	79701	81615	KAE8315388.1
ML738312.1	81728	82977	KAE8315389.1
ML738312.1	82963	83301	KAE8315390.1
ML738312.1	83897	84713	KAE8315391.1
ML738312.1	85341	85829	KAE8315392.1
ML738312.1	86441	87923	KAE8315393.1
ML738312.1	88704	90084	KAE8315394.1
ML738312.1	90662	92158	KAE8315395.1
ML738312.1	93140	94012	KAE8315396.1
ML738312.1	94323	95388	KAE8315397.1
ML738312.1	97334	104923	KAE8315398.1
ML738312.1	105780	106572	KAE8315399.1
ML738312.1	106890	113652	KAE8315400.1
ML738312.1	114372	115896	KAE8315401.1
ML738312.1	116060	117168	KAE8315402.1
ML738312.1	118135	120020	KAE8315403.1
ML738312.1	121823	123263	KAE8315404.1
ML738312.1	123629	126540	KAE8315405.1
ML738312.1	129062	131645	KAE8315406.1
ML738312.1	131605	132730	KAE8315407.1
ML738312.1	133059	134912	KAE8315408.1
ML738312.1	135358	136869	KAE8315409.1
ML738312.1	136983	138624	KAE8315410.1
ML738312.1	139803	140460	KAE8315411.1
ML738312.1	140211	142315	KAE8315412.1
ML738312.1	142543	145074	KAE8315413.1
ML738312.1	145154	147937	KAE8315414.1
ML738312.1	148332	150088	KAE8315415.1
ML738312.1	150242	152009	KAE8315416.1
ML738312.1	153224	154550	KAE8315417.1
ML738312.1	156515	157246	KAE8315418.1
ML738312.1	158041	158604	KAE8315419.1
ML738312.1	159394	160913	KAE8315420.1
ML738312.1	161528	163386	KAE8315421.1
ML738312.1	163610	164022	KAE8315422.1
ML738312.1	164171	165162	KAE8315423.1
ML738312.1	167384	170499	KAE8315424.1
ML738312.1	172748	173847	KAE8315425.1
ML738312.1	174472	178087	KAE8315426.1
ML738312.1	178686	180416	KAE8315427.1
ML738312.1	180625	181519	KAE8315428.1
ML738312.1	185251	186148	KAE8315429.1
ML738312.1	186079	187134	KAE8315430.1
ML738312.1	191754	192153	KAE8315431.1
ML738312.1	195841	197189	KAE8315432.1
ML738312.1	199426	200497	KAE8315433.1
ML738312.1	201115	201729	KAE8315434.1
ML738312.1	202479	206147	KAE8315435.1
ML738312.1	206630	208730	KAE8315436.1
ML738312.1	211697	214707	KAE8315437.1
ML738312.1	215188	217698	KAE8315438.1
ML738312.1	220069	220572	KAE8315439.1
ML738312.1	220868	224029	KAE8315440.1
ML738312.1	223848	225872	KAE8315441.1
ML738312.1	225442	227502	KAE8315442.1
ML738312.1	228312	229157	KAE8315443.1
ML738312.1	229260	231744	KAE8315444.1
ML738312.1	231759	233535	KAE8315445.1
ML738312.1	233961	238682	KAE8315446.1
ML738312.1	239425	243314	KAE8315447.1
ML738312.1	245061	245453	KAE8315448.1
ML738312.1	246173	250434	KAE8315449.1
ML738312.1	250831	253636	KAE8315450.1
ML738312.1	253820	256748	KAE8315451.1
ML738312.1	256849	257626	KAE8315452.1
ML738312.1	257756	259393	KAE8315453.1
ML738312.1	259544	260859	KAE8315454.1
ML738312.1	262547	265564	KAE8315455.1
ML738312.1	266429	268331	KAE8315456.1
ML738312.1	268331	269290	KAE8315457.1
ML738312.1	269363	270429	KAE8315458.1
ML738312.1	271324	272246	KAE8315459.1
ML738312.1	276894	280783	KAE8315460.1
ML738312.1	282307	283808	KAE8315461.1
ML738312.1	285962	291612	KAE8315462.1
ML738312.1	292140	292394	KAE8315463.1
ML738312.1	292887	296540	KAE8315464.1
ML738312.1	296448	297207	KAE8315465.1
ML738312.1	297493	299193	KAE8315466.1
ML738312.1	299702	300764	KAE8315467.1
ML738312.1	301817	302375	KAE8315468.1
ML738312.1	305744	307487	KAE8315469.1
ML738312.1	309006	309747	KAE8315470.1
ML738312.1	310620	311387	KAE8315471.1
ML738312.1	312608	315355	KAE8315472.1
ML738312.1	316252	319166	KAE8315473.1
ML738312.1	319537	321325	KAE8315474.1
ML738312.1	322228	323942	KAE8315475.1
ML738312.1	325503	328738	KAE8315476.1
ML738312.1	328754	329070	KAE8315477.1
ML738312.1	329595	331132	KAE8315478.1
ML738312.1	333350	335559	KAE8315479.1
ML738312.1	335863	338213	KAE8315480.1
ML738312.1	337924	339749	KAE8315481.1
ML738312.1	339748	341030	KAE8315482.1
ML738312.1	340953	345263	KAE8315483.1
ML738312.1	345406	345895	KAE8315484.1
ML738312.1	347002	348176	KAE8315485.1
ML738312.1	348789	350368	KAE8315486.1
ML738312.1	350935	351341	KAE8315487.1
ML738312.1	351566	352352	KAE8315488.1
ML738312.1	352363	356394	KAE8315489.1
ML738312.1	358158	361288	KAE8315490.1
ML738312.1	362619	365498	KAE8315491.1
ML738312.1	366316	368428	KAE8315492.1
ML738312.1	369650	370779	KAE8315493.1
ML738312.1	371625	372824	KAE8315494.1
ML738312.1	374280	375450	KAE8315495.1
ML738312.1	375495	376981	KAE8315496.1
ML738312.1	377853	378427	KAE8315497.1
ML738312.1	379588	381674	KAE8315498.1
ML738312.1	382062	385247	KAE8315499.1
ML738312.1	385521	386537	KAE8315500.1
ML738312.1	387830	388169	KAE8315501.1
ML738312.1	388968	389667	KAE8315502.1
ML738312.1	391624	392485	KAE8315503.1
ML738312.1	392768	394225	KAE8315504.1
ML738312.1	396488	400293	KAE8315505.1
ML738312.1	400293	402166	KAE8315506.1
ML738312.1	403539	403807	KAE8315507.1
ML738312.1	407664	409585	KAE8315508.1
ML738312.1	409742	410195	KAE8315509.1
ML738312.1	413526	415028	KAE8315510.1
ML738312.1	415621	417346	KAE8315511.1
ML738312.1	417848	418436	KAE8315512.1
ML738312.1	418404	419355	KAE8315513.1
ML738312.1	419840	421554	KAE8315514.1
ML738312.1	421646	422620	KAE8315515.1
ML738312.1	423457	425026	KAE8315516.1
ML738312.1	427483	428963	KAE8315517.1
ML738312.1	431076	431866	KAE8315518.1
ML738312.1	432052	433853	KAE8315519.1
ML738312.1	438560	439687	KAE8315520.1
ML738312.1	440162	441849	KAE8315521.1
ML738312.1	444393	445200	KAE8315522.1
ML738312.1	445727	447254	KAE8315523.1
ML738312.1	447344	448995	KAE8315524.1
ML738312.1	448948	449304	KAE8315525.1
ML738312.1	449429	450532	KAE8315526.1
ML738312.1	450568	451802	KAE8315527.1
ML738312.1	452781	453960	KAE8315528.1
ML738312.1	454002	454931	KAE8315529.1
ML738312.1	454931	456214	KAE8315530.1
ML738313.1	384	1164	KAE8315200.1
ML738313.1	1094	2522	KAE8315201.1
ML738313.1	2673	4268	KAE8315202.1
ML738313.1	4346	5137	KAE8315203.1
ML738313.1	5098	8374	KAE8315204.1
ML738313.1	8380	9969	KAE8315205.1
ML738313.1	10917	11640	KAE8315206.1
ML738313.1	12181	13079	KAE8315207.1
ML738313.1	14438	17456	KAE8315208.1
ML738313.1	18160	20332	KAE8315209.1
ML738313.1	23194	23976	KAE8315210.1
ML738313.1	24166	24547	KAE8315211.1
ML738313.1	24557	26805	KAE8315212.1
ML738313.1	26984	28124	KAE8315213.1
ML738313.1	28859	31169	KAE8315214.1
ML738313.1	32306	32771	KAE8315215.1
ML738313.1	36450	38145	KAE8315216.1
ML738313.1	40030	42541	KAE8315217.1
ML738313.1	45242	48198	KAE8315218.1
ML738313.1	49472	51212	KAE8315219.1
ML738313.1	51897	53415	KAE8315220.1
ML738313.1	54486	56345	KAE8315221.1
ML738313.1	57052	57796	KAE8315222.1
ML738313.1	61161	61919	KAE8315223.1
ML738313.1	62521	63469	KAE8315224.1
ML738313.1	64453	66155	KAE8315225.1
ML738313.1	66332	67123	KAE8315226.1
ML738313.1	67175	69067	KAE8315227.1
ML738313.1	70931	72419	KAE8315228.1
ML738313.1	72432	73578	KAE8315229.1
ML738313.1	74448	75426	KAE8315230.1
ML738313.1	76982	80953	KAE8315231.1
ML738313.1	81255	81895	KAE8315232.1
ML738313.1	82741	85109	KAE8315233.1
ML738313.1	85608	86635	KAE8315234.1
ML738313.1	87196	88398	KAE8315235.1
ML738313.1	88688	90181	KAE8315236.1
ML738313.1	90367	90902	KAE8315237.1
ML738313.1	92009	93798	KAE8315238.1
ML738313.1	94145	94983	KAE8315239.1
ML738313.1	95526	96501	KAE8315240.1
ML738313.1	96534	97852	KAE8315241.1
ML738313.1	98048	99443	KAE8315242.1
ML738313.1	101177	102149	KAE8315243.1
ML738313.1	103912	105829	KAE8315244.1
ML738313.1	105985	107443	KAE8315245.1
ML738313.1	107931	108878	KAE8315246.1
ML738313.1	108916	110914	KAE8315247.1
ML738313.1	111183	112155	KAE8315248.1
ML738313.1	112659	114408	KAE8315249.1
ML738313.1	114884	115971	KAE8315250.1
ML738313.1	117328	117828	KAE8315251.1
ML738313.1	118568	119159	KAE8315252.1
ML738313.1	120840	122268	KAE8315253.1
ML738313.1	122766	123249	KAE8315254.1
ML738313.1	123490	124447	KAE8315255.1
ML738313.1	125722	127281	KAE8315256.1
ML738313.1	127191	131802	KAE8315257.1
ML738313.1	134998	135629	KAE8315258.1
ML738313.1	136019	137338	KAE8315259.1
ML738313.1	137509	139414	KAE8315260.1
ML738313.1	141953	144070	KAE8315261.1
ML738313.1	143906	146984	KAE8315262.1
ML738313.1	148080	149040	KAE8315263.1
ML738313.1	150092	151238	KAE8315264.1
ML738313.1	153125	154438	KAE8315265.1
ML738313.1	154743	158689	KAE8315266.1
ML738313.1	159047	160816	KAE8315267.1
ML738313.1	162625	166928	KAE8315268.1
ML738313.1	167233	169378	KAE8315269.1
ML738313.1	170777	172881	KAE8315270.1
ML738313.1	172544	174314	KAE8315271.1
ML738313.1	174685	175739	KAE8315272.1
ML738313.1	177701	179174	KAE8315273.1
ML738313.1	179370	181166	KAE8315274.1
ML738313.1	182235	184803	KAE8315275.1
ML738313.1	185289	187057	KAE8315276.1
ML738313.1	187422	188991	KAE8315277.1
ML738313.1	189114	190858	KAE8315278.1
ML738313.1	191845	192643	KAE8315279.1
ML738313.1	193043	194695	KAE8315280.1
ML738313.1	194801	197056	KAE8315281.1
ML738313.1	197454	198503	KAE8315282.1
ML738313.1	199048	200965	KAE8315283.1
ML738313.1	201594	202569	KAE8315284.1
ML738313.1	205086	209142	KAE8315285.1
ML738313.1	210813	212065	KAE8315286.1
ML738313.1	212291	214329	KAE8315287.1
ML738313.1	214327	215446	KAE8315288.1
ML738313.1	217590	220517	KAE8315289.1
ML738313.1	220972	223494	KAE8315290.1
ML738313.1	223591	225132	KAE8315291.1
ML738313.1	225566	227558	KAE8315292.1
ML738313.1	227745	228569	KAE8315293.1
ML738313.1	228723	232764	KAE8315294.1
ML738313.1	234440	235962	KAE8315295.1
ML738313.1	238189	238936	KAE8315296.1
ML738313.1	239167	240508	KAE8315297.1
ML738313.1	241028	245628	KAE8315298.1
ML738313.1	246104	248209	KAE8315299.1
ML738313.1	252925	254722	KAE8315300.1
ML738313.1	256268	257654	KAE8315301.1
ML738313.1	260243	261348	KAE8315302.1
ML738313.1	262289	263543	KAE8315303.1
ML738313.1	263499	265379	KAE8315304.1
ML738313.1	267959	268959	KAE8315305.1
ML738313.1	271039	272434	KAE8315306.1
ML738313.1	272406	274428	KAE8315307.1
ML738313.1	275801	276293	KAE8315308.1
ML738313.1	280329	281267	KAE8315309.1
ML738313.1	282674	284175	KAE8315310.1
ML738313.1	285236	286417	KAE8315311.1
ML738313.1	286424	288564	KAE8315312.1
ML738313.1	289110	291563	KAE8315313.1
ML738313.1	292217	293971	KAE8315314.1
ML738313.1	296333	299073	KAE8315315.1
ML738313.1	303017	304550	KAE8315316.1
ML738313.1	304980	307071	KAE8315317.1
ML738313.1	307978	309142	KAE8315318.1
ML738313.1	312042	312404	KAE8315319.1
ML738313.1	313951	315118	KAE8315320.1
ML738313.1	318667	320418	KAE8315321.1
ML738313.1	320103	320905	KAE8315322.1
ML738313.1	320908	323465	KAE8315323.1
ML738313.1	323928	325399	KAE8315324.1
ML738313.1	328586	333907	KAE8315325.1
ML738313.1	334067	338730	KAE8315326.1
ML738313.1	342214	344152	KAE8315327.1
ML738313.1	344671	346800	KAE8315328.1
ML738313.1	347148	348137	KAE8315329.1
ML738313.1	350228	351139	KAE8315330.1
ML738313.1	353251	354047	KAE8315331.1
ML738313.1	354945	356584	KAE8315332.1
ML738313.1	357100	358502	KAE8315333.1
ML738313.1	358669	361043	KAE8315334.1
ML738313.1	361570	364071	KAE8315335.1
ML738313.1	364042	365869	KAE8315336.1
ML738313.1	367770	371250	KAE8315337.1
ML738313.1	372028	372889	KAE8315338.1
ML738313.1	378669	379575	KAE8315339.1
ML738313.1	380730	383638	KAE8315340.1
ML738313.1	384818	387832	KAE8315341.1
ML738313.1	387731	389026	KAE8315342.1
ML738313.1	390257	392297	KAE8315343.1
ML738313.1	392570	394209	KAE8315344.1
ML738313.1	394244	395626	KAE8315345.1
ML738313.1	396522	397158	KAE8315346.1
ML738313.1	397920	399481	KAE8315347.1
ML738313.1	401406	402135	KAE8315348.1
ML738313.1	406783	409435	KAE8315349.1
ML738313.1	409523	411667	KAE8315350.1
ML738313.1	411959	413181	KAE8315351.1
ML738313.1	413563	414756	KAE8315352.1
ML738313.1	416069	417324	KAE8315353.1
ML738313.1	419676	425090	KAE8315354.1
ML738313.1	427281	428820	KAE8315355.1
ML738313.1	429152	430718	KAE8315356.1
ML738313.1	431319	434881	KAE8315357.1
ML738313.1	434280	434883	KAE8315358.1
ML738313.1	435056	436956	KAE8315359.1
ML738313.1	437369	438458	KAE8315360.1
ML738313.1	439223	442745	KAE8315361.1
ML738313.1	443330	444739	KAE8315362.1
ML738313.1	444850	446057	KAE8315363.1
ML738314.1	4415	4897	KAE8315037.1
ML738314.1	6073	6937	KAE8315038.1
ML738314.1	10118	11135	KAE8315039.1
ML738314.1	12887	14579	KAE8315040.1
ML738314.1	16055	17072	KAE8315041.1
ML738314.1	17230	18441	KAE8315042.1
ML738314.1	18456	20397	KAE8315043.1
ML738314.1	20467	21956	KAE8315044.1
ML738314.1	24021	25364	KAE8315045.1
ML738314.1	25728	27551	KAE8315046.1
ML738314.1	27819	28821	KAE8315047.1
ML738314.1	29721	31635	KAE8315048.1
ML738314.1	35396	37779	KAE8315049.1
ML738314.1	37350	39152	KAE8315050.1
ML738314.1	41451	42827	KAE8315051.1
ML738314.1	44375	45479	KAE8315052.1
ML738314.1	49178	49442	KAE8315053.1
ML738314.1	49940	51026	KAE8315054.1
ML738314.1	52765	54658	KAE8315055.1
ML738314.1	55528	56491	KAE8315056.1
ML738314.1	56991	59308	KAE8315057.1
ML738314.1	59513	59888	KAE8315058.1
ML738314.1	59981	64651	KAE8315059.1
ML738314.1	65058	67400	KAE8315060.1
ML738314.1	67582	69541	KAE8315061.1
ML738314.1	70079	72746	KAE8315062.1
ML738314.1	72772	76400	KAE8315063.1
ML738314.1	76399	77308	KAE8315064.1
ML738314.1	77581	79195	KAE8315065.1
ML738314.1	80795	82479	KAE8315066.1
ML738314.1	83087	84632	KAE8315067.1
ML738314.1	84610	86212	KAE8315068.1
ML738314.1	86520	87822	KAE8315069.1
ML738314.1	88613	90174	KAE8315070.1
ML738314.1	90949	94119	KAE8315071.1
ML738314.1	94674	96790	KAE8315072.1
ML738314.1	97088	97941	KAE8315073.1
ML738314.1	98554	101649	KAE8315074.1
ML738314.1	101955	103842	KAE8315075.1
ML738314.1	104041	106078	KAE8315076.1
ML738314.1	106299	108187	KAE8315077.1
ML738314.1	109594	111546	KAE8315078.1
ML738314.1	111829	113876	KAE8315079.1
ML738314.1	114284	115288	KAE8315080.1
ML738314.1	115379	116823	KAE8315081.1
ML738314.1	117190	118149	KAE8315082.1
ML738314.1	119733	122188	KAE8315083.1
ML738314.1	122158	123133	KAE8315084.1
ML738314.1	124917	126766	KAE8315085.1
ML738314.1	127018	130557	KAE8315086.1
ML738314.1	130667	132692	KAE8315087.1
ML738314.1	133871	135658	KAE8315088.1
ML738314.1	136059	136954	KAE8315089.1
ML738314.1	138785	140720	KAE8315090.1
ML738314.1	141038	144492	KAE8315091.1
ML738314.1	146187	148313	KAE8315092.1
ML738314.1	150230	153237	KAE8315093.1
ML738314.1	153992	155823	KAE8315094.1
ML738314.1	157080	158781	KAE8315095.1
ML738314.1	159857	162637	KAE8315096.1
ML738314.1	162926	164868	KAE8315097.1
ML738314.1	165195	166817	KAE8315098.1
ML738314.1	167732	168508	KAE8315099.1
ML738314.1	168725	175679	KAE8315100.1
ML738314.1	177038	179802	KAE8315101.1
ML738314.1	180659	181126	KAE8315102.1
ML738314.1	181844	183209	KAE8315103.1
ML738314.1	184058	184958	KAE8315104.1
ML738314.1	186585	188856	KAE8315105.1
ML738314.1	189733	192670	KAE8315106.1
ML738314.1	193218	194928	KAE8315107.1
ML738314.1	195377	196685	KAE8315108.1
ML738314.1	197205	198409	KAE8315109.1
ML738314.1	199429	201118	KAE8315110.1
ML738314.1	202612	203020	KAE8315111.1
ML738314.1	207062	207950	KAE8315112.1
ML738314.1	209190	213051	KAE8315113.1
ML738314.1	213636	214138	KAE8315114.1
ML738314.1	215237	216379	KAE8315115.1
ML738314.1	217455	218775	KAE8315116.1
ML738314.1	220213	222868	KAE8315117.1
ML738314.1	222997	224497	KAE8315118.1
ML738314.1	225101	225953	KAE8315119.1
ML738314.1	226218	227870	KAE8315120.1
ML738314.1	227878	228924	KAE8315121.1
ML738314.1	230025	232308	KAE8315122.1
ML738314.1	232216	234138	KAE8315123.1
ML738314.1	234107	237177	KAE8315124.1
ML738314.1	237767	239279	KAE8315125.1
ML738314.1	240122	242222	KAE8315126.1
ML738314.1	242228	243539	KAE8315127.1
ML738314.1	245490	248881	KAE8315128.1
ML738314.1	249918	250717	KAE8315129.1
ML738314.1	251476	254115	KAE8315130.1
ML738314.1	256025	256808	KAE8315131.1
ML738314.1	258859	260080	KAE8315132.1
ML738314.1	260152	262130	KAE8315133.1
ML738314.1	262295	263314	KAE8315134.1
ML738314.1	265128	266300	KAE8315135.1
ML738314.1	266823	268413	KAE8315136.1
ML738314.1	268989	270641	KAE8315137.1
ML738314.1	270641	272803	KAE8315138.1
ML738314.1	273098	274783	KAE8315139.1
ML738314.1	274784	276962	KAE8315140.1
ML738314.1	276511	278612	KAE8315141.1
ML738314.1	278790	282629	KAE8315142.1
ML738314.1	282985	285149	KAE8315143.1
ML738314.1	285803	287723	KAE8315144.1
ML738314.1	287654	289513	KAE8315145.1
ML738314.1	289242	290919	KAE8315146.1
ML738314.1	292748	294503	KAE8315147.1
ML738314.1	300184	301125	KAE8315148.1
ML738314.1	302561	303938	KAE8315149.1
ML738314.1	304123	305180	KAE8315150.1
ML738314.1	305180	307791	KAE8315151.1
ML738314.1	308148	309405	KAE8315152.1
ML738314.1	309567	310200	KAE8315153.1
ML738314.1	310349	311837	KAE8315154.1
ML738314.1	315753	321680	KAE8315155.1
ML738314.1	321886	324342	KAE8315156.1
ML738314.1	325311	326278	KAE8315157.1
ML738314.1	327652	329004	KAE8315158.1
ML738314.1	329239	330876	KAE8315159.1
ML738314.1	331592	333346	KAE8315160.1
ML738314.1	333499	335485	KAE8315161.1
ML738314.1	336988	338791	KAE8315162.1
ML738314.1	340131	342118	KAE8315163.1
ML738314.1	343369	344375	KAE8315164.1
ML738314.1	345466	346340	KAE8315165.1
ML738314.1	346461	347324	KAE8315166.1
ML738314.1	347850	349244	KAE8315167.1
ML738314.1	349229	350413	KAE8315168.1
ML738314.1	350294	351775	KAE8315169.1
ML738314.1	352780	354172	KAE8315170.1
ML738314.1	354809	355925	KAE8315171.1
ML738314.1	356020	357861	KAE8315172.1
ML738314.1	358173	359425	KAE8315173.1
ML738314.1	364270	367178	KAE8315174.1
ML738314.1	367228	367769	KAE8315175.1
ML738314.1	368156	371997	KAE8315176.1
ML738314.1	373788	376734	KAE8315177.1
ML738314.1	377028	379810	KAE8315178.1
ML738314.1	380261	380952	KAE8315179.1
ML738314.1	381938	382552	KAE8315180.1
ML738314.1	382814	385061	KAE8315181.1
ML738314.1	385374	386612	KAE8315182.1
ML738314.1	387119	391160	KAE8315183.1
ML738314.1	391590	395133	KAE8315184.1
ML738314.1	398452	401030	KAE8315185.1
ML738314.1	400663	403089	KAE8315186.1
ML738314.1	403090	405309	KAE8315187.1
ML738314.1	407854	408851	KAE8315188.1
ML738314.1	408835	410744	KAE8315189.1
ML738314.1	410988	412007	KAE8315190.1
ML738314.1	412587	413932	KAE8315191.1
ML738314.1	415342	417507	KAE8315192.1
ML738314.1	418393	419288	KAE8315193.1
ML738314.1	419328	421673	KAE8315194.1
ML738314.1	422597	423830	KAE8315195.1
ML738314.1	424493	424805	KAE8315196.1
ML738314.1	425716	427445	KAE8315197.1
ML738314.1	428730	430179	KAE8315198.1
ML738314.1	432655	433741	KAE8315199.1
ML738315.1	41	366	KAE8314875.1
ML738315.1	1221	2299	KAE8314876.1
ML738315.1	2861	4014	KAE8314877.1
ML738315.1	4239	6928	KAE8314878.1
ML738315.1	8182	10554	KAE8314879.1
ML738315.1	10613	11544	KAE8314880.1
ML738315.1	13180	17220	KAE8314881.1
ML738315.1	17085	18413	KAE8314882.1
ML738315.1	19130	24294	KAE8314883.1
ML738315.1	25383	28368	KAE8314884.1
ML738315.1	28692	30748	KAE8314885.1
ML738315.1	30426	31133	KAE8314886.1
ML738315.1	33595	35366	KAE8314887.1
ML738315.1	35500	37188	KAE8314888.1
ML738315.1	42633	43883	KAE8314889.1
ML738315.1	44142	45661	KAE8314890.1
ML738315.1	46437	48048	KAE8314891.1
ML738315.1	48380	50427	KAE8314892.1
ML738315.1	50427	51794	KAE8314893.1
ML738315.1	52200	53737	KAE8314894.1
ML738315.1	54093	56910	KAE8314895.1
ML738315.1	59900	61418	KAE8314896.1
ML738315.1	61287	62040	KAE8314897.1
ML738315.1	63468	64764	KAE8314898.1
ML738315.1	64761	65605	KAE8314899.1
ML738315.1	70302	74041	KAE8314900.1
ML738315.1	74342	76137	KAE8314901.1
ML738315.1	76823	78207	KAE8314902.1
ML738315.1	78400	78892	KAE8314903.1
ML738315.1	79136	81389	KAE8314904.1
ML738315.1	81764	83208	KAE8314905.1
ML738315.1	83792	86344	KAE8314906.1
ML738315.1	87537	89712	KAE8314907.1
ML738315.1	89703	91051	KAE8314908.1
ML738315.1	91782	93381	KAE8314909.1
ML738315.1	93670	95526	KAE8314910.1
ML738315.1	95715	96715	KAE8314911.1
ML738315.1	96831	97263	KAE8314912.1
ML738315.1	98251	101165	KAE8314913.1
ML738315.1	104756	105737	KAE8314914.1
ML738315.1	105892	108645	KAE8314915.1
ML738315.1	108699	110746	KAE8314916.1
ML738315.1	111075	112101	KAE8314917.1
ML738315.1	112404	114398	KAE8314918.1
ML738315.1	113923	114318	KAE8314919.1
ML738315.1	114537	116646	KAE8314920.1
ML738315.1	116997	118709	KAE8314921.1
ML738315.1	119069	120124	KAE8314922.1
ML738315.1	121228	125559	KAE8314923.1
ML738315.1	125559	127378	KAE8314924.1
ML738315.1	127538	129775	KAE8314925.1
ML738315.1	129775	133654	KAE8314926.1
ML738315.1	138005	139971	KAE8314927.1
ML738315.1	140762	143444	KAE8314928.1
ML738315.1	144226	144926	KAE8314929.1
ML738315.1	144594	147818	KAE8314930.1
ML738315.1	147335	148321	KAE8314931.1
ML738315.1	150626	151251	KAE8314932.1
ML738315.1	151959	153687	KAE8314933.1
ML738315.1	154354	155466	KAE8314934.1
ML738315.1	156280	157351	KAE8314935.1
ML738315.1	157697	158129	KAE8314936.1
ML738315.1	158913	160858	KAE8314937.1
ML738315.1	161133	163378	KAE8314938.1
ML738315.1	163625	164724	KAE8314939.1
ML738315.1	164980	167191	KAE8314940.1
ML738315.1	167226	169372	KAE8314941.1
ML738315.1	169918	171575	KAE8314942.1
ML738315.1	171896	175757	KAE8314943.1
ML738315.1	176996	178780	KAE8314944.1
ML738315.1	180770	181982	KAE8314945.1
ML738315.1	184214	185328	KAE8314946.1
ML738315.1	190416	192134	KAE8314947.1
ML738315.1	193215	196307	KAE8314948.1
ML738315.1	196494	197045	KAE8314949.1
ML738315.1	198041	205182	KAE8314950.1
ML738315.1	205248	207963	KAE8314951.1
ML738315.1	208551	210367	KAE8314952.1
ML738315.1	210662	212009	KAE8314953.1
ML738315.1	213231	213797	KAE8314954.1
ML738315.1	213719	215931	KAE8314955.1
ML738315.1	216618	219862	KAE8314956.1
ML738315.1	221212	222709	KAE8314957.1
ML738315.1	224606	225702	KAE8314958.1
ML738315.1	227327	228645	KAE8314959.1
ML738315.1	228803	230218	KAE8314960.1
ML738315.1	230326	234143	KAE8314961.1
ML738315.1	234411	236584	KAE8314962.1
ML738315.1	236731	238630	KAE8314963.1
ML738315.1	238571	240963	KAE8314964.1
ML738315.1	240705	241048	KAE8314965.1
ML738315.1	241176	243800	KAE8314966.1
ML738315.1	244728	246908	KAE8314967.1
ML738315.1	254166	256139	KAE8314968.1
ML738315.1	260115	262968	KAE8314969.1
ML738315.1	262563	263856	KAE8314970.1
ML738315.1	263905	265394	KAE8314971.1
ML738315.1	265515	268041	KAE8314972.1
ML738315.1	268059	270205	KAE8314973.1
ML738315.1	270363	271374	KAE8314974.1
ML738315.1	271628	272615	KAE8314975.1
ML738315.1	272472	274025	KAE8314976.1
ML738315.1	274411	277499	KAE8314977.1
ML738315.1	277484	279180	KAE8314978.1
ML738315.1	279221	281863	KAE8314979.1
ML738315.1	281914	285207	KAE8314980.1
ML738315.1	285182	286555	KAE8314981.1
ML738315.1	287222	289818	KAE8314982.1
ML738315.1	295518	297264	KAE8314983.1
ML738315.1	297104	299177	KAE8314984.1
ML738315.1	304490	305433	KAE8314985.1
ML738315.1	309298	313878	KAE8314986.1
ML738315.1	313649	315406	KAE8314987.1
ML738315.1	315430	316744	KAE8314988.1
ML738315.1	317543	320174	KAE8314989.1
ML738315.1	321159	325484	KAE8314990.1
ML738315.1	326943	327543	KAE8314991.1
ML738315.1	327696	328629	KAE8314992.1
ML738315.1	328691	329536	KAE8314993.1
ML738315.1	329455	330735	KAE8314994.1
ML738315.1	330721	332446	KAE8314995.1
ML738315.1	332718	333387	KAE8314996.1
ML738315.1	333538	338452	KAE8314997.1
ML738315.1	338499	341043	KAE8314998.1
ML738315.1	342507	343812	KAE8314999.1
ML738315.1	343901	345625	KAE8315000.1
ML738315.1	345625	347590	KAE8315001.1
ML738315.1	351044	352919	KAE8315002.1
ML738315.1	353133	354037	KAE8315003.1
ML738315.1	353878	355533	KAE8315004.1
ML738315.1	355837	358717	KAE8315005.1
ML738315.1	359526	362034	KAE8315006.1
ML738315.1	362503	364329	KAE8315007.1
ML738315.1	365709	367403	KAE8315008.1
ML738315.1	367798	369885	KAE8315009.1
ML738315.1	370755	371229	KAE8315010.1
ML738315.1	372269	373053	KAE8315011.1
ML738315.1	373476	376961	KAE8315012.1
ML738315.1	377567	378860	KAE8315013.1
ML738315.1	379205	381455	KAE8315014.1
ML738315.1	381576	382414	KAE8315015.1
ML738315.1	384362	384652	KAE8315016.1
ML738315.1	385355	387312	KAE8315017.1
ML738315.1	387520	388500	KAE8315018.1
ML738315.1	388500	389759	KAE8315019.1
ML738315.1	389815	393224	KAE8315020.1
ML738315.1	393224	395526	KAE8315021.1
ML738315.1	396468	398295	KAE8315022.1
ML738315.1	399010	400652	KAE8315023.1
ML738315.1	400820	401495	KAE8315024.1
ML738315.1	401251	404590	KAE8315025.1
ML738315.1	404854	406757	KAE8315026.1
ML738315.1	406916	408646	KAE8315027.1
ML738315.1	409374	410893	KAE8315028.1
ML738315.1	410717	413494	KAE8315029.1
ML738315.1	415525	416897	KAE8315030.1
ML738315.1	419549	421877	KAE8315031.1
ML738315.1	422121	423284	KAE8315032.1
ML738315.1	423709	425109	KAE8315033.1
ML738315.1	425109	426797	KAE8315034.1
ML738315.1	428830	429891	KAE8315035.1
ML738315.1	430912	433013	KAE8315036.1
ML738316.1	184	2058	KAE8314721.1
ML738316.1	2165	3986	KAE8314722.1
ML738316.1	7538	7885	KAE8314723.1
ML738316.1	9232	12106	KAE8314724.1
ML738316.1	16687	17826	KAE8314725.1
ML738316.1	17679	21336	KAE8314726.1
ML738316.1	21835	22759	KAE8314727.1
ML738316.1	24254	26415	KAE8314728.1
ML738316.1	26574	28276	KAE8314729.1
ML738316.1	28339	30078	KAE8314730.1
ML738316.1	30884	32764	KAE8314731.1
ML738316.1	33381	34365	KAE8314732.1
ML738316.1	36433	38308	KAE8314733.1
ML738316.1	39516	44750	KAE8314734.1
ML738316.1	45548	46683	KAE8314735.1
ML738316.1	48085	49847	KAE8314736.1
ML738316.1	52280	53662	KAE8314737.1
ML738316.1	53764	54688	KAE8314738.1
ML738316.1	54815	55654	KAE8314739.1
ML738316.1	57611	59623	KAE8314740.1
ML738316.1	59844	60659	KAE8314741.1
ML738316.1	60875	62464	KAE8314742.1
ML738316.1	63217	64508	KAE8314743.1
ML738316.1	65933	67726	KAE8314744.1
ML738316.1	67783	69743	KAE8314745.1
ML738316.1	69734	73146	KAE8314746.1
ML738316.1	74178	75738	KAE8314747.1
ML738316.1	76748	77552	KAE8314748.1
ML738316.1	80453	81089	KAE8314749.1
ML738316.1	82887	83983	KAE8314750.1
ML738316.1	86033	86323	KAE8314751.1
ML738316.1	86541	88534	KAE8314752.1
ML738316.1	90017	91198	KAE8314753.1
ML738316.1	92549	93133	KAE8314754.1
ML738316.1	95125	95943	KAE8314755.1
ML738316.1	95958	98770	KAE8314756.1
ML738316.1	100023	102938	KAE8314757.1
ML738316.1	103924	104495	KAE8314758.1
ML738316.1	106215	107054	KAE8314760.1
ML738316.1	106215	108230	KAE8314759.1
ML738316.1	108679	112742	KAE8314761.1
ML738316.1	112924	114340	KAE8314762.1
ML738316.1	114621	116012	KAE8314763.1
ML738316.1	116160	118441	KAE8314764.1
ML738316.1	118907	119778	KAE8314765.1
ML738316.1	119730	123106	KAE8314766.1
ML738316.1	124050	125671	KAE8314767.1
ML738316.1	125611	126373	KAE8314768.1
ML738316.1	127493	128594	KAE8314769.1
ML738316.1	129208	130245	KAE8314770.1
ML738316.1	130641	132152	KAE8314771.1
ML738316.1	132152	133736	KAE8314772.1
ML738316.1	133979	134703	KAE8314773.1
ML738316.1	136451	137703	KAE8314774.1
ML738316.1	137724	140198	KAE8314775.1
ML738316.1	141009	143016	KAE8314776.1
ML738316.1	143117	145199	KAE8314777.1
ML738316.1	145200	146843	KAE8314778.1
ML738316.1	146843	148123	KAE8314779.1
ML738316.1	148051	150196	KAE8314780.1
ML738316.1	151420	153060	KAE8314781.1
ML738316.1	153806	155423	KAE8314782.1
ML738316.1	155423	156398	KAE8314783.1
ML738316.1	156268	158719	KAE8314784.1
ML738316.1	158759	159976	KAE8314785.1
ML738316.1	159983	163682	KAE8314786.1
ML738316.1	163840	165169	KAE8314787.1
ML738316.1	165169	167112	KAE8314788.1
ML738316.1	167166	168395	KAE8314789.1
ML738316.1	169556	170170	KAE8314790.1
ML738316.1	170135	171084	KAE8314791.1
ML738316.1	173714	174564	KAE8314792.1
ML738316.1	174564	175544	KAE8314793.1
ML738316.1	175452	179379	KAE8314794.1
ML738316.1	179379	181050	KAE8314795.1
ML738316.1	181126	183738	KAE8314796.1
ML738316.1	183736	184496	KAE8314797.1
ML738316.1	185538	186091	KAE8314798.1
ML738316.1	187762	189262	KAE8314799.1
ML738316.1	189929	191387	KAE8314800.1
ML738316.1	191618	192867	KAE8314801.1
ML738316.1	194816	196602	KAE8314802.1
ML738316.1	197330	199423	KAE8314803.1
ML738316.1	200859	201700	KAE8314804.1
ML738316.1	202169	207294	KAE8314805.1
ML738316.1	211036	212073	KAE8314806.1
ML738316.1	213021	215934	KAE8314807.1
ML738316.1	216456	217628	KAE8314808.1
ML738316.1	217553	219793	KAE8314809.1
ML738316.1	220385	221324	KAE8314810.1
ML738316.1	221303	224883	KAE8314811.1
ML738316.1	225308	227275	KAE8314812.1
ML738316.1	227506	233393	KAE8314813.1
ML738316.1	233810	234918	KAE8314814.1
ML738316.1	235161	236937	KAE8314815.1
ML738316.1	237109	241259	KAE8314816.1
ML738316.1	241749	243670	KAE8314817.1
ML738316.1	245946	248272	KAE8314818.1
ML738316.1	248297	249429	KAE8314819.1
ML738316.1	249923	253077	KAE8314820.1
ML738316.1	252861	254848	KAE8314821.1
ML738316.1	255839	258974	KAE8314822.1
ML738316.1	260369	262053	KAE8314823.1
ML738316.1	262819	263125	KAE8314824.1
ML738316.1	264187	265915	KAE8314825.1
ML738316.1	266267	267617	KAE8314826.1
ML738316.1	272000	274399	KAE8314827.1
ML738316.1	275428	276066	KAE8314828.1
ML738316.1	277728	279421	KAE8314829.1
ML738316.1	285061	285919	KAE8314830.1
ML738316.1	286138	288389	KAE8314831.1
ML738316.1	288848	290602	KAE8314832.1
ML738316.1	291597	292796	KAE8314833.1
ML738316.1	292910	294739	KAE8314834.1
ML738316.1	294739	298895	KAE8314835.1
ML738316.1	299850	302540	KAE8314836.1
ML738316.1	303446	307298	KAE8314837.1
ML738316.1	307124	307762	KAE8314838.1
ML738316.1	307664	309408	KAE8314839.1
ML738316.1	309096	312230	KAE8314840.1
ML738316.1	312057	313398	KAE8314841.1
ML738316.1	313449	314633	KAE8314842.1
ML738316.1	314716	316199	KAE8314843.1
ML738316.1	317420	321721	KAE8314844.1
ML738316.1	321761	324936	KAE8314845.1
ML738316.1	325118	327336	KAE8314846.1
ML738316.1	327503	331478	KAE8314847.1
ML738316.1	331707	332634	KAE8314848.1
ML738316.1	332473	336146	KAE8314849.1
ML738316.1	336940	340783	KAE8314850.1
ML738316.1	341130	342046	KAE8314851.1
ML738316.1	344310	345463	KAE8314852.1
ML738316.1	345126	347117	KAE8314853.1
ML738316.1	347728	355555	KAE8314854.1
ML738316.1	359761	361477	KAE8314855.1
ML738316.1	362302	363437	KAE8314856.1
ML738316.1	365201	367313	KAE8314857.1
ML738316.1	367314	369581	KAE8314858.1
ML738316.1	369390	371437	KAE8314859.1
ML738316.1	371883	373611	KAE8314860.1
ML738316.1	373579	374339	KAE8314861.1
ML738316.1	374558	383114	KAE8314862.1
ML738316.1	384125	385023	KAE8314863.1
ML738316.1	385329	387291	KAE8314864.1
ML738316.1	387960	388710	KAE8314865.1
ML738316.1	389013	391502	KAE8314866.1
ML738316.1	391553	393830	KAE8314867.1
ML738316.1	394216	394873	KAE8314868.1
ML738316.1	395260	395727	KAE8314869.1
ML738316.1	396593	403100	KAE8314870.1
ML738316.1	403789	405469	KAE8314871.1
ML738316.1	408705	410197	KAE8314872.1
ML738316.1	416205	416514	KAE8314873.1
ML738316.1	417946	418713	KAE8314874.1
ML738317.1	157	2840	KAE8314561.1
ML738317.1	4333	5357	KAE8314562.1
ML738317.1	6664	8086	KAE8314563.1
ML738317.1	8340	9035	KAE8314564.1
ML738317.1	9492	10755	KAE8314565.1
ML738317.1	11850	12859	KAE8314566.1
ML738317.1	13900	14446	KAE8314567.1
ML738317.1	15580	16528	KAE8314568.1
ML738317.1	18254	20213	KAE8314569.1
ML738317.1	21286	25927	KAE8314570.1
ML738317.1	27070	28466	KAE8314571.1
ML738317.1	30053	31467	KAE8314572.1
ML738317.1	32740	33817	KAE8314573.1
ML738317.1	33603	35499	KAE8314574.1
ML738317.1	36050	38005	KAE8314575.1
ML738317.1	38353	39933	KAE8314576.1
ML738317.1	40816	41996	KAE8314577.1
ML738317.1	42355	43285	KAE8314578.1
ML738317.1	43936	45446	KAE8314579.1
ML738317.1	45825	47161	KAE8314580.1
ML738317.1	47237	48884	KAE8314581.1
ML738317.1	52277	54667	KAE8314582.1
ML738317.1	55783	56207	KAE8314583.1
ML738317.1	57148	59176	KAE8314584.1
ML738317.1	61495	63267	KAE8314585.1
ML738317.1	63346	64412	KAE8314586.1
ML738317.1	65652	66872	KAE8314587.1
ML738317.1	67513	68793	KAE8314588.1
ML738317.1	69057	69824	KAE8314589.1
ML738317.1	70129	71320	KAE8314590.1
ML738317.1	71707	72651	KAE8314591.1
ML738317.1	72944	74754	KAE8314592.1
ML738317.1	76393	77408	KAE8314593.1
ML738317.1	77864	79875	KAE8314594.1
ML738317.1	80135	81642	KAE8314595.1
ML738317.1	82153	83481	KAE8314596.1
ML738317.1	85625	88365	KAE8314597.1
ML738317.1	89882	91140	KAE8314598.1
ML738317.1	93069	93871	KAE8314599.1
ML738317.1	99410	100308	KAE8314600.1
ML738317.1	100811	102690	KAE8314601.1
ML738317.1	103145	104891	KAE8314602.1
ML738317.1	105043	106309	KAE8314603.1
ML738317.1	109090	110039	KAE8314604.1
ML738317.1	111176	113409	KAE8314605.1
ML738317.1	113801	116551	KAE8314606.1
ML738317.1	117389	119061	KAE8314607.1
ML738317.1	119321	119821	KAE8314608.1
ML738317.1	119644	120756	KAE8314609.1
ML738317.1	120909	122360	KAE8314610.1
ML738317.1	122544	124446	KAE8314611.1
ML738317.1	124857	126291	KAE8314612.1
ML738317.1	126352	127778	KAE8314613.1
ML738317.1	133027	136928	KAE8314614.1
ML738317.1	137518	141604	KAE8314615.1
ML738317.1	143781	144706	KAE8314616.1
ML738317.1	144992	146231	KAE8314617.1
ML738317.1	150177	151966	KAE8314618.1
ML738317.1	152682	154719	KAE8314619.1
ML738317.1	157884	160391	KAE8314620.1
ML738317.1	160299	162036	KAE8314621.1
ML738317.1	163158	167061	KAE8314622.1
ML738317.1	166988	168746	KAE8314623.1
ML738317.1	170643	171862	KAE8314624.1
ML738317.1	173015	174342	KAE8314625.1
ML738317.1	174941	175385	KAE8314626.1
ML738317.1	175550	176057	KAE8314627.1
ML738317.1	176311	177049	KAE8314628.1
ML738317.1	177622	178366	KAE8314629.1
ML738317.1	179535	183173	KAE8314630.1
ML738317.1	186585	188343	KAE8314631.1
ML738317.1	188593	191006	KAE8314632.1
ML738317.1	192273	196564	KAE8314633.1
ML738317.1	197049	197356	KAE8314634.1
ML738317.1	197511	199471	KAE8314635.1
ML738317.1	200078	202856	KAE8314636.1
ML738317.1	203788	206901	KAE8314637.1
ML738317.1	207708	208618	KAE8314638.1
ML738317.1	210682	212396	KAE8314639.1
ML738317.1	213636	214794	KAE8314640.1
ML738317.1	216315	217917	KAE8314641.1
ML738317.1	217917	219574	KAE8314642.1
ML738317.1	221192	224081	KAE8314643.1
ML738317.1	224405	225529	KAE8314644.1
ML738317.1	228083	229181	KAE8314645.1
ML738317.1	229078	232314	KAE8314646.1
ML738317.1	232488	233295	KAE8314647.1
ML738317.1	235013	236423	KAE8314648.1
ML738317.1	239059	240243	KAE8314649.1
ML738317.1	240969	241931	KAE8314650.1
ML738317.1	242801	245743	KAE8314651.1
ML738317.1	245385	246198	KAE8314652.1
ML738317.1	245720	246777	KAE8314653.1
ML738317.1	246851	247939	KAE8314654.1
ML738317.1	248292	248898	KAE8314655.1
ML738317.1	249161	251227	KAE8314656.1
ML738317.1	251541	252688	KAE8314657.1
ML738317.1	252837	254671	KAE8314658.1
ML738317.1	254334	254801	KAE8314659.1
ML738317.1	255657	261209	KAE8314660.1
ML738317.1	262656	263719	KAE8314661.1
ML738317.1	263876	265096	KAE8314662.1
ML738317.1	266076	268140	KAE8314663.1
ML738317.1	269603	270973	KAE8314664.1
ML738317.1	270973	272768	KAE8314665.1
ML738317.1	273100	275120	KAE8314666.1
ML738317.1	275073	277475	KAE8314667.1
ML738317.1	277805	279549	KAE8314668.1
ML738317.1	279644	281287	KAE8314669.1
ML738317.1	281952	285233	KAE8314670.1
ML738317.1	285523	288820	KAE8314671.1
ML738317.1	289179	291168	KAE8314672.1
ML738317.1	292029	293568	KAE8314673.1
ML738317.1	294428	297392	KAE8314674.1
ML738317.1	297419	299695	KAE8314675.1
ML738317.1	300079	301765	KAE8314676.1
ML738317.1	305799	309709	KAE8314677.1
ML738317.1	310358	311249	KAE8314678.1
ML738317.1	312590	313999	KAE8314679.1
ML738317.1	315389	318327	KAE8314680.1
ML738317.1	318461	320187	KAE8314681.1
ML738317.1	321295	323276	KAE8314682.1
ML738317.1	323277	325481	KAE8314683.1
ML738317.1	325481	328556	KAE8314684.1
ML738317.1	328708	330945	KAE8314685.1
ML738317.1	331112	331541	KAE8314686.1
ML738317.1	332931	335095	KAE8314687.1
ML738317.1	335319	336283	KAE8314688.1
ML738317.1	336899	337190	KAE8314690.1
ML738317.1	336899	338359	KAE8314689.1
ML738317.1	340310	340752	KAE8314691.1
ML738317.1	345801	347332	KAE8314692.1
ML738317.1	347866	356062	KAE8314693.1
ML738317.1	356100	358381	KAE8314694.1
ML738317.1	358707	360776	KAE8314695.1
ML738317.1	360575	362398	KAE8314696.1
ML738317.1	362407	363507	KAE8314697.1
ML738317.1	364064	367044	KAE8314698.1
ML738317.1	367821	368328	KAE8314699.1
ML738317.1	371723	372367	KAE8314700.1
ML738317.1	373544	374358	KAE8314701.1
ML738317.1	376912	379642	KAE8314702.1
ML738317.1	381310	382096	KAE8314703.1
ML738317.1	383497	384760	KAE8314704.1
ML738317.1	385180	386136	KAE8314705.1
ML738317.1	386431	388631	KAE8314706.1
ML738317.1	388880	390341	KAE8314707.1
ML738317.1	390465	391292	KAE8314708.1
ML738317.1	391834	392389	KAE8314709.1
ML738317.1	393164	394544	KAE8314710.1
ML738317.1	397230	399490	KAE8314711.1
ML738317.1	399841	401417	KAE8314712.1
ML738317.1	401769	402609	KAE8314713.1
ML738317.1	403038	405524	KAE8314714.1
ML738317.1	406525	408103	KAE8314715.1
ML738317.1	408478	410006	KAE8314716.1
ML738317.1	410127	412270	KAE8314717.1
ML738317.1	412418	413840	KAE8314718.1
ML738317.1	414825	415494	KAE8314719.1
ML738317.1	416387	418568	KAE8314720.1
ML738318.1	21	2476	KAE8314411.1
ML738318.1	4941	9016	KAE8314412.1
ML738318.1	9510	10288	KAE8314413.1
ML738318.1	10821	13519	KAE8314414.1
ML738318.1	18452	19224	KAE8314415.1
ML738318.1	19477	24678	KAE8314416.1
ML738318.1	26217	27579	KAE8314417.1
ML738318.1	31908	33027	KAE8314418.1
ML738318.1	32656	34128	KAE8314419.1
ML738318.1	36311	38504	KAE8314420.1
ML738318.1	40584	41588	KAE8314421.1
ML738318.1	41811	44445	KAE8314422.1
ML738318.1	46327	47566	KAE8314423.1
ML738318.1	47835	49151	KAE8314424.1
ML738318.1	50392	51680	KAE8314425.1
ML738318.1	51805	53443	KAE8314426.1
ML738318.1	53555	54834	KAE8314427.1
ML738318.1	55532	57518	KAE8314428.1
ML738318.1	57639	59066	KAE8314429.1
ML738318.1	59771	60789	KAE8314430.1
ML738318.1	60927	62498	KAE8314431.1
ML738318.1	64776	67949	KAE8314432.1
ML738318.1	67950	70624	KAE8314433.1
ML738318.1	70774	73007	KAE8314434.1
ML738318.1	74488	75753	KAE8314435.1
ML738318.1	76381	77086	KAE8314436.1
ML738318.1	77697	78949	KAE8314437.1
ML738318.1	79361	80964	KAE8314438.1
ML738318.1	82478	82891	KAE8314439.1
ML738318.1	83285	84794	KAE8314440.1
ML738318.1	85265	86927	KAE8314441.1
ML738318.1	87540	89199	KAE8314442.1
ML738318.1	90167	92542	KAE8314443.1
ML738318.1	93418	95656	KAE8314444.1
ML738318.1	96897	98749	KAE8314445.1
ML738318.1	99865	101166	KAE8314446.1
ML738318.1	101166	103888	KAE8314447.1
ML738318.1	104057	106011	KAE8314448.1
ML738318.1	106863	107915	KAE8314449.1
ML738318.1	108040	108912	KAE8314450.1
ML738318.1	109203	110564	KAE8314451.1
ML738318.1	111184	112698	KAE8314452.1
ML738318.1	114280	118350	KAE8314453.1
ML738318.1	118689	120550	KAE8314454.1
ML738318.1	121836	122460	KAE8314455.1
ML738318.1	122862	124436	KAE8314456.1
ML738318.1	127272	129093	KAE8314457.1
ML738318.1	129325	130947	KAE8314458.1
ML738318.1	131821	132461	KAE8314459.1
ML738318.1	133011	134504	KAE8314460.1
ML738318.1	136627	138144	KAE8314461.1
ML738318.1	139324	139695	KAE8314462.1
ML738318.1	139698	140490	KAE8314463.1
ML738318.1	140721	142007	KAE8314464.1
ML738318.1	142171	143175	KAE8314465.1
ML738318.1	144042	144720	KAE8314466.1
ML738318.1	145469	153815	KAE8314467.1
ML738318.1	155160	156063	KAE8314468.1
ML738318.1	156069	157536	KAE8314469.1
ML738318.1	157711	159229	KAE8314470.1
ML738318.1	159622	161267	KAE8314471.1
ML738318.1	161615	164482	KAE8314472.1
ML738318.1	164820	166982	KAE8314473.1
ML738318.1	167570	169271	KAE8314474.1
ML738318.1	170858	172276	KAE8314475.1
ML738318.1	172334	174071	KAE8314476.1
ML738318.1	174484	176274	KAE8314477.1
ML738318.1	177645	180982	KAE8314478.1
ML738318.1	183450	185259	KAE8314479.1
ML738318.1	186461	188173	KAE8314480.1
ML738318.1	188294	190068	KAE8314481.1
ML738318.1	190485	190860	KAE8314482.1
ML738318.1	191700	194072	KAE8314483.1
ML738318.1	194117	195784	KAE8314484.1
ML738318.1	196417	197927	KAE8314485.1
ML738318.1	200844	203173	KAE8314486.1
ML738318.1	203382	205806	KAE8314487.1
ML738318.1	206039	208337	KAE8314488.1
ML738318.1	208821	210044	KAE8314489.1
ML738318.1	210748	211859	KAE8314490.1
ML738318.1	212089	213695	KAE8314491.1
ML738318.1	214834	216658	KAE8314492.1
ML738318.1	218244	219120	KAE8314493.1
ML738318.1	220529	220923	KAE8314494.1
ML738318.1	221186	223219	KAE8314495.1
ML738318.1	224480	227062	KAE8314496.1
ML738318.1	227335	228447	KAE8314497.1
ML738318.1	228801	230480	KAE8314498.1
ML738318.1	230674	233075	KAE8314499.1
ML738318.1	233830	235552	KAE8314500.1
ML738318.1	235803	236898	KAE8314501.1
ML738318.1	237703	239786	KAE8314502.1
ML738318.1	240111	240893	KAE8314503.1
ML738318.1	241278	241816	KAE8314504.1
ML738318.1	242088	243333	KAE8314505.1
ML738318.1	243203	244802	KAE8314506.1
ML738318.1	245122	246574	KAE8314507.1
ML738318.1	248641	250718	KAE8314508.1
ML738318.1	250972	252464	KAE8314509.1
ML738318.1	252750	254497	KAE8314510.1
ML738318.1	254497	256889	KAE8314511.1
ML738318.1	257861	260716	KAE8314512.1
ML738318.1	261160	261619	KAE8314513.1
ML738318.1	262042	263360	KAE8314514.1
ML738318.1	263360	270630	KAE8314515.1
ML738318.1	271307	274278	KAE8314516.1
ML738318.1	277573	278710	KAE8314517.1
ML738318.1	280203	283028	KAE8314518.1
ML738318.1	283252	284352	KAE8314519.1
ML738318.1	284233	288705	KAE8314520.1
ML738318.1	288942	290361	KAE8314521.1
ML738318.1	292703	294323	KAE8314522.1
ML738318.1	294430	296991	KAE8314523.1
ML738318.1	297364	298107	KAE8314524.1
ML738318.1	298338	298957	KAE8314525.1
ML738318.1	303813	305870	KAE8314526.1
ML738318.1	309163	310723	KAE8314527.1
ML738318.1	310865	313241	KAE8314528.1
ML738318.1	313364	316818	KAE8314529.1
ML738318.1	317180	318140	KAE8314530.1
ML738318.1	322679	325512	KAE8314531.1
ML738318.1	326665	328085	KAE8314532.1
ML738318.1	328577	329434	KAE8314533.1
ML738318.1	329870	330471	KAE8314534.1
ML738318.1	330765	333427	KAE8314535.1
ML738318.1	334344	335459	KAE8314536.1
ML738318.1	336820	338408	KAE8314537.1
ML738318.1	338689	339103	KAE8314538.1
ML738318.1	339881	341796	KAE8314539.1
ML738318.1	342954	343929	KAE8314540.1
ML738318.1	344718	345603	KAE8314541.1
ML738318.1	346180	346701	KAE8314542.1
ML738318.1	347877	350743	KAE8314543.1
ML738318.1	351462	353458	KAE8314544.1
ML738318.1	354271	357284	KAE8314545.1
ML738318.1	357640	358745	KAE8314546.1
ML738318.1	359344	361676	KAE8314547.1
ML738318.1	361805	363125	KAE8314548.1
ML738318.1	372292	372989	KAE8314549.1
ML738318.1	375784	379053	KAE8314550.1
ML738318.1	379762	381326	KAE8314551.1
ML738318.1	381336	381983	KAE8314552.1
ML738318.1	382204	383566	KAE8314553.1
ML738318.1	388554	390610	KAE8314554.1
ML738318.1	395247	397167	KAE8314555.1
ML738318.1	397899	398291	KAE8314556.1
ML738318.1	399983	401643	KAE8314557.1
ML738318.1	401945	403445	KAE8314558.1
ML738318.1	403845	405641	KAE8314559.1
ML738318.1	407799	409443	KAE8314560.1
ML738319.1	954	4175	KAE8314259.1
ML738319.1	4326	6095	KAE8314260.1
ML738319.1	7229	8780	KAE8314261.1
ML738319.1	8627	14768	KAE8314262.1
ML738319.1	15036	17230	KAE8314263.1
ML738319.1	17214	18754	KAE8314264.1
ML738319.1	18754	20339	KAE8314265.1
ML738319.1	20437	21735	KAE8314266.1
ML738319.1	22552	25698	KAE8314267.1
ML738319.1	27188	28056	KAE8314268.1
ML738319.1	29050	38317	KAE8314269.1
ML738319.1	40225	41402	KAE8314270.1
ML738319.1	41861	42255	KAE8314271.1
ML738319.1	42597	44697	KAE8314272.1
ML738319.1	47314	49223	KAE8314273.1
ML738319.1	47485	47836	KAE8314274.1
ML738319.1	49234	49810	KAE8314275.1
ML738319.1	49804	51944	KAE8314276.1
ML738319.1	52853	53836	KAE8314277.1
ML738319.1	54809	56748	KAE8314278.1
ML738319.1	57034	58709	KAE8314279.1
ML738319.1	58709	60359	KAE8314280.1
ML738319.1	62435	63750	KAE8314281.1
ML738319.1	63645	65291	KAE8314282.1
ML738319.1	65336	66973	KAE8314283.1
ML738319.1	67137	69474	KAE8314284.1
ML738319.1	71776	73705	KAE8314285.1
ML738319.1	74199	76741	KAE8314286.1
ML738319.1	76672	77677	KAE8314287.1
ML738319.1	79867	81320	KAE8314288.1
ML738319.1	81637	84758	KAE8314289.1
ML738319.1	89073	92519	KAE8314290.1
ML738319.1	92746	93533	KAE8314291.1
ML738319.1	93323	94621	KAE8314292.1
ML738319.1	94750	95656	KAE8314293.1
ML738319.1	95857	96832	KAE8314294.1
ML738319.1	97150	101451	KAE8314295.1
ML738319.1	102171	103730	KAE8314296.1
ML738319.1	107040	107895	KAE8314297.1
ML738319.1	110641	111773	KAE8314298.1
ML738319.1	115152	117368	KAE8314299.1
ML738319.1	120493	121794	KAE8314300.1
ML738319.1	122296	123551	KAE8314301.1
ML738319.1	125014	126502	KAE8314302.1
ML738319.1	126928	129894	KAE8314303.1
ML738319.1	131913	133677	KAE8314304.1
ML738319.1	135112	135887	KAE8314305.1
ML738319.1	137846	138570	KAE8314306.1
ML738319.1	140054	142654	KAE8314307.1
ML738319.1	142660	144697	KAE8314308.1
ML738319.1	145483	146798	KAE8314309.1
ML738319.1	148260	150335	KAE8314310.1
ML738319.1	150769	152884	KAE8314311.1
ML738319.1	154020	156386	KAE8314312.1
ML738319.1	156443	157720	KAE8314313.1
ML738319.1	157965	160394	KAE8314314.1
ML738319.1	160389	160830	KAE8314315.1
ML738319.1	161196	161878	KAE8314316.1
ML738319.1	161935	162891	KAE8314317.1
ML738319.1	163462	165509	KAE8314318.1
ML738319.1	166613	167107	KAE8314319.1
ML738319.1	169055	170692	KAE8314320.1
ML738319.1	170831	172273	KAE8314321.1
ML738319.1	173863	175182	KAE8314322.1
ML738319.1	175323	176968	KAE8314323.1
ML738319.1	176987	178490	KAE8314324.1
ML738319.1	178561	181017	KAE8314325.1
ML738319.1	181446	181878	KAE8314326.1
ML738319.1	183475	184960	KAE8314327.1
ML738319.1	184960	186723	KAE8314328.1
ML738319.1	186724	187571	KAE8314329.1
ML738319.1	187778	188944	KAE8314330.1
ML738319.1	191305	193569	KAE8314331.1
ML738319.1	194017	195935	KAE8314332.1
ML738319.1	197051	206154	KAE8314333.1
ML738319.1	207103	208223	KAE8314334.1
ML738319.1	209146	211648	KAE8314335.1
ML738319.1	211756	213538	KAE8314336.1
ML738319.1	215936	216869	KAE8314337.1
ML738319.1	217142	219023	KAE8314338.1
ML738319.1	220200	222227	KAE8314339.1
ML738319.1	223594	225633	KAE8314340.1
ML738319.1	226614	227285	KAE8314341.1
ML738319.1	227951	230025	KAE8314342.1
ML738319.1	233622	234768	KAE8314343.1
ML738319.1	235435	237070	KAE8314344.1
ML738319.1	237180	238143	KAE8314345.1
ML738319.1	239367	241550	KAE8314346.1
ML738319.1	243559	244652	KAE8314347.1
ML738319.1	245568	247283	KAE8314348.1
ML738319.1	247476	248471	KAE8314349.1
ML738319.1	248535	249472	KAE8314350.1
ML738319.1	250395	251768	KAE8314351.1
ML738319.1	252279	254297	KAE8314352.1
ML738319.1	254627	257304	KAE8314353.1
ML738319.1	257664	259797	KAE8314354.1
ML738319.1	259924	260930	KAE8314355.1
ML738319.1	261292	263132	KAE8314356.1
ML738319.1	263358	264927	KAE8314357.1
ML738319.1	268180	268471	KAE8314358.1
ML738319.1	269013	271198	KAE8314359.1
ML738319.1	272967	274329	KAE8314360.1
ML738319.1	276351	278547	KAE8314361.1
ML738319.1	279408	281495	KAE8314362.1
ML738319.1	283235	285564	KAE8314363.1
ML738319.1	285906	289054	KAE8314364.1
ML738319.1	289580	291572	KAE8314365.1
ML738319.1	293286	296808	KAE8314366.1
ML738319.1	298141	298534	KAE8314367.1
ML738319.1	298567	300344	KAE8314368.1
ML738319.1	301775	302193	KAE8314369.1
ML738319.1	304106	305486	KAE8314370.1
ML738319.1	308142	308838	KAE8314371.1
ML738319.1	311813	313138	KAE8314372.1
ML738319.1	313348	314572	KAE8314373.1
ML738319.1	315613	316499	KAE8314374.1
ML738319.1	317127	318195	KAE8314375.1
ML738319.1	319115	319798	KAE8314376.1
ML738319.1	320724	322375	KAE8314377.1
ML738319.1	323058	324672	KAE8314378.1
ML738319.1	325876	327740	KAE8314379.1
ML738319.1	327592	328773	KAE8314380.1
ML738319.1	329473	330647	KAE8314381.1
ML738319.1	335129	340426	KAE8314382.1
ML738319.1	340821	341310	KAE8314383.1
ML738319.1	343297	344143	KAE8314384.1
ML738319.1	346460	348503	KAE8314385.1
ML738319.1	348505	349634	KAE8314386.1
ML738319.1	355420	357205	KAE8314387.1
ML738319.1	357003	359033	KAE8314388.1
ML738319.1	359880	362871	KAE8314389.1
ML738319.1	363029	364705	KAE8314390.1
ML738319.1	365080	366292	KAE8314391.1
ML738319.1	367679	368648	KAE8314392.1
ML738319.1	370311	371365	KAE8314393.1
ML738319.1	372236	373892	KAE8314394.1
ML738319.1	375301	376973	KAE8314395.1
ML738319.1	378187	379988	KAE8314396.1
ML738319.1	380061	380808	KAE8314397.1
ML738319.1	382276	383255	KAE8314398.1
ML738319.1	384144	385995	KAE8314399.1
ML738319.1	386231	387759	KAE8314400.1
ML738319.1	388097	390902	KAE8314401.1
ML738319.1	391256	392361	KAE8314402.1
ML738319.1	392548	393933	KAE8314403.1
ML738319.1	394273	395196	KAE8314404.1
ML738319.1	395373	397127	KAE8314405.1
ML738319.1	397127	401471	KAE8314406.1
ML738319.1	402124	403059	KAE8314407.1
ML738319.1	403059	404240	KAE8314408.1
ML738319.1	404471	409493	KAE8314409.1
ML738319.1	409622	410764	KAE8314410.1
ML738320.1	651	6071	KAE8314124.1
ML738320.1	6765	7571	KAE8314125.1
ML738320.1	8064	21225	KAE8314126.1
ML738320.1	21808	27208	KAE8314127.1
ML738320.1	27815	28999	KAE8314128.1
ML738320.1	29319	30412	KAE8314129.1
ML738320.1	30578	34315	KAE8314130.1
ML738320.1	34458	35563	KAE8314131.1
ML738320.1	35595	37218	KAE8314132.1
ML738320.1	37218	40829	KAE8314133.1
ML738320.1	41124	42982	KAE8314134.1
ML738320.1	43186	45907	KAE8314135.1
ML738320.1	46345	49192	KAE8314136.1
ML738320.1	51464	55454	KAE8314137.1
ML738320.1	55481	56970	KAE8314138.1
ML738320.1	57602	59366	KAE8314139.1
ML738320.1	59537	60708	KAE8314140.1
ML738320.1	61082	62133	KAE8314141.1
ML738320.1	62223	64612	KAE8314142.1
ML738320.1	65569	67281	KAE8314143.1
ML738320.1	70646	71984	KAE8314144.1
ML738320.1	72884	74054	KAE8314145.1
ML738320.1	74713	77805	KAE8314146.1
ML738320.1	78720	79688	KAE8314147.1
ML738320.1	79698	80238	KAE8314148.1
ML738320.1	80479	81926	KAE8314149.1
ML738320.1	83440	84292	KAE8314150.1
ML738320.1	86237	87671	KAE8314151.1
ML738320.1	88608	91858	KAE8314152.1
ML738320.1	92892	94948	KAE8314153.1
ML738320.1	95139	98218	KAE8314154.1
ML738320.1	98201	99594	KAE8314155.1
ML738320.1	99760	100837	KAE8314156.1
ML738320.1	101030	103141	KAE8314157.1
ML738320.1	103752	104519	KAE8314158.1
ML738320.1	105520	106113	KAE8314159.1
ML738320.1	106904	109503	KAE8314160.1
ML738320.1	116576	117150	KAE8314161.1
ML738320.1	120020	121046	KAE8314162.1
ML738320.1	122069	122925	KAE8314163.1
ML738320.1	123300	123923	KAE8314164.1
ML738320.1	124129	126983	KAE8314165.1
ML738320.1	127007	128878	KAE8314166.1
ML738320.1	129557	133897	KAE8314167.1
ML738320.1	135962	139040	KAE8314168.1
ML738320.1	139543	141220	KAE8314169.1
ML738320.1	141732	142374	KAE8314170.1
ML738320.1	142381	143001	KAE8314171.1
ML738320.1	143061	145802	KAE8314172.1
ML738320.1	145843	147524	KAE8314173.1
ML738320.1	147655	149060	KAE8314174.1
ML738320.1	148681	149031	KAE8314175.1
ML738320.1	149092	151294	KAE8314176.1
ML738320.1	151296	154001	KAE8314177.1
ML738320.1	154507	157636	KAE8314178.1
ML738320.1	157971	158307	KAE8314179.1
ML738320.1	159842	162482	KAE8314180.1
ML738320.1	163106	166297	KAE8314181.1
ML738320.1	166671	168305	KAE8314182.1
ML738320.1	168579	170906	KAE8314183.1
ML738320.1	170489	170927	KAE8314184.1
ML738320.1	171235	174476	KAE8314185.1
ML738320.1	176176	179524	KAE8314186.1
ML738320.1	180066	182217	KAE8314187.1
ML738320.1	183676	184532	KAE8314188.1
ML738320.1	186703	190807	KAE8314189.1
ML738320.1	192562	194612	KAE8314190.1
ML738320.1	195053	196722	KAE8314191.1
ML738320.1	197571	202152	KAE8314192.1
ML738320.1	207007	208836	KAE8314193.1
ML738320.1	209487	210072	KAE8314194.1
ML738320.1	210419	211822	KAE8314195.1
ML738320.1	212357	214258	KAE8314196.1
ML738320.1	215273	216794	KAE8314197.1
ML738320.1	216814	217534	KAE8314198.1
ML738320.1	218424	224291	KAE8314199.1
ML738320.1	224885	227560	KAE8314200.1
ML738320.1	228436	231099	KAE8314201.1
ML738320.1	232403	234028	KAE8314202.1
ML738320.1	237713	241262	KAE8314203.1
ML738320.1	242930	246554	KAE8314204.1
ML738320.1	246888	248295	KAE8314205.1
ML738320.1	248535	250121	KAE8314206.1
ML738320.1	251942	252820	KAE8314207.1
ML738320.1	253230	256292	KAE8314208.1
ML738320.1	256591	258358	KAE8314209.1
ML738320.1	261111	262259	KAE8314210.1
ML738320.1	263535	265312	KAE8314211.1
ML738320.1	265499	266946	KAE8314212.1
ML738320.1	267074	272048	KAE8314213.1
ML738320.1	271556	272219	KAE8314214.1
ML738320.1	272059	274759	KAE8314215.1
ML738320.1	276227	277633	KAE8314216.1
ML738320.1	277821	279076	KAE8314217.1
ML738320.1	279175	281852	KAE8314218.1
ML738320.1	282519	285368	KAE8314219.1
ML738320.1	287157	289327	KAE8314220.1
ML738320.1	289392	290933	KAE8314221.1
ML738320.1	291537	292733	KAE8314222.1
ML738320.1	294418	297784	KAE8314223.1
ML738320.1	299703	300536	KAE8314224.1
ML738320.1	300725	303011	KAE8314225.1
ML738320.1	303216	304114	KAE8314226.1
ML738320.1	304437	305424	KAE8314227.1
ML738320.1	305807	306880	KAE8314228.1
ML738320.1	307718	308414	KAE8314229.1
ML738320.1	308699	310783	KAE8314230.1
ML738320.1	312641	313481	KAE8314231.1
ML738320.1	314089	314618	KAE8314232.1
ML738320.1	315734	316176	KAE8314233.1
ML738320.1	316297	319370	KAE8314234.1
ML738320.1	322064	324822	KAE8314235.1
ML738320.1	325480	327523	KAE8314236.1
ML738320.1	327752	328127	KAE8314237.1
ML738320.1	328493	329014	KAE8314239.1
ML738320.1	328493	330723	KAE8314238.1
ML738320.1	332290	334976	KAE8314240.1
ML738320.1	334977	336260	KAE8314241.1
ML738320.1	336398	337853	KAE8314242.1
ML738320.1	338166	339777	KAE8314243.1
ML738320.1	341221	342503	KAE8314244.1
ML738320.1	342638	343475	KAE8314245.1
ML738320.1	343648	345606	KAE8314246.1
ML738320.1	346254	347345	KAE8314247.1
ML738320.1	348151	353877	KAE8314248.1
ML738320.1	354785	356573	KAE8314249.1
ML738320.1	356735	360808	KAE8314250.1
ML738320.1	361254	362073	KAE8314251.1
ML738320.1	362973	367494	KAE8314252.1
ML738320.1	368416	369607	KAE8314253.1
ML738320.1	370406	374221	KAE8314254.1
ML738320.1	374634	375408	KAE8314255.1
ML738320.1	376037	378851	KAE8314256.1
ML738320.1	381379	383151	KAE8314257.1
ML738320.1	384421	385167	KAE8314258.1
ML738321.1	51	2449	KAE8313968.1
ML738321.1	3061	4621	KAE8313969.1
ML738321.1	4871	5858	KAE8313970.1
ML738321.1	7795	9024	KAE8313971.1
ML738321.1	10800	11210	KAE8313972.1
ML738321.1	11501	16643	KAE8313973.1
ML738321.1	17573	19277	KAE8313974.1
ML738321.1	19598	21504	KAE8313975.1
ML738321.1	21987	22989	KAE8313976.1
ML738321.1	24806	26565	KAE8313977.1
ML738321.1	27001	27859	KAE8313978.1
ML738321.1	29395	31413	KAE8313979.1
ML738321.1	31286	32618	KAE8313980.1
ML738321.1	33085	35543	KAE8313981.1
ML738321.1	36464	37089	KAE8313982.1
ML738321.1	37525	37844	KAE8313983.1
ML738321.1	38491	39166	KAE8313984.1
ML738321.1	40102	41012	KAE8313985.1
ML738321.1	40281	40774	KAE8313986.1
ML738321.1	41022	42220	KAE8313987.1
ML738321.1	42510	43309	KAE8313988.1
ML738321.1	43600	45773	KAE8313989.1
ML738321.1	46475	48261	KAE8313990.1
ML738321.1	48486	50420	KAE8313991.1
ML738321.1	50637	52536	KAE8313992.1
ML738321.1	55025	57182	KAE8313993.1
ML738321.1	57938	59105	KAE8313994.1
ML738321.1	60414	61383	KAE8313995.1
ML738321.1	61384	65605	KAE8313996.1
ML738321.1	65867	66460	KAE8313997.1
ML738321.1	66707	67776	KAE8313998.1
ML738321.1	68786	71816	KAE8313999.1
ML738321.1	71816	74164	KAE8314000.1
ML738321.1	74136	76462	KAE8314001.1
ML738321.1	76685	78734	KAE8314002.1
ML738321.1	79497	81064	KAE8314003.1
ML738321.1	82205	84664	KAE8314004.1
ML738321.1	87885	88736	KAE8314005.1
ML738321.1	89100	91136	KAE8314006.1
ML738321.1	91781	96185	KAE8314007.1
ML738321.1	97133	98630	KAE8314008.1
ML738321.1	100247	104579	KAE8314009.1
ML738321.1	106110	106731	KAE8314010.1
ML738321.1	108004	108679	KAE8314011.1
ML738321.1	109749	111000	KAE8314012.1
ML738321.1	112863	115029	KAE8314013.1
ML738321.1	115071	115736	KAE8314014.1
ML738321.1	116405	117653	KAE8314015.1
ML738321.1	118122	120294	KAE8314016.1
ML738321.1	120981	121585	KAE8314017.1
ML738321.1	123350	124943	KAE8314018.1
ML738321.1	126385	128687	KAE8314019.1
ML738321.1	128687	129720	KAE8314020.1
ML738321.1	130212	132388	KAE8314021.1
ML738321.1	133807	134899	KAE8314022.1
ML738321.1	136772	138800	KAE8314023.1
ML738321.1	139515	142037	KAE8314024.1
ML738321.1	142032	142847	KAE8314025.1
ML738321.1	146965	148424	KAE8314026.1
ML738321.1	149088	150660	KAE8314027.1
ML738321.1	150817	152761	KAE8314028.1
ML738321.1	153420	153993	KAE8314029.1
ML738321.1	155420	156511	KAE8314030.1
ML738321.1	158543	159530	KAE8314031.1
ML738321.1	160163	160688	KAE8314032.1
ML738321.1	160725	162982	KAE8314033.1
ML738321.1	163117	164081	KAE8314034.1
ML738321.1	164302	166614	KAE8314035.1
ML738321.1	167026	169651	KAE8314036.1
ML738321.1	169758	171743	KAE8314037.1
ML738321.1	172391	172796	KAE8314038.1
ML738321.1	172822	173896	KAE8314039.1
ML738321.1	178179	178934	KAE8314040.1
ML738321.1	180802	183084	KAE8314041.1
ML738321.1	182719	185552	KAE8314042.1
ML738321.1	186043	187625	KAE8314043.1
ML738321.1	189288	191481	KAE8314044.1
ML738321.1	191829	192280	KAE8314045.1
ML738321.1	192742	193518	KAE8314046.1
ML738321.1	193665	196690	KAE8314047.1
ML738321.1	197241	197653	KAE8314048.1
ML738321.1	197803	198698	KAE8314049.1
ML738321.1	199025	202554	KAE8314050.1
ML738321.1	202882	205441	KAE8314051.1
ML738321.1	206767	208408	KAE8314052.1
ML738321.1	209258	210202	KAE8314053.1
ML738321.1	210819	213077	KAE8314054.1
ML738321.1	214872	215866	KAE8314055.1
ML738321.1	216870	218450	KAE8314056.1
ML738321.1	217995	218654	KAE8314057.1
ML738321.1	220330	220660	KAE8314058.1
ML738321.1	223088	223903	KAE8314059.1
ML738321.1	224695	225080	KAE8314060.1
ML738321.1	226145	227435	KAE8314061.1
ML738321.1	228198	230141	KAE8314062.1
ML738321.1	230481	232437	KAE8314063.1
ML738321.1	232416	234261	KAE8314064.1
ML738321.1	234397	236388	KAE8314065.1
ML738321.1	236114	237099	KAE8314066.1
ML738321.1	238459	242805	KAE8314067.1
ML738321.1	245389	249480	KAE8314068.1
ML738321.1	251762	252008	KAE8314069.1
ML738321.1	252192	256584	KAE8314070.1
ML738321.1	255968	256509	KAE8314071.1
ML738321.1	257550	262974	KAE8314072.1
ML738321.1	262974	263388	KAE8314073.1
ML738321.1	263424	264956	KAE8314074.1
ML738321.1	268972	274604	KAE8314075.1
ML738321.1	275137	275893	KAE8314076.1
ML738321.1	276800	277265	KAE8314077.1
ML738321.1	277519	280430	KAE8314078.1
ML738321.1	280529	283058	KAE8314079.1
ML738321.1	283058	284468	KAE8314080.1
ML738321.1	284581	287625	KAE8314081.1
ML738321.1	287648	289368	KAE8314082.1
ML738321.1	289860	291403	KAE8314083.1
ML738321.1	291385	292834	KAE8314084.1
ML738321.1	292542	293433	KAE8314085.1
ML738321.1	293902	297552	KAE8314086.1
ML738321.1	297788	299976	KAE8314087.1
ML738321.1	300106	301064	KAE8314088.1
ML738321.1	302292	304835	KAE8314089.1
ML738321.1	305990	308252	KAE8314090.1
ML738321.1	313249	316045	KAE8314091.1
ML738321.1	317785	320028	KAE8314092.1
ML738321.1	320287	322640	KAE8314093.1
ML738321.1	324521	326915	KAE8314094.1
ML738321.1	327020	329537	KAE8314095.1
ML738321.1	329958	332059	KAE8314096.1
ML738321.1	332429	335131	KAE8314097.1
ML738321.1	334855	338651	KAE8314098.1
ML738321.1	338656	339315	KAE8314099.1
ML738321.1	341847	342391	KAE8314100.1
ML738321.1	343460	344571	KAE8314101.1
ML738321.1	344585	347191	KAE8314102.1
ML738321.1	347873	352548	KAE8314103.1
ML738321.1	353062	354966	KAE8314104.1
ML738321.1	355182	355764	KAE8314105.1
ML738321.1	356129	357172	KAE8314106.1
ML738321.1	356903	358217	KAE8314107.1
ML738321.1	358259	360400	KAE8314108.1
ML738321.1	360481	362641	KAE8314109.1
ML738321.1	362742	365918	KAE8314110.1
ML738321.1	365999	366887	KAE8314111.1
ML738321.1	369559	372336	KAE8314112.1
ML738321.1	372458	373471	KAE8314113.1
ML738321.1	373472	374934	KAE8314114.1
ML738321.1	376068	378990	KAE8314115.1
ML738321.1	380454	380976	KAE8314116.1
ML738321.1	381075	382395	KAE8314117.1
ML738321.1	382558	384424	KAE8314118.1
ML738321.1	384308	386448	KAE8314119.1
ML738321.1	386447	388478	KAE8314120.1
ML738321.1	388956	390136	KAE8314121.1
ML738321.1	390160	393362	KAE8314122.1
ML738321.1	395173	396007	KAE8314123.1
ML738322.1	3027	4423	KAE8313816.1
ML738322.1	5513	7099	KAE8313817.1
ML738322.1	8377	10006	KAE8313818.1
ML738322.1	10653	12123	KAE8313819.1
ML738322.1	12123	12858	KAE8313820.1
ML738322.1	13641	15087	KAE8313821.1
ML738322.1	15118	16927	KAE8313822.1
ML738322.1	18872	19939	KAE8313823.1
ML738322.1	19934	22210	KAE8313824.1
ML738322.1	24130	25828	KAE8313825.1
ML738322.1	26743	27176	KAE8313826.1
ML738322.1	27614	29338	KAE8313827.1
ML738322.1	30997	32271	KAE8313828.1
ML738322.1	32309	34242	KAE8313829.1
ML738322.1	35926	36386	KAE8313830.1
ML738322.1	38481	41091	KAE8313831.1
ML738322.1	41836	43353	KAE8313832.1
ML738322.1	43532	46372	KAE8313833.1
ML738322.1	47125	50638	KAE8313834.1
ML738322.1	51020	51740	KAE8313835.1
ML738322.1	53219	53836	KAE8313836.1
ML738322.1	54687	56675	KAE8313837.1
ML738322.1	56881	59294	KAE8313838.1
ML738322.1	59337	60725	KAE8313839.1
ML738322.1	61054	62483	KAE8313840.1
ML738322.1	62666	64715	KAE8313841.1
ML738322.1	64715	66088	KAE8313842.1
ML738322.1	66088	68035	KAE8313843.1
ML738322.1	68174	69989	KAE8313844.1
ML738322.1	71134	71998	KAE8313845.1
ML738322.1	73458	78311	KAE8313846.1
ML738322.1	78530	81027	KAE8313847.1
ML738322.1	81291	83488	KAE8313848.1
ML738322.1	83995	85836	KAE8313849.1
ML738322.1	87110	88474	KAE8313850.1
ML738322.1	88817	90032	KAE8313851.1
ML738322.1	90163	92372	KAE8313852.1
ML738322.1	93069	94858	KAE8313853.1
ML738322.1	94547	97635	KAE8313854.1
ML738322.1	98001	99687	KAE8313855.1
ML738322.1	101221	103469	KAE8313856.1
ML738322.1	103828	104921	KAE8313857.1
ML738322.1	104940	105939	KAE8313858.1
ML738322.1	107862	108637	KAE8313859.1
ML738322.1	109421	111842	KAE8313860.1
ML738322.1	113090	114601	KAE8313861.1
ML738322.1	115273	116761	KAE8313862.1
ML738322.1	117555	119701	KAE8313863.1
ML738322.1	119986	121185	KAE8313864.1
ML738322.1	121185	122664	KAE8313865.1
ML738322.1	123249	125291	KAE8313866.1
ML738322.1	125647	126105	KAE8313867.1
ML738322.1	126007	126723	KAE8313868.1
ML738322.1	126882	127876	KAE8313869.1
ML738322.1	131012	131399	KAE8313870.1
ML738322.1	134679	135661	KAE8313871.1
ML738322.1	135806	137875	KAE8313872.1
ML738322.1	138484	139707	KAE8313873.1
ML738322.1	140465	141356	KAE8313874.1
ML738322.1	142047	142374	KAE8313875.1
ML738322.1	143359	145652	KAE8313876.1
ML738322.1	146026	147428	KAE8313877.1
ML738322.1	147428	148968	KAE8313878.1
ML738322.1	149928	151094	KAE8313879.1
ML738322.1	151563	153493	KAE8313880.1
ML738322.1	154853	156836	KAE8313881.1
ML738322.1	158384	159404	KAE8313882.1
ML738322.1	159849	161092	KAE8313883.1
ML738322.1	160927	161739	KAE8313884.1
ML738322.1	161809	163348	KAE8313885.1
ML738322.1	164508	165303	KAE8313886.1
ML738322.1	168356	170029	KAE8313887.1
ML738322.1	170473	171220	KAE8313888.1
ML738322.1	171561	173262	KAE8313889.1
ML738322.1	173384	173902	KAE8313890.1
ML738322.1	174865	177074	KAE8313891.1
ML738322.1	177312	178929	KAE8313892.1
ML738322.1	178929	180836	KAE8313893.1
ML738322.1	181450	186793	KAE8313894.1
ML738322.1	188314	193596	KAE8313895.1
ML738322.1	193680	197261	KAE8313896.1
ML738322.1	198157	199094	KAE8313897.1
ML738322.1	199101	201377	KAE8313898.1
ML738322.1	200839	202458	KAE8313899.1
ML738322.1	202617	203071	KAE8313900.1
ML738322.1	203549	206770	KAE8313901.1
ML738322.1	207748	208349	KAE8313902.1
ML738322.1	208683	209590	KAE8313903.1
ML738322.1	210171	213286	KAE8313904.1
ML738322.1	216263	218750	KAE8313905.1
ML738322.1	219313	220723	KAE8313906.1
ML738322.1	221530	223744	KAE8313907.1
ML738322.1	225757	226614	KAE8313908.1
ML738322.1	226737	229162	KAE8313909.1
ML738322.1	229395	231616	KAE8313910.1
ML738322.1	232547	234093	KAE8313911.1
ML738322.1	234326	235596	KAE8313912.1
ML738322.1	236231	238503	KAE8313913.1
ML738322.1	239009	241275	KAE8313914.1
ML738322.1	241184	243560	KAE8313915.1
ML738322.1	243960	246257	KAE8313916.1
ML738322.1	248762	249283	KAE8313917.1
ML738322.1	250491	252730	KAE8313918.1
ML738322.1	254150	256362	KAE8313919.1
ML738322.1	257145	266021	KAE8313920.1
ML738322.1	268038	269191	KAE8313921.1
ML738322.1	275866	276830	KAE8313922.1
ML738322.1	277010	278213	KAE8313923.1
ML738322.1	279087	282270	KAE8313924.1
ML738322.1	286517	287261	KAE8313925.1
ML738322.1	289907	291151	KAE8313926.1
ML738322.1	291899	292920	KAE8313927.1
ML738322.1	294000	296061	KAE8313928.1
ML738322.1	295973	298910	KAE8313929.1
ML738322.1	301572	302733	KAE8313930.1
ML738322.1	303153	303593	KAE8313931.1
ML738322.1	304999	306731	KAE8313932.1
ML738322.1	307692	309771	KAE8313933.1
ML738322.1	310549	312418	KAE8313934.1
ML738322.1	312886	313388	KAE8313935.1
ML738322.1	315175	315922	KAE8313936.1
ML738322.1	316733	318309	KAE8313937.1
ML738322.1	319802	320893	KAE8313938.1
ML738322.1	321061	323584	KAE8313939.1
ML738322.1	323795	324624	KAE8313940.1
ML738322.1	325384	327393	KAE8313941.1
ML738322.1	328171	329645	KAE8313942.1
ML738322.1	329712	334832	KAE8313943.1
ML738322.1	334983	335425	KAE8313944.1
ML738322.1	336010	337523	KAE8313945.1
ML738322.1	338101	339694	KAE8313946.1
ML738322.1	340619	341988	KAE8313947.1
ML738322.1	342703	344114	KAE8313948.1
ML738322.1	344759	345648	KAE8313949.1
ML738322.1	346813	348727	KAE8313950.1
ML738322.1	349310	349753	KAE8313951.1
ML738322.1	349871	351307	KAE8313952.1
ML738322.1	352071	353341	KAE8313953.1
ML738322.1	354007	356462	KAE8313954.1
ML738322.1	356812	359352	KAE8313955.1
ML738322.1	361059	367332	KAE8313956.1
ML738322.1	367816	369364	KAE8313957.1
ML738322.1	369574	371983	KAE8313958.1
ML738322.1	371983	373009	KAE8313959.1
ML738322.1	373206	374769	KAE8313960.1
ML738322.1	375343	376689	KAE8313961.1
ML738322.1	376710	378348	KAE8313962.1
ML738322.1	378558	381138	KAE8313963.1
ML738322.1	383621	384480	KAE8313964.1
ML738322.1	387262	389379	KAE8313965.1
ML738322.1	390213	391694	KAE8313966.1
ML738322.1	392735	393624	KAE8313967.1
ML738323.1	5001	5382	KAE8313668.1
ML738323.1	5408	5651	KAE8313669.1
ML738323.1	5789	7039	KAE8313670.1
ML738323.1	6969	10871	KAE8313671.1
ML738323.1	12882	14992	KAE8313672.1
ML738323.1	15166	16552	KAE8313673.1
ML738323.1	17134	18272	KAE8313674.1
ML738323.1	18076	19997	KAE8313675.1
ML738323.1	20574	20907	KAE8313676.1
ML738323.1	21452	23265	KAE8313677.1
ML738323.1	23672	25160	KAE8313678.1
ML738323.1	25717	26656	KAE8313679.1
ML738323.1	28177	29484	KAE8313680.1
ML738323.1	30782	35767	KAE8313681.1
ML738323.1	39048	41932	KAE8313682.1
ML738323.1	42991	46284	KAE8313683.1
ML738323.1	48291	50198	KAE8313684.1
ML738323.1	51114	52396	KAE8313685.1
ML738323.1	52606	54103	KAE8313686.1
ML738323.1	56924	60903	KAE8313687.1
ML738323.1	60843	61773	KAE8313688.1
ML738323.1	62233	64114	KAE8313689.1
ML738323.1	64830	67280	KAE8313690.1
ML738323.1	68203	69176	KAE8313691.1
ML738323.1	70713	71612	KAE8313692.1
ML738323.1	71406	73371	KAE8313693.1
ML738323.1	72663	73371	KAE8313694.1
ML738323.1	75731	77851	KAE8313695.1
ML738323.1	78066	78382	KAE8313696.1
ML738323.1	78558	80297	KAE8313697.1
ML738323.1	81674	82709	KAE8313698.1
ML738323.1	87130	89665	KAE8313699.1
ML738323.1	90260	92202	KAE8313700.1
ML738323.1	94490	96077	KAE8313701.1
ML738323.1	101288	102547	KAE8313702.1
ML738323.1	102043	102796	KAE8313703.1
ML738323.1	103456	104898	KAE8313704.1
ML738323.1	105020	107707	KAE8313705.1
ML738323.1	108838	110166	KAE8313706.1
ML738323.1	114239	115245	KAE8313707.1
ML738323.1	116205	118038	KAE8313708.1
ML738323.1	118470	119893	KAE8313709.1
ML738323.1	119930	121215	KAE8313710.1
ML738323.1	121897	123682	KAE8313711.1
ML738323.1	123920	125028	KAE8313712.1
ML738323.1	125026	126585	KAE8313713.1
ML738323.1	126585	128931	KAE8313714.1
ML738323.1	130035	133058	KAE8313715.1
ML738323.1	132827	133672	KAE8313716.1
ML738323.1	133672	134637	KAE8313717.1
ML738323.1	134588	136614	KAE8313718.1
ML738323.1	138792	140717	KAE8313719.1
ML738323.1	140744	142967	KAE8313720.1
ML738323.1	143171	144791	KAE8313721.1
ML738323.1	144943	146066	KAE8313722.1
ML738323.1	146350	149648	KAE8313723.1
ML738323.1	150047	150611	KAE8313724.1
ML738323.1	153369	154683	KAE8313725.1
ML738323.1	156181	158519	KAE8313726.1
ML738323.1	159856	160203	KAE8313727.1
ML738323.1	160852	163242	KAE8313728.1
ML738323.1	162731	163367	KAE8313729.1
ML738323.1	163256	165972	KAE8313730.1
ML738323.1	166141	167616	KAE8313731.1
ML738323.1	169156	171059	KAE8313732.1
ML738323.1	171436	172389	KAE8313733.1
ML738323.1	173224	173953	KAE8313734.1
ML738323.1	174410	175455	KAE8313735.1
ML738323.1	175881	177710	KAE8313736.1
ML738323.1	178742	179783	KAE8313737.1
ML738323.1	180150	180974	KAE8313738.1
ML738323.1	182258	183378	KAE8313739.1
ML738323.1	184785	186702	KAE8313740.1
ML738323.1	188867	190213	KAE8313741.1
ML738323.1	190721	192150	KAE8313742.1
ML738323.1	193763	195098	KAE8313743.1
ML738323.1	195349	198652	KAE8313744.1
ML738323.1	198652	201212	KAE8313745.1
ML738323.1	200961	201319	KAE8313746.1
ML738323.1	201212	203066	KAE8313747.1
ML738323.1	203381	204414	KAE8313748.1
ML738323.1	205400	205686	KAE8313749.1
ML738323.1	205685	207181	KAE8313750.1
ML738323.1	207593	207950	KAE8313751.1
ML738323.1	208935	209709	KAE8313752.1
ML738323.1	211022	216074	KAE8313753.1
ML738323.1	217815	219571	KAE8313754.1
ML738323.1	220412	222022	KAE8313755.1
ML738323.1	223587	231526	KAE8313756.1
ML738323.1	233559	234919	KAE8313757.1
ML738323.1	236002	237111	KAE8313758.1
ML738323.1	237142	240886	KAE8313759.1
ML738323.1	240886	242863	KAE8313760.1
ML738323.1	242864	245306	KAE8313761.1
ML738323.1	245716	246622	KAE8313762.1
ML738323.1	247260	248974	KAE8313763.1
ML738323.1	249630	252937	KAE8313764.1
ML738323.1	253113	255320	KAE8313765.1
ML738323.1	255320	256526	KAE8313766.1
ML738323.1	256807	258947	KAE8313767.1
ML738323.1	260424	263827	KAE8313768.1
ML738323.1	264606	265574	KAE8313769.1
ML738323.1	266229	267382	KAE8313770.1
ML738323.1	269170	270541	KAE8313771.1
ML738323.1	270807	272882	KAE8313772.1
ML738323.1	273730	274389	KAE8313773.1
ML738323.1	277601	278192	KAE8313774.1
ML738323.1	279031	280825	KAE8313775.1
ML738323.1	281664	283468	KAE8313776.1
ML738323.1	284817	286341	KAE8313777.1
ML738323.1	287527	289162	KAE8313778.1
ML738323.1	291966	296043	KAE8313779.1
ML738323.1	298475	300445	KAE8313780.1
ML738323.1	300852	301326	KAE8313781.1
ML738323.1	301097	302356	KAE8313782.1
ML738323.1	303415	303946	KAE8313783.1
ML738323.1	304965	305766	KAE8313784.1
ML738323.1	305857	308021	KAE8313785.1
ML738323.1	308015	310480	KAE8313786.1
ML738323.1	311220	312415	KAE8313787.1
ML738323.1	312505	313902	KAE8313788.1
ML738323.1	314020	316339	KAE8313789.1
ML738323.1	318224	320048	KAE8313790.1
ML738323.1	322356	322883	KAE8313791.1
ML738323.1	322920	323228	KAE8313792.1
ML738323.1	323526	324373	KAE8313793.1
ML738323.1	324904	326437	KAE8313794.1
ML738323.1	328023	329547	KAE8313795.1
ML738323.1	330257	331681	KAE8313796.1
ML738323.1	333136	337370	KAE8313797.1
ML738323.1	338280	339237	KAE8313798.1
ML738323.1	339245	341662	KAE8313799.1
ML738323.1	344623	346463	KAE8313800.1
ML738323.1	346552	346995	KAE8313801.1
ML738323.1	347718	349136	KAE8313802.1
ML738323.1	350294	351775	KAE8313803.1
ML738323.1	351971	353033	KAE8313804.1
ML738323.1	354115	359069	KAE8313805.1
ML738323.1	359273	365280	KAE8313806.1
ML738323.1	365582	366730	KAE8313807.1
ML738323.1	367006	368864	KAE8313808.1
ML738323.1	369056	370490	KAE8313809.1
ML738323.1	370557	374031	KAE8313810.1
ML738323.1	374392	375902	KAE8313811.1
ML738323.1	376145	378546	KAE8313812.1
ML738323.1	378518	380506	KAE8313813.1
ML738323.1	380506	381981	KAE8313814.1
ML738323.1	381981	383357	KAE8313815.1
ML738324.1	242	2490	KAE8313535.1
ML738324.1	6984	9215	KAE8313536.1
ML738324.1	9896	11371	KAE8313537.1
ML738324.1	11446	12890	KAE8313538.1
ML738324.1	13446	15122	KAE8313539.1
ML738324.1	15431	17995	KAE8313540.1
ML738324.1	19713	21918	KAE8313541.1
ML738324.1	22308	23728	KAE8313542.1
ML738324.1	25057	27014	KAE8313543.1
ML738324.1	27305	28921	KAE8313544.1
ML738324.1	29057	31769	KAE8313545.1
ML738324.1	31768	34380	KAE8313546.1
ML738324.1	34376	36402	KAE8313547.1
ML738324.1	36633	37137	KAE8313548.1
ML738324.1	37170	39193	KAE8313549.1
ML738324.1	43660	44046	KAE8313550.1
ML738324.1	44738	46425	KAE8313551.1
ML738324.1	47394	47729	KAE8313552.1
ML738324.1	48839	49646	KAE8313553.1
ML738324.1	50007	50817	KAE8313554.1
ML738324.1	51050	52119	KAE8313555.1
ML738324.1	52377	54025	KAE8313556.1
ML738324.1	54026	56793	KAE8313557.1
ML738324.1	56959	58813	KAE8313558.1
ML738324.1	58804	60701	KAE8313559.1
ML738324.1	60800	61691	KAE8313560.1
ML738324.1	63108	64916	KAE8313561.1
ML738324.1	64927	66704	KAE8313562.1
ML738324.1	68381	70412	KAE8313563.1
ML738324.1	78226	80827	KAE8313564.1
ML738324.1	81889	82285	KAE8313565.1
ML738324.1	82673	83606	KAE8313566.1
ML738324.1	88183	90413	KAE8313567.1
ML738324.1	91248	92327	KAE8313568.1
ML738324.1	93336	94256	KAE8313569.1
ML738324.1	94759	96729	KAE8313570.1
ML738324.1	96576	99670	KAE8313571.1
ML738324.1	99671	104155	KAE8313572.1
ML738324.1	105147	108123	KAE8313573.1
ML738324.1	107998	111273	KAE8313574.1
ML738324.1	112351	113715	KAE8313575.1
ML738324.1	117343	117952	KAE8313576.1
ML738324.1	122478	123888	KAE8313577.1
ML738324.1	124621	126261	KAE8313578.1
ML738324.1	127649	130859	KAE8313579.1
ML738324.1	131382	132848	KAE8313580.1
ML738324.1	135536	136579	KAE8313581.1
ML738324.1	138047	138658	KAE8313582.1
ML738324.1	140899	141568	KAE8313583.1
ML738324.1	141661	143386	KAE8313584.1
ML738324.1	143626	146577	KAE8313585.1
ML738324.1	147852	149158	KAE8313586.1
ML738324.1	149191	161097	KAE8313587.1
ML738324.1	161694	164913	KAE8313588.1
ML738324.1	164320	164913	KAE8313589.1
ML738324.1	166694	168797	KAE8313590.1
ML738324.1	169046	170647	KAE8313591.1
ML738324.1	172629	174199	KAE8313592.1
ML738324.1	174975	175623	KAE8313593.1
ML738324.1	176144	177158	KAE8313594.1
ML738324.1	177158	179940	KAE8313595.1
ML738324.1	180243	183951	KAE8313596.1
ML738324.1	184148	184494	KAE8313597.1
ML738324.1	184934	186615	KAE8313598.1
ML738324.1	187519	190899	KAE8313599.1
ML738324.1	191789	193018	KAE8313600.1
ML738324.1	193638	195596	KAE8313601.1
ML738324.1	196465	198043	KAE8313602.1
ML738324.1	198372	200829	KAE8313603.1
ML738324.1	200747	204338	KAE8313604.1
ML738324.1	204389	206290	KAE8313605.1
ML738324.1	206484	207802	KAE8313606.1
ML738324.1	207812	208541	KAE8313607.1
ML738324.1	208442	213058	KAE8313608.1
ML738324.1	213432	215668	KAE8313609.1
ML738324.1	215832	217464	KAE8313610.1
ML738324.1	218618	223882	KAE8313611.1
ML738324.1	223739	225641	KAE8313612.1
ML738324.1	225890	226652	KAE8313613.1
ML738324.1	228129	229601	KAE8313614.1
ML738324.1	229807	230557	KAE8313615.1
ML738324.1	230585	231340	KAE8313616.1
ML738324.1	232046	235398	KAE8313617.1
ML738324.1	237175	237536	KAE8313618.1
ML738324.1	237765	239957	KAE8313619.1
ML738324.1	240968	242063	KAE8313620.1
ML738324.1	241978	244061	KAE8313621.1
ML738324.1	245477	247385	KAE8313622.1
ML738324.1	248342	264669	KAE8313623.1
ML738324.1	265741	270259	KAE8313624.1
ML738324.1	271125	273240	KAE8313625.1
ML738324.1	273206	273977	KAE8313626.1
ML738324.1	276448	277630	KAE8313627.1
ML738324.1	277503	277794	KAE8313628.1
ML738324.1	280196	281744	KAE8313629.1
ML738324.1	282105	282623	KAE8313630.1
ML738324.1	283941	284307	KAE8313631.1
ML738324.1	286205	288314	KAE8313632.1
ML738324.1	288531	290582	KAE8313633.1
ML738324.1	290582	292525	KAE8313634.1
ML738324.1	293515	295769	KAE8313635.1
ML738324.1	296419	297632	KAE8313636.1
ML738324.1	298261	300053	KAE8313637.1
ML738324.1	301220	302445	KAE8313638.1
ML738324.1	308372	308825	KAE8313639.1
ML738324.1	316067	316896	KAE8313640.1
ML738324.1	317249	318472	KAE8313641.1
ML738324.1	322114	323731	KAE8313642.1
ML738324.1	326040	327670	KAE8313643.1
ML738324.1	328184	331329	KAE8313644.1
ML738324.1	331364	332284	KAE8313645.1
ML738324.1	332425	334148	KAE8313646.1
ML738324.1	337163	339251	KAE8313647.1
ML738324.1	339725	341062	KAE8313648.1
ML738324.1	342566	343969	KAE8313649.1
ML738324.1	344570	347641	KAE8313650.1
ML738324.1	348757	349597	KAE8313651.1
ML738324.1	350466	351645	KAE8313652.1
ML738324.1	353097	353649	KAE8313653.1
ML738324.1	353633	355153	KAE8313654.1
ML738324.1	355645	357698	KAE8313655.1
ML738324.1	358329	359175	KAE8313656.1
ML738324.1	361616	362100	KAE8313657.1
ML738324.1	363357	364357	KAE8313658.1
ML738324.1	365529	366225	KAE8313659.1
ML738324.1	366263	367638	KAE8313660.1
ML738324.1	368489	369454	KAE8313661.1
ML738324.1	369751	370365	KAE8313662.1
ML738324.1	370871	372233	KAE8313663.1
ML738324.1	374400	374968	KAE8313664.1
ML738324.1	375312	377361	KAE8313665.1
ML738324.1	377775	378928	KAE8313666.1
ML738324.1	379255	381503	KAE8313667.1
ML738325.1	270	1200	KAE8313410.1
ML738325.1	2440	4863	KAE8313411.1
ML738325.1	5512	8654	KAE8313412.1
ML738325.1	14049	15984	KAE8313413.1
ML738325.1	16471	17714	KAE8313414.1
ML738325.1	19429	21985	KAE8313415.1
ML738325.1	21985	23098	KAE8313416.1
ML738325.1	23099	27630	KAE8313417.1
ML738325.1	29105	29945	KAE8313418.1
ML738325.1	30748	33454	KAE8313419.1
ML738325.1	33422	41050	KAE8313420.1
ML738325.1	41714	46011	KAE8313421.1
ML738325.1	47892	48431	KAE8313422.1
ML738325.1	49241	51805	KAE8313423.1
ML738325.1	52768	55817	KAE8313424.1
ML738325.1	56254	57530	KAE8313425.1
ML738325.1	59875	61171	KAE8313426.1
ML738325.1	61569	63290	KAE8313427.1
ML738325.1	64257	65963	KAE8313428.1
ML738325.1	67850	69558	KAE8313429.1
ML738325.1	69686	70876	KAE8313430.1
ML738325.1	72189	73037	KAE8313431.1
ML738325.1	73289	76801	KAE8313432.1
ML738325.1	79039	81959	KAE8313433.1
ML738325.1	82269	83852	KAE8313434.1
ML738325.1	84258	85807	KAE8313435.1
ML738325.1	85807	88138	KAE8313436.1
ML738325.1	87509	89159	KAE8313437.1
ML738325.1	89266	90757	KAE8313438.1
ML738325.1	91352	91757	KAE8313439.1
ML738325.1	94553	96242	KAE8313440.1
ML738325.1	97588	98919	KAE8313441.1
ML738325.1	98937	99727	KAE8313442.1
ML738325.1	99784	101935	KAE8313443.1
ML738325.1	103264	109912	KAE8313444.1
ML738325.1	110338	117085	KAE8313445.1
ML738325.1	117412	119175	KAE8313446.1
ML738325.1	120810	121376	KAE8313447.1
ML738325.1	123144	144024	KAE8313448.1
ML738325.1	147315	148514	KAE8313449.1
ML738325.1	149014	150603	KAE8313450.1
ML738325.1	151024	152888	KAE8313451.1
ML738325.1	153607	159472	KAE8313452.1
ML738325.1	159388	161196	KAE8313453.1
ML738325.1	162551	164360	KAE8313454.1
ML738325.1	164360	165790	KAE8313455.1
ML738325.1	166374	167455	KAE8313456.1
ML738325.1	168257	169845	KAE8313457.1
ML738325.1	170141	170781	KAE8313458.1
ML738325.1	172664	175024	KAE8313459.1
ML738325.1	175219	176887	KAE8313460.1
ML738325.1	179756	181103	KAE8313461.1
ML738325.1	181825	182984	KAE8313462.1
ML738325.1	183562	185907	KAE8313463.1
ML738325.1	189965	192141	KAE8313464.1
ML738325.1	194012	196190	KAE8313465.1
ML738325.1	196764	198327	KAE8313466.1
ML738325.1	198207	200104	KAE8313467.1
ML738325.1	200470	201634	KAE8313468.1
ML738325.1	201616	203430	KAE8313469.1
ML738325.1	204223	205105	KAE8313470.1
ML738325.1	206403	208041	KAE8313471.1
ML738325.1	208374	210511	KAE8313472.1
ML738325.1	211177	213729	KAE8313473.1
ML738325.1	213861	216623	KAE8313474.1
ML738325.1	216116	216623	KAE8313475.1
ML738325.1	217057	217546	KAE8313476.1
ML738325.1	218170	218482	KAE8313477.1
ML738325.1	220296	220730	KAE8313478.1
ML738325.1	221114	222384	KAE8313479.1
ML738325.1	222579	223842	KAE8313480.1
ML738325.1	225103	226838	KAE8313481.1
ML738325.1	228501	228907	KAE8313482.1
ML738325.1	229090	230632	KAE8313483.1
ML738325.1	230848	232688	KAE8313484.1
ML738325.1	233876	234593	KAE8313485.1
ML738325.1	236564	238358	KAE8313486.1
ML738325.1	238465	240150	KAE8313487.1
ML738325.1	241038	242995	KAE8313488.1
ML738325.1	243458	247140	KAE8313489.1
ML738325.1	247569	248903	KAE8313490.1
ML738325.1	249244	252430	KAE8313491.1
ML738325.1	252912	255285	KAE8313492.1
ML738325.1	257754	260681	KAE8313493.1
ML738325.1	260681	261439	KAE8313494.1
ML738325.1	262619	263784	KAE8313495.1
ML738325.1	264269	265574	KAE8313496.1
ML738325.1	266328	268602	KAE8313497.1
ML738325.1	270816	275211	KAE8313498.1
ML738325.1	275296	276519	KAE8313499.1
ML738325.1	277419	278563	KAE8313500.1
ML738325.1	278393	279386	KAE8313501.1
ML738325.1	279317	280961	KAE8313502.1
ML738325.1	282442	283013	KAE8313503.1
ML738325.1	284240	285389	KAE8313504.1
ML738325.1	287138	287999	KAE8313505.1
ML738325.1	288282	290875	KAE8313506.1
ML738325.1	291147	293136	KAE8313507.1
ML738325.1	293519	294968	KAE8313508.1
ML738325.1	295278	298379	KAE8313509.1
ML738325.1	298648	300320	KAE8313510.1
ML738325.1	300729	301925	KAE8313511.1
ML738325.1	302590	304348	KAE8313512.1
ML738325.1	304681	306548	KAE8313513.1
ML738325.1	306762	308637	KAE8313514.1
ML738325.1	308771	310689	KAE8313515.1
ML738325.1	311023	312750	KAE8313516.1
ML738325.1	313062	314355	KAE8313517.1
ML738325.1	316126	318082	KAE8313518.1
ML738325.1	319287	321281	KAE8313519.1
ML738325.1	321632	326390	KAE8313520.1
ML738325.1	327130	328463	KAE8313521.1
ML738325.1	329755	330358	KAE8313522.1
ML738325.1	331015	332921	KAE8313523.1
ML738325.1	333191	334520	KAE8313524.1
ML738325.1	334512	337449	KAE8313525.1
ML738325.1	338553	340071	KAE8313526.1
ML738325.1	342228	343021	KAE8313527.1
ML738325.1	343690	344252	KAE8313528.1
ML738325.1	345052	346487	KAE8313529.1
ML738325.1	352525	354647	KAE8313530.1
ML738325.1	356402	356949	KAE8313531.1
ML738325.1	357161	358133	KAE8313532.1
ML738325.1	358148	359181	KAE8313533.1
ML738325.1	360512	360842	KAE8313534.1
ML738326.1	1104	1854	KAE8313282.1
ML738326.1	3802	4144	KAE8313283.1
ML738326.1	4900	7032	KAE8313284.1
ML738326.1	7541	8879	KAE8313285.1
ML738326.1	9961	12978	KAE8313286.1
ML738326.1	13449	15414	KAE8313287.1
ML738326.1	16471	18069	KAE8313288.1
ML738326.1	18421	20083	KAE8313289.1
ML738326.1	20745	21932	KAE8313290.1
ML738326.1	22319	23253	KAE8313291.1
ML738326.1	23215	25126	KAE8313292.1
ML738326.1	25262	25933	KAE8313293.1
ML738326.1	27299	29154	KAE8313294.1
ML738326.1	29606	31671	KAE8313295.1
ML738326.1	32155	33314	KAE8313296.1
ML738326.1	34453	35900	KAE8313297.1
ML738326.1	36486	37494	KAE8313298.1
ML738326.1	39335	40049	KAE8313299.1
ML738326.1	40066	40889	KAE8313300.1
ML738326.1	41444	42976	KAE8313301.1
ML738326.1	43574	44133	KAE8313302.1
ML738326.1	44839	46296	KAE8313303.1
ML738326.1	46345	47658	KAE8313304.1
ML738326.1	48689	50580	KAE8313305.1
ML738326.1	51541	52430	KAE8313306.1
ML738326.1	54420	55825	KAE8313307.1
ML738326.1	57570	61741	KAE8313308.1
ML738326.1	62348	63539	KAE8313309.1
ML738326.1	64299	67241	KAE8313310.1
ML738326.1	66980	68978	KAE8313311.1
ML738326.1	68948	70052	KAE8313312.1
ML738326.1	71642	73187	KAE8313313.1
ML738326.1	74218	75633	KAE8313314.1
ML738326.1	76521	78238	KAE8313315.1
ML738326.1	80496	82039	KAE8313316.1
ML738326.1	86291	88251	KAE8313317.1
ML738326.1	90211	98153	KAE8313318.1
ML738326.1	98200	100061	KAE8313319.1
ML738326.1	102216	105564	KAE8313320.1
ML738326.1	105650	109423	KAE8313321.1
ML738326.1	109791	111495	KAE8313322.1
ML738326.1	115407	116994	KAE8313323.1
ML738326.1	117470	118673	KAE8313324.1
ML738326.1	119042	120761	KAE8313325.1
ML738326.1	121237	124005	KAE8313326.1
ML738326.1	124079	126362	KAE8313327.1
ML738326.1	126286	127881	KAE8313328.1
ML738326.1	127811	129878	KAE8313329.1
ML738326.1	130252	132187	KAE8313330.1
ML738326.1	132417	136233	KAE8313331.1
ML738326.1	136357	138301	KAE8313332.1
ML738326.1	138300	139706	KAE8313333.1
ML738326.1	140014	141265	KAE8313334.1
ML738326.1	141791	145749	KAE8313335.1
ML738326.1	148216	150205	KAE8313336.1
ML738326.1	150299	152350	KAE8313337.1
ML738326.1	152876	156191	KAE8313338.1
ML738326.1	158240	160270	KAE8313339.1
ML738326.1	164245	165817	KAE8313340.1
ML738326.1	169160	169925	KAE8313341.1
ML738326.1	170095	170515	KAE8313342.1
ML738326.1	170997	172782	KAE8313343.1
ML738326.1	173337	176589	KAE8313344.1
ML738326.1	176942	182346	KAE8313345.1
ML738326.1	182771	184492	KAE8313346.1
ML738326.1	187350	189322	KAE8313347.1
ML738326.1	189968	191117	KAE8313348.1
ML738326.1	191827	193293	KAE8313349.1
ML738326.1	193469	195268	KAE8313350.1
ML738326.1	195669	196786	KAE8313351.1
ML738326.1	196991	197900	KAE8313352.1
ML738326.1	197688	199341	KAE8313353.1
ML738326.1	199240	201010	KAE8313354.1
ML738326.1	202674	203106	KAE8313355.1
ML738326.1	203739	205723	KAE8313356.1
ML738326.1	206132	209726	KAE8313357.1
ML738326.1	209937	210760	KAE8313358.1
ML738326.1	211430	212096	KAE8313359.1
ML738326.1	214567	215627	KAE8313360.1
ML738326.1	217928	222397	KAE8313361.1
ML738326.1	223632	226611	KAE8313362.1
ML738326.1	226805	229098	KAE8313363.1
ML738326.1	229250	229974	KAE8313364.1
ML738326.1	230528	232661	KAE8313365.1
ML738326.1	233111	234123	KAE8313366.1
ML738326.1	235091	237201	KAE8313367.1
ML738326.1	237292	238771	KAE8313368.1
ML738326.1	238767	239784	KAE8313369.1
ML738326.1	240801	244075	KAE8313370.1
ML738326.1	243851	244931	KAE8313371.1
ML738326.1	248335	249930	KAE8313372.1
ML738326.1	250646	254971	KAE8313373.1
ML738326.1	256328	259361	KAE8313374.1
ML738326.1	259126	259530	KAE8313375.1
ML738326.1	259530	263403	KAE8313376.1
ML738326.1	263502	266634	KAE8313377.1
ML738326.1	267477	268051	KAE8313378.1
ML738326.1	268190	271850	KAE8313379.1
ML738326.1	273427	273817	KAE8313380.1
ML738326.1	279910	280280	KAE8313381.1
ML738326.1	280755	282053	KAE8313382.1
ML738326.1	283198	284116	KAE8313383.1
ML738326.1	285595	287015	KAE8313384.1
ML738326.1	290285	290768	KAE8313385.1
ML738326.1	291093	292117	KAE8313386.1
ML738326.1	292117	294112	KAE8313387.1
ML738326.1	294447	296967	KAE8313388.1
ML738326.1	297014	298419	KAE8313389.1
ML738326.1	298451	299979	KAE8313390.1
ML738326.1	300424	301920	KAE8313391.1
ML738326.1	302188	302782	KAE8313392.1
ML738326.1	304439	306681	KAE8313393.1
ML738326.1	310689	312141	KAE8313394.1
ML738326.1	312293	313988	KAE8313395.1
ML738326.1	314408	315493	KAE8313396.1
ML738326.1	316389	317435	KAE8313397.1
ML738326.1	317739	318703	KAE8313398.1
ML738326.1	319357	321244	KAE8313399.1
ML738326.1	322071	324547	KAE8313400.1
ML738326.1	324970	325810	KAE8313401.1
ML738326.1	329513	330299	KAE8313402.1
ML738326.1	329513	330488	KAE8313403.1
ML738326.1	332661	333737	KAE8313404.1
ML738326.1	334215	334639	KAE8313405.1
ML738326.1	335638	337185	KAE8313406.1
ML738326.1	337439	340888	KAE8313407.1
ML738326.1	341120	341540	KAE8313408.1
ML738326.1	342993	344369	KAE8313409.1
ML738327.1	1483	2807	KAE8313157.1
ML738327.1	3740	5711	KAE8313158.1
ML738327.1	7393	9899	KAE8313159.1
ML738327.1	13161	15177	KAE8313160.1
ML738327.1	15785	17005	KAE8313161.1
ML738327.1	17645	19561	KAE8313162.1
ML738327.1	20391	21900	KAE8313163.1
ML738327.1	23361	25067	KAE8313164.1
ML738327.1	26155	29559	KAE8313165.1
ML738327.1	32013	32338	KAE8313166.1
ML738327.1	33426	34841	KAE8313167.1
ML738327.1	35502	36507	KAE8313168.1
ML738327.1	36910	38190	KAE8313169.1
ML738327.1	38962	40309	KAE8313170.1
ML738327.1	41629	43759	KAE8313171.1
ML738327.1	44796	50310	KAE8313172.1
ML738327.1	50415	51834	KAE8313173.1
ML738327.1	53073	54478	KAE8313174.1
ML738327.1	55853	57230	KAE8313175.1
ML738327.1	58193	58787	KAE8313176.1
ML738327.1	59925	61022	KAE8313177.1
ML738327.1	61430	63050	KAE8313178.1
ML738327.1	64086	65903	KAE8313179.1
ML738327.1	66108	67588	KAE8313180.1
ML738327.1	73465	74526	KAE8313181.1
ML738327.1	78057	80067	KAE8313182.1
ML738327.1	80483	82424	KAE8313183.1
ML738327.1	83619	85523	KAE8313184.1
ML738327.1	86289	86748	KAE8313185.1
ML738327.1	87161	89886	KAE8313186.1
ML738327.1	90632	92062	KAE8313187.1
ML738327.1	92381	92711	KAE8313188.1
ML738327.1	93426	94533	KAE8313189.1
ML738327.1	94974	95882	KAE8313190.1
ML738327.1	96148	97165	KAE8313191.1
ML738327.1	97866	105738	KAE8313192.1
ML738327.1	106355	107323	KAE8313193.1
ML738327.1	107560	109305	KAE8313194.1
ML738327.1	109840	110999	KAE8313195.1
ML738327.1	111953	113760	KAE8313196.1
ML738327.1	114537	116371	KAE8313197.1
ML738327.1	116427	117491	KAE8313198.1
ML738327.1	117663	119325	KAE8313199.1
ML738327.1	120660	122160	KAE8313200.1
ML738327.1	123789	125195	KAE8313201.1
ML738327.1	126248	127449	KAE8313202.1
ML738327.1	129084	130752	KAE8313203.1
ML738327.1	130752	131940	KAE8313204.1
ML738327.1	134431	135464	KAE8313205.1
ML738327.1	135472	143032	KAE8313206.1
ML738327.1	143790	145121	KAE8313207.1
ML738327.1	145459	148772	KAE8313208.1
ML738327.1	149042	150754	KAE8313209.1
ML738327.1	150693	151966	KAE8313210.1
ML738327.1	152777	154303	KAE8313211.1
ML738327.1	154312	155538	KAE8313212.1
ML738327.1	156008	158180	KAE8313213.1
ML738327.1	158229	160060	KAE8313214.1
ML738327.1	160250	164111	KAE8313215.1
ML738327.1	164275	165636	KAE8313216.1
ML738327.1	165760	167519	KAE8313217.1
ML738327.1	167487	169303	KAE8313218.1
ML738327.1	169303	171292	KAE8313219.1
ML738327.1	172176	173356	KAE8313220.1
ML738327.1	174142	175506	KAE8313221.1
ML738327.1	176211	177643	KAE8313222.1
ML738327.1	178695	179588	KAE8313223.1
ML738327.1	179174	183549	KAE8313224.1
ML738327.1	184355	187553	KAE8313225.1
ML738327.1	192696	193931	KAE8313226.1
ML738327.1	195177	198742	KAE8313227.1
ML738327.1	199887	200669	KAE8313228.1
ML738327.1	203020	204873	KAE8313229.1
ML738327.1	205535	206905	KAE8313230.1
ML738327.1	206905	207655	KAE8313231.1
ML738327.1	207866	210512	KAE8313232.1
ML738327.1	211219	213921	KAE8313233.1
ML738327.1	213905	218053	KAE8313234.1
ML738327.1	218965	221197	KAE8313235.1
ML738327.1	221287	223821	KAE8313236.1
ML738327.1	225203	225921	KAE8313237.1
ML738327.1	226720	229560	KAE8313238.1
ML738327.1	231034	232837	KAE8313239.1
ML738327.1	232433	234083	KAE8313240.1
ML738327.1	233498	233852	KAE8313241.1
ML738327.1	234421	235105	KAE8313242.1
ML738327.1	237240	240067	KAE8313243.1
ML738327.1	240391	241628	KAE8313244.1
ML738327.1	241788	243449	KAE8313245.1
ML738327.1	244610	248574	KAE8313246.1
ML738327.1	248734	252166	KAE8313247.1
ML738327.1	253075	254097	KAE8313248.1
ML738327.1	257502	258299	KAE8313249.1
ML738327.1	259012	261238	KAE8313250.1
ML738327.1	261250	262586	KAE8313251.1
ML738327.1	262656	264157	KAE8313252.1
ML738327.1	264167	266079	KAE8313253.1
ML738327.1	266031	266352	KAE8313254.1
ML738327.1	267205	269980	KAE8313255.1
ML738327.1	270887	272885	KAE8313256.1
ML738327.1	272690	274989	KAE8313257.1
ML738327.1	277368	278884	KAE8313258.1
ML738327.1	282103	284522	KAE8313259.1
ML738327.1	284762	285792	KAE8313260.1
ML738327.1	287554	289677	KAE8313261.1
ML738327.1	289866	292787	KAE8313262.1
ML738327.1	292883	295158	KAE8313263.1
ML738327.1	295556	297663	KAE8313264.1
ML738327.1	297662	298709	KAE8313265.1
ML738327.1	299313	301951	KAE8313266.1
ML738327.1	302266	303505	KAE8313267.1
ML738327.1	304138	306480	KAE8313268.1
ML738327.1	307280	311153	KAE8313269.1
ML738327.1	310877	312617	KAE8313270.1
ML738327.1	312787	315277	KAE8313271.1
ML738327.1	315718	317466	KAE8313272.1
ML738327.1	317730	319068	KAE8313273.1
ML738327.1	318897	320890	KAE8313274.1
ML738327.1	320891	323459	KAE8313275.1
ML738327.1	323680	325590	KAE8313276.1
ML738327.1	326303	328314	KAE8313277.1
ML738327.1	327908	330103	KAE8313278.1
ML738327.1	330094	333756	KAE8313279.1
ML738327.1	335233	336813	KAE8313280.1
ML738327.1	338425	342063	KAE8313281.1
ML738328.1	1092	2562	KAE8313045.1
ML738328.1	2747	3967	KAE8313046.1
ML738328.1	5925	7589	KAE8313047.1
ML738328.1	9864	10689	KAE8313048.1
ML738328.1	13977	15106	KAE8313049.1
ML738328.1	15222	18026	KAE8313050.1
ML738328.1	19901	21338	KAE8313051.1
ML738328.1	21941	22715	KAE8313052.1
ML738328.1	23840	25576	KAE8313053.1
ML738328.1	26621	30422	KAE8313054.1
ML738328.1	30957	32590	KAE8313055.1
ML738328.1	33608	34176	KAE8313056.1
ML738328.1	34812	37117	KAE8313057.1
ML738328.1	37760	39612	KAE8313058.1
ML738328.1	44200	45168	KAE8313059.1
ML738328.1	46261	46984	KAE8313060.1
ML738328.1	48168	49245	KAE8313061.1
ML738328.1	49955	51905	KAE8313062.1
ML738328.1	52163	52550	KAE8313063.1
ML738328.1	53959	55508	KAE8313064.1
ML738328.1	56909	57736	KAE8313065.1
ML738328.1	65187	65646	KAE8313066.1
ML738328.1	66043	67707	KAE8313067.1
ML738328.1	69745	70752	KAE8313068.1
ML738328.1	72152	75692	KAE8313069.1
ML738328.1	75964	76789	KAE8313070.1
ML738328.1	79744	81330	KAE8313071.1
ML738328.1	81866	83715	KAE8313072.1
ML738328.1	84313	85763	KAE8313073.1
ML738328.1	86084	88261	KAE8313074.1
ML738328.1	88816	90605	KAE8313075.1
ML738328.1	92811	94537	KAE8313076.1
ML738328.1	96001	97622	KAE8313077.1
ML738328.1	99046	99961	KAE8313078.1
ML738328.1	103363	105852	KAE8313079.1
ML738328.1	106409	108026	KAE8313080.1
ML738328.1	108147	109978	KAE8313081.1
ML738328.1	109959	110463	KAE8313082.1
ML738328.1	110895	112232	KAE8313083.1
ML738328.1	113165	113933	KAE8313084.1
ML738328.1	116202	117893	KAE8313085.1
ML738328.1	120517	121120	KAE8313086.1
ML738328.1	122657	125599	KAE8313087.1
ML738328.1	126070	128108	KAE8313088.1
ML738328.1	127892	130201	KAE8313089.1
ML738328.1	130842	131535	KAE8313090.1
ML738328.1	131604	132507	KAE8313091.1
ML738328.1	133363	134526	KAE8313092.1
ML738328.1	136215	137381	KAE8313093.1
ML738328.1	138065	139011	KAE8313094.1
ML738328.1	138944	140513	KAE8313095.1
ML738328.1	140849	141419	KAE8313096.1
ML738328.1	142939	144759	KAE8313097.1
ML738328.1	146058	147466	KAE8313098.1
ML738328.1	148023	150010	KAE8313099.1
ML738328.1	155200	155752	KAE8313100.1
ML738328.1	155990	157856	KAE8313101.1
ML738328.1	165217	166666	KAE8313102.1
ML738328.1	167224	168872	KAE8313103.1
ML738328.1	171452	171955	KAE8313104.1
ML738328.1	175075	175759	KAE8313105.1
ML738328.1	177044	177463	KAE8313106.1
ML738328.1	177999	179552	KAE8313107.1
ML738328.1	183627	185156	KAE8313108.1
ML738328.1	188289	189996	KAE8313109.1
ML738328.1	190608	191231	KAE8313110.1
ML738328.1	192367	195778	KAE8313111.1
ML738328.1	196629	198662	KAE8313112.1
ML738328.1	199001	199766	KAE8313113.1
ML738328.1	201226	204656	KAE8313114.1
ML738328.1	205045	207032	KAE8313115.1
ML738328.1	207243	208424	KAE8313116.1
ML738328.1	208484	209843	KAE8313117.1
ML738328.1	210078	210468	KAE8313118.1
ML738328.1	210984	213113	KAE8313119.1
ML738328.1	213810	217386	KAE8313120.1
ML738328.1	217386	219600	KAE8313121.1
ML738328.1	219714	220546	KAE8313122.1
ML738328.1	221794	223524	KAE8313123.1
ML738328.1	226076	230240	KAE8313124.1
ML738328.1	231197	235100	KAE8313125.1
ML738328.1	235930	237209	KAE8313126.1
ML738328.1	241616	243671	KAE8313127.1
ML738328.1	245089	246758	KAE8313128.1
ML738328.1	247058	249195	KAE8313129.1
ML738328.1	249539	251027	KAE8313130.1
ML738328.1	252945	254083	KAE8313131.1
ML738328.1	253922	254283	KAE8313132.1
ML738328.1	254554	257590	KAE8313133.1
ML738328.1	258068	258664	KAE8313134.1
ML738328.1	258693	260059	KAE8313135.1
ML738328.1	260203	262380	KAE8313136.1
ML738328.1	262731	263918	KAE8313137.1
ML738328.1	265029	266515	KAE8313138.1
ML738328.1	266391	267921	KAE8313139.1
ML738328.1	268815	270789	KAE8313140.1
ML738328.1	273074	274305	KAE8313141.1
ML738328.1	278475	280410	KAE8313142.1
ML738328.1	280074	280410	KAE8313143.1
ML738328.1	281597	283013	KAE8313144.1
ML738328.1	283783	285682	KAE8313145.1
ML738328.1	285683	287143	KAE8313146.1
ML738328.1	287945	289554	KAE8313147.1
ML738328.1	291418	293759	KAE8313148.1
ML738328.1	294025	295840	KAE8313149.1
ML738328.1	296174	301915	KAE8313150.1
ML738328.1	303594	307250	KAE8313151.1
ML738328.1	307468	308014	KAE8313152.1
ML738328.1	311161	311935	KAE8313153.1
ML738328.1	314044	314848	KAE8313154.1
ML738328.1	314888	317239	KAE8313155.1
ML738328.1	318962	340002	KAE8313156.1
ML738329.1	25	522	KAE8312928.1
ML738329.1	840	1091	KAE8312929.1
ML738329.1	1643	2294	KAE8312930.1
ML738329.1	9658	10926	KAE8312931.1
ML738329.1	15887	21232	KAE8312932.1
ML738329.1	21364	21906	KAE8312933.1
ML738329.1	22498	25597	KAE8312934.1
ML738329.1	25581	27741	KAE8312935.1
ML738329.1	27874	31801	KAE8312936.1
ML738329.1	31874	32743	KAE8312937.1
ML738329.1	33406	36437	KAE8312938.1
ML738329.1	42921	43698	KAE8312939.1
ML738329.1	43815	44367	KAE8312940.1
ML738329.1	45786	49104	KAE8312941.1
ML738329.1	50007	55363	KAE8312942.1
ML738329.1	55275	59300	KAE8312943.1
ML738329.1	59330	59917	KAE8312944.1
ML738329.1	61056	61821	KAE8312945.1
ML738329.1	62705	63081	KAE8312946.1
ML738329.1	63250	64729	KAE8312947.1
ML738329.1	64519	66495	KAE8312948.1
ML738329.1	66152	69181	KAE8312949.1
ML738329.1	69396	70739	KAE8312950.1
ML738329.1	70885	77757	KAE8312951.1
ML738329.1	77925	78817	KAE8312952.1
ML738329.1	78577	81473	KAE8312953.1
ML738329.1	81892	84261	KAE8312954.1
ML738329.1	84402	86021	KAE8312955.1
ML738329.1	86157	87654	KAE8312956.1
ML738329.1	87927	89113	KAE8312957.1
ML738329.1	89320	90614	KAE8312958.1
ML738329.1	91742	92963	KAE8312959.1
ML738329.1	93079	94624	KAE8312960.1
ML738329.1	94801	97624	KAE8312961.1
ML738329.1	97577	98652	KAE8312962.1
ML738329.1	99054	101954	KAE8312963.1
ML738329.1	102102	104555	KAE8312964.1
ML738329.1	105314	106461	KAE8312965.1
ML738329.1	106990	110925	KAE8312966.1
ML738329.1	111149	112055	KAE8312967.1
ML738329.1	112662	113382	KAE8312968.1
ML738329.1	114592	117108	KAE8312969.1
ML738329.1	117072	122012	KAE8312970.1
ML738329.1	122160	128585	KAE8312971.1
ML738329.1	128585	130472	KAE8312972.1
ML738329.1	132302	137394	KAE8312973.1
ML738329.1	137563	140291	KAE8312974.1
ML738329.1	142180	145457	KAE8312975.1
ML738329.1	145835	147177	KAE8312976.1
ML738329.1	150759	152835	KAE8312977.1
ML738329.1	153154	155875	KAE8312978.1
ML738329.1	157798	158917	KAE8312979.1
ML738329.1	158915	161743	KAE8312980.1
ML738329.1	161742	164004	KAE8312981.1
ML738329.1	164993	167315	KAE8312982.1
ML738329.1	167310	168883	KAE8312983.1
ML738329.1	169048	170408	KAE8312984.1
ML738329.1	171431	172699	KAE8312985.1
ML738329.1	172767	174200	KAE8312986.1
ML738329.1	174317	175461	KAE8312987.1
ML738329.1	175462	177323	KAE8312988.1
ML738329.1	177293	177559	KAE8312989.1
ML738329.1	178255	179876	KAE8312990.1
ML738329.1	179878	182189	KAE8312991.1
ML738329.1	182407	186113	KAE8312992.1
ML738329.1	187397	189728	KAE8312993.1
ML738329.1	189947	191851	KAE8312994.1
ML738329.1	192644	193178	KAE8312995.1
ML738329.1	193391	195091	KAE8312996.1
ML738329.1	196193	198483	KAE8312997.1
ML738329.1	198622	200874	KAE8312998.1
ML738329.1	201469	204501	KAE8312999.1
ML738329.1	206094	208206	KAE8313000.1
ML738329.1	209933	213433	KAE8313001.1
ML738329.1	213505	214660	KAE8313002.1
ML738329.1	215321	217565	KAE8313003.1
ML738329.1	217777	219761	KAE8313004.1
ML738329.1	219933	220764	KAE8313005.1
ML738329.1	221018	223964	KAE8313006.1
ML738329.1	225251	227713	KAE8313007.1
ML738329.1	227812	230017	KAE8313008.1
ML738329.1	231097	233390	KAE8313009.1
ML738329.1	233390	236838	KAE8313010.1
ML738329.1	237495	240761	KAE8313011.1
ML738329.1	242792	244715	KAE8313012.1
ML738329.1	244873	246471	KAE8313013.1
ML738329.1	247158	248879	KAE8313014.1
ML738329.1	250027	252167	KAE8313015.1
ML738329.1	252296	253135	KAE8313016.1
ML738329.1	253248	253809	KAE8313017.1
ML738329.1	254249	256757	KAE8313018.1
ML738329.1	260229	262104	KAE8313019.1
ML738329.1	262809	264135	KAE8313020.1
ML738329.1	265304	267245	KAE8313021.1
ML738329.1	268147	268874	KAE8313022.1
ML738329.1	270451	272259	KAE8313023.1
ML738329.1	274853	276997	KAE8313024.1
ML738329.1	279238	280105	KAE8313025.1
ML738329.1	280756	283186	KAE8313026.1
ML738329.1	283597	284120	KAE8313027.1
ML738329.1	284613	288774	KAE8313028.1
ML738329.1	288882	291893	KAE8313029.1
ML738329.1	292119	297084	KAE8313030.1
ML738329.1	297045	299024	KAE8313031.1
ML738329.1	299025	301131	KAE8313032.1
ML738329.1	301055	302888	KAE8313033.1
ML738329.1	303847	305015	KAE8313034.1
ML738329.1	305221	305592	KAE8313035.1
ML738329.1	306275	307513	KAE8313036.1
ML738329.1	307545	309510	KAE8313037.1
ML738329.1	309591	311415	KAE8313038.1
ML738329.1	312649	314562	KAE8313039.1
ML738329.1	314562	317122	KAE8313040.1
ML738329.1	317738	320387	KAE8313041.1
ML738329.1	322785	324111	KAE8313042.1
ML738329.1	324771	326784	KAE8313043.1
ML738329.1	331096	332865	KAE8313044.1
ML738330.1	1307	2533	KAE8312792.1
ML738330.1	3209	3975	KAE8312793.1
ML738330.1	5686	6422	KAE8312794.1
ML738330.1	10524	11901	KAE8312795.1
ML738330.1	12930	14004	KAE8312796.1
ML738330.1	15325	16697	KAE8312797.1
ML738330.1	19728	20553	KAE8312798.1
ML738330.1	21348	23462	KAE8312799.1
ML738330.1	23941	25485	KAE8312800.1
ML738330.1	26757	27714	KAE8312801.1
ML738330.1	28681	29020	KAE8312802.1
ML738330.1	30946	32581	KAE8312803.1
ML738330.1	34095	35001	KAE8312804.1
ML738330.1	36210	36839	KAE8312805.1
ML738330.1	37887	39310	KAE8312806.1
ML738330.1	44177	44591	KAE8312807.1
ML738330.1	45032	45347	KAE8312808.1
ML738330.1	45912	47533	KAE8312809.1
ML738330.1	50406	51598	KAE8312810.1
ML738330.1	51982	53068	KAE8312811.1
ML738330.1	53080	55614	KAE8312812.1
ML738330.1	55946	58739	KAE8312813.1
ML738330.1	59877	61657	KAE8312814.1
ML738330.1	62457	64182	KAE8312815.1
ML738330.1	64500	66714	KAE8312816.1
ML738330.1	67034	67594	KAE8312817.1
ML738330.1	68639	69097	KAE8312818.1
ML738330.1	69514	70193	KAE8312819.1
ML738330.1	70697	72713	KAE8312820.1
ML738330.1	73107	75160	KAE8312821.1
ML738330.1	76723	77719	KAE8312822.1
ML738330.1	78949	79839	KAE8312823.1
ML738330.1	80320	81252	KAE8312824.1
ML738330.1	81397	83095	KAE8312825.1
ML738330.1	82940	83559	KAE8312826.1
ML738330.1	84411	85932	KAE8312827.1
ML738330.1	87077	88395	KAE8312828.1
ML738330.1	90380	91817	KAE8312829.1
ML738330.1	92685	96426	KAE8312830.1
ML738330.1	96774	99411	KAE8312831.1
ML738330.1	101285	101588	KAE8312832.1
ML738330.1	101877	103047	KAE8312833.1
ML738330.1	104455	104908	KAE8312834.1
ML738330.1	104948	105969	KAE8312835.1
ML738330.1	106772	108830	KAE8312836.1
ML738330.1	109225	111607	KAE8312837.1
ML738330.1	114360	116633	KAE8312838.1
ML738330.1	121819	123357	KAE8312839.1
ML738330.1	124088	125539	KAE8312840.1
ML738330.1	127945	128521	KAE8312841.1
ML738330.1	129269	130158	KAE8312842.1
ML738330.1	130857	132080	KAE8312843.1
ML738330.1	132383	132698	KAE8312844.1
ML738330.1	133207	134076	KAE8312845.1
ML738330.1	135380	136751	KAE8312846.1
ML738330.1	139841	141564	KAE8312847.1
ML738330.1	143132	143696	KAE8312848.1
ML738330.1	144903	147223	KAE8312849.1
ML738330.1	149890	152537	KAE8312850.1
ML738330.1	153024	155124	KAE8312851.1
ML738330.1	155324	158726	KAE8312852.1
ML738330.1	160262	162263	KAE8312853.1
ML738330.1	162496	163954	KAE8312854.1
ML738330.1	164002	165046	KAE8312855.1
ML738330.1	164871	166028	KAE8312856.1
ML738330.1	165969	166877	KAE8312857.1
ML738330.1	166942	168754	KAE8312858.1
ML738330.1	169085	170681	KAE8312859.1
ML738330.1	170929	173891	KAE8312860.1
ML738330.1	174448	176986	KAE8312861.1
ML738330.1	177728	178145	KAE8312862.1
ML738330.1	178650	179532	KAE8312863.1
ML738330.1	179593	181930	KAE8312864.1
ML738330.1	182071	186284	KAE8312865.1
ML738330.1	186741	188706	KAE8312866.1
ML738330.1	188944	191520	KAE8312867.1
ML738330.1	191714	193801	KAE8312868.1
ML738330.1	193706	195821	KAE8312869.1
ML738330.1	196205	197584	KAE8312870.1
ML738330.1	197821	198956	KAE8312871.1
ML738330.1	199371	201436	KAE8312872.1
ML738330.1	201637	203331	KAE8312873.1
ML738330.1	203496	204265	KAE8312874.1
ML738330.1	207996	210180	KAE8312875.1
ML738330.1	210712	212194	KAE8312876.1
ML738330.1	212233	213063	KAE8312877.1
ML738330.1	213093	215741	KAE8312878.1
ML738330.1	215846	217105	KAE8312879.1
ML738330.1	218041	220176	KAE8312880.1
ML738330.1	220481	221225	KAE8312881.1
ML738330.1	221533	222974	KAE8312882.1
ML738330.1	222974	223791	KAE8312883.1
ML738330.1	226159	227490	KAE8312884.1
ML738330.1	227696	230484	KAE8312885.1
ML738330.1	232442	233336	KAE8312886.1
ML738330.1	233758	235355	KAE8312887.1
ML738330.1	235884	237955	KAE8312888.1
ML738330.1	238090	239033	KAE8312889.1
ML738330.1	238090	240885	KAE8312890.1
ML738330.1	242348	246333	KAE8312891.1
ML738330.1	246633	248861	KAE8312892.1
ML738330.1	248880	251869	KAE8312893.1
ML738330.1	251948	253332	KAE8312894.1
ML738330.1	253696	259512	KAE8312895.1
ML738330.1	259880	261556	KAE8312896.1
ML738330.1	262387	264052	KAE8312897.1
ML738330.1	264720	265651	KAE8312898.1
ML738330.1	266575	268621	KAE8312899.1
ML738330.1	269038	270181	KAE8312900.1
ML738330.1	270944	274010	KAE8312901.1
ML738330.1	273829	274600	KAE8312902.1
ML738330.1	274732	276166	KAE8312903.1
ML738330.1	277497	279328	KAE8312904.1
ML738330.1	279329	281994	KAE8312905.1
ML738330.1	281876	283628	KAE8312906.1
ML738330.1	283947	287257	KAE8312907.1
ML738330.1	287495	289655	KAE8312908.1
ML738330.1	290824	292196	KAE8312909.1
ML738330.1	293066	294032	KAE8312910.1
ML738330.1	294430	295107	KAE8312911.1
ML738330.1	295477	297151	KAE8312912.1
ML738330.1	298894	299800	KAE8312913.1
ML738330.1	299869	300475	KAE8312914.1
ML738330.1	301155	303005	KAE8312915.1
ML738330.1	304932	305751	KAE8312916.1
ML738330.1	306667	307819	KAE8312917.1
ML738330.1	308320	309524	KAE8312918.1
ML738330.1	309782	311910	KAE8312919.1
ML738330.1	313485	315714	KAE8312920.1
ML738330.1	315688	317082	KAE8312921.1
ML738330.1	320294	322107	KAE8312922.1
ML738330.1	322814	324620	KAE8312923.1
ML738330.1	325505	326122	KAE8312924.1
ML738330.1	327627	328184	KAE8312925.1
ML738330.1	328083	329118	KAE8312926.1
ML738330.1	329929	331942	KAE8312927.1
ML738331.1	110	821	KAE8312661.1
ML738331.1	1698	2933	KAE8312662.1
ML738331.1	4885	5528	KAE8312663.1
ML738331.1	5966	7731	KAE8312664.1
ML738331.1	12933	14202	KAE8312665.1
ML738331.1	14619	15681	KAE8312666.1
ML738331.1	16969	18654	KAE8312667.1
ML738331.1	20611	20940	KAE8312668.1
ML738331.1	21625	24139	KAE8312669.1
ML738331.1	25407	28308	KAE8312670.1
ML738331.1	28648	30553	KAE8312671.1
ML738331.1	31232	32571	KAE8312672.1
ML738331.1	32401	35115	KAE8312673.1
ML738331.1	34794	36215	KAE8312674.1
ML738331.1	36697	37796	KAE8312675.1
ML738331.1	39732	40818	KAE8312676.1
ML738331.1	41739	44025	KAE8312677.1
ML738331.1	46621	48082	KAE8312678.1
ML738331.1	48754	50702	KAE8312679.1
ML738331.1	50919	53058	KAE8312680.1
ML738331.1	55629	57320	KAE8312681.1
ML738331.1	57459	60111	KAE8312682.1
ML738331.1	61282	61987	KAE8312683.1
ML738331.1	65491	66701	KAE8312684.1
ML738331.1	66795	68408	KAE8312685.1
ML738331.1	70070	70544	KAE8312686.1
ML738331.1	70750	72339	KAE8312687.1
ML738331.1	73145	75030	KAE8312688.1
ML738331.1	76048	81086	KAE8312689.1
ML738331.1	81205	83209	KAE8312690.1
ML738331.1	83664	84608	KAE8312691.1
ML738331.1	85262	85880	KAE8312692.1
ML738331.1	88853	89578	KAE8312693.1
ML738331.1	89948	97712	KAE8312694.1
ML738331.1	98429	101491	KAE8312695.1
ML738331.1	102682	104303	KAE8312696.1
ML738331.1	105041	108526	KAE8312697.1
ML738331.1	109956	111455	KAE8312698.1
ML738331.1	111864	118267	KAE8312699.1
ML738331.1	118943	124550	KAE8312700.1
ML738331.1	124689	132723	KAE8312701.1
ML738331.1	135165	135600	KAE8312702.1
ML738331.1	135601	137341	KAE8312703.1
ML738331.1	137305	138446	KAE8312704.1
ML738331.1	139957	141682	KAE8312705.1
ML738331.1	141746	143700	KAE8312706.1
ML738331.1	144187	146225	KAE8312707.1
ML738331.1	146398	147763	KAE8312708.1
ML738331.1	148605	149242	KAE8312709.1
ML738331.1	149671	150915	KAE8312710.1
ML738331.1	151353	153162	KAE8312711.1
ML738331.1	153289	154220	KAE8312712.1
ML738331.1	154942	156461	KAE8312713.1
ML738331.1	156747	159474	KAE8312714.1
ML738331.1	160267	161077	KAE8312715.1
ML738331.1	162057	162499	KAE8312716.1
ML738331.1	165214	167443	KAE8312717.1
ML738331.1	167715	169287	KAE8312718.1
ML738331.1	169660	171064	KAE8312719.1
ML738331.1	171340	172301	KAE8312720.1
ML738331.1	173637	174908	KAE8312721.1
ML738331.1	176689	177079	KAE8312722.1
ML738331.1	182997	184851	KAE8312723.1
ML738331.1	185021	185324	KAE8312724.1
ML738331.1	185950	187406	KAE8312725.1
ML738331.1	188262	189836	KAE8312726.1
ML738331.1	190033	192170	KAE8312727.1
ML738331.1	192471	192989	KAE8312728.1
ML738331.1	193142	194605	KAE8312729.1
ML738331.1	194605	195562	KAE8312730.1
ML738331.1	196589	197147	KAE8312731.1
ML738331.1	198648	199236	KAE8312732.1
ML738331.1	200045	200522	KAE8312733.1
ML738331.1	200883	201969	KAE8312734.1
ML738331.1	202941	204285	KAE8312735.1
ML738331.1	204872	205816	KAE8312736.1
ML738331.1	206146	207735	KAE8312737.1
ML738331.1	207768	208085	KAE8312738.1
ML738331.1	208015	209440	KAE8312739.1
ML738331.1	209450	210018	KAE8312740.1
ML738331.1	210163	212428	KAE8312741.1
ML738331.1	212566	213401	KAE8312742.1
ML738331.1	213818	214971	KAE8312743.1
ML738331.1	214572	215129	KAE8312745.1
ML738331.1	214572	215433	KAE8312744.1
ML738331.1	216837	218718	KAE8312746.1
ML738331.1	222806	224639	KAE8312747.1
ML738331.1	225465	227295	KAE8312748.1
ML738331.1	229082	232446	KAE8312749.1
ML738331.1	234352	236098	KAE8312750.1
ML738331.1	236966	238160	KAE8312751.1
ML738331.1	238552	239867	KAE8312752.1
ML738331.1	240509	240820	KAE8312753.1
ML738331.1	241606	244440	KAE8312754.1
ML738331.1	244440	246387	KAE8312755.1
ML738331.1	246359	248028	KAE8312756.1
ML738331.1	249231	250007	KAE8312757.1
ML738331.1	250249	251304	KAE8312758.1
ML738331.1	252138	252948	KAE8312759.1
ML738331.1	253376	253852	KAE8312760.1
ML738331.1	254245	256165	KAE8312761.1
ML738331.1	256427	257951	KAE8312762.1
ML738331.1	258498	259638	KAE8312763.1
ML738331.1	259817	261187	KAE8312764.1
ML738331.1	261822	262961	KAE8312765.1
ML738331.1	263743	264754	KAE8312766.1
ML738331.1	266055	272510	KAE8312767.1
ML738331.1	273241	274615	KAE8312768.1
ML738331.1	275840	276347	KAE8312769.1
ML738331.1	277664	283945	KAE8312770.1
ML738331.1	286034	287428	KAE8312771.1
ML738331.1	288166	288819	KAE8312772.1
ML738331.1	288846	289925	KAE8312773.1
ML738331.1	290293	290684	KAE8312774.1
ML738331.1	292964	294282	KAE8312775.1
ML738331.1	294366	295231	KAE8312776.1
ML738331.1	296863	300044	KAE8312777.1
ML738331.1	299894	302262	KAE8312778.1
ML738331.1	302394	304115	KAE8312779.1
ML738331.1	304278	305935	KAE8312780.1
ML738331.1	306544	309450	KAE8312781.1
ML738331.1	309479	311269	KAE8312782.1
ML738331.1	311747	313187	KAE8312783.1
ML738331.1	313296	314406	KAE8312784.1
ML738331.1	314719	316025	KAE8312785.1
ML738331.1	315558	316801	KAE8312786.1
ML738331.1	317733	320140	KAE8312787.1
ML738331.1	321208	323351	KAE8312788.1
ML738331.1	324050	325591	KAE8312789.1
ML738331.1	327807	328855	KAE8312790.1
ML738331.1	328906	330889	KAE8312791.1
ML738332.1	4198	7188	KAE8312532.1
ML738332.1	7114	11010	KAE8312533.1
ML738332.1	13062	14467	KAE8312534.1
ML738332.1	15045	18330	KAE8312535.1
ML738332.1	20232	20719	KAE8312536.1
ML738332.1	21536	22814	KAE8312537.1
ML738332.1	27711	27968	KAE8312538.1
ML738332.1	29173	31510	KAE8312539.1
ML738332.1	31952	33056	KAE8312540.1
ML738332.1	35493	36820	KAE8312541.1
ML738332.1	37620	39387	KAE8312542.1
ML738332.1	39482	40728	KAE8312543.1
ML738332.1	40884	42519	KAE8312544.1
ML738332.1	43149	44759	KAE8312545.1
ML738332.1	45123	46577	KAE8312546.1
ML738332.1	46974	48283	KAE8312547.1
ML738332.1	48283	50222	KAE8312548.1
ML738332.1	51573	52071	KAE8312549.1
ML738332.1	52789	55737	KAE8312550.1
ML738332.1	55997	56404	KAE8312551.1
ML738332.1	58584	60299	KAE8312552.1
ML738332.1	60704	61731	KAE8312553.1
ML738332.1	61712	62764	KAE8312554.1
ML738332.1	65267	67461	KAE8312555.1
ML738332.1	67805	71316	KAE8312556.1
ML738332.1	73374	73914	KAE8312557.1
ML738332.1	74688	76150	KAE8312558.1
ML738332.1	76291	76826	KAE8312559.1
ML738332.1	79681	81500	KAE8312560.1
ML738332.1	81214	83683	KAE8312561.1
ML738332.1	85865	86638	KAE8312562.1
ML738332.1	87283	88147	KAE8312563.1
ML738332.1	90358	92409	KAE8312564.1
ML738332.1	98287	101938	KAE8312565.1
ML738332.1	103703	104303	KAE8312566.1
ML738332.1	104549	107719	KAE8312567.1
ML738332.1	109643	111208	KAE8312568.1
ML738332.1	111143	112283	KAE8312569.1
ML738332.1	113398	116673	KAE8312570.1
ML738332.1	117222	118990	KAE8312571.1
ML738332.1	120046	121200	KAE8312572.1
ML738332.1	121728	122863	KAE8312573.1
ML738332.1	123238	127647	KAE8312574.1
ML738332.1	129730	131085	KAE8312575.1
ML738332.1	131246	133079	KAE8312576.1
ML738332.1	133756	134798	KAE8312577.1
ML738332.1	133756	134798	KAE8312578.1
ML738332.1	136332	136943	KAE8312579.1
ML738332.1	137434	138775	KAE8312580.1
ML738332.1	138757	139738	KAE8312581.1
ML738332.1	140524	141426	KAE8312582.1
ML738332.1	143264	145053	KAE8312583.1
ML738332.1	145784	148015	KAE8312584.1
ML738332.1	147989	149334	KAE8312585.1
ML738332.1	149972	150314	KAE8312586.1
ML738332.1	150698	152350	KAE8312587.1
ML738332.1	155091	156654	KAE8312588.1
ML738332.1	157081	159023	KAE8312589.1
ML738332.1	159259	160351	KAE8312590.1
ML738332.1	163154	164556	KAE8312591.1
ML738332.1	167134	167476	KAE8312592.1
ML738332.1	171386	173251	KAE8312593.1
ML738332.1	173235	175634	KAE8312594.1
ML738332.1	175589	178012	KAE8312595.1
ML738332.1	180706	183013	KAE8312596.1
ML738332.1	183542	186341	KAE8312597.1
ML738332.1	189107	189871	KAE8312598.1
ML738332.1	191731	192588	KAE8312599.1
ML738332.1	192744	193956	KAE8312600.1
ML738332.1	194061	196094	KAE8312601.1
ML738332.1	196456	197735	KAE8312602.1
ML738332.1	197735	199307	KAE8312603.1
ML738332.1	199591	201449	KAE8312604.1
ML738332.1	202091	204004	KAE8312605.1
ML738332.1	206127	207900	KAE8312606.1
ML738332.1	208080	209252	KAE8312607.1
ML738332.1	210108	211287	KAE8312608.1
ML738332.1	213465	214042	KAE8312609.1
ML738332.1	214111	215711	KAE8312610.1
ML738332.1	218368	219124	KAE8312611.1
ML738332.1	218946	219590	KAE8312612.1
ML738332.1	220071	222125	KAE8312613.1
ML738332.1	222388	223946	KAE8312614.1
ML738332.1	224633	226566	KAE8312615.1
ML738332.1	227214	229127	KAE8312616.1
ML738332.1	229127	230471	KAE8312617.1
ML738332.1	230599	232157	KAE8312618.1
ML738332.1	232400	234098	KAE8312619.1
ML738332.1	234541	236194	KAE8312620.1
ML738332.1	236652	239203	KAE8312621.1
ML738332.1	243292	245192	KAE8312622.1
ML738332.1	245563	247665	KAE8312623.1
ML738332.1	248757	252111	KAE8312624.1
ML738332.1	252809	253281	KAE8312625.1
ML738332.1	253650	256805	KAE8312626.1
ML738332.1	257514	258544	KAE8312627.1
ML738332.1	258334	259021	KAE8312628.1
ML738332.1	260861	262545	KAE8312629.1
ML738332.1	263650	265624	KAE8312630.1
ML738332.1	266831	267866	KAE8312631.1
ML738332.1	268306	268697	KAE8312632.1
ML738332.1	269731	271602	KAE8312633.1
ML738332.1	272667	273389	KAE8312634.1
ML738332.1	273275	274859	KAE8312635.1
ML738332.1	275194	275975	KAE8312636.1
ML738332.1	276370	277234	KAE8312637.1
ML738332.1	277808	279555	KAE8312638.1
ML738332.1	279798	280951	KAE8312639.1
ML738332.1	281293	282771	KAE8312640.1
ML738332.1	283629	284661	KAE8312641.1
ML738332.1	285025	286936	KAE8312642.1
ML738332.1	287362	288918	KAE8312643.1
ML738332.1	289453	290989	KAE8312644.1
ML738332.1	291623	293731	KAE8312645.1
ML738332.1	294265	295449	KAE8312646.1
ML738332.1	295901	296721	KAE8312647.1
ML738332.1	297563	300795	KAE8312648.1
ML738332.1	302003	303398	KAE8312649.1
ML738332.1	303507	304524	KAE8312650.1
ML738332.1	305138	307151	KAE8312651.1
ML738332.1	307636	309481	KAE8312652.1
ML738332.1	310832	311971	KAE8312653.1
ML738332.1	312639	313524	KAE8312654.1
ML738332.1	313852	315364	KAE8312655.1
ML738332.1	316111	316895	KAE8312656.1
ML738332.1	317309	319241	KAE8312657.1
ML738332.1	320098	322575	KAE8312658.1
ML738332.1	323319	324131	KAE8312659.1
ML738332.1	324520	326077	KAE8312660.1
ML738333.1	13522	14347	KAE8312410.1
ML738333.1	16276	16860	KAE8312411.1
ML738333.1	20294	21650	KAE8312412.1
ML738333.1	23600	25029	KAE8312413.1
ML738333.1	35128	35944	KAE8312414.1
ML738333.1	40415	41179	KAE8312415.1
ML738333.1	41912	42465	KAE8312416.1
ML738333.1	43797	45922	KAE8312417.1
ML738333.1	48203	50236	KAE8312418.1
ML738333.1	50900	52047	KAE8312419.1
ML738333.1	52365	54326	KAE8312420.1
ML738333.1	55064	56939	KAE8312421.1
ML738333.1	57975	60307	KAE8312422.1
ML738333.1	60897	62505	KAE8312423.1
ML738333.1	62764	63855	KAE8312424.1
ML738333.1	65837	67660	KAE8312425.1
ML738333.1	67770	70065	KAE8312426.1
ML738333.1	71668	73292	KAE8312427.1
ML738333.1	74277	75291	KAE8312428.1
ML738333.1	75993	79913	KAE8312429.1
ML738333.1	82610	83968	KAE8312430.1
ML738333.1	84701	85804	KAE8312431.1
ML738333.1	86031	86971	KAE8312432.1
ML738333.1	87823	88756	KAE8312433.1
ML738333.1	89333	89695	KAE8312434.1
ML738333.1	89672	91275	KAE8312435.1
ML738333.1	91702	92968	KAE8312436.1
ML738333.1	92915	93664	KAE8312437.1
ML738333.1	93635	93910	KAE8312438.1
ML738333.1	95543	97700	KAE8312439.1
ML738333.1	98264	100011	KAE8312440.1
ML738333.1	102183	103550	KAE8312441.1
ML738333.1	106085	106388	KAE8312442.1
ML738333.1	108152	109273	KAE8312443.1
ML738333.1	109933	111297	KAE8312444.1
ML738333.1	115146	116044	KAE8312445.1
ML738333.1	116124	116928	KAE8312446.1
ML738333.1	118205	118660	KAE8312447.1
ML738333.1	121416	122711	KAE8312448.1
ML738333.1	126400	127132	KAE8312449.1
ML738333.1	127719	129407	KAE8312450.1
ML738333.1	130591	134851	KAE8312451.1
ML738333.1	134883	135882	KAE8312452.1
ML738333.1	136930	138313	KAE8312453.1
ML738333.1	140060	140554	KAE8312454.1
ML738333.1	141069	141489	KAE8312455.1
ML738333.1	141839	143551	KAE8312456.1
ML738333.1	144917	145871	KAE8312457.1
ML738333.1	145895	148145	KAE8312458.1
ML738333.1	148359	150855	KAE8312459.1
ML738333.1	152446	154883	KAE8312460.1
ML738333.1	155931	157484	KAE8312461.1
ML738333.1	158118	159971	KAE8312462.1
ML738333.1	162091	162401	KAE8312463.1
ML738333.1	163013	164750	KAE8312464.1
ML738333.1	164926	166667	KAE8312465.1
ML738333.1	167158	169004	KAE8312466.1
ML738333.1	170205	171884	KAE8312467.1
ML738333.1	172078	173013	KAE8312468.1
ML738333.1	173224	174238	KAE8312469.1
ML738333.1	175175	176890	KAE8312470.1
ML738333.1	178464	179248	KAE8312471.1
ML738333.1	179147	180325	KAE8312472.1
ML738333.1	180551	182187	KAE8312473.1
ML738333.1	182497	183878	KAE8312474.1
ML738333.1	184594	185863	KAE8312475.1
ML738333.1	186513	187076	KAE8312476.1
ML738333.1	187939	189170	KAE8312477.1
ML738333.1	189466	190213	KAE8312478.1
ML738333.1	190345	192127	KAE8312479.1
ML738333.1	192025	192958	KAE8312480.1
ML738333.1	193021	194781	KAE8312481.1
ML738333.1	194963	197090	KAE8312482.1
ML738333.1	197984	200517	KAE8312483.1
ML738333.1	204364	205553	KAE8312484.1
ML738333.1	207866	208868	KAE8312485.1
ML738333.1	210125	211199	KAE8312486.1
ML738333.1	211205	212184	KAE8312487.1
ML738333.1	212291	213221	KAE8312488.1
ML738333.1	213343	214328	KAE8312489.1
ML738333.1	214796	215913	KAE8312490.1
ML738333.1	215922	218162	KAE8312491.1
ML738333.1	219450	221205	KAE8312492.1
ML738333.1	222380	224543	KAE8312493.1
ML738333.1	225252	226729	KAE8312494.1
ML738333.1	226897	229103	KAE8312495.1
ML738333.1	229818	230880	KAE8312496.1
ML738333.1	231662	232671	KAE8312497.1
ML738333.1	233050	234684	KAE8312498.1
ML738333.1	236493	238109	KAE8312499.1
ML738333.1	238405	240195	KAE8312500.1
ML738333.1	241201	241659	KAE8312501.1
ML738333.1	241947	243603	KAE8312502.1
ML738333.1	243947	244244	KAE8312503.1
ML738333.1	244638	246151	KAE8312504.1
ML738333.1	246761	248014	KAE8312505.1
ML738333.1	251879	254035	KAE8312506.1
ML738333.1	255858	257824	KAE8312507.1
ML738333.1	258684	260634	KAE8312508.1
ML738333.1	261008	264054	KAE8312509.1
ML738333.1	266373	266842	KAE8312510.1
ML738333.1	267642	269047	KAE8312511.1
ML738333.1	271522	274215	KAE8312512.1
ML738333.1	274307	275882	KAE8312513.1
ML738333.1	276355	278341	KAE8312514.1
ML738333.1	278555	279648	KAE8312515.1
ML738333.1	280882	281977	KAE8312516.1
ML738333.1	282890	284212	KAE8312517.1
ML738333.1	284805	286057	KAE8312518.1
ML738333.1	286487	287779	KAE8312519.1
ML738333.1	288766	290447	KAE8312520.1
ML738333.1	293607	296003	KAE8312521.1
ML738333.1	296514	298693	KAE8312522.1
ML738333.1	301661	303325	KAE8312523.1
ML738333.1	303783	304969	KAE8312524.1
ML738333.1	305870	307593	KAE8312525.1
ML738333.1	307284	308371	KAE8312526.1
ML738333.1	308647	310787	KAE8312527.1
ML738333.1	311336	312778	KAE8312528.1
ML738333.1	313191	313479	KAE8312529.1
ML738333.1	313861	316216	KAE8312530.1
ML738333.1	316216	318775	KAE8312531.1
ML738334.1	3493	4342	KAE8312294.1
ML738334.1	4757	7285	KAE8312295.1
ML738334.1	7525	7923	KAE8312296.1
ML738334.1	8581	14893	KAE8312297.1
ML738334.1	15182	16842	KAE8312298.1
ML738334.1	17341	18108	KAE8312299.1
ML738334.1	19257	21862	KAE8312300.1
ML738334.1	27215	28898	KAE8312301.1
ML738334.1	29688	31528	KAE8312302.1
ML738334.1	31377	32533	KAE8312303.1
ML738334.1	33195	33883	KAE8312304.1
ML738334.1	34106	35009	KAE8312305.1
ML738334.1	35530	38486	KAE8312306.1
ML738334.1	39538	40922	KAE8312307.1
ML738334.1	40894	42401	KAE8312308.1
ML738334.1	42402	46486	KAE8312309.1
ML738334.1	49313	50543	KAE8312310.1
ML738334.1	50727	51022	KAE8312311.1
ML738334.1	51133	51465	KAE8312312.1
ML738334.1	52596	53100	KAE8312313.1
ML738334.1	53136	56446	KAE8312314.1
ML738334.1	56494	59279	KAE8312315.1
ML738334.1	59413	62740	KAE8312316.1
ML738334.1	64658	65177	KAE8312317.1
ML738334.1	66179	66731	KAE8312318.1
ML738334.1	66712	71174	KAE8312319.1
ML738334.1	72194	75539	KAE8312320.1
ML738334.1	82836	84716	KAE8312321.1
ML738334.1	84584	85246	KAE8312322.1
ML738334.1	85246	86936	KAE8312323.1
ML738334.1	93634	94204	KAE8312324.1
ML738334.1	99895	101843	KAE8312325.1
ML738334.1	102130	102589	KAE8312326.1
ML738334.1	102652	103369	KAE8312327.1
ML738334.1	106528	107796	KAE8312328.1
ML738334.1	109462	113318	KAE8312329.1
ML738334.1	113331	115017	KAE8312330.1
ML738334.1	115376	117344	KAE8312331.1
ML738334.1	117456	119669	KAE8312332.1
ML738334.1	120030	120810	KAE8312333.1
ML738334.1	121105	121773	KAE8312334.1
ML738334.1	122007	129038	KAE8312335.1
ML738334.1	129820	131254	KAE8312336.1
ML738334.1	132198	132540	KAE8312337.1
ML738334.1	132776	133382	KAE8312338.1
ML738334.1	133391	135456	KAE8312339.1
ML738334.1	136838	139473	KAE8312340.1
ML738334.1	139545	143940	KAE8312341.1
ML738334.1	144140	146429	KAE8312342.1
ML738334.1	146352	146950	KAE8312343.1
ML738334.1	147590	149339	KAE8312344.1
ML738334.1	149463	150739	KAE8312345.1
ML738334.1	151597	153189	KAE8312346.1
ML738334.1	153207	155866	KAE8312347.1
ML738334.1	155394	157607	KAE8312348.1
ML738334.1	157615	159046	KAE8312349.1
ML738334.1	159072	162412	KAE8312350.1
ML738334.1	165163	166804	KAE8312351.1
ML738334.1	167150	169229	KAE8312352.1
ML738334.1	170240	173846	KAE8312353.1
ML738334.1	173902	174246	KAE8312354.1
ML738334.1	173903	175497	KAE8312355.1
ML738334.1	178937	181773	KAE8312356.1
ML738334.1	182332	184227	KAE8312357.1
ML738334.1	183781	184415	KAE8312358.1
ML738334.1	184571	185069	KAE8312359.1
ML738334.1	186198	187995	KAE8312360.1
ML738334.1	190119	193087	KAE8312361.1
ML738334.1	194269	195027	KAE8312362.1
ML738334.1	197873	198554	KAE8312363.1
ML738334.1	199315	200424	KAE8312364.1
ML738334.1	201582	202390	KAE8312365.1
ML738334.1	202605	204188	KAE8312366.1
ML738334.1	205326	206314	KAE8312367.1
ML738334.1	207378	208706	KAE8312368.1
ML738334.1	209441	210103	KAE8312369.1
ML738334.1	211022	212668	KAE8312370.1
ML738334.1	213328	215598	KAE8312371.1
ML738334.1	216514	217580	KAE8312372.1
ML738334.1	218525	219136	KAE8312373.1
ML738334.1	219652	220501	KAE8312374.1
ML738334.1	221330	222926	KAE8312375.1
ML738334.1	223442	224405	KAE8312376.1
ML738334.1	225290	225868	KAE8312377.1
ML738334.1	226041	228988	KAE8312378.1
ML738334.1	229414	230523	KAE8312379.1
ML738334.1	231941	235040	KAE8312380.1
ML738334.1	236715	238583	KAE8312381.1
ML738334.1	239705	242133	KAE8312382.1
ML738334.1	242286	242790	KAE8312383.1
ML738334.1	243182	244506	KAE8312384.1
ML738334.1	245355	246923	KAE8312385.1
ML738334.1	249491	250515	KAE8312386.1
ML738334.1	252105	252806	KAE8312387.1
ML738334.1	253153	254490	KAE8312388.1
ML738334.1	254609	256625	KAE8312389.1
ML738334.1	260587	263825	KAE8312390.1
ML738334.1	264338	265691	KAE8312391.1
ML738334.1	265479	267596	KAE8312392.1
ML738334.1	267595	269534	KAE8312393.1
ML738334.1	269085	271040	KAE8312394.1
ML738334.1	271323	273013	KAE8312395.1
ML738334.1	274524	277050	KAE8312396.1
ML738334.1	277670	278987	KAE8312397.1
ML738334.1	280133	284277	KAE8312398.1
ML738334.1	284284	286132	KAE8312399.1
ML738334.1	286596	288254	KAE8312400.1
ML738334.1	289101	289447	KAE8312401.1
ML738334.1	289653	291173	KAE8312402.1
ML738334.1	291908	293460	KAE8312403.1
ML738334.1	293751	294384	KAE8312404.1
ML738334.1	294930	299411	KAE8312405.1
ML738334.1	299367	300558	KAE8312406.1
ML738334.1	300870	302085	KAE8312407.1
ML738334.1	302896	305671	KAE8312408.1
ML738334.1	306648	308162	KAE8312409.1
ML738335.1	1004	1542	KAE8312192.1
ML738335.1	4296	5101	KAE8312193.1
ML738335.1	5754	8535	KAE8312194.1
ML738335.1	7982	8535	KAE8312195.1
ML738335.1	9032	9986	KAE8312196.1
ML738335.1	10515	12032	KAE8312197.1
ML738335.1	11450	12256	KAE8312198.1
ML738335.1	13138	14666	KAE8312199.1
ML738335.1	15960	18637	KAE8312200.1
ML738335.1	19043	19873	KAE8312201.1
ML738335.1	20046	23998	KAE8312202.1
ML738335.1	24208	25474	KAE8312203.1
ML738335.1	25518	27209	KAE8312204.1
ML738335.1	27393	27773	KAE8312205.1
ML738335.1	27850	29310	KAE8312206.1
ML738335.1	29575	30077	KAE8312207.1
ML738335.1	30462	31858	KAE8312208.1
ML738335.1	32092	35125	KAE8312209.1
ML738335.1	35723	35969	KAE8312210.1
ML738335.1	38838	39614	KAE8312211.1
ML738335.1	41132	42520	KAE8312212.1
ML738335.1	44453	45024	KAE8312213.1
ML738335.1	45254	46558	KAE8312214.1
ML738335.1	46450	47530	KAE8312215.1
ML738335.1	47559	50305	KAE8312216.1
ML738335.1	50305	50801	KAE8312217.1
ML738335.1	50801	52974	KAE8312218.1
ML738335.1	56515	59308	KAE8312219.1
ML738335.1	60244	62689	KAE8312220.1
ML738335.1	62908	64225	KAE8312221.1
ML738335.1	64293	64837	KAE8312222.1
ML738335.1	65042	66302	KAE8312223.1
ML738335.1	67187	68876	KAE8312224.1
ML738335.1	68734	71071	KAE8312225.1
ML738335.1	71279	73534	KAE8312226.1
ML738335.1	73903	75515	KAE8312227.1
ML738335.1	76045	77477	KAE8312228.1
ML738335.1	77858	80027	KAE8312229.1
ML738335.1	80317	81483	KAE8312230.1
ML738335.1	82424	82769	KAE8312231.1
ML738335.1	82768	85912	KAE8312232.1
ML738335.1	86675	91014	KAE8312233.1
ML738335.1	91924	93160	KAE8312234.1
ML738335.1	94591	95927	KAE8312235.1
ML738335.1	95234	97087	KAE8312236.1
ML738335.1	96767	97701	KAE8312237.1
ML738335.1	98368	100445	KAE8312238.1
ML738335.1	100068	103310	KAE8312239.1
ML738335.1	105119	106189	KAE8312240.1
ML738335.1	106730	107696	KAE8312241.1
ML738335.1	109307	110061	KAE8312242.1
ML738335.1	110707	115175	KAE8312243.1
ML738335.1	116623	117293	KAE8312244.1
ML738335.1	117031	118845	KAE8312245.1
ML738335.1	119769	121736	KAE8312246.1
ML738335.1	122146	124367	KAE8312247.1
ML738335.1	124955	126620	KAE8312248.1
ML738335.1	126469	128217	KAE8312249.1
ML738335.1	129777	131899	KAE8312250.1
ML738335.1	132810	134153	KAE8312251.1
ML738335.1	135440	163570	KAE8312252.1
ML738335.1	166372	167814	KAE8312253.1
ML738335.1	168755	170576	KAE8312254.1
ML738335.1	173232	177011	KAE8312255.1
ML738335.1	177434	178710	KAE8312256.1
ML738335.1	180176	182768	KAE8312257.1
ML738335.1	183058	185104	KAE8312258.1
ML738335.1	185519	187057	KAE8312259.1
ML738335.1	187214	190608	KAE8312260.1
ML738335.1	190642	193264	KAE8312261.1
ML738335.1	190928	191493	KAE8312262.1
ML738335.1	195339	197079	KAE8312263.1
ML738335.1	198342	200124	KAE8312264.1
ML738335.1	200932	203387	KAE8312265.1
ML738335.1	203386	205157	KAE8312266.1
ML738335.1	206523	208051	KAE8312267.1
ML738335.1	211474	212151	KAE8312268.1
ML738335.1	214857	216144	KAE8312269.1
ML738335.1	216340	217534	KAE8312270.1
ML738335.1	217698	225487	KAE8312271.1
ML738335.1	226863	228070	KAE8312272.1
ML738335.1	230816	240509	KAE8312273.1
ML738335.1	244325	246035	KAE8312274.1
ML738335.1	255522	259440	KAE8312275.1
ML738335.1	260601	262329	KAE8312276.1
ML738335.1	263977	265697	KAE8312277.1
ML738335.1	266368	271794	KAE8312278.1
ML738335.1	272412	276530	KAE8312279.1
ML738335.1	276972	278155	KAE8312280.1
ML738335.1	278430	279494	KAE8312281.1
ML738335.1	279767	281439	KAE8312282.1
ML738335.1	281108	283157	KAE8312283.1
ML738335.1	283473	284517	KAE8312284.1
ML738335.1	284552	286696	KAE8312285.1
ML738335.1	286512	288991	KAE8312286.1
ML738335.1	289680	291312	KAE8312287.1
ML738335.1	291645	292884	KAE8312288.1
ML738335.1	294063	295942	KAE8312289.1
ML738335.1	296233	296994	KAE8312290.1
ML738335.1	297765	299572	KAE8312291.1
ML738335.1	299793	301788	KAE8312292.1
ML738335.1	301804	303652	KAE8312293.1
ML738336.1	411	907	KAE8312078.1
ML738336.1	2009	3186	KAE8312079.1
ML738336.1	7000	7449	KAE8312080.1
ML738336.1	7999	8778	KAE8312081.1
ML738336.1	9345	10206	KAE8312082.1
ML738336.1	13047	14301	KAE8312083.1
ML738336.1	14710	15787	KAE8312084.1
ML738336.1	16354	17268	KAE8312085.1
ML738336.1	17835	18262	KAE8312086.1
ML738336.1	20060	21119	KAE8312087.1
ML738336.1	25188	25932	KAE8312088.1
ML738336.1	27117	28398	KAE8312089.1
ML738336.1	28972	30256	KAE8312090.1
ML738336.1	30716	31334	KAE8312091.1
ML738336.1	31572	32685	KAE8312092.1
ML738336.1	33298	34526	KAE8312093.1
ML738336.1	34655	35944	KAE8312094.1
ML738336.1	37588	38737	KAE8312095.1
ML738336.1	39410	40344	KAE8312096.1
ML738336.1	41125	42103	KAE8312097.1
ML738336.1	42893	43795	KAE8312098.1
ML738336.1	45446	47150	KAE8312099.1
ML738336.1	46648	49109	KAE8312100.1
ML738336.1	49453	51332	KAE8312101.1
ML738336.1	53295	55777	KAE8312102.1
ML738336.1	58357	59296	KAE8312103.1
ML738336.1	60642	62553	KAE8312104.1
ML738336.1	62554	63604	KAE8312105.1
ML738336.1	65439	67298	KAE8312106.1
ML738336.1	67516	68808	KAE8312107.1
ML738336.1	69557	71297	KAE8312108.1
ML738336.1	72498	77878	KAE8312109.1
ML738336.1	78736	80001	KAE8312110.1
ML738336.1	80519	81672	KAE8312111.1
ML738336.1	82116	83149	KAE8312112.1
ML738336.1	86333	87579	KAE8312113.1
ML738336.1	88593	89445	KAE8312114.1
ML738336.1	89467	91941	KAE8312115.1
ML738336.1	94645	95360	KAE8312116.1
ML738336.1	98458	99712	KAE8312117.1
ML738336.1	100247	101318	KAE8312118.1
ML738336.1	101318	101774	KAE8312119.1
ML738336.1	101775	102768	KAE8312120.1
ML738336.1	103922	104812	KAE8312121.1
ML738336.1	106343	107265	KAE8312122.1
ML738336.1	107748	108815	KAE8312123.1
ML738336.1	110156	112974	KAE8312124.1
ML738336.1	114437	115038	KAE8312125.1
ML738336.1	115339	115655	KAE8312126.1
ML738336.1	116313	117783	KAE8312127.1
ML738336.1	118487	119755	KAE8312128.1
ML738336.1	120402	124792	KAE8312129.1
ML738336.1	125140	128010	KAE8312130.1
ML738336.1	129040	129461	KAE8312131.1
ML738336.1	130886	140326	KAE8312132.1
ML738336.1	141476	143431	KAE8312133.1
ML738336.1	144170	145714	KAE8312134.1
ML738336.1	146333	148275	KAE8312135.1
ML738336.1	148598	149259	KAE8312136.1
ML738336.1	150545	152367	KAE8312137.1
ML738336.1	154695	155900	KAE8312138.1
ML738336.1	156266	157649	KAE8312139.1
ML738336.1	161189	162601	KAE8312140.1
ML738336.1	162386	162942	KAE8312141.1
ML738336.1	162601	163953	KAE8312142.1
ML738336.1	164909	167151	KAE8312143.1
ML738336.1	167006	168168	KAE8312144.1
ML738336.1	172484	175652	KAE8312145.1
ML738336.1	176608	181258	KAE8312146.1
ML738336.1	183536	184932	KAE8312147.1
ML738336.1	185424	186121	KAE8312148.1
ML738336.1	186712	187652	KAE8312149.1
ML738336.1	188501	190004	KAE8312150.1
ML738336.1	190849	198967	KAE8312151.1
ML738336.1	199219	199996	KAE8312152.1
ML738336.1	205630	208432	KAE8312153.1
ML738336.1	209879	211463	KAE8312154.1
ML738336.1	212452	213544	KAE8312155.1
ML738336.1	214497	215506	KAE8312156.1
ML738336.1	215636	217807	KAE8312157.1
ML738336.1	224229	226202	KAE8312158.1
ML738336.1	226748	228754	KAE8312159.1
ML738336.1	231437	232461	KAE8312160.1
ML738336.1	232933	234728	KAE8312161.1
ML738336.1	234765	235831	KAE8312162.1
ML738336.1	237248	238058	KAE8312163.1
ML738336.1	239260	240473	KAE8312164.1
ML738336.1	240549	242576	KAE8312165.1
ML738336.1	243431	245204	KAE8312166.1
ML738336.1	245630	249441	KAE8312167.1
ML738336.1	251130	251610	KAE8312168.1
ML738336.1	251815	252850	KAE8312169.1
ML738336.1	253650	255378	KAE8312170.1
ML738336.1	255669	257070	KAE8312171.1
ML738336.1	259793	260751	KAE8312172.1
ML738336.1	261123	261836	KAE8312173.1
ML738336.1	262244	263539	KAE8312174.1
ML738336.1	264005	265807	KAE8312175.1
ML738336.1	265352	265815	KAE8312176.1
ML738336.1	265804	267047	KAE8312177.1
ML738336.1	268005	269491	KAE8312178.1
ML738336.1	270127	270856	KAE8312179.1
ML738336.1	271996	272521	KAE8312180.1
ML738336.1	274282	274600	KAE8312181.1
ML738336.1	276556	277438	KAE8312182.1
ML738336.1	278609	279619	KAE8312183.1
ML738336.1	282063	282337	KAE8312184.1
ML738336.1	282974	284331	KAE8312185.1
ML738336.1	285705	287297	KAE8312186.1
ML738336.1	288627	290263	KAE8312187.1
ML738336.1	291369	294573	KAE8312188.1
ML738336.1	294955	296222	KAE8312189.1
ML738336.1	297306	298394	KAE8312190.1
ML738336.1	298964	300627	KAE8312191.1
ML738337.1	622	2409	KAE8311967.1
ML738337.1	2613	3825	KAE8311968.1
ML738337.1	3828	5243	KAE8311969.1
ML738337.1	5494	7410	KAE8311970.1
ML738337.1	9729	11115	KAE8311971.1
ML738337.1	11253	11907	KAE8311972.1
ML738337.1	12748	16837	KAE8311973.1
ML738337.1	17026	19016	KAE8311974.1
ML738337.1	19016	20226	KAE8311975.1
ML738337.1	20774	23377	KAE8311976.1
ML738337.1	26828	30546	KAE8311977.1
ML738337.1	31749	34259	KAE8311978.1
ML738337.1	34903	36707	KAE8311979.1
ML738337.1	37282	40135	KAE8311980.1
ML738337.1	41570	43529	KAE8311981.1
ML738337.1	43835	45220	KAE8311982.1
ML738337.1	45585	47704	KAE8311983.1
ML738337.1	49074	52814	KAE8311984.1
ML738337.1	52823	54838	KAE8311985.1
ML738337.1	54765	58330	KAE8311986.1
ML738337.1	58676	60626	KAE8311987.1
ML738337.1	60626	62651	KAE8311988.1
ML738337.1	63130	64077	KAE8311989.1
ML738337.1	64176	66028	KAE8311990.1
ML738337.1	67379	71167	KAE8311991.1
ML738337.1	71526	74636	KAE8311992.1
ML738337.1	78206	78727	KAE8311993.1
ML738337.1	79213	79843	KAE8311994.1
ML738337.1	80653	83484	KAE8311995.1
ML738337.1	83516	84466	KAE8311996.1
ML738337.1	84439	85293	KAE8311997.1
ML738337.1	85776	87304	KAE8311998.1
ML738337.1	87427	90172	KAE8311999.1
ML738337.1	90948	92027	KAE8312000.1
ML738337.1	92285	93776	KAE8312001.1
ML738337.1	93777	96418	KAE8312002.1
ML738337.1	96373	97818	KAE8312003.1
ML738337.1	98367	104780	KAE8312004.1
ML738337.1	107703	108159	KAE8312005.1
ML738337.1	112662	114423	KAE8312006.1
ML738337.1	113974	114807	KAE8312007.1
ML738337.1	115413	116258	KAE8312008.1
ML738337.1	118395	121326	KAE8312009.1
ML738337.1	122052	123435	KAE8312010.1
ML738337.1	123775	124906	KAE8312011.1
ML738337.1	125837	126927	KAE8312012.1
ML738337.1	128381	129709	KAE8312013.1
ML738337.1	130430	132090	KAE8312014.1
ML738337.1	133221	134014	KAE8312015.1
ML738337.1	135789	137642	KAE8312016.1
ML738337.1	138480	141897	KAE8312017.1
ML738337.1	143671	144394	KAE8312018.1
ML738337.1	145213	147890	KAE8312019.1
ML738337.1	148429	150903	KAE8312020.1
ML738337.1	151554	155869	KAE8312021.1
ML738337.1	156176	158855	KAE8312022.1
ML738337.1	159134	160141	KAE8312023.1
ML738337.1	159610	160882	KAE8312024.1
ML738337.1	161465	164039	KAE8312025.1
ML738337.1	165969	166297	KAE8312026.1
ML738337.1	170511	172716	KAE8312027.1
ML738337.1	173941	175387	KAE8312028.1
ML738337.1	176405	178261	KAE8312029.1
ML738337.1	178764	181476	KAE8312030.1
ML738337.1	181060	182186	KAE8312031.1
ML738337.1	183281	183979	KAE8312032.1
ML738337.1	185867	187795	KAE8312033.1
ML738337.1	191041	195118	KAE8312034.1
ML738337.1	194870	197866	KAE8312035.1
ML738337.1	198305	198848	KAE8312036.1
ML738337.1	200680	202471	KAE8312037.1
ML738337.1	202515	203524	KAE8312038.1
ML738337.1	203740	205556	KAE8312039.1
ML738337.1	206724	208045	KAE8312040.1
ML738337.1	210337	210692	KAE8312041.1
ML738337.1	212883	213807	KAE8312042.1
ML738337.1	214143	215935	KAE8312043.1
ML738337.1	216147	219160	KAE8312044.1
ML738337.1	219429	220194	KAE8312045.1
ML738337.1	220458	222063	KAE8312046.1
ML738337.1	221271	223430	KAE8312047.1
ML738337.1	224361	225576	KAE8312048.1
ML738337.1	225669	228466	KAE8312049.1
ML738337.1	228631	230606	KAE8312050.1
ML738337.1	230522	231167	KAE8312051.1
ML738337.1	231217	232356	KAE8312052.1
ML738337.1	232561	233725	KAE8312053.1
ML738337.1	234256	236078	KAE8312054.1
ML738337.1	236710	237037	KAE8312055.1
ML738337.1	238346	239667	KAE8312056.1
ML738337.1	240383	240902	KAE8312057.1
ML738337.1	243397	244573	KAE8312058.1
ML738337.1	247382	247625	KAE8312059.1
ML738337.1	247907	248872	KAE8312060.1
ML738337.1	250461	251343	KAE8312061.1
ML738337.1	258908	260885	KAE8312062.1
ML738337.1	262410	263130	KAE8312063.1
ML738337.1	263310	264631	KAE8312064.1
ML738337.1	265935	266752	KAE8312065.1
ML738337.1	267233	267659	KAE8312066.1
ML738337.1	269073	270928	KAE8312067.1
ML738337.1	272918	274724	KAE8312068.1
ML738337.1	274983	275927	KAE8312069.1
ML738337.1	277185	280628	KAE8312070.1
ML738337.1	281084	282793	KAE8312071.1
ML738337.1	284060	285835	KAE8312072.1
ML738337.1	286178	286592	KAE8312073.1
ML738337.1	288545	290005	KAE8312074.1
ML738337.1	290441	290776	KAE8312075.1
ML738337.1	293336	294456	KAE8312076.1
ML738337.1	295573	296141	KAE8312077.1
ML738338.1	935	1354	KAE8311857.1
ML738338.1	2668	4098	KAE8311858.1
ML738338.1	4395	8092	KAE8311859.1
ML738338.1	12228	17100	KAE8311860.1
ML738338.1	19021	20607	KAE8311861.1
ML738338.1	22306	24435	KAE8311862.1
ML738338.1	24377	25198	KAE8311863.1
ML738338.1	27050	28817	KAE8311864.1
ML738338.1	29045	31514	KAE8311865.1
ML738338.1	33033	35044	KAE8311866.1
ML738338.1	35147	37085	KAE8311867.1
ML738338.1	37397	38745	KAE8311868.1
ML738338.1	38896	40121	KAE8311869.1
ML738338.1	39891	40776	KAE8311870.1
ML738338.1	41542	43435	KAE8311871.1
ML738338.1	44266	45862	KAE8311872.1
ML738338.1	46625	50920	KAE8311873.1
ML738338.1	50973	52727	KAE8311874.1
ML738338.1	52978	54500	KAE8311875.1
ML738338.1	55502	57056	KAE8311876.1
ML738338.1	58530	60529	KAE8311877.1
ML738338.1	64141	66391	KAE8311878.1
ML738338.1	66667	69708	KAE8311879.1
ML738338.1	70181	72444	KAE8311880.1
ML738338.1	73041	76128	KAE8311881.1
ML738338.1	76137	77875	KAE8311882.1
ML738338.1	78539	79729	KAE8311883.1
ML738338.1	81737	83614	KAE8311884.1
ML738338.1	83735	85748	KAE8311885.1
ML738338.1	88343	89895	KAE8311886.1
ML738338.1	90230	91492	KAE8311887.1
ML738338.1	91711	93321	KAE8311888.1
ML738338.1	94211	96101	KAE8311889.1
ML738338.1	96876	98498	KAE8311890.1
ML738338.1	101114	103231	KAE8311891.1
ML738338.1	104014	107731	KAE8311892.1
ML738338.1	108614	109391	KAE8311893.1
ML738338.1	109560	112394	KAE8311894.1
ML738338.1	113235	115248	KAE8311895.1
ML738338.1	118433	119204	KAE8311896.1
ML738338.1	119283	120685	KAE8311897.1
ML738338.1	120681	121642	KAE8311898.1
ML738338.1	121642	123307	KAE8311899.1
ML738338.1	123752	126473	KAE8311900.1
ML738338.1	126996	128888	KAE8311901.1
ML738338.1	129315	131540	KAE8311902.1
ML738338.1	131802	133239	KAE8311903.1
ML738338.1	133029	134963	KAE8311904.1
ML738338.1	135943	136258	KAE8311905.1
ML738338.1	137611	140596	KAE8311906.1
ML738338.1	140595	141587	KAE8311907.1
ML738338.1	141991	143881	KAE8311908.1
ML738338.1	144286	145772	KAE8311909.1
ML738338.1	145972	146691	KAE8311910.1
ML738338.1	147338	149449	KAE8311911.1
ML738338.1	149357	152343	KAE8311912.1
ML738338.1	153271	154667	KAE8311913.1
ML738338.1	154805	156607	KAE8311914.1
ML738338.1	165069	165708	KAE8311915.1
ML738338.1	166406	167374	KAE8311916.1
ML738338.1	168724	169453	KAE8311917.1
ML738338.1	171247	172595	KAE8311918.1
ML738338.1	173544	174884	KAE8311919.1
ML738338.1	176853	179364	KAE8311920.1
ML738338.1	180469	181772	KAE8311921.1
ML738338.1	182483	183688	KAE8311922.1
ML738338.1	185207	185795	KAE8311923.1
ML738338.1	187303	188124	KAE8311924.1
ML738338.1	189399	190245	KAE8311925.1
ML738338.1	191645	191965	KAE8311926.1
ML738338.1	193189	194396	KAE8311927.1
ML738338.1	194661	196741	KAE8311928.1
ML738338.1	197397	199934	KAE8311929.1
ML738338.1	200601	201839	KAE8311930.1
ML738338.1	202211	205119	KAE8311931.1
ML738338.1	205693	206036	KAE8311932.1
ML738338.1	206154	207380	KAE8311933.1
ML738338.1	215237	216648	KAE8311934.1
ML738338.1	217155	217486	KAE8311935.1
ML738338.1	219250	222462	KAE8311936.1
ML738338.1	223337	225415	KAE8311937.1
ML738338.1	226257	227612	KAE8311938.1
ML738338.1	228651	229857	KAE8311939.1
ML738338.1	231462	232072	KAE8311940.1
ML738338.1	233956	236382	KAE8311941.1
ML738338.1	237176	238370	KAE8311942.1
ML738338.1	238584	239801	KAE8311943.1
ML738338.1	240424	242074	KAE8311944.1
ML738338.1	242898	243770	KAE8311945.1
ML738338.1	243769	245654	KAE8311946.1
ML738338.1	247123	248516	KAE8311947.1
ML738338.1	248723	251518	KAE8311948.1
ML738338.1	253645	254705	KAE8311949.1
ML738338.1	254559	255772	KAE8311950.1
ML738338.1	255840	258045	KAE8311951.1
ML738338.1	258555	258846	KAE8311952.1
ML738338.1	260890	261277	KAE8311953.1
ML738338.1	262687	263729	KAE8311954.1
ML738338.1	268084	268827	KAE8311955.1
ML738338.1	268532	270111	KAE8311956.1
ML738338.1	270896	271586	KAE8311957.1
ML738338.1	271612	273321	KAE8311958.1
ML738338.1	273239	276667	KAE8311959.1
ML738338.1	277094	279373	KAE8311960.1
ML738338.1	281407	285819	KAE8311961.1
ML738338.1	286008	287319	KAE8311962.1
ML738338.1	288436	290047	KAE8311963.1
ML738338.1	289769	291331	KAE8311964.1
ML738338.1	292084	292736	KAE8311965.1
ML738338.1	292162	293730	KAE8311966.1
ML738339.1	319	838	KAE8311755.1
ML738339.1	1338	2708	KAE8311756.1
ML738339.1	3301	3691	KAE8311757.1
ML738339.1	4524	5571	KAE8311758.1
ML738339.1	6000	8064	KAE8311759.1
ML738339.1	8641	10759	KAE8311760.1
ML738339.1	10959	12154	KAE8311761.1
ML738339.1	12364	14172	KAE8311762.1
ML738339.1	14587	15300	KAE8311763.1
ML738339.1	16550	21878	KAE8311764.1
ML738339.1	23105	26979	KAE8311765.1
ML738339.1	27175	28074	KAE8311766.1
ML738339.1	28571	29880	KAE8311767.1
ML738339.1	29535	30606	KAE8311768.1
ML738339.1	30609	31597	KAE8311769.1
ML738339.1	31597	33641	KAE8311770.1
ML738339.1	33790	35315	KAE8311771.1
ML738339.1	35648	37128	KAE8311772.1
ML738339.1	40828	43179	KAE8311773.1
ML738339.1	45407	48174	KAE8311774.1
ML738339.1	48852	54075	KAE8311775.1
ML738339.1	54970	56955	KAE8311776.1
ML738339.1	58849	68995	KAE8311777.1
ML738339.1	70226	71654	KAE8311778.1
ML738339.1	71655	72733	KAE8311779.1
ML738339.1	80710	83395	KAE8311780.1
ML738339.1	83458	84269	KAE8311781.1
ML738339.1	84746	87630	KAE8311782.1
ML738339.1	88716	90390	KAE8311783.1
ML738339.1	91340	93164	KAE8311784.1
ML738339.1	93964	99963	KAE8311785.1
ML738339.1	101225	101531	KAE8311786.1
ML738339.1	102846	105081	KAE8311787.1
ML738339.1	107019	109132	KAE8311788.1
ML738339.1	109713	111428	KAE8311789.1
ML738339.1	111097	113135	KAE8311790.1
ML738339.1	113535	116094	KAE8311791.1
ML738339.1	115889	117814	KAE8311792.1
ML738339.1	118073	119262	KAE8311793.1
ML738339.1	119366	120313	KAE8311794.1
ML738339.1	120624	122231	KAE8311795.1
ML738339.1	126388	128271	KAE8311796.1
ML738339.1	129534	131079	KAE8311797.1
ML738339.1	130913	131984	KAE8311798.1
ML738339.1	133518	135862	KAE8311799.1
ML738339.1	136920	137972	KAE8311800.1
ML738339.1	137952	140718	KAE8311801.1
ML738339.1	142342	143650	KAE8311802.1
ML738339.1	143908	147396	KAE8311803.1
ML738339.1	148237	149102	KAE8311804.1
ML738339.1	149299	151591	KAE8311805.1
ML738339.1	152095	152927	KAE8311806.1
ML738339.1	153022	154947	KAE8311807.1
ML738339.1	155071	157171	KAE8311808.1
ML738339.1	157921	163097	KAE8311809.1
ML738339.1	163106	164761	KAE8311810.1
ML738339.1	165145	169541	KAE8311811.1
ML738339.1	171378	175154	KAE8311812.1
ML738339.1	175641	176032	KAE8311813.1
ML738339.1	176610	178408	KAE8311814.1
ML738339.1	178414	180028	KAE8311815.1
ML738339.1	182590	187398	KAE8311816.1
ML738339.1	190615	191412	KAE8311817.1
ML738339.1	191412	192808	KAE8311818.1
ML738339.1	192808	193915	KAE8311819.1
ML738339.1	193739	194437	KAE8311820.1
ML738339.1	194428	194868	KAE8311821.1
ML738339.1	194868	197678	KAE8311822.1
ML738339.1	200266	202660	KAE8311823.1
ML738339.1	202482	203991	KAE8311824.1
ML738339.1	204298	206332	KAE8311825.1
ML738339.1	207730	208681	KAE8311826.1
ML738339.1	209162	210491	KAE8311827.1
ML738339.1	210491	212862	KAE8311828.1
ML738339.1	212822	214660	KAE8311829.1
ML738339.1	216743	219898	KAE8311830.1
ML738339.1	219908	223718	KAE8311831.1
ML738339.1	224039	225610	KAE8311832.1
ML738339.1	225610	228146	KAE8311833.1
ML738339.1	228674	230021	KAE8311834.1
ML738339.1	234095	235246	KAE8311835.1
ML738339.1	238382	238880	KAE8311836.1
ML738339.1	239351	240143	KAE8311837.1
ML738339.1	240508	241551	KAE8311838.1
ML738339.1	242333	244141	KAE8311839.1
ML738339.1	248007	249268	KAE8311840.1
ML738339.1	250606	251804	KAE8311841.1
ML738339.1	252542	255738	KAE8311842.1
ML738339.1	257058	258233	KAE8311843.1
ML738339.1	258265	261407	KAE8311844.1
ML738339.1	262274	263613	KAE8311845.1
ML738339.1	264078	265201	KAE8311846.1
ML738339.1	265284	266792	KAE8311847.1
ML738339.1	268432	272052	KAE8311848.1
ML738339.1	272044	272640	KAE8311849.1
ML738339.1	275626	276457	KAE8311850.1
ML738339.1	278320	279852	KAE8311851.1
ML738339.1	281129	282176	KAE8311852.1
ML738339.1	282554	284914	KAE8311853.1
ML738339.1	285002	287331	KAE8311854.1
ML738339.1	288604	290274	KAE8311855.1
ML738339.1	290054	291715	KAE8311856.1
ML738340.1	111	466	KAE8311645.1
ML738340.1	1089	1885	KAE8311646.1
ML738340.1	6300	8239	KAE8311647.1
ML738340.1	10052	11513	KAE8311648.1
ML738340.1	11839	12564	KAE8311649.1
ML738340.1	14763	16160	KAE8311650.1
ML738340.1	17353	20471	KAE8311651.1
ML738340.1	21561	22892	KAE8311652.1
ML738340.1	22893	24345	KAE8311653.1
ML738340.1	25004	26563	KAE8311654.1
ML738340.1	27441	28821	KAE8311655.1
ML738340.1	30262	33670	KAE8311656.1
ML738340.1	34105	35632	KAE8311657.1
ML738340.1	36693	37812	KAE8311658.1
ML738340.1	39159	40263	KAE8311659.1
ML738340.1	39984	40786	KAE8311660.1
ML738340.1	41031	42040	KAE8311661.1
ML738340.1	42330	44317	KAE8311662.1
ML738340.1	45230	47765	KAE8311663.1
ML738340.1	48875	49634	KAE8311664.1
ML738340.1	49943	50882	KAE8311665.1
ML738340.1	51459	53255	KAE8311666.1
ML738340.1	57913	60762	KAE8311667.1
ML738340.1	60670	62291	KAE8311668.1
ML738340.1	62614	63926	KAE8311669.1
ML738340.1	66707	67743	KAE8311670.1
ML738340.1	68919	69500	KAE8311671.1
ML738340.1	69374	70444	KAE8311672.1
ML738340.1	71761	72787	KAE8311673.1
ML738340.1	73822	75941	KAE8311674.1
ML738340.1	76157	78689	KAE8311675.1
ML738340.1	78836	80215	KAE8311676.1
ML738340.1	80533	81704	KAE8311677.1
ML738340.1	81354	82311	KAE8311678.1
ML738340.1	81601	81874	KAE8311679.1
ML738340.1	82748	84259	KAE8311680.1
ML738340.1	86860	88137	KAE8311681.1
ML738340.1	88137	89522	KAE8311682.1
ML738340.1	91031	92969	KAE8311683.1
ML738340.1	94771	97048	KAE8311684.1
ML738340.1	97583	98597	KAE8311685.1
ML738340.1	100527	103508	KAE8311686.1
ML738340.1	107027	109069	KAE8311687.1
ML738340.1	109320	110359	KAE8311688.1
ML738340.1	111270	116549	KAE8311689.1
ML738340.1	116686	117562	KAE8311690.1
ML738340.1	118034	118472	KAE8311691.1
ML738340.1	120571	121797	KAE8311692.1
ML738340.1	121478	121797	KAE8311693.1
ML738340.1	122789	125313	KAE8311694.1
ML738340.1	129611	130071	KAE8311695.1
ML738340.1	129800	131603	KAE8311696.1
ML738340.1	131939	132576	KAE8311697.1
ML738340.1	132575	134383	KAE8311698.1
ML738340.1	134668	137345	KAE8311699.1
ML738340.1	137798	138274	KAE8311700.1
ML738340.1	139786	140541	KAE8311701.1
ML738340.1	141630	144556	KAE8311702.1
ML738340.1	145447	148335	KAE8311703.1
ML738340.1	149519	150160	KAE8311704.1
ML738340.1	155282	156769	KAE8311705.1
ML738340.1	156906	158031	KAE8311706.1
ML738340.1	161201	161644	KAE8311707.1
ML738340.1	161888	163159	KAE8311708.1
ML738340.1	165302	167064	KAE8311709.1
ML738340.1	168515	168971	KAE8311710.1
ML738340.1	169949	170494	KAE8311711.1
ML738340.1	176247	177237	KAE8311712.1
ML738340.1	178133	179829	KAE8311713.1
ML738340.1	181757	183971	KAE8311714.1
ML738340.1	188734	189906	KAE8311715.1
ML738340.1	189355	192796	KAE8311716.1
ML738340.1	193234	193937	KAE8311717.1
ML738340.1	194362	196441	KAE8311718.1
ML738340.1	196715	198172	KAE8311719.1
ML738340.1	203568	205748	KAE8311720.1
ML738340.1	205749	207220	KAE8311721.1
ML738340.1	207085	208672	KAE8311722.1
ML738340.1	208382	209876	KAE8311723.1
ML738340.1	210476	211882	KAE8311724.1
ML738340.1	212368	214345	KAE8311725.1
ML738340.1	214044	217155	KAE8311726.1
ML738340.1	217428	218039	KAE8311727.1
ML738340.1	218298	221251	KAE8311728.1
ML738340.1	221569	223102	KAE8311729.1
ML738340.1	226757	227857	KAE8311730.1
ML738340.1	230828	232156	KAE8311731.1
ML738340.1	232968	234983	KAE8311732.1
ML738340.1	235352	237117	KAE8311733.1
ML738340.1	237517	239520	KAE8311734.1
ML738340.1	239350	242043	KAE8311735.1
ML738340.1	243747	246397	KAE8311736.1
ML738340.1	246398	247447	KAE8311737.1
ML738340.1	247588	249011	KAE8311738.1
ML738340.1	249802	252277	KAE8311739.1
ML738340.1	252801	254339	KAE8311740.1
ML738340.1	254458	255991	KAE8311741.1
ML738340.1	255684	257810	KAE8311742.1
ML738340.1	257771	259641	KAE8311743.1
ML738340.1	260257	262050	KAE8311744.1
ML738340.1	262050	263651	KAE8311745.1
ML738340.1	264148	266644	KAE8311746.1
ML738340.1	267284	268356	KAE8311747.1
ML738340.1	269559	271623	KAE8311748.1
ML738340.1	273417	273963	KAE8311749.1
ML738340.1	279342	280528	KAE8311750.1
ML738340.1	282717	283528	KAE8311751.1
ML738340.1	285318	287137	KAE8311752.1
ML738340.1	289130	289868	KAE8311753.1
ML738340.1	290239	291188	KAE8311754.1
ML738341.1	426	3160	KAE8311529.1
ML738341.1	2866	4012	KAE8311530.1
ML738341.1	4851	6150	KAE8311531.1
ML738341.1	7493	8393	KAE8311532.1
ML738341.1	8931	9747	KAE8311533.1
ML738341.1	11666	13126	KAE8311534.1
ML738341.1	13976	14601	KAE8311535.1
ML738341.1	15654	17774	KAE8311536.1
ML738341.1	18189	20144	KAE8311537.1
ML738341.1	22019	22629	KAE8311538.1
ML738341.1	22606	26304	KAE8311539.1
ML738341.1	26929	28374	KAE8311540.1
ML738341.1	28374	33011	KAE8311541.1
ML738341.1	32967	34643	KAE8311542.1
ML738341.1	35062	38881	KAE8311543.1
ML738341.1	39290	41378	KAE8311544.1
ML738341.1	41575	41978	KAE8311545.1
ML738341.1	42891	44100	KAE8311546.1
ML738341.1	44812	46878	KAE8311547.1
ML738341.1	47384	49210	KAE8311548.1
ML738341.1	50306	51334	KAE8311549.1
ML738341.1	51965	53153	KAE8311550.1
ML738341.1	54861	60838	KAE8311551.1
ML738341.1	61071	62941	KAE8311552.1
ML738341.1	64020	64804	KAE8311553.1
ML738341.1	65585	67072	KAE8311554.1
ML738341.1	67797	70026	KAE8311555.1
ML738341.1	70835	72419	KAE8311556.1
ML738341.1	73049	74264	KAE8311557.1
ML738341.1	75984	76761	KAE8311558.1
ML738341.1	76761	78164	KAE8311559.1
ML738341.1	78249	79325	KAE8311560.1
ML738341.1	80247	80862	KAE8311561.1
ML738341.1	81088	82294	KAE8311562.1
ML738341.1	82419	82905	KAE8311563.1
ML738341.1	84295	84845	KAE8311564.1
ML738341.1	85315	87135	KAE8311565.1
ML738341.1	87362	89829	KAE8311566.1
ML738341.1	89985	91212	KAE8311567.1
ML738341.1	91353	92871	KAE8311568.1
ML738341.1	93237	94767	KAE8311569.1
ML738341.1	94958	96656	KAE8311570.1
ML738341.1	96782	97614	KAE8311571.1
ML738341.1	98203	99530	KAE8311572.1
ML738341.1	100083	101295	KAE8311573.1
ML738341.1	101727	103181	KAE8311574.1
ML738341.1	103667	105230	KAE8311575.1
ML738341.1	105595	105901	KAE8311576.1
ML738341.1	105975	106828	KAE8311577.1
ML738341.1	107638	111551	KAE8311578.1
ML738341.1	111950	113164	KAE8311579.1
ML738341.1	113549	114741	KAE8311580.1
ML738341.1	115554	116978	KAE8311581.1
ML738341.1	116725	117918	KAE8311582.1
ML738341.1	118528	119654	KAE8311583.1
ML738341.1	119560	121870	KAE8311584.1
ML738341.1	123055	125244	KAE8311585.1
ML738341.1	125956	126235	KAE8311586.1
ML738341.1	128349	129508	KAE8311587.1
ML738341.1	130267	132913	KAE8311588.1
ML738341.1	136749	138525	KAE8311589.1
ML738341.1	139403	140160	KAE8311590.1
ML738341.1	140875	141595	KAE8311591.1
ML738341.1	145912	147672	KAE8311592.1
ML738341.1	150265	151227	KAE8311593.1
ML738341.1	152441	154488	KAE8311594.1
ML738341.1	155093	158363	KAE8311595.1
ML738341.1	159756	161459	KAE8311596.1
ML738341.1	163686	164236	KAE8311597.1
ML738341.1	164856	165352	KAE8311598.1
ML738341.1	165519	167021	KAE8311599.1
ML738341.1	167061	168978	KAE8311600.1
ML738341.1	169218	171514	KAE8311601.1
ML738341.1	171514	172519	KAE8311602.1
ML738341.1	172577	175204	KAE8311603.1
ML738341.1	175657	176841	KAE8311604.1
ML738341.1	176556	176900	KAE8311605.1
ML738341.1	176839	177183	KAE8311606.1
ML738341.1	177780	179792	KAE8311607.1
ML738341.1	179978	181279	KAE8311608.1
ML738341.1	182077	183880	KAE8311609.1
ML738341.1	184251	186390	KAE8311610.1
ML738341.1	192249	195823	KAE8311611.1
ML738341.1	195996	197559	KAE8311612.1
ML738341.1	197719	200379	KAE8311613.1
ML738341.1	200555	204022	KAE8311614.1
ML738341.1	207116	213691	KAE8311615.1
ML738341.1	214469	219585	KAE8311616.1
ML738341.1	223440	223772	KAE8311617.1
ML738341.1	223840	226666	KAE8311618.1
ML738341.1	226563	227819	KAE8311619.1
ML738341.1	227852	230468	KAE8311620.1
ML738341.1	231507	232418	KAE8311621.1
ML738341.1	235397	235876	KAE8311622.1
ML738341.1	235988	237566	KAE8311623.1
ML738341.1	242879	245375	KAE8311624.1
ML738341.1	245783	246990	KAE8311625.1
ML738341.1	246958	249206	KAE8311626.1
ML738341.1	249114	250651	KAE8311627.1
ML738341.1	252360	253139	KAE8311628.1
ML738341.1	253608	256592	KAE8311629.1
ML738341.1	256591	258135	KAE8311630.1
ML738341.1	258355	260605	KAE8311631.1
ML738341.1	260533	262769	KAE8311632.1
ML738341.1	262675	265172	KAE8311633.1
ML738341.1	265172	266565	KAE8311634.1
ML738341.1	266349	269146	KAE8311635.1
ML738341.1	269712	271250	KAE8311636.1
ML738341.1	272760	273678	KAE8311637.1
ML738341.1	274088	276841	KAE8311638.1
ML738341.1	277318	278008	KAE8311639.1
ML738341.1	280132	281566	KAE8311640.1
ML738341.1	281804	282249	KAE8311641.1
ML738341.1	282502	286478	KAE8311642.1
ML738341.1	287872	288785	KAE8311643.1
ML738341.1	288736	290141	KAE8311644.1
ML738342.1	375	2840	KAE8311437.1
ML738342.1	3895	6607	KAE8311438.1
ML738342.1	6607	8487	KAE8311439.1
ML738342.1	9138	11013	KAE8311440.1
ML738342.1	11148	13917	KAE8311441.1
ML738342.1	13730	15834	KAE8311442.1
ML738342.1	15845	17105	KAE8311443.1
ML738342.1	17656	20445	KAE8311444.1
ML738342.1	20445	21439	KAE8311445.1
ML738342.1	21533	22523	KAE8311446.1
ML738342.1	23064	26171	KAE8311447.1
ML738342.1	26171	26741	KAE8311448.1
ML738342.1	26741	28786	KAE8311449.1
ML738342.1	29193	32395	KAE8311450.1
ML738342.1	32525	34204	KAE8311451.1
ML738342.1	34204	35841	KAE8311452.1
ML738342.1	35823	36904	KAE8311453.1
ML738342.1	37068	39573	KAE8311454.1
ML738342.1	42869	44435	KAE8311455.1
ML738342.1	44529	46155	KAE8311456.1
ML738342.1	47226	49528	KAE8311457.1
ML738342.1	49647	53623	KAE8311458.1
ML738342.1	53913	57898	KAE8311459.1
ML738342.1	58642	59325	KAE8311460.1
ML738342.1	59925	62123	KAE8311461.1
ML738342.1	62309	68044	KAE8311462.1
ML738342.1	68405	70278	KAE8311463.1
ML738342.1	70359	72440	KAE8311464.1
ML738342.1	73614	75127	KAE8311465.1
ML738342.1	77078	78263	KAE8311466.1
ML738342.1	78858	79371	KAE8311467.1
ML738342.1	79671	81776	KAE8311468.1
ML738342.1	82435	84253	KAE8311469.1
ML738342.1	84931	86953	KAE8311470.1
ML738342.1	87027	88439	KAE8311471.1
ML738342.1	88557	91535	KAE8311472.1
ML738342.1	92806	94160	KAE8311473.1
ML738342.1	96965	99027	KAE8311474.1
ML738342.1	100474	108089	KAE8311475.1
ML738342.1	108361	112906	KAE8311476.1
ML738342.1	113300	114330	KAE8311477.1
ML738342.1	115831	117175	KAE8311478.1
ML738342.1	117722	119544	KAE8311479.1
ML738342.1	120113	121403	KAE8311480.1
ML738342.1	121580	125509	KAE8311481.1
ML738342.1	125510	129797	KAE8311482.1
ML738342.1	129691	131700	KAE8311483.1
ML738342.1	133472	135805	KAE8311484.1
ML738342.1	140603	143602	KAE8311485.1
ML738342.1	144237	144561	KAE8311486.1
ML738342.1	144930	149792	KAE8311487.1
ML738342.1	150247	151158	KAE8311488.1
ML738342.1	151694	153087	KAE8311489.1
ML738342.1	154859	157682	KAE8311490.1
ML738342.1	158270	160398	KAE8311491.1
ML738342.1	162052	163724	KAE8311492.1
ML738342.1	164471	165474	KAE8311493.1
ML738342.1	164471	165474	KAE8311494.1
ML738342.1	169449	171056	KAE8311495.1
ML738342.1	171332	175128	KAE8311496.1
ML738342.1	175801	180180	KAE8311497.1
ML738342.1	181076	183943	KAE8311498.1
ML738342.1	185150	186861	KAE8311499.1
ML738342.1	187098	188479	KAE8311500.1
ML738342.1	192345	194446	KAE8311501.1
ML738342.1	196252	198288	KAE8311502.1
ML738342.1	198870	200508	KAE8311503.1
ML738342.1	202026	203615	KAE8311504.1
ML738342.1	204195	205716	KAE8311505.1
ML738342.1	205952	206425	KAE8311506.1
ML738342.1	208281	210516	KAE8311507.1
ML738342.1	211393	214218	KAE8311508.1
ML738342.1	214307	217864	KAE8311509.1
ML738342.1	222279	222937	KAE8311510.1
ML738342.1	228759	230980	KAE8311511.1
ML738342.1	233326	233636	KAE8311512.1
ML738342.1	239282	240576	KAE8311513.1
ML738342.1	240869	242102	KAE8311514.1
ML738342.1	242157	242652	KAE8311515.1
ML738342.1	242758	244449	KAE8311516.1
ML738342.1	245894	246723	KAE8311517.1
ML738342.1	257043	259231	KAE8311518.1
ML738342.1	259517	261250	KAE8311519.1
ML738342.1	263502	265061	KAE8311520.1
ML738342.1	264744	267061	KAE8311521.1
ML738342.1	267040	269611	KAE8311522.1
ML738342.1	270636	272378	KAE8311523.1
ML738342.1	272762	273532	KAE8311524.1
ML738342.1	274419	275292	KAE8311525.1
ML738342.1	276963	278620	KAE8311526.1
ML738342.1	280014	280910	KAE8311527.1
ML738342.1	281748	284130	KAE8311528.1
ML738343.1	0	4268	KAE8311331.1
ML738343.1	4268	7059	KAE8311332.1
ML738343.1	7037	7790	KAE8311333.1
ML738343.1	9829	12782	KAE8311334.1
ML738343.1	14411	16405	KAE8311335.1
ML738343.1	16564	21472	KAE8311336.1
ML738343.1	21937	24718	KAE8311337.1
ML738343.1	24944	28582	KAE8311338.1
ML738343.1	28582	30648	KAE8311339.1
ML738343.1	34901	35293	KAE8311340.1
ML738343.1	35866	38476	KAE8311341.1
ML738343.1	39375	40217	KAE8311342.1
ML738343.1	40217	41892	KAE8311343.1
ML738343.1	42213	45199	KAE8311344.1
ML738343.1	45781	46876	KAE8311345.1
ML738343.1	46953	48037	KAE8311346.1
ML738343.1	48908	50320	KAE8311347.1
ML738343.1	50428	52279	KAE8311348.1
ML738343.1	52235	53554	KAE8311349.1
ML738343.1	53033	53554	KAE8311350.1
ML738343.1	53680	55808	KAE8311351.1
ML738343.1	55672	61650	KAE8311352.1
ML738343.1	63328	65970	KAE8311353.1
ML738343.1	66939	68924	KAE8311354.1
ML738343.1	71097	73224	KAE8311355.1
ML738343.1	73641	76629	KAE8311356.1
ML738343.1	78788	79892	KAE8311357.1
ML738343.1	87491	87835	KAE8311358.1
ML738343.1	88613	93772	KAE8311359.1
ML738343.1	94361	96018	KAE8311360.1
ML738343.1	97810	99696	KAE8311361.1
ML738343.1	99696	101857	KAE8311362.1
ML738343.1	101858	104746	KAE8311363.1
ML738343.1	105784	106590	KAE8311364.1
ML738343.1	106424	107816	KAE8311365.1
ML738343.1	107828	108475	KAE8311366.1
ML738343.1	108872	110742	KAE8311367.1
ML738343.1	110811	114852	KAE8311368.1
ML738343.1	115548	118592	KAE8311369.1
ML738343.1	119665	120418	KAE8311370.1
ML738343.1	121665	121981	KAE8311371.1
ML738343.1	129785	132267	KAE8311372.1
ML738343.1	132683	133457	KAE8311373.1
ML738343.1	133735	134531	KAE8311374.1
ML738343.1	135286	137231	KAE8311375.1
ML738343.1	138709	140128	KAE8311376.1
ML738343.1	141774	142779	KAE8311377.1
ML738343.1	143362	144349	KAE8311378.1
ML738343.1	146019	149822	KAE8311379.1
ML738343.1	150166	151751	KAE8311380.1
ML738343.1	152427	153841	KAE8311381.1
ML738343.1	154362	157000	KAE8311382.1
ML738343.1	157038	159219	KAE8311383.1
ML738343.1	159868	162444	KAE8311384.1
ML738343.1	164094	169127	KAE8311385.1
ML738343.1	169497	171543	KAE8311386.1
ML738343.1	173065	175663	KAE8311387.1
ML738343.1	180250	180666	KAE8311388.1
ML738343.1	181551	182395	KAE8311389.1
ML738343.1	182883	183998	KAE8311390.1
ML738343.1	185728	187592	KAE8311391.1
ML738343.1	187766	189269	KAE8311392.1
ML738343.1	189328	190297	KAE8311393.1
ML738343.1	191583	192508	KAE8311394.1
ML738343.1	192998	195344	KAE8311395.1
ML738343.1	195882	196632	KAE8311396.1
ML738343.1	197120	198203	KAE8311397.1
ML738343.1	198276	200038	KAE8311398.1
ML738343.1	200566	202227	KAE8311399.1
ML738343.1	202474	204260	KAE8311400.1
ML738343.1	204842	205934	KAE8311401.1
ML738343.1	208337	209172	KAE8311402.1
ML738343.1	210191	211867	KAE8311403.1
ML738343.1	212284	213560	KAE8311404.1
ML738343.1	214199	215414	KAE8311405.1
ML738343.1	215594	217206	KAE8311406.1
ML738343.1	217695	220938	KAE8311407.1
ML738343.1	221287	222932	KAE8311408.1
ML738343.1	224440	226021	KAE8311409.1
ML738343.1	226579	227645	KAE8311410.1
ML738343.1	227920	231096	KAE8311411.1
ML738343.1	231601	233108	KAE8311412.1
ML738343.1	233108	235754	KAE8311413.1
ML738343.1	235476	236934	KAE8311414.1
ML738343.1	237088	240045	KAE8311415.1
ML738343.1	240151	242023	KAE8311416.1
ML738343.1	242030	243496	KAE8311417.1
ML738343.1	242856	246134	KAE8311418.1
ML738343.1	246270	246638	KAE8311419.1
ML738343.1	249962	251842	KAE8311420.1
ML738343.1	252306	253967	KAE8311421.1
ML738343.1	254519	256563	KAE8311422.1
ML738343.1	255954	258264	KAE8311423.1
ML738343.1	259239	260649	KAE8311424.1
ML738343.1	260455	261592	KAE8311425.1
ML738343.1	261822	262843	KAE8311426.1
ML738343.1	262874	264168	KAE8311427.1
ML738343.1	263863	265124	KAE8311428.1
ML738343.1	265826	267327	KAE8311429.1
ML738343.1	267867	268896	KAE8311430.1
ML738343.1	269636	270810	KAE8311431.1
ML738343.1	272537	275658	KAE8311432.1
ML738343.1	276385	277218	KAE8311433.1
ML738343.1	277721	278358	KAE8311434.1
ML738343.1	278317	278665	KAE8311435.1
ML738343.1	280425	281657	KAE8311436.1
ML738344.1	622	2578	KAE8311230.1
ML738344.1	3049	4272	KAE8311231.1
ML738344.1	4391	5232	KAE8311232.1
ML738344.1	5269	7218	KAE8311233.1
ML738344.1	7248	9358	KAE8311234.1
ML738344.1	9518	11445	KAE8311235.1
ML738344.1	11790	12706	KAE8311236.1
ML738344.1	13123	15271	KAE8311237.1
ML738344.1	15366	16334	KAE8311238.1
ML738344.1	16741	18292	KAE8311239.1
ML738344.1	19459	21241	KAE8311240.1
ML738344.1	21339	23388	KAE8311241.1
ML738344.1	23186	24318	KAE8311242.1
ML738344.1	24557	30066	KAE8311243.1
ML738344.1	30584	31637	KAE8311244.1
ML738344.1	31721	33280	KAE8311245.1
ML738344.1	33818	34742	KAE8311246.1
ML738344.1	34528	35113	KAE8311247.1
ML738344.1	36154	36958	KAE8311248.1
ML738344.1	38361	39012	KAE8311249.1
ML738344.1	39212	41992	KAE8311250.1
ML738344.1	42434	43994	KAE8311251.1
ML738344.1	44145	45616	KAE8311252.1
ML738344.1	47606	49731	KAE8311253.1
ML738344.1	49842	50872	KAE8311254.1
ML738344.1	51729	54018	KAE8311255.1
ML738344.1	54772	57109	KAE8311256.1
ML738344.1	57936	59242	KAE8311257.1
ML738344.1	59395	61638	KAE8311258.1
ML738344.1	61848	65262	KAE8311259.1
ML738344.1	68246	71793	KAE8311260.1
ML738344.1	72590	75687	KAE8311261.1
ML738344.1	76074	77678	KAE8311262.1
ML738344.1	78420	81349	KAE8311263.1
ML738344.1	81790	84459	KAE8311264.1
ML738344.1	84734	88117	KAE8311265.1
ML738344.1	89147	90945	KAE8311266.1
ML738344.1	91687	93090	KAE8311267.1
ML738344.1	96666	97821	KAE8311268.1
ML738344.1	100446	102707	KAE8311269.1
ML738344.1	103509	105576	KAE8311270.1
ML738344.1	106404	107528	KAE8311271.1
ML738344.1	108270	109245	KAE8311272.1
ML738344.1	109554	111625	KAE8311273.1
ML738344.1	112627	114294	KAE8311274.1
ML738344.1	115103	117245	KAE8311275.1
ML738344.1	118212	119823	KAE8311276.1
ML738344.1	120080	121356	KAE8311277.1
ML738344.1	121629	124568	KAE8311278.1
ML738344.1	125479	128559	KAE8311279.1
ML738344.1	130123	134613	KAE8311280.1
ML738344.1	136073	136715	KAE8311281.1
ML738344.1	137289	138933	KAE8311282.1
ML738344.1	139695	141537	KAE8311283.1
ML738344.1	141696	143709	KAE8311284.1
ML738344.1	143877	145764	KAE8311285.1
ML738344.1	148872	151117	KAE8311286.1
ML738344.1	152196	154432	KAE8311287.1
ML738344.1	154634	158347	KAE8311288.1
ML738344.1	158627	160877	KAE8311289.1
ML738344.1	162925	165471	KAE8311290.1
ML738344.1	166291	167090	KAE8311291.1
ML738344.1	167180	168983	KAE8311292.1
ML738344.1	169986	171816	KAE8311293.1
ML738344.1	171896	174215	KAE8311294.1
ML738344.1	178979	181749	KAE8311295.1
ML738344.1	181503	182761	KAE8311296.1
ML738344.1	184596	187040	KAE8311297.1
ML738344.1	188509	192221	KAE8311298.1
ML738344.1	192247	194060	KAE8311299.1
ML738344.1	194929	195793	KAE8311300.1
ML738344.1	197231	198739	KAE8311301.1
ML738344.1	200028	201078	KAE8311302.1
ML738344.1	201365	203037	KAE8311303.1
ML738344.1	203436	204918	KAE8311304.1
ML738344.1	204917	206370	KAE8311305.1
ML738344.1	206138	208908	KAE8311306.1
ML738344.1	210271	211225	KAE8311307.1
ML738344.1	212788	215570	KAE8311308.1
ML738344.1	215591	221063	KAE8311309.1
ML738344.1	224093	225696	KAE8311310.1
ML738344.1	226463	229284	KAE8311311.1
ML738344.1	229515	231640	KAE8311312.1
ML738344.1	231646	232976	KAE8311313.1
ML738344.1	234848	236825	KAE8311314.1
ML738344.1	237228	238691	KAE8311315.1
ML738344.1	239028	240658	KAE8311316.1
ML738344.1	240283	241115	KAE8311317.1
ML738344.1	241249	242014	KAE8311318.1
ML738344.1	243155	244493	KAE8311319.1
ML738344.1	244534	248292	KAE8311320.1
ML738344.1	249085	251782	KAE8311321.1
ML738344.1	251872	253096	KAE8311322.1
ML738344.1	253209	254113	KAE8311323.1
ML738344.1	255099	256945	KAE8311324.1
ML738344.1	257048	258671	KAE8311325.1
ML738344.1	259043	259425	KAE8311326.1
ML738344.1	260837	261607	KAE8311327.1
ML738344.1	262176	264960	KAE8311328.1
ML738344.1	267936	268345	KAE8311329.1
ML738344.1	269328	271241	KAE8311330.1
ML738345.1	70	1063	KAE8311145.1
ML738345.1	1609	2549	KAE8311146.1
ML738345.1	3278	4167	KAE8311147.1
ML738345.1	5740	7066	KAE8311148.1
ML738345.1	8069	12765	KAE8311149.1
ML738345.1	14672	16958	KAE8311150.1
ML738345.1	18352	19244	KAE8311151.1
ML738345.1	19813	22612	KAE8311152.1
ML738345.1	22104	22546	KAE8311153.1
ML738345.1	22612	24753	KAE8311154.1
ML738345.1	24907	26321	KAE8311155.1
ML738345.1	26777	28556	KAE8311156.1
ML738345.1	36184	37176	KAE8311157.1
ML738345.1	39191	40226	KAE8311158.1
ML738345.1	40810	42271	KAE8311159.1
ML738345.1	44382	45026	KAE8311160.1
ML738345.1	45946	51971	KAE8311161.1
ML738345.1	53290	54816	KAE8311162.1
ML738345.1	55109	56345	KAE8311163.1
ML738345.1	56567	58594	KAE8311164.1
ML738345.1	57961	67961	KAE8311165.1
ML738345.1	68452	69750	KAE8311166.1
ML738345.1	70477	72881	KAE8311167.1
ML738345.1	73951	75815	KAE8311168.1
ML738345.1	76591	78351	KAE8311169.1
ML738345.1	78474	81051	KAE8311170.1
ML738345.1	81398	83416	KAE8311171.1
ML738345.1	85300	86013	KAE8311172.1
ML738345.1	85582	86967	KAE8311173.1
ML738345.1	87424	87919	KAE8311174.1
ML738345.1	89949	92443	KAE8311175.1
ML738345.1	94071	96120	KAE8311176.1
ML738345.1	95995	98451	KAE8311177.1
ML738345.1	99921	101148	KAE8311178.1
ML738345.1	101191	109394	KAE8311179.1
ML738345.1	110041	111653	KAE8311180.1
ML738345.1	111771	113734	KAE8311181.1
ML738345.1	116537	116882	KAE8311182.1
ML738345.1	118780	119158	KAE8311183.1
ML738345.1	120699	123885	KAE8311184.1
ML738345.1	123890	125372	KAE8311185.1
ML738345.1	126469	130694	KAE8311186.1
ML738345.1	134355	135010	KAE8311187.1
ML738345.1	135978	136286	KAE8311188.1
ML738345.1	141088	141801	KAE8311189.1
ML738345.1	144374	147019	KAE8311190.1
ML738345.1	148096	149790	KAE8311191.1
ML738345.1	149791	151087	KAE8311192.1
ML738345.1	153030	154907	KAE8311193.1
ML738345.1	155181	161542	KAE8311194.1
ML738345.1	161979	162447	KAE8311195.1
ML738345.1	163455	164824	KAE8311196.1
ML738345.1	164833	166897	KAE8311197.1
ML738345.1	172200	173908	KAE8311198.1
ML738345.1	177807	178747	KAE8311199.1
ML738345.1	181493	183332	KAE8311200.1
ML738345.1	182725	183854	KAE8311201.1
ML738345.1	187050	193161	KAE8311202.1
ML738345.1	193825	194772	KAE8311203.1
ML738345.1	198279	199776	KAE8311204.1
ML738345.1	199900	200688	KAE8311205.1
ML738345.1	203469	204606	KAE8311206.1
ML738345.1	206290	207769	KAE8311207.1
ML738345.1	209163	210046	KAE8311208.1
ML738345.1	211313	212689	KAE8311209.1
ML738345.1	213815	215561	KAE8311210.1
ML738345.1	216052	216776	KAE8311211.1
ML738345.1	220311	224955	KAE8311212.1
ML738345.1	225673	227326	KAE8311213.1
ML738345.1	225676	226111	KAE8311214.1
ML738345.1	228375	229054	KAE8311215.1
ML738345.1	229041	231241	KAE8311216.1
ML738345.1	233057	237322	KAE8311217.1
ML738345.1	237559	238742	KAE8311218.1
ML738345.1	238791	240130	KAE8311219.1
ML738345.1	242310	243317	KAE8311220.1
ML738345.1	244353	245033	KAE8311221.1
ML738345.1	246219	246501	KAE8311222.1
ML738345.1	251504	253595	KAE8311223.1
ML738345.1	254169	255228	KAE8311224.1
ML738345.1	257575	258469	KAE8311225.1
ML738345.1	258483	261511	KAE8311226.1
ML738345.1	262810	264001	KAE8311227.1
ML738345.1	264945	267139	KAE8311228.1
ML738345.1	267891	270478	KAE8311229.1
ML738346.1	5812	6995	KAE8311040.1
ML738346.1	10347	11803	KAE8311041.1
ML738346.1	11782	13071	KAE8311042.1
ML738346.1	13228	13866	KAE8311043.1
ML738346.1	22067	22632	KAE8311044.1
ML738346.1	26149	26974	KAE8311045.1
ML738346.1	27228	28694	KAE8311046.1
ML738346.1	30188	30796	KAE8311047.1
ML738346.1	30984	31376	KAE8311048.1
ML738346.1	38075	39734	KAE8311049.1
ML738346.1	41807	42337	KAE8311050.1
ML738346.1	42551	42887	KAE8311051.1
ML738346.1	44665	45540	KAE8311052.1
ML738346.1	47107	48103	KAE8311053.1
ML738346.1	50299	51284	KAE8311054.1
ML738346.1	51665	52465	KAE8311055.1
ML738346.1	54010	54544	KAE8311056.1
ML738346.1	54870	55470	KAE8311057.1
ML738346.1	56085	57327	KAE8311058.1
ML738346.1	58257	60162	KAE8311059.1
ML738346.1	60984	62783	KAE8311060.1
ML738346.1	63136	64422	KAE8311061.1
ML738346.1	64870	65823	KAE8311062.1
ML738346.1	66431	67959	KAE8311063.1
ML738346.1	67517	69513	KAE8311064.1
ML738346.1	69641	71600	KAE8311065.1
ML738346.1	73486	75679	KAE8311066.1
ML738346.1	77082	78290	KAE8311067.1
ML738346.1	78342	79057	KAE8311068.1
ML738346.1	79158	80305	KAE8311069.1
ML738346.1	80240	81325	KAE8311070.1
ML738346.1	82882	83906	KAE8311071.1
ML738346.1	83766	85560	KAE8311072.1
ML738346.1	86038	87372	KAE8311073.1
ML738346.1	87422	88364	KAE8311074.1
ML738346.1	89055	89892	KAE8311075.1
ML738346.1	89942	90872	KAE8311076.1
ML738346.1	91795	93240	KAE8311077.1
ML738346.1	94408	97310	KAE8311078.1
ML738346.1	102260	103280	KAE8311079.1
ML738346.1	104996	105835	KAE8311080.1
ML738346.1	107690	109223	KAE8311081.1
ML738346.1	110333	111227	KAE8311082.1
ML738346.1	111485	113523	KAE8311083.1
ML738346.1	113307	113767	KAE8311084.1
ML738346.1	113822	114216	KAE8311085.1
ML738346.1	115705	125667	KAE8311086.1
ML738346.1	126574	127489	KAE8311087.1
ML738346.1	129115	130098	KAE8311088.1
ML738346.1	131196	131621	KAE8311089.1
ML738346.1	133869	135258	KAE8311090.1
ML738346.1	135682	137030	KAE8311091.1
ML738346.1	139584	140707	KAE8311092.1
ML738346.1	141150	142360	KAE8311093.1
ML738346.1	143620	145956	KAE8311094.1
ML738346.1	148251	151686	KAE8311095.1
ML738346.1	151854	152230	KAE8311096.1
ML738346.1	152260	153186	KAE8311097.1
ML738346.1	153863	156181	KAE8311098.1
ML738346.1	156404	158136	KAE8311099.1
ML738346.1	160106	160928	KAE8311100.1
ML738346.1	165135	165659	KAE8311101.1
ML738346.1	166280	167830	KAE8311102.1
ML738346.1	168108	170083	KAE8311103.1
ML738346.1	171169	173117	KAE8311104.1
ML738346.1	173118	174625	KAE8311105.1
ML738346.1	174624	176954	KAE8311106.1
ML738346.1	177111	177427	KAE8311107.1
ML738346.1	178426	180047	KAE8311108.1
ML738346.1	181498	183026	KAE8311109.1
ML738346.1	184212	184937	KAE8311110.1
ML738346.1	185812	186582	KAE8311111.1
ML738346.1	188534	189638	KAE8311112.1
ML738346.1	191109	192225	KAE8311113.1
ML738346.1	193988	195806	KAE8311114.1
ML738346.1	196711	197172	KAE8311115.1
ML738346.1	197116	198006	KAE8311116.1
ML738346.1	198682	200055	KAE8311117.1
ML738346.1	201269	201656	KAE8311118.1
ML738346.1	201686	203852	KAE8311119.1
ML738346.1	205178	207291	KAE8311120.1
ML738346.1	207674	210189	KAE8311121.1
ML738346.1	210106	211953	KAE8311122.1
ML738346.1	215655	217099	KAE8311123.1
ML738346.1	216830	218166	KAE8311124.1
ML738346.1	218354	218783	KAE8311125.1
ML738346.1	219752	221767	KAE8311126.1
ML738346.1	221798	222515	KAE8311127.1
ML738346.1	222885	224519	KAE8311128.1
ML738346.1	223662	225219	KAE8311129.1
ML738346.1	225035	226115	KAE8311130.1
ML738346.1	227310	228057	KAE8311131.1
ML738346.1	228460	229079	KAE8311132.1
ML738346.1	229469	230021	KAE8311133.1
ML738346.1	231464	233746	KAE8311134.1
ML738346.1	233623	234898	KAE8311135.1
ML738346.1	234631	237126	KAE8311136.1
ML738346.1	237569	238467	KAE8311137.1
ML738346.1	240977	241407	KAE8311138.1
ML738346.1	244221	245362	KAE8311139.1
ML738346.1	246099	246780	KAE8311140.1
ML738346.1	248427	250341	KAE8311141.1
ML738346.1	250461	252803	KAE8311142.1
ML738346.1	254040	254856	KAE8311143.1
ML738346.1	256706	257257	KAE8311144.1
ML738347.1	2221	3202	KAE8310950.1
ML738347.1	9222	9992	KAE8310951.1
ML738347.1	12806	14437	KAE8310952.1
ML738347.1	21120	23996	KAE8310953.1
ML738347.1	30189	33318	KAE8310954.1
ML738347.1	38903	39386	KAE8310955.1
ML738347.1	39551	40377	KAE8310956.1
ML738347.1	39633	41020	KAE8310957.1
ML738347.1	41198	42227	KAE8310958.1
ML738347.1	42033	43202	KAE8310959.1
ML738347.1	43724	45353	KAE8310960.1
ML738347.1	47084	48145	KAE8310961.1
ML738347.1	48288	50278	KAE8310962.1
ML738347.1	51862	52932	KAE8310963.1
ML738347.1	54220	57535	KAE8310964.1
ML738347.1	59230	59936	KAE8310965.1
ML738347.1	60823	61622	KAE8310966.1
ML738347.1	62543	66992	KAE8310967.1
ML738347.1	70409	71171	KAE8310968.1
ML738347.1	72127	73092	KAE8310969.1
ML738347.1	73759	74232	KAE8310970.1
ML738347.1	74231	75106	KAE8310971.1
ML738347.1	76306	77291	KAE8310972.1
ML738347.1	77367	78398	KAE8310973.1
ML738347.1	80133	81306	KAE8310974.1
ML738347.1	81955	83827	KAE8310975.1
ML738347.1	83993	84928	KAE8310976.1
ML738347.1	88747	89848	KAE8310977.1
ML738347.1	90211	92751	KAE8310978.1
ML738347.1	92294	93849	KAE8310979.1
ML738347.1	95773	96637	KAE8310980.1
ML738347.1	99949	102058	KAE8310981.1
ML738347.1	102258	103585	KAE8310982.1
ML738347.1	104051	107274	KAE8310983.1
ML738347.1	109798	110508	KAE8310984.1
ML738347.1	111104	115471	KAE8310985.1
ML738347.1	116350	118586	KAE8310986.1
ML738347.1	118708	120177	KAE8310987.1
ML738347.1	120076	121956	KAE8310988.1
ML738347.1	123811	124933	KAE8310989.1
ML738347.1	125394	126089	KAE8310990.1
ML738347.1	125442	126465	KAE8310991.1
ML738347.1	127092	128266	KAE8310992.1
ML738347.1	129647	130699	KAE8310993.1
ML738347.1	131411	133615	KAE8310994.1
ML738347.1	136969	137559	KAE8310995.1
ML738347.1	138436	143222	KAE8310996.1
ML738347.1	144649	145624	KAE8310997.1
ML738347.1	146462	147174	KAE8310998.1
ML738347.1	148549	150938	KAE8310999.1
ML738347.1	151461	152807	KAE8311000.1
ML738347.1	154298	155870	KAE8311001.1
ML738347.1	157045	157449	KAE8311002.1
ML738347.1	157782	160259	KAE8311003.1
ML738347.1	160572	161925	KAE8311004.1
ML738347.1	162216	162954	KAE8311005.1
ML738347.1	162959	163452	KAE8311006.1
ML738347.1	163887	164790	KAE8311007.1
ML738347.1	165592	166794	KAE8311008.1
ML738347.1	172603	174089	KAE8311009.1
ML738347.1	174287	175588	KAE8311010.1
ML738347.1	175779	178030	KAE8311011.1
ML738347.1	184916	186285	KAE8311012.1
ML738347.1	186614	187463	KAE8311013.1
ML738347.1	188181	189265	KAE8311014.1
ML738347.1	189370	189865	KAE8311015.1
ML738347.1	191337	192166	KAE8311016.1
ML738347.1	193057	194611	KAE8311017.1
ML738347.1	198462	199502	KAE8311018.1
ML738347.1	200191	202475	KAE8311019.1
ML738347.1	205057	206281	KAE8311020.1
ML738347.1	207260	208141	KAE8311021.1
ML738347.1	211270	212013	KAE8311022.1
ML738347.1	212333	214073	KAE8311023.1
ML738347.1	214574	216821	KAE8311024.1
ML738347.1	217111	218145	KAE8311025.1
ML738347.1	218661	220826	KAE8311026.1
ML738347.1	221079	222444	KAE8311027.1
ML738347.1	222987	223508	KAE8311028.1
ML738347.1	225355	226221	KAE8311029.1
ML738347.1	226632	227293	KAE8311030.1
ML738347.1	227447	228235	KAE8311031.1
ML738347.1	228167	229196	KAE8311032.1
ML738347.1	230369	231674	KAE8311033.1
ML738347.1	232590	234185	KAE8311034.1
ML738347.1	236590	238013	KAE8311035.1
ML738347.1	239173	240260	KAE8311036.1
ML738347.1	240738	241431	KAE8311037.1
ML738347.1	243500	244049	KAE8311038.1
ML738347.1	247385	250101	KAE8311039.1
ML738348.1	0	1593	KAE8310855.1
ML738348.1	2469	4646	KAE8310856.1
ML738348.1	5732	7302	KAE8310857.1
ML738348.1	8308	9639	KAE8310858.1
ML738348.1	10090	10968	KAE8310859.1
ML738348.1	12817	13174	KAE8310860.1
ML738348.1	13448	14902	KAE8310861.1
ML738348.1	15217	16009	KAE8310862.1
ML738348.1	16769	18755	KAE8310863.1
ML738348.1	18712	19748	KAE8310864.1
ML738348.1	20251	20990	KAE8310865.1
ML738348.1	22326	24109	KAE8310866.1
ML738348.1	26397	28211	KAE8310867.1
ML738348.1	28382	31193	KAE8310868.1
ML738348.1	31261	32261	KAE8310869.1
ML738348.1	32353	33874	KAE8310870.1
ML738348.1	33940	35870	KAE8310871.1
ML738348.1	36845	37763	KAE8310872.1
ML738348.1	38938	44392	KAE8310873.1
ML738348.1	46051	50012	KAE8310874.1
ML738348.1	53677	55510	KAE8310875.1
ML738348.1	55941	57321	KAE8310876.1
ML738348.1	57254	59470	KAE8310877.1
ML738348.1	59789	61488	KAE8310878.1
ML738348.1	64497	66245	KAE8310879.1
ML738348.1	66244	67970	KAE8310880.1
ML738348.1	68819	70180	KAE8310881.1
ML738348.1	71247	74093	KAE8310882.1
ML738348.1	74968	78456	KAE8310883.1
ML738348.1	87815	88059	KAE8310884.1
ML738348.1	88266	91635	KAE8310885.1
ML738348.1	95070	96455	KAE8310886.1
ML738348.1	100006	100732	KAE8310887.1
ML738348.1	102828	104012	KAE8310888.1
ML738348.1	104205	105780	KAE8310889.1
ML738348.1	107580	109523	KAE8310890.1
ML738348.1	109931	111156	KAE8310891.1
ML738348.1	112226	113824	KAE8310892.1
ML738348.1	114142	114872	KAE8310893.1
ML738348.1	114887	116605	KAE8310894.1
ML738348.1	117018	119980	KAE8310895.1
ML738348.1	120897	123729	KAE8310896.1
ML738348.1	123911	125420	KAE8310897.1
ML738348.1	125664	126216	KAE8310898.1
ML738348.1	128562	131380	KAE8310899.1
ML738348.1	131765	133102	KAE8310900.1
ML738348.1	133603	134870	KAE8310901.1
ML738348.1	134871	137278	KAE8310902.1
ML738348.1	137337	138888	KAE8310903.1
ML738348.1	139615	144142	KAE8310904.1
ML738348.1	144798	146840	KAE8310905.1
ML738348.1	147602	148248	KAE8310906.1
ML738348.1	149314	149670	KAE8310907.1
ML738348.1	151410	153309	KAE8310908.1
ML738348.1	153751	154561	KAE8310909.1
ML738348.1	155054	156326	KAE8310910.1
ML738348.1	161957	162662	KAE8310911.1
ML738348.1	162117	164123	KAE8310912.1
ML738348.1	166488	167048	KAE8310913.1
ML738348.1	167077	167729	KAE8310914.1
ML738348.1	168115	168757	KAE8310915.1
ML738348.1	169054	170228	KAE8310916.1
ML738348.1	170958	172377	KAE8310917.1
ML738348.1	173628	175833	KAE8310918.1
ML738348.1	176268	176899	KAE8310919.1
ML738348.1	176607	178974	KAE8310920.1
ML738348.1	180086	181957	KAE8310921.1
ML738348.1	182240	183711	KAE8310922.1
ML738348.1	184405	187005	KAE8310923.1
ML738348.1	187477	188815	KAE8310924.1
ML738348.1	189336	190603	KAE8310925.1
ML738348.1	190721	191088	KAE8310926.1
ML738348.1	191324	194795	KAE8310927.1
ML738348.1	195554	196779	KAE8310928.1
ML738348.1	198106	199628	KAE8310929.1
ML738348.1	199628	201940	KAE8310930.1
ML738348.1	202444	205401	KAE8310931.1
ML738348.1	205361	207590	KAE8310932.1
ML738348.1	208028	209247	KAE8310933.1
ML738348.1	210299	211366	KAE8310934.1
ML738348.1	212235	213522	KAE8310935.1
ML738348.1	214074	216859	KAE8310936.1
ML738348.1	218825	220127	KAE8310937.1
ML738348.1	221756	222966	KAE8310938.1
ML738348.1	223244	226372	KAE8310939.1
ML738348.1	228500	229187	KAE8310940.1
ML738348.1	229580	230866	KAE8310941.1
ML738348.1	231112	231614	KAE8310942.1
ML738348.1	231979	234244	KAE8310943.1
ML738348.1	234547	235434	KAE8310944.1
ML738348.1	236482	237842	KAE8310945.1
ML738348.1	238868	240795	KAE8310946.1
ML738348.1	241130	242748	KAE8310947.1
ML738348.1	243115	243944	KAE8310948.1
ML738348.1	246733	248539	KAE8310949.1
ML738349.1	282	2556	KAE8310769.1
ML738349.1	3317	5764	KAE8310770.1
ML738349.1	6706	7119	KAE8310771.1
ML738349.1	7789	9175	KAE8310772.1
ML738349.1	9680	11228	KAE8310773.1
ML738349.1	11820	13754	KAE8310774.1
ML738349.1	13988	17006	KAE8310775.1
ML738349.1	17799	19432	KAE8310776.1
ML738349.1	20689	26395	KAE8310777.1
ML738349.1	26374	28334	KAE8310778.1
ML738349.1	28467	30381	KAE8310779.1
ML738349.1	30853	31291	KAE8310780.1
ML738349.1	31280	32056	KAE8310781.1
ML738349.1	35439	36217	KAE8310782.1
ML738349.1	36956	37434	KAE8310783.1
ML738349.1	42608	43921	KAE8310784.1
ML738349.1	45582	47468	KAE8310785.1
ML738349.1	48618	50706	KAE8310786.1
ML738349.1	60534	61495	KAE8310787.1
ML738349.1	62492	65017	KAE8310788.1
ML738349.1	65140	66931	KAE8310789.1
ML738349.1	67629	68433	KAE8310790.1
ML738349.1	69679	71875	KAE8310791.1
ML738349.1	72224	75077	KAE8310792.1
ML738349.1	77106	78237	KAE8310793.1
ML738349.1	78295	79314	KAE8310794.1
ML738349.1	79711	81971	KAE8310795.1
ML738349.1	82149	83295	KAE8310796.1
ML738349.1	84509	84957	KAE8310797.1
ML738349.1	86032	87831	KAE8310798.1
ML738349.1	90645	92895	KAE8310799.1
ML738349.1	94599	95659	KAE8310800.1
ML738349.1	96490	99779	KAE8310801.1
ML738349.1	99563	101133	KAE8310802.1
ML738349.1	101128	101773	KAE8310803.1
ML738349.1	102239	104091	KAE8310804.1
ML738349.1	105503	105973	KAE8310805.1
ML738349.1	106249	110040	KAE8310806.1
ML738349.1	110537	111634	KAE8310807.1
ML738349.1	114216	122402	KAE8310808.1
ML738349.1	122688	123897	KAE8310809.1
ML738349.1	123901	125717	KAE8310810.1
ML738349.1	126148	127170	KAE8310811.1
ML738349.1	127686	128652	KAE8310812.1
ML738349.1	129889	131248	KAE8310813.1
ML738349.1	132646	133138	KAE8310814.1
ML738349.1	133364	138426	KAE8310815.1
ML738349.1	138999	141764	KAE8310816.1
ML738349.1	141906	146114	KAE8310817.1
ML738349.1	146570	146918	KAE8310818.1
ML738349.1	147345	151128	KAE8310819.1
ML738349.1	152300	154209	KAE8310820.1
ML738349.1	155456	156222	KAE8310821.1
ML738349.1	156905	157709	KAE8310822.1
ML738349.1	158008	159615	KAE8310823.1
ML738349.1	159419	160674	KAE8310824.1
ML738349.1	160837	165655	KAE8310825.1
ML738349.1	166365	171785	KAE8310826.1
ML738349.1	172786	174596	KAE8310827.1
ML738349.1	175910	178750	KAE8310828.1
ML738349.1	179036	182408	KAE8310829.1
ML738349.1	182684	184224	KAE8310830.1
ML738349.1	184224	186528	KAE8310831.1
ML738349.1	186560	187793	KAE8310832.1
ML738349.1	188216	192254	KAE8310833.1
ML738349.1	192615	194170	KAE8310834.1
ML738349.1	195050	196861	KAE8310835.1
ML738349.1	197167	197539	KAE8310836.1
ML738349.1	197514	199922	KAE8310837.1
ML738349.1	200388	202275	KAE8310838.1
ML738349.1	202512	203903	KAE8310839.1
ML738349.1	203760	205881	KAE8310840.1
ML738349.1	206490	206964	KAE8310841.1
ML738349.1	208485	209886	KAE8310842.1
ML738349.1	213294	216846	KAE8310843.1
ML738349.1	217629	218892	KAE8310844.1
ML738349.1	220016	220833	KAE8310845.1
ML738349.1	220906	225392	KAE8310846.1
ML738349.1	225836	229787	KAE8310847.1
ML738349.1	231923	232597	KAE8310848.1
ML738349.1	232617	235539	KAE8310849.1
ML738349.1	236016	238024	KAE8310850.1
ML738349.1	238968	240123	KAE8310851.1
ML738349.1	241750	243247	KAE8310852.1
ML738349.1	243700	245242	KAE8310853.1
ML738349.1	245275	248380	KAE8310854.1
ML738350.1	644	3384	KAE8310682.1
ML738350.1	5870	7386	KAE8310683.1
ML738350.1	7469	9395	KAE8310684.1
ML738350.1	9281	10621	KAE8310685.1
ML738350.1	10573	11426	KAE8310686.1
ML738350.1	17326	20329	KAE8310687.1
ML738350.1	21379	23521	KAE8310688.1
ML738350.1	26618	27967	KAE8310689.1
ML738350.1	28581	31307	KAE8310690.1
ML738350.1	31626	32803	KAE8310691.1
ML738350.1	33092	38373	KAE8310692.1
ML738350.1	39414	40697	KAE8310693.1
ML738350.1	40991	42973	KAE8310694.1
ML738350.1	43579	45186	KAE8310695.1
ML738350.1	44618	45491	KAE8310696.1
ML738350.1	46868	48663	KAE8310697.1
ML738350.1	49058	49757	KAE8310698.1
ML738350.1	49679	51194	KAE8310699.1
ML738350.1	51626	52016	KAE8310700.1
ML738350.1	52635	54310	KAE8310701.1
ML738350.1	54424	57938	KAE8310702.1
ML738350.1	60587	62149	KAE8310703.1
ML738350.1	65329	69426	KAE8310704.1
ML738350.1	69684	73169	KAE8310705.1
ML738350.1	74074	76247	KAE8310706.1
ML738350.1	77729	80769	KAE8310707.1
ML738350.1	81076	84285	KAE8310708.1
ML738350.1	84402	87429	KAE8310709.1
ML738350.1	87801	89381	KAE8310710.1
ML738350.1	89570	90843	KAE8310711.1
ML738350.1	91076	92288	KAE8310712.1
ML738350.1	92983	94917	KAE8310713.1
ML738350.1	94922	96532	KAE8310714.1
ML738350.1	100677	102761	KAE8310715.1
ML738350.1	104541	106932	KAE8310716.1
ML738350.1	107548	110960	KAE8310717.1
ML738350.1	111542	113091	KAE8310718.1
ML738350.1	114856	116203	KAE8310719.1
ML738350.1	122114	124945	KAE8310720.1
ML738350.1	124583	126648	KAE8310721.1
ML738350.1	130075	132121	KAE8310722.1
ML738350.1	131892	132281	KAE8310723.1
ML738350.1	132443	134333	KAE8310724.1
ML738350.1	136674	138907	KAE8310725.1
ML738350.1	139174	140494	KAE8310726.1
ML738350.1	141176	144724	KAE8310727.1
ML738350.1	146377	147064	KAE8310728.1
ML738350.1	148007	151261	KAE8310729.1
ML738350.1	151540	152686	KAE8310730.1
ML738350.1	152715	154668	KAE8310731.1
ML738350.1	155879	157516	KAE8310732.1
ML738350.1	157769	159264	KAE8310733.1
ML738350.1	159264	161147	KAE8310734.1
ML738350.1	161407	164047	KAE8310735.1
ML738350.1	164346	166199	KAE8310736.1
ML738350.1	167507	169446	KAE8310737.1
ML738350.1	169773	171100	KAE8310738.1
ML738350.1	171473	174190	KAE8310739.1
ML738350.1	174274	175426	KAE8310740.1
ML738350.1	175477	176496	KAE8310741.1
ML738350.1	177091	180079	KAE8310742.1
ML738350.1	180078	181687	KAE8310743.1
ML738350.1	181751	183341	KAE8310744.1
ML738350.1	184164	186234	KAE8310745.1
ML738350.1	187002	188684	KAE8310746.1
ML738350.1	188793	189998	KAE8310747.1
ML738350.1	190358	191957	KAE8310748.1
ML738350.1	191957	193226	KAE8310749.1
ML738350.1	194786	196602	KAE8310750.1
ML738350.1	196439	197937	KAE8310751.1
ML738350.1	200326	200585	KAE8310752.1
ML738350.1	201383	203460	KAE8310753.1
ML738350.1	205497	206973	KAE8310754.1
ML738350.1	207690	210294	KAE8310755.1
ML738350.1	215145	216901	KAE8310756.1
ML738350.1	217501	217999	KAE8310757.1
ML738350.1	218417	220306	KAE8310758.1
ML738350.1	220319	223320	KAE8310759.1
ML738350.1	223104	223659	KAE8310760.1
ML738350.1	224395	226356	KAE8310761.1
ML738350.1	229158	234330	KAE8310762.1
ML738350.1	235025	236777	KAE8310763.1
ML738350.1	237500	239051	KAE8310764.1
ML738350.1	239364	242829	KAE8310765.1
ML738350.1	243093	243728	KAE8310766.1
ML738350.1	243851	244742	KAE8310767.1
ML738350.1	245572	247753	KAE8310768.1
ML738351.1	1817	3975	KAE8310594.1
ML738351.1	4798	5467	KAE8310595.1
ML738351.1	6993	8402	KAE8310596.1
ML738351.1	8737	10121	KAE8310597.1
ML738351.1	11319	12302	KAE8310598.1
ML738351.1	13617	15585	KAE8310599.1
ML738351.1	16574	19633	KAE8310600.1
ML738351.1	19968	21378	KAE8310601.1
ML738351.1	22548	23546	KAE8310602.1
ML738351.1	24193	25686	KAE8310603.1
ML738351.1	25819	26688	KAE8310604.1
ML738351.1	27764	29144	KAE8310605.1
ML738351.1	29505	31811	KAE8310606.1
ML738351.1	32106	32714	KAE8310607.1
ML738351.1	33435	34630	KAE8310608.1
ML738351.1	35646	36759	KAE8310609.1
ML738351.1	36873	38367	KAE8310610.1
ML738351.1	38351	39889	KAE8310611.1
ML738351.1	42114	43787	KAE8310612.1
ML738351.1	50205	52057	KAE8310613.1
ML738351.1	52652	53960	KAE8310614.1
ML738351.1	54148	55677	KAE8310615.1
ML738351.1	57171	57567	KAE8310616.1
ML738351.1	58294	60841	KAE8310617.1
ML738351.1	60933	64068	KAE8310618.1
ML738351.1	64589	65337	KAE8310619.1
ML738351.1	66240	67842	KAE8310620.1
ML738351.1	68300	70230	KAE8310621.1
ML738351.1	71559	74160	KAE8310622.1
ML738351.1	74810	77072	KAE8310623.1
ML738351.1	77785	80471	KAE8310624.1
ML738351.1	81431	82919	KAE8310625.1
ML738351.1	83685	84838	KAE8310626.1
ML738351.1	85535	86518	KAE8310627.1
ML738351.1	86878	89152	KAE8310628.1
ML738351.1	90044	91168	KAE8310629.1
ML738351.1	92118	94789	KAE8310630.1
ML738351.1	96772	99924	KAE8310631.1
ML738351.1	100476	101883	KAE8310632.1
ML738351.1	103978	104565	KAE8310633.1
ML738351.1	108057	108753	KAE8310634.1
ML738351.1	109090	111446	KAE8310635.1
ML738351.1	111966	113735	KAE8310636.1
ML738351.1	115543	117624	KAE8310637.1
ML738351.1	117889	122585	KAE8310638.1
ML738351.1	122766	123372	KAE8310639.1
ML738351.1	123847	125289	KAE8310640.1
ML738351.1	125460	126536	KAE8310641.1
ML738351.1	127400	128356	KAE8310642.1
ML738351.1	130471	131184	KAE8310643.1
ML738351.1	134546	136390	KAE8310644.1
ML738351.1	137827	138780	KAE8310645.1
ML738351.1	139869	142063	KAE8310646.1
ML738351.1	142858	145827	KAE8310647.1
ML738351.1	145837	147289	KAE8310648.1
ML738351.1	148807	151037	KAE8310649.1
ML738351.1	151578	153950	KAE8310650.1
ML738351.1	158814	159861	KAE8310651.1
ML738351.1	160419	161220	KAE8310652.1
ML738351.1	161874	167153	KAE8310653.1
ML738351.1	168198	170017	KAE8310654.1
ML738351.1	170251	173544	KAE8310655.1
ML738351.1	175721	177542	KAE8310656.1
ML738351.1	179079	180157	KAE8310657.1
ML738351.1	181380	184965	KAE8310658.1
ML738351.1	185471	187406	KAE8310659.1
ML738351.1	188076	191598	KAE8310660.1
ML738351.1	191598	192150	KAE8310661.1
ML738351.1	192647	193643	KAE8310662.1
ML738351.1	193622	195422	KAE8310663.1
ML738351.1	198453	199864	KAE8310664.1
ML738351.1	200472	202600	KAE8310665.1
ML738351.1	203279	204950	KAE8310666.1
ML738351.1	205519	207681	KAE8310667.1
ML738351.1	209156	211602	KAE8310668.1
ML738351.1	212812	213153	KAE8310669.1
ML738351.1	213783	214794	KAE8310670.1
ML738351.1	215681	217104	KAE8310671.1
ML738351.1	217140	217983	KAE8310672.1
ML738351.1	219458	220944	KAE8310673.1
ML738351.1	221016	221944	KAE8310674.1
ML738351.1	222471	223361	KAE8310675.1
ML738351.1	225855	233759	KAE8310676.1
ML738351.1	234537	235588	KAE8310677.1
ML738351.1	236788	237426	KAE8310678.1
ML738351.1	237650	238839	KAE8310679.1
ML738351.1	240100	242299	KAE8310680.1
ML738351.1	245001	245886	KAE8310681.1
ML738352.1	1425	3412	KAE8310515.1
ML738352.1	4048	7454	KAE8310516.1
ML738352.1	8771	9577	KAE8310517.1
ML738352.1	9577	11523	KAE8310518.1
ML738352.1	11338	12281	KAE8310519.1
ML738352.1	13972	15141	KAE8310520.1
ML738352.1	17463	19414	KAE8310521.1
ML738352.1	20571	21024	KAE8310522.1
ML738352.1	22293	23991	KAE8310523.1
ML738352.1	24075	24899	KAE8310524.1
ML738352.1	26360	28139	KAE8310525.1
ML738352.1	28253	29656	KAE8310526.1
ML738352.1	31436	32159	KAE8310527.1
ML738352.1	34246	37404	KAE8310528.1
ML738352.1	37529	39781	KAE8310529.1
ML738352.1	41059	42230	KAE8310530.1
ML738352.1	42759	43903	KAE8310531.1
ML738352.1	46874	48309	KAE8310532.1
ML738352.1	49033	50599	KAE8310533.1
ML738352.1	51161	52633	KAE8310534.1
ML738352.1	54211	60657	KAE8310535.1
ML738352.1	63709	65646	KAE8310536.1
ML738352.1	66326	67326	KAE8310537.1
ML738352.1	68219	68464	KAE8310538.1
ML738352.1	70943	71905	KAE8310539.1
ML738352.1	71913	72646	KAE8310540.1
ML738352.1	73242	74828	KAE8310541.1
ML738352.1	75028	79239	KAE8310542.1
ML738352.1	81686	83951	KAE8310543.1
ML738352.1	84168	86813	KAE8310544.1
ML738352.1	92781	93726	KAE8310545.1
ML738352.1	94088	96641	KAE8310546.1
ML738352.1	97764	99457	KAE8310547.1
ML738352.1	100000	102262	KAE8310548.1
ML738352.1	104188	105144	KAE8310549.1
ML738352.1	105309	107868	KAE8310550.1
ML738352.1	108149	110669	KAE8310551.1
ML738352.1	110997	112885	KAE8310552.1
ML738352.1	112885	114010	KAE8310553.1
ML738352.1	113857	115393	KAE8310554.1
ML738352.1	116250	118413	KAE8310555.1
ML738352.1	121079	122875	KAE8310556.1
ML738352.1	124169	125868	KAE8310557.1
ML738352.1	130324	132558	KAE8310558.1
ML738352.1	140239	142619	KAE8310559.1
ML738352.1	143022	145619	KAE8310560.1
ML738352.1	145872	147739	KAE8310561.1
ML738352.1	151149	152936	KAE8310562.1
ML738352.1	154049	155582	KAE8310563.1
ML738352.1	165171	168202	KAE8310564.1
ML738352.1	168986	171578	KAE8310565.1
ML738352.1	172094	172950	KAE8310566.1
ML738352.1	173604	176201	KAE8310567.1
ML738352.1	175772	176730	KAE8310568.1
ML738352.1	179814	182125	KAE8310569.1
ML738352.1	182140	184066	KAE8310570.1
ML738352.1	184136	186015	KAE8310571.1
ML738352.1	186255	189463	KAE8310572.1
ML738352.1	189896	191729	KAE8310573.1
ML738352.1	191844	193346	KAE8310574.1
ML738352.1	193346	198157	KAE8310575.1
ML738352.1	198292	200628	KAE8310576.1
ML738352.1	202026	203192	KAE8310577.1
ML738352.1	204505	206164	KAE8310578.1
ML738352.1	209744	212306	KAE8310579.1
ML738352.1	213076	215141	KAE8310580.1
ML738352.1	215211	215752	KAE8310581.1
ML738352.1	215841	219800	KAE8310582.1
ML738352.1	220226	221001	KAE8310583.1
ML738352.1	221250	222414	KAE8310584.1
ML738352.1	222437	223546	KAE8310585.1
ML738352.1	223844	225360	KAE8310586.1
ML738352.1	226444	231034	KAE8310587.1
ML738352.1	231198	232282	KAE8310588.1
ML738352.1	233544	234532	KAE8310589.1
ML738352.1	235099	235474	KAE8310590.1
ML738352.1	236646	237770	KAE8310591.1
ML738352.1	237801	239691	KAE8310592.1
ML738352.1	241901	243585	KAE8310593.1
ML738353.1	1635	3462	KAE8310428.1
ML738353.1	4508	6338	KAE8310429.1
ML738353.1	6916	9433	KAE8310430.1
ML738353.1	9708	11722	KAE8310431.1
ML738353.1	12513	15848	KAE8310432.1
ML738353.1	15762	16735	KAE8310433.1
ML738353.1	16876	18894	KAE8310434.1
ML738353.1	19270	21671	KAE8310435.1
ML738353.1	22261	23164	KAE8310436.1
ML738353.1	22843	24922	KAE8310437.1
ML738353.1	24933	26454	KAE8310438.1
ML738353.1	27719	30315	KAE8310439.1
ML738353.1	30653	35340	KAE8310440.1
ML738353.1	36466	37525	KAE8310441.1
ML738353.1	38804	40032	KAE8310442.1
ML738353.1	40870	43208	KAE8310443.1
ML738353.1	44271	45874	KAE8310444.1
ML738353.1	46378	46899	KAE8310445.1
ML738353.1	47201	47583	KAE8310446.1
ML738353.1	47688	49214	KAE8310447.1
ML738353.1	50071	54059	KAE8310448.1
ML738353.1	54313	55518	KAE8310449.1
ML738353.1	55806	57771	KAE8310450.1
ML738353.1	57747	59842	KAE8310451.1
ML738353.1	60173	62044	KAE8310452.1
ML738353.1	62218	63593	KAE8310453.1
ML738353.1	63629	64953	KAE8310454.1
ML738353.1	64959	66399	KAE8310455.1
ML738353.1	66139	68110	KAE8310456.1
ML738353.1	68327	69345	KAE8310457.1
ML738353.1	69735	70221	KAE8310458.1
ML738353.1	75394	75990	KAE8310459.1
ML738353.1	78713	79825	KAE8310460.1
ML738353.1	79930	81328	KAE8310461.1
ML738353.1	81680	84562	KAE8310462.1
ML738353.1	85356	86083	KAE8310463.1
ML738353.1	86870	87481	KAE8310464.1
ML738353.1	88784	90589	KAE8310465.1
ML738353.1	92160	93165	KAE8310466.1
ML738353.1	93666	95552	KAE8310467.1
ML738353.1	95509	97859	KAE8310468.1
ML738353.1	98180	99881	KAE8310469.1
ML738353.1	101279	103627	KAE8310470.1
ML738353.1	105207	106944	KAE8310471.1
ML738353.1	116620	119373	KAE8310472.1
ML738353.1	119640	121455	KAE8310473.1
ML738353.1	121727	124019	KAE8310474.1
ML738353.1	123776	126456	KAE8310475.1
ML738353.1	126473	128795	KAE8310476.1
ML738353.1	129246	131654	KAE8310477.1
ML738353.1	132573	134165	KAE8310478.1
ML738353.1	134160	135246	KAE8310479.1
ML738353.1	135282	135978	KAE8310480.1
ML738353.1	136038	139669	KAE8310481.1
ML738353.1	139892	140282	KAE8310482.1
ML738353.1	140715	142418	KAE8310483.1
ML738353.1	142455	143287	KAE8310484.1
ML738353.1	143177	144178	KAE8310485.1
ML738353.1	144660	146400	KAE8310486.1
ML738353.1	146544	149302	KAE8310487.1
ML738353.1	149160	151653	KAE8310488.1
ML738353.1	151682	154056	KAE8310489.1
ML738353.1	155438	160961	KAE8310490.1
ML738353.1	160961	167112	KAE8310491.1
ML738353.1	167795	169721	KAE8310492.1
ML738353.1	170822	177787	KAE8310493.1
ML738353.1	178508	180744	KAE8310494.1
ML738353.1	180937	183125	KAE8310495.1
ML738353.1	183402	184551	KAE8310496.1
ML738353.1	185464	185756	KAE8310497.1
ML738353.1	186339	186951	KAE8310498.1
ML738353.1	190908	192624	KAE8310499.1
ML738353.1	193858	194677	KAE8310500.1
ML738353.1	195726	196902	KAE8310501.1
ML738353.1	200341	201358	KAE8310502.1
ML738353.1	203325	204715	KAE8310503.1
ML738353.1	204919	206077	KAE8310504.1
ML738353.1	206374	209518	KAE8310505.1
ML738353.1	209545	211908	KAE8310506.1
ML738353.1	218194	219565	KAE8310507.1
ML738353.1	219891	222250	KAE8310508.1
ML738353.1	222260	224308	KAE8310509.1
ML738353.1	224551	227098	KAE8310510.1
ML738353.1	228376	229078	KAE8310511.1
ML738353.1	229450	230647	KAE8310512.1
ML738353.1	231872	233510	KAE8310513.1
ML738353.1	233967	235109	KAE8310514.1
ML738354.1	2521	4972	KAE8310348.1
ML738354.1	18406	20543	KAE8310349.1
ML738354.1	21430	23820	KAE8310350.1
ML738354.1	24454	27581	KAE8310351.1
ML738354.1	29268	31871	KAE8310352.1
ML738354.1	31871	33585	KAE8310353.1
ML738354.1	35036	37821	KAE8310354.1
ML738354.1	37860	39691	KAE8310355.1
ML738354.1	40416	43167	KAE8310356.1
ML738354.1	46698	51122	KAE8310357.1
ML738354.1	51901	52759	KAE8310358.1
ML738354.1	52678	53750	KAE8310359.1
ML738354.1	55089	57201	KAE8310360.1
ML738354.1	57675	58763	KAE8310361.1
ML738354.1	59066	59687	KAE8310362.1
ML738354.1	59583	61958	KAE8310363.1
ML738354.1	61795	63102	KAE8310364.1
ML738354.1	67420	68036	KAE8310365.1
ML738354.1	71341	71955	KAE8310366.1
ML738354.1	72005	73546	KAE8310367.1
ML738354.1	75154	75577	KAE8310368.1
ML738354.1	78491	80262	KAE8310369.1
ML738354.1	83821	86282	KAE8310370.1
ML738354.1	87132	89300	KAE8310371.1
ML738354.1	89014	91782	KAE8310372.1
ML738354.1	91396	92113	KAE8310373.1
ML738354.1	92658	94129	KAE8310374.1
ML738354.1	94856	97033	KAE8310375.1
ML738354.1	97033	98372	KAE8310376.1
ML738354.1	104412	105819	KAE8310377.1
ML738354.1	106821	109461	KAE8310378.1
ML738354.1	110057	113191	KAE8310379.1
ML738354.1	118475	120328	KAE8310380.1
ML738354.1	123325	125369	KAE8310381.1
ML738354.1	126630	127544	KAE8310382.1
ML738354.1	127315	128149	KAE8310383.1
ML738354.1	128161	128591	KAE8310384.1
ML738354.1	128591	130489	KAE8310385.1
ML738354.1	130868	133727	KAE8310386.1
ML738354.1	133891	134379	KAE8310387.1
ML738354.1	134416	136413	KAE8310388.1
ML738354.1	136683	137704	KAE8310389.1
ML738354.1	137761	138904	KAE8310390.1
ML738354.1	139232	142021	KAE8310391.1
ML738354.1	142021	144350	KAE8310392.1
ML738354.1	144223	144574	KAE8310393.1
ML738354.1	144350	145157	KAE8310394.1
ML738354.1	145307	148047	KAE8310395.1
ML738354.1	148162	149446	KAE8310396.1
ML738354.1	149886	151142	KAE8310397.1
ML738354.1	151364	151685	KAE8310398.1
ML738354.1	152006	153296	KAE8310399.1
ML738354.1	153509	157034	KAE8310400.1
ML738354.1	158590	161883	KAE8310401.1
ML738354.1	162756	164018	KAE8310402.1
ML738354.1	166046	167575	KAE8310403.1
ML738354.1	167962	171195	KAE8310404.1
ML738354.1	171669	172058	KAE8310405.1
ML738354.1	172606	173882	KAE8310406.1
ML738354.1	175281	175872	KAE8310407.1
ML738354.1	176816	178200	KAE8310408.1
ML738354.1	178596	180970	KAE8310409.1
ML738354.1	181954	183218	KAE8310410.1
ML738354.1	183304	185024	KAE8310411.1
ML738354.1	184799	186003	KAE8310412.1
ML738354.1	187297	188522	KAE8310413.1
ML738354.1	188771	190348	KAE8310414.1
ML738354.1	190516	191741	KAE8310415.1
ML738354.1	192028	193130	KAE8310416.1
ML738354.1	193235	194841	KAE8310417.1
ML738354.1	195426	196260	KAE8310418.1
ML738354.1	196486	213785	KAE8310419.1
ML738354.1	214249	215912	KAE8310420.1
ML738354.1	215912	218035	KAE8310421.1
ML738354.1	218977	220497	KAE8310422.1
ML738354.1	222144	225196	KAE8310423.1
ML738354.1	226232	229348	KAE8310424.1
ML738354.1	229779	231288	KAE8310425.1
ML738354.1	231288	234319	KAE8310426.1
ML738354.1	234804	236669	KAE8310427.1
ML738355.1	221	2941	KAE8310272.1
ML738355.1	3964	4240	KAE8310273.1
ML738355.1	5915	13952	KAE8310274.1
ML738355.1	16460	18424	KAE8310275.1
ML738355.1	18867	20659	KAE8310276.1
ML738355.1	21071	22905	KAE8310277.1
ML738355.1	23046	24926	KAE8310278.1
ML738355.1	25572	26187	KAE8310279.1
ML738355.1	27543	29541	KAE8310280.1
ML738355.1	34174	35511	KAE8310281.1
ML738355.1	36796	38658	KAE8310282.1
ML738355.1	38770	39286	KAE8310283.1
ML738355.1	39738	40326	KAE8310284.1
ML738355.1	42925	43686	KAE8310285.1
ML738355.1	45313	47802	KAE8310286.1
ML738355.1	49371	50779	KAE8310287.1
ML738355.1	51843	54020	KAE8310288.1
ML738355.1	55663	56359	KAE8310289.1
ML738355.1	57300	58107	KAE8310290.1
ML738355.1	58405	58845	KAE8310291.1
ML738355.1	60079	61614	KAE8310292.1
ML738355.1	64001	64664	KAE8310293.1
ML738355.1	66833	67716	KAE8310294.1
ML738355.1	67836	69587	KAE8310295.1
ML738355.1	74018	74467	KAE8310296.1
ML738355.1	74461	76155	KAE8310297.1
ML738355.1	76184	79015	KAE8310298.1
ML738355.1	79147	81451	KAE8310299.1
ML738355.1	81086	82013	KAE8310300.1
ML738355.1	82781	84374	KAE8310301.1
ML738355.1	84248	84535	KAE8310302.1
ML738355.1	84798	87712	KAE8310303.1
ML738355.1	87751	89617	KAE8310304.1
ML738355.1	89742	90794	KAE8310305.1
ML738355.1	90636	92828	KAE8310306.1
ML738355.1	92905	94614	KAE8310307.1
ML738355.1	95016	96605	KAE8310308.1
ML738355.1	96628	97684	KAE8310309.1
ML738355.1	97886	100363	KAE8310310.1
ML738355.1	100787	101246	KAE8310311.1
ML738355.1	101863	104326	KAE8310312.1
ML738355.1	105388	106901	KAE8310313.1
ML738355.1	107904	108550	KAE8310314.1
ML738355.1	108494	109843	KAE8310315.1
ML738355.1	110007	111393	KAE8310316.1
ML738355.1	114374	115031	KAE8310317.1
ML738355.1	114935	115838	KAE8310318.1
ML738355.1	115791	117180	KAE8310319.1
ML738355.1	118403	120059	KAE8310320.1
ML738355.1	120058	122039	KAE8310321.1
ML738355.1	123935	125433	KAE8310322.1
ML738355.1	126040	130025	KAE8310323.1
ML738355.1	130622	133688	KAE8310324.1
ML738355.1	134208	135202	KAE8310325.1
ML738355.1	136877	137946	KAE8310326.1
ML738355.1	142812	143788	KAE8310327.1
ML738355.1	144281	146055	KAE8310328.1
ML738355.1	147442	148645	KAE8310329.1
ML738355.1	149269	151745	KAE8310330.1
ML738355.1	152646	160002	KAE8310331.1
ML738355.1	160425	161247	KAE8310332.1
ML738355.1	163863	165290	KAE8310333.1
ML738355.1	166012	168376	KAE8310334.1
ML738355.1	169596	171239	KAE8310335.1
ML738355.1	174160	175015	KAE8310336.1
ML738355.1	175275	176956	KAE8310337.1
ML738355.1	178407	180249	KAE8310338.1
ML738355.1	180774	184864	KAE8310339.1
ML738355.1	185284	186478	KAE8310340.1
ML738355.1	189143	190906	KAE8310341.1
ML738355.1	191338	191759	KAE8310342.1
ML738355.1	192410	194126	KAE8310343.1
ML738355.1	194173	194426	KAE8310344.1
ML738355.1	198822	202283	KAE8310345.1
ML738355.1	205212	207531	KAE8310346.1
ML738355.1	207897	208644	KAE8310347.1
ML738356.1	2824	3980	KAE8310185.1
ML738356.1	3980	5744	KAE8310186.1
ML738356.1	5727	7682	KAE8310187.1
ML738356.1	8286	12131	KAE8310188.1
ML738356.1	16360	19291	KAE8310189.1
ML738356.1	19732	20174	KAE8310190.1
ML738356.1	20297	20675	KAE8310191.1
ML738356.1	21617	24756	KAE8310192.1
ML738356.1	24992	27624	KAE8310193.1
ML738356.1	28909	30927	KAE8310194.1
ML738356.1	30928	33197	KAE8310195.1
ML738356.1	33870	40064	KAE8310196.1
ML738356.1	46007	48393	KAE8310197.1
ML738356.1	49259	51521	KAE8310198.1
ML738356.1	52034	52847	KAE8310199.1
ML738356.1	53328	55435	KAE8310200.1
ML738356.1	55840	56468	KAE8310201.1
ML738356.1	56306	57640	KAE8310202.1
ML738356.1	57976	58514	KAE8310203.1
ML738356.1	59256	62204	KAE8310204.1
ML738356.1	62204	65203	KAE8310205.1
ML738356.1	65275	69082	KAE8310206.1
ML738356.1	69355	71841	KAE8310207.1
ML738356.1	73821	75149	KAE8310208.1
ML738356.1	75561	76283	KAE8310209.1
ML738356.1	76999	78915	KAE8310210.1
ML738356.1	79561	80244	KAE8310211.1
ML738356.1	82014	83740	KAE8310212.1
ML738356.1	84120	84778	KAE8310213.1
ML738356.1	86368	87153	KAE8310214.1
ML738356.1	87253	88035	KAE8310215.1
ML738356.1	88119	89076	KAE8310216.1
ML738356.1	90171	91995	KAE8310217.1
ML738356.1	93160	94539	KAE8310218.1
ML738356.1	97386	98431	KAE8310219.1
ML738356.1	98952	99958	KAE8310220.1
ML738356.1	99975	100897	KAE8310221.1
ML738356.1	102233	104289	KAE8310222.1
ML738356.1	106872	108340	KAE8310223.1
ML738356.1	108467	109141	KAE8310224.1
ML738356.1	108907	113078	KAE8310225.1
ML738356.1	113831	115137	KAE8310226.1
ML738356.1	115773	116374	KAE8310227.1
ML738356.1	117737	118736	KAE8310228.1
ML738356.1	119972	123679	KAE8310229.1
ML738356.1	124253	125291	KAE8310230.1
ML738356.1	125840	128186	KAE8310231.1
ML738356.1	128601	130177	KAE8310232.1
ML738356.1	130094	131745	KAE8310233.1
ML738356.1	131914	132667	KAE8310234.1
ML738356.1	143018	144332	KAE8310235.1
ML738356.1	144496	145696	KAE8310236.1
ML738356.1	146196	146688	KAE8310237.1
ML738356.1	147306	148486	KAE8310238.1
ML738356.1	149083	150927	KAE8310239.1
ML738356.1	150946	153222	KAE8310240.1
ML738356.1	153347	155358	KAE8310241.1
ML738356.1	155496	157255	KAE8310242.1
ML738356.1	157921	166143	KAE8310243.1
ML738356.1	168018	169043	KAE8310244.1
ML738356.1	170096	172301	KAE8310245.1
ML738356.1	176684	178828	KAE8310246.1
ML738356.1	179462	180753	KAE8310247.1
ML738356.1	182071	182698	KAE8310248.1
ML738356.1	184456	186154	KAE8310249.1
ML738356.1	187342	189104	KAE8310250.1
ML738356.1	189896	191241	KAE8310251.1
ML738356.1	191582	193839	KAE8310252.1
ML738356.1	193573	194670	KAE8310253.1
ML738356.1	196427	197180	KAE8310254.1
ML738356.1	197410	199123	KAE8310255.1
ML738356.1	199611	200850	KAE8310256.1
ML738356.1	200850	202371	KAE8310257.1
ML738356.1	202377	204371	KAE8310258.1
ML738356.1	205398	206902	KAE8310259.1
ML738356.1	209421	211073	KAE8310260.1
ML738356.1	212556	213051	KAE8310261.1
ML738356.1	214010	215120	KAE8310262.1
ML738356.1	215570	216835	KAE8310263.1
ML738356.1	217649	218477	KAE8310264.1
ML738356.1	219733	221491	KAE8310265.1
ML738356.1	222059	225089	KAE8310266.1
ML738356.1	226122	227000	KAE8310267.1
ML738356.1	226810	227787	KAE8310268.1
ML738356.1	228871	231635	KAE8310269.1
ML738356.1	231823	232110	KAE8310270.1
ML738356.1	232761	233268	KAE8310271.1
ML738357.1	1976	2883	KAE8310118.1
ML738357.1	3755	8113	KAE8310119.1
ML738357.1	8358	9598	KAE8310120.1
ML738357.1	10948	22640	KAE8310121.1
ML738357.1	23357	27468	KAE8310122.1
ML738357.1	27456	29241	KAE8310123.1
ML738357.1	30323	32647	KAE8310124.1
ML738357.1	33640	34781	KAE8310125.1
ML738357.1	35802	37553	KAE8310126.1
ML738357.1	38041	42286	KAE8310127.1
ML738357.1	42713	44736	KAE8310128.1
ML738357.1	44727	46146	KAE8310129.1
ML738357.1	46137	48346	KAE8310130.1
ML738357.1	48578	49193	KAE8310131.1
ML738357.1	50691	53379	KAE8310132.1
ML738357.1	53272	55265	KAE8310133.1
ML738357.1	56158	58071	KAE8310134.1
ML738357.1	58820	61630	KAE8310135.1
ML738357.1	63438	63888	KAE8310136.1
ML738357.1	64227	64918	KAE8310137.1
ML738357.1	66012	67081	KAE8310138.1
ML738357.1	69750	70153	KAE8310139.1
ML738357.1	70459	71322	KAE8310140.1
ML738357.1	72153	76387	KAE8310141.1
ML738357.1	76698	77643	KAE8310142.1
ML738357.1	78464	79903	KAE8310143.1
ML738357.1	79485	81790	KAE8310144.1
ML738357.1	82244	83046	KAE8310145.1
ML738357.1	83661	84400	KAE8310146.1
ML738357.1	84727	87267	KAE8310147.1
ML738357.1	87882	89076	KAE8310148.1
ML738357.1	97830	99563	KAE8310149.1
ML738357.1	99438	99910	KAE8310150.1
ML738357.1	100502	100785	KAE8310151.1
ML738357.1	104406	105225	KAE8310152.1
ML738357.1	105698	107026	KAE8310153.1
ML738357.1	107290	109130	KAE8310154.1
ML738357.1	109680	110541	KAE8310155.1
ML738357.1	110973	113623	KAE8310156.1
ML738357.1	114413	115850	KAE8310157.1
ML738357.1	117719	118547	KAE8310158.1
ML738357.1	119771	124378	KAE8310159.1
ML738357.1	125425	127933	KAE8310160.1
ML738357.1	128617	129325	KAE8310161.1
ML738357.1	129977	131709	KAE8310162.1
ML738357.1	133109	135006	KAE8310163.1
ML738357.1	136809	138153	KAE8310164.1
ML738357.1	139469	141001	KAE8310165.1
ML738357.1	143096	143725	KAE8310166.1
ML738357.1	144221	167566	KAE8310167.1
ML738357.1	169857	170979	KAE8310168.1
ML738357.1	173830	175258	KAE8310169.1
ML738357.1	175387	176514	KAE8310170.1
ML738357.1	177871	184225	KAE8310171.1
ML738357.1	184968	189554	KAE8310172.1
ML738357.1	189541	192320	KAE8310173.1
ML738357.1	193198	193501	KAE8310174.1
ML738357.1	196623	197874	KAE8310175.1
ML738357.1	198568	199596	KAE8310176.1
ML738357.1	200615	201876	KAE8310177.1
ML738357.1	204013	204656	KAE8310178.1
ML738357.1	205504	206764	KAE8310179.1
ML738357.1	207143	209507	KAE8310180.1
ML738357.1	209227	210772	KAE8310181.1
ML738357.1	212271	213657	KAE8310182.1
ML738357.1	214217	215517	KAE8310183.1
ML738357.1	215617	219400	KAE8310184.1
ML738358.1	62	1366	KAE8310036.1
ML738358.1	4222	4699	KAE8310037.1
ML738358.1	6373	7072	KAE8310038.1
ML738358.1	7143	7842	KAE8310039.1
ML738358.1	7896	9500	KAE8310040.1
ML738358.1	9126	13732	KAE8310041.1
ML738358.1	13731	15482	KAE8310042.1
ML738358.1	15483	18536	KAE8310043.1
ML738358.1	18456	19587	KAE8310044.1
ML738358.1	20010	20615	KAE8310045.1
ML738358.1	20856	22377	KAE8310046.1
ML738358.1	22833	23733	KAE8310047.1
ML738358.1	23864	25250	KAE8310048.1
ML738358.1	25173	25675	KAE8310049.1
ML738358.1	26035	27649	KAE8310050.1
ML738358.1	27649	28356	KAE8310051.1
ML738358.1	28899	30687	KAE8310052.1
ML738358.1	30687	36328	KAE8310053.1
ML738358.1	38584	39585	KAE8310054.1
ML738358.1	39931	42724	KAE8310055.1
ML738358.1	43966	47299	KAE8310056.1
ML738358.1	46540	47296	KAE8310057.1
ML738358.1	47302	49864	KAE8310058.1
ML738358.1	50243	52404	KAE8310059.1
ML738358.1	52882	53991	KAE8310060.1
ML738358.1	54243	56032	KAE8310061.1
ML738358.1	55958	58567	KAE8310062.1
ML738358.1	59784	60522	KAE8310063.1
ML738358.1	60448	60877	KAE8310064.1
ML738358.1	61164	62844	KAE8310065.1
ML738358.1	63287	65355	KAE8310066.1
ML738358.1	68224	71203	KAE8310067.1
ML738358.1	72326	73532	KAE8310068.1
ML738358.1	73221	75410	KAE8310069.1
ML738358.1	78765	80893	KAE8310070.1
ML738358.1	81004	82378	KAE8310071.1
ML738358.1	84967	86929	KAE8310072.1
ML738358.1	87999	91068	KAE8310073.1
ML738358.1	91244	93337	KAE8310074.1
ML738358.1	93117	94503	KAE8310075.1
ML738358.1	95595	97480	KAE8310076.1
ML738358.1	99376	101340	KAE8310077.1
ML738358.1	101304	102392	KAE8310078.1
ML738358.1	103406	106251	KAE8310079.1
ML738358.1	106383	108102	KAE8310080.1
ML738358.1	108638	110222	KAE8310081.1
ML738358.1	110222	114801	KAE8310082.1
ML738358.1	115073	115955	KAE8310083.1
ML738358.1	119746	121992	KAE8310084.1
ML738358.1	125098	125538	KAE8310085.1
ML738358.1	125578	126483	KAE8310086.1
ML738358.1	129537	132204	KAE8310087.1
ML738358.1	135232	137364	KAE8310088.1
ML738358.1	137364	140516	KAE8310089.1
ML738358.1	140430	143364	KAE8310090.1
ML738358.1	143536	150198	KAE8310091.1
ML738358.1	150496	153363	KAE8310092.1
ML738358.1	153285	158765	KAE8310093.1
ML738358.1	159780	162568	KAE8310094.1
ML738358.1	162911	164163	KAE8310095.1
ML738358.1	165822	167814	KAE8310096.1
ML738358.1	168249	171613	KAE8310097.1
ML738358.1	171845	173761	KAE8310098.1
ML738358.1	174202	174661	KAE8310099.1
ML738358.1	175903	177468	KAE8310100.1
ML738358.1	177519	181306	KAE8310101.1
ML738358.1	182558	183095	KAE8310102.1
ML738358.1	182942	185960	KAE8310103.1
ML738358.1	187026	191569	KAE8310104.1
ML738358.1	191644	192411	KAE8310105.1
ML738358.1	193246	194664	KAE8310106.1
ML738358.1	196063	196518	KAE8310107.1
ML738358.1	199262	200517	KAE8310108.1
ML738358.1	201113	202173	KAE8310109.1
ML738358.1	202173	203461	KAE8310110.1
ML738358.1	203809	205086	KAE8310111.1
ML738358.1	205435	206684	KAE8310112.1
ML738358.1	207076	208803	KAE8310113.1
ML738358.1	210466	214169	KAE8310114.1
ML738358.1	215853	216379	KAE8310115.1
ML738358.1	216546	218586	KAE8310116.1
ML738358.1	219275	220879	KAE8310117.1
ML738359.1	193	2155	KAE8309949.1
ML738359.1	2456	4330	KAE8309950.1
ML738359.1	4716	5976	KAE8309951.1
ML738359.1	6905	7957	KAE8309952.1
ML738359.1	8394	8897	KAE8309953.1
ML738359.1	9191	9554	KAE8309954.1
ML738359.1	11076	11465	KAE8309955.1
ML738359.1	13428	13881	KAE8309956.1
ML738359.1	16052	18926	KAE8309957.1
ML738359.1	19023	19667	KAE8309958.1
ML738359.1	22110	23461	KAE8309959.1
ML738359.1	24674	25068	KAE8309960.1
ML738359.1	25596	26630	KAE8309961.1
ML738359.1	26961	28111	KAE8309962.1
ML738359.1	29599	31896	KAE8309963.1
ML738359.1	31995	32973	KAE8309964.1
ML738359.1	34304	34918	KAE8309965.1
ML738359.1	36266	38759	KAE8309966.1
ML738359.1	39095	39969	KAE8309967.1
ML738359.1	40782	42569	KAE8309968.1
ML738359.1	43363	45371	KAE8309969.1
ML738359.1	45506	46715	KAE8309970.1
ML738359.1	47326	48241	KAE8309971.1
ML738359.1	49126	50001	KAE8309972.1
ML738359.1	54657	56052	KAE8309973.1
ML738359.1	57802	59666	KAE8309974.1
ML738359.1	60080	65776	KAE8309975.1
ML738359.1	66416	68316	KAE8309976.1
ML738359.1	68350	71214	KAE8309977.1
ML738359.1	71569	73156	KAE8309978.1
ML738359.1	73600	75712	KAE8309979.1
ML738359.1	77125	77956	KAE8309980.1
ML738359.1	79533	80496	KAE8309981.1
ML738359.1	81054	82282	KAE8309982.1
ML738359.1	82438	83640	KAE8309983.1
ML738359.1	84954	86460	KAE8309984.1
ML738359.1	88552	89207	KAE8309985.1
ML738359.1	90311	91661	KAE8309986.1
ML738359.1	92469	93264	KAE8309987.1
ML738359.1	94937	95948	KAE8309988.1
ML738359.1	97605	100311	KAE8309989.1
ML738359.1	100890	102775	KAE8309990.1
ML738359.1	102566	106108	KAE8309991.1
ML738359.1	109681	111336	KAE8309992.1
ML738359.1	113016	116611	KAE8309993.1
ML738359.1	116198	118029	KAE8309994.1
ML738359.1	120890	122148	KAE8309995.1
ML738359.1	123199	125057	KAE8309996.1
ML738359.1	129408	130583	KAE8309997.1
ML738359.1	131393	133062	KAE8309998.1
ML738359.1	133875	134628	KAE8309999.1
ML738359.1	136375	138716	KAE8310000.1
ML738359.1	138717	139606	KAE8310001.1
ML738359.1	139784	141506	KAE8310002.1
ML738359.1	142167	142947	KAE8310003.1
ML738359.1	143367	144269	KAE8310004.1
ML738359.1	144388	145955	KAE8310005.1
ML738359.1	146825	149343	KAE8310006.1
ML738359.1	151308	152085	KAE8310007.1
ML738359.1	155022	156192	KAE8310008.1
ML738359.1	157771	158515	KAE8310009.1
ML738359.1	159357	160533	KAE8310010.1
ML738359.1	163195	164590	KAE8310011.1
ML738359.1	164786	166778	KAE8310012.1
ML738359.1	166296	167002	KAE8310013.1
ML738359.1	166769	168882	KAE8310014.1
ML738359.1	171191	172941	KAE8310015.1
ML738359.1	173216	173516	KAE8310016.1
ML738359.1	174329	176001	KAE8310017.1
ML738359.1	176064	176894	KAE8310018.1
ML738359.1	177016	178470	KAE8310019.1
ML738359.1	178913	179811	KAE8310020.1
ML738359.1	179749	180327	KAE8310021.1
ML738359.1	180469	182143	KAE8310022.1
ML738359.1	183823	185881	KAE8310023.1
ML738359.1	186537	188389	KAE8310024.1
ML738359.1	188630	190852	KAE8310025.1
ML738359.1	192270	192549	KAE8310026.1
ML738359.1	195196	196020	KAE8310027.1
ML738359.1	196882	198303	KAE8310028.1
ML738359.1	198528	201236	KAE8310029.1
ML738359.1	201569	203397	KAE8310030.1
ML738359.1	204336	206423	KAE8310031.1
ML738359.1	209445	210411	KAE8310032.1
ML738359.1	211191	213674	KAE8310033.1
ML738359.1	214088	214829	KAE8310034.1
ML738359.1	215116	217515	KAE8310035.1
ML738360.1	1728	9776	KAE8309876.1
ML738360.1	11614	13528	KAE8309877.1
ML738360.1	13863	18289	KAE8309878.1
ML738360.1	18739	23441	KAE8309879.1
ML738360.1	24509	24853	KAE8309880.1
ML738360.1	25357	26410	KAE8309881.1
ML738360.1	26801	28879	KAE8309882.1
ML738360.1	29290	31644	KAE8309883.1
ML738360.1	31923	33428	KAE8309884.1
ML738360.1	33914	36227	KAE8309885.1
ML738360.1	36403	37279	KAE8309886.1
ML738360.1	37638	38485	KAE8309887.1
ML738360.1	38647	49367	KAE8309888.1
ML738360.1	49522	51790	KAE8309889.1
ML738360.1	52571	54503	KAE8309890.1
ML738360.1	55146	56300	KAE8309891.1
ML738360.1	56841	58060	KAE8309892.1
ML738360.1	58441	59206	KAE8309893.1
ML738360.1	59452	61005	KAE8309894.1
ML738360.1	61429	63561	KAE8309895.1
ML738360.1	63881	65030	KAE8309896.1
ML738360.1	65425	67109	KAE8309897.1
ML738360.1	69144	69945	KAE8309898.1
ML738360.1	71852	73552	KAE8309899.1
ML738360.1	73786	74803	KAE8309900.1
ML738360.1	75295	79964	KAE8309901.1
ML738360.1	80377	83193	KAE8309902.1
ML738360.1	85647	89588	KAE8309903.1
ML738360.1	89805	91629	KAE8309904.1
ML738360.1	91740	93562	KAE8309905.1
ML738360.1	94390	95461	KAE8309906.1
ML738360.1	95568	97643	KAE8309907.1
ML738360.1	98188	100697	KAE8309908.1
ML738360.1	101180	104266	KAE8309909.1
ML738360.1	104603	107438	KAE8309910.1
ML738360.1	107715	108787	KAE8309911.1
ML738360.1	109108	110529	KAE8309912.1
ML738360.1	110731	112555	KAE8309913.1
ML738360.1	112398	113848	KAE8309914.1
ML738360.1	113990	114897	KAE8309915.1
ML738360.1	115022	116242	KAE8309916.1
ML738360.1	116251	118278	KAE8309917.1
ML738360.1	118576	123362	KAE8309918.1
ML738360.1	124302	126169	KAE8309919.1
ML738360.1	126417	127629	KAE8309920.1
ML738360.1	127884	129244	KAE8309921.1
ML738360.1	129477	130919	KAE8309922.1
ML738360.1	131645	132695	KAE8309923.1
ML738360.1	134130	134899	KAE8309924.1
ML738360.1	136072	137383	KAE8309925.1
ML738360.1	138637	139521	KAE8309926.1
ML738360.1	140206	141395	KAE8309927.1
ML738360.1	143015	143935	KAE8309928.1
ML738360.1	145077	145735	KAE8309929.1
ML738360.1	147435	148782	KAE8309930.1
ML738360.1	150535	152628	KAE8309931.1
ML738360.1	155315	157279	KAE8309932.1
ML738360.1	158294	160637	KAE8309933.1
ML738360.1	163749	164856	KAE8309934.1
ML738360.1	165380	166260	KAE8309935.1
ML738360.1	165864	166626	KAE8309936.1
ML738360.1	167664	169588	KAE8309937.1
ML738360.1	170373	172459	KAE8309938.1
ML738360.1	173237	175015	KAE8309939.1
ML738360.1	175480	177039	KAE8309940.1
ML738360.1	177888	179399	KAE8309941.1
ML738360.1	179646	183542	KAE8309942.1
ML738360.1	185479	187299	KAE8309943.1
ML738360.1	187413	189238	KAE8309944.1
ML738360.1	189232	191895	KAE8309945.1
ML738360.1	192522	194668	KAE8309946.1
ML738360.1	198514	199907	KAE8309947.1
ML738360.1	200554	201096	KAE8309948.1
ML738361.1	679	1602	KAE8309806.1
ML738361.1	2810	5443	KAE8309807.1
ML738361.1	6075	9279	KAE8309808.1
ML738361.1	9009	10504	KAE8309809.1
ML738361.1	10547	11923	KAE8309810.1
ML738361.1	11215	11918	KAE8309811.1
ML738361.1	11985	12673	KAE8309812.1
ML738361.1	13320	16557	KAE8309813.1
ML738361.1	18278	20563	KAE8309814.1
ML738361.1	20563	20913	KAE8309815.1
ML738361.1	21247	22275	KAE8309816.1
ML738361.1	22417	22765	KAE8309817.1
ML738361.1	22711	24746	KAE8309818.1
ML738361.1	25032	25987	KAE8309819.1
ML738361.1	30023	31307	KAE8309820.1
ML738361.1	33256	35455	KAE8309821.1
ML738361.1	36041	37564	KAE8309822.1
ML738361.1	38394	41015	KAE8309823.1
ML738361.1	46158	47100	KAE8309824.1
ML738361.1	49209	50206	KAE8309825.1
ML738361.1	51165	54891	KAE8309826.1
ML738361.1	54920	57144	KAE8309827.1
ML738361.1	57164	58653	KAE8309828.1
ML738361.1	58920	59504	KAE8309829.1
ML738361.1	59482	60151	KAE8309830.1
ML738361.1	59707	63857	KAE8309831.1
ML738361.1	65981	69971	KAE8309832.1
ML738361.1	70154	73366	KAE8309833.1
ML738361.1	73365	74591	KAE8309834.1
ML738361.1	74587	76514	KAE8309835.1
ML738361.1	76752	79264	KAE8309836.1
ML738361.1	80134	82915	KAE8309837.1
ML738361.1	83098	84182	KAE8309838.1
ML738361.1	84897	85624	KAE8309839.1
ML738361.1	86235	89413	KAE8309840.1
ML738361.1	88680	91556	KAE8309841.1
ML738361.1	94541	97263	KAE8309842.1
ML738361.1	97264	99132	KAE8309843.1
ML738361.1	99335	102040	KAE8309844.1
ML738361.1	102728	104325	KAE8309845.1
ML738361.1	104640	107788	KAE8309846.1
ML738361.1	109142	114369	KAE8309847.1
ML738361.1	114769	117325	KAE8309848.1
ML738361.1	118193	119551	KAE8309849.1
ML738361.1	120597	121179	KAE8309850.1
ML738361.1	121718	122065	KAE8309851.1
ML738361.1	122441	123465	KAE8309852.1
ML738361.1	123473	127489	KAE8309853.1
ML738361.1	128879	130176	KAE8309854.1
ML738361.1	131480	136339	KAE8309855.1
ML738361.1	138339	140082	KAE8309856.1
ML738361.1	141195	143140	KAE8309857.1
ML738361.1	143877	144783	KAE8309858.1
ML738361.1	146002	149162	KAE8309859.1
ML738361.1	149461	151780	KAE8309860.1
ML738361.1	151967	153045	KAE8309861.1
ML738361.1	153781	155452	KAE8309862.1
ML738361.1	156025	158430	KAE8309863.1
ML738361.1	160611	164725	KAE8309864.1
ML738361.1	165231	167118	KAE8309865.1
ML738361.1	167297	168574	KAE8309866.1
ML738361.1	168552	172244	KAE8309867.1
ML738361.1	172611	174922	KAE8309868.1
ML738361.1	175069	176162	KAE8309869.1
ML738361.1	177220	182327	KAE8309870.1
ML738361.1	182942	184944	KAE8309871.1
ML738361.1	185207	187919	KAE8309872.1
ML738361.1	189471	193816	KAE8309873.1
ML738361.1	197074	199823	KAE8309874.1
ML738361.1	200204	200738	KAE8309875.1
ML738362.1	1071	1776	KAE8309734.1
ML738362.1	1926	2316	KAE8309735.1
ML738362.1	3057	4354	KAE8309736.1
ML738362.1	4354	4956	KAE8309737.1
ML738362.1	5095	9079	KAE8309738.1
ML738362.1	9649	11797	KAE8309739.1
ML738362.1	12079	13439	KAE8309740.1
ML738362.1	14270	16458	KAE8309741.1
ML738362.1	17359	18835	KAE8309742.1
ML738362.1	21410	21902	KAE8309743.1
ML738362.1	21758	23094	KAE8309744.1
ML738362.1	25909	26752	KAE8309745.1
ML738362.1	28090	30717	KAE8309746.1
ML738362.1	31601	34040	KAE8309747.1
ML738362.1	34040	36462	KAE8309748.1
ML738362.1	36285	37592	KAE8309749.1
ML738362.1	38263	40017	KAE8309750.1
ML738362.1	43785	45876	KAE8309751.1
ML738362.1	50125	52068	KAE8309752.1
ML738362.1	52068	53159	KAE8309753.1
ML738362.1	54565	57033	KAE8309754.1
ML738362.1	58280	60195	KAE8309755.1
ML738362.1	61309	63087	KAE8309756.1
ML738362.1	63668	65238	KAE8309757.1
ML738362.1	64857	66684	KAE8309758.1
ML738362.1	66708	68076	KAE8309759.1
ML738362.1	69195	72110	KAE8309760.1
ML738362.1	72322	74668	KAE8309761.1
ML738362.1	74964	76963	KAE8309762.1
ML738362.1	77417	79144	KAE8309763.1
ML738362.1	79151	81355	KAE8309764.1
ML738362.1	81684	83095	KAE8309765.1
ML738362.1	84167	88349	KAE8309766.1
ML738362.1	89636	90340	KAE8309767.1
ML738362.1	90341	91934	KAE8309768.1
ML738362.1	91986	92834	KAE8309769.1
ML738362.1	93405	94866	KAE8309770.1
ML738362.1	94950	97000	KAE8309771.1
ML738362.1	97331	98967	KAE8309772.1
ML738362.1	99222	100586	KAE8309773.1
ML738362.1	101521	103340	KAE8309774.1
ML738362.1	104096	106788	KAE8309775.1
ML738362.1	107096	109899	KAE8309776.1
ML738362.1	110776	112921	KAE8309777.1
ML738362.1	113393	113918	KAE8309778.1
ML738362.1	114437	115215	KAE8309779.1
ML738362.1	115496	116927	KAE8309780.1
ML738362.1	117158	118766	KAE8309781.1
ML738362.1	119612	121601	KAE8309782.1
ML738362.1	123138	124618	KAE8309783.1
ML738362.1	124618	126083	KAE8309784.1
ML738362.1	129488	130374	KAE8309785.1
ML738362.1	131010	132327	KAE8309786.1
ML738362.1	133236	135354	KAE8309787.1
ML738362.1	143787	147974	KAE8309788.1
ML738362.1	148349	150142	KAE8309789.1
ML738362.1	152472	154437	KAE8309790.1
ML738362.1	156280	157366	KAE8309791.1
ML738362.1	158484	159277	KAE8309792.1
ML738362.1	161846	163058	KAE8309793.1
ML738362.1	162689	163727	KAE8309794.1
ML738362.1	165253	167039	KAE8309795.1
ML738362.1	166849	168986	KAE8309796.1
ML738362.1	170683	172165	KAE8309797.1
ML738362.1	172609	172991	KAE8309798.1
ML738362.1	174568	175630	KAE8309799.1
ML738362.1	177049	178408	KAE8309800.1
ML738362.1	178662	179040	KAE8309801.1
ML738362.1	180155	181315	KAE8309802.1
ML738362.1	182618	182966	KAE8309803.1
ML738362.1	184179	187825	KAE8309804.1
ML738362.1	188559	191469	KAE8309805.1
ML738363.1	425	1985	KAE8309667.1
ML738363.1	2367	6208	KAE8309668.1
ML738363.1	6537	8324	KAE8309669.1
ML738363.1	9996	10518	KAE8309670.1
ML738363.1	10946	13572	KAE8309671.1
ML738363.1	14524	17145	KAE8309672.1
ML738363.1	17431	19952	KAE8309673.1
ML738363.1	20665	21308	KAE8309674.1
ML738363.1	25150	27018	KAE8309675.1
ML738363.1	26575	27770	KAE8309676.1
ML738363.1	29824	31690	KAE8309677.1
ML738363.1	32018	34595	KAE8309678.1
ML738363.1	38834	41680	KAE8309679.1
ML738363.1	41681	42778	KAE8309680.1
ML738363.1	42641	44360	KAE8309681.1
ML738363.1	44191	46158	KAE8309682.1
ML738363.1	46382	50973	KAE8309683.1
ML738363.1	51229	56057	KAE8309684.1
ML738363.1	59426	60563	KAE8309685.1
ML738363.1	63633	65713	KAE8309686.1
ML738363.1	65714	67465	KAE8309687.1
ML738363.1	67498	69761	KAE8309688.1
ML738363.1	69692	71729	KAE8309689.1
ML738363.1	73222	74270	KAE8309690.1
ML738363.1	75146	77082	KAE8309691.1
ML738363.1	77280	78908	KAE8309692.1
ML738363.1	78721	80138	KAE8309693.1
ML738363.1	80704	81459	KAE8309694.1
ML738363.1	84710	85096	KAE8309695.1
ML738363.1	86255	87291	KAE8309696.1
ML738363.1	88777	90016	KAE8309697.1
ML738363.1	90354	91469	KAE8309698.1
ML738363.1	91611	92659	KAE8309699.1
ML738363.1	92659	93848	KAE8309700.1
ML738363.1	94376	99269	KAE8309701.1
ML738363.1	102123	104215	KAE8309702.1
ML738363.1	104993	106753	KAE8309703.1
ML738363.1	107120	107795	KAE8309704.1
ML738363.1	109178	112176	KAE8309705.1
ML738363.1	112220	113618	KAE8309706.1
ML738363.1	114475	115627	KAE8309707.1
ML738363.1	120982	122287	KAE8309708.1
ML738363.1	122925	124985	KAE8309709.1
ML738363.1	125097	126259	KAE8309710.1
ML738363.1	126280	127753	KAE8309711.1
ML738363.1	128430	130132	KAE8309712.1
ML738363.1	131710	136133	KAE8309713.1
ML738363.1	136502	138085	KAE8309714.1
ML738363.1	138085	139987	KAE8309715.1
ML738363.1	139987	144399	KAE8309716.1
ML738363.1	144399	145963	KAE8309717.1
ML738363.1	145830	146210	KAE8309718.1
ML738363.1	146023	148762	KAE8309719.1
ML738363.1	149214	151003	KAE8309720.1
ML738363.1	154891	157382	KAE8309721.1
ML738363.1	159329	160898	KAE8309722.1
ML738363.1	160909	162786	KAE8309723.1
ML738363.1	163136	166356	KAE8309724.1
ML738363.1	166599	169935	KAE8309725.1
ML738363.1	169846	170318	KAE8309726.1
ML738363.1	172425	174243	KAE8309727.1
ML738363.1	175000	175847	KAE8309728.1
ML738363.1	176674	182546	KAE8309729.1
ML738363.1	182710	183250	KAE8309730.1
ML738363.1	183572	185600	KAE8309731.1
ML738363.1	186136	188067	KAE8309732.1
ML738363.1	188766	191418	KAE8309733.1
ML738364.1	2244	3911	KAE8309590.1
ML738364.1	4043	4598	KAE8309591.1
ML738364.1	4598	4921	KAE8309592.1
ML738364.1	5148	6082	KAE8309593.1
ML738364.1	6377	7687	KAE8309594.1
ML738364.1	7280	7848	KAE8309595.1
ML738364.1	7434	8416	KAE8309596.1
ML738364.1	9263	13165	KAE8309597.1
ML738364.1	13436	16762	KAE8309598.1
ML738364.1	16762	18184	KAE8309599.1
ML738364.1	18348	20787	KAE8309600.1
ML738364.1	21467	21761	KAE8309601.1
ML738364.1	23635	24439	KAE8309602.1
ML738364.1	25225	26266	KAE8309603.1
ML738364.1	26262	28657	KAE8309604.1
ML738364.1	28734	31843	KAE8309605.1
ML738364.1	31790	32970	KAE8309606.1
ML738364.1	33232	34975	KAE8309607.1
ML738364.1	35001	37129	KAE8309608.1
ML738364.1	39452	40786	KAE8309609.1
ML738364.1	40968	42677	KAE8309610.1
ML738364.1	42644	46291	KAE8309611.1
ML738364.1	46293	48046	KAE8309612.1
ML738364.1	49259	50962	KAE8309613.1
ML738364.1	52339	53805	KAE8309614.1
ML738364.1	60202	61576	KAE8309615.1
ML738364.1	64773	70432	KAE8309616.1
ML738364.1	71006	71961	KAE8309617.1
ML738364.1	74236	75846	KAE8309618.1
ML738364.1	76460	78881	KAE8309619.1
ML738364.1	79649	82474	KAE8309620.1
ML738364.1	82656	85886	KAE8309621.1
ML738364.1	86121	86721	KAE8309622.1
ML738364.1	87341	88028	KAE8309623.1
ML738364.1	88742	91066	KAE8309624.1
ML738364.1	90520	91178	KAE8309625.1
ML738364.1	92678	93232	KAE8309626.1
ML738364.1	93859	97380	KAE8309627.1
ML738364.1	97381	98801	KAE8309628.1
ML738364.1	98783	100375	KAE8309629.1
ML738364.1	100584	101475	KAE8309630.1
ML738364.1	101099	102573	KAE8309631.1
ML738364.1	106702	108915	KAE8309632.1
ML738364.1	109119	110228	KAE8309633.1
ML738364.1	110877	112068	KAE8309634.1
ML738364.1	112514	114481	KAE8309635.1
ML738364.1	114735	116384	KAE8309636.1
ML738364.1	116543	117859	KAE8309637.1
ML738364.1	118007	119539	KAE8309638.1
ML738364.1	119987	121150	KAE8309639.1
ML738364.1	121271	123248	KAE8309640.1
ML738364.1	123550	124965	KAE8309641.1
ML738364.1	125297	127496	KAE8309642.1
ML738364.1	127983	128331	KAE8309643.1
ML738364.1	129765	132682	KAE8309644.1
ML738364.1	133108	133346	KAE8309645.1
ML738364.1	134093	135649	KAE8309646.1
ML738364.1	136429	137736	KAE8309647.1
ML738364.1	137659	141998	KAE8309648.1
ML738364.1	142579	147131	KAE8309649.1
ML738364.1	147695	148850	KAE8309650.1
ML738364.1	149493	150671	KAE8309651.1
ML738364.1	150809	152861	KAE8309652.1
ML738364.1	155491	157379	KAE8309653.1
ML738364.1	157477	158544	KAE8309654.1
ML738364.1	158578	159592	KAE8309655.1
ML738364.1	160705	161194	KAE8309656.1
ML738364.1	161941	162814	KAE8309657.1
ML738364.1	162800	163813	KAE8309658.1
ML738364.1	163813	165099	KAE8309659.1
ML738364.1	165191	167612	KAE8309660.1
ML738364.1	167612	170329	KAE8309661.1
ML738364.1	170706	172166	KAE8309662.1
ML738364.1	172450	174704	KAE8309663.1
ML738364.1	174886	175446	KAE8309664.1
ML738364.1	176312	179573	KAE8309665.1
ML738364.1	182815	183966	KAE8309666.1
ML738365.1	305	886	KAE8309522.1
ML738365.1	2994	3562	KAE8309523.1
ML738365.1	4931	7332	KAE8309524.1
ML738365.1	7629	12198	KAE8309525.1
ML738365.1	14953	17676	KAE8309526.1
ML738365.1	17676	20198	KAE8309527.1
ML738365.1	20174	27854	KAE8309528.1
ML738365.1	28714	30631	KAE8309529.1
ML738365.1	31278	32087	KAE8309530.1
ML738365.1	32961	33869	KAE8309531.1
ML738365.1	35133	36113	KAE8309532.1
ML738365.1	37930	40707	KAE8309533.1
ML738365.1	42679	44197	KAE8309534.1
ML738365.1	46298	48754	KAE8309535.1
ML738365.1	49528	51847	KAE8309536.1
ML738365.1	51847	52553	KAE8309537.1
ML738365.1	52554	53959	KAE8309538.1
ML738365.1	55950	57485	KAE8309539.1
ML738365.1	59352	60028	KAE8309540.1
ML738365.1	60043	63927	KAE8309541.1
ML738365.1	64177	65876	KAE8309542.1
ML738365.1	65466	66033	KAE8309543.1
ML738365.1	66180	67945	KAE8309544.1
ML738365.1	67456	69645	KAE8309545.1
ML738365.1	70439	71987	KAE8309546.1
ML738365.1	71833	73294	KAE8309547.1
ML738365.1	74253	75048	KAE8309548.1
ML738365.1	75157	78340	KAE8309549.1
ML738365.1	79041	82649	KAE8309550.1
ML738365.1	82667	83731	KAE8309551.1
ML738365.1	84324	87015	KAE8309552.1
ML738365.1	87051	90096	KAE8309553.1
ML738365.1	91997	93414	KAE8309554.1
ML738365.1	93059	94712	KAE8309555.1
ML738365.1	96520	98672	KAE8309556.1
ML738365.1	98799	101568	KAE8309557.1
ML738365.1	102369	104347	KAE8309558.1
ML738365.1	104678	105573	KAE8309559.1
ML738365.1	105416	107264	KAE8309560.1
ML738365.1	107264	109108	KAE8309561.1
ML738365.1	109185	110380	KAE8309562.1
ML738365.1	110838	111622	KAE8309563.1
ML738365.1	111263	113068	KAE8309564.1
ML738365.1	113642	115517	KAE8309565.1
ML738365.1	116126	118076	KAE8309566.1
ML738365.1	120312	121875	KAE8309567.1
ML738365.1	123105	124215	KAE8309568.1
ML738365.1	124164	126157	KAE8309569.1
ML738365.1	127911	128253	KAE8309570.1
ML738365.1	129059	131908	KAE8309571.1
ML738365.1	131932	134052	KAE8309572.1
ML738365.1	134884	135719	KAE8309573.1
ML738365.1	136438	138597	KAE8309574.1
ML738365.1	139509	141685	KAE8309575.1
ML738365.1	142465	145373	KAE8309576.1
ML738365.1	147204	150069	KAE8309577.1
ML738365.1	150357	151625	KAE8309578.1
ML738365.1	151804	156249	KAE8309579.1
ML738365.1	157170	160568	KAE8309580.1
ML738365.1	160568	162871	KAE8309581.1
ML738365.1	163699	164431	KAE8309582.1
ML738365.1	165993	167105	KAE8309583.1
ML738365.1	166785	170119	KAE8309584.1
ML738365.1	170696	171555	KAE8309585.1
ML738365.1	171876	175662	KAE8309586.1
ML738365.1	175662	178832	KAE8309587.1
ML738365.1	179570	180876	KAE8309588.1
ML738365.1	181626	182915	KAE8309589.1
ML738366.1	1148	3149	KAE8309453.1
ML738366.1	3246	4445	KAE8309454.1
ML738366.1	6057	7159	KAE8309455.1
ML738366.1	7260	9094	KAE8309456.1
ML738366.1	9193	10985	KAE8309457.1
ML738366.1	11647	11992	KAE8309458.1
ML738366.1	13372	14709	KAE8309459.1
ML738366.1	15632	16633	KAE8309460.1
ML738366.1	16221	18954	KAE8309461.1
ML738366.1	20005	23725	KAE8309462.1
ML738366.1	25372	27399	KAE8309463.1
ML738366.1	28145	29631	KAE8309464.1
ML738366.1	29680	30575	KAE8309465.1
ML738366.1	30961	32484	KAE8309466.1
ML738366.1	34444	36996	KAE8309467.1
ML738366.1	37041	39508	KAE8309468.1
ML738366.1	39568	40498	KAE8309469.1
ML738366.1	40715	42909	KAE8309470.1
ML738366.1	42689	44314	KAE8309471.1
ML738366.1	44420	47003	KAE8309472.1
ML738366.1	47052	48540	KAE8309473.1
ML738366.1	50692	51699	KAE8309474.1
ML738366.1	52298	53875	KAE8309475.1
ML738366.1	54608	56752	KAE8309476.1
ML738366.1	57909	59977	KAE8309477.1
ML738366.1	62104	63167	KAE8309478.1
ML738366.1	67214	67944	KAE8309479.1
ML738366.1	71162	72730	KAE8309480.1
ML738366.1	73328	75651	KAE8309481.1
ML738366.1	76097	78033	KAE8309482.1
ML738366.1	76138	76711	KAE8309483.1
ML738366.1	78240	80750	KAE8309484.1
ML738366.1	81212	81719	KAE8309485.1
ML738366.1	84062	86273	KAE8309486.1
ML738366.1	87489	90366	KAE8309487.1
ML738366.1	92066	92880	KAE8309488.1
ML738366.1	93447	94501	KAE8309489.1
ML738366.1	94886	96301	KAE8309490.1
ML738366.1	98471	99927	KAE8309491.1
ML738366.1	101559	102939	KAE8309492.1
ML738366.1	103694	104590	KAE8309493.1
ML738366.1	104657	105381	KAE8309494.1
ML738366.1	105152	107000	KAE8309495.1
ML738366.1	107740	110524	KAE8309496.1
ML738366.1	112302	113444	KAE8309497.1
ML738366.1	117181	118267	KAE8309498.1
ML738366.1	118929	120609	KAE8309499.1
ML738366.1	122400	123742	KAE8309500.1
ML738366.1	124282	124813	KAE8309501.1
ML738366.1	126337	128139	KAE8309502.1
ML738366.1	130224	131839	KAE8309503.1
ML738366.1	136491	137136	KAE8309504.1
ML738366.1	138018	138763	KAE8309505.1
ML738366.1	139045	140763	KAE8309506.1
ML738366.1	141059	142843	KAE8309507.1
ML738366.1	143160	145081	KAE8309508.1
ML738366.1	145643	146467	KAE8309509.1
ML738366.1	148301	149813	KAE8309510.1
ML738366.1	150105	151822	KAE8309511.1
ML738366.1	151676	153054	KAE8309512.1
ML738366.1	153536	155091	KAE8309513.1
ML738366.1	155171	158368	KAE8309514.1
ML738366.1	161699	163412	KAE8309515.1
ML738366.1	164141	166052	KAE8309516.1
ML738366.1	166305	168226	KAE8309517.1
ML738366.1	169006	169579	KAE8309518.1
ML738366.1	170170	171936	KAE8309519.1
ML738366.1	172748	174693	KAE8309520.1
ML738366.1	176243	180470	KAE8309521.1
ML738367.1	20	992	KAE8309393.1
ML738367.1	9587	11454	KAE8309394.1
ML738367.1	11453	15124	KAE8309395.1
ML738367.1	15451	17748	KAE8309396.1
ML738367.1	17695	21727	KAE8309397.1
ML738367.1	25890	29138	KAE8309398.1
ML738367.1	29472	30985	KAE8309399.1
ML738367.1	31173	33009	KAE8309400.1
ML738367.1	33009	34048	KAE8309401.1
ML738367.1	34047	35146	KAE8309402.1
ML738367.1	35045	37417	KAE8309403.1
ML738367.1	37416	40488	KAE8309404.1
ML738367.1	40601	42806	KAE8309405.1
ML738367.1	42628	43857	KAE8309406.1
ML738367.1	46792	47239	KAE8309407.1
ML738367.1	47441	48699	KAE8309408.1
ML738367.1	49064	49848	KAE8309409.1
ML738367.1	51701	53429	KAE8309410.1
ML738367.1	56025	57183	KAE8309411.1
ML738367.1	57553	59159	KAE8309412.1
ML738367.1	59408	62222	KAE8309413.1
ML738367.1	63497	65193	KAE8309414.1
ML738367.1	65451	66850	KAE8309415.1
ML738367.1	66880	67706	KAE8309416.1
ML738367.1	67421	69154	KAE8309417.1
ML738367.1	72511	74995	KAE8309418.1
ML738367.1	75066	77154	KAE8309419.1
ML738367.1	77166	77527	KAE8309420.1
ML738367.1	78243	79825	KAE8309421.1
ML738367.1	80927	82311	KAE8309422.1
ML738367.1	83442	87612	KAE8309423.1
ML738367.1	89139	92447	KAE8309424.1
ML738367.1	93775	97563	KAE8309425.1
ML738367.1	97776	98172	KAE8309426.1
ML738367.1	98262	100059	KAE8309427.1
ML738367.1	100059	101320	KAE8309428.1
ML738367.1	101509	104656	KAE8309429.1
ML738367.1	105130	106967	KAE8309430.1
ML738367.1	107617	108679	KAE8309431.1
ML738367.1	110889	113440	KAE8309432.1
ML738367.1	114857	116801	KAE8309433.1
ML738367.1	116672	117365	KAE8309434.1
ML738367.1	118436	120345	KAE8309435.1
ML738367.1	120925	123045	KAE8309436.1
ML738367.1	123617	126197	KAE8309437.1
ML738367.1	126518	127223	KAE8309438.1
ML738367.1	128400	129039	KAE8309439.1
ML738367.1	129099	130974	KAE8309440.1
ML738367.1	131696	134471	KAE8309441.1
ML738367.1	134687	137980	KAE8309442.1
ML738367.1	138059	139298	KAE8309443.1
ML738367.1	145167	153249	KAE8309444.1
ML738367.1	153306	156241	KAE8309445.1
ML738367.1	156713	158188	KAE8309446.1
ML738367.1	159635	161176	KAE8309447.1
ML738367.1	161593	164854	KAE8309448.1
ML738367.1	167619	170950	KAE8309449.1
ML738367.1	171334	173414	KAE8309450.1
ML738367.1	173414	175136	KAE8309451.1
ML738367.1	176588	178138	KAE8309452.1
ML738368.1	0	735	KAE8309330.1
ML738368.1	8356	10638	KAE8309331.1
ML738368.1	12013	14061	KAE8309332.1
ML738368.1	14788	16850	KAE8309333.1
ML738368.1	18656	20549	KAE8309334.1
ML738368.1	21453	24308	KAE8309335.1
ML738368.1	24583	26357	KAE8309336.1
ML738368.1	26498	30547	KAE8309337.1
ML738368.1	31160	33369	KAE8309338.1
ML738368.1	35742	39077	KAE8309339.1
ML738368.1	40482	41877	KAE8309340.1
ML738368.1	42095	43530	KAE8309341.1
ML738368.1	52842	53982	KAE8309342.1
ML738368.1	54744	56525	KAE8309343.1
ML738368.1	57777	59996	KAE8309344.1
ML738368.1	61616	63781	KAE8309345.1
ML738368.1	64079	66144	KAE8309346.1
ML738368.1	66164	66542	KAE8309347.1
ML738368.1	68915	69504	KAE8309348.1
ML738368.1	71916	72658	KAE8309349.1
ML738368.1	72691	74735	KAE8309350.1
ML738368.1	75207	76128	KAE8309351.1
ML738368.1	76172	77675	KAE8309352.1
ML738368.1	78169	78719	KAE8309353.1
ML738368.1	78864	80051	KAE8309354.1
ML738368.1	80059	82767	KAE8309355.1
ML738368.1	83029	84486	KAE8309356.1
ML738368.1	85126	85503	KAE8309357.1
ML738368.1	85906	88164	KAE8309358.1
ML738368.1	88472	89260	KAE8309359.1
ML738368.1	89634	91122	KAE8309360.1
ML738368.1	91398	93650	KAE8309361.1
ML738368.1	93649	94692	KAE8309362.1
ML738368.1	94982	96566	KAE8309363.1
ML738368.1	97916	100757	KAE8309364.1
ML738368.1	100806	102415	KAE8309365.1
ML738368.1	102605	103742	KAE8309366.1
ML738368.1	103865	104778	KAE8309367.1
ML738368.1	105173	105736	KAE8309368.1
ML738368.1	106907	109512	KAE8309369.1
ML738368.1	110643	113270	KAE8309370.1
ML738368.1	115150	117646	KAE8309371.1
ML738368.1	118366	120052	KAE8309372.1
ML738368.1	120960	121529	KAE8309373.1
ML738368.1	122026	123190	KAE8309374.1
ML738368.1	124065	124904	KAE8309375.1
ML738368.1	124904	125890	KAE8309376.1
ML738368.1	126362	131009	KAE8309377.1
ML738368.1	135799	137205	KAE8309378.1
ML738368.1	138026	139926	KAE8309379.1
ML738368.1	140668	141972	KAE8309380.1
ML738368.1	145257	147079	KAE8309381.1
ML738368.1	148924	150356	KAE8309382.1
ML738368.1	151577	152347	KAE8309383.1
ML738368.1	154495	156615	KAE8309384.1
ML738368.1	157074	157990	KAE8309385.1
ML738368.1	158327	160395	KAE8309386.1
ML738368.1	160583	160944	KAE8309387.1
ML738368.1	161168	163008	KAE8309388.1
ML738368.1	163391	164102	KAE8309389.1
ML738368.1	163713	166249	KAE8309390.1
ML738368.1	166578	168281	KAE8309391.1
ML738368.1	169765	174594	KAE8309392.1
ML738369.1	282	1861	KAE8309274.1
ML738369.1	2083	4612	KAE8309275.1
ML738369.1	4958	7615	KAE8309276.1
ML738369.1	7543	8379	KAE8309277.1
ML738369.1	8360	9386	KAE8309278.1
ML738369.1	10540	14691	KAE8309279.1
ML738369.1	15633	18322	KAE8309280.1
ML738369.1	18374	20546	KAE8309281.1
ML738369.1	24071	26303	KAE8309282.1
ML738369.1	26985	28926	KAE8309283.1
ML738369.1	29197	29969	KAE8309284.1
ML738369.1	30100	32088	KAE8309285.1
ML738369.1	31510	34833	KAE8309286.1
ML738369.1	34876	37039	KAE8309287.1
ML738369.1	36630	38710	KAE8309288.1
ML738369.1	39166	43089	KAE8309289.1
ML738369.1	42783	45118	KAE8309290.1
ML738369.1	46250	47222	KAE8309291.1
ML738369.1	48962	51395	KAE8309292.1
ML738369.1	53532	55259	KAE8309293.1
ML738369.1	56797	58218	KAE8309294.1
ML738369.1	58563	59151	KAE8309295.1
ML738369.1	59537	61640	KAE8309296.1
ML738369.1	62094	63844	KAE8309297.1
ML738369.1	77267	78477	KAE8309298.1
ML738369.1	79778	82431	KAE8309299.1
ML738369.1	82828	85863	KAE8309300.1
ML738369.1	86415	87798	KAE8309301.1
ML738369.1	88447	90224	KAE8309302.1
ML738369.1	92424	93628	KAE8309303.1
ML738369.1	94820	96121	KAE8309304.1
ML738369.1	100380	100817	KAE8309305.1
ML738369.1	102041	103286	KAE8309306.1
ML738369.1	106628	107977	KAE8309307.1
ML738369.1	108090	110948	KAE8309308.1
ML738369.1	111403	112033	KAE8309309.1
ML738369.1	113168	117658	KAE8309310.1
ML738369.1	117657	119698	KAE8309311.1
ML738369.1	119820	120640	KAE8309312.1
ML738369.1	120905	122184	KAE8309313.1
ML738369.1	122201	123610	KAE8309314.1
ML738369.1	123895	126746	KAE8309315.1
ML738369.1	127123	132041	KAE8309316.1
ML738369.1	132972	137236	KAE8309317.1
ML738369.1	138122	138753	KAE8309318.1
ML738369.1	139017	140548	KAE8309319.1
ML738369.1	140612	142610	KAE8309320.1
ML738369.1	141722	142618	KAE8309321.1
ML738369.1	142901	148433	KAE8309322.1
ML738369.1	149207	151432	KAE8309323.1
ML738369.1	152597	153771	KAE8309324.1
ML738369.1	153685	156267	KAE8309325.1
ML738369.1	156566	158792	KAE8309326.1
ML738369.1	159653	163812	KAE8309327.1
ML738369.1	164792	167652	KAE8309328.1
ML738369.1	168274	173752	KAE8309329.1
ML738370.1	3298	5311	KAE8309210.1
ML738370.1	5429	6570	KAE8309211.1
ML738370.1	6524	10036	KAE8309212.1
ML738370.1	12117	15474	KAE8309213.1
ML738370.1	18118	19090	KAE8309214.1
ML738370.1	18989	19899	KAE8309215.1
ML738370.1	20373	21727	KAE8309216.1
ML738370.1	22138	23803	KAE8309217.1
ML738370.1	24308	27101	KAE8309218.1
ML738370.1	27197	27564	KAE8309219.1
ML738370.1	27640	29378	KAE8309220.1
ML738370.1	30981	32594	KAE8309221.1
ML738370.1	34595	36700	KAE8309222.1
ML738370.1	37557	42423	KAE8309223.1
ML738370.1	42447	44718	KAE8309224.1
ML738370.1	44488	47258	KAE8309225.1
ML738370.1	47233	49729	KAE8309226.1
ML738370.1	50377	51046	KAE8309227.1
ML738370.1	53078	54024	KAE8309228.1
ML738370.1	54180	57520	KAE8309229.1
ML738370.1	58147	61074	KAE8309230.1
ML738370.1	66024	67806	KAE8309231.1
ML738370.1	69058	71724	KAE8309232.1
ML738370.1	72884	73195	KAE8309233.1
ML738370.1	73211	74539	KAE8309234.1
ML738370.1	74841	75927	KAE8309235.1
ML738370.1	76084	78145	KAE8309236.1
ML738370.1	79950	83762	KAE8309237.1
ML738370.1	84682	85981	KAE8309238.1
ML738370.1	86577	87240	KAE8309239.1
ML738370.1	86919	88541	KAE8309240.1
ML738370.1	89462	90923	KAE8309241.1
ML738370.1	92106	94207	KAE8309242.1
ML738370.1	95082	96006	KAE8309243.1
ML738370.1	96120	97690	KAE8309244.1
ML738370.1	98254	99328	KAE8309245.1
ML738370.1	100073	100916	KAE8309246.1
ML738370.1	100539	102672	KAE8309247.1
ML738370.1	103043	103989	KAE8309248.1
ML738370.1	105078	105627	KAE8309249.1
ML738370.1	106233	108078	KAE8309250.1
ML738370.1	110511	111362	KAE8309251.1
ML738370.1	111626	113583	KAE8309252.1
ML738370.1	113948	115578	KAE8309253.1
ML738370.1	116571	117002	KAE8309254.1
ML738370.1	121020	121518	KAE8309255.1
ML738370.1	121702	122598	KAE8309256.1
ML738370.1	123328	124969	KAE8309257.1
ML738370.1	125599	127513	KAE8309258.1
ML738370.1	127826	130383	KAE8309259.1
ML738370.1	131107	139879	KAE8309260.1
ML738370.1	140798	143557	KAE8309261.1
ML738370.1	144188	144653	KAE8309262.1
ML738370.1	145993	153453	KAE8309263.1
ML738370.1	153639	154825	KAE8309264.1
ML738370.1	156730	158699	KAE8309265.1
ML738370.1	159525	161680	KAE8309266.1
ML738370.1	162230	163353	KAE8309267.1
ML738370.1	163559	165217	KAE8309268.1
ML738370.1	165218	167333	KAE8309269.1
ML738370.1	167900	169592	KAE8309270.1
ML738370.1	170548	172242	KAE8309271.1
ML738370.1	172675	173092	KAE8309272.1
ML738370.1	173503	174454	KAE8309273.1
ML738371.1	428	1679	KAE8309148.1
ML738371.1	1903	3532	KAE8309149.1
ML738371.1	3613	5584	KAE8309150.1
ML738371.1	3690	4084	KAE8309151.1
ML738371.1	5687	7925	KAE8309152.1
ML738371.1	9256	11297	KAE8309153.1
ML738371.1	12332	17427	KAE8309154.1
ML738371.1	19093	21530	KAE8309155.1
ML738371.1	21951	23691	KAE8309156.1
ML738371.1	23232	26639	KAE8309157.1
ML738371.1	26613	28529	KAE8309158.1
ML738371.1	28675	30206	KAE8309159.1
ML738371.1	30120	33285	KAE8309160.1
ML738371.1	33285	36455	KAE8309161.1
ML738371.1	38024	41787	KAE8309162.1
ML738371.1	43144	45002	KAE8309163.1
ML738371.1	45559	45980	KAE8309164.1
ML738371.1	46016	47658	KAE8309165.1
ML738371.1	47808	49347	KAE8309166.1
ML738371.1	50131	50534	KAE8309167.1
ML738371.1	51048	51504	KAE8309168.1
ML738371.1	54086	57614	KAE8309169.1
ML738371.1	59328	60256	KAE8309170.1
ML738371.1	60715	61575	KAE8309171.1
ML738371.1	62087	67088	KAE8309172.1
ML738371.1	68021	70149	KAE8309173.1
ML738371.1	70791	72243	KAE8309174.1
ML738371.1	73296	74440	KAE8309175.1
ML738371.1	77885	78354	KAE8309176.1
ML738371.1	79060	80899	KAE8309177.1
ML738371.1	80735	81577	KAE8309178.1
ML738371.1	82864	87430	KAE8309179.1
ML738371.1	89040	89281	KAE8309180.1
ML738371.1	91427	92524	KAE8309181.1
ML738371.1	92536	93226	KAE8309182.1
ML738371.1	92742	96079	KAE8309183.1
ML738371.1	96084	96871	KAE8309184.1
ML738371.1	96653	97825	KAE8309185.1
ML738371.1	98158	100490	KAE8309186.1
ML738371.1	101026	101876	KAE8309187.1
ML738371.1	102537	105428	KAE8309188.1
ML738371.1	105642	108711	KAE8309189.1
ML738371.1	110503	112412	KAE8309190.1
ML738371.1	115968	117972	KAE8309191.1
ML738371.1	117973	121926	KAE8309192.1
ML738371.1	122273	124908	KAE8309193.1
ML738371.1	126037	126568	KAE8309194.1
ML738371.1	126872	128149	KAE8309195.1
ML738371.1	128579	130343	KAE8309196.1
ML738371.1	129884	131918	KAE8309197.1
ML738371.1	132449	134019	KAE8309198.1
ML738371.1	135672	137118	KAE8309199.1
ML738371.1	137341	140139	KAE8309200.1
ML738371.1	140821	143279	KAE8309201.1
ML738371.1	143279	144677	KAE8309202.1
ML738371.1	146070	146910	KAE8309203.1
ML738371.1	149866	153148	KAE8309204.1
ML738371.1	153422	155083	KAE8309205.1
ML738371.1	155187	156665	KAE8309206.1
ML738371.1	156665	159268	KAE8309207.1
ML738371.1	159503	165133	KAE8309208.1
ML738371.1	165956	167905	KAE8309209.1
ML738372.1	120	2536	KAE8309089.1
ML738372.1	4130	4730	KAE8309090.1
ML738372.1	6747	7710	KAE8309091.1
ML738372.1	11051	13940	KAE8309092.1
ML738372.1	15712	25326	KAE8309093.1
ML738372.1	25276	28476	KAE8309094.1
ML738372.1	28555	29997	KAE8309095.1
ML738372.1	30753	38517	KAE8309096.1
ML738372.1	39481	41413	KAE8309097.1
ML738372.1	44007	46806	KAE8309098.1
ML738372.1	47054	51149	KAE8309099.1
ML738372.1	51788	53370	KAE8309100.1
ML738372.1	54127	56319	KAE8309101.1
ML738372.1	56307	57566	KAE8309102.1
ML738372.1	57727	59360	KAE8309103.1
ML738372.1	60222	62009	KAE8309104.1
ML738372.1	62204	62751	KAE8309106.1
ML738372.1	62204	65164	KAE8309105.1
ML738372.1	72440	74289	KAE8309107.1
ML738372.1	74761	75399	KAE8309108.1
ML738372.1	75837	76694	KAE8309109.1
ML738372.1	76752	77815	KAE8309110.1
ML738372.1	77417	78150	KAE8309111.1
ML738372.1	78331	80595	KAE8309112.1
ML738372.1	80843	82997	KAE8309113.1
ML738372.1	83167	83731	KAE8309114.1
ML738372.1	84002	85110	KAE8309115.1
ML738372.1	85111	88850	KAE8309116.1
ML738372.1	89024	91235	KAE8309117.1
ML738372.1	94605	95025	KAE8309118.1
ML738372.1	95788	96715	KAE8309119.1
ML738372.1	96880	99434	KAE8309120.1
ML738372.1	99430	101859	KAE8309121.1
ML738372.1	101882	103574	KAE8309122.1
ML738372.1	103911	104514	KAE8309123.1
ML738372.1	104675	106925	KAE8309124.1
ML738372.1	108396	108936	KAE8309125.1
ML738372.1	110621	115118	KAE8309126.1
ML738372.1	115203	116625	KAE8309127.1
ML738372.1	116581	118056	KAE8309128.1
ML738372.1	118382	119852	KAE8309129.1
ML738372.1	120422	121487	KAE8309130.1
ML738372.1	122614	124635	KAE8309131.1
ML738372.1	126505	128512	KAE8309132.1
ML738372.1	128716	130048	KAE8309133.1
ML738372.1	130048	131481	KAE8309134.1
ML738372.1	131254	132906	KAE8309135.1
ML738372.1	132905	134450	KAE8309136.1
ML738372.1	134876	137959	KAE8309137.1
ML738372.1	138332	139397	KAE8309138.1
ML738372.1	139611	141032	KAE8309139.1
ML738372.1	142038	143760	KAE8309140.1
ML738372.1	144184	147884	KAE8309141.1
ML738372.1	148424	149003	KAE8309142.1
ML738372.1	149010	150283	KAE8309143.1
ML738372.1	150678	152112	KAE8309144.1
ML738372.1	152730	153403	KAE8309145.1
ML738372.1	154219	155666	KAE8309146.1
ML738372.1	159892	160965	KAE8309147.1
ML738373.1	748	2896	KAE8309027.1
ML738373.1	3225	3896	KAE8309028.1
ML738373.1	4151	5750	KAE8309029.1
ML738373.1	5949	7392	KAE8309030.1
ML738373.1	7574	9369	KAE8309031.1
ML738373.1	9748	12234	KAE8309032.1
ML738373.1	12735	13854	KAE8309033.1
ML738373.1	13836	16404	KAE8309034.1
ML738373.1	16805	19070	KAE8309035.1
ML738373.1	19269	20199	KAE8309036.1
ML738373.1	20389	22832	KAE8309037.1
ML738373.1	22852	24284	KAE8309038.1
ML738373.1	24713	26365	KAE8309039.1
ML738373.1	26585	29398	KAE8309040.1
ML738373.1	29036	30183	KAE8309041.1
ML738373.1	30543	31172	KAE8309042.1
ML738373.1	31803	32948	KAE8309043.1
ML738373.1	31803	34647	KAE8309044.1
ML738373.1	39768	40763	KAE8309045.1
ML738373.1	40976	43135	KAE8309046.1
ML738373.1	43588	45100	KAE8309047.1
ML738373.1	47696	50266	KAE8309048.1
ML738373.1	52475	53327	KAE8309049.1
ML738373.1	56091	56760	KAE8309050.1
ML738373.1	57092	58164	KAE8309051.1
ML738373.1	58158	59793	KAE8309052.1
ML738373.1	59424	61088	KAE8309053.1
ML738373.1	62133	67073	KAE8309054.1
ML738373.1	67751	69054	KAE8309055.1
ML738373.1	69806	71468	KAE8309056.1
ML738373.1	72472	73098	KAE8309057.1
ML738373.1	73239	73768	KAE8309058.1
ML738373.1	73579	74614	KAE8309059.1
ML738373.1	79456	80846	KAE8309060.1
ML738373.1	81874	83008	KAE8309061.1
ML738373.1	83109	83900	KAE8309062.1
ML738373.1	84348	84972	KAE8309063.1
ML738373.1	87133	91972	KAE8309064.1
ML738373.1	92566	95870	KAE8309065.1
ML738373.1	96762	99328	KAE8309066.1
ML738373.1	100010	102592	KAE8309067.1
ML738373.1	104228	104879	KAE8309068.1
ML738373.1	105275	106592	KAE8309069.1
ML738373.1	106453	108341	KAE8309070.1
ML738373.1	108765	109360	KAE8309071.1
ML738373.1	109723	110909	KAE8309072.1
ML738373.1	110908	112025	KAE8309073.1
ML738373.1	112412	113707	KAE8309074.1
ML738373.1	113750	117056	KAE8309075.1
ML738373.1	117406	122745	KAE8309076.1
ML738373.1	123050	128208	KAE8309077.1
ML738373.1	128330	130185	KAE8309078.1
ML738373.1	130200	132471	KAE8309079.1
ML738373.1	132625	135008	KAE8309080.1
ML738373.1	135369	138107	KAE8309081.1
ML738373.1	139663	141325	KAE8309082.1
ML738373.1	141484	142754	KAE8309083.1
ML738373.1	144247	147333	KAE8309084.1
ML738373.1	149371	151023	KAE8309085.1
ML738373.1	151590	152669	KAE8309086.1
ML738373.1	152966	158507	KAE8309087.1
ML738373.1	159158	161509	KAE8309088.1
ML738374.1	6	3315	KAE8308969.1
ML738374.1	4536	8230	KAE8308970.1
ML738374.1	12413	15793	KAE8308971.1
ML738374.1	16658	17025	KAE8308972.1
ML738374.1	20444	22751	KAE8308973.1
ML738374.1	26048	26366	KAE8308974.1
ML738374.1	27761	28536	KAE8308975.1
ML738374.1	28918	29926	KAE8308976.1
ML738374.1	31046	31774	KAE8308977.1
ML738374.1	31699	33252	KAE8308978.1
ML738374.1	33099	35119	KAE8308979.1
ML738374.1	36600	42296	KAE8308980.1
ML738374.1	43166	45626	KAE8308981.1
ML738374.1	44976	46135	KAE8308982.1
ML738374.1	47133	48144	KAE8308983.1
ML738374.1	48533	50634	KAE8308984.1
ML738374.1	52489	54129	KAE8308985.1
ML738374.1	56986	58549	KAE8308986.1
ML738374.1	58571	60188	KAE8308987.1
ML738374.1	60587	62384	KAE8308988.1
ML738374.1	62422	64224	KAE8308989.1
ML738374.1	64879	66649	KAE8308990.1
ML738374.1	66900	67483	KAE8308991.1
ML738374.1	67437	68158	KAE8308992.1
ML738374.1	72207	74923	KAE8308993.1
ML738374.1	76510	78349	KAE8308994.1
ML738374.1	79532	80464	KAE8308995.1
ML738374.1	80643	82564	KAE8308996.1
ML738374.1	82745	84613	KAE8308997.1
ML738374.1	84768	87111	KAE8308998.1
ML738374.1	87112	91995	KAE8308999.1
ML738374.1	92656	94108	KAE8309000.1
ML738374.1	93567	94762	KAE8309001.1
ML738374.1	96073	97234	KAE8309002.1
ML738374.1	97428	101106	KAE8309003.1
ML738374.1	101123	101904	KAE8309004.1
ML738374.1	102239	103275	KAE8309005.1
ML738374.1	103368	104597	KAE8309006.1
ML738374.1	104713	106181	KAE8309007.1
ML738374.1	106771	109241	KAE8309008.1
ML738374.1	109704	111044	KAE8309009.1
ML738374.1	111514	112422	KAE8309010.1
ML738374.1	113938	115883	KAE8309011.1
ML738374.1	116065	119425	KAE8309012.1
ML738374.1	121525	124399	KAE8309013.1
ML738374.1	124830	126291	KAE8309014.1
ML738374.1	126290	128967	KAE8309015.1
ML738374.1	128982	130671	KAE8309016.1
ML738374.1	130903	132767	KAE8309017.1
ML738374.1	132849	134696	KAE8309018.1
ML738374.1	134518	136564	KAE8309019.1
ML738374.1	136603	138631	KAE8309020.1
ML738374.1	138676	141112	KAE8309021.1
ML738374.1	145609	146639	KAE8309022.1
ML738374.1	146512	147917	KAE8309023.1
ML738374.1	151239	155202	KAE8309024.1
ML738374.1	157078	158704	KAE8309025.1
ML738374.1	159726	161151	KAE8309026.1
ML738375.1	779	1127	KAE8308909.1
ML738375.1	6211	6859	KAE8308910.1
ML738375.1	7837	8430	KAE8308911.1
ML738375.1	8430	9016	KAE8308912.1
ML738375.1	10621	12277	KAE8308913.1
ML738375.1	12774	13619	KAE8308914.1
ML738375.1	15132	16726	KAE8308915.1
ML738375.1	16726	18053	KAE8308916.1
ML738375.1	18111	19504	KAE8308917.1
ML738375.1	21012	22419	KAE8308918.1
ML738375.1	23183	25480	KAE8308919.1
ML738375.1	25440	28440	KAE8308920.1
ML738375.1	28480	30816	KAE8308921.1
ML738375.1	31097	33402	KAE8308922.1
ML738375.1	39542	41129	KAE8308923.1
ML738375.1	42091	43939	KAE8308924.1
ML738375.1	45186	46749	KAE8308925.1
ML738375.1	46994	50543	KAE8308926.1
ML738375.1	50265	51296	KAE8308927.1
ML738375.1	51350	52750	KAE8308928.1
ML738375.1	52760	54839	KAE8308929.1
ML738375.1	54810	56868	KAE8308930.1
ML738375.1	56795	58596	KAE8308931.1
ML738375.1	58912	60406	KAE8308932.1
ML738375.1	61620	65147	KAE8308933.1
ML738375.1	65411	67147	KAE8308934.1
ML738375.1	67761	69143	KAE8308935.1
ML738375.1	69398	71025	KAE8308936.1
ML738375.1	71126	75259	KAE8308937.1
ML738375.1	75949	77697	KAE8308938.1
ML738375.1	78534	79705	KAE8308939.1
ML738375.1	80042	82507	KAE8308940.1
ML738375.1	82769	86372	KAE8308941.1
ML738375.1	86768	91297	KAE8308942.1
ML738375.1	90848	91250	KAE8308943.1
ML738375.1	93112	95134	KAE8308944.1
ML738375.1	95845	97854	KAE8308945.1
ML738375.1	98164	105782	KAE8308946.1
ML738375.1	106104	108509	KAE8308947.1
ML738375.1	108509	110917	KAE8308948.1
ML738375.1	111304	113496	KAE8308949.1
ML738375.1	114037	114618	KAE8308950.1
ML738375.1	114756	117516	KAE8308951.1
ML738375.1	117987	118969	KAE8308952.1
ML738375.1	119693	121920	KAE8308953.1
ML738375.1	121878	123543	KAE8308954.1
ML738375.1	124099	126156	KAE8308955.1
ML738375.1	127206	129415	KAE8308956.1
ML738375.1	130395	132991	KAE8308957.1
ML738375.1	133233	133992	KAE8308958.1
ML738375.1	134119	136844	KAE8308959.1
ML738375.1	137049	138995	KAE8308960.1
ML738375.1	138995	140127	KAE8308961.1
ML738375.1	140858	141687	KAE8308962.1
ML738375.1	142595	146085	KAE8308963.1
ML738375.1	147001	148784	KAE8308964.1
ML738375.1	149669	151877	KAE8308965.1
ML738375.1	152132	153505	KAE8308966.1
ML738375.1	154880	156568	KAE8308967.1
ML738375.1	157557	158001	KAE8308968.1
ML738376.1	12	937	KAE8308854.1
ML738376.1	1437	2195	KAE8308855.1
ML738376.1	6121	8849	KAE8308856.1
ML738376.1	9925	13445	KAE8308857.1
ML738376.1	13127	15949	KAE8308858.1
ML738376.1	16669	20878	KAE8308859.1
ML738376.1	23164	24465	KAE8308860.1
ML738376.1	24549	24973	KAE8308861.1
ML738376.1	24879	26234	KAE8308862.1
ML738376.1	26191	31615	KAE8308863.1
ML738376.1	31870	32662	KAE8308864.1
ML738376.1	32899	34536	KAE8308865.1
ML738376.1	35335	36615	KAE8308866.1
ML738376.1	37721	41460	KAE8308867.1
ML738376.1	41723	45888	KAE8308868.1
ML738376.1	46519	48950	KAE8308869.1
ML738376.1	48651	51464	KAE8308870.1
ML738376.1	51760	53880	KAE8308871.1
ML738376.1	53922	55982	KAE8308872.1
ML738376.1	56175	57581	KAE8308873.1
ML738376.1	60929	62050	KAE8308874.1
ML738376.1	60929	62050	KAE8308875.1
ML738376.1	64151	69086	KAE8308876.1
ML738376.1	72713	74004	KAE8308877.1
ML738376.1	75323	77881	KAE8308878.1
ML738376.1	80829	84839	KAE8308879.1
ML738376.1	86046	86907	KAE8308880.1
ML738376.1	87025	88929	KAE8308881.1
ML738376.1	88651	90364	KAE8308882.1
ML738376.1	90955	92897	KAE8308883.1
ML738376.1	97121	98798	KAE8308884.1
ML738376.1	100833	102320	KAE8308885.1
ML738376.1	102868	104222	KAE8308886.1
ML738376.1	104550	106202	KAE8308887.1
ML738376.1	106336	108477	KAE8308888.1
ML738376.1	108488	111860	KAE8308889.1
ML738376.1	111829	112877	KAE8308890.1
ML738376.1	113651	115163	KAE8308891.1
ML738376.1	115254	116781	KAE8308892.1
ML738376.1	116781	118392	KAE8308893.1
ML738376.1	118786	120527	KAE8308894.1
ML738376.1	121100	122622	KAE8308895.1
ML738376.1	123965	125300	KAE8308896.1
ML738376.1	125319	126113	KAE8308897.1
ML738376.1	126095	127327	KAE8308898.1
ML738376.1	127473	128777	KAE8308899.1
ML738376.1	128777	130714	KAE8308900.1
ML738376.1	131296	132887	KAE8308901.1
ML738376.1	133636	135432	KAE8308902.1
ML738376.1	136580	137375	KAE8308903.1
ML738376.1	137756	139230	KAE8308904.1
ML738376.1	140259	144627	KAE8308905.1
ML738376.1	144815	145711	KAE8308906.1
ML738376.1	146037	149987	KAE8308907.1
ML738376.1	150269	152372	KAE8308908.1
ML738377.1	3150	5744	KAE8308806.1
ML738377.1	6368	7652	KAE8308807.1
ML738377.1	8290	11252	KAE8308808.1
ML738377.1	12770	15011	KAE8308809.1
ML738377.1	15456	16283	KAE8308810.1
ML738377.1	16444	18531	KAE8308811.1
ML738377.1	19414	22563	KAE8308812.1
ML738377.1	22789	24738	KAE8308813.1
ML738377.1	24523	26635	KAE8308814.1
ML738377.1	27066	28970	KAE8308815.1
ML738377.1	29166	33571	KAE8308816.1
ML738377.1	36723	38358	KAE8308817.1
ML738377.1	38440	41786	KAE8308818.1
ML738377.1	41631	48459	KAE8308819.1
ML738377.1	48459	50629	KAE8308820.1
ML738377.1	53127	55585	KAE8308821.1
ML738377.1	55845	57271	KAE8308822.1
ML738377.1	59203	60778	KAE8308823.1
ML738377.1	61184	65638	KAE8308824.1
ML738377.1	65990	68862	KAE8308825.1
ML738377.1	68832	73300	KAE8308826.1
ML738377.1	73523	75692	KAE8308827.1
ML738377.1	77615	80391	KAE8308828.1
ML738377.1	80787	82657	KAE8308829.1
ML738377.1	83014	84592	KAE8308830.1
ML738377.1	85440	86277	KAE8308831.1
ML738377.1	86695	90175	KAE8308832.1
ML738377.1	90806	92834	KAE8308833.1
ML738377.1	94233	95439	KAE8308834.1
ML738377.1	96259	100181	KAE8308835.1
ML738377.1	101669	103048	KAE8308836.1
ML738377.1	106536	109586	KAE8308837.1
ML738377.1	109784	112249	KAE8308838.1
ML738377.1	112465	116484	KAE8308839.1
ML738377.1	116484	120047	KAE8308840.1
ML738377.1	119850	120659	KAE8308841.1
ML738377.1	120775	122425	KAE8308842.1
ML738377.1	122693	124951	KAE8308843.1
ML738377.1	125229	129978	KAE8308844.1
ML738377.1	131726	132458	KAE8308845.1
ML738377.1	132575	134729	KAE8308846.1
ML738377.1	136166	138864	KAE8308847.1
ML738377.1	139582	140362	KAE8308848.1
ML738377.1	141167	143230	KAE8308849.1
ML738377.1	142907	143934	KAE8308850.1
ML738377.1	144545	146035	KAE8308851.1
ML738377.1	145916	146612	KAE8308852.1
ML738377.1	146746	151385	KAE8308853.1
ML738378.1	22	1594	KAE8308744.1
ML738378.1	1700	5261	KAE8308745.1
ML738378.1	6171	10451	KAE8308746.1
ML738378.1	12407	14893	KAE8308747.1
ML738378.1	15768	18275	KAE8308748.1
ML738378.1	19004	21776	KAE8308749.1
ML738378.1	22097	23720	KAE8308750.1
ML738378.1	24233	25345	KAE8308751.1
ML738378.1	24669	25345	KAE8308752.1
ML738378.1	25532	27684	KAE8308753.1
ML738378.1	27830	30197	KAE8308754.1
ML738378.1	30722	33230	KAE8308755.1
ML738378.1	33938	37026	KAE8308756.1
ML738378.1	37984	38523	KAE8308757.1
ML738378.1	38155	39560	KAE8308758.1
ML738378.1	40411	41573	KAE8308759.1
ML738378.1	42100	42616	KAE8308760.1
ML738378.1	43217	44203	KAE8308761.1
ML738378.1	44432	46477	KAE8308762.1
ML738378.1	46844	50646	KAE8308763.1
ML738378.1	51206	52230	KAE8308764.1
ML738378.1	53682	55229	KAE8308765.1
ML738378.1	54720	56952	KAE8308766.1
ML738378.1	57625	60687	KAE8308767.1
ML738378.1	61989	64129	KAE8308768.1
ML738378.1	64585	66255	KAE8308769.1
ML738378.1	66463	67822	KAE8308770.1
ML738378.1	68006	69406	KAE8308771.1
ML738378.1	71471	72556	KAE8308772.1
ML738378.1	72674	73809	KAE8308773.1
ML738378.1	76950	78846	KAE8308774.1
ML738378.1	78650	80941	KAE8308775.1
ML738378.1	80942	83127	KAE8308776.1
ML738378.1	83605	84858	KAE8308777.1
ML738378.1	85014	89628	KAE8308778.1
ML738378.1	89896	90538	KAE8308779.1
ML738378.1	91031	95151	KAE8308780.1
ML738378.1	95723	98930	KAE8308781.1
ML738378.1	99090	103485	KAE8308782.1
ML738378.1	103573	104506	KAE8308783.1
ML738378.1	104505	105714	KAE8308784.1
ML738378.1	105933	107032	KAE8308785.1
ML738378.1	107359	109334	KAE8308786.1
ML738378.1	109765	111316	KAE8308787.1
ML738378.1	111501	113119	KAE8308788.1
ML738378.1	113104	114283	KAE8308789.1
ML738378.1	114276	117183	KAE8308790.1
ML738378.1	117327	118054	KAE8308791.1
ML738378.1	119142	119884	KAE8308792.1
ML738378.1	120632	121180	KAE8308793.1
ML738378.1	121394	124192	KAE8308794.1
ML738378.1	125535	126421	KAE8308795.1
ML738378.1	127937	129982	KAE8308796.1
ML738378.1	130665	133866	KAE8308797.1
ML738378.1	134490	135844	KAE8308798.1
ML738378.1	136909	137593	KAE8308799.1
ML738378.1	138266	140144	KAE8308800.1
ML738378.1	140506	141875	KAE8308801.1
ML738378.1	142645	145445	KAE8308802.1
ML738378.1	145593	146547	KAE8308803.1
ML738378.1	147101	148774	KAE8308804.1
ML738378.1	148774	150787	KAE8308805.1
ML738379.1	1642	3121	KAE8308692.1
ML738379.1	3836	5749	KAE8308693.1
ML738379.1	5976	8209	KAE8308694.1
ML738379.1	7971	10676	KAE8308695.1
ML738379.1	11347	13067	KAE8308696.1
ML738379.1	13182	13760	KAE8308697.1
ML738379.1	13888	14147	KAE8308698.1
ML738379.1	14425	14983	KAE8308699.1
ML738379.1	15397	15933	KAE8308700.1
ML738379.1	15832	18634	KAE8308701.1
ML738379.1	18524	20059	KAE8308702.1
ML738379.1	20086	21008	KAE8308703.1
ML738379.1	21244	22881	KAE8308704.1
ML738379.1	23104	24958	KAE8308705.1
ML738379.1	24993	26826	KAE8308706.1
ML738379.1	28085	35352	KAE8308707.1
ML738379.1	38885	39488	KAE8308708.1
ML738379.1	41724	44675	KAE8308709.1
ML738379.1	45637	48970	KAE8308710.1
ML738379.1	49349	53678	KAE8308711.1
ML738379.1	53706	55899	KAE8308712.1
ML738379.1	56468	58339	KAE8308713.1
ML738379.1	58679	62963	KAE8308714.1
ML738379.1	63551	65272	KAE8308715.1
ML738379.1	65362	66728	KAE8308716.1
ML738379.1	67588	70829	KAE8308717.1
ML738379.1	71778	73614	KAE8308718.1
ML738379.1	74331	76218	KAE8308719.1
ML738379.1	76247	79746	KAE8308720.1
ML738379.1	79859	80683	KAE8308721.1
ML738379.1	80765	84155	KAE8308722.1
ML738379.1	84155	85261	KAE8308723.1
ML738379.1	85480	86928	KAE8308724.1
ML738379.1	87571	93101	KAE8308725.1
ML738379.1	93675	94983	KAE8308726.1
ML738379.1	96997	99790	KAE8308727.1
ML738379.1	100697	102685	KAE8308728.1
ML738379.1	103028	103905	KAE8308729.1
ML738379.1	103997	105594	KAE8308730.1
ML738379.1	107266	112792	KAE8308731.1
ML738379.1	112829	118436	KAE8308732.1
ML738379.1	118436	120158	KAE8308733.1
ML738379.1	121712	123615	KAE8308734.1
ML738379.1	125541	127317	KAE8308735.1
ML738379.1	130258	131503	KAE8308736.1
ML738379.1	132940	136115	KAE8308737.1
ML738379.1	136114	137622	KAE8308738.1
ML738379.1	137792	138476	KAE8308739.1
ML738379.1	138652	139953	KAE8308740.1
ML738379.1	140688	143473	KAE8308741.1
ML738379.1	144446	147662	KAE8308742.1
ML738379.1	147679	149215	KAE8308743.1
ML738380.1	2636	4225	KAE8308635.1
ML738380.1	7211	9424	KAE8308636.1
ML738380.1	10506	11668	KAE8308637.1
ML738380.1	11836	14847	KAE8308638.1
ML738380.1	14964	16576	KAE8308639.1
ML738380.1	19123	21027	KAE8308640.1
ML738380.1	22057	23688	KAE8308641.1
ML738380.1	24334	25881	KAE8308642.1
ML738380.1	27248	28537	KAE8308643.1
ML738380.1	30476	32127	KAE8308644.1
ML738380.1	31792	33132	KAE8308645.1
ML738380.1	33833	36879	KAE8308646.1
ML738380.1	38455	40440	KAE8308647.1
ML738380.1	40541	41735	KAE8308648.1
ML738380.1	42155	44066	KAE8308649.1
ML738380.1	46188	46782	KAE8308650.1
ML738380.1	47497	49373	KAE8308651.1
ML738380.1	50024	52296	KAE8308652.1
ML738380.1	53052	53841	KAE8308653.1
ML738380.1	54861	56237	KAE8308654.1
ML738380.1	58428	58844	KAE8308655.1
ML738380.1	61405	64102	KAE8308656.1
ML738380.1	64010	65228	KAE8308657.1
ML738380.1	65312	66556	KAE8308658.1
ML738380.1	69471	70938	KAE8308659.1
ML738380.1	71140	71817	KAE8308660.1
ML738380.1	72125	75431	KAE8308661.1
ML738380.1	77460	79373	KAE8308662.1
ML738380.1	79187	81509	KAE8308663.1
ML738380.1	81639	83820	KAE8308664.1
ML738380.1	83799	86185	KAE8308665.1
ML738380.1	86698	90012	KAE8308666.1
ML738380.1	90208	91520	KAE8308667.1
ML738380.1	93189	94373	KAE8308668.1
ML738380.1	95545	97496	KAE8308669.1
ML738380.1	97757	100293	KAE8308670.1
ML738380.1	101890	105517	KAE8308671.1
ML738380.1	106463	108693	KAE8308672.1
ML738380.1	109235	110058	KAE8308673.1
ML738380.1	111921	114824	KAE8308674.1
ML738380.1	115410	117031	KAE8308675.1
ML738380.1	117056	118458	KAE8308676.1
ML738380.1	118408	119700	KAE8308677.1
ML738380.1	119748	121282	KAE8308678.1
ML738380.1	121282	123047	KAE8308679.1
ML738380.1	126856	129100	KAE8308680.1
ML738380.1	129294	131994	KAE8308681.1
ML738380.1	132457	133637	KAE8308682.1
ML738380.1	132788	133691	KAE8308683.1
ML738380.1	133646	135606	KAE8308684.1
ML738380.1	136157	137658	KAE8308685.1
ML738380.1	137815	138717	KAE8308686.1
ML738380.1	138916	139964	KAE8308687.1
ML738380.1	139567	140746	KAE8308688.1
ML738380.1	140892	143297	KAE8308689.1
ML738380.1	143449	144825	KAE8308690.1
ML738380.1	145008	146553	KAE8308691.1
ML738381.1	664	1283	KAE8308583.1
ML738381.1	2056	3586	KAE8308584.1
ML738381.1	6048	8261	KAE8308585.1
ML738381.1	8847	9405	KAE8308586.1
ML738381.1	10343	12379	KAE8308587.1
ML738381.1	12644	14252	KAE8308588.1
ML738381.1	18699	21200	KAE8308589.1
ML738381.1	24660	25115	KAE8308590.1
ML738381.1	29990	30404	KAE8308591.1
ML738381.1	33966	34712	KAE8308592.1
ML738381.1	34164	37159	KAE8308593.1
ML738381.1	37364	38472	KAE8308594.1
ML738381.1	38679	41161	KAE8308595.1
ML738381.1	42286	42806	KAE8308596.1
ML738381.1	43633	47273	KAE8308597.1
ML738381.1	47308	47858	KAE8308598.1
ML738381.1	48343	52315	KAE8308599.1
ML738381.1	52820	55058	KAE8308600.1
ML738381.1	56214	58508	KAE8308601.1
ML738381.1	58901	59836	KAE8308602.1
ML738381.1	61479	62921	KAE8308603.1
ML738381.1	63506	64463	KAE8308604.1
ML738381.1	65405	67064	KAE8308605.1
ML738381.1	67203	69200	KAE8308606.1
ML738381.1	69734	70654	KAE8308607.1
ML738381.1	70963	73429	KAE8308608.1
ML738381.1	75786	76498	KAE8308609.1
ML738381.1	78269	79588	KAE8308610.1
ML738381.1	81271	83096	KAE8308611.1
ML738381.1	84731	86510	KAE8308612.1
ML738381.1	86992	90132	KAE8308613.1
ML738381.1	90829	91839	KAE8308614.1
ML738381.1	92201	93602	KAE8308615.1
ML738381.1	94781	99641	KAE8308616.1
ML738381.1	100208	101170	KAE8308617.1
ML738381.1	102461	105154	KAE8308618.1
ML738381.1	106376	107787	KAE8308619.1
ML738381.1	110557	111837	KAE8308620.1
ML738381.1	112428	114986	KAE8308621.1
ML738381.1	115519	117380	KAE8308622.1
ML738381.1	117726	119279	KAE8308623.1
ML738381.1	120118	121744	KAE8308624.1
ML738381.1	122037	122745	KAE8308625.1
ML738381.1	126735	127843	KAE8308626.1
ML738381.1	128116	130767	KAE8308627.1
ML738381.1	130960	134232	KAE8308628.1
ML738381.1	134506	135553	KAE8308629.1
ML738381.1	135649	137915	KAE8308630.1
ML738381.1	139124	140581	KAE8308631.1
ML738381.1	141806	142797	KAE8308632.1
ML738381.1	144329	145730	KAE8308633.1
ML738381.1	145865	147504	KAE8308634.1
ML738382.1	591	1873	KAE8308528.1
ML738382.1	3034	4698	KAE8308529.1
ML738382.1	6214	7402	KAE8308530.1
ML738382.1	8210	9383	KAE8308531.1
ML738382.1	9885	12316	KAE8308532.1
ML738382.1	12281	13953	KAE8308533.1
ML738382.1	14853	18897	KAE8308534.1
ML738382.1	21734	22142	KAE8308535.1
ML738382.1	24831	26193	KAE8308536.1
ML738382.1	26911	27559	KAE8308537.1
ML738382.1	27618	29123	KAE8308538.1
ML738382.1	29860	32223	KAE8308539.1
ML738382.1	32100	34525	KAE8308540.1
ML738382.1	34894	37116	KAE8308541.1
ML738382.1	38525	39697	KAE8308542.1
ML738382.1	40398	43822	KAE8308543.1
ML738382.1	43827	46182	KAE8308544.1
ML738382.1	45673	46940	KAE8308545.1
ML738382.1	47330	48954	KAE8308546.1
ML738382.1	50349	51569	KAE8308547.1
ML738382.1	54687	55102	KAE8308548.1
ML738382.1	58129	59968	KAE8308549.1
ML738382.1	61004	61418	KAE8308550.1
ML738382.1	63045	63920	KAE8308551.1
ML738382.1	65784	66720	KAE8308552.1
ML738382.1	67515	69003	KAE8308553.1
ML738382.1	69256	70504	KAE8308554.1
ML738382.1	70902	71776	KAE8308555.1
ML738382.1	72644	77924	KAE8308556.1
ML738382.1	79379	81141	KAE8308557.1
ML738382.1	81541	83963	KAE8308558.1
ML738382.1	84972	88067	KAE8308559.1
ML738382.1	89237	90059	KAE8308560.1
ML738382.1	91287	91920	KAE8308561.1
ML738382.1	92104	94858	KAE8308562.1
ML738382.1	95732	98099	KAE8308563.1
ML738382.1	98107	99523	KAE8308564.1
ML738382.1	99618	100854	KAE8308565.1
ML738382.1	102840	103476	KAE8308566.1
ML738382.1	105216	106050	KAE8308567.1
ML738382.1	106083	106743	KAE8308568.1
ML738382.1	117594	118982	KAE8308569.1
ML738382.1	121714	122098	KAE8308570.1
ML738382.1	122942	123623	KAE8308571.1
ML738382.1	127420	128381	KAE8308572.1
ML738382.1	128435	128786	KAE8308573.1
ML738382.1	129266	129711	KAE8308574.1
ML738382.1	130119	131096	KAE8308575.1
ML738382.1	131952	135944	KAE8308576.1
ML738382.1	135471	136304	KAE8308577.1
ML738382.1	136550	137053	KAE8308578.1
ML738382.1	138682	140388	KAE8308579.1
ML738382.1	141377	142344	KAE8308580.1
ML738382.1	142828	143967	KAE8308581.1
ML738382.1	145038	146455	KAE8308582.1
ML738383.1	873	2846	KAE8308481.1
ML738383.1	2846	5362	KAE8308482.1
ML738383.1	5841	7130	KAE8308483.1
ML738383.1	7397	9740	KAE8308484.1
ML738383.1	10598	11017	KAE8308485.1
ML738383.1	11585	12606	KAE8308486.1
ML738383.1	13161	15493	KAE8308487.1
ML738383.1	16786	18001	KAE8308488.1
ML738383.1	18699	20506	KAE8308489.1
ML738383.1	21555	22766	KAE8308490.1
ML738383.1	23594	26272	KAE8308491.1
ML738383.1	26740	27567	KAE8308492.1
ML738383.1	27892	30985	KAE8308493.1
ML738383.1	31763	32900	KAE8308494.1
ML738383.1	33845	35062	KAE8308495.1
ML738383.1	35246	36825	KAE8308496.1
ML738383.1	37576	39281	KAE8308497.1
ML738383.1	41199	44468	KAE8308498.1
ML738383.1	44438	45879	KAE8308499.1
ML738383.1	46242	48483	KAE8308500.1
ML738383.1	49723	50547	KAE8308501.1
ML738383.1	50717	51833	KAE8308502.1
ML738383.1	51921	56079	KAE8308503.1
ML738383.1	57212	59357	KAE8308504.1
ML738383.1	59630	61194	KAE8308505.1
ML738383.1	61308	62766	KAE8308506.1
ML738383.1	62752	67631	KAE8308507.1
ML738383.1	67813	70169	KAE8308508.1
ML738383.1	76879	78799	KAE8308509.1
ML738383.1	80070	80526	KAE8308510.1
ML738383.1	81652	85413	KAE8308511.1
ML738383.1	90385	94430	KAE8308512.1
ML738383.1	94431	95844	KAE8308513.1
ML738383.1	95957	98914	KAE8308514.1
ML738383.1	99779	103365	KAE8308515.1
ML738383.1	105471	107577	KAE8308516.1
ML738383.1	113110	114438	KAE8308517.1
ML738383.1	116419	117697	KAE8308518.1
ML738383.1	118220	123566	KAE8308519.1
ML738383.1	125084	125967	KAE8308520.1
ML738383.1	125759	127775	KAE8308521.1
ML738383.1	127775	129891	KAE8308522.1
ML738383.1	129957	131054	KAE8308523.1
ML738383.1	132698	135837	KAE8308524.1
ML738383.1	135949	138286	KAE8308525.1
ML738383.1	138286	140629	KAE8308526.1
ML738383.1	140441	142830	KAE8308527.1
ML738384.1	253	5383	KAE8308426.1
ML738384.1	5688	6293	KAE8308427.1
ML738384.1	6495	8709	KAE8308428.1
ML738384.1	8716	10591	KAE8308429.1
ML738384.1	10591	13677	KAE8308430.1
ML738384.1	13831	15887	KAE8308431.1
ML738384.1	16054	18680	KAE8308432.1
ML738384.1	18378	21161	KAE8308433.1
ML738384.1	22992	25292	KAE8308434.1
ML738384.1	26797	28856	KAE8308435.1
ML738384.1	29647	31937	KAE8308436.1
ML738384.1	32217	33872	KAE8308437.1
ML738384.1	35383	36491	KAE8308438.1
ML738384.1	36762	38298	KAE8308439.1
ML738384.1	41130	43488	KAE8308440.1
ML738384.1	43759	46202	KAE8308441.1
ML738384.1	47180	48201	KAE8308442.1
ML738384.1	48547	49872	KAE8308443.1
ML738384.1	50445	52161	KAE8308444.1
ML738384.1	52256	52937	KAE8308445.1
ML738384.1	53431	55874	KAE8308446.1
ML738384.1	56511	58002	KAE8308447.1
ML738384.1	58399	59074	KAE8308448.1
ML738384.1	59786	61618	KAE8308449.1
ML738384.1	63684	65401	KAE8308450.1
ML738384.1	65600	67810	KAE8308451.1
ML738384.1	67974	69495	KAE8308452.1
ML738384.1	69607	71225	KAE8308453.1
ML738384.1	72300	74136	KAE8308454.1
ML738384.1	74629	76062	KAE8308455.1
ML738384.1	76281	77814	KAE8308456.1
ML738384.1	78224	80630	KAE8308457.1
ML738384.1	82388	83595	KAE8308458.1
ML738384.1	84350	87026	KAE8308459.1
ML738384.1	90110	92580	KAE8308460.1
ML738384.1	93001	93645	KAE8308461.1
ML738384.1	95980	96773	KAE8308462.1
ML738384.1	96979	99510	KAE8308463.1
ML738384.1	100093	102183	KAE8308464.1
ML738384.1	102025	103704	KAE8308465.1
ML738384.1	107075	107975	KAE8308466.1
ML738384.1	109143	110526	KAE8308467.1
ML738384.1	112972	113656	KAE8308468.1
ML738384.1	115437	116874	KAE8308469.1
ML738384.1	119503	120328	KAE8308470.1
ML738384.1	120760	123649	KAE8308471.1
ML738384.1	123843	124214	KAE8308472.1
ML738384.1	125869	128173	KAE8308473.1
ML738384.1	129052	130201	KAE8308474.1
ML738384.1	132252	134558	KAE8308475.1
ML738384.1	134356	136121	KAE8308476.1
ML738384.1	136120	137186	KAE8308477.1
ML738384.1	137108	138300	KAE8308478.1
ML738384.1	139108	141115	KAE8308479.1
ML738384.1	142013	142971	KAE8308480.1
ML738385.1	3027	3434	KAE8308369.1
ML738385.1	7255	9420	KAE8308370.1
ML738385.1	11069	13211	KAE8308371.1
ML738385.1	13556	14991	KAE8308372.1
ML738385.1	14310	15661	KAE8308373.1
ML738385.1	16537	18300	KAE8308374.1
ML738385.1	18655	21268	KAE8308375.1
ML738385.1	21316	22566	KAE8308376.1
ML738385.1	22566	24813	KAE8308377.1
ML738385.1	25029	27342	KAE8308378.1
ML738385.1	27695	29158	KAE8308379.1
ML738385.1	29318	32186	KAE8308380.1
ML738385.1	34097	37611	KAE8308381.1
ML738385.1	38689	39542	KAE8308382.1
ML738385.1	39948	40847	KAE8308383.1
ML738385.1	45589	47922	KAE8308384.1
ML738385.1	48078	49023	KAE8308385.1
ML738385.1	49412	50319	KAE8308386.1
ML738385.1	50925	52440	KAE8308387.1
ML738385.1	53634	55127	KAE8308388.1
ML738385.1	55490	57039	KAE8308389.1
ML738385.1	57027	58614	KAE8308390.1
ML738385.1	58614	59886	KAE8308391.1
ML738385.1	59914	62581	KAE8308392.1
ML738385.1	63757	64761	KAE8308393.1
ML738385.1	65031	66664	KAE8308394.1
ML738385.1	67104	68433	KAE8308395.1
ML738385.1	70755	72025	KAE8308396.1
ML738385.1	76270	77800	KAE8308397.1
ML738385.1	77888	80856	KAE8308398.1
ML738385.1	80910	82990	KAE8308399.1
ML738385.1	83723	84747	KAE8308400.1
ML738385.1	84748	87705	KAE8308401.1
ML738385.1	87612	89183	KAE8308402.1
ML738385.1	89212	89866	KAE8308403.1
ML738385.1	90193	93025	KAE8308404.1
ML738385.1	92940	95076	KAE8308405.1
ML738385.1	95189	95669	KAE8308406.1
ML738385.1	95776	97795	KAE8308407.1
ML738385.1	97960	98719	KAE8308408.1
ML738385.1	98772	99883	KAE8308409.1
ML738385.1	99889	101584	KAE8308410.1
ML738385.1	101584	103358	KAE8308411.1
ML738385.1	103702	105168	KAE8308412.1
ML738385.1	105601	107079	KAE8308413.1
ML738385.1	107137	109239	KAE8308414.1
ML738385.1	109240	110094	KAE8308415.1
ML738385.1	114929	117871	KAE8308416.1
ML738385.1	117893	121819	KAE8308417.1
ML738385.1	121848	124259	KAE8308418.1
ML738385.1	124664	126610	KAE8308419.1
ML738385.1	127415	129591	KAE8308420.1
ML738385.1	129685	131325	KAE8308421.1
ML738385.1	131603	132165	KAE8308422.1
ML738385.1	132720	137825	KAE8308423.1
ML738385.1	138335	141410	KAE8308424.1
ML738385.1	142180	144614	KAE8308425.1
ML738386.1	2265	7808	KAE8308322.1
ML738386.1	7855	11676	KAE8308323.1
ML738386.1	12486	14716	KAE8308324.1
ML738386.1	15949	18391	KAE8308325.1
ML738386.1	18023	19074	KAE8308326.1
ML738386.1	19365	19639	KAE8308327.1
ML738386.1	19639	21609	KAE8308328.1
ML738386.1	21724	23911	KAE8308329.1
ML738386.1	23880	25351	KAE8308330.1
ML738386.1	25581	28228	KAE8308331.1
ML738386.1	28574	28913	KAE8308332.1
ML738386.1	30724	31934	KAE8308333.1
ML738386.1	32844	33749	KAE8308334.1
ML738386.1	36793	42738	KAE8308335.1
ML738386.1	44917	46003	KAE8308336.1
ML738386.1	46223	46518	KAE8308337.1
ML738386.1	47010	54366	KAE8308338.1
ML738386.1	54439	54807	KAE8308339.1
ML738386.1	59416	59752	KAE8308340.1
ML738386.1	64988	65309	KAE8308341.1
ML738386.1	67189	68726	KAE8308342.1
ML738386.1	69570	72410	KAE8308343.1
ML738386.1	72606	74668	KAE8308344.1
ML738386.1	75342	77447	KAE8308345.1
ML738386.1	78614	83385	KAE8308346.1
ML738386.1	83635	84082	KAE8308347.1
ML738386.1	84700	85533	KAE8308348.1
ML738386.1	85593	86161	KAE8308349.1
ML738386.1	86216	86787	KAE8308350.1
ML738386.1	87386	89621	KAE8308351.1
ML738386.1	89675	90665	KAE8308352.1
ML738386.1	91555	92107	KAE8308353.1
ML738386.1	92576	94840	KAE8308354.1
ML738386.1	95194	102259	KAE8308355.1
ML738386.1	102598	105635	KAE8308356.1
ML738386.1	105719	106752	KAE8308357.1
ML738386.1	106758	108603	KAE8308358.1
ML738386.1	109249	111118	KAE8308359.1
ML738386.1	111443	112792	KAE8308360.1
ML738386.1	112792	114953	KAE8308361.1
ML738386.1	115023	119648	KAE8308362.1
ML738386.1	121166	121975	KAE8308363.1
ML738386.1	122268	126511	KAE8308364.1
ML738386.1	126650	128228	KAE8308365.1
ML738386.1	128550	129394	KAE8308366.1
ML738386.1	130297	138487	KAE8308367.1
ML738386.1	138701	141418	KAE8308368.1
ML738387.1	903	3070	KAE8308265.1
ML738387.1	4216	5669	KAE8308266.1
ML738387.1	6038	7572	KAE8308267.1
ML738387.1	8893	10981	KAE8308268.1
ML738387.1	11148	13079	KAE8308269.1
ML738387.1	13692	14627	KAE8308270.1
ML738387.1	14910	16088	KAE8308271.1
ML738387.1	16544	18776	KAE8308272.1
ML738387.1	20694	21714	KAE8308273.1
ML738387.1	21939	23063	KAE8308274.1
ML738387.1	23745	25284	KAE8308275.1
ML738387.1	26856	29087	KAE8308276.1
ML738387.1	29058	30376	KAE8308277.1
ML738387.1	30774	32729	KAE8308278.1
ML738387.1	32837	34084	KAE8308279.1
ML738387.1	34777	36641	KAE8308280.1
ML738387.1	37412	38149	KAE8308281.1
ML738387.1	39160	40040	KAE8308282.1
ML738387.1	41062	42800	KAE8308283.1
ML738387.1	43491	45404	KAE8308284.1
ML738387.1	46439	47576	KAE8308285.1
ML738387.1	50675	53047	KAE8308286.1
ML738387.1	54059	55031	KAE8308287.1
ML738387.1	55456	57596	KAE8308288.1
ML738387.1	60261	61113	KAE8308289.1
ML738387.1	62131	63166	KAE8308290.1
ML738387.1	63368	64660	KAE8308291.1
ML738387.1	65160	66337	KAE8308292.1
ML738387.1	68529	69646	KAE8308293.1
ML738387.1	69883	71200	KAE8308294.1
ML738387.1	71955	73172	KAE8308295.1
ML738387.1	73831	75730	KAE8308296.1
ML738387.1	77168	79226	KAE8308297.1
ML738387.1	79502	82089	KAE8308298.1
ML738387.1	84034	84770	KAE8308299.1
ML738387.1	87041	87672	KAE8308300.1
ML738387.1	88837	90211	KAE8308301.1
ML738387.1	90852	97793	KAE8308302.1
ML738387.1	99324	100314	KAE8308303.1
ML738387.1	100952	101438	KAE8308304.1
ML738387.1	101826	102335	KAE8308305.1
ML738387.1	102589	103566	KAE8308306.1
ML738387.1	103873	105764	KAE8308307.1
ML738387.1	107192	107502	KAE8308308.1
ML738387.1	108745	109575	KAE8308309.1
ML738387.1	113073	113505	KAE8308310.1
ML738387.1	113806	114490	KAE8308311.1
ML738387.1	114782	116392	KAE8308312.1
ML738387.1	117002	121043	KAE8308313.1
ML738387.1	121227	121807	KAE8308314.1
ML738387.1	122766	124657	KAE8308315.1
ML738387.1	125277	125753	KAE8308316.1
ML738387.1	126328	126680	KAE8308317.1
ML738387.1	128037	129755	KAE8308318.1
ML738387.1	132471	133497	KAE8308319.1
ML738387.1	134764	136799	KAE8308320.1
ML738387.1	137217	140885	KAE8308321.1
ML738388.1	8574	10146	KAE8308211.1
ML738388.1	10927	11953	KAE8308212.1
ML738388.1	12186	14111	KAE8308213.1
ML738388.1	13682	15165	KAE8308214.1
ML738388.1	14814	15215	KAE8308215.1
ML738388.1	15624	16430	KAE8308216.1
ML738388.1	16462	17169	KAE8308217.1
ML738388.1	17703	19512	KAE8308218.1
ML738388.1	20524	22136	KAE8308219.1
ML738388.1	22787	24013	KAE8308220.1
ML738388.1	24940	26269	KAE8308221.1
ML738388.1	27623	29355	KAE8308222.1
ML738388.1	29841	36607	KAE8308223.1
ML738388.1	38557	39345	KAE8308224.1
ML738388.1	41133	43873	KAE8308225.1
ML738388.1	44096	44750	KAE8308226.1
ML738388.1	46351	47477	KAE8308227.1
ML738388.1	47922	53769	KAE8308228.1
ML738388.1	54674	55751	KAE8308229.1
ML738388.1	56002	56429	KAE8308230.1
ML738388.1	57018	58587	KAE8308231.1
ML738388.1	59914	61915	KAE8308232.1
ML738388.1	62741	64723	KAE8308233.1
ML738388.1	65672	67153	KAE8308234.1
ML738388.1	67472	69507	KAE8308235.1
ML738388.1	69838	71283	KAE8308236.1
ML738388.1	72428	74414	KAE8308237.1
ML738388.1	74717	75704	KAE8308238.1
ML738388.1	76076	77883	KAE8308239.1
ML738388.1	79083	81299	KAE8308240.1
ML738388.1	83561	85061	KAE8308241.1
ML738388.1	85227	86607	KAE8308242.1
ML738388.1	86813	88363	KAE8308243.1
ML738388.1	88488	89588	KAE8308244.1
ML738388.1	90416	91906	KAE8308245.1
ML738388.1	96310	97106	KAE8308246.1
ML738388.1	97667	99738	KAE8308247.1
ML738388.1	99837	101035	KAE8308248.1
ML738388.1	101347	102963	KAE8308249.1
ML738388.1	104837	106332	KAE8308250.1
ML738388.1	106641	107702	KAE8308251.1
ML738388.1	107796	108723	KAE8308252.1
ML738388.1	109040	110898	KAE8308253.1
ML738388.1	111480	113121	KAE8308254.1
ML738388.1	113452	115959	KAE8308255.1
ML738388.1	118969	119936	KAE8308256.1
ML738388.1	120001	120688	KAE8308257.1
ML738388.1	121314	126354	KAE8308258.1
ML738388.1	127608	128785	KAE8308259.1
ML738388.1	129333	130492	KAE8308260.1
ML738388.1	131132	132817	KAE8308261.1
ML738388.1	133539	136088	KAE8308262.1
ML738388.1	136397	137158	KAE8308263.1
ML738388.1	137203	140023	KAE8308264.1
ML738389.1	1118	3356	KAE8308161.1
ML738389.1	3356	5172	KAE8308162.1
ML738389.1	5355	8164	KAE8308163.1
ML738389.1	9480	10624	KAE8308164.1
ML738389.1	11731	14049	KAE8308165.1
ML738389.1	15393	18400	KAE8308166.1
ML738389.1	18914	19618	KAE8308167.1
ML738389.1	20198	23261	KAE8308168.1
ML738389.1	23585	24172	KAE8308169.1
ML738389.1	27095	31492	KAE8308170.1
ML738389.1	31491	34054	KAE8308171.1
ML738389.1	34786	36913	KAE8308172.1
ML738389.1	36892	38716	KAE8308173.1
ML738389.1	38941	39971	KAE8308174.1
ML738389.1	40680	43201	KAE8308175.1
ML738389.1	43277	44778	KAE8308176.1
ML738389.1	44745	46328	KAE8308177.1
ML738389.1	46474	48014	KAE8308178.1
ML738389.1	48016	49024	KAE8308179.1
ML738389.1	49154	51012	KAE8308180.1
ML738389.1	50511	52475	KAE8308181.1
ML738389.1	52685	53918	KAE8308182.1
ML738389.1	53917	55650	KAE8308183.1
ML738389.1	55849	58537	KAE8308184.1
ML738389.1	58966	61259	KAE8308185.1
ML738389.1	61290	63387	KAE8308186.1
ML738389.1	63495	63980	KAE8308187.1
ML738389.1	63981	66080	KAE8308188.1
ML738389.1	66075	67603	KAE8308189.1
ML738389.1	67615	71250	KAE8308190.1
ML738389.1	73147	73470	KAE8308191.1
ML738389.1	73802	75808	KAE8308192.1
ML738389.1	83494	87547	KAE8308193.1
ML738389.1	91943	92864	KAE8308194.1
ML738389.1	92864	97441	KAE8308195.1
ML738389.1	98567	99159	KAE8308196.1
ML738389.1	100906	103260	KAE8308197.1
ML738389.1	109047	110396	KAE8308198.1
ML738389.1	111007	111709	KAE8308199.1
ML738389.1	111686	114320	KAE8308200.1
ML738389.1	114409	115377	KAE8308201.1
ML738389.1	117158	119344	KAE8308202.1
ML738389.1	119343	120976	KAE8308203.1
ML738389.1	120976	121894	KAE8308204.1
ML738389.1	122695	124983	KAE8308205.1
ML738389.1	125042	128111	KAE8308206.1
ML738389.1	127690	128593	KAE8308207.1
ML738389.1	128807	131479	KAE8308208.1
ML738389.1	132001	134032	KAE8308209.1
ML738389.1	134679	136429	KAE8308210.1
ML738390.1	541	2170	KAE8308115.1
ML738390.1	2171	3773	KAE8308116.1
ML738390.1	5193	7523	KAE8308117.1
ML738390.1	11096	12792	KAE8308118.1
ML738390.1	12792	14422	KAE8308119.1
ML738390.1	15088	15922	KAE8308120.1
ML738390.1	16777	18590	KAE8308121.1
ML738390.1	20578	22827	KAE8308122.1
ML738390.1	23883	25158	KAE8308123.1
ML738390.1	25895	26299	KAE8308124.1
ML738390.1	26798	27819	KAE8308125.1
ML738390.1	31639	32889	KAE8308126.1
ML738390.1	34787	37168	KAE8308127.1
ML738390.1	37079	39026	KAE8308128.1
ML738390.1	39073	42320	KAE8308129.1
ML738390.1	42540	44610	KAE8308130.1
ML738390.1	45024	47302	KAE8308131.1
ML738390.1	47782	49153	KAE8308132.1
ML738390.1	50058	51317	KAE8308133.1
ML738390.1	52433	58316	KAE8308134.1
ML738390.1	60047	61937	KAE8308135.1
ML738390.1	62724	64029	KAE8308136.1
ML738390.1	63924	65754	KAE8308137.1
ML738390.1	65762	68106	KAE8308138.1
ML738390.1	68558	71844	KAE8308139.1
ML738390.1	71294	74141	KAE8308140.1
ML738390.1	74463	76062	KAE8308141.1
ML738390.1	76516	78030	KAE8308142.1
ML738390.1	79094	80320	KAE8308143.1
ML738390.1	80801	82643	KAE8308144.1
ML738390.1	82988	84153	KAE8308145.1
ML738390.1	84530	88123	KAE8308146.1
ML738390.1	88933	89588	KAE8308147.1
ML738390.1	89375	90445	KAE8308148.1
ML738390.1	90728	95345	KAE8308149.1
ML738390.1	95459	97121	KAE8308150.1
ML738390.1	97371	99416	KAE8308151.1
ML738390.1	111291	113311	KAE8308152.1
ML738390.1	115143	118800	KAE8308153.1
ML738390.1	119698	121694	KAE8308154.1
ML738390.1	123501	125548	KAE8308155.1
ML738390.1	126011	127324	KAE8308156.1
ML738390.1	127382	129983	KAE8308157.1
ML738390.1	130746	132603	KAE8308158.1
ML738390.1	132770	133866	KAE8308159.1
ML738390.1	133511	135086	KAE8308160.1
ML738391.1	275	2371	KAE8308069.1
ML738391.1	10167	11219	KAE8308070.1
ML738391.1	13407	13779	KAE8308071.1
ML738391.1	15307	16606	KAE8308072.1
ML738391.1	17928	18525	KAE8308073.1
ML738391.1	18837	20707	KAE8308074.1
ML738391.1	20659	22507	KAE8308075.1
ML738391.1	24322	25425	KAE8308076.1
ML738391.1	26045	27655	KAE8308077.1
ML738391.1	27837	29769	KAE8308078.1
ML738391.1	29996	31183	KAE8308079.1
ML738391.1	38276	39319	KAE8308080.1
ML738391.1	39451	41546	KAE8308081.1
ML738391.1	42295	43001	KAE8308082.1
ML738391.1	44459	45946	KAE8308083.1
ML738391.1	46438	48385	KAE8308084.1
ML738391.1	49655	51498	KAE8308085.1
ML738391.1	52465	53845	KAE8308086.1
ML738391.1	55165	56648	KAE8308087.1
ML738391.1	57714	62347	KAE8308088.1
ML738391.1	63021	64525	KAE8308089.1
ML738391.1	65080	67249	KAE8308090.1
ML738391.1	68804	69552	KAE8308091.1
ML738391.1	69458	71168	KAE8308092.1
ML738391.1	72535	74674	KAE8308093.1
ML738391.1	74644	75499	KAE8308094.1
ML738391.1	76452	79049	KAE8308095.1
ML738391.1	79544	79927	KAE8308096.1
ML738391.1	81980	83657	KAE8308097.1
ML738391.1	85090	86794	KAE8308098.1
ML738391.1	86944	89407	KAE8308099.1
ML738391.1	89626	91928	KAE8308100.1
ML738391.1	92219	94095	KAE8308101.1
ML738391.1	95123	96229	KAE8308102.1
ML738391.1	96477	97641	KAE8308103.1
ML738391.1	98979	100679	KAE8308104.1
ML738391.1	104542	105465	KAE8308105.1
ML738391.1	106015	107069	KAE8308106.1
ML738391.1	110362	111922	KAE8308107.1
ML738391.1	113276	114968	KAE8308108.1
ML738391.1	115809	118296	KAE8308109.1
ML738391.1	119293	120136	KAE8308110.1
ML738391.1	120698	122166	KAE8308111.1
ML738391.1	122716	124421	KAE8308112.1
ML738391.1	124808	126005	KAE8308113.1
ML738391.1	128372	132007	KAE8308114.1
ML738392.1	479	1799	KAE8308016.1
ML738392.1	2447	3514	KAE8308017.1
ML738392.1	3147	4635	KAE8308018.1
ML738392.1	5227	8341	KAE8308019.1
ML738392.1	8380	10696	KAE8308020.1
ML738392.1	11117	12093	KAE8308021.1
ML738392.1	12289	13660	KAE8308022.1
ML738392.1	14312	15197	KAE8308023.1
ML738392.1	14888	15697	KAE8308024.1
ML738392.1	15806	17758	KAE8308025.1
ML738392.1	17849	20199	KAE8308026.1
ML738392.1	20647	22774	KAE8308027.1
ML738392.1	22774	24010	KAE8308028.1
ML738392.1	24010	26176	KAE8308029.1
ML738392.1	26176	26856	KAE8308030.1
ML738392.1	28225	29640	KAE8308031.1
ML738392.1	30548	33287	KAE8308032.1
ML738392.1	34622	36629	KAE8308033.1
ML738392.1	36931	40014	KAE8308034.1
ML738392.1	41019	41399	KAE8308035.1
ML738392.1	42714	43919	KAE8308036.1
ML738392.1	44359	45840	KAE8308037.1
ML738392.1	46055	49892	KAE8308038.1
ML738392.1	49497	50933	KAE8308039.1
ML738392.1	50960	53657	KAE8308040.1
ML738392.1	53657	58178	KAE8308041.1
ML738392.1	59416	61350	KAE8308042.1
ML738392.1	69003	70062	KAE8308043.1
ML738392.1	74002	75929	KAE8308044.1
ML738392.1	76055	77068	KAE8308045.1
ML738392.1	78255	80380	KAE8308046.1
ML738392.1	80712	84435	KAE8308047.1
ML738392.1	86556	88407	KAE8308048.1
ML738392.1	89979	92064	KAE8308049.1
ML738392.1	92094	94632	KAE8308050.1
ML738392.1	96685	97594	KAE8308051.1
ML738392.1	97974	100108	KAE8308052.1
ML738392.1	100406	100715	KAE8308053.1
ML738392.1	100878	101681	KAE8308054.1
ML738392.1	102159	103455	KAE8308055.1
ML738392.1	103303	105177	KAE8308056.1
ML738392.1	107967	108565	KAE8308057.1
ML738392.1	108975	109504	KAE8308058.1
ML738392.1	110241	111636	KAE8308059.1
ML738392.1	111711	112770	KAE8308060.1
ML738392.1	112814	114270	KAE8308061.1
ML738392.1	114785	116300	KAE8308062.1
ML738392.1	116250	117536	KAE8308063.1
ML738392.1	117742	118688	KAE8308064.1
ML738392.1	120016	122369	KAE8308065.1
ML738392.1	122369	124968	KAE8308066.1
ML738392.1	125057	126554	KAE8308067.1
ML738392.1	127514	129042	KAE8308068.1
ML738393.1	0	2071	KAE8307970.1
ML738393.1	2233	4348	KAE8307971.1
ML738393.1	4482	5913	KAE8307972.1
ML738393.1	9261	11530	KAE8307973.1
ML738393.1	12285	14383	KAE8307974.1
ML738393.1	14385	16716	KAE8307975.1
ML738393.1	17161	18450	KAE8307976.1
ML738393.1	24755	25367	KAE8307977.1
ML738393.1	25596	28297	KAE8307978.1
ML738393.1	30188	31514	KAE8307979.1
ML738393.1	32184	34753	KAE8307980.1
ML738393.1	37646	43057	KAE8307981.1
ML738393.1	42527	43333	KAE8307982.1
ML738393.1	43692	45499	KAE8307983.1
ML738393.1	46205	47644	KAE8307984.1
ML738393.1	48215	52951	KAE8307985.1
ML738393.1	53666	55409	KAE8307986.1
ML738393.1	55511	56480	KAE8307987.1
ML738393.1	57791	58920	KAE8307988.1
ML738393.1	59258	61318	KAE8307989.1
ML738393.1	61013	62110	KAE8307990.1
ML738393.1	62466	64249	KAE8307991.1
ML738393.1	64360	65976	KAE8307992.1
ML738393.1	65905	67433	KAE8307993.1
ML738393.1	68063	69354	KAE8307994.1
ML738393.1	69354	70530	KAE8307995.1
ML738393.1	70683	73021	KAE8307996.1
ML738393.1	74247	77728	KAE8307997.1
ML738393.1	77952	80010	KAE8307998.1
ML738393.1	80144	81823	KAE8307999.1
ML738393.1	82864	84562	KAE8308000.1
ML738393.1	84337	86076	KAE8308001.1
ML738393.1	86077	89452	KAE8308002.1
ML738393.1	89590	90801	KAE8308003.1
ML738393.1	90669	91711	KAE8308004.1
ML738393.1	91800	94089	KAE8308005.1
ML738393.1	94250	96348	KAE8308006.1
ML738393.1	96141	97284	KAE8308007.1
ML738393.1	96833	98423	KAE8308008.1
ML738393.1	99180	100137	KAE8308009.1
ML738393.1	100852	106785	KAE8308010.1
ML738393.1	107370	108576	KAE8308011.1
ML738393.1	109030	110419	KAE8308012.1
ML738393.1	111030	114855	KAE8308013.1
ML738393.1	116845	119072	KAE8308014.1
ML738393.1	120397	127180	KAE8308015.1
ML738394.1	3479	3755	KAE8307931.1
ML738394.1	3852	6167	KAE8307932.1
ML738394.1	6330	6733	KAE8307933.1
ML738394.1	14961	15293	KAE8307934.1
ML738394.1	16859	18285	KAE8307935.1
ML738394.1	20425	21952	KAE8307936.1
ML738394.1	28593	29313	KAE8307937.1
ML738394.1	30183	30570	KAE8307938.1
ML738394.1	32253	33849	KAE8307939.1
ML738394.1	33416	34414	KAE8307940.1
ML738394.1	35065	36807	KAE8307941.1
ML738394.1	36983	37648	KAE8307942.1
ML738394.1	40376	41344	KAE8307943.1
ML738394.1	41009	43713	KAE8307944.1
ML738394.1	43845	45014	KAE8307945.1
ML738394.1	46129	47744	KAE8307946.1
ML738394.1	49036	50519	KAE8307947.1
ML738394.1	51079	52120	KAE8307948.1
ML738394.1	55196	56965	KAE8307949.1
ML738394.1	59416	61275	KAE8307950.1
ML738394.1	63079	63760	KAE8307951.1
ML738394.1	64504	64929	KAE8307952.1
ML738394.1	65027	65809	KAE8307953.1
ML738394.1	67628	69522	KAE8307954.1
ML738394.1	70607	70964	KAE8307955.1
ML738394.1	71322	73291	KAE8307956.1
ML738394.1	74532	77593	KAE8307957.1
ML738394.1	78129	81456	KAE8307958.1
ML738394.1	80443	81456	KAE8307959.1
ML738394.1	82605	88061	KAE8307960.1
ML738394.1	90100	91450	KAE8307961.1
ML738394.1	91871	95915	KAE8307962.1
ML738394.1	96265	100425	KAE8307963.1
ML738394.1	100874	102891	KAE8307964.1
ML738394.1	102454	104113	KAE8307965.1
ML738394.1	104956	105511	KAE8307966.1
ML738394.1	105983	107647	KAE8307967.1
ML738394.1	109952	110439	KAE8307968.1
ML738394.1	110854	122818	KAE8307969.1
ML738395.1	4229	5369	KAE8307888.1
ML738395.1	8283	8640	KAE8307889.1
ML738395.1	9010	12896	KAE8307890.1
ML738395.1	14444	15602	KAE8307891.1
ML738395.1	16221	20559	KAE8307892.1
ML738395.1	20888	22745	KAE8307893.1
ML738395.1	23063	26091	KAE8307894.1
ML738395.1	26262	29176	KAE8307895.1
ML738395.1	28232	29176	KAE8307896.1
ML738395.1	30963	33645	KAE8307897.1
ML738395.1	33805	36134	KAE8307898.1
ML738395.1	37886	40801	KAE8307899.1
ML738395.1	41791	44002	KAE8307900.1
ML738395.1	44313	45956	KAE8307901.1
ML738395.1	45911	46325	KAE8307902.1
ML738395.1	48425	50552	KAE8307903.1
ML738395.1	50799	52673	KAE8307904.1
ML738395.1	52787	54268	KAE8307905.1
ML738395.1	54639	58517	KAE8307906.1
ML738395.1	59673	61465	KAE8307907.1
ML738395.1	61759	63489	KAE8307908.1
ML738395.1	63492	65348	KAE8307909.1
ML738395.1	65348	67276	KAE8307910.1
ML738395.1	67389	69972	KAE8307911.1
ML738395.1	69922	71373	KAE8307912.1
ML738395.1	71468	72454	KAE8307913.1
ML738395.1	75095	76091	KAE8307914.1
ML738395.1	76288	77830	KAE8307915.1
ML738395.1	78344	80055	KAE8307916.1
ML738395.1	80266	81448	KAE8307917.1
ML738395.1	81601	83451	KAE8307918.1
ML738395.1	83823	85157	KAE8307919.1
ML738395.1	86105	89541	KAE8307920.1
ML738395.1	90572	93790	KAE8307921.1
ML738395.1	94265	96690	KAE8307922.1
ML738395.1	98436	100500	KAE8307923.1
ML738395.1	101160	102852	KAE8307924.1
ML738395.1	103396	109322	KAE8307925.1
ML738395.1	109902	111972	KAE8307926.1
ML738395.1	112580	113925	KAE8307927.1
ML738395.1	114353	117090	KAE8307928.1
ML738395.1	118477	119851	KAE8307929.1
ML738395.1	120039	121064	KAE8307930.1
ML738396.1	489	1961	KAE8307849.1
ML738396.1	3228	4065	KAE8307850.1
ML738396.1	5831	11334	KAE8307851.1
ML738396.1	12080	13804	KAE8307852.1
ML738396.1	15014	15856	KAE8307853.1
ML738396.1	23162	26483	KAE8307854.1
ML738396.1	27326	29252	KAE8307855.1
ML738396.1	29252	30548	KAE8307856.1
ML738396.1	34713	36958	KAE8307857.1
ML738396.1	38242	39350	KAE8307858.1
ML738396.1	39995	41982	KAE8307859.1
ML738396.1	45721	47312	KAE8307860.1
ML738396.1	47867	52996	KAE8307861.1
ML738396.1	52997	55899	KAE8307862.1
ML738396.1	55760	56163	KAE8307863.1
ML738396.1	55898	58297	KAE8307864.1
ML738396.1	58298	59252	KAE8307865.1
ML738396.1	60204	62485	KAE8307866.1
ML738396.1	62618	63532	KAE8307867.1
ML738396.1	63678	64800	KAE8307868.1
ML738396.1	63983	64800	KAE8307869.1
ML738396.1	65484	67686	KAE8307870.1
ML738396.1	68057	69394	KAE8307871.1
ML738396.1	69914	70698	KAE8307872.1
ML738396.1	70803	71441	KAE8307873.1
ML738396.1	71357	72679	KAE8307874.1
ML738396.1	74593	79440	KAE8307875.1
ML738396.1	80215	82827	KAE8307876.1
ML738396.1	83108	85115	KAE8307877.1
ML738396.1	85324	87005	KAE8307878.1
ML738396.1	87295	88445	KAE8307879.1
ML738396.1	88750	91555	KAE8307880.1
ML738396.1	91997	106736	KAE8307881.1
ML738396.1	106830	108658	KAE8307882.1
ML738396.1	108600	110560	KAE8307883.1
ML738396.1	110560	112398	KAE8307884.1
ML738396.1	112962	113353	KAE8307885.1
ML738396.1	113705	116172	KAE8307886.1
ML738396.1	113805	114229	KAE8307887.1
ML738397.1	288	1120	KAE8307813.1
ML738397.1	3035	5480	KAE8307814.1
ML738397.1	7353	8829	KAE8307815.1
ML738397.1	9214	9703	KAE8307816.1
ML738397.1	10153	11322	KAE8307817.1
ML738397.1	11572	12565	KAE8307818.1
ML738397.1	12809	14017	KAE8307819.1
ML738397.1	14383	17123	KAE8307820.1
ML738397.1	17782	20444	KAE8307821.1
ML738397.1	23513	25603	KAE8307822.1
ML738397.1	25653	27736	KAE8307823.1
ML738397.1	28513	30090	KAE8307824.1
ML738397.1	31929	33915	KAE8307825.1
ML738397.1	34658	35625	KAE8307826.1
ML738397.1	39001	39750	KAE8307827.1
ML738397.1	43030	49144	KAE8307828.1
ML738397.1	49383	51075	KAE8307829.1
ML738397.1	51279	53523	KAE8307830.1
ML738397.1	53667	55635	KAE8307831.1
ML738397.1	56850	61057	KAE8307832.1
ML738397.1	66367	67824	KAE8307833.1
ML738397.1	68517	70962	KAE8307834.1
ML738397.1	71510	74589	KAE8307835.1
ML738397.1	75755	77579	KAE8307836.1
ML738397.1	82376	84063	KAE8307837.1
ML738397.1	85022	88953	KAE8307838.1
ML738397.1	89334	91253	KAE8307839.1
ML738397.1	91505	92932	KAE8307840.1
ML738397.1	92970	95841	KAE8307841.1
ML738397.1	96448	98660	KAE8307842.1
ML738397.1	98652	101438	KAE8307843.1
ML738397.1	103030	104440	KAE8307844.1
ML738397.1	104590	107846	KAE8307845.1
ML738397.1	107899	111188	KAE8307846.1
ML738397.1	111434	112350	KAE8307847.1
ML738397.1	114383	114657	KAE8307848.1
ML738398.1	0	1159	KAE8307767.1
ML738398.1	1811	2809	KAE8307768.1
ML738398.1	3710	4716	KAE8307769.1
ML738398.1	4873	6036	KAE8307770.1
ML738398.1	5946	7543	KAE8307771.1
ML738398.1	8726	10057	KAE8307772.1
ML738398.1	15818	18218	KAE8307773.1
ML738398.1	18109	20450	KAE8307774.1
ML738398.1	20364	21037	KAE8307775.1
ML738398.1	21556	23105	KAE8307776.1
ML738398.1	23964	26221	KAE8307777.1
ML738398.1	26881	27463	KAE8307778.1
ML738398.1	29335	30509	KAE8307779.1
ML738398.1	31867	32752	KAE8307780.1
ML738398.1	33675	38090	KAE8307781.1
ML738398.1	38692	41749	KAE8307782.1
ML738398.1	42237	43212	KAE8307783.1
ML738398.1	44923	45214	KAE8307784.1
ML738398.1	46764	47731	KAE8307785.1
ML738398.1	49125	50847	KAE8307786.1
ML738398.1	51348	52632	KAE8307787.1
ML738398.1	53578	55613	KAE8307788.1
ML738398.1	58453	59974	KAE8307789.1
ML738398.1	60517	62887	KAE8307790.1
ML738398.1	63571	65636	KAE8307791.1
ML738398.1	69035	69964	KAE8307792.1
ML738398.1	72936	73204	KAE8307793.1
ML738398.1	73484	74345	KAE8307794.1
ML738398.1	74704	75789	KAE8307795.1
ML738398.1	75777	77688	KAE8307796.1
ML738398.1	78194	79724	KAE8307797.1
ML738398.1	79697	80284	KAE8307798.1
ML738398.1	81064	82938	KAE8307799.1
ML738398.1	84087	86304	KAE8307800.1
ML738398.1	87853	89476	KAE8307801.1
ML738398.1	89975	91475	KAE8307802.1
ML738398.1	92657	94306	KAE8307803.1
ML738398.1	95322	95797	KAE8307804.1
ML738398.1	96884	97767	KAE8307805.1
ML738398.1	100160	101615	KAE8307806.1
ML738398.1	101979	103009	KAE8307807.1
ML738398.1	103391	104074	KAE8307808.1
ML738398.1	106409	106973	KAE8307809.1
ML738398.1	107287	108483	KAE8307810.1
ML738398.1	109710	113084	KAE8307811.1
ML738398.1	112990	113852	KAE8307812.1
ML738399.1	1007	2108	KAE8307726.1
ML738399.1	2208	3511	KAE8307727.1
ML738399.1	3517	6036	KAE8307728.1
ML738399.1	6142	6828	KAE8307729.1
ML738399.1	6739	9200	KAE8307730.1
ML738399.1	9169	11838	KAE8307731.1
ML738399.1	11737	12659	KAE8307732.1
ML738399.1	13317	18288	KAE8307733.1
ML738399.1	18455	19847	KAE8307734.1
ML738399.1	20214	20913	KAE8307735.1
ML738399.1	20913	23135	KAE8307736.1
ML738399.1	23309	24157	KAE8307737.1
ML738399.1	24397	25626	KAE8307738.1
ML738399.1	25650	26969	KAE8307739.1
ML738399.1	29320	31212	KAE8307740.1
ML738399.1	31355	32290	KAE8307741.1
ML738399.1	32754	34137	KAE8307742.1
ML738399.1	34751	36055	KAE8307743.1
ML738399.1	36424	39512	KAE8307744.1
ML738399.1	42937	45298	KAE8307745.1
ML738399.1	46505	48082	KAE8307746.1
ML738399.1	48240	49598	KAE8307747.1
ML738399.1	50213	54330	KAE8307748.1
ML738399.1	57376	59044	KAE8307749.1
ML738399.1	58830	59899	KAE8307750.1
ML738399.1	60474	62640	KAE8307751.1
ML738399.1	62813	64084	KAE8307752.1
ML738399.1	64843	65388	KAE8307753.1
ML738399.1	65194	67105	KAE8307754.1
ML738399.1	67227	68766	KAE8307755.1
ML738399.1	69488	72131	KAE8307756.1
ML738399.1	72141	74830	KAE8307757.1
ML738399.1	75121	75466	KAE8307758.1
ML738399.1	75752	76278	KAE8307759.1
ML738399.1	76423	77532	KAE8307760.1
ML738399.1	77714	80239	KAE8307761.1
ML738399.1	81083	84634	KAE8307762.1
ML738399.1	86028	89660	KAE8307763.1
ML738399.1	102526	107725	KAE8307764.1
ML738399.1	109717	112613	KAE8307765.1
ML738399.1	112328	113529	KAE8307766.1
ML738400.1	80	314	KAE8307679.1
ML738400.1	415	1875	KAE8307680.1
ML738400.1	1899	6122	KAE8307681.1
ML738400.1	6385	10143	KAE8307682.1
ML738400.1	10325	12011	KAE8307683.1
ML738400.1	12706	15728	KAE8307684.1
ML738400.1	15543	17031	KAE8307685.1
ML738400.1	17030	18220	KAE8307686.1
ML738400.1	18385	19451	KAE8307687.1
ML738400.1	19785	22729	KAE8307688.1
ML738400.1	24487	25694	KAE8307689.1
ML738400.1	25592	28691	KAE8307690.1
ML738400.1	28711	29438	KAE8307691.1
ML738400.1	29074	29708	KAE8307692.1
ML738400.1	30173	31198	KAE8307693.1
ML738400.1	32136	33956	KAE8307694.1
ML738400.1	34415	35706	KAE8307695.1
ML738400.1	36208	38283	KAE8307696.1
ML738400.1	38719	39047	KAE8307697.1
ML738400.1	39437	42183	KAE8307698.1
ML738400.1	44456	45150	KAE8307699.1
ML738400.1	45562	46185	KAE8307700.1
ML738400.1	47608	48965	KAE8307701.1
ML738400.1	49788	53194	KAE8307702.1
ML738400.1	53496	53856	KAE8307703.1
ML738400.1	54063	55499	KAE8307704.1
ML738400.1	55186	56754	KAE8307705.1
ML738400.1	56631	58415	KAE8307706.1
ML738400.1	58531	60098	KAE8307707.1
ML738400.1	61113	62092	KAE8307708.1
ML738400.1	63275	67146	KAE8307709.1
ML738400.1	67132	69041	KAE8307710.1
ML738400.1	68940	70349	KAE8307711.1
ML738400.1	73377	76903	KAE8307712.1
ML738400.1	77574	80732	KAE8307713.1
ML738400.1	81090	82403	KAE8307714.1
ML738400.1	85376	87478	KAE8307715.1
ML738400.1	89973	91052	KAE8307716.1
ML738400.1	91463	93335	KAE8307717.1
ML738400.1	95379	99069	KAE8307718.1
ML738400.1	100051	100726	KAE8307719.1
ML738400.1	100832	102189	KAE8307720.1
ML738400.1	102532	104528	KAE8307721.1
ML738400.1	104659	106351	KAE8307722.1
ML738400.1	106351	108285	KAE8307723.1
ML738400.1	106358	106893	KAE8307724.1
ML738400.1	108285	109270	KAE8307725.1
ML738401.1	1107	3653	KAE8307634.1
ML738401.1	3982	4510	KAE8307635.1
ML738401.1	6162	8881	KAE8307636.1
ML738401.1	8881	10337	KAE8307637.1
ML738401.1	10648	11657	KAE8307638.1
ML738401.1	12182	14562	KAE8307639.1
ML738401.1	14937	16726	KAE8307640.1
ML738401.1	16920	17846	KAE8307641.1
ML738401.1	17834	19959	KAE8307642.1
ML738401.1	20045	22427	KAE8307643.1
ML738401.1	22557	23629	KAE8307644.1
ML738401.1	23805	27146	KAE8307645.1
ML738401.1	27120	28056	KAE8307646.1
ML738401.1	28265	33084	KAE8307647.1
ML738401.1	33259	34180	KAE8307648.1
ML738401.1	35101	42117	KAE8307649.1
ML738401.1	42742	43302	KAE8307650.1
ML738401.1	46920	48750	KAE8307651.1
ML738401.1	49727	50414	KAE8307652.1
ML738401.1	51539	52025	KAE8307653.1
ML738401.1	53885	55928	KAE8307654.1
ML738401.1	55987	56864	KAE8307655.1
ML738401.1	57156	58452	KAE8307656.1
ML738401.1	58585	60209	KAE8307657.1
ML738401.1	60826	62208	KAE8307658.1
ML738401.1	62625	65347	KAE8307659.1
ML738401.1	66032	66501	KAE8307660.1
ML738401.1	67641	69941	KAE8307661.1
ML738401.1	70452	72175	KAE8307662.1
ML738401.1	72205	73564	KAE8307663.1
ML738401.1	73809	75676	KAE8307664.1
ML738401.1	75636	77061	KAE8307665.1
ML738401.1	81268	82254	KAE8307666.1
ML738401.1	87856	89209	KAE8307667.1
ML738401.1	89421	90466	KAE8307668.1
ML738401.1	91335	92756	KAE8307669.1
ML738401.1	92613	95355	KAE8307670.1
ML738401.1	95187	96871	KAE8307671.1
ML738401.1	96820	98398	KAE8307672.1
ML738401.1	98138	100957	KAE8307673.1
ML738401.1	101597	103176	KAE8307674.1
ML738401.1	103160	104911	KAE8307675.1
ML738401.1	103988	105570	KAE8307676.1
ML738401.1	105570	107482	KAE8307677.1
ML738401.1	107465	108178	KAE8307678.1
ML738402.1	199	1304	KAE8307589.1
ML738402.1	1261	2214	KAE8307590.1
ML738402.1	2441	3399	KAE8307591.1
ML738402.1	3399	5091	KAE8307592.1
ML738402.1	5200	8080	KAE8307593.1
ML738402.1	8881	12134	KAE8307594.1
ML738402.1	12566	13347	KAE8307595.1
ML738402.1	13348	14282	KAE8307596.1
ML738402.1	14282	16166	KAE8307597.1
ML738402.1	17321	18992	KAE8307598.1
ML738402.1	19257	21505	KAE8307599.1
ML738402.1	22112	26860	KAE8307600.1
ML738402.1	27511	29602	KAE8307601.1
ML738402.1	29441	33077	KAE8307602.1
ML738402.1	33793	36207	KAE8307603.1
ML738402.1	36206	38687	KAE8307604.1
ML738402.1	38552	39697	KAE8307605.1
ML738402.1	39879	41807	KAE8307606.1
ML738402.1	42646	44687	KAE8307607.1
ML738402.1	45848	47554	KAE8307608.1
ML738402.1	47749	51539	KAE8307609.1
ML738402.1	52234	53603	KAE8307610.1
ML738402.1	53879	55277	KAE8307611.1
ML738402.1	55341	56932	KAE8307612.1
ML738402.1	57526	58162	KAE8307613.1
ML738402.1	58235	59979	KAE8307614.1
ML738402.1	61231	64312	KAE8307615.1
ML738402.1	65014	65871	KAE8307616.1
ML738402.1	66106	68268	KAE8307617.1
ML738402.1	68267	70961	KAE8307618.1
ML738402.1	72059	75418	KAE8307619.1
ML738402.1	75873	77400	KAE8307620.1
ML738402.1	77298	81475	KAE8307621.1
ML738402.1	81972	83156	KAE8307622.1
ML738402.1	83315	84327	KAE8307623.1
ML738402.1	84327	86050	KAE8307624.1
ML738402.1	87649	89563	KAE8307625.1
ML738402.1	89715	91067	KAE8307626.1
ML738402.1	91112	91495	KAE8307627.1
ML738402.1	92754	95063	KAE8307628.1
ML738402.1	98850	100346	KAE8307629.1
ML738402.1	101844	103097	KAE8307630.1
ML738402.1	103382	104002	KAE8307631.1
ML738402.1	104379	106117	KAE8307632.1
ML738402.1	107327	109010	KAE8307633.1
ML738403.1	1706	3620	KAE8307554.1
ML738403.1	3831	7143	KAE8307555.1
ML738403.1	8327	10936	KAE8307556.1
ML738403.1	12156	14674	KAE8307557.1
ML738403.1	15100	19294	KAE8307558.1
ML738403.1	20001	22865	KAE8307559.1
ML738403.1	23424	25041	KAE8307560.1
ML738403.1	25520	26668	KAE8307561.1
ML738403.1	27491	30740	KAE8307562.1
ML738403.1	31833	32086	KAE8307563.1
ML738403.1	32156	33897	KAE8307564.1
ML738403.1	34290	38416	KAE8307565.1
ML738403.1	39943	40613	KAE8307566.1
ML738403.1	41135	42637	KAE8307567.1
ML738403.1	42660	43858	KAE8307568.1
ML738403.1	43790	45811	KAE8307569.1
ML738403.1	45667	46545	KAE8307570.1
ML738403.1	52259	54636	KAE8307571.1
ML738403.1	56102	58946	KAE8307572.1
ML738403.1	59030	60053	KAE8307573.1
ML738403.1	60149	63501	KAE8307574.1
ML738403.1	63149	65008	KAE8307575.1
ML738403.1	65257	66469	KAE8307576.1
ML738403.1	66593	67325	KAE8307577.1
ML738403.1	67518	68980	KAE8307578.1
ML738403.1	71825	80501	KAE8307579.1
ML738403.1	81596	85719	KAE8307580.1
ML738403.1	85817	87618	KAE8307581.1
ML738403.1	88520	89799	KAE8307582.1
ML738403.1	89953	91536	KAE8307583.1
ML738403.1	91789	93250	KAE8307584.1
ML738403.1	94745	95625	KAE8307585.1
ML738403.1	95797	98418	KAE8307586.1
ML738403.1	101670	103356	KAE8307587.1
ML738403.1	103689	105860	KAE8307588.1
ML738404.1	619	1713	KAE8307517.1
ML738404.1	2805	10711	KAE8307518.1
ML738404.1	11593	13272	KAE8307519.1
ML738404.1	17824	19394	KAE8307520.1
ML738404.1	19609	21184	KAE8307521.1
ML738404.1	21349	22444	KAE8307522.1
ML738404.1	23698	25972	KAE8307523.1
ML738404.1	25972	27512	KAE8307524.1
ML738404.1	27621	29415	KAE8307525.1
ML738404.1	32322	34210	KAE8307526.1
ML738404.1	35352	36005	KAE8307527.1
ML738404.1	39304	39793	KAE8307528.1
ML738404.1	40965	41858	KAE8307529.1
ML738404.1	42812	43621	KAE8307530.1
ML738404.1	49718	50531	KAE8307531.1
ML738404.1	50959	52121	KAE8307532.1
ML738404.1	52418	53890	KAE8307533.1
ML738404.1	54975	56160	KAE8307534.1
ML738404.1	56371	58748	KAE8307535.1
ML738404.1	60412	61759	KAE8307536.1
ML738404.1	64101	65871	KAE8307537.1
ML738404.1	66231	67247	KAE8307538.1
ML738404.1	67247	69491	KAE8307539.1
ML738404.1	69515	70286	KAE8307540.1
ML738404.1	71900	72598	KAE8307541.1
ML738404.1	73225	75076	KAE8307542.1
ML738404.1	75636	77490	KAE8307543.1
ML738404.1	78157	79909	KAE8307544.1
ML738404.1	85196	86164	KAE8307545.1
ML738404.1	86936	88393	KAE8307546.1
ML738404.1	88543	89798	KAE8307547.1
ML738404.1	91894	93425	KAE8307548.1
ML738404.1	94002	95272	KAE8307549.1
ML738404.1	95853	97343	KAE8307550.1
ML738404.1	97705	98642	KAE8307551.1
ML738404.1	98692	99739	KAE8307552.1
ML738404.1	100186	101602	KAE8307553.1
ML738405.1	101	2250	KAE8307487.1
ML738405.1	3158	5389	KAE8307488.1
ML738405.1	5736	7188	KAE8307489.1
ML738405.1	7046	8409	KAE8307490.1
ML738405.1	8136	10051	KAE8307491.1
ML738405.1	10334	12590	KAE8307492.1
ML738405.1	12859	16819	KAE8307493.1
ML738405.1	18124	20990	KAE8307494.1
ML738405.1	22627	24384	KAE8307495.1
ML738405.1	25043	26531	KAE8307496.1
ML738405.1	27515	30148	KAE8307497.1
ML738405.1	33400	35948	KAE8307498.1
ML738405.1	35947	38026	KAE8307499.1
ML738405.1	38234	39389	KAE8307500.1
ML738405.1	42699	44989	KAE8307501.1
ML738405.1	45494	49617	KAE8307502.1
ML738405.1	50062	52726	KAE8307503.1
ML738405.1	53323	56655	KAE8307504.1
ML738405.1	57421	65191	KAE8307505.1
ML738405.1	65351	66517	KAE8307506.1
ML738405.1	66587	69880	KAE8307507.1
ML738405.1	69927	74312	KAE8307508.1
ML738405.1	79264	80292	KAE8307509.1
ML738405.1	80810	83285	KAE8307510.1
ML738405.1	84434	88735	KAE8307511.1
ML738405.1	89723	90463	KAE8307512.1
ML738405.1	91555	92563	KAE8307513.1
ML738405.1	92388	94413	KAE8307514.1
ML738405.1	94699	96754	KAE8307515.1
ML738405.1	97520	99786	KAE8307516.1
ML738406.1	5743	8566	KAE8307454.1
ML738406.1	11447	13012	KAE8307455.1
ML738406.1	13527	14670	KAE8307456.1
ML738406.1	14924	15306	KAE8307457.1
ML738406.1	16450	20291	KAE8307458.1
ML738406.1	20040	21665	KAE8307459.1
ML738406.1	22080	24163	KAE8307460.1
ML738406.1	24822	25949	KAE8307461.1
ML738406.1	26170	26854	KAE8307462.1
ML738406.1	29982	32198	KAE8307463.1
ML738406.1	32986	34664	KAE8307464.1
ML738406.1	34735	37097	KAE8307465.1
ML738406.1	37097	38909	KAE8307466.1
ML738406.1	39496	40195	KAE8307467.1
ML738406.1	41628	42118	KAE8307468.1
ML738406.1	43746	46968	KAE8307469.1
ML738406.1	47512	48979	KAE8307470.1
ML738406.1	49664	51239	KAE8307471.1
ML738406.1	51797	53475	KAE8307472.1
ML738406.1	53442	54901	KAE8307473.1
ML738406.1	55920	60394	KAE8307474.1
ML738406.1	61266	63995	KAE8307475.1
ML738406.1	64377	65825	KAE8307476.1
ML738406.1	68873	70536	KAE8307477.1
ML738406.1	72744	73911	KAE8307478.1
ML738406.1	75634	77553	KAE8307479.1
ML738406.1	77917	79830	KAE8307480.1
ML738406.1	82127	83633	KAE8307481.1
ML738406.1	84598	85535	KAE8307482.1
ML738406.1	86002	86906	KAE8307483.1
ML738406.1	87522	89579	KAE8307484.1
ML738406.1	90431	92020	KAE8307485.1
ML738406.1	93648	96493	KAE8307486.1
ML738407.1	1675	2994	KAE8307413.1
ML738407.1	2613	6819	KAE8307414.1
ML738407.1	6995	8763	KAE8307415.1
ML738407.1	9158	9826	KAE8307416.1
ML738407.1	10401	11261	KAE8307417.1
ML738407.1	11571	12668	KAE8307418.1
ML738407.1	14224	16336	KAE8307419.1
ML738407.1	16400	17424	KAE8307420.1
ML738407.1	19128	19708	KAE8307421.1
ML738407.1	20087	21188	KAE8307422.1
ML738407.1	21124	22695	KAE8307423.1
ML738407.1	23511	24156	KAE8307424.1
ML738407.1	24199	25661	KAE8307425.1
ML738407.1	26460	27987	KAE8307426.1
ML738407.1	28296	28924	KAE8307427.1
ML738407.1	29545	30754	KAE8307428.1
ML738407.1	31626	33983	KAE8307429.1
ML738407.1	34613	35179	KAE8307430.1
ML738407.1	35364	36288	KAE8307431.1
ML738407.1	36441	37391	KAE8307432.1
ML738407.1	37797	38850	KAE8307433.1
ML738407.1	39277	43262	KAE8307434.1
ML738407.1	44406	45082	KAE8307435.1
ML738407.1	45082	46836	KAE8307436.1
ML738407.1	49382	51929	KAE8307437.1
ML738407.1	54648	58538	KAE8307438.1
ML738407.1	60729	61458	KAE8307439.1
ML738407.1	61458	64523	KAE8307440.1
ML738407.1	64945	67111	KAE8307441.1
ML738407.1	68892	70524	KAE8307442.1
ML738407.1	70682	71989	KAE8307443.1
ML738407.1	72278	74056	KAE8307444.1
ML738407.1	73529	74056	KAE8307445.1
ML738407.1	74776	75572	KAE8307446.1
ML738407.1	76567	79273	KAE8307447.1
ML738407.1	79759	84405	KAE8307448.1
ML738407.1	84685	88072	KAE8307449.1
ML738407.1	88473	90356	KAE8307450.1
ML738407.1	95017	95950	KAE8307451.1
ML738407.1	95017	95950	KAE8307452.1
ML738407.1	95983	98060	KAE8307453.1
ML738408.1	20	1362	KAE8307375.1
ML738408.1	2767	3591	KAE8307376.1
ML738408.1	3824	4870	KAE8307377.1
ML738408.1	4737	7352	KAE8307378.1
ML738408.1	11367	13427	KAE8307379.1
ML738408.1	14820	16361	KAE8307380.1
ML738408.1	16374	16618	KAE8307381.1
ML738408.1	17749	18611	KAE8307382.1
ML738408.1	20353	24453	KAE8307383.1
ML738408.1	24330	26004	KAE8307384.1
ML738408.1	33125	34322	KAE8307385.1
ML738408.1	34204	35826	KAE8307386.1
ML738408.1	35359	37423	KAE8307387.1
ML738408.1	37821	41742	KAE8307388.1
ML738408.1	41554	44938	KAE8307389.1
ML738408.1	44853	46920	KAE8307390.1
ML738408.1	47434	48328	KAE8307391.1
ML738408.1	49640	53253	KAE8307392.1
ML738408.1	53410	55120	KAE8307393.1
ML738408.1	57611	58073	KAE8307394.1
ML738408.1	60155	63288	KAE8307395.1
ML738408.1	63788	65320	KAE8307396.1
ML738408.1	65024	66372	KAE8307397.1
ML738408.1	66685	68732	KAE8307398.1
ML738408.1	69832	72091	KAE8307399.1
ML738408.1	72470	74572	KAE8307400.1
ML738408.1	74564	76962	KAE8307401.1
ML738408.1	77301	79474	KAE8307402.1
ML738408.1	79816	81857	KAE8307403.1
ML738408.1	82662	84895	KAE8307404.1
ML738408.1	85091	85439	KAE8307405.1
ML738408.1	85738	87237	KAE8307406.1
ML738408.1	87237	87684	KAE8307407.1
ML738408.1	88012	88497	KAE8307408.1
ML738408.1	89530	90910	KAE8307409.1
ML738408.1	90910	91677	KAE8307410.1
ML738408.1	91552	93229	KAE8307411.1
ML738408.1	93995	97580	KAE8307412.1
ML738409.1	215	3762	KAE8307346.1
ML738409.1	7897	9160	KAE8307347.1
ML738409.1	9593	12411	KAE8307348.1
ML738409.1	12262	12935	KAE8307349.1
ML738409.1	12979	15812	KAE8307350.1
ML738409.1	16063	19067	KAE8307351.1
ML738409.1	20730	22856	KAE8307352.1
ML738409.1	23635	24806	KAE8307353.1
ML738409.1	25964	31965	KAE8307354.1
ML738409.1	32842	34143	KAE8307355.1
ML738409.1	34381	37052	KAE8307356.1
ML738409.1	37179	38726	KAE8307357.1
ML738409.1	38727	42111	KAE8307358.1
ML738409.1	42486	44402	KAE8307359.1
ML738409.1	44516	46813	KAE8307360.1
ML738409.1	47645	48870	KAE8307361.1
ML738409.1	49854	52242	KAE8307362.1
ML738409.1	52242	54090	KAE8307363.1
ML738409.1	54595	60643	KAE8307364.1
ML738409.1	60647	63902	KAE8307365.1
ML738409.1	63710	65713	KAE8307366.1
ML738409.1	67047	67957	KAE8307367.1
ML738409.1	68616	70507	KAE8307368.1
ML738409.1	73317	75869	KAE8307369.1
ML738409.1	76178	79182	KAE8307370.1
ML738409.1	81721	83324	KAE8307371.1
ML738409.1	83745	85845	KAE8307372.1
ML738409.1	87863	89001	KAE8307373.1
ML738409.1	88638	91907	KAE8307374.1
ML738410.1	586	1165	KAE8307311.1
ML738410.1	1391	3619	KAE8307312.1
ML738410.1	7107	8480	KAE8307313.1
ML738410.1	8769	10721	KAE8307314.1
ML738410.1	11787	13050	KAE8307315.1
ML738410.1	13218	14213	KAE8307316.1
ML738410.1	14648	15853	KAE8307317.1
ML738410.1	15916	17837	KAE8307318.1
ML738410.1	18262	20323	KAE8307319.1
ML738410.1	20790	22636	KAE8307320.1
ML738410.1	23018	25043	KAE8307321.1
ML738410.1	25309	27333	KAE8307322.1
ML738410.1	28257	28689	KAE8307323.1
ML738410.1	29089	33089	KAE8307324.1
ML738410.1	34762	35719	KAE8307325.1
ML738410.1	35907	37478	KAE8307326.1
ML738410.1	38460	39334	KAE8307327.1
ML738410.1	39527	41392	KAE8307328.1
ML738410.1	41580	43094	KAE8307329.1
ML738410.1	43098	45438	KAE8307330.1
ML738410.1	46226	47203	KAE8307331.1
ML738410.1	49087	51269	KAE8307332.1
ML738410.1	53322	55038	KAE8307333.1
ML738410.1	59143	61078	KAE8307334.1
ML738410.1	62412	64159	KAE8307335.1
ML738410.1	64779	65707	KAE8307336.1
ML738410.1	68485	68795	KAE8307337.1
ML738410.1	69898	71089	KAE8307338.1
ML738410.1	79145	80686	KAE8307339.1
ML738410.1	81953	82730	KAE8307340.1
ML738410.1	83593	84027	KAE8307341.1
ML738410.1	84752	85872	KAE8307342.1
ML738410.1	86465	87533	KAE8307343.1
ML738410.1	87921	91544	KAE8307344.1
ML738410.1	92119	93932	KAE8307345.1
ML738411.1	1776	2462	KAE8307278.1
ML738411.1	2572	3983	KAE8307279.1
ML738411.1	4269	6315	KAE8307280.1
ML738411.1	7127	8865	KAE8307281.1
ML738411.1	9833	10253	KAE8307282.1
ML738411.1	10492	11907	KAE8307283.1
ML738411.1	12201	12786	KAE8307284.1
ML738411.1	13471	15526	KAE8307285.1
ML738411.1	16401	18839	KAE8307286.1
ML738411.1	19544	22502	KAE8307287.1
ML738411.1	23777	25319	KAE8307288.1
ML738411.1	25825	26308	KAE8307289.1
ML738411.1	27871	30357	KAE8307290.1
ML738411.1	31042	31308	KAE8307291.1
ML738411.1	32123	34079	KAE8307292.1
ML738411.1	33830	35718	KAE8307293.1
ML738411.1	38125	38611	KAE8307294.1
ML738411.1	38944	40992	KAE8307295.1
ML738411.1	41870	54524	KAE8307296.1
ML738411.1	54940	57216	KAE8307297.1
ML738411.1	57529	59601	KAE8307298.1
ML738411.1	59979	61890	KAE8307299.1
ML738411.1	64579	66888	KAE8307300.1
ML738411.1	67373	68511	KAE8307301.1
ML738411.1	68869	70011	KAE8307302.1
ML738411.1	70222	71875	KAE8307303.1
ML738411.1	72223	73617	KAE8307304.1
ML738411.1	74308	75780	KAE8307305.1
ML738411.1	77119	77803	KAE8307306.1
ML738411.1	77647	80676	KAE8307307.1
ML738411.1	83157	83650	KAE8307308.1
ML738411.1	84905	86364	KAE8307309.1
ML738411.1	87911	90957	KAE8307310.1
ML738412.1	2777	6527	KAE8307244.1
ML738412.1	7285	8493	KAE8307245.1
ML738412.1	9090	10809	KAE8307246.1
ML738412.1	11950	13499	KAE8307247.1
ML738412.1	13955	15860	KAE8307248.1
ML738412.1	16517	18590	KAE8307249.1
ML738412.1	18828	20123	KAE8307250.1
ML738412.1	20098	21309	KAE8307251.1
ML738412.1	22230	24153	KAE8307252.1
ML738412.1	24845	27000	KAE8307253.1
ML738412.1	27713	29518	KAE8307254.1
ML738412.1	31395	33558	KAE8307255.1
ML738412.1	36243	41251	KAE8307256.1
ML738412.1	42448	45763	KAE8307257.1
ML738412.1	45909	47168	KAE8307258.1
ML738412.1	47519	48083	KAE8307259.1
ML738412.1	48101	50327	KAE8307260.1
ML738412.1	51093	51913	KAE8307261.1
ML738412.1	54042	54375	KAE8307262.1
ML738412.1	54392	55818	KAE8307263.1
ML738412.1	55584	56636	KAE8307264.1
ML738412.1	58179	61348	KAE8307265.1
ML738412.1	61445	62189	KAE8307266.1
ML738412.1	62802	65246	KAE8307267.1
ML738412.1	62816	63160	KAE8307268.1
ML738412.1	65251	68000	KAE8307269.1
ML738412.1	68243	69305	KAE8307270.1
ML738412.1	68886	70038	KAE8307271.1
ML738412.1	70078	71710	KAE8307272.1
ML738412.1	72096	73356	KAE8307273.1
ML738412.1	73849	76638	KAE8307274.1
ML738412.1	76710	77698	KAE8307275.1
ML738412.1	77620	79503	KAE8307276.1
ML738412.1	79576	81234	KAE8307277.1
ML738413.1	390	1526	KAE8307215.1
ML738413.1	5250	6601	KAE8307216.1
ML738413.1	7126	7762	KAE8307217.1
ML738413.1	8231	9494	KAE8307218.1
ML738413.1	10126	10797	KAE8307219.1
ML738413.1	12333	13707	KAE8307220.1
ML738413.1	14575	17030	KAE8307221.1
ML738413.1	16505	19277	KAE8307222.1
ML738413.1	20857	22938	KAE8307223.1
ML738413.1	24178	25631	KAE8307224.1
ML738413.1	25631	26764	KAE8307225.1
ML738413.1	27628	30061	KAE8307226.1
ML738413.1	30310	31511	KAE8307227.1
ML738413.1	32077	34184	KAE8307228.1
ML738413.1	34751	38068	KAE8307229.1
ML738413.1	38147	39085	KAE8307230.1
ML738413.1	39880	41920	KAE8307231.1
ML738413.1	43071	43920	KAE8307232.1
ML738413.1	45199	45807	KAE8307233.1
ML738413.1	46290	49327	KAE8307234.1
ML738413.1	49608	51404	KAE8307235.1
ML738413.1	53003	53312	KAE8307236.1
ML738413.1	55628	57509	KAE8307237.1
ML738413.1	57885	61030	KAE8307238.1
ML738413.1	61415	61880	KAE8307239.1
ML738413.1	68814	72779	KAE8307240.1
ML738413.1	73294	73606	KAE8307241.1
ML738413.1	75258	78264	KAE8307242.1
ML738413.1	83309	86895	KAE8307243.1
ML738414.1	204	942	KAE8307181.1
ML738414.1	647	3349	KAE8307182.1
ML738414.1	3547	6836	KAE8307183.1
ML738414.1	6837	8475	KAE8307184.1
ML738414.1	9456	10170	KAE8307185.1
ML738414.1	11266	12382	KAE8307186.1
ML738414.1	12710	14779	KAE8307187.1
ML738414.1	16631	17621	KAE8307188.1
ML738414.1	20124	23055	KAE8307189.1
ML738414.1	24151	24466	KAE8307190.1
ML738414.1	24564	25672	KAE8307191.1
ML738414.1	26290	26596	KAE8307192.1
ML738414.1	28101	30012	KAE8307193.1
ML738414.1	30253	32469	KAE8307194.1
ML738414.1	32470	35306	KAE8307195.1
ML738414.1	35914	36154	KAE8307196.1
ML738414.1	36534	40272	KAE8307197.1
ML738414.1	40491	41155	KAE8307198.1
ML738414.1	41273	42387	KAE8307199.1
ML738414.1	42486	44355	KAE8307200.1
ML738414.1	44686	46069	KAE8307201.1
ML738414.1	48913	51246	KAE8307202.1
ML738414.1	51879	52757	KAE8307203.1
ML738414.1	53217	54717	KAE8307204.1
ML738414.1	54817	56337	KAE8307205.1
ML738414.1	56999	58070	KAE8307206.1
ML738414.1	58117	63043	KAE8307207.1
ML738414.1	63106	65936	KAE8307208.1
ML738414.1	65937	67372	KAE8307209.1
ML738414.1	67530	69374	KAE8307210.1
ML738414.1	69569	70876	KAE8307211.1
ML738414.1	71667	73734	KAE8307212.1
ML738414.1	74300	75881	KAE8307213.1
ML738414.1	76005	78172	KAE8307214.1
ML738415.1	1540	1826	KAE8307153.1
ML738415.1	3078	4723	KAE8307154.1
ML738415.1	12542	14068	KAE8307155.1
ML738415.1	14947	15375	KAE8307156.1
ML738415.1	15556	17585	KAE8307157.1
ML738415.1	18696	20372	KAE8307158.1
ML738415.1	20587	22576	KAE8307159.1
ML738415.1	22623	24156	KAE8307160.1
ML738415.1	24055	25468	KAE8307161.1
ML738415.1	26153	27168	KAE8307162.1
ML738415.1	28217	31296	KAE8307163.1
ML738415.1	31680	32990	KAE8307164.1
ML738415.1	35080	36662	KAE8307165.1
ML738415.1	36829	38724	KAE8307166.1
ML738415.1	42643	42823	KAE8307167.1
ML738415.1	43405	45065	KAE8307168.1
ML738415.1	45280	46100	KAE8307169.1
ML738415.1	46457	47647	KAE8307170.1
ML738415.1	50448	52223	KAE8307171.1
ML738415.1	52141	54325	KAE8307172.1
ML738415.1	55843	57189	KAE8307173.1
ML738415.1	57617	59164	KAE8307174.1
ML738415.1	59980	61415	KAE8307175.1
ML738415.1	61728	62710	KAE8307176.1
ML738415.1	62958	63452	KAE8307177.1
ML738415.1	66735	66960	KAE8307178.1
ML738415.1	68596	69869	KAE8307179.1
ML738415.1	71100	72994	KAE8307180.1
ML738416.1	14698	15666	KAE8307136.1
ML738416.1	15651	18394	KAE8307137.1
ML738416.1	19365	21068	KAE8307138.1
ML738416.1	22079	24193	KAE8307139.1
ML738416.1	24241	28817	KAE8307140.1
ML738416.1	29024	30864	KAE8307141.1
ML738416.1	32557	34524	KAE8307142.1
ML738416.1	34618	41076	KAE8307143.1
ML738416.1	41338	42484	KAE8307144.1
ML738416.1	42485	44877	KAE8307145.1
ML738416.1	45051	48107	KAE8307146.1
ML738416.1	48827	55806	KAE8307147.1
ML738416.1	57102	58574	KAE8307148.1
ML738416.1	59600	60162	KAE8307149.1
ML738416.1	60171	62993	KAE8307150.1
ML738416.1	68398	73017	KAE8307151.1
ML738416.1	74410	76448	KAE8307152.1
ML738417.1	3894	6043	KAE8307114.1
ML738417.1	6665	7658	KAE8307115.1
ML738417.1	8398	11285	KAE8307116.1
ML738417.1	17288	18414	KAE8307117.1
ML738417.1	19508	21074	KAE8307118.1
ML738417.1	22048	22756	KAE8307119.1
ML738417.1	25680	26268	KAE8307120.1
ML738417.1	34200	36000	KAE8307121.1
ML738417.1	34635	36000	KAE8307122.1
ML738417.1	38494	40506	KAE8307123.1
ML738417.1	43438	44858	KAE8307124.1
ML738417.1	47172	49655	KAE8307125.1
ML738417.1	49431	51741	KAE8307126.1
ML738417.1	51671	53162	KAE8307127.1
ML738417.1	53232	56511	KAE8307128.1
ML738417.1	57207	60042	KAE8307129.1
ML738417.1	60121	61664	KAE8307130.1
ML738417.1	62184	63270	KAE8307131.1
ML738417.1	68422	69129	KAE8307132.1
ML738417.1	69591	70587	KAE8307133.1
ML738417.1	71818	72939	KAE8307134.1
ML738417.1	73156	75687	KAE8307135.1
ML738418.1	1655	2831	KAE8307087.1
ML738418.1	3123	5731	KAE8307088.1
ML738418.1	8044	12945	KAE8307089.1
ML738418.1	12945	13960	KAE8307090.1
ML738418.1	13945	16697	KAE8307091.1
ML738418.1	16811	17472	KAE8307092.1
ML738418.1	20039	21206	KAE8307093.1
ML738418.1	21040	23544	KAE8307094.1
ML738418.1	25308	27637	KAE8307095.1
ML738418.1	30122	30404	KAE8307096.1
ML738418.1	33423	35025	KAE8307097.1
ML738418.1	35025	37233	KAE8307098.1
ML738418.1	37321	38651	KAE8307099.1
ML738418.1	38916	40236	KAE8307100.1
ML738418.1	40551	41330	KAE8307101.1
ML738418.1	41355	42922	KAE8307102.1
ML738418.1	43087	43930	KAE8307103.1
ML738418.1	44327	47799	KAE8307104.1
ML738418.1	48061	48556	KAE8307105.1
ML738418.1	49173	51901	KAE8307106.1
ML738418.1	52614	53635	KAE8307107.1
ML738418.1	53897	56972	KAE8307108.1
ML738418.1	56998	60487	KAE8307109.1
ML738418.1	60498	62225	KAE8307110.1
ML738418.1	62398	66213	KAE8307111.1
ML738418.1	67448	68081	KAE8307112.1
ML738418.1	70486	71903	KAE8307113.1
ML738419.1	226	1790	KAE8307061.1
ML738419.1	1807	3969	KAE8307062.1
ML738419.1	4573	6561	KAE8307063.1
ML738419.1	6561	7942	KAE8307064.1
ML738419.1	7943	9626	KAE8307065.1
ML738419.1	9712	10773	KAE8307066.1
ML738419.1	11831	13375	KAE8307067.1
ML738419.1	13381	16492	KAE8307068.1
ML738419.1	18494	21101	KAE8307069.1
ML738419.1	21901	22745	KAE8307070.1
ML738419.1	22819	26291	KAE8307071.1
ML738419.1	25873	27032	KAE8307072.1
ML738419.1	27182	30015	KAE8307073.1
ML738419.1	30230	30888	KAE8307074.1
ML738419.1	30912	32696	KAE8307075.1
ML738419.1	33062	34485	KAE8307076.1
ML738419.1	34085	35640	KAE8307077.1
ML738419.1	35637	36079	KAE8307078.1
ML738419.1	36620	38126	KAE8307079.1
ML738419.1	39374	40531	KAE8307080.1
ML738419.1	40697	42493	KAE8307081.1
ML738419.1	48843	52134	KAE8307082.1
ML738419.1	53567	55360	KAE8307083.1
ML738419.1	55621	59213	KAE8307084.1
ML738419.1	61696	63267	KAE8307085.1
ML738419.1	63247	64553	KAE8307086.1
ML738420.1	584	1469	KAE8307034.1
ML738420.1	1920	2513	KAE8307035.1
ML738420.1	4383	6359	KAE8307036.1
ML738420.1	6589	7841	KAE8307037.1
ML738420.1	7636	11883	KAE8307038.1
ML738420.1	16816	17183	KAE8307039.1
ML738420.1	18650	20470	KAE8307040.1
ML738420.1	20612	21318	KAE8307041.1
ML738420.1	24482	24962	KAE8307042.1
ML738420.1	25261	26697	KAE8307043.1
ML738420.1	28490	29928	KAE8307044.1
ML738420.1	33918	34788	KAE8307045.1
ML738420.1	37460	40245	KAE8307046.1
ML738420.1	39962	41253	KAE8307047.1
ML738420.1	41378	42199	KAE8307048.1
ML738420.1	42316	43870	KAE8307049.1
ML738420.1	44914	47786	KAE8307050.1
ML738420.1	47980	49941	KAE8307051.1
ML738420.1	49793	51248	KAE8307052.1
ML738420.1	51362	53310	KAE8307053.1
ML738420.1	53645	54119	KAE8307054.1
ML738420.1	54511	55531	KAE8307055.1
ML738420.1	55647	57802	KAE8307056.1
ML738420.1	59173	60289	KAE8307057.1
ML738420.1	60997	67061	KAE8307058.1
ML738420.1	67356	67696	KAE8307059.1
ML738420.1	69028	70132	KAE8307060.1
ML738421.1	376	1617	KAE8307007.1
ML738421.1	2811	3270	KAE8307008.1
ML738421.1	3945	6371	KAE8307009.1
ML738421.1	6738	8436	KAE8307010.1
ML738421.1	8738	9796	KAE8307011.1
ML738421.1	9603	11727	KAE8307012.1
ML738421.1	11949	13860	KAE8307013.1
ML738421.1	14421	16248	KAE8307014.1
ML738421.1	16991	19285	KAE8307015.1
ML738421.1	22573	23985	KAE8307016.1
ML738421.1	27041	30082	KAE8307017.1
ML738421.1	29558	31829	KAE8307018.1
ML738421.1	31829	33931	KAE8307019.1
ML738421.1	34037	36103	KAE8307020.1
ML738421.1	36404	38495	KAE8307021.1
ML738421.1	38533	39702	KAE8307022.1
ML738421.1	39610	41316	KAE8307023.1
ML738421.1	41294	41903	KAE8307024.1
ML738421.1	42572	43737	KAE8307025.1
ML738421.1	43782	45357	KAE8307026.1
ML738421.1	45987	47152	KAE8307027.1
ML738421.1	51856	52765	KAE8307028.1
ML738421.1	56980	58901	KAE8307029.1
ML738421.1	59088	63366	KAE8307030.1
ML738421.1	63894	64716	KAE8307031.1
ML738421.1	64960	66934	KAE8307032.1
ML738421.1	68457	68904	KAE8307033.1
ML738422.1	401	1352	KAE8306979.1
ML738422.1	1396	3161	KAE8306980.1
ML738422.1	4052	4775	KAE8306981.1
ML738422.1	4415	5728	KAE8306982.1
ML738422.1	5689	6330	KAE8306983.1
ML738422.1	6563	8306	KAE8306984.1
ML738422.1	9784	12496	KAE8306985.1
ML738422.1	13270	15702	KAE8306986.1
ML738422.1	18182	21397	KAE8306987.1
ML738422.1	21398	23871	KAE8306988.1
ML738422.1	23835	26073	KAE8306989.1
ML738422.1	26088	28358	KAE8306990.1
ML738422.1	28806	29834	KAE8306991.1
ML738422.1	29834	31727	KAE8306992.1
ML738422.1	32728	36610	KAE8306993.1
ML738422.1	37016	39049	KAE8306994.1
ML738422.1	39047	39731	KAE8306995.1
ML738422.1	40521	41121	KAE8306996.1
ML738422.1	42714	44510	KAE8306997.1
ML738422.1	46240	48536	KAE8306998.1
ML738422.1	48442	50068	KAE8306999.1
ML738422.1	50068	51727	KAE8307000.1
ML738422.1	52641	56688	KAE8307001.1
ML738422.1	57233	58322	KAE8307002.1
ML738422.1	59480	61162	KAE8307003.1
ML738422.1	61281	61827	KAE8307004.1
ML738422.1	61922	65279	KAE8307005.1
ML738422.1	65751	67586	KAE8307006.1
ML738423.1	551	2733	KAE8306948.1
ML738423.1	3351	4698	KAE8306949.1
ML738423.1	5361	8242	KAE8306950.1
ML738423.1	8775	9194	KAE8306951.1
ML738423.1	9402	10068	KAE8306952.1
ML738423.1	11586	14439	KAE8306953.1
ML738423.1	15926	18502	KAE8306954.1
ML738423.1	19097	19854	KAE8306955.1
ML738423.1	21838	23129	KAE8306956.1
ML738423.1	24292	26062	KAE8306957.1
ML738423.1	26494	28032	KAE8306958.1
ML738423.1	28467	29634	KAE8306959.1
ML738423.1	29702	31641	KAE8306960.1
ML738423.1	31441	34629	KAE8306961.1
ML738423.1	35054	35447	KAE8306962.1
ML738423.1	35320	35788	KAE8306963.1
ML738423.1	36452	37589	KAE8306964.1
ML738423.1	37873	39907	KAE8306965.1
ML738423.1	40640	41807	KAE8306966.1
ML738423.1	42496	43937	KAE8306967.1
ML738423.1	44379	44844	KAE8306968.1
ML738423.1	46046	48100	KAE8306969.1
ML738423.1	48241	49979	KAE8306970.1
ML738423.1	50423	51619	KAE8306971.1
ML738423.1	52378	52602	KAE8306972.1
ML738423.1	53182	54148	KAE8306973.1
ML738423.1	55104	55771	KAE8306974.1
ML738423.1	59634	61163	KAE8306975.1
ML738423.1	60854	62395	KAE8306976.1
ML738423.1	63040	64129	KAE8306977.1
ML738423.1	64361	65717	KAE8306978.1
ML738424.1	642	1274	KAE8306925.1
ML738424.1	3074	5229	KAE8306926.1
ML738424.1	5557	6540	KAE8306927.1
ML738424.1	7937	10192	KAE8306928.1
ML738424.1	13782	14808	KAE8306929.1
ML738424.1	19555	20818	KAE8306930.1
ML738424.1	21842	22394	KAE8306931.1
ML738424.1	22799	23609	KAE8306932.1
ML738424.1	26152	27335	KAE8306933.1
ML738424.1	28384	29074	KAE8306934.1
ML738424.1	29757	31710	KAE8306935.1
ML738424.1	33033	34250	KAE8306936.1
ML738424.1	34683	37265	KAE8306937.1
ML738424.1	38369	39021	KAE8306938.1
ML738424.1	41322	42008	KAE8306939.1
ML738424.1	43632	45015	KAE8306940.1
ML738424.1	46112	46614	KAE8306941.1
ML738424.1	47906	49266	KAE8306942.1
ML738424.1	49943	51402	KAE8306943.1
ML738424.1	53066	53707	KAE8306944.1
ML738424.1	54862	56170	KAE8306945.1
ML738424.1	56567	57805	KAE8306946.1
ML738424.1	58564	59218	KAE8306947.1
ML738425.1	0	3583	KAE8306897.1
ML738425.1	4515	6851	KAE8306898.1
ML738425.1	7851	9694	KAE8306899.1
ML738425.1	10611	12830	KAE8306900.1
ML738425.1	14323	16541	KAE8306901.1
ML738425.1	17401	19331	KAE8306902.1
ML738425.1	19975	20918	KAE8306903.1
ML738425.1	21271	22274	KAE8306904.1
ML738425.1	23125	24652	KAE8306905.1
ML738425.1	24789	26349	KAE8306906.1
ML738425.1	26221	29107	KAE8306907.1
ML738425.1	29290	32167	KAE8306908.1
ML738425.1	32142	32964	KAE8306909.1
ML738425.1	33126	34486	KAE8306910.1
ML738425.1	34512	37338	KAE8306911.1
ML738425.1	37631	39530	KAE8306912.1
ML738425.1	39242	39894	KAE8306913.1
ML738425.1	40294	40791	KAE8306914.1
ML738425.1	40834	44706	KAE8306915.1
ML738425.1	44302	46878	KAE8306916.1
ML738425.1	47179	48161	KAE8306917.1
ML738425.1	48559	52921	KAE8306918.1
ML738425.1	53207	53973	KAE8306919.1
ML738425.1	54581	55616	KAE8306920.1
ML738425.1	56827	57983	KAE8306921.1
ML738425.1	58662	59700	KAE8306922.1
ML738425.1	59944	61530	KAE8306923.1
ML738425.1	61669	62983	KAE8306924.1
ML738426.1	0	1525	KAE8306874.1
ML738426.1	1835	3206	KAE8306875.1
ML738426.1	4186	6709	KAE8306876.1
ML738426.1	7244	9490	KAE8306877.1
ML738426.1	9659	11373	KAE8306878.1
ML738426.1	11595	12935	KAE8306879.1
ML738426.1	13050	14977	KAE8306880.1
ML738426.1	14932	16886	KAE8306881.1
ML738426.1	17204	17988	KAE8306882.1
ML738426.1	18256	19787	KAE8306883.1
ML738426.1	19816	22290	KAE8306884.1
ML738426.1	22567	28261	KAE8306885.1
ML738426.1	29842	30352	KAE8306886.1
ML738426.1	30353	37581	KAE8306887.1
ML738426.1	37643	39976	KAE8306888.1
ML738426.1	40701	42568	KAE8306889.1
ML738426.1	42818	44408	KAE8306890.1
ML738426.1	44961	46833	KAE8306891.1
ML738426.1	46562	49489	KAE8306892.1
ML738426.1	50757	52660	KAE8306893.1
ML738426.1	52698	56815	KAE8306894.1
ML738426.1	57968	61302	KAE8306895.1
ML738426.1	61367	63481	KAE8306896.1
ML738427.1	1122	3809	KAE8306850.1
ML738427.1	9530	11733	KAE8306851.1
ML738427.1	12471	13604	KAE8306852.1
ML738427.1	14596	15570	KAE8306853.1
ML738427.1	15913	17617	KAE8306854.1
ML738427.1	18024	18669	KAE8306855.1
ML738427.1	19552	19928	KAE8306856.1
ML738427.1	21970	25093	KAE8306857.1
ML738427.1	26257	28517	KAE8306858.1
ML738427.1	29253	30764	KAE8306859.1
ML738427.1	31390	34091	KAE8306860.1
ML738427.1	34391	35045	KAE8306861.1
ML738427.1	35420	36042	KAE8306862.1
ML738427.1	35671	36688	KAE8306863.1
ML738427.1	37472	39095	KAE8306864.1
ML738427.1	39189	39845	KAE8306865.1
ML738427.1	40093	40764	KAE8306866.1
ML738427.1	42198	45232	KAE8306867.1
ML738427.1	45889	47559	KAE8306868.1
ML738427.1	48820	49636	KAE8306869.1
ML738427.1	50736	52638	KAE8306870.1
ML738427.1	53219	54534	KAE8306871.1
ML738427.1	54534	58697	KAE8306872.1
ML738427.1	60485	62151	KAE8306873.1
ML738428.1	115	363	KAE8306825.1
ML738428.1	2006	2361	KAE8306826.1
ML738428.1	2628	3407	KAE8306827.1
ML738428.1	3870	4923	KAE8306828.1
ML738428.1	7612	8909	KAE8306829.1
ML738428.1	10868	11343	KAE8306830.1
ML738428.1	11573	12295	KAE8306831.1
ML738428.1	14004	16185	KAE8306832.1
ML738428.1	17372	18005	KAE8306833.1
ML738428.1	19115	22475	KAE8306834.1
ML738428.1	22773	23901	KAE8306835.1
ML738428.1	24025	25793	KAE8306836.1
ML738428.1	25794	27264	KAE8306837.1
ML738428.1	27090	29305	KAE8306838.1
ML738428.1	29314	30191	KAE8306839.1
ML738428.1	30316	31329	KAE8306840.1
ML738428.1	32072	33721	KAE8306841.1
ML738428.1	34179	34730	KAE8306842.1
ML738428.1	34875	38836	KAE8306843.1
ML738428.1	38838	40443	KAE8306844.1
ML738428.1	40477	42034	KAE8306845.1
ML738428.1	44731	45867	KAE8306846.1
ML738428.1	47848	49410	KAE8306847.1
ML738428.1	49984	50443	KAE8306848.1
ML738428.1	61451	62045	KAE8306849.1
ML738429.1	573	1581	KAE8306800.1
ML738429.1	1987	3123	KAE8306801.1
ML738429.1	3600	4870	KAE8306802.1
ML738429.1	5682	7516	KAE8306803.1
ML738429.1	8071	9808	KAE8306804.1
ML738429.1	9368	11049	KAE8306805.1
ML738429.1	11172	12763	KAE8306806.1
ML738429.1	14058	16584	KAE8306807.1
ML738429.1	17554	19535	KAE8306808.1
ML738429.1	20554	21176	KAE8306809.1
ML738429.1	22929	23657	KAE8306810.1
ML738429.1	24552	26011	KAE8306811.1
ML738429.1	26740	27996	KAE8306812.1
ML738429.1	28439	28844	KAE8306813.1
ML738429.1	30660	32667	KAE8306814.1
ML738429.1	33996	35119	KAE8306815.1
ML738429.1	35693	37301	KAE8306816.1
ML738429.1	38439	42652	KAE8306817.1
ML738429.1	42021	43061	KAE8306818.1
ML738429.1	43952	44632	KAE8306819.1
ML738429.1	45742	46560	KAE8306820.1
ML738429.1	46660	48387	KAE8306821.1
ML738429.1	49630	51478	KAE8306822.1
ML738429.1	52591	54247	KAE8306823.1
ML738429.1	54439	57363	KAE8306824.1
ML738430.1	116	401	KAE8306777.1
ML738430.1	721	1347	KAE8306778.1
ML738430.1	4307	5174	KAE8306779.1
ML738430.1	5028	7196	KAE8306780.1
ML738430.1	7196	9047	KAE8306781.1
ML738430.1	12518	13966	KAE8306782.1
ML738430.1	16808	18502	KAE8306783.1
ML738430.1	21216	22999	KAE8306784.1
ML738430.1	22998	24372	KAE8306785.1
ML738430.1	24907	26729	KAE8306786.1
ML738430.1	27621	28586	KAE8306787.1
ML738430.1	29985	31954	KAE8306788.1
ML738430.1	31160	31787	KAE8306789.1
ML738430.1	32682	34188	KAE8306790.1
ML738430.1	34617	35905	KAE8306791.1
ML738430.1	36076	37600	KAE8306792.1
ML738430.1	38101	40134	KAE8306793.1
ML738430.1	41275	44268	KAE8306794.1
ML738430.1	46316	47940	KAE8306795.1
ML738430.1	48231	48662	KAE8306796.1
ML738430.1	49813	51161	KAE8306797.1
ML738430.1	53278	53678	KAE8306798.1
ML738430.1	55025	57739	KAE8306799.1
ML738431.1	44	5269	KAE8306756.1
ML738431.1	5898	8588	KAE8306757.1
ML738431.1	9156	9743	KAE8306758.1
ML738431.1	10440	13434	KAE8306759.1
ML738431.1	13827	15349	KAE8306760.1
ML738431.1	15349	16903	KAE8306761.1
ML738431.1	17042	17931	KAE8306762.1
ML738431.1	18095	18878	KAE8306763.1
ML738431.1	19030	22141	KAE8306764.1
ML738431.1	23168	23955	KAE8306765.1
ML738431.1	24891	26042	KAE8306766.1
ML738431.1	26191	27180	KAE8306767.1
ML738431.1	27180	27993	KAE8306768.1
ML738431.1	27982	30611	KAE8306769.1
ML738431.1	30611	32756	KAE8306770.1
ML738431.1	32868	34752	KAE8306771.1
ML738431.1	34960	35518	KAE8306772.1
ML738431.1	35085	40160	KAE8306773.1
ML738431.1	40649	42804	KAE8306774.1
ML738431.1	43083	45116	KAE8306775.1
ML738431.1	45773	52455	KAE8306776.1
ML738432.1	3756	4601	KAE8306741.1
ML738432.1	11681	13015	KAE8306742.1
ML738432.1	17582	19996	KAE8306743.1
ML738432.1	20182	23428	KAE8306744.1
ML738432.1	23090	24936	KAE8306745.1
ML738432.1	25846	27986	KAE8306746.1
ML738432.1	28241	30483	KAE8306747.1
ML738432.1	30849	32558	KAE8306748.1
ML738432.1	32683	33458	KAE8306749.1
ML738432.1	33451	35640	KAE8306750.1
ML738432.1	36342	41182	KAE8306751.1
ML738432.1	41484	42264	KAE8306752.1
ML738432.1	45702	48431	KAE8306753.1
ML738432.1	48609	49192	KAE8306754.1
ML738432.1	50741	52637	KAE8306755.1
ML738433.1	0	1153	KAE8306719.1
ML738433.1	1117	2512	KAE8306720.1
ML738433.1	2118	4193	KAE8306721.1
ML738433.1	4955	7328	KAE8306722.1
ML738433.1	8549	10416	KAE8306723.1
ML738433.1	10413	13020	KAE8306724.1
ML738433.1	13019	15118	KAE8306725.1
ML738433.1	15204	16452	KAE8306726.1
ML738433.1	21407	23090	KAE8306727.1
ML738433.1	23064	23816	KAE8306728.1
ML738433.1	23838	26250	KAE8306729.1
ML738433.1	26251	30786	KAE8306730.1
ML738433.1	30785	31939	KAE8306731.1
ML738433.1	32047	32487	KAE8306732.1
ML738433.1	32873	34816	KAE8306733.1
ML738433.1	34811	36119	KAE8306734.1
ML738433.1	36000	37861	KAE8306735.1
ML738433.1	38097	42380	KAE8306736.1
ML738433.1	42784	44393	KAE8306737.1
ML738433.1	44375	46055	KAE8306738.1
ML738433.1	46262	47591	KAE8306739.1
ML738433.1	49551	51006	KAE8306740.1
ML738434.1	5982	6381	KAE8306705.1
ML738434.1	6879	8712	KAE8306706.1
ML738434.1	9230	12187	KAE8306707.1
ML738434.1	12168	16019	KAE8306708.1
ML738434.1	17930	19040	KAE8306709.1
ML738434.1	20476	21811	KAE8306710.1
ML738434.1	22104	25202	KAE8306711.1
ML738434.1	26593	31210	KAE8306712.1
ML738434.1	31695	34434	KAE8306713.1
ML738434.1	36866	39487	KAE8306714.1
ML738434.1	39512	40377	KAE8306715.1
ML738434.1	40531	41971	KAE8306716.1
ML738434.1	42061	43104	KAE8306717.1
ML738434.1	46487	48459	KAE8306718.1
ML738435.1	0	662	KAE8306687.1
ML738435.1	1090	2791	KAE8306688.1
ML738435.1	2694	4528	KAE8306689.1
ML738435.1	5171	6412	KAE8306690.1
ML738435.1	8883	10747	KAE8306691.1
ML738435.1	11006	12241	KAE8306692.1
ML738435.1	13156	14435	KAE8306693.1
ML738435.1	14941	16101	KAE8306694.1
ML738435.1	16101	17368	KAE8306695.1
ML738435.1	17923	19642	KAE8306696.1
ML738435.1	19967	20951	KAE8306697.1
ML738435.1	20948	25903	KAE8306698.1
ML738435.1	26869	29234	KAE8306699.1
ML738435.1	29231	31109	KAE8306700.1
ML738435.1	31196	32132	KAE8306701.1
ML738435.1	33088	35439	KAE8306702.1
ML738435.1	38505	39955	KAE8306703.1
ML738435.1	42158	42879	KAE8306704.1
ML738436.1	1704	3460	KAE8306668.1
ML738436.1	4060	5069	KAE8306669.1
ML738436.1	5263	6189	KAE8306670.1
ML738436.1	6555	9871	KAE8306671.1
ML738436.1	10216	10975	KAE8306672.1
ML738436.1	11992	14213	KAE8306673.1
ML738436.1	14349	16691	KAE8306674.1
ML738436.1	16691	19397	KAE8306675.1
ML738436.1	19397	25077	KAE8306676.1
ML738436.1	19511	19729	KAE8306677.1
ML738436.1	26074	27574	KAE8306678.1
ML738436.1	28560	34245	KAE8306679.1
ML738436.1	34427	35176	KAE8306680.1
ML738436.1	35315	38427	KAE8306681.1
ML738436.1	38692	41586	KAE8306682.1
ML738436.1	42862	45765	KAE8306683.1
ML738436.1	45803	46987	KAE8306684.1
ML738436.1	47084	47422	KAE8306685.1
ML738436.1	47902	48761	KAE8306686.1
ML738437.1	1838	2758	KAE8306652.1
ML738437.1	5332	6156	KAE8306653.1
ML738437.1	9042	10182	KAE8306654.1
ML738437.1	11015	13944	KAE8306655.1
ML738437.1	13947	15533	KAE8306656.1
ML738437.1	15806	16869	KAE8306657.1
ML738437.1	20652	28337	KAE8306658.1
ML738437.1	28319	29381	KAE8306659.1
ML738437.1	31678	32546	KAE8306660.1
ML738437.1	33954	36231	KAE8306661.1
ML738437.1	35734	36594	KAE8306662.1
ML738437.1	37238	39125	KAE8306663.1
ML738437.1	39329	41201	KAE8306664.1
ML738437.1	41642	45777	KAE8306665.1
ML738437.1	47295	47678	KAE8306666.1
ML738437.1	47972	48488	KAE8306667.1
ML738438.1	2382	4806	KAE8306633.1
ML738438.1	5482	7302	KAE8306634.1
ML738438.1	7517	11990	KAE8306635.1
ML738438.1	13573	15446	KAE8306636.1
ML738438.1	15863	16562	KAE8306637.1
ML738438.1	16565	17046	KAE8306638.1
ML738438.1	17935	19312	KAE8306639.1
ML738438.1	22266	24462	KAE8306640.1
ML738438.1	24430	25937	KAE8306641.1
ML738438.1	26270	28430	KAE8306642.1
ML738438.1	29655	30964	KAE8306643.1
ML738438.1	31010	32695	KAE8306644.1
ML738438.1	32602	34893	KAE8306645.1
ML738438.1	34894	36839	KAE8306646.1
ML738438.1	37408	38897	KAE8306647.1
ML738438.1	40943	41914	KAE8306648.1
ML738438.1	42382	44087	KAE8306649.1
ML738438.1	45423	47646	KAE8306650.1
ML738438.1	47398	48585	KAE8306651.1
ML738439.1	763	3904	KAE8306613.1
ML738439.1	4908	6319	KAE8306614.1
ML738439.1	6570	9000	KAE8306615.1
ML738439.1	9189	11299	KAE8306616.1
ML738439.1	11740	13893	KAE8306617.1
ML738439.1	14176	15959	KAE8306618.1
ML738439.1	15613	18835	KAE8306619.1
ML738439.1	19114	20814	KAE8306620.1
ML738439.1	20861	22101	KAE8306621.1
ML738439.1	22280	22751	KAE8306622.1
ML738439.1	23098	24498	KAE8306623.1
ML738439.1	24656	29269	KAE8306624.1
ML738439.1	28516	29600	KAE8306625.1
ML738439.1	29600	34352	KAE8306626.1
ML738439.1	34351	35899	KAE8306627.1
ML738439.1	36323	37718	KAE8306628.1
ML738439.1	37608	38478	KAE8306629.1
ML738439.1	38677	41087	KAE8306630.1
ML738439.1	41460	44981	KAE8306631.1
ML738439.1	47101	48542	KAE8306632.1
ML738440.1	3318	4883	KAE8306597.1
ML738440.1	5063	6538	KAE8306598.1
ML738440.1	6687	9250	KAE8306599.1
ML738440.1	9598	13369	KAE8306600.1
ML738440.1	14327	18700	KAE8306601.1
ML738440.1	18864	24263	KAE8306602.1
ML738440.1	24411	26097	KAE8306603.1
ML738440.1	26283	27155	KAE8306604.1
ML738440.1	27649	28912	KAE8306605.1
ML738440.1	30309	32603	KAE8306606.1
ML738440.1	32700	35147	KAE8306607.1
ML738440.1	36673	37408	KAE8306608.1
ML738440.1	39314	41650	KAE8306609.1
ML738440.1	42786	43932	KAE8306610.1
ML738440.1	44701	45767	KAE8306611.1
ML738440.1	45133	45292	KAE8306612.1
ML738441.1	453	2546	KAE8306578.1
ML738441.1	3110	5442	KAE8306579.1
ML738441.1	5403	6129	KAE8306580.1
ML738441.1	6328	8848	KAE8306581.1
ML738441.1	9156	10300	KAE8306582.1
ML738441.1	10301	12094	KAE8306583.1
ML738441.1	12089	14364	KAE8306584.1
ML738441.1	14840	16227	KAE8306585.1
ML738441.1	16220	16889	KAE8306586.1
ML738441.1	17017	18874	KAE8306587.1
ML738441.1	19250	21231	KAE8306588.1
ML738441.1	22892	25384	KAE8306589.1
ML738441.1	25646	27627	KAE8306590.1
ML738441.1	27593	28536	KAE8306591.1
ML738441.1	28510	31191	KAE8306592.1
ML738441.1	31881	34345	KAE8306593.1
ML738441.1	34118	35846	KAE8306594.1
ML738441.1	35846	38470	KAE8306595.1
ML738441.1	38888	39706	KAE8306596.1
ML738442.1	611	2360	KAE8306565.1
ML738442.1	5765	7291	KAE8306566.1
ML738442.1	8299	11790	KAE8306567.1
ML738442.1	12473	12910	KAE8306568.1
ML738442.1	14597	17184	KAE8306569.1
ML738442.1	17593	19270	KAE8306570.1
ML738442.1	21749	23585	KAE8306571.1
ML738442.1	23871	26357	KAE8306572.1
ML738442.1	26429	27991	KAE8306573.1
ML738442.1	31212	32209	KAE8306574.1
ML738442.1	33068	35694	KAE8306575.1
ML738442.1	36124	38629	KAE8306576.1
ML738442.1	38717	39216	KAE8306577.1
ML738443.1	799	2112	KAE8306553.1
ML738443.1	2194	3326	KAE8306554.1
ML738443.1	3963	6848	KAE8306555.1
ML738443.1	12880	16500	KAE8306556.1
ML738443.1	16467	17033	KAE8306557.1
ML738443.1	17776	19454	KAE8306558.1
ML738443.1	20227	21699	KAE8306559.1
ML738443.1	22080	23503	KAE8306560.1
ML738443.1	24079	25561	KAE8306561.1
ML738443.1	26408	28828	KAE8306562.1
ML738443.1	31711	35169	KAE8306563.1
ML738443.1	37218	38120	KAE8306564.1
ML738444.1	517	1666	KAE8306538.1
ML738444.1	1574	2321	KAE8306539.1
ML738444.1	2429	4108	KAE8306540.1
ML738444.1	4143	7565	KAE8306541.1
ML738444.1	7702	9552	KAE8306542.1
ML738444.1	9673	10892	KAE8306543.1
ML738444.1	10900	12132	KAE8306544.1
ML738444.1	12363	14320	KAE8306545.1
ML738444.1	14679	17661	KAE8306546.1
ML738444.1	17905	18960	KAE8306547.1
ML738444.1	20904	21541	KAE8306548.1
ML738444.1	21819	22290	KAE8306549.1
ML738444.1	22792	28131	KAE8306550.1
ML738444.1	29056	29388	KAE8306551.1
ML738444.1	32699	33477	KAE8306552.1
ML738445.1	448	1388	KAE8306527.1
ML738445.1	2770	6695	KAE8306528.1
ML738445.1	7133	15324	KAE8306529.1
ML738445.1	15555	16688	KAE8306530.1
ML738445.1	16688	20955	KAE8306531.1
ML738445.1	22087	22474	KAE8306532.1
ML738445.1	22486	25564	KAE8306533.1
ML738445.1	25563	27653	KAE8306534.1
ML738445.1	28807	29289	KAE8306535.1
ML738445.1	31727	32737	KAE8306536.1
ML738445.1	33909	37749	KAE8306537.1
ML738446.1	2635	4984	KAE8306517.1
ML738446.1	4991	5423	KAE8306518.1
ML738446.1	5450	6523	KAE8306519.1
ML738446.1	6556	11286	KAE8306520.1
ML738446.1	11015	12350	KAE8306521.1
ML738446.1	12280	15110	KAE8306522.1
ML738446.1	16682	17398	KAE8306523.1
ML738446.1	17846	20816	KAE8306524.1
ML738446.1	21088	26767	KAE8306525.1
ML738446.1	26979	36169	KAE8306526.1
ML738447.1	370	1702	KAE8306504.1
ML738447.1	1836	2581	KAE8306505.1
ML738447.1	2581	2864	KAE8306506.1
ML738447.1	2918	5001	KAE8306507.1
ML738447.1	5001	7325	KAE8306508.1
ML738447.1	7325	8981	KAE8306509.1
ML738447.1	9388	11012	KAE8306510.1
ML738447.1	16249	19253	KAE8306511.1
ML738447.1	20576	22337	KAE8306512.1
ML738447.1	22337	25250	KAE8306513.1
ML738447.1	25375	28192	KAE8306514.1
ML738447.1	30549	33540	KAE8306515.1
ML738447.1	33957	34922	KAE8306516.1
ML738448.1	1121	2132	KAE8306498.1
ML738448.1	2889	4198	KAE8306499.1
ML738448.1	4555	8887	KAE8306500.1
ML738448.1	9341	15145	KAE8306501.1
ML738448.1	17697	18933	KAE8306502.1
ML738448.1	19160	35334	KAE8306503.1
ML738449.1	0	2194	KAE8306487.1
ML738449.1	3917	5034	KAE8306488.1
ML738449.1	5023	6454	KAE8306489.1
ML738449.1	7158	9792	KAE8306490.1
ML738449.1	13754	14154	KAE8306491.1
ML738449.1	14279	16567	KAE8306492.1
ML738449.1	17909	19759	KAE8306493.1
ML738449.1	20343	22363	KAE8306494.1
ML738449.1	22475	24419	KAE8306495.1
ML738449.1	24419	26797	KAE8306496.1
ML738449.1	28117	33705	KAE8306497.1
ML738450.1	2376	4803	KAE8306476.1
ML738450.1	5687	8012	KAE8306477.1
ML738450.1	8459	10290	KAE8306478.1
ML738450.1	10371	12850	KAE8306479.1
ML738450.1	15101	18493	KAE8306480.1
ML738450.1	18877	20410	KAE8306481.1
ML738450.1	20480	25223	KAE8306482.1
ML738450.1	25222	26682	KAE8306483.1
ML738450.1	26696	29104	KAE8306484.1
ML738450.1	29479	30661	KAE8306485.1
ML738450.1	32361	32876	KAE8306486.1
ML738451.1	11960	12544	KAE8306471.1
ML738451.1	12689	13763	KAE8306472.1
ML738451.1	16194	20859	KAE8306473.1
ML738451.1	22616	23429	KAE8306474.1
ML738451.1	25708	27625	KAE8306475.1
ML738452.1	519	2461	KAE8306461.1
ML738452.1	3553	5173	KAE8306462.1
ML738452.1	5154	7178	KAE8306463.1
ML738452.1	7500	8506	KAE8306464.1
ML738452.1	12754	14773	KAE8306465.1
ML738452.1	16909	18893	KAE8306466.1
ML738452.1	19747	23338	KAE8306467.1
ML738452.1	23785	25834	KAE8306468.1
ML738452.1	26813	28160	KAE8306469.1
ML738452.1	28193	30578	KAE8306470.1
ML738453.1	107	2301	KAE8306453.1
ML738453.1	2652	4366	KAE8306454.1
ML738453.1	5909	7184	KAE8306455.1
ML738453.1	8265	10418	KAE8306456.1
ML738453.1	10418	12568	KAE8306457.1
ML738453.1	13307	15382	KAE8306458.1
ML738453.1	17205	25128	KAE8306459.1
ML738453.1	25173	29809	KAE8306460.1
ML738454.1	153	4001	KAE8306442.1
ML738454.1	4030	6135	KAE8306443.1
ML738454.1	6438	10741	KAE8306444.1
ML738454.1	11012	12367	KAE8306445.1
ML738454.1	12828	15755	KAE8306446.1
ML738454.1	15999	17908	KAE8306447.1
ML738454.1	17909	19846	KAE8306448.1
ML738454.1	22575	22812	KAE8306449.1
ML738454.1	23063	26303	KAE8306450.1
ML738454.1	26386	27026	KAE8306451.1
ML738454.1	27228	28332	KAE8306452.1
ML738455.1	0	1275	KAE8306429.1
ML738455.1	2674	4599	KAE8306430.1
ML738455.1	5090	5818	KAE8306431.1
ML738455.1	6206	8324	KAE8306432.1
ML738455.1	8454	12038	KAE8306433.1
ML738455.1	8493	9123	KAE8306434.1
ML738455.1	12044	13561	KAE8306435.1
ML738455.1	13475	14492	KAE8306436.1
ML738455.1	14493	17155	KAE8306437.1
ML738455.1	17748	19213	KAE8306438.1
ML738455.1	23384	24447	KAE8306439.1
ML738455.1	25323	26688	KAE8306440.1
ML738455.1	27435	29608	KAE8306441.1
ML738456.1	3678	12189	KAE8306423.1
ML738456.1	13424	14264	KAE8306424.1
ML738456.1	16064	17774	KAE8306425.1
ML738456.1	19612	21035	KAE8306426.1
ML738456.1	24732	25727	KAE8306427.1
ML738456.1	27412	28820	KAE8306428.1
ML738457.1	302	2836	KAE8306414.1
ML738457.1	4825	5439	KAE8306415.1
ML738457.1	5730	9388	KAE8306416.1
ML738457.1	9627	11581	KAE8306417.1
ML738457.1	13568	15188	KAE8306418.1
ML738457.1	15385	16675	KAE8306419.1
ML738457.1	17173	17967	KAE8306420.1
ML738457.1	17828	19132	KAE8306421.1
ML738457.1	19532	28551	KAE8306422.1
ML738458.1	2065	2575	KAE8306404.1
ML738458.1	2897	4359	KAE8306405.1
ML738458.1	4092	7179	KAE8306406.1
ML738458.1	7366	11037	KAE8306407.1
ML738458.1	11033	13744	KAE8306408.1
ML738458.1	13310	14973	KAE8306409.1
ML738458.1	15250	17081	KAE8306410.1
ML738458.1	17081	18726	KAE8306411.1
ML738458.1	19176	20764	KAE8306412.1
ML738458.1	21423	28333	KAE8306413.1
ML738459.1	2044	3009	KAE8306396.1
ML738459.1	5105	5923	KAE8306397.1
ML738459.1	9693	11024	KAE8306398.1
ML738459.1	11530	12987	KAE8306399.1
ML738459.1	13354	15233	KAE8306400.1
ML738459.1	15413	17764	KAE8306401.1
ML738459.1	17952	21060	KAE8306402.1
ML738459.1	22295	25011	KAE8306403.1
ML738460.1	104	947	KAE8306384.1
ML738460.1	1625	3032	KAE8306385.1
ML738460.1	4870	6445	KAE8306386.1
ML738460.1	7394	8356	KAE8306387.1
ML738460.1	9552	11295	KAE8306388.1
ML738460.1	12075	13366	KAE8306389.1
ML738460.1	16865	17436	KAE8306390.1
ML738460.1	18291	18579	KAE8306391.1
ML738460.1	18627	19169	KAE8306392.1
ML738460.1	19935	20381	KAE8306393.1
ML738460.1	21573	23347	KAE8306394.1
ML738460.1	24250	26469	KAE8306395.1
ML738461.1	1716	3054	KAE8306377.1
ML738461.1	5512	5913	KAE8306378.1
ML738461.1	5544	14672	KAE8306379.1
ML738461.1	14842	19739	KAE8306380.1
ML738461.1	20395	21605	KAE8306381.1
ML738461.1	22131	25085	KAE8306382.1
ML738461.1	25852	26459	KAE8306383.1
ML738462.1	423	3802	KAE8306368.1
ML738462.1	3920	6944	KAE8306369.1
ML738462.1	7152	9141	KAE8306370.1
ML738462.1	10518	12149	KAE8306371.1
ML738462.1	12293	13957	KAE8306372.1
ML738462.1	14191	15836	KAE8306373.1
ML738462.1	15957	18697	KAE8306374.1
ML738462.1	18768	21746	KAE8306375.1
ML738462.1	22518	24449	KAE8306376.1
ML738463.1	339	678	KAE8306360.1
ML738463.1	4222	4711	KAE8306361.1
ML738463.1	6818	8734	KAE8306362.1
ML738463.1	9701	10255	KAE8306363.1
ML738463.1	11836	16238	KAE8306364.1
ML738463.1	18058	19261	KAE8306365.1
ML738463.1	19437	20598	KAE8306366.1
ML738463.1	22722	23573	KAE8306367.1
ML738464.1	917	2039	KAE8306350.1
ML738464.1	3927	5659	KAE8306351.1
ML738464.1	5903	6350	KAE8306352.1
ML738464.1	6449	8794	KAE8306353.1
ML738464.1	9223	10664	KAE8306354.1
ML738464.1	11255	13163	KAE8306355.1
ML738464.1	13282	17507	KAE8306356.1
ML738464.1	18208	19141	KAE8306357.1
ML738464.1	19330	21484	KAE8306358.1
ML738464.1	21706	24107	KAE8306359.1
ML738465.1	2015	4676	KAE8306343.1
ML738465.1	6064	7625	KAE8306344.1
ML738465.1	8057	9790	KAE8306345.1
ML738465.1	10191	10957	KAE8306346.1
ML738465.1	11847	12223	KAE8306347.1
ML738465.1	15525	15741	KAE8306348.1
ML738465.1	19500	22921	KAE8306349.1
ML738466.1	4	3077	KAE8306334.1
ML738466.1	8449	11098	KAE8306335.1
ML738466.1	12249	13241	KAE8306336.1
ML738466.1	13436	14404	KAE8306337.1
ML738466.1	14969	16663	KAE8306338.1
ML738466.1	17423	18557	KAE8306339.1
ML738466.1	18924	20986	KAE8306340.1
ML738466.1	21334	23726	KAE8306341.1
ML738466.1	23738	24040	KAE8306342.1
ML738467.1	823	2375	KAE8306329.1
ML738467.1	7276	8524	KAE8306330.1
ML738467.1	8811	11598	KAE8306331.1
ML738467.1	12536	13614	KAE8306332.1
ML738467.1	14274	16235	KAE8306333.1
ML738468.1	299	911	KAE8306319.1
ML738468.1	905	4458	KAE8306320.1
ML738468.1	4677	5710	KAE8306321.1
ML738468.1	6208	10869	KAE8306322.1
ML738468.1	11431	12551	KAE8306323.1
ML738468.1	12692	13840	KAE8306324.1
ML738468.1	13841	15228	KAE8306325.1
ML738468.1	16414	17735	KAE8306326.1
ML738468.1	17802	19654	KAE8306327.1
ML738468.1	19475	21263	KAE8306328.1
ML738469.1	236	1975	KAE8306312.1
ML738469.1	2446	4042	KAE8306313.1
ML738469.1	3849	6149	KAE8306314.1
ML738469.1	6469	10019	KAE8306315.1
ML738469.1	10075	15104	KAE8306316.1
ML738469.1	16096	18229	KAE8306317.1
ML738469.1	19300	21796	KAE8306318.1
ML738470.1	194	3146	KAE8306305.1
ML738470.1	2585	3369	KAE8306306.1
ML738470.1	5651	8428	KAE8306307.1
ML738470.1	8156	9988	KAE8306308.1
ML738470.1	10925	13572	KAE8306309.1
ML738470.1	14339	15404	KAE8306310.1
ML738470.1	17728	18670	KAE8306311.1
ML738471.1	448	1520	KAE8306298.1
ML738471.1	3754	6141	KAE8306299.1
ML738471.1	6403	7273	KAE8306300.1
ML738471.1	8824	10245	KAE8306301.1
ML738471.1	10248	11484	KAE8306302.1
ML738471.1	13387	13731	KAE8306303.1
ML738471.1	16468	16765	KAE8306304.1
ML738472.1	147	892	KAE8306290.1
ML738472.1	784	4237	KAE8306291.1
ML738472.1	5853	8673	KAE8306292.1
ML738472.1	9279	11715	KAE8306293.1
ML738472.1	11934	14551	KAE8306294.1
ML738472.1	14679	15988	KAE8306295.1
ML738472.1	15485	15988	KAE8306296.1
ML738472.1	16138	19044	KAE8306297.1
ML738473.1	279	3751	KAE8306283.1
ML738473.1	6135	6469	KAE8306284.1
ML738473.1	6548	6888	KAE8306285.1
ML738473.1	8766	9992	KAE8306286.1
ML738473.1	11195	11780	KAE8306287.1
ML738473.1	13612	15117	KAE8306288.1
ML738473.1	15682	16263	KAE8306289.1
ML738474.1	4872	5151	KAE8306278.1
ML738474.1	5595	6063	KAE8306279.1
ML738474.1	9893	12635	KAE8306280.1
ML738474.1	14009	16210	KAE8306281.1
ML738474.1	16060	17620	KAE8306282.1
ML738475.1	2187	3819	KAE8306271.1
ML738475.1	3911	4643	KAE8306272.1
ML738475.1	4825	6943	KAE8306273.1
ML738475.1	7043	8891	KAE8306274.1
ML738475.1	8940	12261	KAE8306275.1
ML738475.1	12759	14582	KAE8306276.1
ML738475.1	15550	18081	KAE8306277.1
ML738476.1	2334	3377	KAE8306265.1
ML738476.1	5216	6763	KAE8306266.1
ML738476.1	7195	9009	KAE8306267.1
ML738476.1	9704	10685	KAE8306268.1
ML738476.1	11208	13319	KAE8306269.1
ML738476.1	15047	16942	KAE8306270.1
ML738478.1	3656	5054	KAE8306259.1
ML738478.1	5317	7209	KAE8306260.1
ML738478.1	9549	9978	KAE8306261.1
ML738478.1	10954	12546	KAE8306262.1
ML738478.1	13457	14801	KAE8306263.1
ML738478.1	16488	17370	KAE8306264.1
ML738479.1	1974	3006	KAE8306253.1
ML738479.1	7959	9532	KAE8306254.1
ML738479.1	9716	13079	KAE8306255.1
ML738479.1	13289	13814	KAE8306256.1
ML738479.1	13830	14142	KAE8306257.1
ML738479.1	14599	17952	KAE8306258.1
ML738480.1	1795	2948	KAE8306249.1
ML738480.1	5333	6250	KAE8306250.1
ML738480.1	8068	8736	KAE8306251.1
ML738480.1	10074	12089	KAE8306252.1
ML738481.1	158	3855	KAE8306246.1
ML738481.1	5579	6053	KAE8306247.1
ML738481.1	5828	8201	KAE8306248.1
ML738482.1	1796	3771	KAE8306240.1
ML738482.1	7747	8267	KAE8306241.1
ML738482.1	10296	10641	KAE8306242.1
ML738482.1	11599	12412	KAE8306243.1
ML738482.1	13741	15398	KAE8306244.1
ML738482.1	16140	16872	KAE8306245.1
ML738483.1	543	1587	KAE8306235.1
ML738483.1	1620	2407	KAE8306236.1
ML738483.1	3533	7212	KAE8306237.1
ML738483.1	7785	9551	KAE8306238.1
ML738483.1	9850	15061	KAE8306239.1
ML738484.1	6176	6530	KAE8306234.1
ML738485.1	13	446	KAE8306229.1
ML738485.1	1630	2669	KAE8306230.1
ML738485.1	5112	5659	KAE8306231.1
ML738485.1	7779	11485	KAE8306232.1
ML738485.1	12974	14112	KAE8306233.1
ML738486.1	808	2229	KAE8306225.1
ML738486.1	7213	8302	KAE8306226.1
ML738486.1	9055	10130	KAE8306227.1
ML738486.1	12893	14968	KAE8306228.1
ML738487.1	679	3801	KAE8306222.1
ML738487.1	6541	6888	KAE8306223.1
ML738487.1	11469	14380	KAE8306224.1
ML738488.1	5530	9098	KAE8306220.1
ML738488.1	10608	11428	KAE8306221.1
ML738489.1	6546	9040	KAE8306219.1
ML738491.1	9498	11299	KAE8306218.1
ML738492.1	2460	4086	KAE8306214.1
ML738492.1	4787	6893	KAE8306215.1
ML738492.1	8201	8941	KAE8306216.1
ML738492.1	9434	10909	KAE8306217.1
ML738493.1	1295	3727	KAE8306210.1
ML738493.1	5057	7643	KAE8306211.1
ML738493.1	7708	9083	KAE8306212.1
ML738493.1	9469	10658	KAE8306213.1
ML738495.1	1135	1705	KAE8306208.1
ML738495.1	5471	7522	KAE8306209.1
ML738496.1	2187	6644	KAE8306206.1
ML738496.1	7397	9042	KAE8306207.1
ML738498.1	106	1597	KAE8306203.1
ML738498.1	2326	4827	KAE8306204.1
ML738498.1	6318	8081	KAE8306205.1
ML738500.1	1413	3699	KAE8306201.1
ML738500.1	7492	8018	KAE8306202.1
ML738501.1	2367	3486	KAE8306200.1
ML738505.1	2348	4617	KAE8306199.1
ML738506.1	3758	5203	KAE8306197.1
ML738506.1	5405	6355	KAE8306198.1
ML738507.1	106	735	KAE8306193.1
ML738507.1	829	1766	KAE8306194.1
ML738507.1	1948	3494	KAE8306195.1
ML738507.1	3688	5643	KAE8306196.1
ML738508.1	18	2502	KAE8306192.1
ML738509.1	1301	2451	KAE8306190.1
ML738509.1	3244	4421	KAE8306191.1
ML738512.1	1220	1722	KAE8306188.1
ML738512.1	3993	4408	KAE8306189.1
ML738514.1	902	2177	KAE8306185.1
ML738514.1	1842	3725	KAE8306186.1
ML738514.1	4660	5023	KAE8306187.1
ML738515.1	3932	4258	KAE8306184.1
ML738516.1	41	962	KAE8306180.1
ML738516.1	1010	2683	KAE8306181.1
ML738516.1	2870	3728	KAE8306182.1
ML738516.1	3898	4679	KAE8306183.1
ML738519.1	201	508	KAE8306177.1
ML738519.1	204	1714	KAE8306178.1
ML738519.1	3045	4447	KAE8306179.1
ML738520.1	160	1447	KAE8306175.1
ML738520.1	1448	4360	KAE8306176.1
ML738523.1	2294	2650	KAE8306174.1
ML738525.1	410	2521	KAE8306173.1
ML738531.1	122	1435	KAE8306171.1
ML738531.1	935	1586	KAE8306172.1
ML738538.1	867	2128	KAE8306170.1
ML738539.1	1821	2097	KAE8306169.1
ML738540.1	825	1504	KAE8306167.1
ML738540.1	1687	2113	KAE8306168.1
ML738546.1	144	1734	KAE8306166.1
ML738549.1	23	198	KAE8306165.1
ML738550.1	23	198	KAE8306164.1
```
