## Supplementary File 2. BED files and Orthogroup tables for the Eurotiomycetes dataset generated using OrthoFinder and orthoSynAssign for "orthoSynAssign: refine orthogroups using synteny information": GCA_009193525.1.bed

```
ML741761.1	3818	4338	KAE8333599.1
ML741761.1	6768	9903	KAE8333600.1
ML741761.1	10052	11256	KAE8333601.1
ML741761.1	11282	13721	KAE8333602.1
ML741761.1	14373	15101	KAE8333603.1
ML741761.1	15104	16510	KAE8333604.1
ML741761.1	19630	21537	KAE8333605.1
ML741761.1	22976	24969	KAE8333606.1
ML741761.1	25256	26803	KAE8333607.1
ML741761.1	27696	32882	KAE8333608.1
ML741761.1	37914	41776	KAE8333609.1
ML741761.1	41815	43274	KAE8333610.1
ML741761.1	43390	47368	KAE8333611.1
ML741761.1	47504	49229	KAE8333612.1
ML741761.1	49758	51535	KAE8333613.1
ML741761.1	55226	56765	KAE8333614.1
ML741761.1	56905	57948	KAE8333615.1
ML741761.1	58074	59756	KAE8333616.1
ML741761.1	59737	61847	KAE8333617.1
ML741761.1	61835	64401	KAE8333618.1
ML741761.1	65034	65481	KAE8333619.1
ML741761.1	65543	67647	KAE8333620.1
ML741761.1	69158	70222	KAE8333621.1
ML741761.1	70227	72938	KAE8333622.1
ML741761.1	74073	77864	KAE8333623.1
ML741761.1	79388	86174	KAE8333624.1
ML741761.1	87704	89524	KAE8333625.1
ML741761.1	89934	91770	KAE8333626.1
ML741761.1	93080	94037	KAE8333627.1
ML741761.1	94146	96532	KAE8333628.1
ML741761.1	96225	98414	KAE8333629.1
ML741761.1	98917	101480	KAE8333630.1
ML741761.1	101348	103933	KAE8333631.1
ML741761.1	104075	105457	KAE8333632.1
ML741761.1	105775	107979	KAE8333633.1
ML741761.1	108180	109005	KAE8333634.1
ML741761.1	108850	112911	KAE8333635.1
ML741761.1	113257	115856	KAE8333636.1
ML741761.1	115855	118312	KAE8333637.1
ML741761.1	118498	119856	KAE8333638.1
ML741761.1	120389	120825	KAE8333639.1
ML741761.1	123565	125460	KAE8333640.1
ML741761.1	127690	127979	KAE8333641.1
ML741761.1	128128	129919	KAE8333642.1
ML741761.1	132477	134235	KAE8333643.1
ML741761.1	135154	135745	KAE8333644.1
ML741761.1	138352	139947	KAE8333645.1
ML741761.1	140312	141049	KAE8333646.1
ML741761.1	143790	144396	KAE8333647.1
ML741761.1	146295	147224	KAE8333648.1
ML741761.1	148127	150874	KAE8333649.1
ML741761.1	151196	152370	KAE8333650.1
ML741761.1	154425	156535	KAE8333651.1
ML741761.1	156923	157987	KAE8333652.1
ML741761.1	158436	160686	KAE8333653.1
ML741761.1	161653	162873	KAE8333654.1
ML741761.1	163865	164816	KAE8333655.1
ML741761.1	165203	166854	KAE8333656.1
ML741761.1	168496	169866	KAE8333657.1
ML741761.1	170741	174685	KAE8333658.1
ML741761.1	175478	176678	KAE8333659.1
ML741761.1	177123	178916	KAE8333660.1
ML741761.1	180305	181902	KAE8333661.1
ML741761.1	182790	183898	KAE8333662.1
ML741761.1	187181	188342	KAE8333663.1
ML741761.1	188730	190311	KAE8333664.1
ML741761.1	192099	192339	KAE8333665.1
ML741761.1	193420	194378	KAE8333666.1
ML741761.1	194449	197407	KAE8333667.1
ML741761.1	198658	200139	KAE8333668.1
ML741761.1	200625	201702	KAE8333669.1
ML741761.1	202236	203705	KAE8333670.1
ML741761.1	204623	210686	KAE8333671.1
ML741761.1	211519	212996	KAE8333672.1
ML741761.1	213771	214435	KAE8333673.1
ML741761.1	216255	217563	KAE8333674.1
ML741761.1	217920	218976	KAE8333675.1
ML741761.1	220606	223552	KAE8333676.1
ML741761.1	224436	229046	KAE8333677.1
ML741761.1	232052	234165	KAE8333678.1
ML741761.1	234263	236410	KAE8333679.1
ML741761.1	236422	238503	KAE8333680.1
ML741761.1	239853	240781	KAE8333681.1
ML741761.1	243206	244077	KAE8333682.1
ML741761.1	244061	246221	KAE8333683.1
ML741761.1	246376	249126	KAE8333684.1
ML741761.1	249594	251297	KAE8333685.1
ML741761.1	252759	254691	KAE8333686.1
ML741761.1	259668	260197	KAE8333687.1
ML741761.1	261814	263215	KAE8333688.1
ML741761.1	262959	265317	KAE8333689.1
ML741761.1	265772	267176	KAE8333690.1
ML741761.1	267908	269160	KAE8333691.1
ML741761.1	271338	273090	KAE8333692.1
ML741761.1	274813	275435	KAE8333693.1
ML741761.1	277248	278094	KAE8333694.1
ML741761.1	278898	280051	KAE8333695.1
ML741761.1	280101	281565	KAE8333696.1
ML741761.1	282025	284198	KAE8333697.1
ML741761.1	284273	286526	KAE8333698.1
ML741761.1	288246	289422	KAE8333699.1
ML741761.1	289783	291950	KAE8333700.1
ML741761.1	291929	292630	KAE8333701.1
ML741761.1	294534	296315	KAE8333702.1
ML741761.1	296378	298156	KAE8333703.1
ML741761.1	298993	300219	KAE8333704.1
ML741761.1	303126	304939	KAE8333705.1
ML741761.1	306985	309291	KAE8333706.1
ML741761.1	310443	313950	KAE8333707.1
ML741761.1	313373	313950	KAE8333708.1
ML741761.1	314189	315483	KAE8333709.1
ML741761.1	315483	317241	KAE8333710.1
ML741761.1	318851	319697	KAE8333711.1
ML741761.1	322444	323310	KAE8333712.1
ML741761.1	324191	326421	KAE8333713.1
ML741761.1	327122	328043	KAE8333714.1
ML741761.1	328283	328708	KAE8333715.1
ML741761.1	329172	330227	KAE8333716.1
ML741761.1	330555	332898	KAE8333717.1
ML741761.1	334835	335770	KAE8333718.1
ML741761.1	336456	339227	KAE8333719.1
ML741761.1	341876	342163	KAE8333720.1
ML741761.1	342953	345315	KAE8333721.1
ML741761.1	345780	346516	KAE8333722.1
ML741761.1	348523	349992	KAE8333723.1
ML741761.1	351681	352400	KAE8333724.1
ML741761.1	355034	355988	KAE8333725.1
ML741761.1	357062	358263	KAE8333726.1
ML741761.1	361331	363240	KAE8333727.1
ML741761.1	363243	364896	KAE8333728.1
ML741761.1	365796	367739	KAE8333729.1
ML741761.1	368003	369559	KAE8333730.1
ML741761.1	371175	372223	KAE8333731.1
ML741761.1	372514	374993	KAE8333732.1
ML741761.1	378087	380820	KAE8333733.1
ML741761.1	381576	382880	KAE8333734.1
ML741761.1	384569	386990	KAE8333735.1
ML741761.1	387473	388793	KAE8333736.1
ML741761.1	389246	390575	KAE8333737.1
ML741761.1	391067	392906	KAE8333738.1
ML741761.1	393988	395606	KAE8333739.1
ML741761.1	395723	397112	KAE8333740.1
ML741761.1	397470	399608	KAE8333741.1
ML741761.1	399833	401525	KAE8333742.1
ML741761.1	403458	405411	KAE8333743.1
ML741761.1	406280	406842	KAE8333744.1
ML741761.1	407189	409058	KAE8333745.1
ML741761.1	409325	411778	KAE8333746.1
ML741761.1	412269	412953	KAE8333747.1
ML741761.1	413344	415383	KAE8333748.1
ML741761.1	415902	416426	KAE8333749.1
ML741761.1	417106	418162	KAE8333750.1
ML741761.1	419199	421307	KAE8333751.1
ML741761.1	422599	423935	KAE8333752.1
ML741761.1	427383	428743	KAE8333753.1
ML741761.1	428866	430149	KAE8333754.1
ML741761.1	431465	433078	KAE8333755.1
ML741761.1	433303	435638	KAE8333756.1
ML741761.1	436175	438418	KAE8333757.1
ML741761.1	439668	441192	KAE8333758.1
ML741761.1	441708	443507	KAE8333759.1
ML741761.1	443659	446698	KAE8333760.1
ML741761.1	446485	448791	KAE8333761.1
ML741761.1	449185	450950	KAE8333762.1
ML741761.1	451428	453876	KAE8333763.1
ML741761.1	454248	455365	KAE8333764.1
ML741761.1	456332	458237	KAE8333765.1
ML741761.1	460083	464017	KAE8333766.1
ML741761.1	466644	467034	KAE8333767.1
ML741761.1	467731	469261	KAE8333768.1
ML741761.1	469787	473768	KAE8333769.1
ML741761.1	474332	476227	KAE8333770.1
ML741761.1	477645	478461	KAE8333771.1
ML741761.1	479231	481852	KAE8333772.1
ML741761.1	482762	484949	KAE8333773.1
ML741761.1	484949	487442	KAE8333774.1
ML741761.1	487442	488767	KAE8333775.1
ML741761.1	489426	491316	KAE8333776.1
ML741761.1	494797	497045	KAE8333777.1
ML741761.1	498449	498833	KAE8333778.1
ML741761.1	499910	500292	KAE8333779.1
ML741761.1	501345	503294	KAE8333780.1
ML741761.1	503419	504373	KAE8333781.1
ML741761.1	505930	508431	KAE8333782.1
ML741761.1	509054	511163	KAE8333783.1
ML741761.1	511805	512317	KAE8333784.1
ML741761.1	512398	514173	KAE8333785.1
ML741761.1	515332	516177	KAE8333786.1
ML741761.1	516404	517709	KAE8333787.1
ML741761.1	517740	519418	KAE8333788.1
ML741761.1	520275	523190	KAE8333789.1
ML741761.1	523554	525749	KAE8333790.1
ML741761.1	525749	528330	KAE8333791.1
ML741761.1	528485	530171	KAE8333792.1
ML741761.1	530349	532379	KAE8333793.1
ML741761.1	532867	534037	KAE8333794.1
ML741761.1	535328	539445	KAE8333795.1
ML741761.1	540257	541353	KAE8333796.1
ML741761.1	541633	542872	KAE8333797.1
ML741761.1	542921	543989	KAE8333798.1
ML741761.1	544552	546974	KAE8333799.1
ML741761.1	548277	549684	KAE8333800.1
ML741761.1	550119	551591	KAE8333801.1
ML741761.1	552524	554734	KAE8333802.1
ML741761.1	555535	558007	KAE8333803.1
ML741761.1	558957	561501	KAE8333804.1
ML741761.1	561821	564458	KAE8333805.1
ML741761.1	565499	567644	KAE8333806.1
ML741761.1	568167	568909	KAE8333807.1
ML741761.1	569228	570004	KAE8333808.1
ML741761.1	570503	571703	KAE8333809.1
ML741761.1	571871	573572	KAE8333810.1
ML741761.1	574354	576385	KAE8333811.1
ML741761.1	577184	579344	KAE8333812.1
ML741761.1	579344	580883	KAE8333813.1
ML741761.1	584260	584836	KAE8333814.1
ML741761.1	585324	586833	KAE8333815.1
ML741761.1	587572	589807	KAE8333816.1
ML741761.1	592823	593156	KAE8333817.1
ML741761.1	597196	598533	KAE8333818.1
ML741761.1	600160	601326	KAE8333819.1
ML741761.1	601538	603436	KAE8333820.1
ML741761.1	605978	607714	KAE8333821.1
ML741761.1	608707	609740	KAE8333822.1
ML741761.1	613128	614555	KAE8333823.1
ML741761.1	614623	616793	KAE8333824.1
ML741761.1	618421	619995	KAE8333825.1
ML741761.1	622457	623518	KAE8333826.1
ML741761.1	625447	627963	KAE8333827.1
ML741761.1	629163	631071	KAE8333828.1
ML741761.1	631773	634591	KAE8333829.1
ML741761.1	635002	636518	KAE8333830.1
ML741761.1	636518	638928	KAE8333831.1
ML741761.1	639288	641404	KAE8333832.1
ML741761.1	643742	644905	KAE8333833.1
ML741761.1	645718	647306	KAE8333834.1
ML741761.1	648375	651601	KAE8333835.1
ML741761.1	653693	655919	KAE8333836.1
ML741761.1	656479	658603	KAE8333837.1
ML741761.1	660945	663127	KAE8333838.1
ML741761.1	663128	664305	KAE8333839.1
ML741761.1	664869	670528	KAE8333840.1
ML741761.1	670880	674425	KAE8333841.1
ML741761.1	676372	677070	KAE8333842.1
ML741761.1	677857	678917	KAE8333843.1
ML741761.1	679104	681765	KAE8333844.1
ML741761.1	682681	688273	KAE8333845.1
ML741761.1	689855	690634	KAE8333846.1
ML741761.1	690392	693102	KAE8333847.1
ML741761.1	695667	699237	KAE8333848.1
ML741761.1	699381	702117	KAE8333849.1
ML741761.1	702278	703051	KAE8333850.1
ML741761.1	703051	706652	KAE8333851.1
ML741761.1	706827	707523	KAE8333852.1
ML741761.1	709387	710850	KAE8333853.1
ML741761.1	711538	712500	KAE8333854.1
ML741761.1	712636	714312	KAE8333855.1
ML741761.1	714416	715156	KAE8333856.1
ML741761.1	715669	717901	KAE8333857.1
ML741761.1	718937	722040	KAE8333858.1
ML741761.1	722099	723476	KAE8333859.1
ML741761.1	723563	724184	KAE8333860.1
ML741761.1	724561	726324	KAE8333861.1
ML741761.1	726449	727150	KAE8333862.1
ML741761.1	727150	729337	KAE8333863.1
ML741761.1	730399	731801	KAE8333864.1
ML741761.1	732886	734003	KAE8333865.1
ML741761.1	734112	737391	KAE8333866.1
ML741761.1	737844	740640	KAE8333867.1
ML741761.1	741849	743138	KAE8333868.1
ML741761.1	743825	745845	KAE8333869.1
ML741761.1	746429	748343	KAE8333870.1
ML741761.1	750180	751638	KAE8333871.1
ML741761.1	751464	752876	KAE8333872.1
ML741761.1	752989	754168	KAE8333873.1
ML741761.1	754231	755249	KAE8333874.1
ML741761.1	755618	758516	KAE8333875.1
ML741761.1	760298	762491	KAE8333876.1
ML741761.1	763577	764895	KAE8333877.1
ML741761.1	765064	766584	KAE8333878.1
ML741761.1	766948	768299	KAE8333879.1
ML741761.1	768650	769294	KAE8333880.1
ML741761.1	769777	772873	KAE8333881.1
ML741761.1	773062	775239	KAE8333882.1
ML741761.1	775221	777384	KAE8333883.1
ML741761.1	777545	779516	KAE8333884.1
ML741761.1	780283	782852	KAE8333885.1
ML741761.1	782961	784080	KAE8333886.1
ML741761.1	784291	785483	KAE8333887.1
ML741761.1	786559	788406	KAE8333888.1
ML741761.1	790495	792109	KAE8333889.1
ML741761.1	793003	794766	KAE8333890.1
ML741761.1	795695	796921	KAE8333891.1
ML741761.1	798922	800754	KAE8333892.1
ML741761.1	801381	803416	KAE8333893.1
ML741761.1	803493	805795	KAE8333894.1
ML741761.1	806053	808362	KAE8333895.1
ML741761.1	810525	811030	KAE8333896.1
ML741761.1	813320	813866	KAE8333897.1
ML741761.1	814578	815378	KAE8333898.1
ML741761.1	815564	817081	KAE8333899.1
ML741761.1	817460	819355	KAE8333900.1
ML741761.1	820049	821441	KAE8333901.1
ML741761.1	823715	825250	KAE8333902.1
ML741761.1	826051	827587	KAE8333903.1
ML741761.1	828244	833630	KAE8333904.1
ML741761.1	834173	835630	KAE8333905.1
ML741761.1	836293	836527	KAE8333906.1
ML741761.1	838039	839485	KAE8333907.1
ML741761.1	840099	841548	KAE8333908.1
ML741761.1	841436	841748	KAE8333909.1
ML741761.1	844089	845169	KAE8333910.1
ML741761.1	846608	848345	KAE8333911.1
ML741761.1	849216	851770	KAE8333912.1
ML741761.1	852583	853801	KAE8333913.1
ML741761.1	854321	855516	KAE8333914.1
ML741761.1	857122	858433	KAE8333915.1
ML741761.1	858847	860322	KAE8333916.1
ML741761.1	860811	861773	KAE8333917.1
ML741761.1	863648	864461	KAE8333918.1
ML741761.1	865893	868530	KAE8333919.1
ML741761.1	869254	870595	KAE8333920.1
ML741761.1	871622	874448	KAE8333921.1
ML741761.1	874713	876164	KAE8333922.1
ML741761.1	877064	878207	KAE8333923.1
ML741761.1	879274	880618	KAE8333924.1
ML741761.1	883391	885708	KAE8333925.1
ML741761.1	886327	887263	KAE8333926.1
ML741761.1	887883	889241	KAE8333927.1
ML741761.1	889627	890667	KAE8333928.1
ML741761.1	892711	893455	KAE8333929.1
ML741761.1	895312	895711	KAE8333930.1
ML741761.1	895686	898535	KAE8333931.1
ML741761.1	899278	902042	KAE8333932.1
ML741761.1	902906	904697	KAE8333933.1
ML741761.1	904873	906462	KAE8333934.1
ML741761.1	908348	908936	KAE8333935.1
ML741761.1	909940	913604	KAE8333936.1
ML741761.1	914047	914422	KAE8333937.1
ML741761.1	914885	915932	KAE8333938.1
ML741761.1	916491	917379	KAE8333939.1
ML741761.1	917776	923528	KAE8333940.1
ML741761.1	923634	924304	KAE8333941.1
ML741761.1	925700	927902	KAE8333942.1
ML741761.1	928217	928697	KAE8333943.1
ML741761.1	930389	932190	KAE8333944.1
ML741761.1	937789	940849	KAE8333945.1
ML741761.1	941017	943415	KAE8333946.1
ML741761.1	944462	944913	KAE8333947.1
ML741761.1	944466	945758	KAE8333948.1
ML741761.1	945738	948077	KAE8333949.1
ML741761.1	948137	949582	KAE8333950.1
ML741761.1	949804	951286	KAE8333951.1
ML741761.1	952593	955077	KAE8333952.1
ML741761.1	956548	958558	KAE8333953.1
ML741761.1	958770	961016	KAE8333954.1
ML741761.1	961339	962330	KAE8333955.1
ML741761.1	962354	963481	KAE8333956.1
ML741761.1	965885	966298	KAE8333957.1
ML741761.1	968103	969006	KAE8333958.1
ML741761.1	969428	970260	KAE8333959.1
ML741761.1	970260	971331	KAE8333960.1
ML741761.1	971120	973350	KAE8333961.1
ML741761.1	973726	975879	KAE8333962.1
ML741761.1	977325	980355	KAE8333963.1
ML741761.1	980573	984178	KAE8333964.1
ML741761.1	985859	987976	KAE8333965.1
ML741761.1	988149	991496	KAE8333966.1
ML741761.1	993039	995835	KAE8333967.1
ML741761.1	1002710	1002966	KAE8333968.1
ML741761.1	1003456	1006528	KAE8333969.1
ML741761.1	1006971	1008075	KAE8333970.1
ML741761.1	1010506	1013037	KAE8333971.1
ML741761.1	1014990	1016095	KAE8333972.1
ML741761.1	1016314	1018399	KAE8333973.1
ML741761.1	1018461	1020532	KAE8333974.1
ML741761.1	1020482	1021758	KAE8333975.1
ML741761.1	1022471	1023505	KAE8333976.1
ML741761.1	1023827	1025990	KAE8333977.1
ML741761.1	1026695	1027783	KAE8333978.1
ML741761.1	1028278	1031204	KAE8333979.1
ML741761.1	1031505	1031912	KAE8333980.1
ML741761.1	1034113	1035825	KAE8333981.1
ML741761.1	1036214	1037313	KAE8333982.1
ML741761.1	1037206	1038258	KAE8333983.1
ML741761.1	1040484	1042989	KAE8333984.1
ML741761.1	1043451	1046936	KAE8333985.1
ML741761.1	1049165	1049665	KAE8333986.1
ML741761.1	1050223	1051685	KAE8333987.1
ML741761.1	1053920	1055194	KAE8333988.1
ML741761.1	1055765	1057094	KAE8333989.1
ML741761.1	1057685	1059490	KAE8333990.1
ML741761.1	1061464	1062282	KAE8333991.1
ML741761.1	1062867	1063719	KAE8333992.1
ML741761.1	1065467	1066775	KAE8333993.1
ML741761.1	1073898	1080435	KAE8333994.1
ML741761.1	1081593	1082902	KAE8333995.1
ML741761.1	1083201	1083657	KAE8333996.1
ML741761.1	1085132	1088094	KAE8333997.1
ML741761.1	1088879	1090647	KAE8333998.1
ML741761.1	1091759	1092569	KAE8333999.1
ML741761.1	1093961	1095124	KAE8334000.1
ML741761.1	1096258	1098099	KAE8334001.1
ML741761.1	1100067	1100931	KAE8334002.1
ML741761.1	1100947	1102396	KAE8334003.1
ML741761.1	1102607	1103859	KAE8334004.1
ML741761.1	1104025	1104819	KAE8334005.1
ML741761.1	1105734	1106711	KAE8334006.1
ML741761.1	1108454	1109973	KAE8334007.1
ML741761.1	1110855	1112974	KAE8334008.1
ML741761.1	1113143	1114699	KAE8334009.1
ML741761.1	1115804	1117502	KAE8334010.1
ML741761.1	1120278	1121847	KAE8334011.1
ML741761.1	1122492	1124193	KAE8334012.1
ML741761.1	1124432	1125528	KAE8334013.1
ML741761.1	1128324	1129381	KAE8334014.1
ML741761.1	1131999	1133247	KAE8334015.1
ML741761.1	1133748	1138071	KAE8334016.1
ML741761.1	1141108	1142966	KAE8334017.1
ML741761.1	1143826	1146107	KAE8334018.1
ML741761.1	1147518	1148514	KAE8334019.1
ML741761.1	1149202	1149945	KAE8334020.1
ML741761.1	1151910	1152417	KAE8334021.1
ML741761.1	1153081	1154080	KAE8334022.1
ML741761.1	1154170	1156203	KAE8334023.1
ML741761.1	1156635	1157844	KAE8334024.1
ML741761.1	1157844	1159542	KAE8334025.1
ML741761.1	1159699	1161421	KAE8334026.1
ML741761.1	1162517	1163883	KAE8334027.1
ML741761.1	1166240	1168255	KAE8334028.1
ML741761.1	1168242	1169176	KAE8334029.1
ML741761.1	1170480	1171329	KAE8334030.1
ML741761.1	1174269	1175699	KAE8334031.1
ML741761.1	1178184	1178788	KAE8334032.1
ML741761.1	1178720	1179071	KAE8334033.1
ML741761.1	1180176	1181993	KAE8334034.1
ML741761.1	1182361	1183919	KAE8334035.1
ML741761.1	1184832	1188847	KAE8334036.1
ML741761.1	1188898	1190432	KAE8334037.1
ML741761.1	1190453	1191849	KAE8334038.1
ML741761.1	1192342	1194040	KAE8334039.1
ML741761.1	1194891	1196186	KAE8334040.1
ML741761.1	1196644	1199194	KAE8334041.1
ML741761.1	1203708	1205325	KAE8334042.1
ML741761.1	1205804	1207905	KAE8334043.1
ML741761.1	1208998	1212367	KAE8334044.1
ML741761.1	1213067	1213539	KAE8334045.1
ML741761.1	1213869	1217023	KAE8334046.1
ML741761.1	1218214	1218503	KAE8334047.1
ML741761.1	1218545	1219372	KAE8334048.1
ML741761.1	1220966	1222697	KAE8334049.1
ML741761.1	1223416	1224978	KAE8334050.1
ML741761.1	1225119	1226130	KAE8334051.1
ML741761.1	1226985	1228028	KAE8334052.1
ML741761.1	1228467	1228855	KAE8334053.1
ML741761.1	1229886	1231757	KAE8334054.1
ML741761.1	1232822	1233580	KAE8334055.1
ML741761.1	1234918	1235451	KAE8334056.1
ML741761.1	1235562	1236492	KAE8334057.1
ML741761.1	1238438	1239478	KAE8334058.1
ML741761.1	1239858	1241158	KAE8334059.1
ML741761.1	1241289	1242120	KAE8334060.1
ML741761.1	1242746	1244853	KAE8334061.1
ML741761.1	1245483	1247079	KAE8334062.1
ML741761.1	1248674	1252590	KAE8334063.1
ML741761.1	1253834	1255217	KAE8334064.1
ML741761.1	1255327	1255732	KAE8334065.1
ML741761.1	1256555	1257187	KAE8334066.1
ML741761.1	1257362	1260790	KAE8334067.1
ML741761.1	1262218	1263539	KAE8334068.1
ML741761.1	1264227	1266713	KAE8334069.1
ML741761.1	1267731	1268148	KAE8334070.1
ML741761.1	1268657	1270214	KAE8334071.1
ML741761.1	1272439	1274034	KAE8334072.1
ML741761.1	1274836	1277084	KAE8334073.1
ML741761.1	1277699	1279466	KAE8334074.1
ML741761.1	1281196	1282203	KAE8334075.1
ML741761.1	1282867	1283335	KAE8334076.1
ML741761.1	1283917	1284757	KAE8334077.1
ML741761.1	1284847	1285778	KAE8334078.1
ML741761.1	1286119	1286796	KAE8334079.1
ML741761.1	1287527	1289048	KAE8334080.1
ML741761.1	1290678	1292051	KAE8334081.1
ML741761.1	1292777	1293948	KAE8334082.1
ML741761.1	1296521	1297898	KAE8334083.1
ML741761.1	1299103	1300727	KAE8334084.1
ML741761.1	1303594	1304182	KAE8334086.1
ML741761.1	1303594	1305161	KAE8334085.1
ML741761.1	1305388	1306843	KAE8334087.1
ML741761.1	1307818	1308699	KAE8334088.1
ML741761.1	1310083	1311147	KAE8334089.1
ML741761.1	1311380	1312759	KAE8334090.1
ML741761.1	1313156	1315032	KAE8334091.1
ML741762.1	6885	8458	KAE8333272.1
ML741762.1	8534	9882	KAE8333273.1
ML741762.1	11120	21251	KAE8333274.1
ML741762.1	22248	23165	KAE8333275.1
ML741762.1	23424	25315	KAE8333276.1
ML741762.1	25623	27542	KAE8333277.1
ML741762.1	28894	30044	KAE8333278.1
ML741762.1	30906	31365	KAE8333279.1
ML741762.1	32018	37246	KAE8333280.1
ML741762.1	38034	40552	KAE8333281.1
ML741762.1	42154	44559	KAE8333282.1
ML741762.1	44198	45184	KAE8333283.1
ML741762.1	46198	46926	KAE8333284.1
ML741762.1	49132	50220	KAE8333285.1
ML741762.1	50649	52174	KAE8333286.1
ML741762.1	52732	54041	KAE8333287.1
ML741762.1	54679	55189	KAE8333288.1
ML741762.1	55854	57353	KAE8333289.1
ML741762.1	58055	58637	KAE8333290.1
ML741762.1	58966	62833	KAE8333291.1
ML741762.1	64338	69446	KAE8333292.1
ML741762.1	70434	71142	KAE8333293.1
ML741762.1	71650	73572	KAE8333294.1
ML741762.1	73848	75045	KAE8333295.1
ML741762.1	75290	77208	KAE8333296.1
ML741762.1	78207	79853	KAE8333297.1
ML741762.1	80465	81481	KAE8333298.1
ML741762.1	82338	82728	KAE8333299.1
ML741762.1	85397	86242	KAE8333300.1
ML741762.1	86844	87192	KAE8333301.1
ML741762.1	87197	87847	KAE8333302.1
ML741762.1	88832	89945	KAE8333303.1
ML741762.1	91278	92649	KAE8333304.1
ML741762.1	93089	93694	KAE8333305.1
ML741762.1	98756	100172	KAE8333306.1
ML741762.1	100620	101665	KAE8333307.1
ML741762.1	101811	102792	KAE8333308.1
ML741762.1	103087	104180	KAE8333309.1
ML741762.1	104324	105041	KAE8333310.1
ML741762.1	106564	107755	KAE8333311.1
ML741762.1	107833	109587	KAE8333312.1
ML741762.1	110595	111924	KAE8333313.1
ML741762.1	113378	114045	KAE8333314.1
ML741762.1	114299	115912	KAE8333315.1
ML741762.1	116533	117501	KAE8333316.1
ML741762.1	118839	120411	KAE8333317.1
ML741762.1	124306	126048	KAE8333318.1
ML741762.1	126717	128572	KAE8333319.1
ML741762.1	129237	130927	KAE8333320.1
ML741762.1	131853	132681	KAE8333321.1
ML741762.1	133934	134705	KAE8333322.1
ML741762.1	134778	136677	KAE8333323.1
ML741762.1	137158	138045	KAE8333324.1
ML741762.1	138587	139955	KAE8333325.1
ML741762.1	142161	142532	KAE8333326.1
ML741762.1	142432	143785	KAE8333327.1
ML741762.1	145622	147623	KAE8333328.1
ML741762.1	148053	149241	KAE8333329.1
ML741762.1	150221	151659	KAE8333330.1
ML741762.1	152088	153241	KAE8333331.1
ML741762.1	153654	154600	KAE8333332.1
ML741762.1	155203	159133	KAE8333333.1
ML741762.1	160534	161332	KAE8333334.1
ML741762.1	162005	162875	KAE8333335.1
ML741762.1	163506	168338	KAE8333336.1
ML741762.1	171360	171850	KAE8333337.1
ML741762.1	173996	177799	KAE8333338.1
ML741762.1	181119	182352	KAE8333339.1
ML741762.1	182711	184303	KAE8333340.1
ML741762.1	184516	186133	KAE8333341.1
ML741762.1	186260	187834	KAE8333342.1
ML741762.1	188644	189094	KAE8333343.1
ML741762.1	189705	190620	KAE8333344.1
ML741762.1	190952	192539	KAE8333345.1
ML741762.1	192723	194344	KAE8333346.1
ML741762.1	194816	195561	KAE8333347.1
ML741762.1	197259	197887	KAE8333348.1
ML741762.1	198588	200267	KAE8333349.1
ML741762.1	201116	210412	KAE8333350.1
ML741762.1	210474	211342	KAE8333351.1
ML741762.1	212308	212694	KAE8333352.1
ML741762.1	215151	215754	KAE8333353.1
ML741762.1	215873	217124	KAE8333354.1
ML741762.1	217946	219578	KAE8333355.1
ML741762.1	220203	221215	KAE8333356.1
ML741762.1	221648	223011	KAE8333357.1
ML741762.1	223383	224965	KAE8333358.1
ML741762.1	226290	227252	KAE8333359.1
ML741762.1	228102	228588	KAE8333360.1
ML741762.1	234054	234766	KAE8333361.1
ML741762.1	238091	238397	KAE8333362.1
ML741762.1	241548	242592	KAE8333363.1
ML741762.1	244041	244864	KAE8333364.1
ML741762.1	246069	247695	KAE8333365.1
ML741762.1	247986	248499	KAE8333366.1
ML741762.1	249555	252642	KAE8333367.1
ML741762.1	255314	256285	KAE8333368.1
ML741762.1	259270	260139	KAE8333369.1
ML741762.1	261985	264360	KAE8333370.1
ML741762.1	265156	266355	KAE8333371.1
ML741762.1	267995	271226	KAE8333372.1
ML741762.1	271644	272259	KAE8333373.1
ML741762.1	272302	273876	KAE8333374.1
ML741762.1	273759	275721	KAE8333375.1
ML741762.1	275795	277146	KAE8333376.1
ML741762.1	277296	278882	KAE8333377.1
ML741762.1	278976	279911	KAE8333378.1
ML741762.1	280419	281922	KAE8333379.1
ML741762.1	283287	284190	KAE8333380.1
ML741762.1	285004	288586	KAE8333381.1
ML741762.1	290083	290583	KAE8333382.1
ML741762.1	291368	292742	KAE8333383.1
ML741762.1	293565	293943	KAE8333384.1
ML741762.1	295105	295986	KAE8333385.1
ML741762.1	295105	295986	KAE8333386.1
ML741762.1	296499	298324	KAE8333387.1
ML741762.1	298388	300531	KAE8333388.1
ML741762.1	300514	302955	KAE8333389.1
ML741762.1	303240	304744	KAE8333390.1
ML741762.1	304865	306381	KAE8333391.1
ML741762.1	308909	310316	KAE8333392.1
ML741762.1	310889	315256	KAE8333393.1
ML741762.1	315845	316733	KAE8333394.1
ML741762.1	316929	318825	KAE8333395.1
ML741762.1	320477	321915	KAE8333396.1
ML741762.1	321857	324080	KAE8333397.1
ML741762.1	328935	331776	KAE8333398.1
ML741762.1	332328	333161	KAE8333399.1
ML741762.1	333949	340507	KAE8333400.1
ML741762.1	344997	347138	KAE8333401.1
ML741762.1	347583	349181	KAE8333402.1
ML741762.1	349631	350971	KAE8333403.1
ML741762.1	354165	358113	KAE8333404.1
ML741762.1	359046	360751	KAE8333405.1
ML741762.1	360881	362275	KAE8333406.1
ML741762.1	362352	364077	KAE8333407.1
ML741762.1	366324	367161	KAE8333408.1
ML741762.1	368274	369721	KAE8333409.1
ML741762.1	370704	371043	KAE8333410.1
ML741762.1	372062	376020	KAE8333411.1
ML741762.1	376835	379097	KAE8333412.1
ML741762.1	381028	381835	KAE8333413.1
ML741762.1	382089	383981	KAE8333414.1
ML741762.1	384518	387540	KAE8333415.1
ML741762.1	387901	388959	KAE8333416.1
ML741762.1	392282	394477	KAE8333417.1
ML741762.1	394508	396262	KAE8333418.1
ML741762.1	397051	400033	KAE8333419.1
ML741762.1	401026	404046	KAE8333420.1
ML741762.1	404952	406850	KAE8333421.1
ML741762.1	407366	410511	KAE8333422.1
ML741762.1	411354	419432	KAE8333423.1
ML741762.1	420437	424110	KAE8333424.1
ML741762.1	425191	425700	KAE8333425.1
ML741762.1	425713	426809	KAE8333426.1
ML741762.1	426806	427906	KAE8333427.1
ML741762.1	428696	430462	KAE8333428.1
ML741762.1	430761	432241	KAE8333429.1
ML741762.1	432317	434392	KAE8333430.1
ML741762.1	436041	437003	KAE8333431.1
ML741762.1	437576	438270	KAE8333432.1
ML741762.1	438376	439036	KAE8333433.1
ML741762.1	439391	441003	KAE8333434.1
ML741762.1	441363	442544	KAE8333435.1
ML741762.1	442746	443065	KAE8333436.1
ML741762.1	443464	445539	KAE8333437.1
ML741762.1	445772	448724	KAE8333438.1
ML741762.1	448868	452563	KAE8333439.1
ML741762.1	453155	454115	KAE8333440.1
ML741762.1	455452	456879	KAE8333441.1
ML741762.1	456938	459208	KAE8333442.1
ML741762.1	460715	462871	KAE8333443.1
ML741762.1	464463	465815	KAE8333444.1
ML741762.1	466927	467781	KAE8333445.1
ML741762.1	468250	469401	KAE8333446.1
ML741762.1	470687	472265	KAE8333447.1
ML741762.1	472461	478000	KAE8333448.1
ML741762.1	480224	481903	KAE8333449.1
ML741762.1	484265	485333	KAE8333450.1
ML741762.1	485518	486631	KAE8333451.1
ML741762.1	486477	487643	KAE8333452.1
ML741762.1	488379	489570	KAE8333453.1
ML741762.1	489705	490525	KAE8333454.1
ML741762.1	490790	492635	KAE8333455.1
ML741762.1	492771	494354	KAE8333456.1
ML741762.1	494453	497262	KAE8333457.1
ML741762.1	506138	508278	KAE8333458.1
ML741762.1	508555	510483	KAE8333459.1
ML741762.1	510696	516186	KAE8333460.1
ML741762.1	516392	519385	KAE8333461.1
ML741762.1	519992	525466	KAE8333462.1
ML741762.1	525598	527505	KAE8333463.1
ML741762.1	527505	529870	KAE8333464.1
ML741762.1	530058	532024	KAE8333465.1
ML741762.1	532260	534113	KAE8333466.1
ML741762.1	534284	536218	KAE8333467.1
ML741762.1	536396	537749	KAE8333468.1
ML741762.1	537873	540491	KAE8333469.1
ML741762.1	542952	544521	KAE8333470.1
ML741762.1	544986	546088	KAE8333471.1
ML741762.1	557502	560268	KAE8333472.1
ML741762.1	564109	565234	KAE8333473.1
ML741762.1	565853	568233	KAE8333474.1
ML741762.1	571389	573148	KAE8333475.1
ML741762.1	574074	579390	KAE8333476.1
ML741762.1	579621	583452	KAE8333477.1
ML741762.1	583399	584164	KAE8333478.1
ML741762.1	587786	591993	KAE8333479.1
ML741762.1	591619	591909	KAE8333480.1
ML741762.1	591993	595803	KAE8333481.1
ML741762.1	595993	600764	KAE8333482.1
ML741762.1	600958	601671	KAE8333483.1
ML741762.1	602585	603303	KAE8333484.1
ML741762.1	605179	607423	KAE8333485.1
ML741762.1	607840	608933	KAE8333486.1
ML741762.1	609078	612073	KAE8333487.1
ML741762.1	612247	614211	KAE8333488.1
ML741762.1	616228	618192	KAE8333489.1
ML741762.1	618581	621649	KAE8333490.1
ML741762.1	622292	624954	KAE8333491.1
ML741762.1	625144	626423	KAE8333492.1
ML741762.1	626862	630572	KAE8333493.1
ML741762.1	631359	632164	KAE8333494.1
ML741762.1	633232	633931	KAE8333495.1
ML741762.1	636448	638559	KAE8333496.1
ML741762.1	638576	639110	KAE8333497.1
ML741762.1	639188	641790	KAE8333498.1
ML741762.1	643896	647407	KAE8333499.1
ML741762.1	649099	652115	KAE8333500.1
ML741762.1	652468	653975	KAE8333501.1
ML741762.1	655127	656394	KAE8333502.1
ML741762.1	657163	658452	KAE8333503.1
ML741762.1	658731	659806	KAE8333504.1
ML741762.1	659959	661185	KAE8333505.1
ML741762.1	661239	662565	KAE8333506.1
ML741762.1	663061	663568	KAE8333507.1
ML741762.1	663686	666326	KAE8333508.1
ML741762.1	672418	673906	KAE8333509.1
ML741762.1	674113	675382	KAE8333510.1
ML741762.1	675456	676056	KAE8333511.1
ML741762.1	676292	676800	KAE8333512.1
ML741762.1	676799	677956	KAE8333513.1
ML741762.1	679643	682307	KAE8333514.1
ML741762.1	682577	683953	KAE8333515.1
ML741762.1	685715	687146	KAE8333516.1
ML741762.1	688562	690380	KAE8333517.1
ML741762.1	692721	694117	KAE8333518.1
ML741762.1	695178	697909	KAE8333519.1
ML741762.1	698073	700824	KAE8333520.1
ML741762.1	700829	702714	KAE8333521.1
ML741762.1	702977	704605	KAE8333522.1
ML741762.1	704599	707220	KAE8333523.1
ML741762.1	707234	709181	KAE8333524.1
ML741762.1	710091	711759	KAE8333525.1
ML741762.1	711870	713773	KAE8333526.1
ML741762.1	714045	715539	KAE8333527.1
ML741762.1	715498	716987	KAE8333528.1
ML741762.1	717816	722030	KAE8333529.1
ML741762.1	733694	735079	KAE8333530.1
ML741762.1	738461	740059	KAE8333531.1
ML741762.1	741394	742564	KAE8333532.1
ML741762.1	743038	744364	KAE8333533.1
ML741762.1	744473	746890	KAE8333534.1
ML741762.1	747783	752646	KAE8333535.1
ML741762.1	752873	753383	KAE8333536.1
ML741762.1	753589	756202	KAE8333537.1
ML741762.1	756388	757575	KAE8333538.1
ML741762.1	757575	758729	KAE8333539.1
ML741762.1	758951	760440	KAE8333540.1
ML741762.1	761098	762863	KAE8333541.1
ML741762.1	762879	764193	KAE8333542.1
ML741762.1	767046	768561	KAE8333543.1
ML741762.1	769236	770980	KAE8333544.1
ML741762.1	770975	772267	KAE8333545.1
ML741762.1	773058	773670	KAE8333546.1
ML741762.1	773385	776146	KAE8333547.1
ML741762.1	776280	782246	KAE8333548.1
ML741762.1	782434	785141	KAE8333549.1
ML741762.1	785295	786450	KAE8333550.1
ML741762.1	786552	787770	KAE8333551.1
ML741762.1	788481	791763	KAE8333552.1
ML741762.1	793452	794579	KAE8333553.1
ML741762.1	794321	795869	KAE8333554.1
ML741762.1	796940	798349	KAE8333555.1
ML741762.1	798349	800874	KAE8333556.1
ML741762.1	801211	804295	KAE8333557.1
ML741762.1	804348	806415	KAE8333558.1
ML741762.1	807893	809493	KAE8333559.1
ML741762.1	809516	811354	KAE8333560.1
ML741762.1	811405	813091	KAE8333561.1
ML741762.1	813107	815018	KAE8333562.1
ML741762.1	815018	816093	KAE8333563.1
ML741762.1	816131	819585	KAE8333564.1
ML741762.1	819586	823436	KAE8333565.1
ML741762.1	823502	825848	KAE8333566.1
ML741762.1	826135	827024	KAE8333567.1
ML741762.1	828527	829492	KAE8333568.1
ML741762.1	829442	831107	KAE8333569.1
ML741762.1	832413	836265	KAE8333570.1
ML741762.1	836266	839131	KAE8333571.1
ML741762.1	839637	841204	KAE8333572.1
ML741762.1	841607	845121	KAE8333573.1
ML741762.1	845973	848264	KAE8333574.1
ML741762.1	849500	849914	KAE8333575.1
ML741762.1	850833	851436	KAE8333576.1
ML741762.1	853086	857191	KAE8333577.1
ML741762.1	859296	861209	KAE8333578.1
ML741762.1	861929	862397	KAE8333579.1
ML741762.1	865093	865649	KAE8333580.1
ML741762.1	866559	867821	KAE8333581.1
ML741762.1	867882	869507	KAE8333582.1
ML741762.1	869987	872627	KAE8333583.1
ML741762.1	873199	878378	KAE8333584.1
ML741762.1	878723	879852	KAE8333585.1
ML741762.1	880082	881010	KAE8333586.1
ML741762.1	881825	885918	KAE8333587.1
ML741762.1	889849	891031	KAE8333588.1
ML741762.1	891491	893188	KAE8333589.1
ML741762.1	893237	893658	KAE8333590.1
ML741762.1	894124	896236	KAE8333591.1
ML741762.1	897262	901194	KAE8333592.1
ML741762.1	902835	905791	KAE8333593.1
ML741762.1	905904	908959	KAE8333594.1
ML741762.1	909133	910005	KAE8333595.1
ML741762.1	910560	912380	KAE8333596.1
ML741762.1	912598	915933	KAE8333597.1
ML741762.1	915861	917099	KAE8333598.1
ML741763.1	177	836	KAE8332967.1
ML741763.1	1506	3407	KAE8332968.1
ML741763.1	4584	5371	KAE8332969.1
ML741763.1	12920	14060	KAE8332970.1
ML741763.1	14683	15152	KAE8332971.1
ML741763.1	17667	18400	KAE8332972.1
ML741763.1	18732	19771	KAE8332973.1
ML741763.1	20422	22377	KAE8332974.1
ML741763.1	22903	24111	KAE8332975.1
ML741763.1	24285	26756	KAE8332976.1
ML741763.1	29164	31055	KAE8332977.1
ML741763.1	31705	32860	KAE8332978.1
ML741763.1	34643	35615	KAE8332979.1
ML741763.1	36114	38503	KAE8332980.1
ML741763.1	39548	40573	KAE8332981.1
ML741763.1	41108	41848	KAE8332982.1
ML741763.1	43479	47679	KAE8332983.1
ML741763.1	51525	52266	KAE8332984.1
ML741763.1	54409	55453	KAE8332985.1
ML741763.1	56627	57657	KAE8332986.1
ML741763.1	57940	59212	KAE8332987.1
ML741763.1	62664	63753	KAE8332988.1
ML741763.1	68098	71754	KAE8332989.1
ML741763.1	73570	74604	KAE8332990.1
ML741763.1	74889	75456	KAE8332991.1
ML741763.1	77223	79345	KAE8332992.1
ML741763.1	84793	85576	KAE8332993.1
ML741763.1	88632	89426	KAE8332994.1
ML741763.1	92845	94669	KAE8332995.1
ML741763.1	96039	96977	KAE8332996.1
ML741763.1	98178	100120	KAE8332997.1
ML741763.1	101063	104029	KAE8332998.1
ML741763.1	104125	105598	KAE8332999.1
ML741763.1	106435	109327	KAE8333000.1
ML741763.1	110278	111947	KAE8333001.1
ML741763.1	113598	114625	KAE8333002.1
ML741763.1	115710	116375	KAE8333003.1
ML741763.1	116803	122083	KAE8333004.1
ML741763.1	122859	124680	KAE8333005.1
ML741763.1	124803	128338	KAE8333006.1
ML741763.1	130389	132504	KAE8333007.1
ML741763.1	133527	134876	KAE8333008.1
ML741763.1	135683	140050	KAE8333009.1
ML741763.1	143321	144688	KAE8333010.1
ML741763.1	145320	147282	KAE8333011.1
ML741763.1	148000	149720	KAE8333012.1
ML741763.1	150413	152198	KAE8333013.1
ML741763.1	154433	156265	KAE8333014.1
ML741763.1	160638	161784	KAE8333015.1
ML741763.1	161833	162963	KAE8333016.1
ML741763.1	164503	165574	KAE8333017.1
ML741763.1	165789	166842	KAE8333018.1
ML741763.1	167141	167949	KAE8333019.1
ML741763.1	169432	171006	KAE8333020.1
ML741763.1	171222	171798	KAE8333021.1
ML741763.1	173503	175493	KAE8333022.1
ML741763.1	178375	178928	KAE8333023.1
ML741763.1	184678	186085	KAE8333024.1
ML741763.1	186398	188112	KAE8333025.1
ML741763.1	191666	193463	KAE8333026.1
ML741763.1	194168	195512	KAE8333027.1
ML741763.1	197207	198944	KAE8333028.1
ML741763.1	200697	200911	KAE8333029.1
ML741763.1	202121	210459	KAE8333030.1
ML741763.1	211692	212830	KAE8333031.1
ML741763.1	214335	216045	KAE8333032.1
ML741763.1	218044	219037	KAE8333033.1
ML741763.1	222971	223685	KAE8333034.1
ML741763.1	225606	226788	KAE8333035.1
ML741763.1	228526	229727	KAE8333036.1
ML741763.1	231882	232296	KAE8333037.1
ML741763.1	234442	236947	KAE8333038.1
ML741763.1	240172	242495	KAE8333039.1
ML741763.1	242815	244167	KAE8333040.1
ML741763.1	244897	246815	KAE8333041.1
ML741763.1	247800	249310	KAE8333042.1
ML741763.1	251320	251650	KAE8333043.1
ML741763.1	252574	254864	KAE8333044.1
ML741763.1	255888	257588	KAE8333045.1
ML741763.1	257609	258506	KAE8333046.1
ML741763.1	259355	260399	KAE8333047.1
ML741763.1	263063	264263	KAE8333048.1
ML741763.1	264932	265937	KAE8333049.1
ML741763.1	266402	267798	KAE8333050.1
ML741763.1	268570	269919	KAE8333051.1
ML741763.1	271233	273565	KAE8333052.1
ML741763.1	274943	278193	KAE8333053.1
ML741763.1	279531	281375	KAE8333054.1
ML741763.1	281717	288761	KAE8333055.1
ML741763.1	290386	291720	KAE8333056.1
ML741763.1	292258	293662	KAE8333057.1
ML741763.1	294426	296436	KAE8333058.1
ML741763.1	298416	299792	KAE8333059.1
ML741763.1	300549	301567	KAE8333060.1
ML741763.1	302556	303652	KAE8333061.1
ML741763.1	304027	305647	KAE8333062.1
ML741763.1	306791	308519	KAE8333063.1
ML741763.1	308699	310154	KAE8333064.1
ML741763.1	318073	318980	KAE8333065.1
ML741763.1	319205	322073	KAE8333066.1
ML741763.1	325970	328389	KAE8333067.1
ML741763.1	328926	330249	KAE8333068.1
ML741763.1	331671	333575	KAE8333069.1
ML741763.1	334343	334802	KAE8333070.1
ML741763.1	335030	336510	KAE8333071.1
ML741763.1	336995	337799	KAE8333072.1
ML741763.1	338673	339975	KAE8333073.1
ML741763.1	340294	340624	KAE8333074.1
ML741763.1	341339	342446	KAE8333075.1
ML741763.1	342894	343802	KAE8333076.1
ML741763.1	344068	345085	KAE8333077.1
ML741763.1	345784	353656	KAE8333078.1
ML741763.1	354300	355231	KAE8333079.1
ML741763.1	355451	357156	KAE8333080.1
ML741763.1	358737	360385	KAE8333081.1
ML741763.1	360958	362056	KAE8333082.1
ML741763.1	363135	364020	KAE8333083.1
ML741763.1	366015	367123	KAE8333084.1
ML741763.1	370800	371766	KAE8333085.1
ML741763.1	372455	379627	KAE8333086.1
ML741763.1	380176	381988	KAE8333087.1
ML741763.1	382102	385413	KAE8333088.1
ML741763.1	385745	387199	KAE8333089.1
ML741763.1	387242	388605	KAE8333090.1
ML741763.1	389667	390809	KAE8333091.1
ML741763.1	391087	391849	KAE8333092.1
ML741763.1	392578	394849	KAE8333093.1
ML741763.1	395107	396538	KAE8333094.1
ML741763.1	396899	400736	KAE8333095.1
ML741763.1	401024	402258	KAE8333096.1
ML741763.1	402266	404057	KAE8333097.1
ML741763.1	404215	405926	KAE8333098.1
ML741763.1	406302	408312	KAE8333099.1
ML741763.1	408581	410008	KAE8333100.1
ML741763.1	410591	412625	KAE8333101.1
ML741763.1	412937	414107	KAE8333102.1
ML741763.1	415638	419589	KAE8333103.1
ML741763.1	421764	424177	KAE8333104.1
ML741763.1	429124	430481	KAE8333105.1
ML741763.1	431964	434726	KAE8333106.1
ML741763.1	437288	438090	KAE8333107.1
ML741763.1	439558	441976	KAE8333108.1
ML741763.1	442272	443619	KAE8333109.1
ML741763.1	443795	444443	KAE8333110.1
ML741763.1	444443	446901	KAE8333111.1
ML741763.1	448216	450545	KAE8333112.1
ML741763.1	450545	454381	KAE8333113.1
ML741763.1	455758	457865	KAE8333114.1
ML741763.1	457962	460491	KAE8333115.1
ML741763.1	461871	462592	KAE8333116.1
ML741763.1	463389	466331	KAE8333117.1
ML741763.1	467688	469582	KAE8333118.1
ML741763.1	470802	472398	KAE8333119.1
ML741763.1	473190	475837	KAE8333120.1
ML741763.1	476530	477623	KAE8333121.1
ML741763.1	477752	478976	KAE8333122.1
ML741763.1	480970	484454	KAE8333123.1
ML741763.1	484735	488164	KAE8333124.1
ML741763.1	489365	490037	KAE8333125.1
ML741763.1	490391	490924	KAE8333126.1
ML741763.1	492723	494614	KAE8333127.1
ML741763.1	494892	497033	KAE8333128.1
ML741763.1	497010	498431	KAE8333129.1
ML741763.1	498589	499680	KAE8333130.1
ML741763.1	500233	502055	KAE8333131.1
ML741763.1	503091	505857	KAE8333132.1
ML741763.1	506732	508324	KAE8333133.1
ML741763.1	508796	511512	KAE8333134.1
ML741763.1	513585	514773	KAE8333135.1
ML741763.1	518153	520492	KAE8333136.1
ML741763.1	520514	521989	KAE8333137.1
ML741763.1	523889	525554	KAE8333138.1
ML741763.1	526118	528594	KAE8333139.1
ML741763.1	528795	531014	KAE8333140.1
ML741763.1	531422	533547	KAE8333141.1
ML741763.1	533547	534587	KAE8333142.1
ML741763.1	535196	537834	KAE8333143.1
ML741763.1	538467	539433	KAE8333144.1
ML741763.1	539721	542589	KAE8333145.1
ML741763.1	543153	546777	KAE8333146.1
ML741763.1	546750	548388	KAE8333147.1
ML741763.1	548578	551143	KAE8333148.1
ML741763.1	551566	553313	KAE8333149.1
ML741763.1	553523	554868	KAE8333150.1
ML741763.1	554768	556771	KAE8333151.1
ML741763.1	556771	559283	KAE8333152.1
ML741763.1	559393	561697	KAE8333153.1
ML741763.1	562072	563702	KAE8333154.1
ML741763.1	563868	565961	KAE8333155.1
ML741763.1	566554	569239	KAE8333156.1
ML741763.1	570586	572350	KAE8333157.1
ML741763.1	573920	578039	KAE8333158.1
ML741763.1	592799	594377	KAE8333159.1
ML741763.1	597909	599602	KAE8333160.1
ML741763.1	600063	607437	KAE8333161.1
ML741763.1	607463	608134	KAE8333162.1
ML741763.1	608341	609458	KAE8333163.1
ML741763.1	609458	611892	KAE8333164.1
ML741763.1	611870	614377	KAE8333165.1
ML741763.1	614560	615559	KAE8333166.1
ML741763.1	616105	618065	KAE8333167.1
ML741763.1	618378	619138	KAE8333168.1
ML741763.1	620285	628841	KAE8333169.1
ML741763.1	629937	631267	KAE8333170.1
ML741763.1	631979	633585	KAE8333171.1
ML741763.1	634142	635873	KAE8333172.1
ML741763.1	635844	638635	KAE8333173.1
ML741763.1	638846	639504	KAE8333174.1
ML741763.1	639932	641067	KAE8333175.1
ML741763.1	641885	643602	KAE8333176.1
ML741763.1	648172	655677	KAE8333177.1
ML741763.1	655908	658715	KAE8333178.1
ML741763.1	661146	662340	KAE8333179.1
ML741763.1	663899	671077	KAE8333180.1
ML741763.1	671403	672130	KAE8333181.1
ML741763.1	672334	673990	KAE8333182.1
ML741763.1	675249	677657	KAE8333183.1
ML741763.1	680026	682087	KAE8333184.1
ML741763.1	683670	685453	KAE8333185.1
ML741763.1	686207	690161	KAE8333186.1
ML741763.1	690372	692439	KAE8333187.1
ML741763.1	692825	695818	KAE8333188.1
ML741763.1	695961	700171	KAE8333189.1
ML741763.1	701480	702821	KAE8333190.1
ML741763.1	702851	704356	KAE8333191.1
ML741763.1	704336	705470	KAE8333192.1
ML741763.1	705536	708570	KAE8333193.1
ML741763.1	708828	709743	KAE8333194.1
ML741763.1	710267	714118	KAE8333195.1
ML741763.1	714940	717720	KAE8333196.1
ML741763.1	718843	722655	KAE8333197.1
ML741763.1	722857	724651	KAE8333198.1
ML741763.1	724651	726085	KAE8333199.1
ML741763.1	727211	728751	KAE8333200.1
ML741763.1	730585	731440	KAE8333201.1
ML741763.1	732928	733869	KAE8333202.1
ML741763.1	736650	738294	KAE8333203.1
ML741763.1	738414	739604	KAE8333204.1
ML741763.1	740119	741564	KAE8333205.1
ML741763.1	741992	742956	KAE8333206.1
ML741763.1	743949	746333	KAE8333207.1
ML741763.1	750830	752126	KAE8333208.1
ML741763.1	752479	755570	KAE8333209.1
ML741763.1	756323	758061	KAE8333210.1
ML741763.1	759261	762190	KAE8333211.1
ML741763.1	763396	765047	KAE8333212.1
ML741763.1	765289	768443	KAE8333213.1
ML741763.1	768823	770128	KAE8333214.1
ML741763.1	770129	772322	KAE8333215.1
ML741763.1	774714	776757	KAE8333216.1
ML741763.1	777123	781276	KAE8333217.1
ML741763.1	781507	783181	KAE8333218.1
ML741763.1	783467	784646	KAE8333219.1
ML741763.1	784989	790872	KAE8333220.1
ML741763.1	791333	792945	KAE8333221.1
ML741763.1	793246	796996	KAE8333222.1
ML741763.1	797066	798034	KAE8333223.1
ML741763.1	798280	800187	KAE8333224.1
ML741763.1	800756	802528	KAE8333225.1
ML741763.1	802540	804405	KAE8333226.1
ML741763.1	804609	807520	KAE8333227.1
ML741763.1	807860	809707	KAE8333228.1
ML741763.1	813252	818379	KAE8333229.1
ML741763.1	818753	819936	KAE8333230.1
ML741763.1	820962	823398	KAE8333231.1
ML741763.1	824087	824901	KAE8333232.1
ML741763.1	827598	828710	KAE8333233.1
ML741763.1	829018	830407	KAE8333234.1
ML741763.1	831009	833190	KAE8333235.1
ML741763.1	833721	834792	KAE8333236.1
ML741763.1	836660	839164	KAE8333237.1
ML741763.1	839319	840821	KAE8333238.1
ML741763.1	841028	844892	KAE8333239.1
ML741763.1	844772	845734	KAE8333240.1
ML741763.1	845735	846583	KAE8333241.1
ML741763.1	850166	850502	KAE8333242.1
ML741763.1	851810	853018	KAE8333243.1
ML741763.1	853249	855043	KAE8333244.1
ML741763.1	855087	856478	KAE8333245.1
ML741763.1	856505	860233	KAE8333246.1
ML741763.1	860239	861408	KAE8333247.1
ML741763.1	861564	863766	KAE8333248.1
ML741763.1	863728	864595	KAE8333249.1
ML741763.1	864811	866380	KAE8333250.1
ML741763.1	867165	868805	KAE8333251.1
ML741763.1	870114	871075	KAE8333252.1
ML741763.1	872394	873370	KAE8333253.1
ML741763.1	873370	874814	KAE8333254.1
ML741763.1	875460	879678	KAE8333255.1
ML741763.1	879483	882292	KAE8333256.1
ML741763.1	882754	883644	KAE8333257.1
ML741763.1	885550	886488	KAE8333258.1
ML741763.1	886472	887925	KAE8333259.1
ML741763.1	888135	889632	KAE8333260.1
ML741763.1	889691	891155	KAE8333261.1
ML741763.1	891155	893029	KAE8333262.1
ML741763.1	893711	894745	KAE8333263.1
ML741763.1	894466	896382	KAE8333264.1
ML741763.1	896644	897100	KAE8333265.1
ML741763.1	897084	900212	KAE8333266.1
ML741763.1	901806	904042	KAE8333267.1
ML741763.1	904229	905412	KAE8333268.1
ML741763.1	905853	907178	KAE8333269.1
ML741763.1	907470	911472	KAE8333270.1
ML741763.1	911798	913077	KAE8333271.1
ML741764.1	1254	3132	KAE8332630.1
ML741764.1	4217	5270	KAE8332631.1
ML741764.1	5959	6493	KAE8332632.1
ML741764.1	7103	8711	KAE8332633.1
ML741764.1	9168	9507	KAE8332634.1
ML741764.1	11077	12900	KAE8332635.1
ML741764.1	13458	15277	KAE8332636.1
ML741764.1	16916	18541	KAE8332637.1
ML741764.1	19530	20431	KAE8332638.1
ML741764.1	21211	25279	KAE8332639.1
ML741764.1	27724	29114	KAE8332640.1
ML741764.1	29947	31056	KAE8332641.1
ML741764.1	31269	32435	KAE8332642.1
ML741764.1	33056	33989	KAE8332643.1
ML741764.1	34906	36939	KAE8332644.1
ML741764.1	37349	39146	KAE8332645.1
ML741764.1	39415	39964	KAE8332646.1
ML741764.1	40464	41952	KAE8332647.1
ML741764.1	42386	43415	KAE8332648.1
ML741764.1	43754	44256	KAE8332649.1
ML741764.1	45877	47506	KAE8332650.1
ML741764.1	48351	49329	KAE8332651.1
ML741764.1	49266	49728	KAE8332652.1
ML741764.1	51504	56381	KAE8332653.1
ML741764.1	60127	60931	KAE8332654.1
ML741764.1	62644	63099	KAE8332655.1
ML741764.1	66040	67075	KAE8332656.1
ML741764.1	71000	72493	KAE8332657.1
ML741764.1	72643	73965	KAE8332658.1
ML741764.1	74905	79695	KAE8332659.1
ML741764.1	79833	81346	KAE8332660.1
ML741764.1	82004	83692	KAE8332661.1
ML741764.1	84573	85710	KAE8332662.1
ML741764.1	85913	86333	KAE8332663.1
ML741764.1	86743	88162	KAE8332664.1
ML741764.1	89154	89654	KAE8332665.1
ML741764.1	89763	90717	KAE8332666.1
ML741764.1	90742	92846	KAE8332667.1
ML741764.1	93804	95510	KAE8332668.1
ML741764.1	97329	99928	KAE8332669.1
ML741764.1	101098	102395	KAE8332670.1
ML741764.1	103157	105010	KAE8332671.1
ML741764.1	108250	110382	KAE8332672.1
ML741764.1	110398	112266	KAE8332673.1
ML741764.1	112511	114159	KAE8332674.1
ML741764.1	114301	115159	KAE8332675.1
ML741764.1	115009	116384	KAE8332676.1
ML741764.1	117314	119028	KAE8332677.1
ML741764.1	120672	121437	KAE8332678.1
ML741764.1	121437	122522	KAE8332679.1
ML741764.1	123117	124508	KAE8332680.1
ML741764.1	124759	127367	KAE8332681.1
ML741764.1	128658	129223	KAE8332682.1
ML741764.1	130163	131442	KAE8332683.1
ML741764.1	131659	132564	KAE8332684.1
ML741764.1	132545	134327	KAE8332685.1
ML741764.1	135330	136884	KAE8332686.1
ML741764.1	137188	139344	KAE8332687.1
ML741764.1	140211	142741	KAE8332688.1
ML741764.1	144332	145269	KAE8332689.1
ML741764.1	146443	147654	KAE8332690.1
ML741764.1	148380	149295	KAE8332691.1
ML741764.1	150021	150805	KAE8332692.1
ML741764.1	152159	153292	KAE8332693.1
ML741764.1	153486	154172	KAE8332694.1
ML741764.1	154437	155393	KAE8332695.1
ML741764.1	155504	156334	KAE8332696.1
ML741764.1	156962	157798	KAE8332697.1
ML741764.1	158075	160316	KAE8332698.1
ML741764.1	161451	163205	KAE8332699.1
ML741764.1	164458	166566	KAE8332700.1
ML741764.1	167274	168749	KAE8332701.1
ML741764.1	168927	171005	KAE8332702.1
ML741764.1	171694	172783	KAE8332703.1
ML741764.1	173553	174570	KAE8332704.1
ML741764.1	174894	177125	KAE8332705.1
ML741764.1	178314	179859	KAE8332706.1
ML741764.1	179901	182083	KAE8332707.1
ML741764.1	183802	185458	KAE8332708.1
ML741764.1	185702	187729	KAE8332709.1
ML741764.1	188815	189870	KAE8332710.1
ML741764.1	190164	192157	KAE8332711.1
ML741764.1	193607	195770	KAE8332712.1
ML741764.1	196299	197232	KAE8332713.1
ML741764.1	198848	200814	KAE8332714.1
ML741764.1	201575	203273	KAE8332715.1
ML741764.1	203956	207005	KAE8332716.1
ML741764.1	208892	209802	KAE8332717.1
ML741764.1	211168	212322	KAE8332718.1
ML741764.1	213036	217570	KAE8332719.1
ML741764.1	217732	219307	KAE8332720.1
ML741764.1	219659	222013	KAE8332721.1
ML741764.1	222180	223071	KAE8332722.1
ML741764.1	224295	225390	KAE8332723.1
ML741764.1	226295	227005	KAE8332724.1
ML741764.1	226962	227755	KAE8332725.1
ML741764.1	228212	229463	KAE8332726.1
ML741764.1	229849	231188	KAE8332727.1
ML741764.1	232032	234298	KAE8332728.1
ML741764.1	236921	239549	KAE8332729.1
ML741764.1	239965	242139	KAE8332730.1
ML741764.1	245146	246411	KAE8332731.1
ML741764.1	247098	248166	KAE8332732.1
ML741764.1	249341	250669	KAE8332733.1
ML741764.1	250669	251830	KAE8332734.1
ML741764.1	251989	254611	KAE8332735.1
ML741764.1	254864	256274	KAE8332736.1
ML741764.1	257818	258455	KAE8332737.1
ML741764.1	260930	263082	KAE8332738.1
ML741764.1	263194	265692	KAE8332739.1
ML741764.1	266379	268278	KAE8332740.1
ML741764.1	268807	270379	KAE8332741.1
ML741764.1	270780	272149	KAE8332742.1
ML741764.1	273012	274046	KAE8332743.1
ML741764.1	276034	276436	KAE8332744.1
ML741764.1	276767	277914	KAE8332745.1
ML741764.1	279398	281695	KAE8332746.1
ML741764.1	281794	282852	KAE8332747.1
ML741764.1	284242	285156	KAE8332748.1
ML741764.1	286423	289084	KAE8332749.1
ML741764.1	289727	291564	KAE8332750.1
ML741764.1	292350	294558	KAE8332751.1
ML741764.1	294510	295722	KAE8332752.1
ML741764.1	296273	297262	KAE8332753.1
ML741764.1	297616	299189	KAE8332754.1
ML741764.1	303760	304628	KAE8332755.1
ML741764.1	307254	308390	KAE8332756.1
ML741764.1	308781	315018	KAE8332757.1
ML741764.1	315405	317079	KAE8332758.1
ML741764.1	317213	319689	KAE8332759.1
ML741764.1	322615	323260	KAE8332760.1
ML741764.1	323429	324718	KAE8332761.1
ML741764.1	325693	327519	KAE8332762.1
ML741764.1	328767	330076	KAE8332763.1
ML741764.1	331098	333193	KAE8332764.1
ML741764.1	334595	335425	KAE8332765.1
ML741764.1	336215	337110	KAE8332766.1
ML741764.1	337725	338238	KAE8332767.1
ML741764.1	338758	342141	KAE8332768.1
ML741764.1	342542	343460	KAE8332769.1
ML741764.1	343563	344961	KAE8332770.1
ML741764.1	346170	347167	KAE8332771.1
ML741764.1	347984	349331	KAE8332772.1
ML741764.1	352554	353874	KAE8332773.1
ML741764.1	355583	356718	KAE8332774.1
ML741764.1	357235	359043	KAE8332775.1
ML741764.1	361401	364107	KAE8332776.1
ML741764.1	364782	366222	KAE8332777.1
ML741764.1	366508	369897	KAE8332778.1
ML741764.1	373212	375118	KAE8332779.1
ML741764.1	375485	376006	KAE8332780.1
ML741764.1	376637	380386	KAE8332781.1
ML741764.1	380503	381621	KAE8332782.1
ML741764.1	382872	383594	KAE8332783.1
ML741764.1	383772	385639	KAE8332784.1
ML741764.1	386646	388505	KAE8332785.1
ML741764.1	391666	392143	KAE8332786.1
ML741764.1	392415	393553	KAE8332787.1
ML741764.1	394364	396033	KAE8332788.1
ML741764.1	396983	397736	KAE8332789.1
ML741764.1	398707	399293	KAE8332790.1
ML741764.1	404467	406027	KAE8332791.1
ML741764.1	406329	408467	KAE8332792.1
ML741764.1	410079	412203	KAE8332793.1
ML741764.1	416156	417332	KAE8332794.1
ML741764.1	420046	421194	KAE8332795.1
ML741764.1	421997	423251	KAE8332796.1
ML741764.1	423423	425440	KAE8332797.1
ML741764.1	426014	427705	KAE8332798.1
ML741764.1	427988	430496	KAE8332799.1
ML741764.1	431058	434303	KAE8332800.1
ML741764.1	434562	436306	KAE8332801.1
ML741764.1	436646	438698	KAE8332802.1
ML741764.1	439036	440760	KAE8332803.1
ML741764.1	441919	444167	KAE8332804.1
ML741764.1	445806	447477	KAE8332805.1
ML741764.1	447540	448370	KAE8332806.1
ML741764.1	448605	449939	KAE8332807.1
ML741764.1	450391	451289	KAE8332808.1
ML741764.1	452087	453583	KAE8332809.1
ML741764.1	455402	457582	KAE8332810.1
ML741764.1	460445	463496	KAE8332811.1
ML741764.1	464228	464528	KAE8332812.1
ML741764.1	465960	466242	KAE8332813.1
ML741764.1	468814	469522	KAE8332814.1
ML741764.1	470295	472163	KAE8332815.1
ML741764.1	472192	474501	KAE8332816.1
ML741764.1	475342	477194	KAE8332817.1
ML741764.1	477771	480082	KAE8332818.1
ML741764.1	483130	484506	KAE8332819.1
ML741764.1	487653	488426	KAE8332820.1
ML741764.1	488923	490873	KAE8332821.1
ML741764.1	493062	496698	KAE8332822.1
ML741764.1	499199	501696	KAE8332823.1
ML741764.1	501836	503472	KAE8332824.1
ML741764.1	505837	507529	KAE8332825.1
ML741764.1	511475	512646	KAE8332826.1
ML741764.1	513785	514704	KAE8332827.1
ML741764.1	518486	520186	KAE8332828.1
ML741764.1	521546	522710	KAE8332829.1
ML741764.1	522913	524355	KAE8332830.1
ML741764.1	525160	527036	KAE8332831.1
ML741764.1	528274	529650	KAE8332832.1
ML741764.1	530285	532353	KAE8332833.1
ML741764.1	534603	534914	KAE8332834.1
ML741764.1	535067	536702	KAE8332835.1
ML741764.1	539861	542673	KAE8332836.1
ML741764.1	543176	543656	KAE8332837.1
ML741764.1	545485	546245	KAE8332838.1
ML741764.1	546504	549364	KAE8332839.1
ML741764.1	551425	556054	KAE8332840.1
ML741764.1	556823	558138	KAE8332841.1
ML741764.1	559626	561006	KAE8332842.1
ML741764.1	561970	563813	KAE8332843.1
ML741764.1	565078	567026	KAE8332844.1
ML741764.1	567526	568755	KAE8332845.1
ML741764.1	570423	572312	KAE8332846.1
ML741764.1	572537	573667	KAE8332847.1
ML741764.1	574728	577003	KAE8332848.1
ML741764.1	577400	579074	KAE8332849.1
ML741764.1	580635	581818	KAE8332850.1
ML741764.1	581851	582481	KAE8332851.1
ML741764.1	583483	583979	KAE8332852.1
ML741764.1	584617	586115	KAE8332853.1
ML741764.1	586329	587539	KAE8332854.1
ML741764.1	588555	589291	KAE8332855.1
ML741764.1	591453	591945	KAE8332856.1
ML741764.1	593287	593835	KAE8332857.1
ML741764.1	594854	596488	KAE8332858.1
ML741764.1	604948	605570	KAE8332859.1
ML741764.1	608656	609284	KAE8332860.1
ML741764.1	611305	612823	KAE8332861.1
ML741764.1	613561	614392	KAE8332862.1
ML741764.1	614817	616407	KAE8332863.1
ML741764.1	617391	619235	KAE8332864.1
ML741764.1	620790	621962	KAE8332865.1
ML741764.1	623370	625633	KAE8332866.1
ML741764.1	626193	628423	KAE8332867.1
ML741764.1	628669	630583	KAE8332868.1
ML741764.1	631921	633031	KAE8332869.1
ML741764.1	633091	633848	KAE8332870.1
ML741764.1	635041	635772	KAE8332871.1
ML741764.1	638501	638909	KAE8332872.1
ML741764.1	641792	645956	KAE8332873.1
ML741764.1	646684	648377	KAE8332874.1
ML741764.1	648342	650574	KAE8332875.1
ML741764.1	651275	652448	KAE8332876.1
ML741764.1	653257	654424	KAE8332877.1
ML741764.1	656037	657459	KAE8332878.1
ML741764.1	659230	659549	KAE8332879.1
ML741764.1	661234	673198	KAE8332880.1
ML741764.1	673617	674108	KAE8332881.1
ML741764.1	677070	677426	KAE8332882.1
ML741764.1	677806	678839	KAE8332883.1
ML741764.1	679032	680661	KAE8332884.1
ML741764.1	681155	685201	KAE8332885.1
ML741764.1	685662	689706	KAE8332886.1
ML741764.1	690219	691461	KAE8332887.1
ML741764.1	693498	698938	KAE8332888.1
ML741764.1	700601	702072	KAE8332889.1
ML741764.1	703095	703646	KAE8332890.1
ML741764.1	704614	705797	KAE8332891.1
ML741764.1	706785	707855	KAE8332892.1
ML741764.1	709368	710072	KAE8332893.1
ML741764.1	711105	711521	KAE8332894.1
ML741764.1	712706	714660	KAE8332895.1
ML741764.1	715958	717176	KAE8332896.1
ML741764.1	717608	720196	KAE8332897.1
ML741764.1	720957	722009	KAE8332898.1
ML741764.1	724242	724927	KAE8332899.1
ML741764.1	727034	728148	KAE8332900.1
ML741764.1	729299	729801	KAE8332901.1
ML741764.1	731184	732177	KAE8332902.1
ML741764.1	733042	734591	KAE8332903.1
ML741764.1	736414	736851	KAE8332904.1
ML741764.1	738367	739399	KAE8332905.1
ML741764.1	739855	741042	KAE8332906.1
ML741764.1	741969	742419	KAE8332907.1
ML741764.1	746037	748251	KAE8332908.1
ML741764.1	748938	750751	KAE8332909.1
ML741764.1	750939	752404	KAE8332910.1
ML741764.1	753578	755184	KAE8332911.1
ML741764.1	756419	758082	KAE8332912.1
ML741764.1	759156	762191	KAE8332913.1
ML741764.1	762604	763550	KAE8332914.1
ML741764.1	764909	765898	KAE8332915.1
ML741764.1	766464	767959	KAE8332916.1
ML741764.1	768957	769360	KAE8332917.1
ML741764.1	770175	773954	KAE8332918.1
ML741764.1	774517	775122	KAE8332919.1
ML741764.1	775962	776985	KAE8332920.1
ML741764.1	778033	779051	KAE8332921.1
ML741764.1	781912	782597	KAE8332922.1
ML741764.1	783391	784396	KAE8332923.1
ML741764.1	788481	790740	KAE8332924.1
ML741764.1	790843	792147	KAE8332925.1
ML741764.1	793170	794007	KAE8332926.1
ML741764.1	795556	795951	KAE8332927.1
ML741764.1	796828	799023	KAE8332928.1
ML741764.1	800029	802390	KAE8332929.1
ML741764.1	803130	803878	KAE8332930.1
ML741764.1	804819	806415	KAE8332931.1
ML741764.1	806799	808521	KAE8332932.1
ML741764.1	810202	812807	KAE8332933.1
ML741764.1	813027	815431	KAE8332934.1
ML741764.1	819689	821180	KAE8332935.1
ML741764.1	821754	823127	KAE8332936.1
ML741764.1	823729	824715	KAE8332937.1
ML741764.1	825063	827262	KAE8332938.1
ML741764.1	828285	829510	KAE8332939.1
ML741764.1	830441	832872	KAE8332940.1
ML741764.1	834124	835361	KAE8332941.1
ML741764.1	835938	839088	KAE8332942.1
ML741764.1	839209	841072	KAE8332943.1
ML741764.1	841681	842248	KAE8332944.1
ML741764.1	843040	843529	KAE8332945.1
ML741764.1	844248	844907	KAE8332946.1
ML741764.1	845774	847855	KAE8332947.1
ML741764.1	848248	848944	KAE8332948.1
ML741764.1	851911	853318	KAE8332949.1
ML741764.1	855284	855869	KAE8332950.1
ML741764.1	858211	860567	KAE8332951.1
ML741764.1	860856	862857	KAE8332952.1
ML741764.1	864652	866805	KAE8332953.1
ML741764.1	866889	871742	KAE8332954.1
ML741764.1	871922	872528	KAE8332955.1
ML741764.1	873003	874579	KAE8332956.1
ML741764.1	874857	877768	KAE8332957.1
ML741764.1	879775	880751	KAE8332958.1
ML741764.1	882032	882584	KAE8332959.1
ML741764.1	885233	886101	KAE8332960.1
ML741764.1	887558	889799	KAE8332961.1
ML741764.1	890232	891584	KAE8332962.1
ML741764.1	891584	892701	KAE8332963.1
ML741764.1	892917	895287	KAE8332964.1
ML741764.1	896500	897316	KAE8332965.1
ML741764.1	899061	899888	KAE8332966.1
ML741765.1	1610	3524	KAE8332347.1
ML741765.1	3699	7043	KAE8332348.1
ML741765.1	7858	11121	KAE8332349.1
ML741765.1	11622	14750	KAE8332350.1
ML741765.1	14972	19550	KAE8332351.1
ML741765.1	20152	22401	KAE8332352.1
ML741765.1	23333	24905	KAE8332353.1
ML741765.1	25211	26982	KAE8332354.1
ML741765.1	27451	30551	KAE8332355.1
ML741765.1	31691	33831	KAE8332356.1
ML741765.1	34280	39438	KAE8332357.1
ML741765.1	39637	42203	KAE8332358.1
ML741765.1	42670	43687	KAE8332359.1
ML741765.1	43852	45760	KAE8332360.1
ML741765.1	45526	46608	KAE8332361.1
ML741765.1	50644	51189	KAE8332362.1
ML741765.1	51313	51962	KAE8332363.1
ML741765.1	52271	54316	KAE8332364.1
ML741765.1	55983	58827	KAE8332365.1
ML741765.1	60190	63305	KAE8332366.1
ML741765.1	63385	64919	KAE8332367.1
ML741765.1	65136	66348	KAE8332368.1
ML741765.1	66472	67188	KAE8332369.1
ML741765.1	67548	68856	KAE8332370.1
ML741765.1	71720	80391	KAE8332371.1
ML741765.1	81487	83029	KAE8332372.1
ML741765.1	83660	85611	KAE8332373.1
ML741765.1	85709	87510	KAE8332374.1
ML741765.1	88446	89613	KAE8332375.1
ML741765.1	89969	91210	KAE8332376.1
ML741765.1	91679	93140	KAE8332377.1
ML741765.1	94456	95563	KAE8332378.1
ML741765.1	95673	98215	KAE8332379.1
ML741765.1	101454	103140	KAE8332380.1
ML741765.1	103712	105649	KAE8332381.1
ML741765.1	106865	109294	KAE8332382.1
ML741765.1	113173	115025	KAE8332383.1
ML741765.1	115111	116660	KAE8332384.1
ML741765.1	117090	120332	KAE8332385.1
ML741765.1	120952	122213	KAE8332386.1
ML741765.1	122431	123803	KAE8332387.1
ML741765.1	124418	125195	KAE8332388.1
ML741765.1	125573	127009	KAE8332389.1
ML741765.1	130811	132288	KAE8332390.1
ML741765.1	132546	134213	KAE8332391.1
ML741765.1	136392	138135	KAE8332392.1
ML741765.1	138383	139125	KAE8332393.1
ML741765.1	140080	142002	KAE8332394.1
ML741765.1	144007	145703	KAE8332395.1
ML741765.1	145926	147078	KAE8332396.1
ML741765.1	148260	148908	KAE8332397.1
ML741765.1	150720	152289	KAE8332398.1
ML741765.1	153178	155791	KAE8332399.1
ML741765.1	158066	159144	KAE8332400.1
ML741765.1	159434	161290	KAE8332401.1
ML741765.1	161389	163897	KAE8332402.1
ML741765.1	164798	165173	KAE8332403.1
ML741765.1	165150	167036	KAE8332404.1
ML741765.1	167220	169060	KAE8332405.1
ML741765.1	169514	172643	KAE8332406.1
ML741765.1	173543	175298	KAE8332407.1
ML741765.1	175631	176696	KAE8332408.1
ML741765.1	177074	178663	KAE8332409.1
ML741765.1	179779	181668	KAE8332410.1
ML741765.1	182134	183181	KAE8332411.1
ML741765.1	183340	185283	KAE8332412.1
ML741765.1	186565	188232	KAE8332413.1
ML741765.1	189043	189343	KAE8332414.1
ML741765.1	189688	191198	KAE8332415.1
ML741765.1	191705	193216	KAE8332416.1
ML741765.1	193349	195041	KAE8332417.1
ML741765.1	196301	197189	KAE8332418.1
ML741765.1	197701	198466	KAE8332419.1
ML741765.1	199428	200274	KAE8332420.1
ML741765.1	202824	203988	KAE8332421.1
ML741765.1	206432	206877	KAE8332422.1
ML741765.1	211613	213317	KAE8332423.1
ML741765.1	213711	215683	KAE8332424.1
ML741765.1	216537	218464	KAE8332425.1
ML741765.1	220377	222089	KAE8332426.1
ML741765.1	223146	224507	KAE8332427.1
ML741765.1	226428	227757	KAE8332428.1
ML741765.1	230380	231674	KAE8332429.1
ML741765.1	233185	235341	KAE8332430.1
ML741765.1	236019	240027	KAE8332431.1
ML741765.1	240474	241624	KAE8332432.1
ML741765.1	245138	245831	KAE8332433.1
ML741765.1	248164	248652	KAE8332434.1
ML741765.1	251118	253207	KAE8332435.1
ML741765.1	253394	258776	KAE8332436.1
ML741765.1	259133	261351	KAE8332437.1
ML741765.1	262422	263249	KAE8332438.1
ML741765.1	263608	264782	KAE8332439.1
ML741765.1	264964	265984	KAE8332440.1
ML741765.1	266543	267599	KAE8332441.1
ML741765.1	269398	269911	KAE8332442.1
ML741765.1	270974	271325	KAE8332443.1
ML741765.1	275712	278133	KAE8332444.1
ML741765.1	278480	280066	KAE8332445.1
ML741765.1	280276	281202	KAE8332446.1
ML741765.1	281550	282931	KAE8332447.1
ML741765.1	283764	284805	KAE8332448.1
ML741765.1	288513	290301	KAE8332449.1
ML741765.1	291930	293311	KAE8332450.1
ML741765.1	293578	294691	KAE8332451.1
ML741765.1	295204	297532	KAE8332452.1
ML741765.1	297582	298510	KAE8332453.1
ML741765.1	299158	300036	KAE8332454.1
ML741765.1	300083	301273	KAE8332455.1
ML741765.1	302051	303907	KAE8332456.1
ML741765.1	304058	304955	KAE8332457.1
ML741765.1	304995	306134	KAE8332458.1
ML741765.1	309006	309997	KAE8332459.1
ML741765.1	310242	311060	KAE8332460.1
ML741765.1	313128	315254	KAE8332461.1
ML741765.1	316456	318348	KAE8332462.1
ML741765.1	318504	318942	KAE8332463.1
ML741765.1	321665	322857	KAE8332464.1
ML741765.1	326013	327381	KAE8332465.1
ML741765.1	327891	328225	KAE8332466.1
ML741765.1	328398	331352	KAE8332467.1
ML741765.1	335586	336159	KAE8332468.1
ML741765.1	339535	341583	KAE8332469.1
ML741765.1	342902	344557	KAE8332470.1
ML741765.1	345093	347055	KAE8332471.1
ML741765.1	347770	349099	KAE8332472.1
ML741765.1	349204	350327	KAE8332473.1
ML741765.1	351046	352306	KAE8332474.1
ML741765.1	354598	356027	KAE8332475.1
ML741765.1	359098	361423	KAE8332476.1
ML741765.1	361604	362463	KAE8332477.1
ML741765.1	364402	366391	KAE8332478.1
ML741765.1	367717	369306	KAE8332479.1
ML741765.1	371315	372956	KAE8332480.1
ML741765.1	374126	376081	KAE8332481.1
ML741765.1	377022	378060	KAE8332482.1
ML741765.1	378000	379082	KAE8332483.1
ML741765.1	379471	380632	KAE8332484.1
ML741765.1	381331	382829	KAE8332485.1
ML741765.1	383047	383803	KAE8332486.1
ML741765.1	384425	386340	KAE8332487.1
ML741765.1	388108	389732	KAE8332488.1
ML741765.1	390606	392479	KAE8332489.1
ML741765.1	393754	394557	KAE8332490.1
ML741765.1	395219	398642	KAE8332491.1
ML741765.1	399926	400270	KAE8332492.1
ML741765.1	400304	401993	KAE8332493.1
ML741765.1	402364	404074	KAE8332494.1
ML741765.1	404766	407002	KAE8332495.1
ML741765.1	407707	411063	KAE8332496.1
ML741765.1	411584	412741	KAE8332497.1
ML741765.1	413617	415051	KAE8332498.1
ML741765.1	416161	416716	KAE8332499.1
ML741765.1	416464	417897	KAE8332500.1
ML741765.1	418247	419594	KAE8332501.1
ML741765.1	419764	421284	KAE8332502.1
ML741765.1	422878	424545	KAE8332503.1
ML741765.1	425035	425974	KAE8332504.1
ML741765.1	427282	428455	KAE8332505.1
ML741765.1	428617	433380	KAE8332506.1
ML741765.1	435397	435850	KAE8332507.1
ML741765.1	436032	438059	KAE8332508.1
ML741765.1	442751	444168	KAE8332509.1
ML741765.1	445735	448195	KAE8332510.1
ML741765.1	449372	451050	KAE8332511.1
ML741765.1	451051	452328	KAE8332512.1
ML741765.1	452796	454262	KAE8332513.1
ML741765.1	454325	455027	KAE8332514.1
ML741765.1	455138	456425	KAE8332515.1
ML741765.1	457361	460383	KAE8332516.1
ML741765.1	463546	465070	KAE8332517.1
ML741765.1	466410	474665	KAE8332518.1
ML741765.1	475255	477337	KAE8332519.1
ML741765.1	477831	478803	KAE8332520.1
ML741765.1	478803	480074	KAE8332521.1
ML741765.1	480632	481610	KAE8332522.1
ML741765.1	484813	488219	KAE8332523.1
ML741765.1	488369	489442	KAE8332524.1
ML741765.1	493539	494588	KAE8332525.1
ML741765.1	495253	497120	KAE8332526.1
ML741765.1	497584	499504	KAE8332527.1
ML741765.1	502942	503432	KAE8332528.1
ML741765.1	505157	507404	KAE8332529.1
ML741765.1	510314	510758	KAE8332530.1
ML741765.1	513064	514041	KAE8332531.1
ML741765.1	515455	517470	KAE8332532.1
ML741765.1	517941	519032	KAE8332533.1
ML741765.1	520196	521642	KAE8332534.1
ML741765.1	523672	525439	KAE8332535.1
ML741765.1	525661	527326	KAE8332536.1
ML741765.1	528622	530262	KAE8332537.1
ML741765.1	532942	536864	KAE8332538.1
ML741765.1	537967	539853	KAE8332539.1
ML741765.1	539942	542256	KAE8332540.1
ML741765.1	542620	544259	KAE8332541.1
ML741765.1	545203	549024	KAE8332542.1
ML741765.1	550628	552043	KAE8332543.1
ML741765.1	552231	554008	KAE8332544.1
ML741765.1	554888	556984	KAE8332545.1
ML741765.1	557540	558803	KAE8332546.1
ML741765.1	559301	561066	KAE8332547.1
ML741765.1	561543	563308	KAE8332548.1
ML741765.1	564166	565893	KAE8332549.1
ML741765.1	567173	568197	KAE8332550.1
ML741765.1	568766	569985	KAE8332551.1
ML741765.1	570977	571860	KAE8332552.1
ML741765.1	576692	578391	KAE8332553.1
ML741765.1	580047	580784	KAE8332554.1
ML741765.1	582807	584428	KAE8332555.1
ML741765.1	584625	586095	KAE8332556.1
ML741765.1	586915	588326	KAE8332557.1
ML741765.1	589172	590808	KAE8332558.1
ML741765.1	592450	594245	KAE8332559.1
ML741765.1	594603	596088	KAE8332560.1
ML741765.1	597201	598379	KAE8332561.1
ML741765.1	599881	600185	KAE8332562.1
ML741765.1	602625	603552	KAE8332563.1
ML741765.1	604341	606776	KAE8332564.1
ML741765.1	607160	608333	KAE8332565.1
ML741765.1	608370	610164	KAE8332566.1
ML741765.1	611410	613504	KAE8332567.1
ML741765.1	614814	615801	KAE8332568.1
ML741765.1	616027	617978	KAE8332569.1
ML741765.1	619408	622009	KAE8332570.1
ML741765.1	622906	624777	KAE8332571.1
ML741765.1	628592	630311	KAE8332572.1
ML741765.1	631891	634193	KAE8332573.1
ML741765.1	635020	636643	KAE8332574.1
ML741765.1	636840	638482	KAE8332575.1
ML741765.1	639082	640648	KAE8332576.1
ML741765.1	641018	642612	KAE8332577.1
ML741765.1	644334	645805	KAE8332578.1
ML741765.1	649404	651440	KAE8332579.1
ML741765.1	652073	657052	KAE8332580.1
ML741765.1	657274	658251	KAE8332581.1
ML741765.1	659055	660158	KAE8332582.1
ML741765.1	660779	662375	KAE8332583.1
ML741765.1	664246	666152	KAE8332584.1
ML741765.1	666879	668068	KAE8332585.1
ML741765.1	668198	669427	KAE8332586.1
ML741765.1	669800	671184	KAE8332587.1
ML741765.1	672482	676132	KAE8332588.1
ML741765.1	676969	678987	KAE8332589.1
ML741765.1	678505	680167	KAE8332590.1
ML741765.1	681701	682921	KAE8332591.1
ML741765.1	685261	686397	KAE8332592.1
ML741765.1	686397	687686	KAE8332593.1
ML741765.1	688010	689661	KAE8332594.1
ML741765.1	689758	691286	KAE8332595.1
ML741765.1	691901	692564	KAE8332596.1
ML741765.1	692744	693153	KAE8332597.1
ML741765.1	695237	696037	KAE8332598.1
ML741765.1	696866	697818	KAE8332599.1
ML741765.1	698543	699340	KAE8332600.1
ML741765.1	701471	703713	KAE8332601.1
ML741765.1	703927	704811	KAE8332602.1
ML741765.1	706805	707213	KAE8332603.1
ML741765.1	708843	709485	KAE8332604.1
ML741765.1	711170	712385	KAE8332605.1
ML741765.1	714788	716319	KAE8332606.1
ML741765.1	717495	718995	KAE8332607.1
ML741765.1	721927	722875	KAE8332608.1
ML741765.1	723093	724781	KAE8332609.1
ML741765.1	729217	731048	KAE8332610.1
ML741765.1	731021	734748	KAE8332611.1
ML741765.1	737059	738729	KAE8332612.1
ML741765.1	738833	739694	KAE8332613.1
ML741765.1	741005	743290	KAE8332614.1
ML741765.1	743544	744745	KAE8332615.1
ML741765.1	745080	745897	KAE8332616.1
ML741765.1	747411	747966	KAE8332617.1
ML741765.1	748412	751603	KAE8332618.1
ML741765.1	752011	754017	KAE8332619.1
ML741765.1	755054	755825	KAE8332620.1
ML741765.1	756654	758116	KAE8332621.1
ML741765.1	758378	759031	KAE8332622.1
ML741765.1	760709	762117	KAE8332623.1
ML741765.1	762837	763968	KAE8332624.1
ML741765.1	765525	767085	KAE8332625.1
ML741765.1	768131	769920	KAE8332626.1
ML741765.1	772312	775342	KAE8332627.1
ML741765.1	776870	781199	KAE8332628.1
ML741765.1	781135	781480	KAE8332629.1
ML741766.1	965	1854	KAE8332092.1
ML741766.1	2539	3782	KAE8332093.1
ML741766.1	4050	5724	KAE8332094.1
ML741766.1	6789	8435	KAE8332095.1
ML741766.1	8768	10856	KAE8332096.1
ML741766.1	15588	18034	KAE8332097.1
ML741766.1	25986	27523	KAE8332098.1
ML741766.1	28812	29733	KAE8332099.1
ML741766.1	30647	31926	KAE8332100.1
ML741766.1	31926	34003	KAE8332101.1
ML741766.1	34163	37051	KAE8332102.1
ML741766.1	37070	41700	KAE8332103.1
ML741766.1	42995	45317	KAE8332104.1
ML741766.1	45513	48645	KAE8332105.1
ML741766.1	49807	50856	KAE8332106.1
ML741766.1	53411	53711	KAE8332107.1
ML741766.1	54636	55245	KAE8332108.1
ML741766.1	59574	61140	KAE8332109.1
ML741766.1	61698	63658	KAE8332110.1
ML741766.1	64827	66596	KAE8332111.1
ML741766.1	68536	70307	KAE8332112.1
ML741766.1	72884	73964	KAE8332113.1
ML741766.1	75244	76912	KAE8332114.1
ML741766.1	78587	80376	KAE8332115.1
ML741766.1	80614	83513	KAE8332116.1
ML741766.1	84918	86158	KAE8332117.1
ML741766.1	86172	98561	KAE8332118.1
ML741766.1	98776	99518	KAE8332119.1
ML741766.1	99477	101870	KAE8332120.1
ML741766.1	103278	105876	KAE8332121.1
ML741766.1	105869	107530	KAE8332122.1
ML741766.1	109704	111099	KAE8332123.1
ML741766.1	111954	112596	KAE8332124.1
ML741766.1	112998	114132	KAE8332125.1
ML741766.1	114252	116831	KAE8332126.1
ML741766.1	117071	120878	KAE8332127.1
ML741766.1	120958	121622	KAE8332128.1
ML741766.1	122155	123326	KAE8332129.1
ML741766.1	124507	127772	KAE8332130.1
ML741766.1	128260	130079	KAE8332131.1
ML741766.1	130609	132567	KAE8332132.1
ML741766.1	133652	134995	KAE8332133.1
ML741766.1	135168	137822	KAE8332134.1
ML741766.1	138673	140897	KAE8332135.1
ML741766.1	141361	143233	KAE8332136.1
ML741766.1	143251	145295	KAE8332137.1
ML741766.1	145828	148389	KAE8332138.1
ML741766.1	149356	150340	KAE8332139.1
ML741766.1	150536	152506	KAE8332140.1
ML741766.1	152807	154439	KAE8332141.1
ML741766.1	155596	160852	KAE8332142.1
ML741766.1	161209	162406	KAE8332143.1
ML741766.1	162861	163338	KAE8332144.1
ML741766.1	165258	166588	KAE8332145.1
ML741766.1	166819	167569	KAE8332146.1
ML741766.1	168941	172382	KAE8332147.1
ML741766.1	174156	174517	KAE8332148.1
ML741766.1	175609	176907	KAE8332149.1
ML741766.1	177758	179554	KAE8332150.1
ML741766.1	180007	182454	KAE8332151.1
ML741766.1	183384	185211	KAE8332152.1
ML741766.1	185357	185910	KAE8332153.1
ML741766.1	186276	202597	KAE8332154.1
ML741766.1	203670	208130	KAE8332155.1
ML741766.1	209042	211157	KAE8332156.1
ML741766.1	211412	211863	KAE8332157.1
ML741766.1	214680	215653	KAE8332158.1
ML741766.1	218398	219871	KAE8332159.1
ML741766.1	220224	220830	KAE8332160.1
ML741766.1	221815	222687	KAE8332161.1
ML741766.1	224623	226290	KAE8332162.1
ML741766.1	226884	228672	KAE8332163.1
ML741766.1	228765	231516	KAE8332164.1
ML741766.1	231880	233988	KAE8332165.1
ML741766.1	234631	235857	KAE8332166.1
ML741766.1	236349	237965	KAE8332167.1
ML741766.1	240291	241243	KAE8332168.1
ML741766.1	242227	242684	KAE8332169.1
ML741766.1	243934	245742	KAE8332170.1
ML741766.1	246142	246454	KAE8332171.1
ML741766.1	247942	249319	KAE8332172.1
ML741766.1	252653	253570	KAE8332173.1
ML741766.1	254236	255377	KAE8332174.1
ML741766.1	255805	256198	KAE8332175.1
ML741766.1	257089	258507	KAE8332176.1
ML741766.1	260888	262268	KAE8332177.1
ML741766.1	263398	264736	KAE8332178.1
ML741766.1	265513	266031	KAE8332179.1
ML741766.1	270123	271944	KAE8332180.1
ML741766.1	273118	273773	KAE8332181.1
ML741766.1	273896	274376	KAE8332182.1
ML741766.1	275147	276423	KAE8332183.1
ML741766.1	278059	279465	KAE8332184.1
ML741766.1	280338	282741	KAE8332185.1
ML741766.1	285481	286742	KAE8332186.1
ML741766.1	287882	288768	KAE8332187.1
ML741766.1	288296	290468	KAE8332188.1
ML741766.1	290770	292668	KAE8332189.1
ML741766.1	293302	294218	KAE8332190.1
ML741766.1	295023	295623	KAE8332191.1
ML741766.1	296979	297471	KAE8332192.1
ML741766.1	298902	300403	KAE8332193.1
ML741766.1	300673	301494	KAE8332194.1
ML741766.1	302662	303604	KAE8332195.1
ML741766.1	303843	304478	KAE8332196.1
ML741766.1	304892	306532	KAE8332197.1
ML741766.1	307907	308628	KAE8332198.1
ML741766.1	309084	310434	KAE8332199.1
ML741766.1	311347	312489	KAE8332200.1
ML741766.1	312638	315113	KAE8332201.1
ML741766.1	316231	321337	KAE8332202.1
ML741766.1	322259	324046	KAE8332203.1
ML741766.1	324430	328264	KAE8332204.1
ML741766.1	327995	328895	KAE8332205.1
ML741766.1	329908	333100	KAE8332206.1
ML741766.1	334018	335038	KAE8332207.1
ML741766.1	335060	336981	KAE8332208.1
ML741766.1	341397	341913	KAE8332209.1
ML741766.1	342918	343686	KAE8332210.1
ML741766.1	344352	345561	KAE8332211.1
ML741766.1	347371	348647	KAE8332212.1
ML741766.1	348696	350104	KAE8332213.1
ML741766.1	350238	354250	KAE8332214.1
ML741766.1	356252	358454	KAE8332215.1
ML741766.1	359834	361154	KAE8332216.1
ML741766.1	361248	362327	KAE8332217.1
ML741766.1	362358	367436	KAE8332218.1
ML741766.1	370657	371381	KAE8332219.1
ML741766.1	371914	373722	KAE8332220.1
ML741766.1	377504	378376	KAE8332221.1
ML741766.1	379644	381124	KAE8332222.1
ML741766.1	381516	382511	KAE8332223.1
ML741766.1	385313	386102	KAE8332224.1
ML741766.1	386405	387637	KAE8332225.1
ML741766.1	388867	390138	KAE8332226.1
ML741766.1	390785	392425	KAE8332227.1
ML741766.1	392717	399041	KAE8332228.1
ML741766.1	401325	401842	KAE8332229.1
ML741766.1	402802	404522	KAE8332230.1
ML741766.1	406973	408236	KAE8332231.1
ML741766.1	409866	410165	KAE8332232.1
ML741766.1	410411	410845	KAE8332233.1
ML741766.1	411955	414029	KAE8332234.1
ML741766.1	419012	421053	KAE8332235.1
ML741766.1	421097	422452	KAE8332236.1
ML741766.1	422471	423227	KAE8332237.1
ML741766.1	423204	423978	KAE8332238.1
ML741766.1	423978	430340	KAE8332239.1
ML741766.1	430679	432862	KAE8332240.1
ML741766.1	434223	435961	KAE8332241.1
ML741766.1	435990	437697	KAE8332242.1
ML741766.1	438600	441535	KAE8332243.1
ML741766.1	447145	447777	KAE8332244.1
ML741766.1	454692	459028	KAE8332245.1
ML741766.1	460587	461842	KAE8332246.1
ML741766.1	462350	464820	KAE8332247.1
ML741766.1	469417	470029	KAE8332248.1
ML741766.1	471642	473457	KAE8332249.1
ML741766.1	473698	475188	KAE8332250.1
ML741766.1	475970	484188	KAE8332251.1
ML741766.1	487000	489326	KAE8332252.1
ML741766.1	489371	491468	KAE8332253.1
ML741766.1	492782	495471	KAE8332254.1
ML741766.1	497482	497977	KAE8332255.1
ML741766.1	498911	499507	KAE8332256.1
ML741766.1	501970	503850	KAE8332257.1
ML741766.1	504103	505391	KAE8332258.1
ML741766.1	505563	506968	KAE8332259.1
ML741766.1	507251	508717	KAE8332260.1
ML741766.1	509337	511797	KAE8332261.1
ML741766.1	512507	514790	KAE8332262.1
ML741766.1	515655	516956	KAE8332263.1
ML741766.1	517914	526704	KAE8332264.1
ML741766.1	527265	529044	KAE8332265.1
ML741766.1	529044	530184	KAE8332266.1
ML741766.1	530661	531979	KAE8332267.1
ML741766.1	533209	539534	KAE8332268.1
ML741766.1	540390	540823	KAE8332269.1
ML741766.1	542266	543727	KAE8332270.1
ML741766.1	544311	545514	KAE8332271.1
ML741766.1	554777	556558	KAE8332272.1
ML741766.1	557053	558425	KAE8332273.1
ML741766.1	558545	560713	KAE8332274.1
ML741766.1	560921	563260	KAE8332275.1
ML741766.1	563741	565242	KAE8332276.1
ML741766.1	566277	568554	KAE8332277.1
ML741766.1	570627	574923	KAE8332278.1
ML741766.1	576045	577370	KAE8332279.1
ML741766.1	579209	579701	KAE8332280.1
ML741766.1	584463	585888	KAE8332281.1
ML741766.1	586601	588217	KAE8332282.1
ML741766.1	593420	595355	KAE8332283.1
ML741766.1	595941	597253	KAE8332284.1
ML741766.1	598771	601396	KAE8332285.1
ML741766.1	601973	603378	KAE8332286.1
ML741766.1	604613	606242	KAE8332287.1
ML741766.1	606896	608081	KAE8332288.1
ML741766.1	608410	609190	KAE8332289.1
ML741766.1	609928	611290	KAE8332290.1
ML741766.1	611445	612065	KAE8332291.1
ML741766.1	613458	615325	KAE8332292.1
ML741766.1	615778	617843	KAE8332293.1
ML741766.1	618416	618980	KAE8332294.1
ML741766.1	621608	622431	KAE8332295.1
ML741766.1	623325	624500	KAE8332296.1
ML741766.1	625674	626754	KAE8332297.1
ML741766.1	627232	628347	KAE8332298.1
ML741766.1	629376	631269	KAE8332299.1
ML741766.1	633486	634891	KAE8332300.1
ML741766.1	636497	640502	KAE8332301.1
ML741766.1	640890	642081	KAE8332302.1
ML741766.1	643089	645312	KAE8332303.1
ML741766.1	645696	647174	KAE8332304.1
ML741766.1	648123	651703	KAE8332305.1
ML741766.1	652719	654134	KAE8332306.1
ML741766.1	655027	657959	KAE8332307.1
ML741766.1	658975	660515	KAE8332308.1
ML741766.1	660889	661307	KAE8332309.1
ML741766.1	662835	664207	KAE8332310.1
ML741766.1	665108	666558	KAE8332311.1
ML741766.1	667252	668716	KAE8332312.1
ML741766.1	669222	670161	KAE8332313.1
ML741766.1	670932	673744	KAE8332314.1
ML741766.1	674103	675118	KAE8332315.1
ML741766.1	675609	677137	KAE8332316.1
ML741766.1	677862	678681	KAE8332317.1
ML741766.1	679333	680428	KAE8332318.1
ML741766.1	680933	682586	KAE8332319.1
ML741766.1	683400	683820	KAE8332320.1
ML741766.1	685266	687400	KAE8332321.1
ML741766.1	688349	689532	KAE8332322.1
ML741766.1	689659	697617	KAE8332323.1
ML741766.1	697634	699566	KAE8332324.1
ML741766.1	701739	705040	KAE8332325.1
ML741766.1	705075	708843	KAE8332326.1
ML741766.1	709200	710447	KAE8332327.1
ML741766.1	710451	711493	KAE8332328.1
ML741766.1	714676	716844	KAE8332329.1
ML741766.1	716809	718211	KAE8332330.1
ML741766.1	718244	720543	KAE8332331.1
ML741766.1	720691	723526	KAE8332332.1
ML741766.1	724009	725682	KAE8332333.1
ML741766.1	725724	727183	KAE8332334.1
ML741766.1	727215	729291	KAE8332335.1
ML741766.1	729867	731610	KAE8332336.1
ML741766.1	731875	735691	KAE8332337.1
ML741766.1	735878	737817	KAE8332338.1
ML741766.1	737763	738963	KAE8332339.1
ML741766.1	739166	741333	KAE8332340.1
ML741766.1	741333	745581	KAE8332341.1
ML741766.1	747691	749646	KAE8332342.1
ML741766.1	749785	751935	KAE8332343.1
ML741766.1	751921	752677	KAE8332344.1
ML741766.1	752483	754768	KAE8332345.1
ML741766.1	757566	759855	KAE8332346.1
ML741767.1	4575	8443	KAE8331833.1
ML741767.1	8443	10090	KAE8331834.1
ML741767.1	10696	13399	KAE8331835.1
ML741767.1	16373	17735	KAE8331836.1
ML741767.1	20257	22232	KAE8331837.1
ML741767.1	22636	25443	KAE8331838.1
ML741767.1	25897	27053	KAE8331839.1
ML741767.1	28032	29112	KAE8331840.1
ML741767.1	30584	35417	KAE8331841.1
ML741767.1	35651	36239	KAE8331842.1
ML741767.1	36515	38252	KAE8331843.1
ML741767.1	38301	39993	KAE8331844.1
ML741767.1	40250	42921	KAE8331845.1
ML741767.1	43612	46289	KAE8331846.1
ML741767.1	47122	48947	KAE8331847.1
ML741767.1	50606	52455	KAE8331848.1
ML741767.1	52644	54920	KAE8331849.1
ML741767.1	54892	55921	KAE8331850.1
ML741767.1	56128	57361	KAE8331851.1
ML741767.1	57497	58755	KAE8331852.1
ML741767.1	65349	67766	KAE8331853.1
ML741767.1	68626	71244	KAE8331854.1
ML741767.1	72002	74338	KAE8331855.1
ML741767.1	74682	76774	KAE8331856.1
ML741767.1	76883	78654	KAE8331857.1
ML741767.1	82758	87401	KAE8331858.1
ML741767.1	87989	90133	KAE8331859.1
ML741767.1	91496	93404	KAE8331860.1
ML741767.1	93567	94320	KAE8331861.1
ML741767.1	94713	99852	KAE8331862.1
ML741767.1	100587	101753	KAE8331863.1
ML741767.1	102142	103666	KAE8331864.1
ML741767.1	104983	107358	KAE8331865.1
ML741767.1	107516	113096	KAE8331866.1
ML741767.1	113934	116121	KAE8331867.1
ML741767.1	117165	118509	KAE8331868.1
ML741767.1	118956	120431	KAE8331869.1
ML741767.1	121584	123990	KAE8331870.1
ML741767.1	123790	125169	KAE8331871.1
ML741767.1	125049	127336	KAE8331872.1
ML741767.1	127574	130990	KAE8331873.1
ML741767.1	131308	132390	KAE8331874.1
ML741767.1	132976	135750	KAE8331875.1
ML741767.1	139568	142786	KAE8331876.1
ML741767.1	142787	144972	KAE8331877.1
ML741767.1	144480	147791	KAE8331878.1
ML741767.1	147847	151218	KAE8331879.1
ML741767.1	151259	153986	KAE8331880.1
ML741767.1	154084	158594	KAE8331881.1
ML741767.1	159931	162461	KAE8331882.1
ML741767.1	163521	164574	KAE8331883.1
ML741767.1	165541	166370	KAE8331884.1
ML741767.1	171463	174125	KAE8331885.1
ML741767.1	175346	181307	KAE8331886.1
ML741767.1	181426	183868	KAE8331887.1
ML741767.1	183941	185965	KAE8331888.1
ML741767.1	187470	188920	KAE8331889.1
ML741767.1	190775	191315	KAE8331890.1
ML741767.1	191596	192910	KAE8331891.1
ML741767.1	193444	198796	KAE8331892.1
ML741767.1	200114	203237	KAE8331893.1
ML741767.1	204053	205405	KAE8331894.1
ML741767.1	207099	208740	KAE8331895.1
ML741767.1	209032	211515	KAE8331896.1
ML741767.1	211831	213508	KAE8331897.1
ML741767.1	215474	217739	KAE8331898.1
ML741767.1	217854	219596	KAE8331899.1
ML741767.1	220047	223527	KAE8331900.1
ML741767.1	223716	224562	KAE8331901.1
ML741767.1	224389	225646	KAE8331902.1
ML741767.1	225842	227916	KAE8331903.1
ML741767.1	229615	231172	KAE8331904.1
ML741767.1	233158	233488	KAE8331905.1
ML741767.1	235476	236689	KAE8331906.1
ML741767.1	237764	238638	KAE8331907.1
ML741767.1	239112	240919	KAE8331908.1
ML741767.1	241155	244250	KAE8331909.1
ML741767.1	246382	248234	KAE8331910.1
ML741767.1	249174	253188	KAE8331911.1
ML741767.1	253816	255409	KAE8331912.1
ML741767.1	255542	258840	KAE8331913.1
ML741767.1	260670	261888	KAE8331914.1
ML741767.1	263486	265038	KAE8331915.1
ML741767.1	265458	267217	KAE8331916.1
ML741767.1	267346	268342	KAE8331917.1
ML741767.1	268559	270991	KAE8331918.1
ML741767.1	271627	274000	KAE8331919.1
ML741767.1	274491	276748	KAE8331920.1
ML741767.1	277579	279724	KAE8331921.1
ML741767.1	280026	283764	KAE8331922.1
ML741767.1	284064	285035	KAE8331923.1
ML741767.1	284986	287102	KAE8331924.1
ML741767.1	288255	289415	KAE8331925.1
ML741767.1	289695	290084	KAE8331926.1
ML741767.1	290247	290973	KAE8331927.1
ML741767.1	291027	292541	KAE8331928.1
ML741767.1	292892	297881	KAE8331929.1
ML741767.1	298553	301352	KAE8331930.1
ML741767.1	302083	302856	KAE8331931.1
ML741767.1	302814	305907	KAE8331932.1
ML741767.1	306257	308513	KAE8331933.1
ML741767.1	309652	311235	KAE8331934.1
ML741767.1	312821	314789	KAE8331935.1
ML741767.1	316387	318440	KAE8331936.1
ML741767.1	319308	320409	KAE8331937.1
ML741767.1	320833	321331	KAE8331938.1
ML741767.1	321667	323693	KAE8331939.1
ML741767.1	324086	325385	KAE8331940.1
ML741767.1	326290	327900	KAE8331941.1
ML741767.1	328176	329129	KAE8331942.1
ML741767.1	329900	331253	KAE8331943.1
ML741767.1	331853	332470	KAE8331944.1
ML741767.1	333493	334749	KAE8331945.1
ML741767.1	338127	339746	KAE8331946.1
ML741767.1	340469	342476	KAE8331947.1
ML741767.1	343548	345118	KAE8331948.1
ML741767.1	345319	349528	KAE8331949.1
ML741767.1	350876	351625	KAE8331950.1
ML741767.1	351963	353282	KAE8331951.1
ML741767.1	354000	355854	KAE8331952.1
ML741767.1	355967	357320	KAE8331953.1
ML741767.1	357744	360465	KAE8331954.1
ML741767.1	364257	365100	KAE8331955.1
ML741767.1	369489	371436	KAE8331956.1
ML741767.1	371767	373382	KAE8331957.1
ML741767.1	374395	376565	KAE8331958.1
ML741767.1	376934	378374	KAE8331959.1
ML741767.1	384255	385991	KAE8331960.1
ML741767.1	387930	389073	KAE8331961.1
ML741767.1	389944	392051	KAE8331962.1
ML741767.1	394354	394907	KAE8331963.1
ML741767.1	395800	396380	KAE8331964.1
ML741767.1	397148	399664	KAE8331965.1
ML741767.1	399677	401291	KAE8331966.1
ML741767.1	401671	403010	KAE8331967.1
ML741767.1	404289	405288	KAE8331968.1
ML741767.1	407183	410356	KAE8331969.1
ML741767.1	414139	415335	KAE8331970.1
ML741767.1	418070	419306	KAE8331971.1
ML741767.1	426336	426702	KAE8331972.1
ML741767.1	427093	430839	KAE8331973.1
ML741767.1	430907	432391	KAE8331974.1
ML741767.1	433028	434554	KAE8331975.1
ML741767.1	435413	437696	KAE8331976.1
ML741767.1	443567	444021	KAE8331977.1
ML741767.1	444238	444882	KAE8331978.1
ML741767.1	444837	445167	KAE8331979.1
ML741767.1	446308	448264	KAE8331980.1
ML741767.1	451406	457035	KAE8331981.1
ML741767.1	458180	460465	KAE8331982.1
ML741767.1	461321	463048	KAE8331983.1
ML741767.1	463424	465979	KAE8331984.1
ML741767.1	466261	467439	KAE8331985.1
ML741767.1	470770	471720	KAE8331986.1
ML741767.1	471720	474813	KAE8331987.1
ML741767.1	474914	478386	KAE8331988.1
ML741767.1	478595	481161	KAE8331989.1
ML741767.1	481161	483256	KAE8331990.1
ML741767.1	483812	488624	KAE8331991.1
ML741767.1	491327	496438	KAE8331992.1
ML741767.1	497174	497703	KAE8331993.1
ML741767.1	498918	502051	KAE8331994.1
ML741767.1	502467	506240	KAE8331995.1
ML741767.1	507519	508461	KAE8331996.1
ML741767.1	509080	510508	KAE8331997.1
ML741767.1	510912	511682	KAE8331998.1
ML741767.1	511682	513099	KAE8331999.1
ML741767.1	513104	513906	KAE8332000.1
ML741767.1	514227	514788	KAE8332001.1
ML741767.1	515206	515797	KAE8332002.1
ML741767.1	519179	519701	KAE8332003.1
ML741767.1	520739	521668	KAE8332004.1
ML741767.1	522293	523932	KAE8332005.1
ML741767.1	524832	525232	KAE8332006.1
ML741767.1	528226	531196	KAE8332007.1
ML741767.1	531242	533322	KAE8332008.1
ML741767.1	534413	536538	KAE8332009.1
ML741767.1	536509	537598	KAE8332010.1
ML741767.1	539133	542087	KAE8332011.1
ML741767.1	543405	544492	KAE8332012.1
ML741767.1	544597	545306	KAE8332013.1
ML741767.1	545477	549586	KAE8332014.1
ML741767.1	551810	553848	KAE8332015.1
ML741767.1	553803	554935	KAE8332016.1
ML741767.1	555588	557584	KAE8332017.1
ML741767.1	565203	565600	KAE8332018.1
ML741767.1	567414	571129	KAE8332019.1
ML741767.1	571290	573566	KAE8332020.1
ML741767.1	573566	574237	KAE8332021.1
ML741767.1	574438	575590	KAE8332022.1
ML741767.1	576745	578160	KAE8332023.1
ML741767.1	580177	581677	KAE8332024.1
ML741767.1	581825	582958	KAE8332025.1
ML741767.1	582620	583090	KAE8332026.1
ML741767.1	584334	585195	KAE8332027.1
ML741767.1	585399	588395	KAE8332028.1
ML741767.1	590691	591646	KAE8332029.1
ML741767.1	594095	596412	KAE8332030.1
ML741767.1	596412	597756	KAE8332031.1
ML741767.1	598684	600360	KAE8332032.1
ML741767.1	600409	601959	KAE8332033.1
ML741767.1	602585	606035	KAE8332034.1
ML741767.1	605563	606596	KAE8332035.1
ML741767.1	606506	608417	KAE8332036.1
ML741767.1	608392	611372	KAE8332037.1
ML741767.1	611833	612168	KAE8332038.1
ML741767.1	612145	613808	KAE8332039.1
ML741767.1	613877	617221	KAE8332040.1
ML741767.1	617376	618631	KAE8332041.1
ML741767.1	618631	619597	KAE8332042.1
ML741767.1	621312	621775	KAE8332043.1
ML741767.1	621824	623167	KAE8332044.1
ML741767.1	625732	627722	KAE8332045.1
ML741767.1	627712	629737	KAE8332046.1
ML741767.1	629838	633841	KAE8332047.1
ML741767.1	634093	634972	KAE8332048.1
ML741767.1	637418	639313	KAE8332049.1
ML741767.1	639640	641426	KAE8332050.1
ML741767.1	642782	644601	KAE8332051.1
ML741767.1	645074	647254	KAE8332052.1
ML741767.1	648984	651051	KAE8332053.1
ML741767.1	651591	653085	KAE8332054.1
ML741767.1	653050	653874	KAE8332055.1
ML741767.1	654193	656175	KAE8332056.1
ML741767.1	659176	661600	KAE8332057.1
ML741767.1	661962	662649	KAE8332058.1
ML741767.1	663040	664777	KAE8332059.1
ML741767.1	666557	668672	KAE8332060.1
ML741767.1	668886	673662	KAE8332061.1
ML741767.1	673662	674729	KAE8332062.1
ML741767.1	674918	676455	KAE8332063.1
ML741767.1	676392	677349	KAE8332064.1
ML741767.1	677430	678720	KAE8332065.1
ML741767.1	678529	679930	KAE8332066.1
ML741767.1	681201	685872	KAE8332067.1
ML741767.1	686004	687076	KAE8332068.1
ML741767.1	687076	689822	KAE8332069.1
ML741767.1	689800	691717	KAE8332070.1
ML741767.1	691889	693232	KAE8332071.1
ML741767.1	693503	695524	KAE8332072.1
ML741767.1	696177	696708	KAE8332073.1
ML741767.1	696455	697585	KAE8332074.1
ML741767.1	698916	699825	KAE8332075.1
ML741767.1	701983	702589	KAE8332076.1
ML741767.1	707588	708168	KAE8332077.1
ML741767.1	708168	710126	KAE8332078.1
ML741767.1	710524	711399	KAE8332079.1
ML741767.1	711792	714261	KAE8332080.1
ML741767.1	715042	716600	KAE8332081.1
ML741767.1	716984	720227	KAE8332082.1
ML741767.1	720805	721957	KAE8332083.1
ML741767.1	722113	725185	KAE8332084.1
ML741767.1	725365	727935	KAE8332085.1
ML741767.1	727943	729600	KAE8332086.1
ML741767.1	729782	732699	KAE8332087.1
ML741767.1	733110	734664	KAE8332088.1
ML741767.1	735319	736852	KAE8332089.1
ML741767.1	736941	739104	KAE8332090.1
ML741767.1	739111	741597	KAE8332091.1
ML741768.1	10	4084	KAE8331584.1
ML741768.1	4756	5992	KAE8331585.1
ML741768.1	5992	8877	KAE8331586.1
ML741768.1	9757	10677	KAE8331587.1
ML741768.1	11293	20049	KAE8331588.1
ML741768.1	20422	29612	KAE8331589.1
ML741768.1	30184	32272	KAE8331590.1
ML741768.1	33180	34085	KAE8331591.1
ML741768.1	35075	38897	KAE8331592.1
ML741768.1	38929	40515	KAE8331593.1
ML741768.1	41005	43344	KAE8331594.1
ML741768.1	43371	44867	KAE8331595.1
ML741768.1	44969	48918	KAE8331596.1
ML741768.1	48936	51022	KAE8331597.1
ML741768.1	51022	53967	KAE8331598.1
ML741768.1	53968	55142	KAE8331599.1
ML741768.1	55142	57712	KAE8331600.1
ML741768.1	57801	59400	KAE8331601.1
ML741768.1	60720	61598	KAE8331602.1
ML741768.1	62442	63588	KAE8331603.1
ML741768.1	64217	64680	KAE8331604.1
ML741768.1	68631	70573	KAE8331605.1
ML741768.1	71942	73418	KAE8331606.1
ML741768.1	75212	77735	KAE8331607.1
ML741768.1	81221	82317	KAE8331608.1
ML741768.1	82672	84103	KAE8331609.1
ML741768.1	85829	87024	KAE8331610.1
ML741768.1	87024	88477	KAE8331611.1
ML741768.1	88663	90195	KAE8331612.1
ML741768.1	90269	91911	KAE8331613.1
ML741768.1	92001	92834	KAE8331614.1
ML741768.1	92834	93788	KAE8331615.1
ML741768.1	94790	96433	KAE8331616.1
ML741768.1	96434	97863	KAE8331617.1
ML741768.1	97914	100995	KAE8331618.1
ML741768.1	101455	102533	KAE8331619.1
ML741768.1	102533	103857	KAE8331620.1
ML741768.1	103937	106550	KAE8331621.1
ML741768.1	106931	108255	KAE8331622.1
ML741768.1	108538	110482	KAE8331623.1
ML741768.1	112559	113680	KAE8331624.1
ML741768.1	113986	116962	KAE8331625.1
ML741768.1	117018	118751	KAE8331626.1
ML741768.1	118750	120202	KAE8331627.1
ML741768.1	120490	122119	KAE8331628.1
ML741768.1	123423	125365	KAE8331629.1
ML741768.1	125720	126288	KAE8331630.1
ML741768.1	126587	130510	KAE8331631.1
ML741768.1	130980	131667	KAE8331632.1
ML741768.1	132997	137455	KAE8331633.1
ML741768.1	137397	139061	KAE8331634.1
ML741768.1	139291	141397	KAE8331635.1
ML741768.1	143715	145702	KAE8331636.1
ML741768.1	145685	146348	KAE8331637.1
ML741768.1	146363	147905	KAE8331638.1
ML741768.1	150250	151129	KAE8331639.1
ML741768.1	151489	153170	KAE8331640.1
ML741768.1	153638	155919	KAE8331641.1
ML741768.1	155918	156615	KAE8331642.1
ML741768.1	161789	163136	KAE8331643.1
ML741768.1	163297	163833	KAE8331644.1
ML741768.1	163833	164140	KAE8331645.1
ML741768.1	165297	166207	KAE8331646.1
ML741768.1	167012	170428	KAE8331647.1
ML741768.1	170731	174225	KAE8331648.1
ML741768.1	175040	177303	KAE8331649.1
ML741768.1	181185	183267	KAE8331650.1
ML741768.1	183266	185316	KAE8331651.1
ML741768.1	185687	187022	KAE8331652.1
ML741768.1	187321	188078	KAE8331653.1
ML741768.1	188500	190407	KAE8331654.1
ML741768.1	190560	193475	KAE8331655.1
ML741768.1	193680	196895	KAE8331656.1
ML741768.1	196895	200570	KAE8331657.1
ML741768.1	201761	203994	KAE8331658.1
ML741768.1	204362	208408	KAE8331659.1
ML741768.1	208559	212103	KAE8331660.1
ML741768.1	215275	217924	KAE8331661.1
ML741768.1	220041	223416	KAE8331662.1
ML741768.1	223596	225271	KAE8331663.1
ML741768.1	225630	226316	KAE8331664.1
ML741768.1	226614	228222	KAE8331665.1
ML741768.1	228206	228678	KAE8331666.1
ML741768.1	228967	231582	KAE8331667.1
ML741768.1	232444	235231	KAE8331668.1
ML741768.1	237251	239083	KAE8331669.1
ML741768.1	239492	244787	KAE8331670.1
ML741768.1	245073	246253	KAE8331671.1
ML741768.1	246433	249789	KAE8331672.1
ML741768.1	250093	251246	KAE8331673.1
ML741768.1	253885	255848	KAE8331674.1
ML741768.1	256991	258341	KAE8331675.1
ML741768.1	258373	260790	KAE8331676.1
ML741768.1	260790	262069	KAE8331677.1
ML741768.1	264749	275099	KAE8331678.1
ML741768.1	275696	277730	KAE8331679.1
ML741768.1	277381	283456	KAE8331680.1
ML741768.1	284744	290145	KAE8331681.1
ML741768.1	292126	305536	KAE8331682.1
ML741768.1	305771	311412	KAE8331683.1
ML741768.1	311797	313210	KAE8331684.1
ML741768.1	313293	314656	KAE8331685.1
ML741768.1	314830	318463	KAE8331686.1
ML741768.1	318463	319499	KAE8331687.1
ML741768.1	319669	321238	KAE8331688.1
ML741768.1	321673	327028	KAE8331689.1
ML741768.1	327504	329878	KAE8331690.1
ML741768.1	330398	333216	KAE8331691.1
ML741768.1	335526	339514	KAE8331692.1
ML741768.1	339541	341053	KAE8331693.1
ML741768.1	341776	343379	KAE8331694.1
ML741768.1	343636	344807	KAE8331695.1
ML741768.1	345177	346136	KAE8331696.1
ML741768.1	346311	348498	KAE8331697.1
ML741768.1	349260	351748	KAE8331698.1
ML741768.1	352237	352679	KAE8331699.1
ML741768.1	354666	356004	KAE8331700.1
ML741768.1	356897	358258	KAE8331701.1
ML741768.1	358803	361927	KAE8331702.1
ML741768.1	362860	363707	KAE8331703.1
ML741768.1	364566	365599	KAE8331704.1
ML741768.1	367277	367519	KAE8331705.1
ML741768.1	367487	368889	KAE8331706.1
ML741768.1	370061	373182	KAE8331707.1
ML741768.1	374156	376354	KAE8331708.1
ML741768.1	376565	379283	KAE8331709.1
ML741768.1	379590	380956	KAE8331710.1
ML741768.1	381044	382587	KAE8331711.1
ML741768.1	382638	384409	KAE8331712.1
ML741768.1	385022	385789	KAE8331713.1
ML741768.1	386684	387730	KAE8331714.1
ML741768.1	388258	390722	KAE8331715.1
ML741768.1	397905	398479	KAE8331716.1
ML741768.1	399979	400496	KAE8331717.1
ML741768.1	401313	402713	KAE8331718.1
ML741768.1	404589	405208	KAE8331719.1
ML741768.1	405413	408078	KAE8331720.1
ML741768.1	408184	410441	KAE8331721.1
ML741768.1	411094	414664	KAE8331722.1
ML741768.1	415198	415816	KAE8331723.1
ML741768.1	417132	420347	KAE8331724.1
ML741768.1	420659	422645	KAE8331725.1
ML741768.1	422742	424108	KAE8331726.1
ML741768.1	424365	427101	KAE8331727.1
ML741768.1	427228	428819	KAE8331728.1
ML741768.1	428905	430299	KAE8331729.1
ML741768.1	430471	432535	KAE8331730.1
ML741768.1	432578	435342	KAE8331731.1
ML741768.1	435658	439216	KAE8331732.1
ML741768.1	439262	439597	KAE8331733.1
ML741768.1	441129	443769	KAE8331734.1
ML741768.1	444258	447536	KAE8331735.1
ML741768.1	447969	449605	KAE8331736.1
ML741768.1	449652	451576	KAE8331737.1
ML741768.1	451746	452333	KAE8331738.1
ML741768.1	452357	455864	KAE8331739.1
ML741768.1	457772	460345	KAE8331740.1
ML741768.1	460963	463645	KAE8331741.1
ML741768.1	464604	465622	KAE8331742.1
ML741768.1	466450	467389	KAE8331743.1
ML741768.1	467721	470180	KAE8331744.1
ML741768.1	470576	472075	KAE8331745.1
ML741768.1	473934	475320	KAE8331746.1
ML741768.1	475801	478019	KAE8331747.1
ML741768.1	478990	483079	KAE8331748.1
ML741768.1	488323	489932	KAE8331749.1
ML741768.1	489937	490592	KAE8331750.1
ML741768.1	490682	491272	KAE8331751.1
ML741768.1	491571	493054	KAE8331752.1
ML741768.1	493320	495551	KAE8331753.1
ML741768.1	496746	498233	KAE8331754.1
ML741768.1	498305	498792	KAE8331755.1
ML741768.1	499912	505814	KAE8331756.1
ML741768.1	506352	509103	KAE8331757.1
ML741768.1	511306	512587	KAE8331758.1
ML741768.1	514261	515429	KAE8331759.1
ML741768.1	518752	522802	KAE8331760.1
ML741768.1	523849	527996	KAE8331761.1
ML741768.1	528221	529889	KAE8331762.1
ML741768.1	530384	531326	KAE8331763.1
ML741768.1	532871	533364	KAE8331764.1
ML741768.1	533514	534390	KAE8331765.1
ML741768.1	534800	537862	KAE8331766.1
ML741768.1	538104	539908	KAE8331767.1
ML741768.1	541978	544311	KAE8331768.1
ML741768.1	545084	546825	KAE8331769.1
ML741768.1	547018	547623	KAE8331770.1
ML741768.1	547018	548511	KAE8331771.1
ML741768.1	549317	553030	KAE8331772.1
ML741768.1	554296	556185	KAE8331773.1
ML741768.1	557577	559367	KAE8331774.1
ML741768.1	559366	560606	KAE8331775.1
ML741768.1	560747	563234	KAE8331776.1
ML741768.1	564378	566688	KAE8331777.1
ML741768.1	568651	570731	KAE8331778.1
ML741768.1	570896	572413	KAE8331779.1
ML741768.1	573030	574226	KAE8331780.1
ML741768.1	575922	579288	KAE8331781.1
ML741768.1	581212	582004	KAE8331782.1
ML741768.1	582360	584478	KAE8331783.1
ML741768.1	584763	585540	KAE8331784.1
ML741768.1	585924	586915	KAE8331785.1
ML741768.1	587314	588421	KAE8331786.1
ML741768.1	589247	590047	KAE8331787.1
ML741768.1	590047	592850	KAE8331788.1
ML741768.1	594093	595226	KAE8331789.1
ML741768.1	595634	596182	KAE8331790.1
ML741768.1	597734	600808	KAE8331791.1
ML741768.1	603795	606140	KAE8331792.1
ML741768.1	606800	609072	KAE8331793.1
ML741768.1	610000	612189	KAE8331794.1
ML741768.1	613711	616484	KAE8331795.1
ML741768.1	616505	617980	KAE8331796.1
ML741768.1	618132	619409	KAE8331797.1
ML741768.1	619661	621238	KAE8331798.1
ML741768.1	622711	623983	KAE8331799.1
ML741768.1	623747	625097	KAE8331800.1
ML741768.1	625229	626852	KAE8331801.1
ML741768.1	627727	628821	KAE8331802.1
ML741768.1	629261	635354	KAE8331803.1
ML741768.1	636393	638030	KAE8331804.1
ML741768.1	638206	642238	KAE8331805.1
ML741768.1	642611	643495	KAE8331806.1
ML741768.1	643545	645409	KAE8331807.1
ML741768.1	647135	649849	KAE8331808.1
ML741768.1	650871	652062	KAE8331809.1
ML741768.1	652863	656683	KAE8331810.1
ML741768.1	656948	657877	KAE8331811.1
ML741768.1	659572	661084	KAE8331812.1
ML741768.1	663520	665581	KAE8331813.1
ML741768.1	666949	667631	KAE8331814.1
ML741768.1	672021	672653	KAE8331815.1
ML741768.1	676356	677625	KAE8331816.1
ML741768.1	678968	679411	KAE8331817.1
ML741768.1	679411	680259	KAE8331818.1
ML741768.1	680260	682610	KAE8331819.1
ML741768.1	682886	686099	KAE8331820.1
ML741768.1	686003	687675	KAE8331821.1
ML741768.1	688496	689557	KAE8331822.1
ML741768.1	689557	690153	KAE8331823.1
ML741768.1	690725	691580	KAE8331824.1
ML741768.1	691754	694357	KAE8331825.1
ML741768.1	699374	702241	KAE8331826.1
ML741768.1	703282	704328	KAE8331828.1
ML741768.1	703282	704991	KAE8331827.1
ML741768.1	705506	705812	KAE8331829.1
ML741768.1	707209	709230	KAE8331830.1
ML741768.1	709340	711645	KAE8331831.1
ML741768.1	712021	712467	KAE8331832.1
ML741769.1	685	1695	KAE8331320.1
ML741769.1	1677	3390	KAE8331321.1
ML741769.1	3390	5435	KAE8331322.1
ML741769.1	6056	9901	KAE8331323.1
ML741769.1	13673	17224	KAE8331324.1
ML741769.1	18707	20905	KAE8331325.1
ML741769.1	22424	25102	KAE8331326.1
ML741769.1	25459	28325	KAE8331327.1
ML741769.1	29746	31579	KAE8331328.1
ML741769.1	31579	33833	KAE8331329.1
ML741769.1	34398	40215	KAE8331330.1
ML741769.1	46215	48888	KAE8331331.1
ML741769.1	49598	52212	KAE8331332.1
ML741769.1	52242	53640	KAE8331333.1
ML741769.1	53702	55740	KAE8331334.1
ML741769.1	55740	55996	KAE8331335.1
ML741769.1	56391	56771	KAE8331336.1
ML741769.1	56741	57941	KAE8331337.1
ML741769.1	58345	59527	KAE8331338.1
ML741769.1	60789	62154	KAE8331339.1
ML741769.1	64250	66656	KAE8331340.1
ML741769.1	66656	70533	KAE8331341.1
ML741769.1	70818	73237	KAE8331342.1
ML741769.1	74001	75503	KAE8331343.1
ML741769.1	75364	76506	KAE8331344.1
ML741769.1	76834	77185	KAE8331345.1
ML741769.1	78272	79214	KAE8331346.1
ML741769.1	80938	81861	KAE8331347.1
ML741769.1	83218	85113	KAE8331348.1
ML741769.1	85573	86073	KAE8331349.1
ML741769.1	86418	87738	KAE8331350.1
ML741769.1	89628	90272	KAE8331351.1
ML741769.1	90431	91464	KAE8331352.1
ML741769.1	92318	92642	KAE8331353.1
ML741769.1	92971	93961	KAE8331354.1
ML741769.1	95131	97490	KAE8331355.1
ML741769.1	99510	100267	KAE8331356.1
ML741769.1	100176	101457	KAE8331357.1
ML741769.1	102196	106059	KAE8331358.1
ML741769.1	107304	108319	KAE8331359.1
ML741769.1	110449	111451	KAE8331360.1
ML741769.1	111569	113103	KAE8331361.1
ML741769.1	114574	117984	KAE8331362.1
ML741769.1	118479	121252	KAE8331363.1
ML741769.1	121252	122856	KAE8331364.1
ML741769.1	122780	124524	KAE8331365.1
ML741769.1	125517	126637	KAE8331366.1
ML741769.1	126920	128544	KAE8331367.1
ML741769.1	129275	130500	KAE8331368.1
ML741769.1	130803	131933	KAE8331369.1
ML741769.1	132498	133070	KAE8331370.1
ML741769.1	133997	135909	KAE8331371.1
ML741769.1	136177	137533	KAE8331372.1
ML741769.1	138486	146712	KAE8331373.1
ML741769.1	148620	149407	KAE8331374.1
ML741769.1	150644	152414	KAE8331375.1
ML741769.1	156781	158205	KAE8331376.1
ML741769.1	159692	162009	KAE8331377.1
ML741769.1	162452	163736	KAE8331378.1
ML741769.1	165908	167586	KAE8331379.1
ML741769.1	168471	170557	KAE8331380.1
ML741769.1	171292	172707	KAE8331381.1
ML741769.1	173009	175263	KAE8331382.1
ML741769.1	175420	176156	KAE8331383.1
ML741769.1	176994	177857	KAE8331384.1
ML741769.1	177899	178568	KAE8331385.1
ML741769.1	178842	180671	KAE8331386.1
ML741769.1	181197	182499	KAE8331387.1
ML741769.1	182487	184398	KAE8331388.1
ML741769.1	185037	185996	KAE8331389.1
ML741769.1	186401	188352	KAE8331390.1
ML741769.1	189023	190979	KAE8331391.1
ML741769.1	193471	195124	KAE8331392.1
ML741769.1	197082	198192	KAE8331393.1
ML741769.1	198661	199736	KAE8331394.1
ML741769.1	200721	201549	KAE8331395.1
ML741769.1	202870	204628	KAE8331396.1
ML741769.1	205331	209833	KAE8331397.1
ML741769.1	210223	210939	KAE8331398.1
ML741769.1	212091	212417	KAE8331399.1
ML741769.1	212483	213993	KAE8331400.1
ML741769.1	214997	216948	KAE8331401.1
ML741769.1	221920	222347	KAE8331402.1
ML741769.1	222491	223077	KAE8331403.1
ML741769.1	224804	226361	KAE8331404.1
ML741769.1	227352	229327	KAE8331405.1
ML741769.1	229428	231499	KAE8331406.1
ML741769.1	233406	233895	KAE8331407.1
ML741769.1	234039	235042	KAE8331408.1
ML741769.1	236356	238187	KAE8331409.1
ML741769.1	238455	238800	KAE8331410.1
ML741769.1	241528	243090	KAE8331411.1
ML741769.1	243542	244307	KAE8331412.1
ML741769.1	244502	246382	KAE8331413.1
ML741769.1	246733	249407	KAE8331414.1
ML741769.1	250348	251752	KAE8331415.1
ML741769.1	252185	253036	KAE8331416.1
ML741769.1	253559	254805	KAE8331417.1
ML741769.1	255370	257326	KAE8331418.1
ML741769.1	258946	260662	KAE8331419.1
ML741769.1	261884	263612	KAE8331420.1
ML741769.1	264449	265649	KAE8331421.1
ML741769.1	267003	268473	KAE8331422.1
ML741769.1	268715	270341	KAE8331423.1
ML741769.1	270729	272709	KAE8331424.1
ML741769.1	274464	276231	KAE8331425.1
ML741769.1	276453	277640	KAE8331426.1
ML741769.1	278034	279972	KAE8331427.1
ML741769.1	280699	282880	KAE8331428.1
ML741769.1	286037	287141	KAE8331429.1
ML741769.1	287473	288649	KAE8331430.1
ML741769.1	288769	289604	KAE8331431.1
ML741769.1	289779	290924	KAE8331432.1
ML741769.1	291057	292630	KAE8331433.1
ML741769.1	292981	293968	KAE8331434.1
ML741769.1	294120	295274	KAE8331435.1
ML741769.1	295530	296358	KAE8331436.1
ML741769.1	296464	297890	KAE8331437.1
ML741769.1	298327	300066	KAE8331438.1
ML741769.1	300526	301447	KAE8331439.1
ML741769.1	301784	303316	KAE8331440.1
ML741769.1	304260	305256	KAE8331441.1
ML741769.1	306322	308818	KAE8331442.1
ML741769.1	309003	310932	KAE8331443.1
ML741769.1	313788	315061	KAE8331444.1
ML741769.1	316336	318319	KAE8331445.1
ML741769.1	318538	319402	KAE8331446.1
ML741769.1	319599	320370	KAE8331447.1
ML741769.1	320457	323015	KAE8331448.1
ML741769.1	323409	324449	KAE8331449.1
ML741769.1	324824	325684	KAE8331450.1
ML741769.1	326276	328226	KAE8331451.1
ML741769.1	328687	329764	KAE8331452.1
ML741769.1	330494	331429	KAE8331453.1
ML741769.1	331772	333737	KAE8331454.1
ML741769.1	336834	339586	KAE8331455.1
ML741769.1	340178	341595	KAE8331456.1
ML741769.1	342034	343354	KAE8331457.1
ML741769.1	344518	345049	KAE8331458.1
ML741769.1	345150	345500	KAE8331459.1
ML741769.1	346925	347966	KAE8331460.1
ML741769.1	349714	352673	KAE8331461.1
ML741769.1	356363	358932	KAE8331462.1
ML741769.1	360359	361592	KAE8331463.1
ML741769.1	362060	362930	KAE8331464.1
ML741769.1	363148	366730	KAE8331465.1
ML741769.1	367190	374108	KAE8331466.1
ML741769.1	378319	380940	KAE8331467.1
ML741769.1	381314	381924	KAE8331468.1
ML741769.1	383515	384430	KAE8331469.1
ML741769.1	385036	388809	KAE8331470.1
ML741769.1	389595	391402	KAE8331471.1
ML741769.1	393029	394428	KAE8331472.1
ML741769.1	395006	396469	KAE8331473.1
ML741769.1	396150	396426	KAE8331474.1
ML741769.1	396646	398345	KAE8331475.1
ML741769.1	398661	399549	KAE8331476.1
ML741769.1	399923	401473	KAE8331477.1
ML741769.1	401589	402413	KAE8331478.1
ML741769.1	403718	404878	KAE8331479.1
ML741769.1	409118	410400	KAE8331480.1
ML741769.1	410909	412917	KAE8331481.1
ML741769.1	414501	416695	KAE8331482.1
ML741769.1	417984	419476	KAE8331483.1
ML741769.1	419887	420840	KAE8331484.1
ML741769.1	420951	421878	KAE8331485.1
ML741769.1	422191	424049	KAE8331486.1
ML741769.1	424737	426084	KAE8331487.1
ML741769.1	426588	429057	KAE8331488.1
ML741769.1	432483	433212	KAE8331489.1
ML741769.1	433831	438774	KAE8331490.1
ML741769.1	440417	441286	KAE8331491.1
ML741769.1	441836	442830	KAE8331492.1
ML741769.1	444372	444793	KAE8331493.1
ML741769.1	445527	447207	KAE8331494.1
ML741769.1	447927	450471	KAE8331495.1
ML741769.1	450789	451588	KAE8331496.1
ML741769.1	451641	454357	KAE8331497.1
ML741769.1	456421	457492	KAE8331498.1
ML741769.1	457988	459258	KAE8331499.1
ML741769.1	460350	461915	KAE8331500.1
ML741769.1	462437	463571	KAE8331501.1
ML741769.1	463819	465395	KAE8331502.1
ML741769.1	465623	467151	KAE8331503.1
ML741769.1	468804	470985	KAE8331504.1
ML741769.1	472382	474365	KAE8331505.1
ML741769.1	475370	476165	KAE8331506.1
ML741769.1	479455	480223	KAE8331507.1
ML741769.1	481327	482862	KAE8331508.1
ML741769.1	483734	484929	KAE8331509.1
ML741769.1	485361	485766	KAE8331510.1
ML741769.1	487569	489576	KAE8331511.1
ML741769.1	491063	491902	KAE8331512.1
ML741769.1	492695	494238	KAE8331513.1
ML741769.1	495312	498791	KAE8331514.1
ML741769.1	498832	499884	KAE8331515.1
ML741769.1	500678	501944	KAE8331516.1
ML741769.1	502109	503230	KAE8331517.1
ML741769.1	504962	506810	KAE8331518.1
ML741769.1	510900	511307	KAE8331519.1
ML741769.1	515166	517438	KAE8331520.1
ML741769.1	519531	521342	KAE8331521.1
ML741769.1	521744	523806	KAE8331522.1
ML741769.1	524510	526824	KAE8331523.1
ML741769.1	526991	529628	KAE8331524.1
ML741769.1	530896	532669	KAE8331525.1
ML741769.1	533287	535495	KAE8331526.1
ML741769.1	535861	537321	KAE8331527.1
ML741769.1	538101	540320	KAE8331528.1
ML741769.1	542194	545708	KAE8331529.1
ML741769.1	546475	547675	KAE8331530.1
ML741769.1	548196	548635	KAE8331531.1
ML741769.1	553628	555872	KAE8331532.1
ML741769.1	556096	557029	KAE8331533.1
ML741769.1	557267	558681	KAE8331534.1
ML741769.1	558681	560484	KAE8331535.1
ML741769.1	561496	563084	KAE8331536.1
ML741769.1	563202	564992	KAE8331537.1
ML741769.1	565177	566634	KAE8331538.1
ML741769.1	566634	567795	KAE8331539.1
ML741769.1	567964	570194	KAE8331540.1
ML741769.1	571244	572338	KAE8331541.1
ML741769.1	573154	574580	KAE8331542.1
ML741769.1	575231	576109	KAE8331543.1
ML741769.1	579043	580160	KAE8331544.1
ML741769.1	580849	581870	KAE8331545.1
ML741769.1	581864	582406	KAE8331546.1
ML741769.1	584173	585547	KAE8331547.1
ML741769.1	586032	587976	KAE8331548.1
ML741769.1	588695	590796	KAE8331549.1
ML741769.1	590863	592278	KAE8331550.1
ML741769.1	592855	595240	KAE8331551.1
ML741769.1	595408	596979	KAE8331552.1
ML741769.1	598086	600521	KAE8331553.1
ML741769.1	600604	602832	KAE8331554.1
ML741769.1	603585	605434	KAE8331555.1
ML741769.1	605567	606683	KAE8331556.1
ML741769.1	606796	607509	KAE8331557.1
ML741769.1	607773	609380	KAE8331558.1
ML741769.1	609380	611132	KAE8331559.1
ML741769.1	611132	613198	KAE8331560.1
ML741769.1	613448	614870	KAE8331561.1
ML741769.1	615090	616454	KAE8331562.1
ML741769.1	617066	617845	KAE8331563.1
ML741769.1	622638	625482	KAE8331564.1
ML741769.1	625754	629666	KAE8331565.1
ML741769.1	629221	629724	KAE8331566.1
ML741769.1	629661	632014	KAE8331567.1
ML741769.1	632498	634472	KAE8331568.1
ML741769.1	635634	637486	KAE8331569.1
ML741769.1	637733	638172	KAE8331570.1
ML741769.1	638148	639183	KAE8331571.1
ML741769.1	639660	640231	KAE8331572.1
ML741769.1	641337	645785	KAE8331573.1
ML741769.1	646716	649476	KAE8331574.1
ML741769.1	650122	653206	KAE8331575.1
ML741769.1	653642	655179	KAE8331576.1
ML741769.1	655618	656693	KAE8331577.1
ML741769.1	656774	657939	KAE8331578.1
ML741769.1	658367	660190	KAE8331579.1
ML741769.1	662486	664120	KAE8331580.1
ML741769.1	669848	671777	KAE8331581.1
ML741769.1	671775	672939	KAE8331582.1
ML741769.1	673595	676230	KAE8331583.1
ML741770.1	1926	3461	KAE8331080.1
ML741770.1	6606	8769	KAE8331081.1
ML741770.1	8901	10106	KAE8331082.1
ML741770.1	10316	12989	KAE8331083.1
ML741770.1	13192	17075	KAE8331084.1
ML741770.1	17478	18907	KAE8331085.1
ML741770.1	20337	21750	KAE8331086.1
ML741770.1	22010	22502	KAE8331087.1
ML741770.1	22562	24911	KAE8331088.1
ML741770.1	25119	26381	KAE8331089.1
ML741770.1	27334	28743	KAE8331090.1
ML741770.1	29794	30564	KAE8331091.1
ML741770.1	30731	31577	KAE8331092.1
ML741770.1	31577	33666	KAE8331093.1
ML741770.1	33880	34998	KAE8331094.1
ML741770.1	35199	36817	KAE8331095.1
ML741770.1	36994	38248	KAE8331096.1
ML741770.1	38589	39429	KAE8331097.1
ML741770.1	40381	42407	KAE8331098.1
ML741770.1	42836	43953	KAE8331099.1
ML741770.1	44042	46326	KAE8331100.1
ML741770.1	46406	48129	KAE8331101.1
ML741770.1	48129	51261	KAE8331102.1
ML741770.1	51433	53378	KAE8331103.1
ML741770.1	53574	55412	KAE8331104.1
ML741770.1	55694	59697	KAE8331105.1
ML741770.1	59788	60656	KAE8331106.1
ML741770.1	60723	61800	KAE8331107.1
ML741770.1	62780	65999	KAE8331108.1
ML741770.1	66765	68531	KAE8331109.1
ML741770.1	69618	71208	KAE8331110.1
ML741770.1	71207	71959	KAE8331111.1
ML741770.1	73843	74077	KAE8331112.1
ML741770.1	75327	77795	KAE8331113.1
ML741770.1	78380	80704	KAE8331114.1
ML741770.1	81458	84362	KAE8331115.1
ML741770.1	86410	89682	KAE8331116.1
ML741770.1	89682	90925	KAE8331117.1
ML741770.1	92503	94678	KAE8331118.1
ML741770.1	96265	97033	KAE8331119.1
ML741770.1	99150	101043	KAE8331120.1
ML741770.1	101043	102952	KAE8331121.1
ML741770.1	103334	107191	KAE8331122.1
ML741770.1	107359	108508	KAE8331123.1
ML741770.1	108508	110616	KAE8331124.1
ML741770.1	110941	111767	KAE8331125.1
ML741770.1	112366	114174	KAE8331126.1
ML741770.1	114361	116581	KAE8331127.1
ML741770.1	116692	117674	KAE8331128.1
ML741770.1	118659	120713	KAE8331129.1
ML741770.1	121859	122163	KAE8331130.1
ML741770.1	122313	123035	KAE8331131.1
ML741770.1	123059	123380	KAE8331132.1
ML741770.1	123423	125545	KAE8331133.1
ML741770.1	125753	129476	KAE8331134.1
ML741770.1	132238	133715	KAE8331135.1
ML741770.1	134847	136398	KAE8331136.1
ML741770.1	137377	140114	KAE8331137.1
ML741770.1	140359	146982	KAE8331138.1
ML741770.1	147152	150015	KAE8331139.1
ML741770.1	150044	151437	KAE8331140.1
ML741770.1	152193	155193	KAE8331141.1
ML741770.1	155409	156389	KAE8331142.1
ML741770.1	156409	158903	KAE8331143.1
ML741770.1	159254	161387	KAE8331144.1
ML741770.1	161592	165905	KAE8331145.1
ML741770.1	167088	172678	KAE8331146.1
ML741770.1	173864	175173	KAE8331147.1
ML741770.1	176097	178713	KAE8331148.1
ML741770.1	179618	180216	KAE8331149.1
ML741770.1	181744	184273	KAE8331150.1
ML741770.1	185762	186575	KAE8331151.1
ML741770.1	187802	188908	KAE8331152.1
ML741770.1	190986	193943	KAE8331153.1
ML741770.1	194797	197053	KAE8331154.1
ML741770.1	197306	197721	KAE8331155.1
ML741770.1	198762	199978	KAE8331156.1
ML741770.1	201638	204183	KAE8331157.1
ML741770.1	204815	209767	KAE8331158.1
ML741770.1	211081	211784	KAE8331159.1
ML741770.1	211785	215759	KAE8331160.1
ML741770.1	215920	217760	KAE8331161.1
ML741770.1	218437	219022	KAE8331162.1
ML741770.1	219576	222381	KAE8331163.1
ML741770.1	225808	228528	KAE8331164.1
ML741770.1	228688	229681	KAE8331165.1
ML741770.1	231881	233207	KAE8331166.1
ML741770.1	233350	234516	KAE8331167.1
ML741770.1	237611	238740	KAE8331168.1
ML741770.1	239921	240481	KAE8331169.1
ML741770.1	241929	243188	KAE8331170.1
ML741770.1	243396	244208	KAE8331171.1
ML741770.1	244836	245774	KAE8331172.1
ML741770.1	245790	248779	KAE8331173.1
ML741770.1	249347	251190	KAE8331174.1
ML741770.1	254903	255364	KAE8331175.1
ML741770.1	257183	259963	KAE8331176.1
ML741770.1	260017	261623	KAE8331177.1
ML741770.1	261711	263014	KAE8331178.1
ML741770.1	265184	266922	KAE8331179.1
ML741770.1	267169	270367	KAE8331180.1
ML741770.1	270746	272086	KAE8331181.1
ML741770.1	272356	273427	KAE8331182.1
ML741770.1	273812	276018	KAE8331183.1
ML741770.1	276470	279010	KAE8331184.1
ML741770.1	279374	280772	KAE8331185.1
ML741770.1	281136	282320	KAE8331186.1
ML741770.1	282911	284130	KAE8331187.1
ML741770.1	284604	286398	KAE8331188.1
ML741770.1	287113	289147	KAE8331189.1
ML741770.1	289929	291809	KAE8331190.1
ML741770.1	292867	295387	KAE8331191.1
ML741770.1	295684	297534	KAE8331192.1
ML741770.1	298370	300586	KAE8331193.1
ML741770.1	301160	302483	KAE8331194.1
ML741770.1	302981	304011	KAE8331195.1
ML741770.1	305092	306412	KAE8331196.1
ML741770.1	306872	307974	KAE8331197.1
ML741770.1	309051	311358	KAE8331198.1
ML741770.1	313923	314529	KAE8331199.1
ML741770.1	315195	319476	KAE8331200.1
ML741770.1	322229	325637	KAE8331201.1
ML741770.1	327676	330515	KAE8331202.1
ML741770.1	330705	333460	KAE8331203.1
ML741770.1	333460	334792	KAE8331204.1
ML741770.1	334795	336753	KAE8331205.1
ML741770.1	337460	338918	KAE8331206.1
ML741770.1	340649	341362	KAE8331207.1
ML741770.1	341564	343827	KAE8331208.1
ML741770.1	344254	346087	KAE8331209.1
ML741770.1	346079	347384	KAE8331210.1
ML741770.1	347995	348438	KAE8331211.1
ML741770.1	348673	350361	KAE8331212.1
ML741770.1	353354	355457	KAE8331213.1
ML741770.1	356124	359653	KAE8331214.1
ML741770.1	359967	360909	KAE8331215.1
ML741770.1	361191	365457	KAE8331216.1
ML741770.1	366076	367707	KAE8331217.1
ML741770.1	367861	369233	KAE8331218.1
ML741770.1	370424	372056	KAE8331219.1
ML741770.1	372427	374494	KAE8331220.1
ML741770.1	375218	376713	KAE8331221.1
ML741770.1	376902	378200	KAE8331222.1
ML741770.1	378437	379202	KAE8331223.1
ML741770.1	379651	380085	KAE8331224.1
ML741770.1	380489	381644	KAE8331225.1
ML741770.1	383361	384695	KAE8331226.1
ML741770.1	385231	386966	KAE8331227.1
ML741770.1	387471	389029	KAE8331228.1
ML741770.1	389787	390569	KAE8331229.1
ML741770.1	390591	392316	KAE8331230.1
ML741770.1	392780	394059	KAE8331231.1
ML741770.1	394327	397356	KAE8331232.1
ML741770.1	397558	399469	KAE8331233.1
ML741770.1	399690	401376	KAE8331234.1
ML741770.1	401408	403190	KAE8331235.1
ML741770.1	403191	405378	KAE8331236.1
ML741770.1	405395	405767	KAE8331237.1
ML741770.1	407062	408737	KAE8331238.1
ML741770.1	415371	416946	KAE8331239.1
ML741770.1	417008	417997	KAE8331240.1
ML741770.1	419899	420459	KAE8331241.1
ML741770.1	420767	421075	KAE8331243.1
ML741770.1	420767	424798	KAE8331242.1
ML741770.1	427921	430745	KAE8331244.1
ML741770.1	431614	432877	KAE8331245.1
ML741770.1	435875	441006	KAE8331246.1
ML741770.1	443433	444563	KAE8331247.1
ML741770.1	447942	449606	KAE8331248.1
ML741770.1	449600	451500	KAE8331249.1
ML741770.1	451711	453645	KAE8331250.1
ML741770.1	454101	456835	KAE8331251.1
ML741770.1	456845	459091	KAE8331252.1
ML741770.1	459567	461254	KAE8331253.1
ML741770.1	461299	462530	KAE8331254.1
ML741770.1	462743	463955	KAE8331255.1
ML741770.1	464172	467972	KAE8331256.1
ML741770.1	468884	470708	KAE8331257.1
ML741770.1	470708	472749	KAE8331258.1
ML741770.1	472779	473812	KAE8331259.1
ML741770.1	473812	479435	KAE8331260.1
ML741770.1	479678	480231	KAE8331261.1
ML741770.1	481042	482641	KAE8331262.1
ML741770.1	484827	488916	KAE8331263.1
ML741770.1	489532	492149	KAE8331264.1
ML741770.1	492189	495706	KAE8331265.1
ML741770.1	496814	499482	KAE8331266.1
ML741770.1	499685	501669	KAE8331267.1
ML741770.1	503462	504522	KAE8331268.1
ML741770.1	504692	506321	KAE8331269.1
ML741770.1	506818	509241	KAE8331270.1
ML741770.1	509612	510140	KAE8331271.1
ML741770.1	511015	514764	KAE8331272.1
ML741770.1	514764	515870	KAE8331273.1
ML741770.1	516127	517586	KAE8331274.1
ML741770.1	517612	520724	KAE8331275.1
ML741770.1	520790	523400	KAE8331276.1
ML741770.1	523929	525679	KAE8331277.1
ML741770.1	526469	528227	KAE8331278.1
ML741770.1	528228	529642	KAE8331279.1
ML741770.1	529687	532903	KAE8331280.1
ML741770.1	534129	538976	KAE8331281.1
ML741770.1	539093	540166	KAE8331282.1
ML741770.1	540242	540803	KAE8331283.1
ML741770.1	541144	547799	KAE8331284.1
ML741770.1	553597	554560	KAE8331285.1
ML741770.1	555546	556512	KAE8331286.1
ML741770.1	557462	557951	KAE8331287.1
ML741770.1	559589	562069	KAE8331288.1
ML741770.1	562054	562586	KAE8331289.1
ML741770.1	562750	564632	KAE8331290.1
ML741770.1	565201	566283	KAE8331291.1
ML741770.1	566919	568641	KAE8331292.1
ML741770.1	568642	571845	KAE8331293.1
ML741770.1	573747	576312	KAE8331294.1
ML741770.1	576699	578395	KAE8331295.1
ML741770.1	578428	579782	KAE8331296.1
ML741770.1	580370	581602	KAE8331297.1
ML741770.1	581698	583278	KAE8331298.1
ML741770.1	583766	584519	KAE8331299.1
ML741770.1	588768	589583	KAE8331300.1
ML741770.1	593978	595309	KAE8331301.1
ML741770.1	595431	596822	KAE8331302.1
ML741770.1	597441	598875	KAE8331303.1
ML741770.1	598881	601355	KAE8331304.1
ML741770.1	601597	603101	KAE8331305.1
ML741770.1	604671	607020	KAE8331306.1
ML741770.1	607076	609222	KAE8331307.1
ML741770.1	610747	611191	KAE8331308.1
ML741770.1	611731	614497	KAE8331309.1
ML741770.1	615816	619240	KAE8331310.1
ML741770.1	619777	622610	KAE8331311.1
ML741770.1	623092	624488	KAE8331312.1
ML741770.1	624377	627188	KAE8331313.1
ML741770.1	629270	633146	KAE8331314.1
ML741770.1	632962	634932	KAE8331315.1
ML741770.1	635060	638849	KAE8331316.1
ML741770.1	639320	640772	KAE8331317.1
ML741770.1	640739	642680	KAE8331318.1
ML741770.1	643441	645206	KAE8331319.1
ML741771.1	109	796	KAE8330852.1
ML741771.1	2081	2374	KAE8330853.1
ML741771.1	2516	8166	KAE8330854.1
ML741771.1	10214	12598	KAE8330855.1
ML741771.1	17848	18481	KAE8330856.1
ML741771.1	21791	22182	KAE8330857.1
ML741771.1	24930	27903	KAE8330858.1
ML741771.1	28826	31151	KAE8330859.1
ML741771.1	31405	33859	KAE8330860.1
ML741771.1	34328	36959	KAE8330861.1
ML741771.1	38190	39167	KAE8330862.1
ML741771.1	39475	40427	KAE8330863.1
ML741771.1	40427	42883	KAE8330864.1
ML741771.1	43008	44965	KAE8330865.1
ML741771.1	44929	46343	KAE8330866.1
ML741771.1	46798	47377	KAE8330867.1
ML741771.1	46798	48228	KAE8330868.1
ML741771.1	48228	50617	KAE8330869.1
ML741771.1	51103	52575	KAE8330870.1
ML741771.1	56990	57244	KAE8330871.1
ML741771.1	57257	58937	KAE8330872.1
ML741771.1	61400	63827	KAE8330873.1
ML741771.1	64792	66567	KAE8330874.1
ML741771.1	66567	67601	KAE8330875.1
ML741771.1	70022	70618	KAE8330876.1
ML741771.1	72208	74149	KAE8330877.1
ML741771.1	74661	76440	KAE8330878.1
ML741771.1	77476	78684	KAE8330879.1
ML741771.1	78882	80977	KAE8330880.1
ML741771.1	81571	83286	KAE8330881.1
ML741771.1	84146	94122	KAE8330882.1
ML741771.1	95198	98591	KAE8330883.1
ML741771.1	98809	101667	KAE8330884.1
ML741771.1	101860	102585	KAE8330885.1
ML741771.1	103861	105692	KAE8330886.1
ML741771.1	105768	108463	KAE8330887.1
ML741771.1	108517	112685	KAE8330888.1
ML741771.1	114950	119401	KAE8330889.1
ML741771.1	119896	121239	KAE8330890.1
ML741771.1	120200	121239	KAE8330891.1
ML741771.1	121228	123017	KAE8330892.1
ML741771.1	123106	124674	KAE8330893.1
ML741771.1	124986	126511	KAE8330894.1
ML741771.1	127495	130097	KAE8330895.1
ML741771.1	130323	132742	KAE8330896.1
ML741771.1	133029	134286	KAE8330897.1
ML741771.1	134739	136907	KAE8330898.1
ML741771.1	137407	138023	KAE8330899.1
ML741771.1	138399	140367	KAE8330900.1
ML741771.1	140480	143341	KAE8330901.1
ML741771.1	144663	146888	KAE8330902.1
ML741771.1	148426	152211	KAE8330903.1
ML741771.1	152530	153797	KAE8330904.1
ML741771.1	154317	155587	KAE8330905.1
ML741771.1	158070	159810	KAE8330906.1
ML741771.1	160031	162527	KAE8330907.1
ML741771.1	164820	165989	KAE8330908.1
ML741771.1	166051	166765	KAE8330909.1
ML741771.1	167753	169246	KAE8330910.1
ML741771.1	169661	170596	KAE8330911.1
ML741771.1	173011	174418	KAE8330912.1
ML741771.1	176030	178243	KAE8330913.1
ML741771.1	181118	181916	KAE8330914.1
ML741771.1	184966	187734	KAE8330915.1
ML741771.1	187734	189268	KAE8330916.1
ML741771.1	189261	191409	KAE8330917.1
ML741771.1	191647	192908	KAE8330918.1
ML741771.1	193166	194701	KAE8330919.1
ML741771.1	194971	198336	KAE8330920.1
ML741771.1	198364	200237	KAE8330921.1
ML741771.1	200177	200873	KAE8330922.1
ML741771.1	201152	202849	KAE8330923.1
ML741771.1	203418	205000	KAE8330924.1
ML741771.1	206051	206882	KAE8330925.1
ML741771.1	207203	207755	KAE8330926.1
ML741771.1	208165	209125	KAE8330927.1
ML741771.1	209905	211066	KAE8330928.1
ML741771.1	211978	213103	KAE8330929.1
ML741771.1	213704	214785	KAE8330930.1
ML741771.1	215689	216007	KAE8330931.1
ML741771.1	217303	219301	KAE8330932.1
ML741771.1	219978	221134	KAE8330933.1
ML741771.1	221394	222395	KAE8330934.1
ML741771.1	222744	223659	KAE8330935.1
ML741771.1	223979	225049	KAE8330936.1
ML741771.1	225063	227240	KAE8330937.1
ML741771.1	228884	231807	KAE8330938.1
ML741771.1	232219	234446	KAE8330939.1
ML741771.1	234576	235500	KAE8330940.1
ML741771.1	236659	238415	KAE8330941.1
ML741771.1	238682	239126	KAE8330942.1
ML741771.1	240569	243736	KAE8330943.1
ML741771.1	244367	245477	KAE8330944.1
ML741771.1	246081	247590	KAE8330945.1
ML741771.1	248249	250042	KAE8330946.1
ML741771.1	251241	252075	KAE8330947.1
ML741771.1	253646	255675	KAE8330948.1
ML741771.1	256423	258675	KAE8330949.1
ML741771.1	258974	260493	KAE8330950.1
ML741771.1	261502	265578	KAE8330951.1
ML741771.1	265589	267715	KAE8330952.1
ML741771.1	279655	281535	KAE8330953.1
ML741771.1	283387	287246	KAE8330954.1
ML741771.1	287295	288770	KAE8330955.1
ML741771.1	289140	290447	KAE8330956.1
ML741771.1	291884	292652	KAE8330957.1
ML741771.1	292905	293970	KAE8330958.1
ML741771.1	294849	296632	KAE8330959.1
ML741771.1	298711	300107	KAE8330960.1
ML741771.1	302768	307759	KAE8330961.1
ML741771.1	308286	310212	KAE8330962.1
ML741771.1	310384	311764	KAE8330963.1
ML741771.1	312606	315157	KAE8330964.1
ML741771.1	319128	320373	KAE8330965.1
ML741771.1	323113	324344	KAE8330966.1
ML741771.1	326848	328149	KAE8330967.1
ML741771.1	328870	329737	KAE8330968.1
ML741771.1	328870	329737	KAE8330969.1
ML741771.1	329802	330818	KAE8330970.1
ML741771.1	332140	335386	KAE8330971.1
ML741771.1	335640	337449	KAE8330972.1
ML741771.1	338206	339365	KAE8330973.1
ML741771.1	339734	340601	KAE8330974.1
ML741771.1	340773	342137	KAE8330975.1
ML741771.1	343162	346602	KAE8330976.1
ML741771.1	348088	348643	KAE8330977.1
ML741771.1	350203	351491	KAE8330978.1
ML741771.1	351830	353154	KAE8330979.1
ML741771.1	353325	354460	KAE8330980.1
ML741771.1	355561	356889	KAE8330981.1
ML741771.1	358896	359541	KAE8330982.1
ML741771.1	360520	362075	KAE8330983.1
ML741771.1	362983	364101	KAE8330984.1
ML741771.1	364769	366187	KAE8330985.1
ML741771.1	366638	368739	KAE8330986.1
ML741771.1	369513	370503	KAE8330987.1
ML741771.1	372124	373471	KAE8330988.1
ML741771.1	378239	380754	KAE8330989.1
ML741771.1	380905	381502	KAE8330990.1
ML741771.1	381673	383245	KAE8330991.1
ML741771.1	383362	385298	KAE8330992.1
ML741771.1	385590	387795	KAE8330993.1
ML741771.1	388119	390510	KAE8330994.1
ML741771.1	391194	393507	KAE8330995.1
ML741771.1	393602	395686	KAE8330996.1
ML741771.1	397954	398396	KAE8330997.1
ML741771.1	398951	401479	KAE8330998.1
ML741771.1	402137	404414	KAE8330999.1
ML741771.1	404705	405999	KAE8331000.1
ML741771.1	406667	407806	KAE8331001.1
ML741771.1	411478	411889	KAE8331003.1
ML741771.1	411478	414408	KAE8331002.1
ML741771.1	414877	415486	KAE8331004.1
ML741771.1	415618	416461	KAE8331005.1
ML741771.1	417698	419292	KAE8331006.1
ML741771.1	419751	421783	KAE8331007.1
ML741771.1	421703	423777	KAE8331008.1
ML741771.1	423441	424436	KAE8331009.1
ML741771.1	425465	426628	KAE8331010.1
ML741771.1	427714	429307	KAE8331011.1
ML741771.1	430077	437493	KAE8331012.1
ML741771.1	438169	439304	KAE8331013.1
ML741771.1	439807	440857	KAE8331014.1
ML741771.1	443376	444108	KAE8331015.1
ML741771.1	445102	445755	KAE8331016.1
ML741771.1	448098	449307	KAE8331017.1
ML741771.1	449560	451540	KAE8331018.1
ML741771.1	453409	455186	KAE8331019.1
ML741771.1	459573	460089	KAE8331020.1
ML741771.1	461007	462898	KAE8331021.1
ML741771.1	463361	465436	KAE8331022.1
ML741771.1	465770	467227	KAE8331023.1
ML741771.1	467222	468749	KAE8331024.1
ML741771.1	469239	470290	KAE8331025.1
ML741771.1	470757	474981	KAE8331026.1
ML741771.1	475124	476969	KAE8331027.1
ML741771.1	477360	479602	KAE8331028.1
ML741771.1	479860	482909	KAE8331029.1
ML741771.1	483596	487758	KAE8331030.1
ML741771.1	488734	490431	KAE8331031.1
ML741771.1	490514	492850	KAE8331032.1
ML741771.1	493474	496065	KAE8331033.1
ML741771.1	496245	496974	KAE8331034.1
ML741771.1	497382	498690	KAE8331035.1
ML741771.1	499582	500416	KAE8331036.1
ML741771.1	504221	506123	KAE8331037.1
ML741771.1	506471	507468	KAE8331038.1
ML741771.1	509386	511729	KAE8331039.1
ML741771.1	512842	514060	KAE8331040.1
ML741771.1	514341	514949	KAE8331041.1
ML741771.1	516491	518124	KAE8331042.1
ML741771.1	518256	519588	KAE8331043.1
ML741771.1	520659	521723	KAE8331044.1
ML741771.1	522748	524367	KAE8331045.1
ML741771.1	525927	527420	KAE8331046.1
ML741771.1	528917	530150	KAE8331047.1
ML741771.1	531915	533286	KAE8331048.1
ML741771.1	534145	535102	KAE8331049.1
ML741771.1	535116	537779	KAE8331050.1
ML741771.1	537425	538664	KAE8331051.1
ML741771.1	538998	540674	KAE8331052.1
ML741771.1	541196	541896	KAE8331053.1
ML741771.1	542608	543697	KAE8331054.1
ML741771.1	544771	545739	KAE8331055.1
ML741771.1	546817	547768	KAE8331056.1
ML741771.1	548095	549836	KAE8331057.1
ML741771.1	549996	552471	KAE8331058.1
ML741771.1	553684	555079	KAE8331059.1
ML741771.1	555853	556666	KAE8331060.1
ML741771.1	557837	559033	KAE8331061.1
ML741771.1	563173	564050	KAE8331062.1
ML741771.1	564912	566937	KAE8331063.1
ML741771.1	567316	568137	KAE8331064.1
ML741771.1	568224	569805	KAE8331065.1
ML741771.1	570492	572012	KAE8331066.1
ML741771.1	572949	573939	KAE8331067.1
ML741771.1	574592	576502	KAE8331068.1
ML741771.1	578984	586388	KAE8331069.1
ML741771.1	588547	589503	KAE8331070.1
ML741771.1	589936	591120	KAE8331071.1
ML741771.1	591540	592609	KAE8331072.1
ML741771.1	593567	596079	KAE8331073.1
ML741771.1	598794	600293	KAE8331074.1
ML741771.1	600590	601530	KAE8331075.1
ML741771.1	602026	602753	KAE8331076.1
ML741771.1	607331	608164	KAE8331077.1
ML741771.1	609515	615283	KAE8331078.1
ML741771.1	617239	618703	KAE8331079.1
ML741772.1	404	4190	KAE8330648.1
ML741772.1	4213	6449	KAE8330649.1
ML741772.1	6427	7823	KAE8330650.1
ML741772.1	7824	10019	KAE8330651.1
ML741772.1	10234	15333	KAE8330652.1
ML741772.1	15484	18868	KAE8330653.1
ML741772.1	21104	22683	KAE8330654.1
ML741772.1	22879	23729	KAE8330655.1
ML741772.1	23966	25704	KAE8330656.1
ML741772.1	29759	31375	KAE8330657.1
ML741772.1	31836	35388	KAE8330658.1
ML741772.1	36242	39495	KAE8330659.1
ML741772.1	39501	40979	KAE8330660.1
ML741772.1	40963	43815	KAE8330661.1
ML741772.1	43815	45909	KAE8330662.1
ML741772.1	46219	49100	KAE8330663.1
ML741772.1	49146	52165	KAE8330664.1
ML741772.1	52407	54196	KAE8330665.1
ML741772.1	54126	55598	KAE8330666.1
ML741772.1	56260	57727	KAE8330667.1
ML741772.1	64187	66269	KAE8330668.1
ML741772.1	66732	67251	KAE8330669.1
ML741772.1	68299	68977	KAE8330670.1
ML741772.1	69869	71593	KAE8330671.1
ML741772.1	73893	75044	KAE8330672.1
ML741772.1	75146	76459	KAE8330673.1
ML741772.1	76757	80054	KAE8330674.1
ML741772.1	81665	83817	KAE8330675.1
ML741772.1	85857	87249	KAE8330676.1
ML741772.1	88483	89726	KAE8330677.1
ML741772.1	89488	91238	KAE8330678.1
ML741772.1	92557	93445	KAE8330679.1
ML741772.1	93906	94851	KAE8330680.1
ML741772.1	95624	96091	KAE8330681.1
ML741772.1	96805	99066	KAE8330682.1
ML741772.1	100199	100847	KAE8330683.1
ML741772.1	101392	102892	KAE8330684.1
ML741772.1	103075	103994	KAE8330685.1
ML741772.1	104923	106267	KAE8330686.1
ML741772.1	107743	110027	KAE8330687.1
ML741772.1	111548	113041	KAE8330688.1
ML741772.1	113407	115722	KAE8330689.1
ML741772.1	115722	117806	KAE8330690.1
ML741772.1	120115	121909	KAE8330691.1
ML741772.1	124230	126108	KAE8330692.1
ML741772.1	126658	128408	KAE8330693.1
ML741772.1	128710	129975	KAE8330694.1
ML741772.1	130295	131283	KAE8330695.1
ML741772.1	132702	133296	KAE8330696.1
ML741772.1	135117	136003	KAE8330697.1
ML741772.1	136291	137011	KAE8330698.1
ML741772.1	137667	140009	KAE8330699.1
ML741772.1	141294	143045	KAE8330700.1
ML741772.1	147292	147779	KAE8330701.1
ML741772.1	149898	151088	KAE8330702.1
ML741772.1	151455	153541	KAE8330703.1
ML741772.1	153833	155095	KAE8330704.1
ML741772.1	155763	159368	KAE8330705.1
ML741772.1	161265	165238	KAE8330706.1
ML741772.1	165238	169035	KAE8330707.1
ML741772.1	169089	170596	KAE8330708.1
ML741772.1	173234	173523	KAE8330709.1
ML741772.1	174356	174837	KAE8330710.1
ML741772.1	176035	176997	KAE8330711.1
ML741772.1	177923	179559	KAE8330712.1
ML741772.1	179855	181332	KAE8330713.1
ML741772.1	181257	182104	KAE8330714.1
ML741772.1	182627	184599	KAE8330715.1
ML741772.1	186424	188177	KAE8330716.1
ML741772.1	188588	189273	KAE8330717.1
ML741772.1	189581	190466	KAE8330718.1
ML741772.1	190466	191801	KAE8330719.1
ML741772.1	192343	193245	KAE8330720.1
ML741772.1	193390	193987	KAE8330721.1
ML741772.1	196268	200484	KAE8330722.1
ML741772.1	201505	202109	KAE8330723.1
ML741772.1	202428	203973	KAE8330724.1
ML741772.1	204489	205551	KAE8330725.1
ML741772.1	205638	207690	KAE8330726.1
ML741772.1	208180	212091	KAE8330727.1
ML741772.1	212403	216708	KAE8330728.1
ML741772.1	216899	220416	KAE8330729.1
ML741772.1	225358	226546	KAE8330730.1
ML741772.1	230275	236834	KAE8330731.1
ML741772.1	237134	239562	KAE8330732.1
ML741772.1	241577	242405	KAE8330733.1
ML741772.1	242928	244953	KAE8330734.1
ML741772.1	245736	246807	KAE8330735.1
ML741772.1	246984	249137	KAE8330736.1
ML741772.1	248977	250661	KAE8330737.1
ML741772.1	251642	252534	KAE8330738.1
ML741772.1	252773	253757	KAE8330739.1
ML741772.1	253833	255899	KAE8330740.1
ML741772.1	256780	258474	KAE8330741.1
ML741772.1	258458	261012	KAE8330742.1
ML741772.1	260992	262480	KAE8330743.1
ML741772.1	262571	263471	KAE8330744.1
ML741772.1	263600	264705	KAE8330745.1
ML741772.1	264737	266108	KAE8330746.1
ML741772.1	266087	268623	KAE8330747.1
ML741772.1	268623	269886	KAE8330748.1
ML741772.1	270435	271104	KAE8330749.1
ML741772.1	271251	272909	KAE8330750.1
ML741772.1	273199	275922	KAE8330751.1
ML741772.1	276898	278407	KAE8330752.1
ML741772.1	279006	280778	KAE8330753.1
ML741772.1	285527	285910	KAE8330754.1
ML741772.1	289371	289968	KAE8330755.1
ML741772.1	290946	292087	KAE8330756.1
ML741772.1	294099	294770	KAE8330757.1
ML741772.1	295502	296069	KAE8330758.1
ML741772.1	298248	300645	KAE8330759.1
ML741772.1	300697	304742	KAE8330760.1
ML741772.1	305891	307942	KAE8330761.1
ML741772.1	310079	312810	KAE8330762.1
ML741772.1	313271	315190	KAE8330763.1
ML741772.1	315851	317213	KAE8330764.1
ML741772.1	317333	318123	KAE8330765.1
ML741772.1	318527	318837	KAE8330766.1
ML741772.1	320416	321701	KAE8330767.1
ML741772.1	321996	324150	KAE8330768.1
ML741772.1	324186	326048	KAE8330769.1
ML741772.1	326092	330195	KAE8330770.1
ML741772.1	330311	331576	KAE8330771.1
ML741772.1	332511	334237	KAE8330772.1
ML741772.1	334238	337887	KAE8330773.1
ML741772.1	338037	339998	KAE8330774.1
ML741772.1	342359	343962	KAE8330775.1
ML741772.1	345177	347632	KAE8330776.1
ML741772.1	347728	348469	KAE8330777.1
ML741772.1	348727	349208	KAE8330778.1
ML741772.1	349356	350831	KAE8330779.1
ML741772.1	351374	354620	KAE8330780.1
ML741772.1	356498	357041	KAE8330781.1
ML741772.1	359951	361658	KAE8330782.1
ML741772.1	361705	362266	KAE8330783.1
ML741772.1	364168	364810	KAE8330784.1
ML741772.1	367132	367840	KAE8330785.1
ML741772.1	368628	370537	KAE8330786.1
ML741772.1	371412	373807	KAE8330787.1
ML741772.1	374605	376034	KAE8330788.1
ML741772.1	376916	378825	KAE8330789.1
ML741772.1	379618	381459	KAE8330790.1
ML741772.1	382758	384864	KAE8330791.1
ML741772.1	390517	393001	KAE8330792.1
ML741772.1	395308	396425	KAE8330793.1
ML741772.1	402028	403441	KAE8330794.1
ML741772.1	405786	407498	KAE8330795.1
ML741772.1	407732	411478	KAE8330796.1
ML741772.1	422156	423513	KAE8330797.1
ML741772.1	427453	427993	KAE8330798.1
ML741772.1	429800	431394	KAE8330799.1
ML741772.1	431215	432912	KAE8330800.1
ML741772.1	433083	434962	KAE8330801.1
ML741772.1	435698	436812	KAE8330802.1
ML741772.1	438500	439527	KAE8330803.1
ML741772.1	439583	440883	KAE8330804.1
ML741772.1	441631	443364	KAE8330805.1
ML741772.1	446726	448332	KAE8330806.1
ML741772.1	448099	449400	KAE8330807.1
ML741772.1	450538	451668	KAE8330808.1
ML741772.1	452009	452875	KAE8330809.1
ML741772.1	453089	453773	KAE8330810.1
ML741772.1	453862	455937	KAE8330811.1
ML741772.1	456332	457915	KAE8330812.1
ML741772.1	458221	458953	KAE8330813.1
ML741772.1	458921	460241	KAE8330814.1
ML741772.1	461353	462901	KAE8330815.1
ML741772.1	464320	466478	KAE8330816.1
ML741772.1	466473	470473	KAE8330817.1
ML741772.1	470588	473296	KAE8330818.1
ML741772.1	477327	478256	KAE8330819.1
ML741772.1	478672	479793	KAE8330820.1
ML741772.1	479227	479623	KAE8330821.1
ML741772.1	480367	483101	KAE8330822.1
ML741772.1	483251	485810	KAE8330823.1
ML741772.1	488052	490370	KAE8330824.1
ML741772.1	490935	493869	KAE8330825.1
ML741772.1	493868	496569	KAE8330826.1
ML741772.1	496719	500468	KAE8330827.1
ML741772.1	500510	502815	KAE8330828.1
ML741772.1	503104	504348	KAE8330829.1
ML741772.1	507264	508472	KAE8330830.1
ML741772.1	509548	510896	KAE8330831.1
ML741772.1	517801	518815	KAE8330832.1
ML741772.1	519415	521719	KAE8330833.1
ML741772.1	522357	523979	KAE8330834.1
ML741772.1	524929	526656	KAE8330835.1
ML741772.1	528363	531541	KAE8330836.1
ML741772.1	533077	534445	KAE8330837.1
ML741772.1	535071	537301	KAE8330838.1
ML741772.1	537329	540396	KAE8330839.1
ML741772.1	540800	542596	KAE8330840.1
ML741772.1	542579	544369	KAE8330841.1
ML741772.1	544348	546264	KAE8330842.1
ML741772.1	550958	552501	KAE8330843.1
ML741772.1	553098	556303	KAE8330844.1
ML741772.1	559086	561735	KAE8330845.1
ML741772.1	561735	564488	KAE8330846.1
ML741772.1	564652	567227	KAE8330847.1
ML741772.1	568724	571617	KAE8330848.1
ML741772.1	571602	572932	KAE8330849.1
ML741772.1	573106	573888	KAE8330850.1
ML741772.1	578238	581150	KAE8330851.1
ML741773.1	4411	7281	KAE8330454.1
ML741773.1	9256	10825	KAE8330455.1
ML741773.1	11168	12937	KAE8330456.1
ML741773.1	13924	16147	KAE8330457.1
ML741773.1	16240	18070	KAE8330458.1
ML741773.1	19597	20087	KAE8330459.1
ML741773.1	20887	22655	KAE8330460.1
ML741773.1	22830	25717	KAE8330461.1
ML741773.1	26829	30277	KAE8330462.1
ML741773.1	34561	37299	KAE8330463.1
ML741773.1	38455	40980	KAE8330464.1
ML741773.1	42043	43144	KAE8330465.1
ML741773.1	43278	45321	KAE8330466.1
ML741773.1	45730	49299	KAE8330467.1
ML741773.1	50242	51841	KAE8330468.1
ML741773.1	51868	53269	KAE8330469.1
ML741773.1	53434	55635	KAE8330470.1
ML741773.1	55650	58699	KAE8330471.1
ML741773.1	58844	60197	KAE8330472.1
ML741773.1	60189	62734	KAE8330473.1
ML741773.1	62873	65768	KAE8330474.1
ML741773.1	66022	66487	KAE8330475.1
ML741773.1	67386	68142	KAE8330476.1
ML741773.1	68939	74444	KAE8330477.1
ML741773.1	76921	77600	KAE8330478.1
ML741773.1	78517	79959	KAE8330479.1
ML741773.1	80060	80485	KAE8330480.1
ML741773.1	80060	85924	KAE8330481.1
ML741773.1	86897	87553	KAE8330482.1
ML741773.1	87543	90729	KAE8330483.1
ML741773.1	94018	97645	KAE8330484.1
ML741773.1	100429	105039	KAE8330485.1
ML741773.1	106225	107315	KAE8330486.1
ML741773.1	107368	108962	KAE8330487.1
ML741773.1	109276	110692	KAE8330488.1
ML741773.1	111446	112807	KAE8330489.1
ML741773.1	113247	115188	KAE8330490.1
ML741773.1	115933	117192	KAE8330491.1
ML741773.1	118738	120659	KAE8330492.1
ML741773.1	120573	121589	KAE8330493.1
ML741773.1	122729	123835	KAE8330494.1
ML741773.1	125469	126434	KAE8330495.1
ML741773.1	127866	128369	KAE8330496.1
ML741773.1	129609	129970	KAE8330497.1
ML741773.1	130650	131989	KAE8330498.1
ML741773.1	132981	134646	KAE8330499.1
ML741773.1	134945	136586	KAE8330500.1
ML741773.1	136713	137750	KAE8330501.1
ML741773.1	137729	140733	KAE8330502.1
ML741773.1	140796	144274	KAE8330503.1
ML741773.1	144764	145583	KAE8330504.1
ML741773.1	145689	146793	KAE8330505.1
ML741773.1	145689	146793	KAE8330506.1
ML741773.1	146807	149690	KAE8330507.1
ML741773.1	149835	151051	KAE8330508.1
ML741773.1	151205	151656	KAE8330509.1
ML741773.1	151921	154551	KAE8330510.1
ML741773.1	155753	157514	KAE8330511.1
ML741773.1	158311	160621	KAE8330512.1
ML741773.1	160747	162760	KAE8330513.1
ML741773.1	164553	165308	KAE8330514.1
ML741773.1	169175	170370	KAE8330515.1
ML741773.1	169983	170872	KAE8330516.1
ML741773.1	173185	174934	KAE8330517.1
ML741773.1	174868	177162	KAE8330518.1
ML741773.1	178199	179871	KAE8330519.1
ML741773.1	181228	183861	KAE8330520.1
ML741773.1	183916	184425	KAE8330521.1
ML741773.1	185081	186068	KAE8330522.1
ML741773.1	188403	189309	KAE8330523.1
ML741773.1	190294	190867	KAE8330524.1
ML741773.1	191830	193034	KAE8330525.1
ML741773.1	194157	194938	KAE8330526.1
ML741773.1	196142	196911	KAE8330527.1
ML741773.1	201328	201899	KAE8330528.1
ML741773.1	201987	204602	KAE8330529.1
ML741773.1	205244	206935	KAE8330530.1
ML741773.1	209180	210265	KAE8330531.1
ML741773.1	212692	214717	KAE8330532.1
ML741773.1	214824	215203	KAE8330533.1
ML741773.1	215446	217505	KAE8330534.1
ML741773.1	219257	220295	KAE8330535.1
ML741773.1	222497	223053	KAE8330536.1
ML741773.1	223990	225585	KAE8330537.1
ML741773.1	226440	227843	KAE8330538.1
ML741773.1	228146	229856	KAE8330539.1
ML741773.1	230117	231408	KAE8330540.1
ML741773.1	232837	233756	KAE8330541.1
ML741773.1	233756	234380	KAE8330542.1
ML741773.1	236966	237807	KAE8330543.1
ML741773.1	239553	243883	KAE8330544.1
ML741773.1	243914	245524	KAE8330545.1
ML741773.1	246235	250627	KAE8330546.1
ML741773.1	251279	253306	KAE8330547.1
ML741773.1	253681	254541	KAE8330548.1
ML741773.1	258399	259970	KAE8330549.1
ML741773.1	261128	262980	KAE8330550.1
ML741773.1	263822	266032	KAE8330551.1
ML741773.1	266059	267923	KAE8330552.1
ML741773.1	268779	270454	KAE8330553.1
ML741773.1	270457	273383	KAE8330554.1
ML741773.1	274741	275810	KAE8330555.1
ML741773.1	276726	281144	KAE8330556.1
ML741773.1	281341	282569	KAE8330557.1
ML741773.1	283382	284550	KAE8330558.1
ML741773.1	284709	286857	KAE8330559.1
ML741773.1	289378	291240	KAE8330560.1
ML741773.1	291607	293203	KAE8330561.1
ML741773.1	293610	295229	KAE8330562.1
ML741773.1	296330	298316	KAE8330563.1
ML741773.1	298317	299368	KAE8330564.1
ML741773.1	299739	300885	KAE8330565.1
ML741773.1	301714	302761	KAE8330566.1
ML741773.1	304485	306376	KAE8330567.1
ML741773.1	306894	308217	KAE8330568.1
ML741773.1	308062	310108	KAE8330569.1
ML741773.1	311649	312462	KAE8330570.1
ML741773.1	313088	314679	KAE8330571.1
ML741773.1	316158	317220	KAE8330572.1
ML741773.1	317829	319533	KAE8330573.1
ML741773.1	319823	321484	KAE8330574.1
ML741773.1	322081	324733	KAE8330575.1
ML741773.1	328586	329951	KAE8330576.1
ML741773.1	331783	332970	KAE8330577.1
ML741773.1	334206	335989	KAE8330578.1
ML741773.1	336389	337706	KAE8330579.1
ML741773.1	338651	340783	KAE8330580.1
ML741773.1	343486	347227	KAE8330581.1
ML741773.1	347327	348627	KAE8330582.1
ML741773.1	349165	350561	KAE8330583.1
ML741773.1	352058	353431	KAE8330584.1
ML741773.1	353580	355473	KAE8330585.1
ML741773.1	356075	357460	KAE8330586.1
ML741773.1	358197	358849	KAE8330587.1
ML741773.1	360534	362046	KAE8330588.1
ML741773.1	366617	368905	KAE8330589.1
ML741773.1	369658	373642	KAE8330590.1
ML741773.1	374447	380803	KAE8330591.1
ML741773.1	382160	383045	KAE8330592.1
ML741773.1	383404	384829	KAE8330593.1
ML741773.1	387644	388766	KAE8330594.1
ML741773.1	390771	415044	KAE8330595.1
ML741773.1	414897	415309	KAE8330596.1
ML741773.1	417630	419163	KAE8330597.1
ML741773.1	420455	421799	KAE8330598.1
ML741773.1	423302	425253	KAE8330599.1
ML741773.1	425550	426258	KAE8330600.1
ML741773.1	426883	429716	KAE8330601.1
ML741773.1	430676	432996	KAE8330602.1
ML741773.1	434245	435070	KAE8330603.1
ML741773.1	439005	440204	KAE8330604.1
ML741773.1	442086	442947	KAE8330605.1
ML741773.1	443497	445337	KAE8330606.1
ML741773.1	445751	446929	KAE8330607.1
ML741773.1	447391	448833	KAE8330608.1
ML741773.1	449514	451093	KAE8330609.1
ML741773.1	452168	453858	KAE8330610.1
ML741773.1	454619	456341	KAE8330611.1
ML741773.1	457179	458332	KAE8330612.1
ML741773.1	458927	461451	KAE8330613.1
ML741773.1	461804	462359	KAE8330614.1
ML741773.1	463156	463956	KAE8330615.1
ML741773.1	464443	466680	KAE8330616.1
ML741773.1	466920	467748	KAE8330617.1
ML741773.1	468565	469471	KAE8330618.1
ML741773.1	470013	474341	KAE8330619.1
ML741773.1	475209	476095	KAE8330620.1
ML741773.1	476069	477073	KAE8330621.1
ML741773.1	477485	477743	KAE8330622.1
ML741773.1	479110	480116	KAE8330623.1
ML741773.1	482111	483587	KAE8330624.1
ML741773.1	483791	484400	KAE8330625.1
ML741773.1	484890	485585	KAE8330626.1
ML741773.1	486238	489269	KAE8330627.1
ML741773.1	490216	492435	KAE8330628.1
ML741773.1	492694	494650	KAE8330629.1
ML741773.1	495208	497183	KAE8330630.1
ML741773.1	498920	499534	KAE8330631.1
ML741773.1	500686	502708	KAE8330632.1
ML741773.1	500711	501224	KAE8330633.1
ML741773.1	503358	504435	KAE8330634.1
ML741773.1	504656	507527	KAE8330635.1
ML741773.1	507732	508873	KAE8330636.1
ML741773.1	509861	512194	KAE8330637.1
ML741773.1	513378	514514	KAE8330638.1
ML741773.1	515057	519168	KAE8330639.1
ML741773.1	520389	528313	KAE8330640.1
ML741773.1	532878	534120	KAE8330641.1
ML741773.1	534973	539192	KAE8330642.1
ML741773.1	540260	540956	KAE8330643.1
ML741773.1	545827	550365	KAE8330644.1
ML741773.1	550766	552344	KAE8330645.1
ML741773.1	552538	554821	KAE8330646.1
ML741773.1	554856	556148	KAE8330647.1
ML741774.1	1344	3409	KAE8330252.1
ML741774.1	4122	4789	KAE8330253.1
ML741774.1	4928	6799	KAE8330254.1
ML741774.1	10024	11689	KAE8330255.1
ML741774.1	11946	12312	KAE8330256.1
ML741774.1	12810	13055	KAE8330257.1
ML741774.1	14789	15614	KAE8330258.1
ML741774.1	19834	23011	KAE8330259.1
ML741774.1	24831	26268	KAE8330260.1
ML741774.1	26877	27649	KAE8330261.1
ML741774.1	28755	30491	KAE8330262.1
ML741774.1	31042	33338	KAE8330263.1
ML741774.1	33414	35340	KAE8330264.1
ML741774.1	35876	37512	KAE8330265.1
ML741774.1	38262	39153	KAE8330266.1
ML741774.1	39839	42169	KAE8330267.1
ML741774.1	42802	44654	KAE8330268.1
ML741774.1	51429	51981	KAE8330269.1
ML741774.1	54117	54555	KAE8330270.1
ML741774.1	55364	57314	KAE8330271.1
ML741774.1	57544	57990	KAE8330272.1
ML741774.1	59645	61067	KAE8330273.1
ML741774.1	63204	64031	KAE8330274.1
ML741774.1	66556	67003	KAE8330275.1
ML741774.1	67897	69097	KAE8330276.1
ML741774.1	70669	74222	KAE8330277.1
ML741774.1	74503	75195	KAE8330278.1
ML741774.1	77385	79327	KAE8330279.1
ML741774.1	79846	81712	KAE8330280.1
ML741774.1	82396	84776	KAE8330281.1
ML741774.1	85133	87563	KAE8330282.1
ML741774.1	87809	89695	KAE8330283.1
ML741774.1	91366	92175	KAE8330284.1
ML741774.1	93798	95319	KAE8330285.1
ML741774.1	95884	97714	KAE8330286.1
ML741774.1	98328	99773	KAE8330287.1
ML741774.1	100051	102507	KAE8330288.1
ML741774.1	102894	104591	KAE8330289.1
ML741774.1	105341	105732	KAE8330290.1
ML741774.1	105846	108296	KAE8330291.1
ML741774.1	109367	110988	KAE8330292.1
ML741774.1	112049	112907	KAE8330293.1
ML741774.1	114440	116735	KAE8330294.1
ML741774.1	117042	119125	KAE8330295.1
ML741774.1	119350	120673	KAE8330296.1
ML741774.1	121179	121947	KAE8330297.1
ML741774.1	123595	128354	KAE8330298.1
ML741774.1	130265	131246	KAE8330299.1
ML741774.1	131486	132070	KAE8330300.1
ML741774.1	134628	135226	KAE8330301.1
ML741774.1	135870	137126	KAE8330302.1
ML741774.1	138855	139540	KAE8330303.1
ML741774.1	140627	141383	KAE8330304.1
ML741774.1	142051	142555	KAE8330305.1
ML741774.1	146110	148728	KAE8330306.1
ML741774.1	149415	153558	KAE8330307.1
ML741774.1	155233	159407	KAE8330308.1
ML741774.1	159742	161656	KAE8330309.1
ML741774.1	163493	171541	KAE8330310.1
ML741774.1	172313	172847	KAE8330311.1
ML741774.1	172867	174804	KAE8330312.1
ML741774.1	175380	176081	KAE8330313.1
ML741774.1	176069	176970	KAE8330314.1
ML741774.1	177858	179020	KAE8330315.1
ML741774.1	180502	181495	KAE8330316.1
ML741774.1	182150	183132	KAE8330317.1
ML741774.1	182936	184477	KAE8330318.1
ML741774.1	184845	185202	KAE8330319.1
ML741774.1	186951	189232	KAE8330320.1
ML741774.1	190820	191798	KAE8330321.1
ML741774.1	193310	195219	KAE8330322.1
ML741774.1	197775	199346	KAE8330323.1
ML741774.1	199919	200329	KAE8330324.1
ML741774.1	202540	203587	KAE8330325.1
ML741774.1	204313	205858	KAE8330326.1
ML741774.1	206227	208351	KAE8330327.1
ML741774.1	208752	209886	KAE8330328.1
ML741774.1	212402	214551	KAE8330329.1
ML741774.1	215883	217752	KAE8330330.1
ML741774.1	218454	220233	KAE8330331.1
ML741774.1	223774	225374	KAE8330332.1
ML741774.1	225967	227041	KAE8330333.1
ML741774.1	228088	229541	KAE8330334.1
ML741774.1	230394	232430	KAE8330335.1
ML741774.1	232779	233917	KAE8330336.1
ML741774.1	234908	235720	KAE8330337.1
ML741774.1	236192	237463	KAE8330338.1
ML741774.1	239574	241832	KAE8330339.1
ML741774.1	243545	245135	KAE8330340.1
ML741774.1	245534	246542	KAE8330341.1
ML741774.1	246607	247966	KAE8330342.1
ML741774.1	248194	248656	KAE8330343.1
ML741774.1	248908	249382	KAE8330344.1
ML741774.1	249733	251034	KAE8330345.1
ML741774.1	249775	250144	KAE8330346.1
ML741774.1	251726	255036	KAE8330347.1
ML741774.1	255343	256527	KAE8330348.1
ML741774.1	257153	258065	KAE8330349.1
ML741774.1	257153	259632	KAE8330350.1
ML741774.1	261684	266246	KAE8330351.1
ML741774.1	267156	270440	KAE8330352.1
ML741774.1	271736	273009	KAE8330353.1
ML741774.1	277712	279203	KAE8330354.1
ML741774.1	280845	282558	KAE8330355.1
ML741774.1	283474	285003	KAE8330356.1
ML741774.1	285534	286805	KAE8330357.1
ML741774.1	287411	287952	KAE8330358.1
ML741774.1	288652	289854	KAE8330359.1
ML741774.1	290489	293525	KAE8330360.1
ML741774.1	294588	295986	KAE8330361.1
ML741774.1	296117	298212	KAE8330362.1
ML741774.1	298516	300041	KAE8330363.1
ML741774.1	300677	302780	KAE8330364.1
ML741774.1	302861	303695	KAE8330365.1
ML741774.1	304704	306678	KAE8330366.1
ML741774.1	309126	310172	KAE8330367.1
ML741774.1	311352	311626	KAE8330368.1
ML741774.1	317407	318685	KAE8330369.1
ML741774.1	319099	319640	KAE8330370.1
ML741774.1	319641	321563	KAE8330371.1
ML741774.1	321658	322336	KAE8330372.1
ML741774.1	324051	325318	KAE8330373.1
ML741774.1	326092	327426	KAE8330374.1
ML741774.1	328329	336617	KAE8330375.1
ML741774.1	338360	340785	KAE8330376.1
ML741774.1	341046	342899	KAE8330377.1
ML741774.1	343235	348925	KAE8330378.1
ML741774.1	350755	354240	KAE8330379.1
ML741774.1	354521	355064	KAE8330380.1
ML741774.1	356859	359083	KAE8330381.1
ML741774.1	361188	361991	KAE8330382.1
ML741774.1	362080	364383	KAE8330383.1
ML741774.1	366006	381908	KAE8330384.1
ML741774.1	382424	387046	KAE8330385.1
ML741774.1	387993	388574	KAE8330386.1
ML741774.1	391555	391981	KAE8330387.1
ML741774.1	394740	395652	KAE8330388.1
ML741774.1	397377	398401	KAE8330389.1
ML741774.1	398933	400740	KAE8330390.1
ML741774.1	401824	402839	KAE8330391.1
ML741774.1	403431	404968	KAE8330392.1
ML741774.1	405257	407311	KAE8330393.1
ML741774.1	408339	409034	KAE8330394.1
ML741774.1	409309	410678	KAE8330395.1
ML741774.1	411448	412639	KAE8330396.1
ML741774.1	413545	415284	KAE8330397.1
ML741774.1	415571	416920	KAE8330398.1
ML741774.1	418851	421145	KAE8330399.1
ML741774.1	421364	421679	KAE8330400.1
ML741774.1	422088	423428	KAE8330401.1
ML741774.1	423689	424727	KAE8330402.1
ML741774.1	425431	427084	KAE8330403.1
ML741774.1	427443	430053	KAE8330404.1
ML741774.1	430181	432020	KAE8330405.1
ML741774.1	433009	434563	KAE8330406.1
ML741774.1	434931	436266	KAE8330407.1
ML741774.1	437364	438659	KAE8330408.1
ML741774.1	439838	441359	KAE8330409.1
ML741774.1	441777	444214	KAE8330410.1
ML741774.1	444788	445655	KAE8330411.1
ML741774.1	446724	449367	KAE8330412.1
ML741774.1	450166	451524	KAE8330413.1
ML741774.1	451565	454496	KAE8330414.1
ML741774.1	455727	458036	KAE8330415.1
ML741774.1	458669	459679	KAE8330416.1
ML741774.1	460018	460472	KAE8330417.1
ML741774.1	461854	463092	KAE8330418.1
ML741774.1	463302	465250	KAE8330419.1
ML741774.1	465774	467553	KAE8330420.1
ML741774.1	470902	471931	KAE8330421.1
ML741774.1	472252	474028	KAE8330422.1
ML741774.1	476636	478081	KAE8330423.1
ML741774.1	478183	479426	KAE8330424.1
ML741774.1	479925	480631	KAE8330425.1
ML741774.1	481801	483157	KAE8330426.1
ML741774.1	483755	484978	KAE8330427.1
ML741774.1	485420	486218	KAE8330428.1
ML741774.1	487289	489812	KAE8330429.1
ML741774.1	490040	491172	KAE8330430.1
ML741774.1	491798	493920	KAE8330431.1
ML741774.1	495626	497709	KAE8330432.1
ML741774.1	498743	499812	KAE8330433.1
ML741774.1	501601	503065	KAE8330434.1
ML741774.1	503626	504301	KAE8330435.1
ML741774.1	504649	505881	KAE8330436.1
ML741774.1	506309	507900	KAE8330437.1
ML741774.1	508896	511328	KAE8330438.1
ML741774.1	511587	514438	KAE8330439.1
ML741774.1	515040	516865	KAE8330440.1
ML741774.1	516747	519224	KAE8330441.1
ML741774.1	519399	521144	KAE8330442.1
ML741774.1	522582	523644	KAE8330443.1
ML741774.1	524281	528108	KAE8330444.1
ML741774.1	528408	529669	KAE8330445.1
ML741774.1	529851	532553	KAE8330446.1
ML741774.1	532722	534608	KAE8330447.1
ML741774.1	534893	535795	KAE8330448.1
ML741774.1	536047	538055	KAE8330449.1
ML741774.1	538218	544242	KAE8330450.1
ML741774.1	544850	545759	KAE8330451.1
ML741774.1	546009	547867	KAE8330452.1
ML741774.1	547807	548032	KAE8330453.1
ML741775.1	2381	2932	KAE8330058.1
ML741775.1	3277	3718	KAE8330059.1
ML741775.1	3977	5801	KAE8330060.1
ML741775.1	6785	9356	KAE8330061.1
ML741775.1	9761	11390	KAE8330062.1
ML741775.1	14306	16184	KAE8330063.1
ML741775.1	18106	22752	KAE8330064.1
ML741775.1	23709	25121	KAE8330065.1
ML741775.1	26286	27659	KAE8330066.1
ML741775.1	27942	30632	KAE8330067.1
ML741775.1	31347	32704	KAE8330068.1
ML741775.1	32683	33553	KAE8330069.1
ML741775.1	34772	35654	KAE8330070.1
ML741775.1	36586	38793	KAE8330071.1
ML741775.1	40175	43127	KAE8330072.1
ML741775.1	43884	45671	KAE8330073.1
ML741775.1	45764	46644	KAE8330074.1
ML741775.1	47122	48316	KAE8330075.1
ML741775.1	49238	50020	KAE8330076.1
ML741775.1	53151	55770	KAE8330077.1
ML741775.1	62827	63680	KAE8330078.1
ML741775.1	66990	68447	KAE8330079.1
ML741775.1	68939	73688	KAE8330080.1
ML741775.1	73811	74626	KAE8330081.1
ML741775.1	74963	75869	KAE8330082.1
ML741775.1	76127	77249	KAE8330083.1
ML741775.1	77086	77833	KAE8330084.1
ML741775.1	77829	81670	KAE8330085.1
ML741775.1	84246	88978	KAE8330086.1
ML741775.1	89330	90802	KAE8330087.1
ML741775.1	93444	94017	KAE8330088.1
ML741775.1	94181	96856	KAE8330089.1
ML741775.1	97072	99272	KAE8330090.1
ML741775.1	101523	103684	KAE8330091.1
ML741775.1	103948	105439	KAE8330092.1
ML741775.1	105702	107538	KAE8330093.1
ML741775.1	107121	108591	KAE8330094.1
ML741775.1	110540	112147	KAE8330095.1
ML741775.1	112147	113744	KAE8330096.1
ML741775.1	114036	116006	KAE8330097.1
ML741775.1	118863	121505	KAE8330098.1
ML741775.1	121748	123040	KAE8330099.1
ML741775.1	125259	125507	KAE8330100.1
ML741775.1	125978	130996	KAE8330101.1
ML741775.1	131468	134238	KAE8330102.1
ML741775.1	134490	138134	KAE8330103.1
ML741775.1	138138	138998	KAE8330104.1
ML741775.1	139003	141887	KAE8330105.1
ML741775.1	142189	143399	KAE8330106.1
ML741775.1	145028	148173	KAE8330107.1
ML741775.1	148598	150406	KAE8330108.1
ML741775.1	150768	155522	KAE8330109.1
ML741775.1	155803	162293	KAE8330110.1
ML741775.1	162557	163803	KAE8330111.1
ML741775.1	164327	167034	KAE8330112.1
ML741775.1	166910	169769	KAE8330113.1
ML741775.1	171620	172360	KAE8330114.1
ML741775.1	176991	178715	KAE8330115.1
ML741775.1	178941	180015	KAE8330116.1
ML741775.1	180015	183217	KAE8330117.1
ML741775.1	185315	189098	KAE8330118.1
ML741775.1	192353	193350	KAE8330119.1
ML741775.1	193068	193838	KAE8330120.1
ML741775.1	193573	195037	KAE8330121.1
ML741775.1	195541	197144	KAE8330122.1
ML741775.1	197275	200606	KAE8330123.1
ML741775.1	200956	202998	KAE8330124.1
ML741775.1	204413	206265	KAE8330125.1
ML741775.1	208194	209903	KAE8330126.1
ML741775.1	211019	215338	KAE8330127.1
ML741775.1	215863	218125	KAE8330128.1
ML741775.1	217885	220652	KAE8330129.1
ML741775.1	220652	222988	KAE8330130.1
ML741775.1	222791	223328	KAE8330131.1
ML741775.1	223660	225189	KAE8330132.1
ML741775.1	226585	227440	KAE8330133.1
ML741775.1	227547	230451	KAE8330134.1
ML741775.1	231540	234467	KAE8330135.1
ML741775.1	239648	241018	KAE8330136.1
ML741775.1	242699	245111	KAE8330137.1
ML741775.1	247196	248317	KAE8330138.1
ML741775.1	248803	249889	KAE8330139.1
ML741775.1	249967	252088	KAE8330140.1
ML741775.1	252402	253419	KAE8330141.1
ML741775.1	253918	257732	KAE8330142.1
ML741775.1	258514	259940	KAE8330143.1
ML741775.1	260366	262463	KAE8330144.1
ML741775.1	262927	264034	KAE8330145.1
ML741775.1	266489	267898	KAE8330146.1
ML741775.1	267879	268514	KAE8330147.1
ML741775.1	269220	270143	KAE8330148.1
ML741775.1	269849	271942	KAE8330149.1
ML741775.1	272571	273443	KAE8330150.1
ML741775.1	274492	276841	KAE8330151.1
ML741775.1	278406	279197	KAE8330152.1
ML741775.1	279706	281551	KAE8330153.1
ML741775.1	284015	286003	KAE8330154.1
ML741775.1	287173	288860	KAE8330155.1
ML741775.1	289279	290933	KAE8330156.1
ML741775.1	292741	293386	KAE8330157.1
ML741775.1	297080	298044	KAE8330158.1
ML741775.1	298332	299168	KAE8330159.1
ML741775.1	300399	302002	KAE8330160.1
ML741775.1	302698	304585	KAE8330161.1
ML741775.1	304897	307451	KAE8330162.1
ML741775.1	308859	310015	KAE8330163.1
ML741775.1	310417	312371	KAE8330164.1
ML741775.1	313309	315286	KAE8330165.1
ML741775.1	315836	317110	KAE8330166.1
ML741775.1	317111	318971	KAE8330167.1
ML741775.1	319004	321036	KAE8330168.1
ML741775.1	321303	323270	KAE8330169.1
ML741775.1	323474	324057	KAE8330170.1
ML741775.1	324057	326201	KAE8330171.1
ML741775.1	328596	330923	KAE8330172.1
ML741775.1	333664	337429	KAE8330173.1
ML741775.1	339069	342225	KAE8330174.1
ML741775.1	346700	347515	KAE8330175.1
ML741775.1	348315	352890	KAE8330176.1
ML741775.1	355941	357299	KAE8330177.1
ML741775.1	361451	364128	KAE8330178.1
ML741775.1	364631	365408	KAE8330179.1
ML741775.1	366096	368150	KAE8330180.1
ML741775.1	369894	371438	KAE8330181.1
ML741775.1	371445	374296	KAE8330182.1
ML741775.1	376070	377212	KAE8330183.1
ML741775.1	377572	379308	KAE8330184.1
ML741775.1	380257	381301	KAE8330185.1
ML741775.1	381571	384228	KAE8330186.1
ML741775.1	385244	387228	KAE8330187.1
ML741775.1	387377	388952	KAE8330188.1
ML741775.1	389311	390470	KAE8330189.1
ML741775.1	390604	393513	KAE8330190.1
ML741775.1	394474	396963	KAE8330191.1
ML741775.1	397831	400112	KAE8330192.1
ML741775.1	400626	402756	KAE8330193.1
ML741775.1	404150	405727	KAE8330194.1
ML741775.1	405974	406759	KAE8330195.1
ML741775.1	407735	408657	KAE8330196.1
ML741775.1	409066	410392	KAE8330197.1
ML741775.1	413354	414998	KAE8330198.1
ML741775.1	415700	417226	KAE8330199.1
ML741775.1	418647	420513	KAE8330200.1
ML741775.1	421627	423535	KAE8330201.1
ML741775.1	424852	426692	KAE8330202.1
ML741775.1	427649	429129	KAE8330203.1
ML741775.1	429324	431675	KAE8330204.1
ML741775.1	431990	433945	KAE8330205.1
ML741775.1	434792	435843	KAE8330206.1
ML741775.1	436099	436825	KAE8330207.1
ML741775.1	437352	438381	KAE8330208.1
ML741775.1	439114	440620	KAE8330209.1
ML741775.1	441641	443440	KAE8330210.1
ML741775.1	443922	445467	KAE8330211.1
ML741775.1	445973	447725	KAE8330212.1
ML741775.1	448257	452288	KAE8330213.1
ML741775.1	452536	454733	KAE8330214.1
ML741775.1	455776	456402	KAE8330215.1
ML741775.1	456806	458380	KAE8330216.1
ML741775.1	461500	462943	KAE8330217.1
ML741775.1	463242	464872	KAE8330218.1
ML741775.1	467229	468737	KAE8330219.1
ML741775.1	471094	472612	KAE8330220.1
ML741775.1	474285	474720	KAE8330221.1
ML741775.1	476174	476996	KAE8330222.1
ML741775.1	477064	478531	KAE8330223.1
ML741775.1	478969	480223	KAE8330224.1
ML741775.1	480574	482249	KAE8330225.1
ML741775.1	482554	485421	KAE8330226.1
ML741775.1	485847	487920	KAE8330227.1
ML741775.1	488490	490262	KAE8330228.1
ML741775.1	492036	493202	KAE8330229.1
ML741775.1	493039	495176	KAE8330230.1
ML741775.1	495210	496843	KAE8330231.1
ML741775.1	496945	498046	KAE8330232.1
ML741775.1	498097	499199	KAE8330233.1
ML741775.1	499231	500681	KAE8330234.1
ML741775.1	502189	504180	KAE8330235.1
ML741775.1	505215	506704	KAE8330236.1
ML741775.1	506877	508823	KAE8330237.1
ML741775.1	510659	512822	KAE8330238.1
ML741775.1	512952	514537	KAE8330239.1
ML741775.1	515126	516681	KAE8330240.1
ML741775.1	519200	521922	KAE8330241.1
ML741775.1	522151	524320	KAE8330242.1
ML741775.1	524815	527070	KAE8330243.1
ML741775.1	527617	528837	KAE8330244.1
ML741775.1	529521	530632	KAE8330245.1
ML741775.1	530862	532468	KAE8330246.1
ML741775.1	533595	535431	KAE8330247.1
ML741775.1	537118	537886	KAE8330248.1
ML741775.1	539298	539693	KAE8330249.1
ML741775.1	540032	542097	KAE8330250.1
ML741775.1	543133	543941	KAE8330251.1
ML741776.1	651	2745	KAE8329862.1
ML741776.1	2944	6174	KAE8329863.1
ML741776.1	6258	12053	KAE8329864.1
ML741776.1	12192	14013	KAE8329865.1
ML741776.1	14270	15399	KAE8329866.1
ML741776.1	16546	18266	KAE8329867.1
ML741776.1	19944	21100	KAE8329868.1
ML741776.1	21931	22411	KAE8329869.1
ML741776.1	21933	23541	KAE8329870.1
ML741776.1	23630	26217	KAE8329871.1
ML741776.1	29420	31295	KAE8329872.1
ML741776.1	32002	33327	KAE8329873.1
ML741776.1	34468	36489	KAE8329874.1
ML741776.1	43225	45028	KAE8329875.1
ML741776.1	47159	48026	KAE8329876.1
ML741776.1	49106	51285	KAE8329877.1
ML741776.1	51285	52276	KAE8329878.1
ML741776.1	52541	56701	KAE8329879.1
ML741776.1	57254	59556	KAE8329880.1
ML741776.1	60049	65014	KAE8329881.1
ML741776.1	65269	66659	KAE8329882.1
ML741776.1	67072	69077	KAE8329883.1
ML741776.1	69073	71257	KAE8329884.1
ML741776.1	71878	77687	KAE8329885.1
ML741776.1	77768	79672	KAE8329886.1
ML741776.1	80897	83036	KAE8329887.1
ML741776.1	82267	83036	KAE8329888.1
ML741776.1	83146	85338	KAE8329889.1
ML741776.1	85986	88672	KAE8329890.1
ML741776.1	91434	92292	KAE8329891.1
ML741776.1	92871	95259	KAE8329892.1
ML741776.1	98426	99209	KAE8329893.1
ML741776.1	99378	100398	KAE8329894.1
ML741776.1	100847	102963	KAE8329895.1
ML741776.1	103958	104459	KAE8329896.1
ML741776.1	105646	106956	KAE8329897.1
ML741776.1	107126	109311	KAE8329898.1
ML741776.1	109404	110917	KAE8329899.1
ML741776.1	111276	112854	KAE8329900.1
ML741776.1	113879	116166	KAE8329901.1
ML741776.1	116762	119611	KAE8329902.1
ML741776.1	119839	122031	KAE8329903.1
ML741776.1	125575	126281	KAE8329904.1
ML741776.1	127037	127902	KAE8329905.1
ML741776.1	128287	128722	KAE8329906.1
ML741776.1	129206	130561	KAE8329907.1
ML741776.1	130781	132624	KAE8329908.1
ML741776.1	133658	134921	KAE8329909.1
ML741776.1	136597	137345	KAE8329910.1
ML741776.1	138546	141209	KAE8329911.1
ML741776.1	142568	143204	KAE8329912.1
ML741776.1	143868	144683	KAE8329913.1
ML741776.1	147015	150011	KAE8329914.1
ML741776.1	150398	151468	KAE8329915.1
ML741776.1	151479	153249	KAE8329916.1
ML741776.1	153429	155378	KAE8329917.1
ML741776.1	155512	157252	KAE8329918.1
ML741776.1	157727	165717	KAE8329919.1
ML741776.1	166259	167774	KAE8329920.1
ML741776.1	172372	172825	KAE8329921.1
ML741776.1	174377	174881	KAE8329922.1
ML741776.1	176178	178439	KAE8329923.1
ML741776.1	179515	180724	KAE8329924.1
ML741776.1	181615	182765	KAE8329925.1
ML741776.1	183281	184754	KAE8329926.1
ML741776.1	186196	186945	KAE8329927.1
ML741776.1	186945	189200	KAE8329928.1
ML741776.1	189343	192307	KAE8329929.1
ML741776.1	192345	194372	KAE8329930.1
ML741776.1	194657	197093	KAE8329931.1
ML741776.1	197701	199338	KAE8329932.1
ML741776.1	199722	202238	KAE8329933.1
ML741776.1	202369	207221	KAE8329934.1
ML741776.1	209442	213171	KAE8329935.1
ML741776.1	213557	216546	KAE8329936.1
ML741776.1	217453	219016	KAE8329937.1
ML741776.1	219790	221786	KAE8329938.1
ML741776.1	222129	225454	KAE8329939.1
ML741776.1	225732	229013	KAE8329940.1
ML741776.1	229685	231287	KAE8329941.1
ML741776.1	231474	233119	KAE8329942.1
ML741776.1	233510	235420	KAE8329943.1
ML741776.1	236088	237873	KAE8329944.1
ML741776.1	238454	240117	KAE8329945.1
ML741776.1	240117	241272	KAE8329946.1
ML741776.1	242766	244909	KAE8329947.1
ML741776.1	245885	246914	KAE8329948.1
ML741776.1	249010	254839	KAE8329949.1
ML741776.1	255884	257682	KAE8329950.1
ML741776.1	257812	258890	KAE8329951.1
ML741776.1	259543	261414	KAE8329952.1
ML741776.1	262202	263674	KAE8329953.1
ML741776.1	264616	267564	KAE8329954.1
ML741776.1	268616	270248	KAE8329955.1
ML741776.1	270487	271290	KAE8329956.1
ML741776.1	274647	275636	KAE8329957.1
ML741776.1	276245	277541	KAE8329958.1
ML741776.1	278102	279192	KAE8329959.1
ML741776.1	280292	280834	KAE8329960.1
ML741776.1	281531	282827	KAE8329961.1
ML741776.1	283828	286218	KAE8329962.1
ML741776.1	286984	288865	KAE8329963.1
ML741776.1	288907	289868	KAE8329964.1
ML741776.1	289948	294358	KAE8329965.1
ML741776.1	295511	298049	KAE8329966.1
ML741776.1	298173	299907	KAE8329967.1
ML741776.1	302813	305455	KAE8329968.1
ML741776.1	305537	307024	KAE8329969.1
ML741776.1	308093	308837	KAE8329970.1
ML741776.1	310187	310651	KAE8329971.1
ML741776.1	312003	313540	KAE8329972.1
ML741776.1	314454	315651	KAE8329973.1
ML741776.1	316964	319413	KAE8329974.1
ML741776.1	319404	321227	KAE8329975.1
ML741776.1	322486	323439	KAE8329976.1
ML741776.1	324413	325879	KAE8329977.1
ML741776.1	327379	328580	KAE8329978.1
ML741776.1	328994	331175	KAE8329979.1
ML741776.1	334520	336557	KAE8329980.1
ML741776.1	337252	339484	KAE8329981.1
ML741776.1	339604	340263	KAE8329982.1
ML741776.1	342748	344177	KAE8329983.1
ML741776.1	344326	345249	KAE8329984.1
ML741776.1	347438	351520	KAE8329985.1
ML741776.1	352174	355993	KAE8329986.1
ML741776.1	362018	363404	KAE8329987.1
ML741776.1	363639	364653	KAE8329988.1
ML741776.1	365278	366846	KAE8329989.1
ML741776.1	367791	373210	KAE8329990.1
ML741776.1	374700	377153	KAE8329991.1
ML741776.1	377369	378112	KAE8329992.1
ML741776.1	378234	378744	KAE8329993.1
ML741776.1	378751	380663	KAE8329994.1
ML741776.1	381590	383758	KAE8329995.1
ML741776.1	384924	386902	KAE8329996.1
ML741776.1	388509	390285	KAE8329997.1
ML741776.1	390325	391597	KAE8329998.1
ML741776.1	392482	394500	KAE8329999.1
ML741776.1	394888	396292	KAE8330000.1
ML741776.1	397639	398288	KAE8330001.1
ML741776.1	401393	402079	KAE8330002.1
ML741776.1	403812	405653	KAE8330003.1
ML741776.1	407074	409467	KAE8330004.1
ML741776.1	411611	412944	KAE8330005.1
ML741776.1	413733	415206	KAE8330006.1
ML741776.1	415419	417109	KAE8330007.1
ML741776.1	419468	421278	KAE8330008.1
ML741776.1	421836	422765	KAE8330009.1
ML741776.1	422759	424179	KAE8330010.1
ML741776.1	424425	425400	KAE8330011.1
ML741776.1	425396	426246	KAE8330012.1
ML741776.1	426749	427917	KAE8330013.1
ML741776.1	429313	430319	KAE8330014.1
ML741776.1	430531	431758	KAE8330015.1
ML741776.1	435886	439223	KAE8330016.1
ML741776.1	439625	442880	KAE8330017.1
ML741776.1	445792	447439	KAE8330018.1
ML741776.1	447576	448712	KAE8330019.1
ML741776.1	449285	450779	KAE8330020.1
ML741776.1	451297	452377	KAE8330021.1
ML741776.1	452695	453581	KAE8330022.1
ML741776.1	454854	456229	KAE8330023.1
ML741776.1	456677	458650	KAE8330024.1
ML741776.1	459201	460475	KAE8330025.1
ML741776.1	460962	462038	KAE8330026.1
ML741776.1	463291	464738	KAE8330027.1
ML741776.1	466335	467634	KAE8330028.1
ML741776.1	468834	473475	KAE8330029.1
ML741776.1	474488	476447	KAE8330030.1
ML741776.1	477358	478013	KAE8330031.1
ML741776.1	478184	479425	KAE8330032.1
ML741776.1	479932	480777	KAE8330033.1
ML741776.1	481267	482277	KAE8330034.1
ML741776.1	483116	484168	KAE8330035.1
ML741776.1	485055	486477	KAE8330036.1
ML741776.1	487380	488347	KAE8330037.1
ML741776.1	490298	493141	KAE8330038.1
ML741776.1	493663	494969	KAE8330039.1
ML741776.1	495255	497269	KAE8330040.1
ML741776.1	498553	499362	KAE8330041.1
ML741776.1	501872	504180	KAE8330042.1
ML741776.1	504891	506904	KAE8330043.1
ML741776.1	506904	508514	KAE8330044.1
ML741776.1	508515	509542	KAE8330045.1
ML741776.1	509542	511148	KAE8330046.1
ML741776.1	512814	514460	KAE8330047.1
ML741776.1	515048	515920	KAE8330048.1
ML741776.1	516866	517888	KAE8330049.1
ML741776.1	518031	518652	KAE8330050.1
ML741776.1	519217	519979	KAE8330051.1
ML741776.1	520463	521416	KAE8330052.1
ML741776.1	522099	523271	KAE8330053.1
ML741776.1	525813	527238	KAE8330054.1
ML741776.1	529757	532522	KAE8330055.1
ML741776.1	534061	535671	KAE8330056.1
ML741776.1	535953	537114	KAE8330057.1
ML741777.1	2004	3259	KAE8329692.1
ML741777.1	5609	6836	KAE8329693.1
ML741777.1	8539	10366	KAE8329694.1
ML741777.1	11465	13271	KAE8329695.1
ML741777.1	14903	15982	KAE8329696.1
ML741777.1	22260	22789	KAE8329697.1
ML741777.1	29577	31338	KAE8329698.1
ML741777.1	39626	41474	KAE8329699.1
ML741777.1	49780	50132	KAE8329700.1
ML741777.1	55710	56677	KAE8329701.1
ML741777.1	57939	58597	KAE8329702.1
ML741777.1	61710	62667	KAE8329703.1
ML741777.1	69445	71244	KAE8329704.1
ML741777.1	72991	75015	KAE8329705.1
ML741777.1	75955	77837	KAE8329706.1
ML741777.1	79454	81506	KAE8329707.1
ML741777.1	82466	84153	KAE8329708.1
ML741777.1	87476	89502	KAE8329709.1
ML741777.1	90310	92247	KAE8329710.1
ML741777.1	92395	93506	KAE8329711.1
ML741777.1	93837	95185	KAE8329712.1
ML741777.1	95313	95814	KAE8329713.1
ML741777.1	95806	97871	KAE8329714.1
ML741777.1	98455	99350	KAE8329715.1
ML741777.1	99678	100571	KAE8329716.1
ML741777.1	101007	102816	KAE8329717.1
ML741777.1	103488	105094	KAE8329718.1
ML741777.1	105258	107394	KAE8329719.1
ML741777.1	108018	109007	KAE8329720.1
ML741777.1	109085	111045	KAE8329721.1
ML741777.1	111437	112742	KAE8329722.1
ML741777.1	113478	114286	KAE8329723.1
ML741777.1	115094	116446	KAE8329724.1
ML741777.1	116926	118461	KAE8329725.1
ML741777.1	118907	119801	KAE8329726.1
ML741777.1	120030	120735	KAE8329727.1
ML741777.1	121211	122350	KAE8329728.1
ML741777.1	125227	126396	KAE8329729.1
ML741777.1	127311	129956	KAE8329730.1
ML741777.1	131973	133319	KAE8329731.1
ML741777.1	134671	137424	KAE8329732.1
ML741777.1	137973	138529	KAE8329733.1
ML741777.1	138848	141005	KAE8329734.1
ML741777.1	141495	143316	KAE8329735.1
ML741777.1	143532	144344	KAE8329736.1
ML741777.1	148117	149371	KAE8329737.1
ML741777.1	149607	149919	KAE8329738.1
ML741777.1	149949	151709	KAE8329739.1
ML741777.1	151590	153948	KAE8329740.1
ML741777.1	154606	155710	KAE8329741.1
ML741777.1	156160	156796	KAE8329742.1
ML741777.1	157171	159901	KAE8329743.1
ML741777.1	159884	160603	KAE8329744.1
ML741777.1	160862	162685	KAE8329745.1
ML741777.1	163212	164918	KAE8329746.1
ML741777.1	165513	166749	KAE8329747.1
ML741777.1	167220	168058	KAE8329748.1
ML741777.1	168565	169429	KAE8329749.1
ML741777.1	171908	173024	KAE8329750.1
ML741777.1	175200	177473	KAE8329751.1
ML741777.1	178540	179560	KAE8329752.1
ML741777.1	180807	182787	KAE8329753.1
ML741777.1	184153	187345	KAE8329754.1
ML741777.1	188124	190013	KAE8329755.1
ML741777.1	192091	193293	KAE8329756.1
ML741777.1	193551	195406	KAE8329757.1
ML741777.1	195016	197868	KAE8329758.1
ML741777.1	197944	200020	KAE8329759.1
ML741777.1	200930	202553	KAE8329760.1
ML741777.1	202658	204007	KAE8329761.1
ML741777.1	205450	207196	KAE8329762.1
ML741777.1	208058	208806	KAE8329763.1
ML741777.1	208877	210815	KAE8329764.1
ML741777.1	211034	212669	KAE8329765.1
ML741777.1	213567	216310	KAE8329766.1
ML741777.1	217019	218833	KAE8329767.1
ML741777.1	220067	224245	KAE8329768.1
ML741777.1	224323	225433	KAE8329769.1
ML741777.1	226289	227346	KAE8329770.1
ML741777.1	228767	229383	KAE8329771.1
ML741777.1	230891	232041	KAE8329772.1
ML741777.1	234409	236053	KAE8329773.1
ML741777.1	236573	237599	KAE8329774.1
ML741777.1	237633	240073	KAE8329775.1
ML741777.1	240666	247329	KAE8329776.1
ML741777.1	248621	250413	KAE8329777.1
ML741777.1	252040	253129	KAE8329778.1
ML741777.1	253980	254830	KAE8329779.1
ML741777.1	259869	261600	KAE8329780.1
ML741777.1	264922	266372	KAE8329781.1
ML741777.1	266661	268897	KAE8329782.1
ML741777.1	269679	270716	KAE8329783.1
ML741777.1	271394	272820	KAE8329784.1
ML741777.1	272970	274449	KAE8329785.1
ML741777.1	275293	277792	KAE8329786.1
ML741777.1	277788	279838	KAE8329787.1
ML741777.1	280119	282443	KAE8329788.1
ML741777.1	282813	283385	KAE8329789.1
ML741777.1	284726	285828	KAE8329790.1
ML741777.1	288909	289787	KAE8329791.1
ML741777.1	290264	292455	KAE8329792.1
ML741777.1	293232	295228	KAE8329793.1
ML741777.1	295723	298691	KAE8329794.1
ML741777.1	299254	300709	KAE8329795.1
ML741777.1	301741	302947	KAE8329796.1
ML741777.1	303498	305382	KAE8329797.1
ML741777.1	306530	306983	KAE8329798.1
ML741777.1	307338	311443	KAE8329799.1
ML741777.1	312935	314155	KAE8329800.1
ML741777.1	314391	315102	KAE8329801.1
ML741777.1	316778	318903	KAE8329802.1
ML741777.1	319289	321462	KAE8329803.1
ML741777.1	322973	325377	KAE8329804.1
ML741777.1	325633	327232	KAE8329805.1
ML741777.1	327232	328463	KAE8329806.1
ML741777.1	328678	330147	KAE8329807.1
ML741777.1	330610	332843	KAE8329808.1
ML741777.1	333253	335578	KAE8329809.1
ML741777.1	338111	340539	KAE8329810.1
ML741777.1	341041	342362	KAE8329811.1
ML741777.1	342734	343907	KAE8329812.1
ML741777.1	345972	347514	KAE8329813.1
ML741777.1	349881	350352	KAE8329814.1
ML741777.1	350619	351205	KAE8329815.1
ML741777.1	352022	352349	KAE8329816.1
ML741777.1	353813	355052	KAE8329817.1
ML741777.1	355092	356448	KAE8329818.1
ML741777.1	356544	358786	KAE8329819.1
ML741777.1	358846	363748	KAE8329820.1
ML741777.1	363954	366534	KAE8329821.1
ML741777.1	366737	367556	KAE8329822.1
ML741777.1	370239	372407	KAE8329823.1
ML741777.1	372911	375593	KAE8329824.1
ML741777.1	376573	378582	KAE8329825.1
ML741777.1	379976	380492	KAE8329826.1
ML741777.1	382758	383899	KAE8329827.1
ML741777.1	384053	385094	KAE8329828.1
ML741777.1	385235	386734	KAE8329829.1
ML741777.1	387719	389027	KAE8329830.1
ML741777.1	391145	391974	KAE8329831.1
ML741777.1	392617	396404	KAE8329832.1
ML741777.1	396533	398327	KAE8329833.1
ML741777.1	398509	400174	KAE8329834.1
ML741777.1	400671	401792	KAE8329835.1
ML741777.1	402655	403981	KAE8329836.1
ML741777.1	404005	406418	KAE8329837.1
ML741777.1	405804	406418	KAE8329838.1
ML741777.1	407056	410006	KAE8329839.1
ML741777.1	411481	412080	KAE8329840.1
ML741777.1	413580	415576	KAE8329841.1
ML741777.1	415767	416508	KAE8329842.1
ML741777.1	419452	420645	KAE8329843.1
ML741777.1	421152	425120	KAE8329844.1
ML741777.1	425632	427601	KAE8329845.1
ML741777.1	428753	431046	KAE8329846.1
ML741777.1	432147	434501	KAE8329847.1
ML741777.1	435504	436960	KAE8329848.1
ML741777.1	440541	441685	KAE8329849.1
ML741777.1	444079	445560	KAE8329850.1
ML741777.1	447233	448536	KAE8329851.1
ML741777.1	449043	450515	KAE8329852.1
ML741777.1	450521	453439	KAE8329853.1
ML741777.1	458387	461534	KAE8329854.1
ML741777.1	461542	463523	KAE8329855.1
ML741777.1	463827	466087	KAE8329856.1
ML741777.1	466646	467995	KAE8329857.1
ML741777.1	469166	470063	KAE8329858.1
ML741777.1	471295	472119	KAE8329859.1
ML741777.1	475187	475890	KAE8329860.1
ML741777.1	475323	477086	KAE8329861.1
ML741778.1	80	463	KAE8329500.1
ML741778.1	656	1092	KAE8329501.1
ML741778.1	1708	3255	KAE8329502.1
ML741778.1	3799	5552	KAE8329503.1
ML741778.1	5692	6812	KAE8329504.1
ML741778.1	6955	10378	KAE8329505.1
ML741778.1	11074	12323	KAE8329506.1
ML741778.1	12156	14107	KAE8329507.1
ML741778.1	14346	16246	KAE8329508.1
ML741778.1	17022	18679	KAE8329509.1
ML741778.1	20970	22508	KAE8329510.1
ML741778.1	23674	26405	KAE8329511.1
ML741778.1	28667	29555	KAE8329512.1
ML741778.1	30729	32517	KAE8329513.1
ML741778.1	32912	35806	KAE8329514.1
ML741778.1	36867	39460	KAE8329515.1
ML741778.1	40336	41565	KAE8329516.1
ML741778.1	42140	43319	KAE8329517.1
ML741778.1	44550	46293	KAE8329518.1
ML741778.1	47693	48077	KAE8329519.1
ML741778.1	49464	50495	KAE8329520.1
ML741778.1	50696	52627	KAE8329521.1
ML741778.1	52789	54344	KAE8329522.1
ML741778.1	54588	55741	KAE8329523.1
ML741778.1	56000	59009	KAE8329524.1
ML741778.1	59622	59888	KAE8329525.1
ML741778.1	60412	61579	KAE8329526.1
ML741778.1	61858	66681	KAE8329527.1
ML741778.1	67642	70095	KAE8329528.1
ML741778.1	70446	70982	KAE8329529.1
ML741778.1	71239	75131	KAE8329530.1
ML741778.1	79536	80900	KAE8329531.1
ML741778.1	81398	82598	KAE8329532.1
ML741778.1	82602	83630	KAE8329533.1
ML741778.1	83991	85564	KAE8329534.1
ML741778.1	86411	89679	KAE8329535.1
ML741778.1	90528	92747	KAE8329536.1
ML741778.1	92748	94180	KAE8329537.1
ML741778.1	94591	95173	KAE8329538.1
ML741778.1	95273	98179	KAE8329539.1
ML741778.1	99037	101001	KAE8329540.1
ML741778.1	101799	105867	KAE8329541.1
ML741778.1	105953	109902	KAE8329542.1
ML741778.1	110746	115468	KAE8329543.1
ML741778.1	115854	120693	KAE8329544.1
ML741778.1	120454	122923	KAE8329545.1
ML741778.1	123117	124129	KAE8329546.1
ML741778.1	124821	126253	KAE8329547.1
ML741778.1	126539	128440	KAE8329548.1
ML741778.1	128376	131582	KAE8329549.1
ML741778.1	131868	132422	KAE8329550.1
ML741778.1	134775	136754	KAE8329551.1
ML741778.1	137245	140955	KAE8329552.1
ML741778.1	143720	145715	KAE8329553.1
ML741778.1	146211	149640	KAE8329554.1
ML741778.1	150421	151036	KAE8329555.1
ML741778.1	151651	152541	KAE8329556.1
ML741778.1	154842	156185	KAE8329557.1
ML741778.1	159714	160508	KAE8329558.1
ML741778.1	161096	161370	KAE8329559.1
ML741778.1	161504	162678	KAE8329560.1
ML741778.1	164189	165515	KAE8329561.1
ML741778.1	165776	167199	KAE8329562.1
ML741778.1	167647	168766	KAE8329563.1
ML741778.1	169227	170123	KAE8329564.1
ML741778.1	173359	174224	KAE8329565.1
ML741778.1	174670	176083	KAE8329566.1
ML741778.1	176639	180104	KAE8329567.1
ML741778.1	180868	181999	KAE8329568.1
ML741778.1	183428	184659	KAE8329569.1
ML741778.1	185990	186499	KAE8329570.1
ML741778.1	187878	188310	KAE8329571.1
ML741778.1	189310	190121	KAE8329572.1
ML741778.1	190999	192364	KAE8329573.1
ML741778.1	192813	193133	KAE8329574.1
ML741778.1	193225	194078	KAE8329575.1
ML741778.1	195333	196994	KAE8329576.1
ML741778.1	198028	198622	KAE8329577.1
ML741778.1	201518	202738	KAE8329578.1
ML741778.1	203384	205136	KAE8329579.1
ML741778.1	205899	208074	KAE8329580.1
ML741778.1	209397	211049	KAE8329581.1
ML741778.1	211163	212510	KAE8329582.1
ML741778.1	213073	214977	KAE8329583.1
ML741778.1	215356	216481	KAE8329584.1
ML741778.1	216651	218263	KAE8329585.1
ML741778.1	218574	219193	KAE8329586.1
ML741778.1	219776	221232	KAE8329587.1
ML741778.1	221990	222494	KAE8329588.1
ML741778.1	223111	224180	KAE8329589.1
ML741778.1	225162	226401	KAE8329590.1
ML741778.1	227626	228498	KAE8329591.1
ML741778.1	229262	231051	KAE8329592.1
ML741778.1	231438	232345	KAE8329593.1
ML741778.1	233593	234989	KAE8329594.1
ML741778.1	235605	236093	KAE8329595.1
ML741778.1	236724	237540	KAE8329596.1
ML741778.1	238123	239798	KAE8329597.1
ML741778.1	239821	241737	KAE8329598.1
ML741778.1	242738	244068	KAE8329599.1
ML741778.1	246331	247074	KAE8329600.1
ML741778.1	247454	249143	KAE8329601.1
ML741778.1	249844	250801	KAE8329602.1
ML741778.1	251854	253240	KAE8329603.1
ML741778.1	254257	255408	KAE8329604.1
ML741778.1	256222	257495	KAE8329605.1
ML741778.1	257998	259986	KAE8329606.1
ML741778.1	260619	261868	KAE8329607.1
ML741778.1	262293	263805	KAE8329608.1
ML741778.1	264665	266150	KAE8329609.1
ML741778.1	267233	268771	KAE8329610.1
ML741778.1	271240	271955	KAE8329611.1
ML741778.1	276337	276723	KAE8329612.1
ML741778.1	287807	290035	KAE8329613.1
ML741778.1	289915	291423	KAE8329614.1
ML741778.1	292261	297859	KAE8329615.1
ML741778.1	298136	298557	KAE8329616.1
ML741778.1	301040	302691	KAE8329617.1
ML741778.1	305202	307145	KAE8329618.1
ML741778.1	307587	308862	KAE8329619.1
ML741778.1	309276	311162	KAE8329620.1
ML741778.1	311741	312824	KAE8329621.1
ML741778.1	313250	314895	KAE8329622.1
ML741778.1	317053	317824	KAE8329623.1
ML741778.1	318069	320312	KAE8329624.1
ML741778.1	322509	323907	KAE8329625.1
ML741778.1	324383	325170	KAE8329626.1
ML741778.1	325828	327093	KAE8329627.1
ML741778.1	328844	329571	KAE8329628.1
ML741778.1	330300	331856	KAE8329629.1
ML741778.1	333390	333850	KAE8329630.1
ML741778.1	336183	338361	KAE8329631.1
ML741778.1	338361	339090	KAE8329632.1
ML741778.1	339136	341091	KAE8329633.1
ML741778.1	341091	343662	KAE8329634.1
ML741778.1	344674	348106	KAE8329635.1
ML741778.1	348571	349290	KAE8329636.1
ML741778.1	350732	351349	KAE8329637.1
ML741778.1	352336	353762	KAE8329638.1
ML741778.1	354456	356668	KAE8329639.1
ML741778.1	356928	358138	KAE8329640.1
ML741778.1	358751	359902	KAE8329641.1
ML741778.1	360619	361883	KAE8329642.1
ML741778.1	362158	363341	KAE8329643.1
ML741778.1	363341	365153	KAE8329644.1
ML741778.1	365185	367246	KAE8329645.1
ML741778.1	368388	369156	KAE8329646.1
ML741778.1	369370	370270	KAE8329647.1
ML741778.1	370985	373990	KAE8329648.1
ML741778.1	373779	375769	KAE8329649.1
ML741778.1	375811	378152	KAE8329650.1
ML741778.1	378576	380757	KAE8329651.1
ML741778.1	381282	383122	KAE8329652.1
ML741778.1	384458	385623	KAE8329653.1
ML741778.1	386019	387226	KAE8329654.1
ML741778.1	387378	389586	KAE8329655.1
ML741778.1	390193	392183	KAE8329656.1
ML741778.1	392182	394846	KAE8329657.1
ML741778.1	395215	396897	KAE8329658.1
ML741778.1	398676	400838	KAE8329659.1
ML741778.1	401345	402265	KAE8329660.1
ML741778.1	402334	403206	KAE8329661.1
ML741778.1	405486	406261	KAE8329662.1
ML741778.1	407222	410017	KAE8329663.1
ML741778.1	410767	412207	KAE8329664.1
ML741778.1	412950	414489	KAE8329665.1
ML741778.1	415218	417066	KAE8329666.1
ML741778.1	417721	418685	KAE8329667.1
ML741778.1	418777	420244	KAE8329668.1
ML741778.1	420742	422995	KAE8329669.1
ML741778.1	423229	423687	KAE8329670.1
ML741778.1	423565	424551	KAE8329671.1
ML741778.1	423898	426203	KAE8329672.1
ML741778.1	428355	429481	KAE8329673.1
ML741778.1	432347	433328	KAE8329674.1
ML741778.1	433605	435177	KAE8329675.1
ML741778.1	436151	437174	KAE8329676.1
ML741778.1	440096	441888	KAE8329677.1
ML741778.1	442205	443540	KAE8329678.1
ML741778.1	443920	445247	KAE8329679.1
ML741778.1	446128	447361	KAE8329680.1
ML741778.1	450417	452612	KAE8329681.1
ML741778.1	454005	454956	KAE8329682.1
ML741778.1	455537	456557	KAE8329683.1
ML741778.1	457007	458924	KAE8329684.1
ML741778.1	463850	464183	KAE8329685.1
ML741778.1	463851	465487	KAE8329686.1
ML741778.1	465670	466831	KAE8329687.1
ML741778.1	466980	468515	KAE8329688.1
ML741778.1	470432	472350	KAE8329689.1
ML741778.1	472820	474431	KAE8329690.1
ML741778.1	474460	476652	KAE8329691.1
ML741779.1	15	617	KAE8329352.1
ML741779.1	2149	3533	KAE8329353.1
ML741779.1	7301	9338	KAE8329354.1
ML741779.1	9967	10654	KAE8329355.1
ML741779.1	11145	12399	KAE8329356.1
ML741779.1	13082	14866	KAE8329357.1
ML741779.1	15476	17628	KAE8329358.1
ML741779.1	18518	20318	KAE8329359.1
ML741779.1	22096	22821	KAE8329360.1
ML741779.1	26838	28222	KAE8329361.1
ML741779.1	30782	31892	KAE8329362.1
ML741779.1	33536	34367	KAE8329363.1
ML741779.1	37393	37880	KAE8329364.1
ML741779.1	41263	41883	KAE8329365.1
ML741779.1	47115	48216	KAE8329366.1
ML741779.1	49117	49650	KAE8329367.1
ML741779.1	50880	52004	KAE8329368.1
ML741779.1	52581	55243	KAE8329369.1
ML741779.1	55834	57066	KAE8329370.1
ML741779.1	58413	58756	KAE8329371.1
ML741779.1	59587	60595	KAE8329372.1
ML741779.1	61113	62542	KAE8329373.1
ML741779.1	64142	66538	KAE8329374.1
ML741779.1	67216	68050	KAE8329375.1
ML741779.1	68611	71863	KAE8329376.1
ML741779.1	72155	73536	KAE8329377.1
ML741779.1	73536	75176	KAE8329378.1
ML741779.1	75356	75909	KAE8329380.1
ML741779.1	75356	77111	KAE8329379.1
ML741779.1	77606	78107	KAE8329381.1
ML741779.1	78428	79695	KAE8329382.1
ML741779.1	79696	83305	KAE8329383.1
ML741779.1	85388	85813	KAE8329384.1
ML741779.1	89104	90495	KAE8329385.1
ML741779.1	92803	95013	KAE8329386.1
ML741779.1	95526	96792	KAE8329387.1
ML741779.1	98589	101373	KAE8329388.1
ML741779.1	101974	104612	KAE8329389.1
ML741779.1	104933	106825	KAE8329390.1
ML741779.1	107067	108767	KAE8329391.1
ML741779.1	109322	110941	KAE8329392.1
ML741779.1	110942	113160	KAE8329393.1
ML741779.1	113056	115681	KAE8329394.1
ML741779.1	116049	117706	KAE8329395.1
ML741779.1	118067	119795	KAE8329396.1
ML741779.1	119796	121865	KAE8329397.1
ML741779.1	122036	123614	KAE8329398.1
ML741779.1	124382	127272	KAE8329399.1
ML741779.1	128528	132870	KAE8329400.1
ML741779.1	133779	135100	KAE8329401.1
ML741779.1	136651	137598	KAE8329402.1
ML741779.1	140124	141850	KAE8329403.1
ML741779.1	141905	143763	KAE8329404.1
ML741779.1	144026	145144	KAE8329405.1
ML741779.1	145743	146009	KAE8329406.1
ML741779.1	147008	148010	KAE8329407.1
ML741779.1	148555	149537	KAE8329408.1
ML741779.1	150947	151155	KAE8329409.1
ML741779.1	152538	157031	KAE8329410.1
ML741779.1	157393	158319	KAE8329411.1
ML741779.1	158481	159502	KAE8329412.1
ML741779.1	159088	160791	KAE8329413.1
ML741779.1	161309	163709	KAE8329414.1
ML741779.1	164082	166185	KAE8329415.1
ML741779.1	166836	168203	KAE8329416.1
ML741779.1	168401	169891	KAE8329417.1
ML741779.1	171438	173686	KAE8329418.1
ML741779.1	174805	175970	KAE8329419.1
ML741779.1	177143	205270	KAE8329420.1
ML741779.1	206759	208740	KAE8329421.1
ML741779.1	211749	214560	KAE8329422.1
ML741779.1	215020	215692	KAE8329423.1
ML741779.1	216805	218708	KAE8329424.1
ML741779.1	221376	222561	KAE8329425.1
ML741779.1	223881	225444	KAE8329426.1
ML741779.1	226230	228817	KAE8329427.1
ML741779.1	228944	232296	KAE8329428.1
ML741779.1	235906	236723	KAE8329429.1
ML741779.1	239664	240168	KAE8329430.1
ML741779.1	240356	241541	KAE8329431.1
ML741779.1	241743	249488	KAE8329432.1
ML741779.1	250784	251930	KAE8329433.1
ML741779.1	257044	258665	KAE8329434.1
ML741779.1	268177	272111	KAE8329435.1
ML741779.1	273074	274999	KAE8329436.1
ML741779.1	276705	278081	KAE8329437.1
ML741779.1	278934	284641	KAE8329438.1
ML741779.1	284888	289104	KAE8329439.1
ML741779.1	289444	290856	KAE8329440.1
ML741779.1	291236	292740	KAE8329441.1
ML741779.1	292510	293851	KAE8329442.1
ML741779.1	294404	295757	KAE8329443.1
ML741779.1	296353	297438	KAE8329444.1
ML741779.1	297518	299503	KAE8329445.1
ML741779.1	299395	301946	KAE8329446.1
ML741779.1	302720	304267	KAE8329447.1
ML741779.1	304257	305954	KAE8329448.1
ML741779.1	306952	308832	KAE8329449.1
ML741779.1	308987	310123	KAE8329450.1
ML741779.1	310600	312752	KAE8329451.1
ML741779.1	312692	314687	KAE8329452.1
ML741779.1	314742	316716	KAE8329453.1
ML741779.1	321366	322905	KAE8329454.1
ML741779.1	323452	326074	KAE8329455.1
ML741779.1	326153	328801	KAE8329456.1
ML741779.1	329066	330846	KAE8329457.1
ML741779.1	330991	332652	KAE8329458.1
ML741779.1	333632	334556	KAE8329459.1
ML741779.1	335357	336898	KAE8329460.1
ML741779.1	338562	339989	KAE8329461.1
ML741779.1	340700	345422	KAE8329462.1
ML741779.1	347547	348866	KAE8329463.1
ML741779.1	348958	350017	KAE8329464.1
ML741779.1	350670	352057	KAE8329465.1
ML741779.1	353842	354186	KAE8329466.1
ML741779.1	356192	357946	KAE8329467.1
ML741779.1	358188	360684	KAE8329468.1
ML741779.1	360870	362511	KAE8329469.1
ML741779.1	363039	364943	KAE8329470.1
ML741779.1	365428	368440	KAE8329471.1
ML741779.1	368784	370748	KAE8329472.1
ML741779.1	372856	376765	KAE8329473.1
ML741779.1	385333	386949	KAE8329474.1
ML741779.1	386600	387963	KAE8329475.1
ML741779.1	388731	390679	KAE8329476.1
ML741779.1	393438	396622	KAE8329477.1
ML741779.1	397520	398754	KAE8329478.1
ML741779.1	398877	400110	KAE8329479.1
ML741779.1	400244	404015	KAE8329480.1
ML741779.1	404351	405845	KAE8329481.1
ML741779.1	406416	408031	KAE8329482.1
ML741779.1	409459	410983	KAE8329483.1
ML741779.1	412660	414998	KAE8329484.1
ML741779.1	414993	416096	KAE8329485.1
ML741779.1	418830	421708	KAE8329486.1
ML741779.1	423741	425090	KAE8329487.1
ML741779.1	425446	427375	KAE8329488.1
ML741779.1	427604	429384	KAE8329489.1
ML741779.1	432753	435144	KAE8329490.1
ML741779.1	435775	437298	KAE8329491.1
ML741779.1	437290	439597	KAE8329492.1
ML741779.1	441032	446618	KAE8329493.1
ML741779.1	459517	461004	KAE8329494.1
ML741779.1	461103	461544	KAE8329495.1
ML741779.1	462459	466480	KAE8329496.1
ML741779.1	467084	468689	KAE8329497.1
ML741779.1	471277	472401	KAE8329498.1
ML741779.1	472997	474815	KAE8329499.1
ML741780.1	0	1345	KAE8329190.1
ML741780.1	3677	5624	KAE8329191.1
ML741780.1	6531	7043	KAE8329192.1
ML741780.1	7125	9009	KAE8329193.1
ML741780.1	13348	14471	KAE8329194.1
ML741780.1	15583	17983	KAE8329195.1
ML741780.1	19931	20657	KAE8329196.1
ML741780.1	21047	22898	KAE8329197.1
ML741780.1	26722	28785	KAE8329198.1
ML741780.1	30217	30872	KAE8329199.1
ML741780.1	31934	32278	KAE8329200.1
ML741780.1	33158	33488	KAE8329201.1
ML741780.1	37363	39683	KAE8329202.1
ML741780.1	39770	41209	KAE8329203.1
ML741780.1	41301	42930	KAE8329204.1
ML741780.1	43370	44506	KAE8329205.1
ML741780.1	44874	47019	KAE8329206.1
ML741780.1	47251	49296	KAE8329207.1
ML741780.1	50087	50880	KAE8329208.1
ML741780.1	51239	54717	KAE8329209.1
ML741780.1	56301	58530	KAE8329210.1
ML741780.1	59131	60332	KAE8329211.1
ML741780.1	61819	62140	KAE8329212.1
ML741780.1	64537	66755	KAE8329213.1
ML741780.1	67014	68440	KAE8329214.1
ML741780.1	69726	72010	KAE8329215.1
ML741780.1	73371	74277	KAE8329216.1
ML741780.1	75228	76861	KAE8329217.1
ML741780.1	77415	78927	KAE8329218.1
ML741780.1	80652	82294	KAE8329219.1
ML741780.1	84292	86657	KAE8329220.1
ML741780.1	86659	88500	KAE8329221.1
ML741780.1	90471	92146	KAE8329222.1
ML741780.1	93062	94166	KAE8329223.1
ML741780.1	94967	96075	KAE8329224.1
ML741780.1	96440	97954	KAE8329225.1
ML741780.1	98676	100236	KAE8329226.1
ML741780.1	101826	103831	KAE8329227.1
ML741780.1	104809	105304	KAE8329228.1
ML741780.1	107141	109638	KAE8329229.1
ML741780.1	110215	110780	KAE8329230.1
ML741780.1	110863	111727	KAE8329231.1
ML741780.1	112151	113477	KAE8329232.1
ML741780.1	115785	116253	KAE8329233.1
ML741780.1	116651	119814	KAE8329234.1
ML741780.1	120514	123560	KAE8329235.1
ML741780.1	123709	124266	KAE8329236.1
ML741780.1	125193	126521	KAE8329237.1
ML741780.1	126780	129205	KAE8329238.1
ML741780.1	129601	130006	KAE8329239.1
ML741780.1	130126	134444	KAE8329240.1
ML741780.1	134669	136777	KAE8329241.1
ML741780.1	136793	138840	KAE8329242.1
ML741780.1	139036	141788	KAE8329243.1
ML741780.1	143609	145894	KAE8329244.1
ML741780.1	146364	147853	KAE8329245.1
ML741780.1	148165	149271	KAE8329246.1
ML741780.1	149802	152797	KAE8329247.1
ML741780.1	152990	154125	KAE8329248.1
ML741780.1	154263	157928	KAE8329249.1
ML741780.1	158117	159866	KAE8329250.1
ML741780.1	160261	161575	KAE8329251.1
ML741780.1	162480	164272	KAE8329252.1
ML741780.1	164815	165994	KAE8329253.1
ML741780.1	166048	166755	KAE8329254.1
ML741780.1	167119	174036	KAE8329255.1
ML741780.1	175106	178366	KAE8329256.1
ML741780.1	178526	179872	KAE8329257.1
ML741780.1	179960	181498	KAE8329258.1
ML741780.1	181615	183110	KAE8329259.1
ML741780.1	184184	187738	KAE8329260.1
ML741780.1	189000	193184	KAE8329261.1
ML741780.1	197732	200968	KAE8329262.1
ML741780.1	201024	204078	KAE8329263.1
ML741780.1	204403	207769	KAE8329264.1
ML741780.1	208117	208586	KAE8329265.1
ML741780.1	211524	215259	KAE8329266.1
ML741780.1	215514	217634	KAE8329267.1
ML741780.1	218803	221020	KAE8329268.1
ML741780.1	221350	222424	KAE8329269.1
ML741780.1	222425	224465	KAE8329270.1
ML741780.1	225249	226483	KAE8329271.1
ML741780.1	227095	228989	KAE8329272.1
ML741780.1	229782	231543	KAE8329273.1
ML741780.1	232176	235215	KAE8329274.1
ML741780.1	235543	236668	KAE8329275.1
ML741780.1	237486	238514	KAE8329276.1
ML741780.1	239404	240147	KAE8329277.1
ML741780.1	240726	241892	KAE8329278.1
ML741780.1	242048	243299	KAE8329279.1
ML741780.1	244298	249291	KAE8329280.1
ML741780.1	249888	252441	KAE8329281.1
ML741780.1	253050	254501	KAE8329282.1
ML741780.1	254552	258960	KAE8329283.1
ML741780.1	259827	261092	KAE8329284.1
ML741780.1	261543	262300	KAE8329285.1
ML741780.1	268232	270395	KAE8329286.1
ML741780.1	270688	272927	KAE8329287.1
ML741780.1	275304	280121	KAE8329288.1
ML741780.1	280520	283009	KAE8329289.1
ML741780.1	283106	284716	KAE8329290.1
ML741780.1	284715	286049	KAE8329291.1
ML741780.1	288635	290972	KAE8329292.1
ML741780.1	291878	293092	KAE8329293.1
ML741780.1	294406	294874	KAE8329294.1
ML741780.1	295630	297525	KAE8329295.1
ML741780.1	298263	299806	KAE8329296.1
ML741780.1	301779	302634	KAE8329297.1
ML741780.1	303723	305627	KAE8329298.1
ML741780.1	305950	307914	KAE8329299.1
ML741780.1	308380	310794	KAE8329300.1
ML741780.1	312947	320756	KAE8329301.1
ML741780.1	321004	325386	KAE8329302.1
ML741780.1	326004	331276	KAE8329303.1
ML741780.1	331478	334740	KAE8329304.1
ML741780.1	335167	335754	KAE8329305.1
ML741780.1	336527	339403	KAE8329306.1
ML741780.1	339865	341568	KAE8329307.1
ML741780.1	341581	342870	KAE8329308.1
ML741780.1	343069	344607	KAE8329309.1
ML741780.1	345141	348221	KAE8329310.1
ML741780.1	349143	349806	KAE8329311.1
ML741780.1	351231	352208	KAE8329312.1
ML741780.1	352151	353341	KAE8329313.1
ML741780.1	352974	353865	KAE8329314.1
ML741780.1	353968	356565	KAE8329315.1
ML741780.1	356891	358597	KAE8329316.1
ML741780.1	358822	360706	KAE8329317.1
ML741780.1	361601	365787	KAE8329318.1
ML741780.1	366551	368730	KAE8329319.1
ML741780.1	369032	370694	KAE8329320.1
ML741780.1	382154	383453	KAE8329321.1
ML741780.1	383274	385878	KAE8329322.1
ML741780.1	386157	386628	KAE8329323.1
ML741780.1	386673	389134	KAE8329324.1
ML741780.1	389342	391496	KAE8329325.1
ML741780.1	391753	392572	KAE8329326.1
ML741780.1	393264	396011	KAE8329327.1
ML741780.1	396559	401534	KAE8329328.1
ML741780.1	401701	403089	KAE8329329.1
ML741780.1	404280	406223	KAE8329330.1
ML741780.1	407837	409903	KAE8329331.1
ML741780.1	411815	413576	KAE8329332.1
ML741780.1	413577	414712	KAE8329333.1
ML741780.1	415126	416337	KAE8329334.1
ML741780.1	417115	418623	KAE8329335.1
ML741780.1	419066	421583	KAE8329336.1
ML741780.1	425314	427675	KAE8329337.1
ML741780.1	428740	430600	KAE8329338.1
ML741780.1	430666	432048	KAE8329339.1
ML741780.1	432598	436714	KAE8329340.1
ML741780.1	440032	441110	KAE8329341.1
ML741780.1	441308	441779	KAE8329342.1
ML741780.1	442789	444878	KAE8329343.1
ML741780.1	445199	446470	KAE8329344.1
ML741780.1	447228	447773	KAE8329345.1
ML741780.1	447943	449491	KAE8329346.1
ML741780.1	449627	450821	KAE8329347.1
ML741780.1	452345	454479	KAE8329348.1
ML741780.1	454522	457526	KAE8329349.1
ML741780.1	459885	463428	KAE8329350.1
ML741780.1	463450	467030	KAE8329351.1
ML741781.1	2702	6328	KAE8329032.1
ML741781.1	6339	10024	KAE8329033.1
ML741781.1	11657	14169	KAE8329034.1
ML741781.1	14318	15892	KAE8329035.1
ML741781.1	17060	20067	KAE8329036.1
ML741781.1	21755	23848	KAE8329037.1
ML741781.1	32397	33598	KAE8329038.1
ML741781.1	35521	36409	KAE8329039.1
ML741781.1	36789	38953	KAE8329040.1
ML741781.1	39294	46354	KAE8329041.1
ML741781.1	46720	49826	KAE8329042.1
ML741781.1	50590	52302	KAE8329043.1
ML741781.1	52531	53685	KAE8329044.1
ML741781.1	54255	55103	KAE8329045.1
ML741781.1	56849	58857	KAE8329046.1
ML741781.1	59418	61434	KAE8329047.1
ML741781.1	61664	63338	KAE8329048.1
ML741781.1	63462	64773	KAE8329049.1
ML741781.1	64888	67852	KAE8329050.1
ML741781.1	70310	71056	KAE8329051.1
ML741781.1	73982	76927	KAE8329052.1
ML741781.1	76976	79350	KAE8329053.1
ML741781.1	79632	80709	KAE8329054.1
ML741781.1	80695	82739	KAE8329055.1
ML741781.1	83356	84555	KAE8329056.1
ML741781.1	86220	89808	KAE8329057.1
ML741781.1	90093	91326	KAE8329058.1
ML741781.1	91347	94336	KAE8329059.1
ML741781.1	94687	96048	KAE8329060.1
ML741781.1	96712	98825	KAE8329061.1
ML741781.1	107593	109712	KAE8329062.1
ML741781.1	110438	110875	KAE8329063.1
ML741781.1	111828	112425	KAE8329064.1
ML741781.1	113189	113522	KAE8329065.1
ML741781.1	114184	115838	KAE8329066.1
ML741781.1	116514	117918	KAE8329067.1
ML741781.1	117921	119129	KAE8329068.1
ML741781.1	119161	120625	KAE8329069.1
ML741781.1	120608	123032	KAE8329070.1
ML741781.1	122597	126116	KAE8329071.1
ML741781.1	126951	131631	KAE8329072.1
ML741781.1	132116	133927	KAE8329073.1
ML741781.1	137146	139581	KAE8329074.1
ML741781.1	139811	140826	KAE8329075.1
ML741781.1	141059	142747	KAE8329076.1
ML741781.1	142954	144268	KAE8329077.1
ML741781.1	144332	145220	KAE8329078.1
ML741781.1	145343	145837	KAE8329079.1
ML741781.1	145914	146775	KAE8329080.1
ML741781.1	149324	151549	KAE8329081.1
ML741781.1	152664	155567	KAE8329082.1
ML741781.1	158991	160912	KAE8329083.1
ML741781.1	161095	162231	KAE8329084.1
ML741781.1	162678	165391	KAE8329085.1
ML741781.1	165678	167462	KAE8329086.1
ML741781.1	167793	172433	KAE8329087.1
ML741781.1	172433	173835	KAE8329088.1
ML741781.1	174586	177878	KAE8329089.1
ML741781.1	178573	186229	KAE8329090.1
ML741781.1	187295	188942	KAE8329091.1
ML741781.1	189494	192239	KAE8329092.1
ML741781.1	192592	194705	KAE8329093.1
ML741781.1	195506	196755	KAE8329094.1
ML741781.1	197566	198621	KAE8329095.1
ML741781.1	199740	201303	KAE8329096.1
ML741781.1	201936	204138	KAE8329097.1
ML741781.1	205166	209235	KAE8329098.1
ML741781.1	215226	216403	KAE8329099.1
ML741781.1	216475	218479	KAE8329100.1
ML741781.1	219699	220043	KAE8329101.1
ML741781.1	227541	231433	KAE8329102.1
ML741781.1	231703	234624	KAE8329103.1
ML741781.1	234616	235425	KAE8329104.1
ML741781.1	236082	237788	KAE8329105.1
ML741781.1	238176	239429	KAE8329106.1
ML741781.1	239836	240763	KAE8329107.1
ML741781.1	240983	242509	KAE8329108.1
ML741781.1	242622	244072	KAE8329109.1
ML741781.1	244518	249129	KAE8329110.1
ML741781.1	249682	251671	KAE8329111.1
ML741781.1	252257	253634	KAE8329112.1
ML741781.1	253853	254838	KAE8329113.1
ML741781.1	255185	255655	KAE8329114.1
ML741781.1	256580	264814	KAE8329115.1
ML741781.1	266604	269186	KAE8329116.1
ML741781.1	271447	274033	KAE8329117.1
ML741781.1	278573	280202	KAE8329118.1
ML741781.1	280689	282421	KAE8329119.1
ML741781.1	283314	286482	KAE8329120.1
ML741781.1	286864	288129	KAE8329121.1
ML741781.1	292794	296102	KAE8329122.1
ML741781.1	298026	301223	KAE8329123.1
ML741781.1	309208	310702	KAE8329124.1
ML741781.1	311316	313441	KAE8329125.1
ML741781.1	315593	317881	KAE8329126.1
ML741781.1	319943	321545	KAE8329127.1
ML741781.1	322270	323786	KAE8329128.1
ML741781.1	324065	326373	KAE8329129.1
ML741781.1	326682	328140	KAE8329130.1
ML741781.1	328193	329752	KAE8329131.1
ML741781.1	330374	333344	KAE8329132.1
ML741781.1	334028	334611	KAE8329133.1
ML741781.1	335342	335897	KAE8329134.1
ML741781.1	338264	340393	KAE8329135.1
ML741781.1	340628	342175	KAE8329136.1
ML741781.1	342175	343042	KAE8329137.1
ML741781.1	343144	344246	KAE8329138.1
ML741781.1	344544	346570	KAE8329139.1
ML741781.1	347059	348038	KAE8329140.1
ML741781.1	348847	349695	KAE8329141.1
ML741781.1	350335	353577	KAE8329142.1
ML741781.1	354196	356326	KAE8329143.1
ML741781.1	356206	358369	KAE8329144.1
ML741781.1	358505	359789	KAE8329145.1
ML741781.1	361515	363318	KAE8329146.1
ML741781.1	364126	364932	KAE8329147.1
ML741781.1	365933	367021	KAE8329148.1
ML741781.1	370019	371164	KAE8329149.1
ML741781.1	373018	373816	KAE8329150.1
ML741781.1	375830	376885	KAE8329151.1
ML741781.1	378702	379998	KAE8329152.1
ML741781.1	380095	381858	KAE8329153.1
ML741781.1	385157	387819	KAE8329154.1
ML741781.1	389044	390445	KAE8329155.1
ML741781.1	391673	393066	KAE8329156.1
ML741781.1	393227	394037	KAE8329157.1
ML741781.1	394926	396431	KAE8329158.1
ML741781.1	396880	397815	KAE8329159.1
ML741781.1	397812	400835	KAE8329160.1
ML741781.1	400994	401552	KAE8329161.1
ML741781.1	402117	402635	KAE8329162.1
ML741781.1	404259	407560	KAE8329163.1
ML741781.1	408787	410855	KAE8329164.1
ML741781.1	413905	414740	KAE8329165.1
ML741781.1	416279	418574	KAE8329166.1
ML741781.1	419136	420775	KAE8329167.1
ML741781.1	421260	422052	KAE8329168.1
ML741781.1	422277	424086	KAE8329169.1
ML741781.1	424807	425465	KAE8329170.1
ML741781.1	425807	426202	KAE8329171.1
ML741781.1	427331	428790	KAE8329172.1
ML741781.1	429044	430477	KAE8329173.1
ML741781.1	431296	432542	KAE8329174.1
ML741781.1	433501	434018	KAE8329175.1
ML741781.1	434387	437750	KAE8329176.1
ML741781.1	438051	439224	KAE8329177.1
ML741781.1	442578	445481	KAE8329178.1
ML741781.1	445820	446723	KAE8329179.1
ML741781.1	446947	447491	KAE8329180.1
ML741781.1	447413	450100	KAE8329181.1
ML741781.1	450375	450836	KAE8329182.1
ML741781.1	451839	452755	KAE8329183.1
ML741781.1	453978	455836	KAE8329184.1
ML741781.1	456574	457801	KAE8329185.1
ML741781.1	459113	459808	KAE8329186.1
ML741781.1	460819	462504	KAE8329187.1
ML741781.1	464069	465081	KAE8329188.1
ML741781.1	466143	467564	KAE8329189.1
ML741782.1	1768	4030	KAE8328865.1
ML741782.1	4313	6921	KAE8328866.1
ML741782.1	12996	13944	KAE8328867.1
ML741782.1	14348	16858	KAE8328868.1
ML741782.1	17827	19571	KAE8328869.1
ML741782.1	20634	22424	KAE8328870.1
ML741782.1	24328	25284	KAE8328871.1
ML741782.1	25345	28083	KAE8328872.1
ML741782.1	28281	30818	KAE8328873.1
ML741782.1	31908	34051	KAE8328874.1
ML741782.1	34122	35273	KAE8328875.1
ML741782.1	36455	38836	KAE8328876.1
ML741782.1	38808	39048	KAE8328877.1
ML741782.1	41045	43740	KAE8328878.1
ML741782.1	44309	46008	KAE8328879.1
ML741782.1	50428	52980	KAE8328880.1
ML741782.1	60435	63257	KAE8328881.1
ML741782.1	63442	65920	KAE8328882.1
ML741782.1	66201	68049	KAE8328883.1
ML741782.1	71459	73163	KAE8328884.1
ML741782.1	74229	75915	KAE8328885.1
ML741782.1	85438	88468	KAE8328886.1
ML741782.1	89260	91852	KAE8328887.1
ML741782.1	92044	93549	KAE8328888.1
ML741782.1	93988	96279	KAE8328889.1
ML741782.1	96064	97011	KAE8328890.1
ML741782.1	98905	99494	KAE8328891.1
ML741782.1	100089	102276	KAE8328892.1
ML741782.1	102315	104151	KAE8328893.1
ML741782.1	104161	106315	KAE8328894.1
ML741782.1	106492	109718	KAE8328895.1
ML741782.1	110154	111987	KAE8328896.1
ML741782.1	112199	113374	KAE8328897.1
ML741782.1	113731	118413	KAE8328898.1
ML741782.1	118553	120638	KAE8328899.1
ML741782.1	122038	123526	KAE8328900.1
ML741782.1	123881	126900	KAE8328901.1
ML741782.1	128492	132840	KAE8328902.1
ML741782.1	133527	135338	KAE8328903.1
ML741782.1	136093	140052	KAE8328904.1
ML741782.1	140264	141420	KAE8328905.1
ML741782.1	141624	142703	KAE8328906.1
ML741782.1	142696	143794	KAE8328907.1
ML741782.1	143977	145797	KAE8328908.1
ML741782.1	147046	151289	KAE8328909.1
ML741782.1	151549	152620	KAE8328910.1
ML741782.1	155013	155954	KAE8328911.1
ML741782.1	157130	157967	KAE8328912.1
ML741782.1	158139	159907	KAE8328913.1
ML741782.1	160044	160379	KAE8328914.1
ML741782.1	161625	164071	KAE8328915.1
ML741782.1	166235	166530	KAE8328916.1
ML741782.1	167300	167940	KAE8328917.1
ML741782.1	168021	171217	KAE8328918.1
ML741782.1	171390	171762	KAE8328919.1
ML741782.1	173265	173636	KAE8328920.1
ML741782.1	174474	176395	KAE8328921.1
ML741782.1	176562	178359	KAE8328922.1
ML741782.1	178313	181483	KAE8328923.1
ML741782.1	181849	183436	KAE8328924.1
ML741782.1	183435	188222	KAE8328925.1
ML741782.1	188240	190106	KAE8328926.1
ML741782.1	190284	194154	KAE8328927.1
ML741782.1	194200	201428	KAE8328928.1
ML741782.1	202731	204826	KAE8328929.1
ML741782.1	206425	211217	KAE8328930.1
ML741782.1	211229	212698	KAE8328931.1
ML741782.1	213089	214295	KAE8328932.1
ML741782.1	214368	214891	KAE8328933.1
ML741782.1	215071	220576	KAE8328934.1
ML741782.1	223198	224549	KAE8328935.1
ML741782.1	224304	225560	KAE8328936.1
ML741782.1	225561	227382	KAE8328937.1
ML741782.1	227097	227510	KAE8328938.1
ML741782.1	227556	229845	KAE8328939.1
ML741782.1	230005	230974	KAE8328940.1
ML741782.1	230897	232012	KAE8328941.1
ML741782.1	232199	235478	KAE8328942.1
ML741782.1	235631	237119	KAE8328943.1
ML741782.1	237245	238859	KAE8328944.1
ML741782.1	239349	239721	KAE8328945.1
ML741782.1	239901	241297	KAE8328946.1
ML741782.1	241500	243641	KAE8328947.1
ML741782.1	243730	247304	KAE8328948.1
ML741782.1	248588	250926	KAE8328949.1
ML741782.1	251124	252252	KAE8328950.1
ML741782.1	252230	253694	KAE8328951.1
ML741782.1	253873	255548	KAE8328952.1
ML741782.1	255847	258830	KAE8328953.1
ML741782.1	259501	260533	KAE8328954.1
ML741782.1	260599	262429	KAE8328955.1
ML741782.1	262714	263809	KAE8328956.1
ML741782.1	264791	266163	KAE8328957.1
ML741782.1	266486	267932	KAE8328958.1
ML741782.1	268397	270334	KAE8328959.1
ML741782.1	271676	273545	KAE8328960.1
ML741782.1	273683	275494	KAE8328961.1
ML741782.1	276757	277695	KAE8328962.1
ML741782.1	278734	283916	KAE8328963.1
ML741782.1	284487	284946	KAE8328964.1
ML741782.1	285228	286070	KAE8328965.1
ML741782.1	286521	289294	KAE8328966.1
ML741782.1	289976	291279	KAE8328967.1
ML741782.1	293187	295860	KAE8328968.1
ML741782.1	296751	299934	KAE8328969.1
ML741782.1	303069	304297	KAE8328970.1
ML741782.1	304775	306873	KAE8328971.1
ML741782.1	307590	309184	KAE8328972.1
ML741782.1	310171	312082	KAE8328973.1
ML741782.1	312359	315255	KAE8328974.1
ML741782.1	315541	316846	KAE8328975.1
ML741782.1	316980	319294	KAE8328976.1
ML741782.1	319307	321305	KAE8328977.1
ML741782.1	321430	322550	KAE8328978.1
ML741782.1	322550	323646	KAE8328979.1
ML741782.1	324226	325859	KAE8328980.1
ML741782.1	325857	328715	KAE8328981.1
ML741782.1	329815	331692	KAE8328982.1
ML741782.1	332524	334197	KAE8328983.1
ML741782.1	334441	336606	KAE8328984.1
ML741782.1	336625	338707	KAE8328985.1
ML741782.1	342571	344449	KAE8328986.1
ML741782.1	344449	345205	KAE8328987.1
ML741782.1	345801	347463	KAE8328988.1
ML741782.1	347833	352155	KAE8328989.1
ML741782.1	352157	353307	KAE8328990.1
ML741782.1	353378	354027	KAE8328991.1
ML741782.1	354165	356181	KAE8328992.1
ML741782.1	356364	357498	KAE8328993.1
ML741782.1	357509	358980	KAE8328994.1
ML741782.1	359458	363720	KAE8328995.1
ML741782.1	364208	365425	KAE8328996.1
ML741782.1	365716	367177	KAE8328997.1
ML741782.1	367744	368881	KAE8328998.1
ML741782.1	370216	372468	KAE8328999.1
ML741782.1	372745	373646	KAE8329000.1
ML741782.1	373307	375591	KAE8329001.1
ML741782.1	376534	378091	KAE8329002.1
ML741782.1	378824	380558	KAE8329003.1
ML741782.1	381987	385081	KAE8329004.1
ML741782.1	385005	388296	KAE8329005.1
ML741782.1	390026	393424	KAE8329006.1
ML741782.1	393583	395976	KAE8329007.1
ML741782.1	396170	398223	KAE8329008.1
ML741782.1	398354	400489	KAE8329009.1
ML741782.1	401845	403737	KAE8329010.1
ML741782.1	405447	408375	KAE8329011.1
ML741782.1	409080	411221	KAE8329012.1
ML741782.1	411941	413915	KAE8329013.1
ML741782.1	414567	417043	KAE8329014.1
ML741782.1	418405	420701	KAE8329015.1
ML741782.1	420811	422235	KAE8329016.1
ML741782.1	422193	423576	KAE8329017.1
ML741782.1	424685	429023	KAE8329018.1
ML741782.1	429098	431056	KAE8329019.1
ML741782.1	431598	432308	KAE8329021.1
ML741782.1	431598	433494	KAE8329020.1
ML741782.1	433895	437570	KAE8329022.1
ML741782.1	438050	439737	KAE8329023.1
ML741782.1	440527	441582	KAE8329024.1
ML741782.1	442071	445069	KAE8329025.1
ML741782.1	449010	451722	KAE8329026.1
ML741782.1	451804	454750	KAE8329027.1
ML741782.1	454750	456617	KAE8329028.1
ML741782.1	457854	460858	KAE8329029.1
ML741782.1	465398	465986	KAE8329030.1
ML741782.1	466079	467709	KAE8329031.1
ML741783.1	37	2813	KAE8328698.1
ML741783.1	3267	6656	KAE8328699.1
ML741783.1	6692	10135	KAE8328700.1
ML741783.1	12021	14901	KAE8328701.1
ML741783.1	15171	16856	KAE8328702.1
ML741783.1	17080	18493	KAE8328703.1
ML741783.1	18861	21750	KAE8328704.1
ML741783.1	21855	23433	KAE8328705.1
ML741783.1	23986	31562	KAE8328706.1
ML741783.1	33346	33881	KAE8328707.1
ML741783.1	34594	37132	KAE8328708.1
ML741783.1	38003	40107	KAE8328709.1
ML741783.1	40621	42266	KAE8328710.1
ML741783.1	43892	47510	KAE8328711.1
ML741783.1	47656	49118	KAE8328712.1
ML741783.1	48819	49821	KAE8328713.1
ML741783.1	49937	50874	KAE8328714.1
ML741783.1	51024	53282	KAE8328715.1
ML741783.1	53418	56424	KAE8328716.1
ML741783.1	56652	58204	KAE8328717.1
ML741783.1	58481	60321	KAE8328718.1
ML741783.1	62194	65581	KAE8328719.1
ML741783.1	69035	70065	KAE8328720.1
ML741783.1	70483	72344	KAE8328721.1
ML741783.1	72344	73335	KAE8328722.1
ML741783.1	74343	75420	KAE8328723.1
ML741783.1	75447	77503	KAE8328724.1
ML741783.1	78006	79804	KAE8328725.1
ML741783.1	81992	83284	KAE8328726.1
ML741783.1	83468	84674	KAE8328727.1
ML741783.1	85442	87168	KAE8328728.1
ML741783.1	87722	89488	KAE8328729.1
ML741783.1	90033	90970	KAE8328730.1
ML741783.1	91737	93087	KAE8328731.1
ML741783.1	93020	94544	KAE8328732.1
ML741783.1	96643	100418	KAE8328733.1
ML741783.1	101096	104417	KAE8328734.1
ML741783.1	104553	104940	KAE8328735.1
ML741783.1	104558	106413	KAE8328736.1
ML741783.1	107022	109636	KAE8328737.1
ML741783.1	110048	111328	KAE8328738.1
ML741783.1	111328	112506	KAE8328739.1
ML741783.1	112612	114122	KAE8328740.1
ML741783.1	114075	116962	KAE8328741.1
ML741783.1	118119	120135	KAE8328742.1
ML741783.1	119880	122798	KAE8328743.1
ML741783.1	123018	124242	KAE8328744.1
ML741783.1	124059	125804	KAE8328745.1
ML741783.1	126033	128485	KAE8328746.1
ML741783.1	128485	129816	KAE8328747.1
ML741783.1	130466	132757	KAE8328748.1
ML741783.1	132991	133319	KAE8328749.1
ML741783.1	133914	136417	KAE8328750.1
ML741783.1	141866	143224	KAE8328751.1
ML741783.1	143343	144050	KAE8328752.1
ML741783.1	144779	145969	KAE8328753.1
ML741783.1	146293	147416	KAE8328754.1
ML741783.1	148285	149544	KAE8328755.1
ML741783.1	149804	150811	KAE8328756.1
ML741783.1	150855	152599	KAE8328757.1
ML741783.1	152759	154239	KAE8328758.1
ML741783.1	157434	161252	KAE8328759.1
ML741783.1	161392	163598	KAE8328760.1
ML741783.1	163748	164521	KAE8328761.1
ML741783.1	167019	171527	KAE8328762.1
ML741783.1	171554	175033	KAE8328763.1
ML741783.1	175394	176842	KAE8328764.1
ML741783.1	179644	181791	KAE8328765.1
ML741783.1	183146	185255	KAE8328766.1
ML741783.1	185737	187616	KAE8328767.1
ML741783.1	189642	193333	KAE8328768.1
ML741783.1	193966	195093	KAE8328769.1
ML741783.1	194975	196482	KAE8328770.1
ML741783.1	196594	198860	KAE8328771.1
ML741783.1	198926	200575	KAE8328772.1
ML741783.1	200821	202636	KAE8328773.1
ML741783.1	209800	210109	KAE8328774.1
ML741783.1	211167	212003	KAE8328775.1
ML741783.1	211967	213872	KAE8328776.1
ML741783.1	214084	217437	KAE8328777.1
ML741783.1	217495	221062	KAE8328778.1
ML741783.1	221502	222390	KAE8328779.1
ML741783.1	224508	225615	KAE8328780.1
ML741783.1	225316	226586	KAE8328781.1
ML741783.1	226587	228162	KAE8328782.1
ML741783.1	228194	230605	KAE8328783.1
ML741783.1	231432	236059	KAE8328784.1
ML741783.1	236215	239553	KAE8328785.1
ML741783.1	240752	241875	KAE8328786.1
ML741783.1	241713	243966	KAE8328787.1
ML741783.1	244356	245221	KAE8328788.1
ML741783.1	251406	253223	KAE8328789.1
ML741783.1	255650	258174	KAE8328790.1
ML741783.1	258219	260312	KAE8328791.1
ML741783.1	260608	260950	KAE8328792.1
ML741783.1	263071	265989	KAE8328793.1
ML741783.1	268050	269276	KAE8328794.1
ML741783.1	270067	271315	KAE8328795.1
ML741783.1	271508	273126	KAE8328796.1
ML741783.1	273126	274414	KAE8328797.1
ML741783.1	274649	275510	KAE8328798.1
ML741783.1	276222	277618	KAE8328799.1
ML741783.1	279128	279949	KAE8328800.1
ML741783.1	281480	283914	KAE8328801.1
ML741783.1	284246	285255	KAE8328802.1
ML741783.1	285256	289644	KAE8328803.1
ML741783.1	289644	290288	KAE8328804.1
ML741783.1	290780	293805	KAE8328805.1
ML741783.1	298477	302075	KAE8328806.1
ML741783.1	302235	303682	KAE8328807.1
ML741783.1	305827	307744	KAE8328808.1
ML741783.1	307648	311570	KAE8328809.1
ML741783.1	311800	313609	KAE8328810.1
ML741783.1	314870	316393	KAE8328811.1
ML741783.1	317442	319405	KAE8328812.1
ML741783.1	320417	326202	KAE8328813.1
ML741783.1	326372	329270	KAE8328814.1
ML741783.1	329372	336025	KAE8328815.1
ML741783.1	336326	339014	KAE8328816.1
ML741783.1	339139	341919	KAE8328817.1
ML741783.1	341924	344192	KAE8328818.1
ML741783.1	347058	350301	KAE8328819.1
ML741783.1	353167	353883	KAE8328820.1
ML741783.1	357280	359848	KAE8328821.1
ML741783.1	363479	364838	KAE8328822.1
ML741783.1	364849	369203	KAE8328823.1
ML741783.1	369381	370956	KAE8328824.1
ML741783.1	371492	372866	KAE8328825.1
ML741783.1	373454	376386	KAE8328826.1
ML741783.1	377272	378290	KAE8328827.1
ML741783.1	378301	379975	KAE8328828.1
ML741783.1	380868	381441	KAE8328829.1
ML741783.1	382587	383605	KAE8328830.1
ML741783.1	385077	386361	KAE8328831.1
ML741783.1	386472	388177	KAE8328832.1
ML741783.1	388316	391784	KAE8328833.1
ML741783.1	391957	394769	KAE8328834.1
ML741783.1	396885	397984	KAE8328835.1
ML741783.1	398063	398483	KAE8328836.1
ML741783.1	399383	400519	KAE8328837.1
ML741783.1	402486	403771	KAE8328838.1
ML741783.1	403872	404293	KAE8328839.1
ML741783.1	403872	405999	KAE8328840.1
ML741783.1	406154	407714	KAE8328841.1
ML741783.1	407710	408222	KAE8328842.1
ML741783.1	408346	411379	KAE8328843.1
ML741783.1	413790	415954	KAE8328844.1
ML741783.1	416219	417822	KAE8328845.1
ML741783.1	418735	420259	KAE8328846.1
ML741783.1	420593	424231	KAE8328847.1
ML741783.1	424252	425293	KAE8328848.1
ML741783.1	424981	425454	KAE8328849.1
ML741783.1	425798	427205	KAE8328850.1
ML741783.1	427437	429633	KAE8328851.1
ML741783.1	430545	432442	KAE8328852.1
ML741783.1	432865	435879	KAE8328853.1
ML741783.1	436274	440095	KAE8328854.1
ML741783.1	440095	441316	KAE8328855.1
ML741783.1	442483	442948	KAE8328856.1
ML741783.1	443604	448683	KAE8328857.1
ML741783.1	449118	450813	KAE8328858.1
ML741783.1	451875	453238	KAE8328859.1
ML741783.1	454136	454638	KAE8328860.1
ML741783.1	454606	455952	KAE8328861.1
ML741783.1	455951	457099	KAE8328862.1
ML741783.1	457100	459008	KAE8328863.1
ML741783.1	459151	459873	KAE8328864.1
ML741784.1	211	966	KAE8328548.1
ML741784.1	3350	3936	KAE8328549.1
ML741784.1	5428	7266	KAE8328550.1
ML741784.1	7630	9752	KAE8328551.1
ML741784.1	9971	18116	KAE8328552.1
ML741784.1	18028	18968	KAE8328553.1
ML741784.1	19102	22308	KAE8328554.1
ML741784.1	22565	23429	KAE8328555.1
ML741784.1	24413	26437	KAE8328556.1
ML741784.1	35913	39304	KAE8328557.1
ML741784.1	39067	40606	KAE8328558.1
ML741784.1	40967	42240	KAE8328559.1
ML741784.1	42971	44766	KAE8328560.1
ML741784.1	45474	48069	KAE8328561.1
ML741784.1	48659	50071	KAE8328562.1
ML741784.1	51362	53972	KAE8328563.1
ML741784.1	58198	59196	KAE8328564.1
ML741784.1	60303	64402	KAE8328565.1
ML741784.1	64935	66944	KAE8328566.1
ML741784.1	66979	68916	KAE8328567.1
ML741784.1	72771	74631	KAE8328568.1
ML741784.1	74796	77393	KAE8328569.1
ML741784.1	78203	79883	KAE8328570.1
ML741784.1	79959	80893	KAE8328571.1
ML741784.1	82427	83776	KAE8328572.1
ML741784.1	83971	85049	KAE8328573.1
ML741784.1	85447	91114	KAE8328574.1
ML741784.1	92806	97282	KAE8328575.1
ML741784.1	97856	99752	KAE8328576.1
ML741784.1	101520	105736	KAE8328577.1
ML741784.1	106132	107556	KAE8328578.1
ML741784.1	107746	109469	KAE8328579.1
ML741784.1	109371	109744	KAE8328580.1
ML741784.1	110551	113701	KAE8328581.1
ML741784.1	113914	115221	KAE8328582.1
ML741784.1	115865	117114	KAE8328583.1
ML741784.1	117534	121098	KAE8328584.1
ML741784.1	121418	122584	KAE8328585.1
ML741784.1	124369	125468	KAE8328586.1
ML741784.1	125944	127751	KAE8328587.1
ML741784.1	128657	131327	KAE8328588.1
ML741784.1	135632	137539	KAE8328589.1
ML741784.1	137064	137542	KAE8328590.1
ML741784.1	138447	141379	KAE8328591.1
ML741784.1	143856	145795	KAE8328592.1
ML741784.1	146260	148217	KAE8328593.1
ML741784.1	149463	154163	KAE8328594.1
ML741784.1	154654	155954	KAE8328595.1
ML741784.1	159149	159470	KAE8328596.1
ML741784.1	161145	162367	KAE8328597.1
ML741784.1	162591	164640	KAE8328598.1
ML741784.1	164730	165809	KAE8328599.1
ML741784.1	166150	168766	KAE8328600.1
ML741784.1	169024	171658	KAE8328601.1
ML741784.1	171658	174588	KAE8328602.1
ML741784.1	175495	177371	KAE8328603.1
ML741784.1	177400	180657	KAE8328604.1
ML741784.1	185514	187972	KAE8328605.1
ML741784.1	193421	194999	KAE8328606.1
ML741784.1	195305	197570	KAE8328607.1
ML741784.1	198475	200068	KAE8328608.1
ML741784.1	201250	203975	KAE8328609.1
ML741784.1	204281	205837	KAE8328610.1
ML741784.1	206992	207742	KAE8328611.1
ML741784.1	210544	212694	KAE8328612.1
ML741784.1	214351	215404	KAE8328613.1
ML741784.1	216445	217432	KAE8328614.1
ML741784.1	217652	220592	KAE8328615.1
ML741784.1	222900	223612	KAE8328616.1
ML741784.1	226918	228832	KAE8328617.1
ML741784.1	228501	229069	KAE8328618.1
ML741784.1	229107	230646	KAE8328619.1
ML741784.1	231010	233809	KAE8328620.1
ML741784.1	233820	236022	KAE8328621.1
ML741784.1	236263	238028	KAE8328622.1
ML741784.1	238028	238697	KAE8328623.1
ML741784.1	238986	239949	KAE8328624.1
ML741784.1	243563	245772	KAE8328625.1
ML741784.1	246509	248118	KAE8328626.1
ML741784.1	249058	251363	KAE8328627.1
ML741784.1	255021	255852	KAE8328628.1
ML741784.1	258069	260611	KAE8328629.1
ML741784.1	261235	263218	KAE8328630.1
ML741784.1	263165	264475	KAE8328631.1
ML741784.1	265315	267165	KAE8328632.1
ML741784.1	267425	268509	KAE8328633.1
ML741784.1	268608	273067	KAE8328634.1
ML741784.1	273928	275435	KAE8328635.1
ML741784.1	275631	277070	KAE8328636.1
ML741784.1	277110	279859	KAE8328637.1
ML741784.1	287470	288308	KAE8328638.1
ML741784.1	288508	289508	KAE8328639.1
ML741784.1	290340	291056	KAE8328640.1
ML741784.1	291056	293249	KAE8328641.1
ML741784.1	295262	296229	KAE8328642.1
ML741784.1	303011	304785	KAE8328643.1
ML741784.1	306540	308957	KAE8328644.1
ML741784.1	309077	310638	KAE8328645.1
ML741784.1	311030	312059	KAE8328646.1
ML741784.1	312437	313990	KAE8328647.1
ML741784.1	314340	315801	KAE8328648.1
ML741784.1	315805	316686	KAE8328649.1
ML741784.1	317368	320556	KAE8328650.1
ML741784.1	320557	321938	KAE8328651.1
ML741784.1	321440	321938	KAE8328652.1
ML741784.1	322354	323874	KAE8328653.1
ML741784.1	323692	326272	KAE8328654.1
ML741784.1	327616	329204	KAE8328655.1
ML741784.1	329489	331162	KAE8328656.1
ML741784.1	334719	336215	KAE8328657.1
ML741784.1	336483	338786	KAE8328658.1
ML741784.1	339528	344091	KAE8328659.1
ML741784.1	344176	346023	KAE8328660.1
ML741784.1	346225	347676	KAE8328661.1
ML741784.1	348282	352083	KAE8328662.1
ML741784.1	354065	356856	KAE8328663.1
ML741784.1	357424	359278	KAE8328664.1
ML741784.1	361512	364488	KAE8328665.1
ML741784.1	366081	367015	KAE8328666.1
ML741784.1	370196	371633	KAE8328667.1
ML741784.1	372311	374849	KAE8328668.1
ML741784.1	375025	377948	KAE8328669.1
ML741784.1	377976	378985	KAE8328670.1
ML741784.1	379149	381210	KAE8328671.1
ML741784.1	381344	385737	KAE8328672.1
ML741784.1	386434	386858	KAE8328673.1
ML741784.1	388129	390520	KAE8328674.1
ML741784.1	391142	392273	KAE8328675.1
ML741784.1	392333	394158	KAE8328676.1
ML741784.1	395589	397194	KAE8328677.1
ML741784.1	397418	398582	KAE8328678.1
ML741784.1	400793	402373	KAE8328679.1
ML741784.1	403671	404797	KAE8328680.1
ML741784.1	404798	405781	KAE8328681.1
ML741784.1	406359	408739	KAE8328682.1
ML741784.1	410490	412622	KAE8328683.1
ML741784.1	414095	416216	KAE8328684.1
ML741784.1	418632	420649	KAE8328685.1
ML741784.1	421524	422670	KAE8328686.1
ML741784.1	424226	426807	KAE8328687.1
ML741784.1	426907	427835	KAE8328688.1
ML741784.1	428285	430821	KAE8328689.1
ML741784.1	431396	433523	KAE8328690.1
ML741784.1	432949	434451	KAE8328691.1
ML741784.1	435033	435879	KAE8328692.1
ML741784.1	437091	438383	KAE8328693.1
ML741784.1	439760	443248	KAE8328694.1
ML741784.1	443160	447171	KAE8328695.1
ML741784.1	448333	451459	KAE8328696.1
ML741784.1	452590	455301	KAE8328697.1
ML741785.1	802	1529	KAE8328375.1
ML741785.1	1907	2931	KAE8328376.1
ML741785.1	3170	4747	KAE8328377.1
ML741785.1	4973	6807	KAE8328378.1
ML741785.1	6633	7902	KAE8328379.1
ML741785.1	8103	9672	KAE8328380.1
ML741785.1	9477	11405	KAE8328381.1
ML741785.1	11527	12536	KAE8328382.1
ML741785.1	12611	14562	KAE8328383.1
ML741785.1	14718	16053	KAE8328384.1
ML741785.1	16148	22434	KAE8328385.1
ML741785.1	24536	26673	KAE8328386.1
ML741785.1	27256	28879	KAE8328387.1
ML741785.1	29018	30150	KAE8328388.1
ML741785.1	30541	33368	KAE8328389.1
ML741785.1	33873	36708	KAE8328390.1
ML741785.1	36708	37518	KAE8328391.1
ML741785.1	39008	40404	KAE8328392.1
ML741785.1	40458	42095	KAE8328393.1
ML741785.1	43180	44579	KAE8328394.1
ML741785.1	44559	45679	KAE8328395.1
ML741785.1	45679	47948	KAE8328396.1
ML741785.1	47949	51017	KAE8328397.1
ML741785.1	51017	53872	KAE8328398.1
ML741785.1	54059	55861	KAE8328399.1
ML741785.1	55855	57722	KAE8328400.1
ML741785.1	57868	60115	KAE8328401.1
ML741785.1	63186	64209	KAE8328402.1
ML741785.1	64718	65573	KAE8328403.1
ML741785.1	66430	67825	KAE8328404.1
ML741785.1	67826	69858	KAE8328405.1
ML741785.1	70170	72212	KAE8328406.1
ML741785.1	73234	74131	KAE8328407.1
ML741785.1	74322	77372	KAE8328408.1
ML741785.1	80272	83037	KAE8328409.1
ML741785.1	83277	86843	KAE8328410.1
ML741785.1	86961	89181	KAE8328411.1
ML741785.1	89181	90082	KAE8328412.1
ML741785.1	92875	94095	KAE8328413.1
ML741785.1	95116	101437	KAE8328414.1
ML741785.1	103283	105459	KAE8328415.1
ML741785.1	106976	109389	KAE8328416.1
ML741785.1	109480	111563	KAE8328417.1
ML741785.1	111548	112123	KAE8328418.1
ML741785.1	113909	115648	KAE8328419.1
ML741785.1	115771	117793	KAE8328420.1
ML741785.1	118273	120169	KAE8328421.1
ML741785.1	120766	122404	KAE8328422.1
ML741785.1	123746	125814	KAE8328423.1
ML741785.1	125907	126588	KAE8328424.1
ML741785.1	128141	128891	KAE8328425.1
ML741785.1	129426	130062	KAE8328426.1
ML741785.1	130656	132495	KAE8328427.1
ML741785.1	133610	134064	KAE8328428.1
ML741785.1	135444	135795	KAE8328429.1
ML741785.1	136226	136877	KAE8328430.1
ML741785.1	137389	139421	KAE8328431.1
ML741785.1	139844	140967	KAE8328432.1
ML741785.1	142169	143430	KAE8328433.1
ML741785.1	144162	145778	KAE8328434.1
ML741785.1	146634	148672	KAE8328435.1
ML741785.1	149381	150299	KAE8328436.1
ML741785.1	150689	152720	KAE8328437.1
ML741785.1	152720	153898	KAE8328438.1
ML741785.1	153483	154865	KAE8328439.1
ML741785.1	156886	158714	KAE8328440.1
ML741785.1	159263	160026	KAE8328441.1
ML741785.1	161615	162480	KAE8328442.1
ML741785.1	163085	171188	KAE8328443.1
ML741785.1	171982	175058	KAE8328444.1
ML741785.1	178474	180917	KAE8328445.1
ML741785.1	181693	183226	KAE8328446.1
ML741785.1	183420	185464	KAE8328447.1
ML741785.1	185483	186226	KAE8328448.1
ML741785.1	188513	189617	KAE8328449.1
ML741785.1	192095	192763	KAE8328450.1
ML741785.1	193056	195340	KAE8328451.1
ML741785.1	198674	200936	KAE8328452.1
ML741785.1	201266	203330	KAE8328453.1
ML741785.1	204152	205293	KAE8328454.1
ML741785.1	205568	207418	KAE8328455.1
ML741785.1	207783	209792	KAE8328456.1
ML741785.1	209826	211827	KAE8328457.1
ML741785.1	212708	214485	KAE8328458.1
ML741785.1	214989	216944	KAE8328459.1
ML741785.1	217050	218628	KAE8328460.1
ML741785.1	218777	221433	KAE8328461.1
ML741785.1	223015	224963	KAE8328462.1
ML741785.1	225772	227111	KAE8328463.1
ML741785.1	227375	229164	KAE8328464.1
ML741785.1	229685	231288	KAE8328465.1
ML741785.1	231855	232497	KAE8328466.1
ML741785.1	232556	234218	KAE8328467.1
ML741785.1	234926	236563	KAE8328468.1
ML741785.1	236704	238926	KAE8328469.1
ML741785.1	240152	242522	KAE8328470.1
ML741785.1	243141	244931	KAE8328471.1
ML741785.1	245357	247648	KAE8328472.1
ML741785.1	249866	251582	KAE8328473.1
ML741785.1	251951	255251	KAE8328474.1
ML741785.1	255480	260003	KAE8328475.1
ML741785.1	261048	264149	KAE8328476.1
ML741785.1	264627	264976	KAE8328477.1
ML741785.1	267095	269038	KAE8328478.1
ML741785.1	269038	270632	KAE8328479.1
ML741785.1	271945	273823	KAE8328480.1
ML741785.1	276166	277453	KAE8328481.1
ML741785.1	279056	280753	KAE8328482.1
ML741785.1	281574	282393	KAE8328483.1
ML741785.1	284526	285405	KAE8328484.1
ML741785.1	286152	287912	KAE8328485.1
ML741785.1	292567	294150	KAE8328486.1
ML741785.1	299103	300725	KAE8328487.1
ML741785.1	301041	302855	KAE8328488.1
ML741785.1	303537	304411	KAE8328489.1
ML741785.1	305021	307477	KAE8328490.1
ML741785.1	307967	308533	KAE8328491.1
ML741785.1	309182	310780	KAE8328492.1
ML741785.1	311147	312907	KAE8328493.1
ML741785.1	313594	315348	KAE8328494.1
ML741785.1	316761	318328	KAE8328495.1
ML741785.1	318662	321791	KAE8328496.1
ML741785.1	323189	324290	KAE8328497.1
ML741785.1	326335	327403	KAE8328498.1
ML741785.1	329332	329929	KAE8328499.1
ML741785.1	331421	331896	KAE8328500.1
ML741785.1	334469	336198	KAE8328501.1
ML741785.1	337436	339652	KAE8328502.1
ML741785.1	340730	341790	KAE8328503.1
ML741785.1	342504	345502	KAE8328504.1
ML741785.1	345797	347073	KAE8328505.1
ML741785.1	350324	351425	KAE8328506.1
ML741785.1	352713	354345	KAE8328507.1
ML741785.1	355095	356450	KAE8328508.1
ML741785.1	357478	358969	KAE8328509.1
ML741785.1	361474	363468	KAE8328510.1
ML741785.1	363446	364345	KAE8328511.1
ML741785.1	365052	368095	KAE8328512.1
ML741785.1	370057	371682	KAE8328513.1
ML741785.1	371796	372851	KAE8328514.1
ML741785.1	373423	374512	KAE8328515.1
ML741785.1	377021	378664	KAE8328516.1
ML741785.1	379379	381656	KAE8328517.1
ML741785.1	382418	383207	KAE8328518.1
ML741785.1	384383	385569	KAE8328519.1
ML741785.1	387794	388210	KAE8328520.1
ML741785.1	390614	393320	KAE8328521.1
ML741785.1	393023	394265	KAE8328522.1
ML741785.1	394359	396224	KAE8328523.1
ML741785.1	398443	400353	KAE8328524.1
ML741785.1	400656	402235	KAE8328525.1
ML741785.1	403527	404170	KAE8328526.1
ML741785.1	405025	407133	KAE8328527.1
ML741785.1	407133	409175	KAE8328528.1
ML741785.1	409809	411273	KAE8328529.1
ML741785.1	411512	413543	KAE8328530.1
ML741785.1	414220	417787	KAE8328531.1
ML741785.1	418065	419279	KAE8328532.1
ML741785.1	420978	422392	KAE8328533.1
ML741785.1	423339	425288	KAE8328534.1
ML741785.1	425527	428194	KAE8328535.1
ML741785.1	429780	432836	KAE8328536.1
ML741785.1	432837	433920	KAE8328537.1
ML741785.1	433883	434379	KAE8328538.1
ML741785.1	434379	436632	KAE8328539.1
ML741785.1	437798	438167	KAE8328540.1
ML741785.1	438152	438790	KAE8328541.1
ML741785.1	439751	442655	KAE8328542.1
ML741785.1	443218	444843	KAE8328543.1
ML741785.1	445007	446208	KAE8328544.1
ML741785.1	446411	447290	KAE8328545.1
ML741785.1	447578	448784	KAE8328546.1
ML741785.1	449132	450884	KAE8328547.1
ML741786.1	13	1499	KAE8328223.1
ML741786.1	1624	2449	KAE8328224.1
ML741786.1	2449	5238	KAE8328225.1
ML741786.1	9314	11288	KAE8328226.1
ML741786.1	13476	14601	KAE8328227.1
ML741786.1	15995	17086	KAE8328228.1
ML741786.1	18522	20496	KAE8328229.1
ML741786.1	21661	24047	KAE8328230.1
ML741786.1	24047	25001	KAE8328231.1
ML741786.1	25045	26795	KAE8328232.1
ML741786.1	26831	28895	KAE8328233.1
ML741786.1	28883	30989	KAE8328234.1
ML741786.1	31362	34862	KAE8328235.1
ML741786.1	35452	37089	KAE8328236.1
ML741786.1	37187	38000	KAE8328237.1
ML741786.1	39788	40884	KAE8328238.1
ML741786.1	43041	44104	KAE8328239.1
ML741786.1	45495	48506	KAE8328240.1
ML741786.1	48853	50156	KAE8328241.1
ML741786.1	50185	51565	KAE8328242.1
ML741786.1	53285	54943	KAE8328243.1
ML741786.1	54998	56741	KAE8328244.1
ML741786.1	57429	60191	KAE8328245.1
ML741786.1	60251	66923	KAE8328246.1
ML741786.1	68010	68986	KAE8328247.1
ML741786.1	69117	72183	KAE8328248.1
ML741786.1	73169	75420	KAE8328249.1
ML741786.1	79941	81244	KAE8328250.1
ML741786.1	83514	84776	KAE8328251.1
ML741786.1	86732	88516	KAE8328252.1
ML741786.1	89741	93557	KAE8328253.1
ML741786.1	94126	95584	KAE8328254.1
ML741786.1	95781	97500	KAE8328255.1
ML741786.1	98149	99921	KAE8328256.1
ML741786.1	99989	102518	KAE8328257.1
ML741786.1	102780	106684	KAE8328258.1
ML741786.1	108203	109744	KAE8328259.1
ML741786.1	109906	110435	KAE8328260.1
ML741786.1	110983	112267	KAE8328261.1
ML741786.1	112480	116389	KAE8328262.1
ML741786.1	116515	118596	KAE8328263.1
ML741786.1	118759	120548	KAE8328264.1
ML741786.1	120663	124885	KAE8328265.1
ML741786.1	125612	127214	KAE8328266.1
ML741786.1	127665	129190	KAE8328267.1
ML741786.1	129656	131589	KAE8328268.1
ML741786.1	131772	132300	KAE8328269.1
ML741786.1	131772	133770	KAE8328270.1
ML741786.1	134021	135320	KAE8328271.1
ML741786.1	135384	137432	KAE8328272.1
ML741786.1	137535	139578	KAE8328273.1
ML741786.1	140406	141387	KAE8328274.1
ML741786.1	145309	147887	KAE8328275.1
ML741786.1	149454	150411	KAE8328276.1
ML741786.1	150693	152493	KAE8328277.1
ML741786.1	152664	154456	KAE8328278.1
ML741786.1	155197	156101	KAE8328279.1
ML741786.1	156471	158565	KAE8328280.1
ML741786.1	160134	162515	KAE8328281.1
ML741786.1	162988	164403	KAE8328282.1
ML741786.1	164607	167028	KAE8328283.1
ML741786.1	167272	167764	KAE8328284.1
ML741786.1	168150	169050	KAE8328285.1
ML741786.1	169510	172117	KAE8328286.1
ML741786.1	172183	175917	KAE8328287.1
ML741786.1	179918	181206	KAE8328288.1
ML741786.1	181604	182946	KAE8328289.1
ML741786.1	184285	184630	KAE8328290.1
ML741786.1	184839	186970	KAE8328291.1
ML741786.1	189213	192421	KAE8328292.1
ML741786.1	192525	194062	KAE8328293.1
ML741786.1	194353	195745	KAE8328294.1
ML741786.1	195838	197902	KAE8328295.1
ML741786.1	198197	199807	KAE8328296.1
ML741786.1	200600	202108	KAE8328297.1
ML741786.1	201849	203970	KAE8328298.1
ML741786.1	203835	205298	KAE8328299.1
ML741786.1	209069	210759	KAE8328300.1
ML741786.1	210858	212647	KAE8328301.1
ML741786.1	215179	215866	KAE8328302.1
ML741786.1	215876	217785	KAE8328303.1
ML741786.1	217923	220882	KAE8328304.1
ML741786.1	222068	226976	KAE8328305.1
ML741786.1	227345	229306	KAE8328306.1
ML741786.1	229359	233427	KAE8328307.1
ML741786.1	236117	238250	KAE8328308.1
ML741786.1	239058	242358	KAE8328309.1
ML741786.1	242402	243582	KAE8328310.1
ML741786.1	244025	245590	KAE8328311.1
ML741786.1	246268	248387	KAE8328312.1
ML741786.1	250830	253190	KAE8328313.1
ML741786.1	254700	255222	KAE8328314.1
ML741786.1	255834	256565	KAE8328315.1
ML741786.1	259225	261846	KAE8328316.1
ML741786.1	262303	264623	KAE8328317.1
ML741786.1	274556	276422	KAE8328318.1
ML741786.1	276831	279268	KAE8328319.1
ML741786.1	282802	283583	KAE8328320.1
ML741786.1	283582	286388	KAE8328321.1
ML741786.1	286541	287788	KAE8328322.1
ML741786.1	287586	288978	KAE8328323.1
ML741786.1	289210	290864	KAE8328324.1
ML741786.1	291141	295727	KAE8328325.1
ML741786.1	295974	300381	KAE8328326.1
ML741786.1	302061	302739	KAE8328327.1
ML741786.1	303965	305687	KAE8328328.1
ML741786.1	308307	310304	KAE8328329.1
ML741786.1	310578	311909	KAE8328330.1
ML741786.1	312066	314514	KAE8328331.1
ML741786.1	314533	316378	KAE8328332.1
ML741786.1	318119	318792	KAE8328333.1
ML741786.1	319840	321996	KAE8328334.1
ML741786.1	322292	323297	KAE8328335.1
ML741786.1	324097	327004	KAE8328336.1
ML741786.1	327369	328041	KAE8328337.1
ML741786.1	331540	332261	KAE8328338.1
ML741786.1	333689	334666	KAE8328339.1
ML741786.1	335188	336304	KAE8328340.1
ML741786.1	336446	337316	KAE8328341.1
ML741786.1	337660	338625	KAE8328342.1
ML741786.1	339216	344109	KAE8328343.1
ML741786.1	346744	349147	KAE8328344.1
ML741786.1	349669	351697	KAE8328345.1
ML741786.1	354241	356902	KAE8328346.1
ML741786.1	357103	358047	KAE8328347.1
ML741786.1	359295	360447	KAE8328348.1
ML741786.1	365774	367059	KAE8328349.1
ML741786.1	367867	369820	KAE8328350.1
ML741786.1	369976	371075	KAE8328351.1
ML741786.1	371191	372613	KAE8328352.1
ML741786.1	372754	375305	KAE8328353.1
ML741786.1	375305	376415	KAE8328354.1
ML741786.1	376415	381193	KAE8328355.1
ML741786.1	381404	382973	KAE8328356.1
ML741786.1	382973	384804	KAE8328357.1
ML741786.1	384946	389192	KAE8328358.1
ML741786.1	389301	390733	KAE8328359.1
ML741786.1	390727	391107	KAE8328360.1
ML741786.1	391342	393678	KAE8328361.1
ML741786.1	393723	395902	KAE8328362.1
ML741786.1	399799	402064	KAE8328363.1
ML741786.1	404323	405714	KAE8328364.1
ML741786.1	405847	407089	KAE8328365.1
ML741786.1	407730	410973	KAE8328366.1
ML741786.1	411453	414517	KAE8328367.1
ML741786.1	414554	415190	KAE8328368.1
ML741786.1	416588	419557	KAE8328369.1
ML741786.1	422719	423145	KAE8328370.1
ML741786.1	427255	427915	KAE8328371.1
ML741786.1	428181	430575	KAE8328372.1
ML741786.1	430838	432722	KAE8328373.1
ML741786.1	434124	435380	KAE8328374.1
ML741787.1	0	2500	KAE8328087.1
ML741787.1	3182	4019	KAE8328088.1
ML741787.1	5793	6567	KAE8328089.1
ML741787.1	7303	11704	KAE8328090.1
ML741787.1	11897	13738	KAE8328091.1
ML741787.1	13738	14496	KAE8328092.1
ML741787.1	14975	15612	KAE8328093.1
ML741787.1	20266	21500	KAE8328094.1
ML741787.1	23253	26447	KAE8328095.1
ML741787.1	27325	29070	KAE8328096.1
ML741787.1	29104	30467	KAE8328097.1
ML741787.1	31394	33041	KAE8328098.1
ML741787.1	34386	37078	KAE8328099.1
ML741787.1	37849	39397	KAE8328100.1
ML741787.1	40057	41917	KAE8328101.1
ML741787.1	45216	48080	KAE8328102.1
ML741787.1	48084	50467	KAE8328103.1
ML741787.1	50510	53009	KAE8328104.1
ML741787.1	53145	55764	KAE8328105.1
ML741787.1	55933	58077	KAE8328106.1
ML741787.1	60249	62528	KAE8328107.1
ML741787.1	62785	63634	KAE8328108.1
ML741787.1	63740	64543	KAE8328109.1
ML741787.1	65765	67920	KAE8328110.1
ML741787.1	68077	69363	KAE8328111.1
ML741787.1	69795	70619	KAE8328112.1
ML741787.1	71168	73168	KAE8328113.1
ML741787.1	74347	77025	KAE8328114.1
ML741787.1	77500	79650	KAE8328115.1
ML741787.1	80270	82905	KAE8328116.1
ML741787.1	83258	85172	KAE8328117.1
ML741787.1	85506	87093	KAE8328118.1
ML741787.1	87120	88534	KAE8328119.1
ML741787.1	88553	91876	KAE8328120.1
ML741787.1	106891	108403	KAE8328121.1
ML741787.1	109093	110258	KAE8328122.1
ML741787.1	110869	112773	KAE8328123.1
ML741787.1	112957	113801	KAE8328124.1
ML741787.1	113801	116496	KAE8328125.1
ML741787.1	117726	124507	KAE8328126.1
ML741787.1	124799	126387	KAE8328127.1
ML741787.1	126762	129651	KAE8328128.1
ML741787.1	130021	132052	KAE8328129.1
ML741787.1	133055	135434	KAE8328130.1
ML741787.1	135435	136911	KAE8328131.1
ML741787.1	137709	139819	KAE8328132.1
ML741787.1	140167	144121	KAE8328133.1
ML741787.1	144707	145379	KAE8328134.1
ML741787.1	147343	149060	KAE8328135.1
ML741787.1	151883	154237	KAE8328136.1
ML741787.1	154399	156345	KAE8328137.1
ML741787.1	157189	158652	KAE8328138.1
ML741787.1	161024	162893	KAE8328139.1
ML741787.1	163845	166668	KAE8328140.1
ML741787.1	166973	172118	KAE8328141.1
ML741787.1	172768	175018	KAE8328142.1
ML741787.1	176969	177865	KAE8328143.1
ML741787.1	178724	180855	KAE8328144.1
ML741787.1	183771	188572	KAE8328145.1
ML741787.1	188900	190722	KAE8328146.1
ML741787.1	190839	191500	KAE8328147.1
ML741787.1	191910	193373	KAE8328148.1
ML741787.1	193500	195068	KAE8328149.1
ML741787.1	195068	198163	KAE8328150.1
ML741787.1	199635	201211	KAE8328151.1
ML741787.1	201530	203322	KAE8328152.1
ML741787.1	206503	207953	KAE8328153.1
ML741787.1	208325	209910	KAE8328154.1
ML741787.1	210614	211969	KAE8328155.1
ML741787.1	212814	217009	KAE8328156.1
ML741787.1	217805	219201	KAE8328157.1
ML741787.1	219282	220654	KAE8328158.1
ML741787.1	221124	224233	KAE8328159.1
ML741787.1	224466	225717	KAE8328160.1
ML741787.1	226802	227298	KAE8328161.1
ML741787.1	227260	231388	KAE8328162.1
ML741787.1	231757	233581	KAE8328163.1
ML741787.1	235407	237229	KAE8328164.1
ML741787.1	239890	242675	KAE8328165.1
ML741787.1	243567	244628	KAE8328166.1
ML741787.1	244887	245382	KAE8328167.1
ML741787.1	245808	246927	KAE8328168.1
ML741787.1	249419	253004	KAE8328169.1
ML741787.1	253012	255301	KAE8328170.1
ML741787.1	255402	257167	KAE8328171.1
ML741787.1	260903	262686	KAE8328172.1
ML741787.1	264986	266053	KAE8328173.1
ML741787.1	266087	267914	KAE8328174.1
ML741787.1	267915	270594	KAE8328175.1
ML741787.1	270875	271541	KAE8328176.1
ML741787.1	276891	277392	KAE8328177.1
ML741787.1	279913	282224	KAE8328178.1
ML741787.1	282223	283065	KAE8328179.1
ML741787.1	283130	284727	KAE8328180.1
ML741787.1	284708	287572	KAE8328181.1
ML741787.1	287687	289680	KAE8328182.1
ML741787.1	289626	290863	KAE8328183.1
ML741787.1	291657	294789	KAE8328184.1
ML741787.1	300580	303663	KAE8328185.1
ML741787.1	303824	305488	KAE8328186.1
ML741787.1	305887	312628	KAE8328187.1
ML741787.1	312732	313188	KAE8328188.1
ML741787.1	313020	313396	KAE8328189.1
ML741787.1	313834	315519	KAE8328190.1
ML741787.1	316489	318139	KAE8328191.1
ML741787.1	319057	323703	KAE8328192.1
ML741787.1	323956	324473	KAE8328193.1
ML741787.1	324708	325291	KAE8328194.1
ML741787.1	325509	326466	KAE8328195.1
ML741787.1	326593	328339	KAE8328196.1
ML741787.1	329086	330784	KAE8328197.1
ML741787.1	331557	332342	KAE8328198.1
ML741787.1	333351	333609	KAE8328199.1
ML741787.1	335879	338899	KAE8328200.1
ML741787.1	338679	340188	KAE8328201.1
ML741787.1	340617	341384	KAE8328202.1
ML741787.1	341928	342495	KAE8328203.1
ML741787.1	343176	343773	KAE8328204.1
ML741787.1	343772	347767	KAE8328205.1
ML741787.1	348929	349743	KAE8328206.1
ML741787.1	351523	354507	KAE8328207.1
ML741787.1	354758	355716	KAE8328208.1
ML741787.1	356341	356774	KAE8328209.1
ML741787.1	360268	367189	KAE8328210.1
ML741787.1	369593	376050	KAE8328211.1
ML741787.1	376050	376408	KAE8328212.1
ML741787.1	376609	378451	KAE8328213.1
ML741787.1	379150	382861	KAE8328214.1
ML741787.1	383185	383743	KAE8328215.1
ML741787.1	383911	389498	KAE8328216.1
ML741787.1	390232	392311	KAE8328217.1
ML741787.1	393484	394530	KAE8328218.1
ML741787.1	394793	395913	KAE8328219.1
ML741787.1	397466	400184	KAE8328220.1
ML741787.1	400538	401928	KAE8328221.1
ML741787.1	404108	409087	KAE8328222.1
ML741788.1	31	1559	KAE8327933.1
ML741788.1	2710	4721	KAE8327934.1
ML741788.1	5021	7555	KAE8327935.1
ML741788.1	9793	11604	KAE8327936.1
ML741788.1	13157	14299	KAE8327937.1
ML741788.1	15358	17561	KAE8327938.1
ML741788.1	18730	20749	KAE8327939.1
ML741788.1	20912	21824	KAE8327940.1
ML741788.1	22346	23457	KAE8327941.1
ML741788.1	23919	25761	KAE8327942.1
ML741788.1	26177	27791	KAE8327943.1
ML741788.1	28384	29581	KAE8327944.1
ML741788.1	30056	31824	KAE8327945.1
ML741788.1	35931	37932	KAE8327946.1
ML741788.1	38724	42913	KAE8327947.1
ML741788.1	43296	45210	KAE8327948.1
ML741788.1	45514	47615	KAE8327949.1
ML741788.1	48738	50620	KAE8327950.1
ML741788.1	50879	51581	KAE8327951.1
ML741788.1	52162	53606	KAE8327952.1
ML741788.1	53992	57697	KAE8327953.1
ML741788.1	58540	58839	KAE8327954.1
ML741788.1	59687	60428	KAE8327955.1
ML741788.1	60990	61542	KAE8327956.1
ML741788.1	63612	64653	KAE8327957.1
ML741788.1	66294	66941	KAE8327958.1
ML741788.1	68871	70702	KAE8327959.1
ML741788.1	71270	72737	KAE8327960.1
ML741788.1	75264	77312	KAE8327961.1
ML741788.1	79067	79689	KAE8327962.1
ML741788.1	82540	83844	KAE8327963.1
ML741788.1	87166	88398	KAE8327964.1
ML741788.1	88815	91370	KAE8327965.1
ML741788.1	93504	94569	KAE8327966.1
ML741788.1	96061	98422	KAE8327967.1
ML741788.1	98785	100875	KAE8327968.1
ML741788.1	102174	104222	KAE8327969.1
ML741788.1	104717	105765	KAE8327970.1
ML741788.1	105557	107837	KAE8327971.1
ML741788.1	107896	109253	KAE8327972.1
ML741788.1	109956	111236	KAE8327973.1
ML741788.1	111845	113706	KAE8327974.1
ML741788.1	114143	116126	KAE8327975.1
ML741788.1	116278	117404	KAE8327976.1
ML741788.1	119602	120781	KAE8327977.1
ML741788.1	123505	124043	KAE8327978.1
ML741788.1	124693	125479	KAE8327979.1
ML741788.1	126198	127121	KAE8327980.1
ML741788.1	128455	130227	KAE8327981.1
ML741788.1	130207	132133	KAE8327982.1
ML741788.1	132373	134463	KAE8327983.1
ML741788.1	134711	137192	KAE8327984.1
ML741788.1	137104	138185	KAE8327985.1
ML741788.1	139220	141537	KAE8327986.1
ML741788.1	142571	144559	KAE8327987.1
ML741788.1	145180	145731	KAE8327988.1
ML741788.1	147385	148309	KAE8327989.1
ML741788.1	148853	152728	KAE8327990.1
ML741788.1	153588	154593	KAE8327991.1
ML741788.1	156570	157843	KAE8327992.1
ML741788.1	158036	159152	KAE8327993.1
ML741788.1	161381	163248	KAE8327994.1
ML741788.1	163960	165539	KAE8327995.1
ML741788.1	166212	167448	KAE8327996.1
ML741788.1	168112	169068	KAE8327997.1
ML741788.1	170393	171744	KAE8327998.1
ML741788.1	172923	173879	KAE8327999.1
ML741788.1	174617	176568	KAE8328000.1
ML741788.1	176795	178992	KAE8328001.1
ML741788.1	180938	181423	KAE8328002.1
ML741788.1	181741	183455	KAE8328003.1
ML741788.1	183965	184489	KAE8328004.1
ML741788.1	185348	187768	KAE8328005.1
ML741788.1	187959	188319	KAE8328006.1
ML741788.1	191348	192062	KAE8328007.1
ML741788.1	193094	193972	KAE8328008.1
ML741788.1	194002	194527	KAE8328009.1
ML741788.1	195119	195818	KAE8328010.1
ML741788.1	199307	201991	KAE8328011.1
ML741788.1	202490	205363	KAE8328012.1
ML741788.1	206441	211113	KAE8328013.1
ML741788.1	211972	213750	KAE8328014.1
ML741788.1	213809	215508	KAE8328015.1
ML741788.1	216086	217462	KAE8328016.1
ML741788.1	217870	219928	KAE8328017.1
ML741788.1	220839	222347	KAE8328018.1
ML741788.1	222521	224351	KAE8328019.1
ML741788.1	225321	227357	KAE8328020.1
ML741788.1	229865	230541	KAE8328021.1
ML741788.1	231899	233970	KAE8328022.1
ML741788.1	235548	236136	KAE8328023.1
ML741788.1	237000	238585	KAE8328024.1
ML741788.1	238823	240028	KAE8328025.1
ML741788.1	243194	243774	KAE8328026.1
ML741788.1	245073	245972	KAE8328027.1
ML741788.1	247303	248509	KAE8328028.1
ML741788.1	249437	250920	KAE8328029.1
ML741788.1	251331	253865	KAE8328030.1
ML741788.1	254867	256468	KAE8328031.1
ML741788.1	256851	257806	KAE8328032.1
ML741788.1	258806	259464	KAE8328033.1
ML741788.1	260301	261768	KAE8328034.1
ML741788.1	262695	264193	KAE8328035.1
ML741788.1	264613	266545	KAE8328036.1
ML741788.1	267023	267981	KAE8328037.1
ML741788.1	268287	269944	KAE8328038.1
ML741788.1	270206	271273	KAE8328039.1
ML741788.1	271283	275329	KAE8328040.1
ML741788.1	277913	278733	KAE8328041.1
ML741788.1	279653	281855	KAE8328042.1
ML741788.1	283149	284148	KAE8328043.1
ML741788.1	283960	284990	KAE8328044.1
ML741788.1	285627	291839	KAE8328045.1
ML741788.1	293782	294734	KAE8328046.1
ML741788.1	295597	296366	KAE8328047.1
ML741788.1	297149	298088	KAE8328048.1
ML741788.1	301313	302039	KAE8328049.1
ML741788.1	303403	303833	KAE8328050.1
ML741788.1	304925	305552	KAE8328051.1
ML741788.1	307118	308518	KAE8328052.1
ML741788.1	310482	312604	KAE8328053.1
ML741788.1	313261	315600	KAE8328054.1
ML741788.1	316047	316596	KAE8328055.1
ML741788.1	319663	320367	KAE8328056.1
ML741788.1	323638	325025	KAE8328057.1
ML741788.1	325020	325995	KAE8328058.1
ML741788.1	328693	330459	KAE8328059.1
ML741788.1	330759	333233	KAE8328060.1
ML741788.1	333232	334722	KAE8328061.1
ML741788.1	335420	337157	KAE8328062.1
ML741788.1	337405	338409	KAE8328063.1
ML741788.1	338512	339163	KAE8328064.1
ML741788.1	339652	340589	KAE8328065.1
ML741788.1	341171	342410	KAE8328066.1
ML741788.1	343800	345721	KAE8328067.1
ML741788.1	346771	350644	KAE8328068.1
ML741788.1	351254	353712	KAE8328069.1
ML741788.1	354553	355602	KAE8328070.1
ML741788.1	356204	357432	KAE8328071.1
ML741788.1	357741	358662	KAE8328072.1
ML741788.1	362498	364268	KAE8328073.1
ML741788.1	364897	366043	KAE8328074.1
ML741788.1	366531	368796	KAE8328075.1
ML741788.1	369109	370997	KAE8328076.1
ML741788.1	373358	375266	KAE8328077.1
ML741788.1	376741	378869	KAE8328078.1
ML741788.1	380049	382767	KAE8328079.1
ML741788.1	383984	386194	KAE8328080.1
ML741788.1	386609	388258	KAE8328081.1
ML741788.1	389930	391894	KAE8328082.1
ML741788.1	392530	395842	KAE8328083.1
ML741788.1	395959	396685	KAE8328084.1
ML741788.1	398768	399266	KAE8328085.1
ML741788.1	400714	402172	KAE8328086.1
ML741789.1	341	1103	KAE8327778.1
ML741789.1	1806	17697	KAE8327779.1
ML741789.1	19005	20744	KAE8327780.1
ML741789.1	20776	25218	KAE8327781.1
ML741789.1	27076	28128	KAE8327782.1
ML741789.1	28934	30929	KAE8327783.1
ML741789.1	31497	33845	KAE8327784.1
ML741789.1	34244	35644	KAE8327785.1
ML741789.1	35963	37699	KAE8327786.1
ML741789.1	40952	42881	KAE8327787.1
ML741789.1	44383	44911	KAE8327788.1
ML741789.1	47604	57817	KAE8327789.1
ML741789.1	58249	60521	KAE8327790.1
ML741789.1	61012	62942	KAE8327791.1
ML741789.1	63251	64742	KAE8327792.1
ML741789.1	65284	66509	KAE8327793.1
ML741789.1	66881	67619	KAE8327794.1
ML741789.1	67886	69404	KAE8327795.1
ML741789.1	69835	71991	KAE8327796.1
ML741789.1	72138	73688	KAE8327797.1
ML741789.1	73837	75469	KAE8327798.1
ML741789.1	77524	78352	KAE8327799.1
ML741789.1	81630	83321	KAE8327800.1
ML741789.1	83554	84559	KAE8327801.1
ML741789.1	85026	88956	KAE8327802.1
ML741789.1	89170	90986	KAE8327803.1
ML741789.1	91098	92581	KAE8327804.1
ML741789.1	93810	94834	KAE8327805.1
ML741789.1	95256	96912	KAE8327806.1
ML741789.1	97520	100030	KAE8327807.1
ML741789.1	100550	103490	KAE8327808.1
ML741789.1	103936	106772	KAE8327809.1
ML741789.1	107046	108118	KAE8327810.1
ML741789.1	108499	109941	KAE8327811.1
ML741789.1	110506	111564	KAE8327812.1
ML741789.1	111827	114405	KAE8327813.1
ML741789.1	114013	116148	KAE8327814.1
ML741789.1	116240	117609	KAE8327815.1
ML741789.1	117914	122700	KAE8327816.1
ML741789.1	123628	125489	KAE8327817.1
ML741789.1	125748	126966	KAE8327818.1
ML741789.1	127221	129555	KAE8327819.1
ML741789.1	131049	132008	KAE8327820.1
ML741789.1	133770	134235	KAE8327821.1
ML741789.1	135817	136869	KAE8327822.1
ML741789.1	138193	139045	KAE8327823.1
ML741789.1	142400	143442	KAE8327824.1
ML741789.1	143805	145743	KAE8327825.1
ML741789.1	145753	147523	KAE8327826.1
ML741789.1	147937	148918	KAE8327827.1
ML741789.1	149553	150954	KAE8327828.1
ML741789.1	151523	152651	KAE8327829.1
ML741789.1	154349	155699	KAE8327830.1
ML741789.1	157491	159573	KAE8327831.1
ML741789.1	162102	163936	KAE8327832.1
ML741789.1	165054	167029	KAE8327833.1
ML741789.1	170419	171502	KAE8327834.1
ML741789.1	172026	172911	KAE8327835.1
ML741789.1	174346	176334	KAE8327836.1
ML741789.1	177153	179154	KAE8327837.1
ML741789.1	180233	180626	KAE8327838.1
ML741789.1	180694	181435	KAE8327839.1
ML741789.1	182267	183553	KAE8327840.1
ML741789.1	184030	185407	KAE8327841.1
ML741789.1	186024	186588	KAE8327842.1
ML741789.1	186975	187815	KAE8327843.1
ML741789.1	189555	191224	KAE8327844.1
ML741789.1	191489	193094	KAE8327845.1
ML741789.1	193753	195257	KAE8327846.1
ML741789.1	196420	198564	KAE8327847.1
ML741789.1	201956	203375	KAE8327848.1
ML741789.1	204067	204608	KAE8327849.1
ML741789.1	205803	206444	KAE8327850.1
ML741789.1	207077	208086	KAE8327851.1
ML741789.1	210287	211868	KAE8327852.1
ML741789.1	212787	213839	KAE8327853.1
ML741789.1	214684	217881	KAE8327854.1
ML741789.1	219608	221345	KAE8327855.1
ML741789.1	222067	223369	KAE8327856.1
ML741789.1	226321	227582	KAE8327857.1
ML741789.1	231474	233395	KAE8327858.1
ML741789.1	234187	236203	KAE8327859.1
ML741789.1	237401	238628	KAE8327860.1
ML741789.1	238629	240441	KAE8327861.1
ML741789.1	240378	241396	KAE8327862.1
ML741789.1	241635	244480	KAE8327863.1
ML741789.1	244511	246355	KAE8327864.1
ML741789.1	247091	247875	KAE8327865.1
ML741789.1	248487	249387	KAE8327866.1
ML741789.1	250739	253862	KAE8327867.1
ML741789.1	254270	256751	KAE8327868.1
ML741789.1	259553	259985	KAE8327869.1
ML741789.1	261468	263156	KAE8327870.1
ML741789.1	263335	263905	KAE8327871.1
ML741789.1	265222	267537	KAE8327872.1
ML741789.1	269253	269794	KAE8327873.1
ML741789.1	269881	270986	KAE8327874.1
ML741789.1	272420	274366	KAE8327875.1
ML741789.1	276079	278589	KAE8327876.1
ML741789.1	281400	284357	KAE8327877.1
ML741789.1	285631	287371	KAE8327878.1
ML741789.1	288584	290102	KAE8327879.1
ML741789.1	291161	293017	KAE8327880.1
ML741789.1	293154	293768	KAE8327881.1
ML741789.1	294064	295148	KAE8327882.1
ML741789.1	297838	298562	KAE8327883.1
ML741789.1	299202	302860	KAE8327884.1
ML741789.1	302963	303711	KAE8327885.1
ML741789.1	302963	303711	KAE8327886.1
ML741789.1	304068	305723	KAE8327887.1
ML741789.1	306146	306720	KAE8327888.1
ML741789.1	307644	308801	KAE8327889.1
ML741789.1	309073	310236	KAE8327890.1
ML741789.1	311177	312155	KAE8327891.1
ML741789.1	312309	312652	KAE8327892.1
ML741789.1	313822	316009	KAE8327893.1
ML741789.1	316898	317860	KAE8327894.1
ML741789.1	318094	318766	KAE8327895.1
ML741789.1	319487	321926	KAE8327896.1
ML741789.1	322327	323362	KAE8327897.1
ML741789.1	323936	325138	KAE8327898.1
ML741789.1	325468	326866	KAE8327899.1
ML741789.1	327090	327623	KAE8327900.1
ML741789.1	328724	330511	KAE8327901.1
ML741789.1	330856	331694	KAE8327902.1
ML741789.1	332232	333207	KAE8327903.1
ML741789.1	333408	334464	KAE8327904.1
ML741789.1	335112	336231	KAE8327905.1
ML741789.1	337976	338948	KAE8327906.1
ML741789.1	339543	340868	KAE8327907.1
ML741789.1	341448	343041	KAE8327908.1
ML741789.1	343834	344476	KAE8327909.1
ML741789.1	344600	345762	KAE8327910.1
ML741789.1	346935	347883	KAE8327911.1
ML741789.1	348964	350059	KAE8327912.1
ML741789.1	350276	351508	KAE8327913.1
ML741789.1	351838	353030	KAE8327914.1
ML741789.1	354387	354882	KAE8327915.1
ML741789.1	355724	357244	KAE8327916.1
ML741789.1	357665	358872	KAE8327917.1
ML741789.1	359513	359999	KAE8327918.1
ML741789.1	360365	360971	KAE8327919.1
ML741789.1	362313	364019	KAE8327920.1
ML741789.1	364055	368539	KAE8327921.1
ML741789.1	371574	372614	KAE8327922.1
ML741789.1	372721	373884	KAE8327923.1
ML741789.1	374073	376041	KAE8327924.1
ML741789.1	376726	378012	KAE8327925.1
ML741789.1	378710	380474	KAE8327926.1
ML741789.1	382189	383243	KAE8327927.1
ML741789.1	384150	385377	KAE8327928.1
ML741789.1	388529	389771	KAE8327929.1
ML741789.1	390063	394010	KAE8327930.1
ML741789.1	394247	396143	KAE8327931.1
ML741789.1	398061	401178	KAE8327932.1
ML741790.1	959	2200	KAE8327621.1
ML741790.1	2147	3848	KAE8327622.1
ML741790.1	4381	8434	KAE8327623.1
ML741790.1	9583	10744	KAE8327624.1
ML741790.1	12465	13710	KAE8327625.1
ML741790.1	13977	16860	KAE8327626.1
ML741790.1	16968	18612	KAE8327627.1
ML741790.1	19047	21477	KAE8327628.1
ML741790.1	22290	24578	KAE8327629.1
ML741790.1	24578	25610	KAE8327630.1
ML741790.1	25895	28022	KAE8327631.1
ML741790.1	28149	30329	KAE8327632.1
ML741790.1	30854	31923	KAE8327633.1
ML741790.1	32838	34329	KAE8327634.1
ML741790.1	34344	37218	KAE8327635.1
ML741790.1	37594	38797	KAE8327636.1
ML741790.1	40275	41632	KAE8327637.1
ML741790.1	41648	43785	KAE8327638.1
ML741790.1	43966	44577	KAE8327639.1
ML741790.1	45629	47698	KAE8327640.1
ML741790.1	49233	50195	KAE8327641.1
ML741790.1	52729	53206	KAE8327642.1
ML741790.1	53400	54978	KAE8327643.1
ML741790.1	58426	59888	KAE8327644.1
ML741790.1	60837	62815	KAE8327645.1
ML741790.1	63395	64212	KAE8327646.1
ML741790.1	64655	67031	KAE8327647.1
ML741790.1	70831	76980	KAE8327648.1
ML741790.1	77255	84062	KAE8327649.1
ML741790.1	84062	84598	KAE8327650.1
ML741790.1	86432	87022	KAE8327651.1
ML741790.1	86432	90218	KAE8327652.1
ML741790.1	90389	91454	KAE8327653.1
ML741790.1	91662	93199	KAE8327654.1
ML741790.1	94253	94916	KAE8327655.1
ML741790.1	95090	98634	KAE8327656.1
ML741790.1	99292	99615	KAE8327657.1
ML741790.1	100558	102061	KAE8327658.1
ML741790.1	103052	105221	KAE8327659.1
ML741790.1	107844	109782	KAE8327660.1
ML741790.1	110829	111847	KAE8327661.1
ML741790.1	112337	114945	KAE8327662.1
ML741790.1	115126	115588	KAE8327663.1
ML741790.1	116314	118168	KAE8327664.1
ML741790.1	118730	120082	KAE8327665.1
ML741790.1	120923	121646	KAE8327666.1
ML741790.1	122127	124117	KAE8327667.1
ML741790.1	126049	127556	KAE8327668.1
ML741790.1	129340	132070	KAE8327669.1
ML741790.1	132662	135097	KAE8327670.1
ML741790.1	136593	137052	KAE8327671.1
ML741790.1	138098	139078	KAE8327672.1
ML741790.1	140885	143446	KAE8327673.1
ML741790.1	145127	145841	KAE8327674.1
ML741790.1	148511	149231	KAE8327675.1
ML741790.1	149956	150697	KAE8327676.1
ML741790.1	151580	153212	KAE8327677.1
ML741790.1	153356	156802	KAE8327678.1
ML741790.1	156868	158347	KAE8327679.1
ML741790.1	161626	163907	KAE8327680.1
ML741790.1	164622	166621	KAE8327681.1
ML741790.1	166933	167760	KAE8327682.1
ML741790.1	169531	170056	KAE8327683.1
ML741790.1	173549	174762	KAE8327684.1
ML741790.1	175233	179261	KAE8327685.1
ML741790.1	179889	180671	KAE8327686.1
ML741790.1	180809	181385	KAE8327687.1
ML741790.1	181459	183022	KAE8327688.1
ML741790.1	183617	185065	KAE8327689.1
ML741790.1	185500	186675	KAE8327690.1
ML741790.1	187043	189269	KAE8327691.1
ML741790.1	188893	190104	KAE8327692.1
ML741790.1	190104	191790	KAE8327693.1
ML741790.1	191976	193506	KAE8327694.1
ML741790.1	193827	195008	KAE8327695.1
ML741790.1	195533	196627	KAE8327696.1
ML741790.1	196890	199336	KAE8327697.1
ML741790.1	199562	201383	KAE8327698.1
ML741790.1	202201	202709	KAE8327699.1
ML741790.1	204176	204656	KAE8327700.1
ML741790.1	204664	205976	KAE8327701.1
ML741790.1	206446	206815	KAE8327702.1
ML741790.1	208201	209215	KAE8327703.1
ML741790.1	209309	210721	KAE8327704.1
ML741790.1	210721	211387	KAE8327705.1
ML741790.1	213121	214279	KAE8327706.1
ML741790.1	215013	216363	KAE8327707.1
ML741790.1	215054	215393	KAE8327708.1
ML741790.1	216589	217350	KAE8327709.1
ML741790.1	218010	219504	KAE8327710.1
ML741790.1	220270	221053	KAE8327711.1
ML741790.1	221730	223306	KAE8327712.1
ML741790.1	223591	225561	KAE8327713.1
ML741790.1	225769	231750	KAE8327714.1
ML741790.1	233468	234818	KAE8327715.1
ML741790.1	235290	236252	KAE8327716.1
ML741790.1	237505	239210	KAE8327717.1
ML741790.1	239716	241782	KAE8327718.1
ML741790.1	242083	243290	KAE8327719.1
ML741790.1	244161	245109	KAE8327720.1
ML741790.1	244777	245109	KAE8327721.1
ML741790.1	247239	251030	KAE8327722.1
ML741790.1	251220	252887	KAE8327723.1
ML741790.1	253265	257560	KAE8327724.1
ML741790.1	258004	258987	KAE8327725.1
ML741790.1	261305	262385	KAE8327726.1
ML741790.1	265605	267711	KAE8327727.1
ML741790.1	270971	271972	KAE8327728.1
ML741790.1	272911	274134	KAE8327729.1
ML741790.1	276068	277727	KAE8327730.1
ML741790.1	278439	279986	KAE8327731.1
ML741790.1	283654	284452	KAE8327732.1
ML741790.1	286359	287227	KAE8327733.1
ML741790.1	287624	288447	KAE8327734.1
ML741790.1	290037	291217	KAE8327735.1
ML741790.1	292034	293275	KAE8327736.1
ML741790.1	293596	295623	KAE8327737.1
ML741790.1	296759	298801	KAE8327738.1
ML741790.1	298899	299595	KAE8327739.1
ML741790.1	299643	300099	KAE8327740.1
ML741790.1	301505	302690	KAE8327741.1
ML741790.1	303145	304297	KAE8327742.1
ML741790.1	305272	306472	KAE8327743.1
ML741790.1	309023	310085	KAE8327744.1
ML741790.1	311296	312422	KAE8327745.1
ML741790.1	311934	314604	KAE8327746.1
ML741790.1	316072	319788	KAE8327747.1
ML741790.1	321386	323413	KAE8327748.1
ML741790.1	324035	324945	KAE8327749.1
ML741790.1	325213	326260	KAE8327750.1
ML741790.1	326535	328397	KAE8327751.1
ML741790.1	330313	332894	KAE8327752.1
ML741790.1	333318	335076	KAE8327753.1
ML741790.1	335502	336151	KAE8327754.1
ML741790.1	336592	338788	KAE8327755.1
ML741790.1	338635	340063	KAE8327756.1
ML741790.1	339058	340201	KAE8327757.1
ML741790.1	340355	342487	KAE8327758.1
ML741790.1	342941	344477	KAE8327759.1
ML741790.1	346504	349679	KAE8327760.1
ML741790.1	350646	353670	KAE8327761.1
ML741790.1	353882	355695	KAE8327762.1
ML741790.1	357632	358797	KAE8327763.1
ML741790.1	363130	363390	KAE8327764.1
ML741790.1	366922	368377	KAE8327765.1
ML741790.1	369084	371407	KAE8327766.1
ML741790.1	371941	372478	KAE8327767.1
ML741790.1	373403	375114	KAE8327768.1
ML741790.1	375613	376411	KAE8327769.1
ML741790.1	378588	380797	KAE8327770.1
ML741790.1	382017	384896	KAE8327771.1
ML741790.1	386492	387440	KAE8327772.1
ML741790.1	387886	388940	KAE8327773.1
ML741790.1	389307	390843	KAE8327774.1
ML741790.1	391104	392058	KAE8327775.1
ML741790.1	392681	394431	KAE8327776.1
ML741790.1	395276	395622	KAE8327777.1
ML741791.1	988	3618	KAE8327476.1
ML741791.1	4303	5537	KAE8327477.1
ML741791.1	6433	7924	KAE8327478.1
ML741791.1	9464	9958	KAE8327479.1
ML741791.1	13236	15078	KAE8327480.1
ML741791.1	16522	18962	KAE8327481.1
ML741791.1	19203	22561	KAE8327482.1
ML741791.1	24896	26659	KAE8327483.1
ML741791.1	27037	27514	KAE8327484.1
ML741791.1	28219	31723	KAE8327485.1
ML741791.1	32509	34296	KAE8327486.1
ML741791.1	35506	37576	KAE8327487.1
ML741791.1	37345	38775	KAE8327488.1
ML741791.1	41211	43048	KAE8327489.1
ML741791.1	44122	46383	KAE8327490.1
ML741791.1	47266	48461	KAE8327491.1
ML741791.1	51156	51836	KAE8327492.1
ML741791.1	52886	54004	KAE8327493.1
ML741791.1	57851	58920	KAE8327494.1
ML741791.1	60598	61595	KAE8327495.1
ML741791.1	62135	65201	KAE8327496.1
ML741791.1	65798	69782	KAE8327497.1
ML741791.1	70392	71889	KAE8327498.1
ML741791.1	73384	75761	KAE8327499.1
ML741791.1	75792	77315	KAE8327500.1
ML741791.1	79950	80853	KAE8327501.1
ML741791.1	83958	85897	KAE8327502.1
ML741791.1	88297	89690	KAE8327503.1
ML741791.1	92261	92720	KAE8327504.1
ML741791.1	93326	95412	KAE8327505.1
ML741791.1	96445	96977	KAE8327506.1
ML741791.1	96922	98511	KAE8327507.1
ML741791.1	98914	100623	KAE8327508.1
ML741791.1	100862	102467	KAE8327509.1
ML741791.1	102614	103662	KAE8327510.1
ML741791.1	103911	105777	KAE8327511.1
ML741791.1	105793	108927	KAE8327512.1
ML741791.1	109052	111076	KAE8327513.1
ML741791.1	111719	112672	KAE8327514.1
ML741791.1	112614	113899	KAE8327515.1
ML741791.1	114976	117416	KAE8327516.1
ML741791.1	117638	118946	KAE8327517.1
ML741791.1	124017	125850	KAE8327518.1
ML741791.1	128924	129497	KAE8327519.1
ML741791.1	131925	133460	KAE8327520.1
ML741791.1	134437	135137	KAE8327521.1
ML741791.1	135136	136128	KAE8327522.1
ML741791.1	136761	137907	KAE8327523.1
ML741791.1	139454	141125	KAE8327524.1
ML741791.1	142696	144078	KAE8327525.1
ML741791.1	145885	148362	KAE8327526.1
ML741791.1	149995	150769	KAE8327527.1
ML741791.1	154136	154645	KAE8327528.1
ML741791.1	155004	156707	KAE8327529.1
ML741791.1	158031	159348	KAE8327530.1
ML741791.1	162395	163001	KAE8327531.1
ML741791.1	163977	165980	KAE8327532.1
ML741791.1	168262	170464	KAE8327533.1
ML741791.1	170689	172308	KAE8327534.1
ML741791.1	172928	174627	KAE8327535.1
ML741791.1	175307	177564	KAE8327536.1
ML741791.1	178233	178877	KAE8327537.1
ML741791.1	179618	187999	KAE8327538.1
ML741791.1	190732	193237	KAE8327539.1
ML741791.1	193780	196106	KAE8327540.1
ML741791.1	197183	198605	KAE8327541.1
ML741791.1	199476	200711	KAE8327542.1
ML741791.1	201244	202444	KAE8327543.1
ML741791.1	203355	204583	KAE8327544.1
ML741791.1	204995	209504	KAE8327545.1
ML741791.1	211614	213650	KAE8327546.1
ML741791.1	214428	217607	KAE8327547.1
ML741791.1	217860	219213	KAE8327548.1
ML741791.1	219263	219728	KAE8327549.1
ML741791.1	220852	223111	KAE8327550.1
ML741791.1	223677	224171	KAE8327551.1
ML741791.1	227305	228172	KAE8327552.1
ML741791.1	229525	230095	KAE8327553.1
ML741791.1	231990	232281	KAE8327554.1
ML741791.1	233140	234938	KAE8327555.1
ML741791.1	235178	237696	KAE8327556.1
ML741791.1	239294	242163	KAE8327557.1
ML741791.1	242329	243482	KAE8327558.1
ML741791.1	244803	246834	KAE8327559.1
ML741791.1	247076	247920	KAE8327560.1
ML741791.1	248769	250368	KAE8327561.1
ML741791.1	251028	252245	KAE8327562.1
ML741791.1	252691	253507	KAE8327563.1
ML741791.1	253784	254343	KAE8327564.1
ML741791.1	254458	257973	KAE8327565.1
ML741791.1	258691	259426	KAE8327566.1
ML741791.1	260930	261249	KAE8327568.1
ML741791.1	260930	262260	KAE8327567.1
ML741791.1	262618	264001	KAE8327569.1
ML741791.1	264848	267148	KAE8327570.1
ML741791.1	268352	271058	KAE8327571.1
ML741791.1	272339	272793	KAE8327572.1
ML741791.1	273201	274497	KAE8327573.1
ML741791.1	281919	282970	KAE8327574.1
ML741791.1	283138	284865	KAE8327575.1
ML741791.1	285869	286274	KAE8327576.1
ML741791.1	287188	289647	KAE8327577.1
ML741791.1	290311	292392	KAE8327578.1
ML741791.1	292794	293865	KAE8327579.1
ML741791.1	294518	295452	KAE8327580.1
ML741791.1	296878	297664	KAE8327581.1
ML741791.1	299311	300139	KAE8327582.1
ML741791.1	301261	301837	KAE8327583.1
ML741791.1	303720	304965	KAE8327584.1
ML741791.1	306098	308609	KAE8327585.1
ML741791.1	310559	312279	KAE8327586.1
ML741791.1	312818	314101	KAE8327587.1
ML741791.1	315921	316894	KAE8327588.1
ML741791.1	321114	321894	KAE8327589.1
ML741791.1	322613	323496	KAE8327590.1
ML741791.1	323562	325514	KAE8327591.1
ML741791.1	325984	327089	KAE8327592.1
ML741791.1	328074	330357	KAE8327593.1
ML741791.1	331233	332871	KAE8327594.1
ML741791.1	334747	335246	KAE8327595.1
ML741791.1	335509	336995	KAE8327596.1
ML741791.1	337551	339213	KAE8327597.1
ML741791.1	339682	340599	KAE8327598.1
ML741791.1	340721	343438	KAE8327599.1
ML741791.1	346381	347743	KAE8327600.1
ML741791.1	347837	349724	KAE8327601.1
ML741791.1	349832	352138	KAE8327602.1
ML741791.1	352327	354601	KAE8327603.1
ML741791.1	355031	357450	KAE8327604.1
ML741791.1	357741	360169	KAE8327605.1
ML741791.1	360551	361881	KAE8327606.1
ML741791.1	361896	362956	KAE8327607.1
ML741791.1	365154	365806	KAE8327608.1
ML741791.1	365994	367877	KAE8327609.1
ML741791.1	368456	371806	KAE8327610.1
ML741791.1	371858	372827	KAE8327611.1
ML741791.1	373312	376933	KAE8327612.1
ML741791.1	377415	379751	KAE8327613.1
ML741791.1	382691	383847	KAE8327614.1
ML741791.1	384231	386680	KAE8327615.1
ML741791.1	387521	389092	KAE8327616.1
ML741791.1	389386	390728	KAE8327617.1
ML741791.1	390971	392523	KAE8327618.1
ML741791.1	392861	393581	KAE8327619.1
ML741791.1	395552	395969	KAE8327620.1
ML741792.1	744	2688	KAE8327340.1
ML741792.1	3050	4288	KAE8327341.1
ML741792.1	4761	5537	KAE8327342.1
ML741792.1	5795	9788	KAE8327343.1
ML741792.1	11267	13387	KAE8327344.1
ML741792.1	14137	17476	KAE8327345.1
ML741792.1	18841	19887	KAE8327346.1
ML741792.1	27843	29551	KAE8327347.1
ML741792.1	30479	32113	KAE8327348.1
ML741792.1	34308	36811	KAE8327349.1
ML741792.1	39308	41438	KAE8327350.1
ML741792.1	43116	45400	KAE8327351.1
ML741792.1	51618	52845	KAE8327352.1
ML741792.1	52948	56930	KAE8327353.1
ML741792.1	57529	60569	KAE8327354.1
ML741792.1	60588	63293	KAE8327355.1
ML741792.1	63742	65436	KAE8327356.1
ML741792.1	65676	66579	KAE8327357.1
ML741792.1	66555	68924	KAE8327358.1
ML741792.1	69969	71436	KAE8327359.1
ML741792.1	71476	72444	KAE8327360.1
ML741792.1	74492	76054	KAE8327361.1
ML741792.1	77946	79707	KAE8327362.1
ML741792.1	79856	81663	KAE8327363.1
ML741792.1	81691	85421	KAE8327364.1
ML741792.1	86868	89960	KAE8327365.1
ML741792.1	89961	91581	KAE8327366.1
ML741792.1	92167	97872	KAE8327367.1
ML741792.1	98902	100069	KAE8327368.1
ML741792.1	100364	103593	KAE8327369.1
ML741792.1	108933	114216	KAE8327370.1
ML741792.1	118298	122261	KAE8327371.1
ML741792.1	122706	123791	KAE8327372.1
ML741792.1	123792	124648	KAE8327373.1
ML741792.1	124750	125197	KAE8327374.1
ML741792.1	126665	130313	KAE8327375.1
ML741792.1	130754	132679	KAE8327376.1
ML741792.1	133071	133978	KAE8327377.1
ML741792.1	134603	136021	KAE8327378.1
ML741792.1	138096	138815	KAE8327379.1
ML741792.1	139066	141087	KAE8327380.1
ML741792.1	141534	143564	KAE8327381.1
ML741792.1	145501	146535	KAE8327382.1
ML741792.1	148947	152899	KAE8327383.1
ML741792.1	153994	156073	KAE8327384.1
ML741792.1	156377	159187	KAE8327385.1
ML741792.1	159359	162391	KAE8327386.1
ML741792.1	162405	164145	KAE8327387.1
ML741792.1	164309	166070	KAE8327388.1
ML741792.1	166296	167934	KAE8327389.1
ML741792.1	167947	168452	KAE8327390.1
ML741792.1	170190	172077	KAE8327391.1
ML741792.1	176779	179433	KAE8327392.1
ML741792.1	182112	183322	KAE8327393.1
ML741792.1	183336	184677	KAE8327394.1
ML741792.1	184716	186002	KAE8327395.1
ML741792.1	186196	187922	KAE8327396.1
ML741792.1	189506	189918	KAE8327397.1
ML741792.1	190376	191791	KAE8327398.1
ML741792.1	190376	191791	KAE8327399.1
ML741792.1	193660	196727	KAE8327400.1
ML741792.1	196962	197772	KAE8327401.1
ML741792.1	198073	199375	KAE8327402.1
ML741792.1	199760	202130	KAE8327403.1
ML741792.1	202619	204582	KAE8327404.1
ML741792.1	204506	205831	KAE8327405.1
ML741792.1	206891	209446	KAE8327406.1
ML741792.1	209918	211597	KAE8327407.1
ML741792.1	212044	213545	KAE8327408.1
ML741792.1	214103	215878	KAE8327409.1
ML741792.1	215866	216411	KAE8327410.1
ML741792.1	216652	219185	KAE8327411.1
ML741792.1	219323	221724	KAE8327412.1
ML741792.1	222482	227137	KAE8327413.1
ML741792.1	230619	234831	KAE8327414.1
ML741792.1	236364	237237	KAE8327415.1
ML741792.1	237259	240050	KAE8327416.1
ML741792.1	240799	242081	KAE8327417.1
ML741792.1	243938	245350	KAE8327418.1
ML741792.1	246191	247983	KAE8327419.1
ML741792.1	248016	249397	KAE8327420.1
ML741792.1	249398	252704	KAE8327421.1
ML741792.1	254575	256214	KAE8327422.1
ML741792.1	256680	258890	KAE8327423.1
ML741792.1	259881	263606	KAE8327424.1
ML741792.1	263678	264773	KAE8327425.1
ML741792.1	264990	265688	KAE8327426.1
ML741792.1	267787	268105	KAE8327427.1
ML741792.1	268931	269980	KAE8327428.1
ML741792.1	271686	272375	KAE8327429.1
ML741792.1	272835	275296	KAE8327430.1
ML741792.1	277061	279746	KAE8327431.1
ML741792.1	279889	280642	KAE8327432.1
ML741792.1	281640	283316	KAE8327433.1
ML741792.1	284089	286309	KAE8327434.1
ML741792.1	286448	288252	KAE8327435.1
ML741792.1	289192	290200	KAE8327436.1
ML741792.1	291113	292559	KAE8327437.1
ML741792.1	294088	296668	KAE8327438.1
ML741792.1	296924	299035	KAE8327439.1
ML741792.1	298266	298713	KAE8327440.1
ML741792.1	299685	302847	KAE8327441.1
ML741792.1	303466	305414	KAE8327442.1
ML741792.1	305414	307478	KAE8327443.1
ML741792.1	307807	308243	KAE8327444.1
ML741792.1	309908	310801	KAE8327445.1
ML741792.1	310926	313933	KAE8327446.1
ML741792.1	314316	317247	KAE8327447.1
ML741792.1	320045	322744	KAE8327448.1
ML741792.1	323464	326780	KAE8327449.1
ML741792.1	326875	329224	KAE8327450.1
ML741792.1	329714	331407	KAE8327451.1
ML741792.1	333112	335438	KAE8327452.1
ML741792.1	337021	338069	KAE8327453.1
ML741792.1	338419	339645	KAE8327454.1
ML741792.1	339914	343737	KAE8327455.1
ML741792.1	343991	345930	KAE8327456.1
ML741792.1	346294	346971	KAE8327457.1
ML741792.1	347563	352352	KAE8327458.1
ML741792.1	352863	353820	KAE8327459.1
ML741792.1	354623	354974	KAE8327460.1
ML741792.1	355449	356456	KAE8327461.1
ML741792.1	358568	360563	KAE8327462.1
ML741792.1	362515	366347	KAE8327463.1
ML741792.1	366822	367206	KAE8327464.1
ML741792.1	367732	369065	KAE8327465.1
ML741792.1	369162	370367	KAE8327466.1
ML741792.1	370252	371989	KAE8327467.1
ML741792.1	372774	374265	KAE8327468.1
ML741792.1	376585	378338	KAE8327469.1
ML741792.1	379291	380291	KAE8327470.1
ML741792.1	380822	381967	KAE8327471.1
ML741792.1	382102	386756	KAE8327472.1
ML741792.1	386838	388339	KAE8327473.1
ML741792.1	388327	391370	KAE8327474.1
ML741792.1	391472	392033	KAE8327475.1
ML741793.1	529	1909	KAE8327208.1
ML741793.1	4587	5151	KAE8327209.1
ML741793.1	5623	6424	KAE8327210.1
ML741793.1	8073	8394	KAE8327211.1
ML741793.1	11037	12830	KAE8327212.1
ML741793.1	13252	14751	KAE8327213.1
ML741793.1	15041	16673	KAE8327214.1
ML741793.1	17069	19409	KAE8327215.1
ML741793.1	19813	21967	KAE8327216.1
ML741793.1	22559	25726	KAE8327217.1
ML741793.1	26961	27384	KAE8327218.1
ML741793.1	28265	30198	KAE8327219.1
ML741793.1	31854	33236	KAE8327220.1
ML741793.1	33858	35308	KAE8327221.1
ML741793.1	37455	38696	KAE8327222.1
ML741793.1	40513	43312	KAE8327223.1
ML741793.1	44302	48580	KAE8327224.1
ML741793.1	49405	49867	KAE8327225.1
ML741793.1	50413	52672	KAE8327226.1
ML741793.1	52902	60556	KAE8327227.1
ML741793.1	61165	65517	KAE8327228.1
ML741793.1	68980	71536	KAE8327229.1
ML741793.1	72343	75505	KAE8327230.1
ML741793.1	76108	76950	KAE8327231.1
ML741793.1	79357	80707	KAE8327232.1
ML741793.1	81156	81645	KAE8327233.1
ML741793.1	82625	84116	KAE8327234.1
ML741793.1	84870	85746	KAE8327235.1
ML741793.1	86851	87906	KAE8327236.1
ML741793.1	88317	89221	KAE8327237.1
ML741793.1	92019	93160	KAE8327238.1
ML741793.1	93627	95346	KAE8327239.1
ML741793.1	96440	97960	KAE8327240.1
ML741793.1	99536	101461	KAE8327241.1
ML741793.1	101814	102827	KAE8327242.1
ML741793.1	104235	105223	KAE8327243.1
ML741793.1	105323	108398	KAE8327244.1
ML741793.1	111538	114461	KAE8327245.1
ML741793.1	114783	116366	KAE8327246.1
ML741793.1	116954	117818	KAE8327247.1
ML741793.1	118582	121253	KAE8327248.1
ML741793.1	121843	123149	KAE8327249.1
ML741793.1	123710	124115	KAE8327250.1
ML741793.1	124822	125476	KAE8327251.1
ML741793.1	126872	128561	KAE8327252.1
ML741793.1	129850	131224	KAE8327253.1
ML741793.1	132177	134310	KAE8327254.1
ML741793.1	135645	142273	KAE8327255.1
ML741793.1	142774	149482	KAE8327256.1
ML741793.1	149803	151500	KAE8327257.1
ML741793.1	155393	171339	KAE8327258.1
ML741793.1	176558	177457	KAE8327259.1
ML741793.1	179750	180627	KAE8327260.1
ML741793.1	181002	182769	KAE8327261.1
ML741793.1	183484	185333	KAE8327262.1
ML741793.1	186054	191183	KAE8327263.1
ML741793.1	191581	193676	KAE8327264.1
ML741793.1	194740	196516	KAE8327265.1
ML741793.1	196516	197886	KAE8327266.1
ML741793.1	198546	199722	KAE8327267.1
ML741793.1	200320	201755	KAE8327268.1
ML741793.1	202762	203401	KAE8327269.1
ML741793.1	205131	207494	KAE8327270.1
ML741793.1	207888	208917	KAE8327271.1
ML741793.1	212568	213684	KAE8327272.1
ML741793.1	214393	215552	KAE8327273.1
ML741793.1	216131	218496	KAE8327274.1
ML741793.1	222531	224659	KAE8327275.1
ML741793.1	226699	228914	KAE8327276.1
ML741793.1	229587	231350	KAE8327277.1
ML741793.1	231734	232995	KAE8327278.1
ML741793.1	232903	234565	KAE8327279.1
ML741793.1	235186	236229	KAE8327280.1
ML741793.1	236204	238037	KAE8327281.1
ML741793.1	238856	239735	KAE8327282.1
ML741793.1	241036	242698	KAE8327283.1
ML741793.1	243171	244899	KAE8327284.1
ML741793.1	245821	248210	KAE8327285.1
ML741793.1	248497	251134	KAE8327286.1
ML741793.1	252780	253092	KAE8327287.1
ML741793.1	254930	255340	KAE8327288.1
ML741793.1	255858	256828	KAE8327289.1
ML741793.1	257230	258493	KAE8327290.1
ML741793.1	259872	260880	KAE8327291.1
ML741793.1	261326	263167	KAE8327292.1
ML741793.1	264014	264881	KAE8327293.1
ML741793.1	266863	268460	KAE8327294.1
ML741793.1	268859	270459	KAE8327295.1
ML741793.1	271305	273262	KAE8327296.1
ML741793.1	273725	277409	KAE8327297.1
ML741793.1	277840	279174	KAE8327298.1
ML741793.1	279543	282485	KAE8327299.1
ML741793.1	283027	285625	KAE8327300.1
ML741793.1	288021	290419	KAE8327301.1
ML741793.1	290483	291434	KAE8327302.1
ML741793.1	291793	292254	KAE8327303.1
ML741793.1	293361	294481	KAE8327304.1
ML741793.1	295048	296824	KAE8327305.1
ML741793.1	297391	299133	KAE8327306.1
ML741793.1	300330	300897	KAE8327307.1
ML741793.1	302596	306436	KAE8327308.1
ML741793.1	306824	308047	KAE8327309.1
ML741793.1	308947	310091	KAE8327310.1
ML741793.1	310851	312494	KAE8327311.1
ML741793.1	313393	314491	KAE8327312.1
ML741793.1	315791	317006	KAE8327313.1
ML741793.1	320398	321204	KAE8327314.1
ML741793.1	321864	324203	KAE8327315.1
ML741793.1	324603	326590	KAE8327316.1
ML741793.1	326999	328320	KAE8327317.1
ML741793.1	328728	331829	KAE8327318.1
ML741793.1	332141	333775	KAE8327319.1
ML741793.1	335957	337906	KAE8327320.1
ML741793.1	338038	339909	KAE8327321.1
ML741793.1	340254	341892	KAE8327322.1
ML741793.1	342133	344048	KAE8327323.1
ML741793.1	344386	346066	KAE8327324.1
ML741793.1	346443	347736	KAE8327325.1
ML741793.1	348951	349930	KAE8327326.1
ML741793.1	350196	351487	KAE8327327.1
ML741793.1	352677	354666	KAE8327328.1
ML741793.1	354900	359442	KAE8327329.1
ML741793.1	359930	360368	KAE8327330.1
ML741793.1	360552	361658	KAE8327331.1
ML741793.1	363123	363726	KAE8327332.1
ML741793.1	364381	366372	KAE8327333.1
ML741793.1	366556	367885	KAE8327334.1
ML741793.1	368200	370816	KAE8327335.1
ML741793.1	371891	373439	KAE8327336.1
ML741793.1	375600	376393	KAE8327337.1
ML741793.1	377293	378016	KAE8327338.1
ML741793.1	378597	380032	KAE8327339.1
ML741794.1	1413	3714	KAE8327062.1
ML741794.1	4767	5841	KAE8327063.1
ML741794.1	7129	7935	KAE8327064.1
ML741794.1	9276	10977	KAE8327065.1
ML741794.1	13063	16554	KAE8327066.1
ML741794.1	17323	19325	KAE8327067.1
ML741794.1	19988	20740	KAE8327068.1
ML741794.1	21294	22279	KAE8327069.1
ML741794.1	23299	24367	KAE8327070.1
ML741794.1	24976	25972	KAE8327071.1
ML741794.1	26159	27703	KAE8327072.1
ML741794.1	28203	29182	KAE8327073.1
ML741794.1	29686	31508	KAE8327074.1
ML741794.1	31776	33180	KAE8327075.1
ML741794.1	33665	35579	KAE8327076.1
ML741794.1	37289	37613	KAE8327077.1
ML741794.1	39127	40833	KAE8327078.1
ML741794.1	41309	41964	KAE8327079.1
ML741794.1	44027	46744	KAE8327080.1
ML741794.1	47629	48345	KAE8327081.1
ML741794.1	50692	52067	KAE8327082.1
ML741794.1	53582	54686	KAE8327083.1
ML741794.1	63070	64220	KAE8327084.1
ML741794.1	66093	67780	KAE8327085.1
ML741794.1	68498	69645	KAE8327086.1
ML741794.1	70191	72421	KAE8327087.1
ML741794.1	73066	78015	KAE8327088.1
ML741794.1	78481	80137	KAE8327089.1
ML741794.1	80753	82698	KAE8327090.1
ML741794.1	83511	86187	KAE8327091.1
ML741794.1	87938	89720	KAE8327092.1
ML741794.1	89939	91865	KAE8327093.1
ML741794.1	92074	94541	KAE8327094.1
ML741794.1	95140	96696	KAE8327095.1
ML741794.1	98142	99851	KAE8327096.1
ML741794.1	100450	102016	KAE8327097.1
ML741794.1	102207	103693	KAE8327098.1
ML741794.1	103885	105613	KAE8327099.1
ML741794.1	105976	107537	KAE8327100.1
ML741794.1	108312	111485	KAE8327101.1
ML741794.1	112038	114417	KAE8327102.1
ML741794.1	114689	114956	KAE8327103.1
ML741794.1	115879	119491	KAE8327104.1
ML741794.1	118810	121167	KAE8327105.1
ML741794.1	121647	123281	KAE8327106.1
ML741794.1	123612	125512	KAE8327107.1
ML741794.1	127394	128923	KAE8327108.1
ML741794.1	129902	132555	KAE8327109.1
ML741794.1	132581	133708	KAE8327110.1
ML741794.1	134172	134576	KAE8327111.1
ML741794.1	135203	137365	KAE8327112.1
ML741794.1	137697	139436	KAE8327113.1
ML741794.1	141671	143246	KAE8327114.1
ML741794.1	144386	145733	KAE8327115.1
ML741794.1	146554	149122	KAE8327116.1
ML741794.1	149265	151200	KAE8327117.1
ML741794.1	151395	155001	KAE8327118.1
ML741794.1	156613	158739	KAE8327119.1
ML741794.1	160573	163679	KAE8327120.1
ML741794.1	164341	165982	KAE8327121.1
ML741794.1	167327	169027	KAE8327122.1
ML741794.1	170105	172654	KAE8327123.1
ML741794.1	173179	175091	KAE8327124.1
ML741794.1	175330	176952	KAE8327125.1
ML741794.1	177910	178658	KAE8327126.1
ML741794.1	178847	185802	KAE8327127.1
ML741794.1	187206	189869	KAE8327128.1
ML741794.1	190725	191192	KAE8327129.1
ML741794.1	191472	193308	KAE8327130.1
ML741794.1	193794	194859	KAE8327131.1
ML741794.1	194889	196336	KAE8327132.1
ML741794.1	196652	197797	KAE8327133.1
ML741794.1	199312	202745	KAE8327134.1
ML741794.1	203153	204357	KAE8327135.1
ML741794.1	205204	205542	KAE8327136.1
ML741794.1	205916	208037	KAE8327137.1
ML741794.1	208132	209245	KAE8327138.1
ML741794.1	210109	210611	KAE8327139.1
ML741794.1	211131	213038	KAE8327140.1
ML741794.1	214535	217111	KAE8327141.1
ML741794.1	217327	218827	KAE8327142.1
ML741794.1	219455	220307	KAE8327143.1
ML741794.1	220772	222222	KAE8327144.1
ML741794.1	222393	223174	KAE8327145.1
ML741794.1	224375	226356	KAE8327146.1
ML741794.1	226474	228452	KAE8327147.1
ML741794.1	228619	231178	KAE8327148.1
ML741794.1	233408	236327	KAE8327149.1
ML741794.1	238591	239557	KAE8327150.1
ML741794.1	240072	242202	KAE8327151.1
ML741794.1	246338	247322	KAE8327152.1
ML741794.1	253931	254234	KAE8327153.1
ML741794.1	254861	257495	KAE8327154.1
ML741794.1	259526	261569	KAE8327155.1
ML741794.1	261605	263817	KAE8327156.1
ML741794.1	263755	264836	KAE8327157.1
ML741794.1	266603	267572	KAE8327158.1
ML741794.1	268288	270057	KAE8327159.1
ML741794.1	270866	271890	KAE8327160.1
ML741794.1	272496	274267	KAE8327161.1
ML741794.1	274807	275995	KAE8327162.1
ML741794.1	276541	277817	KAE8327163.1
ML741794.1	278238	279463	KAE8327164.1
ML741794.1	279918	282223	KAE8327165.1
ML741794.1	282431	284105	KAE8327166.1
ML741794.1	284532	286690	KAE8327167.1
ML741794.1	286935	288693	KAE8327168.1
ML741794.1	289093	291039	KAE8327169.1
ML741794.1	290586	292870	KAE8327170.1
ML741794.1	294324	295869	KAE8327171.1
ML741794.1	297138	297558	KAE8327172.1
ML741794.1	297795	298938	KAE8327173.1
ML741794.1	299365	300015	KAE8327174.1
ML741794.1	300512	302517	KAE8327175.1
ML741794.1	303228	304485	KAE8327176.1
ML741794.1	304640	305335	KAE8327177.1
ML741794.1	305434	306919	KAE8327178.1
ML741794.1	308182	308614	KAE8327179.1
ML741794.1	310660	315502	KAE8327180.1
ML741794.1	315869	316899	KAE8327181.1
ML741794.1	317079	319254	KAE8327182.1
ML741794.1	320322	321289	KAE8327183.1
ML741794.1	322665	323915	KAE8327184.1
ML741794.1	324152	325409	KAE8327185.1
ML741794.1	326472	328329	KAE8327186.1
ML741794.1	328211	330470	KAE8327187.1
ML741794.1	332144	333407	KAE8327188.1
ML741794.1	334984	337051	KAE8327189.1
ML741794.1	339692	340412	KAE8327190.1
ML741794.1	341609	342389	KAE8327191.1
ML741794.1	342630	343497	KAE8327192.1
ML741794.1	343991	345624	KAE8327193.1
ML741794.1	346387	347777	KAE8327194.1
ML741794.1	348892	350636	KAE8327195.1
ML741794.1	351228	351598	KAE8327196.1
ML741794.1	352014	354147	KAE8327197.1
ML741794.1	354367	355724	KAE8327198.1
ML741794.1	360799	363256	KAE8327199.1
ML741794.1	363857	364969	KAE8327200.1
ML741794.1	366611	368251	KAE8327201.1
ML741794.1	370008	373348	KAE8327202.1
ML741794.1	374005	374341	KAE8327203.1
ML741794.1	374620	376506	KAE8327204.1
ML741794.1	377365	377979	KAE8327205.1
ML741794.1	378995	379606	KAE8327206.1
ML741794.1	379843	380374	KAE8327207.1
ML741795.1	4173	6123	KAE8326925.1
ML741795.1	6956	8919	KAE8326926.1
ML741795.1	10094	13307	KAE8326927.1
ML741795.1	13312	16596	KAE8326928.1
ML741795.1	16795	18545	KAE8326929.1
ML741795.1	18687	22743	KAE8326930.1
ML741795.1	23595	25243	KAE8326931.1
ML741795.1	28273	30854	KAE8326932.1
ML741795.1	32631	34026	KAE8326933.1
ML741795.1	34244	35642	KAE8326934.1
ML741795.1	35630	36345	KAE8326935.1
ML741795.1	44587	46255	KAE8326936.1
ML741795.1	46420	48604	KAE8326937.1
ML741795.1	49108	50440	KAE8326938.1
ML741795.1	51281	53340	KAE8326939.1
ML741795.1	53914	54577	KAE8326940.1
ML741795.1	54727	56032	KAE8326941.1
ML741795.1	56299	57447	KAE8326942.1
ML741795.1	57462	58483	KAE8326943.1
ML741795.1	58182	61315	KAE8326944.1
ML741795.1	61357	63145	KAE8326945.1
ML741795.1	63527	64185	KAE8326946.1
ML741795.1	64448	66701	KAE8326947.1
ML741795.1	67007	67795	KAE8326948.1
ML741795.1	68174	69660	KAE8326949.1
ML741795.1	69672	71927	KAE8326950.1
ML741795.1	72035	73162	KAE8326951.1
ML741795.1	73425	75365	KAE8326952.1
ML741795.1	76308	79554	KAE8326953.1
ML741795.1	79662	82383	KAE8326954.1
ML741795.1	82515	82895	KAE8326955.1
ML741795.1	83703	84269	KAE8326956.1
ML741795.1	85598	88055	KAE8326957.1
ML741795.1	89212	91418	KAE8326958.1
ML741795.1	92224	94337	KAE8326959.1
ML741795.1	94883	95774	KAE8326960.1
ML741795.1	96307	98184	KAE8326961.1
ML741795.1	100267	101105	KAE8326962.1
ML741795.1	102699	103026	KAE8326963.1
ML741795.1	103213	104074	KAE8326964.1
ML741795.1	104638	109228	KAE8326965.1
ML741795.1	109514	109899	KAE8326966.1
ML741795.1	110986	113155	KAE8326967.1
ML741795.1	113767	114983	KAE8326968.1
ML741795.1	115850	117750	KAE8326969.1
ML741795.1	118489	119720	KAE8326970.1
ML741795.1	122700	124149	KAE8326971.1
ML741795.1	125502	127709	KAE8326972.1
ML741795.1	128510	129772	KAE8326973.1
ML741795.1	131574	134060	KAE8326974.1
ML741795.1	133740	135268	KAE8326975.1
ML741795.1	135504	137473	KAE8326976.1
ML741795.1	137625	140178	KAE8326977.1
ML741795.1	137678	138039	KAE8326978.1
ML741795.1	140431	141322	KAE8326979.1
ML741795.1	141326	143371	KAE8326980.1
ML741795.1	143596	145699	KAE8326981.1
ML741795.1	146353	147387	KAE8326982.1
ML741795.1	147326	152148	KAE8326983.1
ML741795.1	154761	157720	KAE8326984.1
ML741795.1	159354	160754	KAE8326985.1
ML741795.1	165012	167955	KAE8326986.1
ML741795.1	170007	175537	KAE8326987.1
ML741795.1	175825	178117	KAE8326988.1
ML741795.1	178502	179900	KAE8326989.1
ML741795.1	180647	182156	KAE8326990.1
ML741795.1	182308	183292	KAE8326991.1
ML741795.1	183996	185788	KAE8326992.1
ML741795.1	185902	188490	KAE8326993.1
ML741795.1	188926	201607	KAE8326994.1
ML741795.1	201939	204382	KAE8326995.1
ML741795.1	204734	206445	KAE8326996.1
ML741795.1	207042	208953	KAE8326997.1
ML741795.1	211428	213962	KAE8326998.1
ML741795.1	214691	215832	KAE8326999.1
ML741795.1	216187	217329	KAE8327000.1
ML741795.1	217533	219186	KAE8327001.1
ML741795.1	219517	220906	KAE8327002.1
ML741795.1	221247	222046	KAE8327003.1
ML741795.1	221830	223216	KAE8327004.1
ML741795.1	225517	226872	KAE8327005.1
ML741795.1	227305	229097	KAE8327006.1
ML741795.1	229290	230710	KAE8327007.1
ML741795.1	232586	233069	KAE8327008.1
ML741795.1	234177	236654	KAE8327009.1
ML741795.1	237700	238799	KAE8327010.1
ML741795.1	239801	241343	KAE8327011.1
ML741795.1	243293	246250	KAE8327012.1
ML741795.1	246803	249418	KAE8327013.1
ML741795.1	249952	252534	KAE8327014.1
ML741795.1	253073	253514	KAE8327015.1
ML741795.1	256871	257519	KAE8327016.1
ML741795.1	257677	259382	KAE8327017.1
ML741795.1	260286	260713	KAE8327018.1
ML741795.1	261247	263204	KAE8327019.1
ML741795.1	263511	265272	KAE8327020.1
ML741795.1	266140	266918	KAE8327021.1
ML741795.1	267209	268004	KAE8327022.1
ML741795.1	268199	269391	KAE8327023.1
ML741795.1	269801	270472	KAE8327024.1
ML741795.1	270560	272898	KAE8327025.1
ML741795.1	273758	275727	KAE8327026.1
ML741795.1	277570	277972	KAE8327027.1
ML741795.1	278763	282122	KAE8327028.1
ML741795.1	282929	284015	KAE8327029.1
ML741795.1	284960	286704	KAE8327030.1
ML741795.1	288178	289594	KAE8327031.1
ML741795.1	289828	293730	KAE8327032.1
ML741795.1	294228	295556	KAE8327033.1
ML741795.1	297730	298946	KAE8327034.1
ML741795.1	299108	301557	KAE8327035.1
ML741795.1	302191	303606	KAE8327036.1
ML741795.1	304978	306531	KAE8327037.1
ML741795.1	307906	309198	KAE8327038.1
ML741795.1	311253	312207	KAE8327039.1
ML741795.1	313175	314213	KAE8327040.1
ML741795.1	314419	315010	KAE8327041.1
ML741795.1	317493	319610	KAE8327042.1
ML741795.1	320465	323436	KAE8327043.1
ML741795.1	324407	326368	KAE8327044.1
ML741795.1	327296	329987	KAE8327045.1
ML741795.1	330684	331167	KAE8327046.1
ML741795.1	331171	333037	KAE8327047.1
ML741795.1	333496	337018	KAE8327048.1
ML741795.1	337718	338792	KAE8327049.1
ML741795.1	340437	342953	KAE8327050.1
ML741795.1	343755	347554	KAE8327051.1
ML741795.1	350127	351632	KAE8327052.1
ML741795.1	352125	354297	KAE8327053.1
ML741795.1	354841	356483	KAE8327054.1
ML741795.1	356543	357452	KAE8327055.1
ML741795.1	357757	358294	KAE8327056.1
ML741795.1	358992	363667	KAE8327057.1
ML741795.1	364409	364790	KAE8327058.1
ML741795.1	366722	367163	KAE8327059.1
ML741795.1	368398	370150	KAE8327060.1
ML741795.1	372807	375042	KAE8327061.1
ML741796.1	2524	5821	KAE8326802.1
ML741796.1	6081	7958	KAE8326803.1
ML741796.1	8628	11186	KAE8326804.1
ML741796.1	11573	15750	KAE8326805.1
ML741796.1	15910	17357	KAE8326806.1
ML741796.1	19623	21015	KAE8326807.1
ML741796.1	21378	24832	KAE8326808.1
ML741796.1	26667	28353	KAE8326809.1
ML741796.1	28517	29496	KAE8326810.1
ML741796.1	29869	34894	KAE8326811.1
ML741796.1	36062	42519	KAE8326812.1
ML741796.1	43148	43564	KAE8326813.1
ML741796.1	43556	45229	KAE8326814.1
ML741796.1	46694	48803	KAE8326815.1
ML741796.1	55509	59469	KAE8326816.1
ML741796.1	60748	62882	KAE8326817.1
ML741796.1	63375	67480	KAE8326818.1
ML741796.1	67480	70069	KAE8326819.1
ML741796.1	72692	76323	KAE8326820.1
ML741796.1	77596	79515	KAE8326821.1
ML741796.1	79682	84548	KAE8326822.1
ML741796.1	85013	87794	KAE8326823.1
ML741796.1	88288	91683	KAE8326824.1
ML741796.1	91683	93747	KAE8326825.1
ML741796.1	99122	101938	KAE8326826.1
ML741796.1	101947	103168	KAE8326827.1
ML741796.1	103269	104870	KAE8326828.1
ML741796.1	104981	108222	KAE8326829.1
ML741796.1	108475	110013	KAE8326830.1
ML741796.1	110014	111072	KAE8326831.1
ML741796.1	111883	113385	KAE8326832.1
ML741796.1	113511	115344	KAE8326833.1
ML741796.1	115344	116600	KAE8326834.1
ML741796.1	117212	118502	KAE8326835.1
ML741796.1	118879	124568	KAE8326836.1
ML741796.1	126287	128099	KAE8326837.1
ML741796.1	128988	129646	KAE8326838.1
ML741796.1	129646	132305	KAE8326839.1
ML741796.1	134502	135963	KAE8326840.1
ML741796.1	136427	139206	KAE8326841.1
ML741796.1	141568	142672	KAE8326842.1
ML741796.1	151096	156709	KAE8326843.1
ML741796.1	157301	158737	KAE8326844.1
ML741796.1	161031	162467	KAE8326845.1
ML741796.1	162787	164893	KAE8326846.1
ML741796.1	164893	167603	KAE8326847.1
ML741796.1	169098	170677	KAE8326848.1
ML741796.1	170679	171297	KAE8326849.1
ML741796.1	171798	173620	KAE8326850.1
ML741796.1	173613	177426	KAE8326851.1
ML741796.1	179028	180745	KAE8326852.1
ML741796.1	192594	194933	KAE8326853.1
ML741796.1	195533	196307	KAE8326854.1
ML741796.1	196583	197379	KAE8326855.1
ML741796.1	198118	199466	KAE8326856.1
ML741796.1	201518	203068	KAE8326857.1
ML741796.1	206461	207221	KAE8326858.1
ML741796.1	207407	207664	KAE8326859.1
ML741796.1	209620	212481	KAE8326860.1
ML741796.1	213042	214638	KAE8326861.1
ML741796.1	215324	216995	KAE8326862.1
ML741796.1	217446	219231	KAE8326863.1
ML741796.1	219769	222088	KAE8326864.1
ML741796.1	222950	225089	KAE8326865.1
ML741796.1	227942	228691	KAE8326866.1
ML741796.1	228740	229756	KAE8326867.1
ML741796.1	229339	229756	KAE8326868.1
ML741796.1	229809	232127	KAE8326869.1
ML741796.1	232776	234189	KAE8326870.1
ML741796.1	235933	238404	KAE8326871.1
ML741796.1	239516	240571	KAE8326872.1
ML741796.1	242500	243129	KAE8326873.1
ML741796.1	243312	244476	KAE8326874.1
ML741796.1	245541	246087	KAE8326875.1
ML741796.1	247598	248036	KAE8326876.1
ML741796.1	250192	252184	KAE8326877.1
ML741796.1	252282	253877	KAE8326878.1
ML741796.1	253877	254844	KAE8326879.1
ML741796.1	256135	257055	KAE8326880.1
ML741796.1	257413	261173	KAE8326881.1
ML741796.1	262391	264009	KAE8326882.1
ML741796.1	264314	265678	KAE8326883.1
ML741796.1	269438	270688	KAE8326884.1
ML741796.1	271231	272534	KAE8326885.1
ML741796.1	273189	274395	KAE8326886.1
ML741796.1	274564	276114	KAE8326887.1
ML741796.1	276272	279357	KAE8326888.1
ML741796.1	280208	281820	KAE8326889.1
ML741796.1	282744	285027	KAE8326890.1
ML741796.1	285424	286345	KAE8326891.1
ML741796.1	286904	290049	KAE8326892.1
ML741796.1	290355	291954	KAE8326893.1
ML741796.1	292106	294475	KAE8326894.1
ML741796.1	294475	295911	KAE8326895.1
ML741796.1	296146	299026	KAE8326896.1
ML741796.1	299237	300870	KAE8326897.1
ML741796.1	301396	302499	KAE8326898.1
ML741796.1	302568	305212	KAE8326899.1
ML741796.1	305235	306041	KAE8326900.1
ML741796.1	308675	310775	KAE8326901.1
ML741796.1	311643	313178	KAE8326902.1
ML741796.1	313613	315265	KAE8326903.1
ML741796.1	315271	317513	KAE8326904.1
ML741796.1	318623	319896	KAE8326905.1
ML741796.1	319920	320900	KAE8326906.1
ML741796.1	321113	322134	KAE8326907.1
ML741796.1	322165	322881	KAE8326908.1
ML741796.1	323047	325101	KAE8326909.1
ML741796.1	325183	326447	KAE8326910.1
ML741796.1	327265	328076	KAE8326911.1
ML741796.1	328947	330109	KAE8326912.1
ML741796.1	331981	334829	KAE8326913.1
ML741796.1	339736	340968	KAE8326914.1
ML741796.1	346002	346913	KAE8326915.1
ML741796.1	346899	348384	KAE8326916.1
ML741796.1	349482	350415	KAE8326917.1
ML741796.1	354287	355660	KAE8326918.1
ML741796.1	358523	360131	KAE8326919.1
ML741796.1	361161	361547	KAE8326920.1
ML741796.1	363200	364582	KAE8326921.1
ML741796.1	364697	366073	KAE8326922.1
ML741796.1	366511	368913	KAE8326923.1
ML741796.1	369386	369737	KAE8326924.1
ML741797.1	1255	3320	KAE8326677.1
ML741797.1	7055	8200	KAE8326678.1
ML741797.1	8200	10407	KAE8326679.1
ML741797.1	10881	13494	KAE8326680.1
ML741797.1	13646	14818	KAE8326681.1
ML741797.1	14867	17278	KAE8326682.1
ML741797.1	17432	18842	KAE8326683.1
ML741797.1	20211	22237	KAE8326684.1
ML741797.1	22831	24579	KAE8326685.1
ML741797.1	24598	26558	KAE8326686.1
ML741797.1	28238	30301	KAE8326687.1
ML741797.1	30419	38865	KAE8326688.1
ML741797.1	41166	43997	KAE8326689.1
ML741797.1	44159	48216	KAE8326690.1
ML741797.1	48362	49326	KAE8326691.1
ML741797.1	49585	50213	KAE8326692.1
ML741797.1	51010	52314	KAE8326693.1
ML741797.1	52926	54286	KAE8326694.1
ML741797.1	55863	57159	KAE8326695.1
ML741797.1	58016	60608	KAE8326696.1
ML741797.1	60699	64024	KAE8326697.1
ML741797.1	64092	78892	KAE8326698.1
ML741797.1	80985	83053	KAE8326699.1
ML741797.1	86961	88469	KAE8326700.1
ML741797.1	88702	90209	KAE8326701.1
ML741797.1	90892	93033	KAE8326702.1
ML741797.1	95840	98021	KAE8326703.1
ML741797.1	98164	99086	KAE8326704.1
ML741797.1	99383	100279	KAE8326705.1
ML741797.1	100650	102316	KAE8326706.1
ML741797.1	103339	104413	KAE8326707.1
ML741797.1	105743	106529	KAE8326708.1
ML741797.1	106630	107352	KAE8326709.1
ML741797.1	109408	111463	KAE8326710.1
ML741797.1	111322	113910	KAE8326711.1
ML741797.1	115070	116726	KAE8326712.1
ML741797.1	117946	120232	KAE8326713.1
ML741797.1	121627	122303	KAE8326714.1
ML741797.1	126847	127222	KAE8326715.1
ML741797.1	128032	131061	KAE8326716.1
ML741797.1	131514	132648	KAE8326717.1
ML741797.1	134193	136012	KAE8326718.1
ML741797.1	136943	137968	KAE8326719.1
ML741797.1	138581	139227	KAE8326720.1
ML741797.1	139370	141661	KAE8326721.1
ML741797.1	142202	143184	KAE8326722.1
ML741797.1	143162	146012	KAE8326723.1
ML741797.1	146161	146783	KAE8326724.1
ML741797.1	146894	147733	KAE8326725.1
ML741797.1	148872	150546	KAE8326726.1
ML741797.1	150754	151383	KAE8326727.1
ML741797.1	151616	153557	KAE8326728.1
ML741797.1	154386	156419	KAE8326729.1
ML741797.1	161597	161932	KAE8326730.1
ML741797.1	165645	166326	KAE8326731.1
ML741797.1	169824	170184	KAE8326732.1
ML741797.1	170489	171906	KAE8326733.1
ML741797.1	171918	174208	KAE8326734.1
ML741797.1	174376	175936	KAE8326735.1
ML741797.1	176262	177665	KAE8326736.1
ML741797.1	178502	180178	KAE8326737.1
ML741797.1	183012	183706	KAE8326738.1
ML741797.1	185469	187233	KAE8326739.1
ML741797.1	188070	189249	KAE8326740.1
ML741797.1	189368	191316	KAE8326741.1
ML741797.1	192839	193781	KAE8326742.1
ML741797.1	193992	196238	KAE8326743.1
ML741797.1	196474	197506	KAE8326744.1
ML741797.1	198216	199181	KAE8326745.1
ML741797.1	200932	204214	KAE8326746.1
ML741797.1	204646	205076	KAE8326748.1
ML741797.1	204646	207799	KAE8326747.1
ML741797.1	207995	209299	KAE8326749.1
ML741797.1	217381	217819	KAE8326750.1
ML741797.1	218938	220654	KAE8326751.1
ML741797.1	219356	221043	KAE8326752.1
ML741797.1	223522	226054	KAE8326753.1
ML741797.1	226239	228728	KAE8326754.1
ML741797.1	230939	231854	KAE8326755.1
ML741797.1	232205	233834	KAE8326756.1
ML741797.1	234045	235765	KAE8326757.1
ML741797.1	235791	236834	KAE8326758.1
ML741797.1	236807	238503	KAE8326759.1
ML741797.1	239410	239944	KAE8326760.1
ML741797.1	239569	242273	KAE8326761.1
ML741797.1	243724	245422	KAE8326762.1
ML741797.1	246398	250258	KAE8326763.1
ML741797.1	250963	252129	KAE8326764.1
ML741797.1	253838	255008	KAE8326765.1
ML741797.1	256673	257259	KAE8326766.1
ML741797.1	257843	262235	KAE8326767.1
ML741797.1	262823	263687	KAE8326768.1
ML741797.1	264326	266098	KAE8326769.1
ML741797.1	273234	273875	KAE8326770.1
ML741797.1	275640	277475	KAE8326771.1
ML741797.1	277896	280400	KAE8326772.1
ML741797.1	280760	283253	KAE8326773.1
ML741797.1	283253	283676	KAE8326774.1
ML741797.1	284194	287011	KAE8326775.1
ML741797.1	287242	287900	KAE8326776.1
ML741797.1	288152	291233	KAE8326777.1
ML741797.1	291577	291932	KAE8326778.1
ML741797.1	291898	293275	KAE8326779.1
ML741797.1	293677	297798	KAE8326780.1
ML741797.1	300614	302637	KAE8326781.1
ML741797.1	302798	304322	KAE8326782.1
ML741797.1	304532	305689	KAE8326783.1
ML741797.1	305834	308417	KAE8326784.1
ML741797.1	308591	311048	KAE8326785.1
ML741797.1	311242	313561	KAE8326786.1
ML741797.1	313624	316606	KAE8326787.1
ML741797.1	316813	319569	KAE8326788.1
ML741797.1	320354	323148	KAE8326789.1
ML741797.1	323697	327003	KAE8326790.1
ML741797.1	328044	331410	KAE8326791.1
ML741797.1	331443	334112	KAE8326792.1
ML741797.1	334956	337039	KAE8326793.1
ML741797.1	346240	347568	KAE8326794.1
ML741797.1	347726	348783	KAE8326795.1
ML741797.1	348877	350459	KAE8326796.1
ML741797.1	352274	354111	KAE8326797.1
ML741797.1	354577	356124	KAE8326798.1
ML741797.1	356334	358266	KAE8326799.1
ML741797.1	358558	359804	KAE8326800.1
ML741797.1	360974	361951	KAE8326801.1
ML741798.1	1462	2022	KAE8326545.1
ML741798.1	2043	3154	KAE8326546.1
ML741798.1	5809	6614	KAE8326547.1
ML741798.1	6862	9852	KAE8326548.1
ML741798.1	10655	13564	KAE8326549.1
ML741798.1	14160	16368	KAE8326550.1
ML741798.1	17466	18972	KAE8326551.1
ML741798.1	19955	22574	KAE8326552.1
ML741798.1	23484	24955	KAE8326553.1
ML741798.1	25473	27685	KAE8326554.1
ML741798.1	27727	30402	KAE8326555.1
ML741798.1	30621	31723	KAE8326556.1
ML741798.1	34097	34595	KAE8326557.1
ML741798.1	35578	38807	KAE8326558.1
ML741798.1	39002	42087	KAE8326559.1
ML741798.1	42056	43332	KAE8326560.1
ML741798.1	43259	44914	KAE8326561.1
ML741798.1	45113	46437	KAE8326562.1
ML741798.1	46934	48103	KAE8326563.1
ML741798.1	50885	52265	KAE8326564.1
ML741798.1	52265	53258	KAE8326565.1
ML741798.1	54706	56939	KAE8326566.1
ML741798.1	61046	62583	KAE8326567.1
ML741798.1	62834	64311	KAE8326568.1
ML741798.1	65592	66824	KAE8326569.1
ML741798.1	68090	69485	KAE8326570.1
ML741798.1	69488	71291	KAE8326571.1
ML741798.1	71604	73888	KAE8326572.1
ML741798.1	74089	75577	KAE8326573.1
ML741798.1	75752	76247	KAE8326574.1
ML741798.1	81800	83861	KAE8326575.1
ML741798.1	84680	86170	KAE8326576.1
ML741798.1	86476	87402	KAE8326577.1
ML741798.1	87454	88801	KAE8326578.1
ML741798.1	91505	92008	KAE8326579.1
ML741798.1	94431	97073	KAE8326580.1
ML741798.1	97090	98092	KAE8326581.1
ML741798.1	98294	99851	KAE8326582.1
ML741798.1	101190	102751	KAE8326583.1
ML741798.1	103061	104157	KAE8326584.1
ML741798.1	107371	108253	KAE8326585.1
ML741798.1	109302	113966	KAE8326586.1
ML741798.1	114066	115161	KAE8326587.1
ML741798.1	115439	116511	KAE8326588.1
ML741798.1	116720	118630	KAE8326589.1
ML741798.1	118609	121851	KAE8326590.1
ML741798.1	122377	124741	KAE8326591.1
ML741798.1	127936	129360	KAE8326592.1
ML741798.1	129811	130952	KAE8326593.1
ML741798.1	130657	131682	KAE8326594.1
ML741798.1	132515	133761	KAE8326595.1
ML741798.1	134124	135770	KAE8326596.1
ML741798.1	137122	137781	KAE8326597.1
ML741798.1	138667	149726	KAE8326598.1
ML741798.1	150627	152303	KAE8326599.1
ML741798.1	152718	154401	KAE8326600.1
ML741798.1	155464	162148	KAE8326601.1
ML741798.1	164483	165507	KAE8326602.1
ML741798.1	166151	166985	KAE8326603.1
ML741798.1	170753	171415	KAE8326604.1
ML741798.1	173285	175841	KAE8326605.1
ML741798.1	176248	178529	KAE8326606.1
ML741798.1	178904	179540	KAE8326607.1
ML741798.1	180615	181800	KAE8326608.1
ML741798.1	184013	189175	KAE8326609.1
ML741798.1	189391	192042	KAE8326610.1
ML741798.1	192455	192872	KAE8326611.1
ML741798.1	192872	193612	KAE8326612.1
ML741798.1	194913	195855	KAE8326613.1
ML741798.1	197739	200328	KAE8326614.1
ML741798.1	200647	201878	KAE8326615.1
ML741798.1	201453	201878	KAE8326616.1
ML741798.1	201986	202352	KAE8326617.1
ML741798.1	203479	204707	KAE8326618.1
ML741798.1	205484	206204	KAE8326619.1
ML741798.1	208602	210346	KAE8326620.1
ML741798.1	210388	210700	KAE8326621.1
ML741798.1	210916	211660	KAE8326622.1
ML741798.1	211735	213404	KAE8326623.1
ML741798.1	214131	215634	KAE8326624.1
ML741798.1	216695	217916	KAE8326625.1
ML741798.1	218402	219440	KAE8326626.1
ML741798.1	219740	222064	KAE8326627.1
ML741798.1	223582	227683	KAE8326628.1
ML741798.1	229620	231346	KAE8326629.1
ML741798.1	233542	234854	KAE8326630.1
ML741798.1	235715	237722	KAE8326631.1
ML741798.1	238433	240581	KAE8326632.1
ML741798.1	240661	241959	KAE8326633.1
ML741798.1	242067	243763	KAE8326634.1
ML741798.1	245556	246648	KAE8326635.1
ML741798.1	248201	249341	KAE8326636.1
ML741798.1	249501	250242	KAE8326637.1
ML741798.1	250760	251528	KAE8326638.1
ML741798.1	252039	254214	KAE8326639.1
ML741798.1	254507	255325	KAE8326640.1
ML741798.1	255376	256327	KAE8326641.1
ML741798.1	257158	257765	KAE8326642.1
ML741798.1	258581	259835	KAE8326643.1
ML741798.1	260136	261655	KAE8326644.1
ML741798.1	262024	266651	KAE8326645.1
ML741798.1	269290	270778	KAE8326646.1
ML741798.1	271429	272890	KAE8326647.1
ML741798.1	274713	276309	KAE8326648.1
ML741798.1	276258	276593	KAE8326649.1
ML741798.1	278119	279519	KAE8326650.1
ML741798.1	282393	283221	KAE8326651.1
ML741798.1	283778	284798	KAE8326652.1
ML741798.1	286271	287819	KAE8326653.1
ML741798.1	289191	290648	KAE8326654.1
ML741798.1	290948	292063	KAE8326655.1
ML741798.1	292346	294927	KAE8326656.1
ML741798.1	295741	299130	KAE8326657.1
ML741798.1	299382	302486	KAE8326658.1
ML741798.1	304565	309140	KAE8326659.1
ML741798.1	309581	310905	KAE8326660.1
ML741798.1	311247	315141	KAE8326661.1
ML741798.1	315501	316784	KAE8326662.1
ML741798.1	317303	319418	KAE8326663.1
ML741798.1	322647	327702	KAE8326664.1
ML741798.1	330185	331083	KAE8326665.1
ML741798.1	331293	333601	KAE8326666.1
ML741798.1	333589	335188	KAE8326667.1
ML741798.1	335916	337237	KAE8326668.1
ML741798.1	337811	339579	KAE8326669.1
ML741798.1	340232	342999	KAE8326670.1
ML741798.1	343210	344836	KAE8326671.1
ML741798.1	345259	347352	KAE8326672.1
ML741798.1	347693	349940	KAE8326673.1
ML741798.1	351968	353174	KAE8326674.1
ML741798.1	356064	356965	KAE8326675.1
ML741798.1	359366	359910	KAE8326676.1
ML741799.1	5506	6728	KAE8326423.1
ML741799.1	8177	12709	KAE8326424.1
ML741799.1	12777	15318	KAE8326425.1
ML741799.1	15513	16447	KAE8326426.1
ML741799.1	16473	20351	KAE8326427.1
ML741799.1	20555	21913	KAE8326428.1
ML741799.1	22455	23658	KAE8326429.1
ML741799.1	26380	29426	KAE8326430.1
ML741799.1	29620	32087	KAE8326431.1
ML741799.1	32692	35973	KAE8326432.1
ML741799.1	38171	38727	KAE8326433.1
ML741799.1	38891	41135	KAE8326434.1
ML741799.1	41009	42200	KAE8326435.1
ML741799.1	42289	44296	KAE8326436.1
ML741799.1	44798	46541	KAE8326437.1
ML741799.1	47311	47740	KAE8326438.1
ML741799.1	48044	49063	KAE8326439.1
ML741799.1	50710	51664	KAE8326440.1
ML741799.1	51861	52837	KAE8326441.1
ML741799.1	53292	55208	KAE8326442.1
ML741799.1	55229	59027	KAE8326443.1
ML741799.1	59153	59375	KAE8326444.1
ML741799.1	59697	60710	KAE8326445.1
ML741799.1	62356	63233	KAE8326446.1
ML741799.1	63765	64233	KAE8326447.1
ML741799.1	70040	72335	KAE8326448.1
ML741799.1	73979	75445	KAE8326449.1
ML741799.1	75768	76493	KAE8326450.1
ML741799.1	78693	80087	KAE8326451.1
ML741799.1	80532	84598	KAE8326452.1
ML741799.1	85133	86792	KAE8326453.1
ML741799.1	87045	88533	KAE8326454.1
ML741799.1	88411	90533	KAE8326455.1
ML741799.1	91543	92731	KAE8326456.1
ML741799.1	93231	97891	KAE8326457.1
ML741799.1	98036	99446	KAE8326458.1
ML741799.1	100638	101741	KAE8326459.1
ML741799.1	103447	104416	KAE8326460.1
ML741799.1	104567	105583	KAE8326461.1
ML741799.1	105795	106693	KAE8326462.1
ML741799.1	106649	108481	KAE8326463.1
ML741799.1	108751	111298	KAE8326464.1
ML741799.1	112213	113305	KAE8326465.1
ML741799.1	113611	114351	KAE8326466.1
ML741799.1	114872	116758	KAE8326467.1
ML741799.1	118608	119360	KAE8326468.1
ML741799.1	124089	124730	KAE8326469.1
ML741799.1	125067	127877	KAE8326470.1
ML741799.1	127990	129633	KAE8326471.1
ML741799.1	130109	131077	KAE8326472.1
ML741799.1	134797	135835	KAE8326473.1
ML741799.1	138615	139301	KAE8326474.1
ML741799.1	140623	141648	KAE8326475.1
ML741799.1	142839	144605	KAE8326476.1
ML741799.1	145107	147644	KAE8326477.1
ML741799.1	147791	149170	KAE8326478.1
ML741799.1	149720	150580	KAE8326479.1
ML741799.1	156727	157824	KAE8326480.1
ML741799.1	159733	160955	KAE8326481.1
ML741799.1	161158	162228	KAE8326482.1
ML741799.1	164712	166115	KAE8326483.1
ML741799.1	168117	170184	KAE8326484.1
ML741799.1	170830	172034	KAE8326485.1
ML741799.1	173827	176320	KAE8326486.1
ML741799.1	180061	182298	KAE8326487.1
ML741799.1	182600	183850	KAE8326488.1
ML741799.1	184500	189775	KAE8326489.1
ML741799.1	189912	190788	KAE8326490.1
ML741799.1	191255	191693	KAE8326491.1
ML741799.1	193831	194972	KAE8326492.1
ML741799.1	195571	198553	KAE8326493.1
ML741799.1	199030	199629	KAE8326494.1
ML741799.1	199664	201168	KAE8326495.1
ML741799.1	201985	204629	KAE8326496.1
ML741799.1	204855	205284	KAE8326497.1
ML741799.1	206765	207686	KAE8326498.1
ML741799.1	208642	211555	KAE8326499.1
ML741799.1	212336	215307	KAE8326500.1
ML741799.1	224485	225504	KAE8326501.1
ML741799.1	225748	227180	KAE8326502.1
ML741799.1	230706	232169	KAE8326503.1
ML741799.1	235081	235998	KAE8326504.1
ML741799.1	244188	245417	KAE8326505.1
ML741799.1	247243	249755	KAE8326506.1
ML741799.1	254984	258431	KAE8326507.1
ML741799.1	258786	260027	KAE8326508.1
ML741799.1	260172	262126	KAE8326509.1
ML741799.1	261865	264440	KAE8326510.1
ML741799.1	269293	270998	KAE8326511.1
ML741799.1	271426	273326	KAE8326512.1
ML741799.1	272815	273883	KAE8326513.1
ML741799.1	274139	275502	KAE8326514.1
ML741799.1	276084	277802	KAE8326515.1
ML741799.1	277914	279933	KAE8326516.1
ML741799.1	279955	282481	KAE8326517.1
ML741799.1	282798	283717	KAE8326518.1
ML741799.1	283932	286706	KAE8326519.1
ML741799.1	287212	288791	KAE8326520.1
ML741799.1	288839	289963	KAE8326521.1
ML741799.1	292376	293476	KAE8326522.1
ML741799.1	296485	297650	KAE8326523.1
ML741799.1	298612	300394	KAE8326524.1
ML741799.1	300856	303119	KAE8326525.1
ML741799.1	303664	309016	KAE8326526.1
ML741799.1	309664	311751	KAE8326527.1
ML741799.1	312120	312777	KAE8326528.1
ML741799.1	313109	314759	KAE8326529.1
ML741799.1	315548	318023	KAE8326530.1
ML741799.1	318360	320360	KAE8326531.1
ML741799.1	320329	321597	KAE8326532.1
ML741799.1	321751	323641	KAE8326533.1
ML741799.1	323716	325278	KAE8326534.1
ML741799.1	326209	327817	KAE8326535.1
ML741799.1	327825	329467	KAE8326536.1
ML741799.1	330061	332553	KAE8326537.1
ML741799.1	332566	334102	KAE8326538.1
ML741799.1	335170	337333	KAE8326539.1
ML741799.1	339071	339566	KAE8326540.1
ML741799.1	339906	340275	KAE8326541.1
ML741799.1	342983	343803	KAE8326542.1
ML741799.1	350461	353195	KAE8326543.1
ML741799.1	354868	355591	KAE8326544.1
ML741800.1	24	1497	KAE8326310.1
ML741800.1	2181	3191	KAE8326311.1
ML741800.1	3698	5547	KAE8326312.1
ML741800.1	9334	10993	KAE8326313.1
ML741800.1	11561	13463	KAE8326314.1
ML741800.1	15741	17999	KAE8326315.1
ML741800.1	19104	19644	KAE8326316.1
ML741800.1	19359	20805	KAE8326317.1
ML741800.1	20911	22359	KAE8326318.1
ML741800.1	22359	25711	KAE8326319.1
ML741800.1	26489	29543	KAE8326320.1
ML741800.1	30433	31497	KAE8326321.1
ML741800.1	31497	31896	KAE8326322.1
ML741800.1	33395	34617	KAE8326323.1
ML741800.1	34907	36158	KAE8326324.1
ML741800.1	36511	38306	KAE8326325.1
ML741800.1	39006	43235	KAE8326326.1
ML741800.1	43544	46406	KAE8326327.1
ML741800.1	46403	48396	KAE8326328.1
ML741800.1	48610	49780	KAE8326329.1
ML741800.1	49938	50595	KAE8326330.1
ML741800.1	51518	53540	KAE8326331.1
ML741800.1	53588	55916	KAE8326332.1
ML741800.1	57163	59108	KAE8326333.1
ML741800.1	59629	60745	KAE8326334.1
ML741800.1	61350	62244	KAE8326335.1
ML741800.1	62914	63958	KAE8326336.1
ML741800.1	64269	68136	KAE8326337.1
ML741800.1	71129	71668	KAE8326338.1
ML741800.1	74126	75841	KAE8326339.1
ML741800.1	75889	78056	KAE8326340.1
ML741800.1	78870	85425	KAE8326341.1
ML741800.1	85807	86056	KAE8326342.1
ML741800.1	86797	89644	KAE8326343.1
ML741800.1	89442	91564	KAE8326344.1
ML741800.1	92160	93675	KAE8326345.1
ML741800.1	93676	95296	KAE8326346.1
ML741800.1	95464	97625	KAE8326347.1
ML741800.1	101054	106363	KAE8326348.1
ML741800.1	108195	111210	KAE8326349.1
ML741800.1	111446	114553	KAE8326350.1
ML741800.1	114774	117681	KAE8326351.1
ML741800.1	117696	121310	KAE8326352.1
ML741800.1	121330	121780	KAE8326353.1
ML741800.1	122494	124468	KAE8326354.1
ML741800.1	126236	127876	KAE8326355.1
ML741800.1	127893	130201	KAE8326356.1
ML741800.1	130576	134000	KAE8326357.1
ML741800.1	135103	136709	KAE8326358.1
ML741800.1	137968	138604	KAE8326359.1
ML741800.1	139329	140432	KAE8326360.1
ML741800.1	142071	143765	KAE8326361.1
ML741800.1	144228	145547	KAE8326362.1
ML741800.1	146272	157597	KAE8326363.1
ML741800.1	157967	159647	KAE8326364.1
ML741800.1	159664	161671	KAE8326365.1
ML741800.1	161923	167253	KAE8326366.1
ML741800.1	168055	172819	KAE8326367.1
ML741800.1	175076	177377	KAE8326368.1
ML741800.1	177377	179816	KAE8326369.1
ML741800.1	181643	182029	KAE8326370.1
ML741800.1	182887	185268	KAE8326371.1
ML741800.1	185268	187047	KAE8326372.1
ML741800.1	188051	189654	KAE8326373.1
ML741800.1	190145	192317	KAE8326374.1
ML741800.1	194486	196894	KAE8326375.1
ML741800.1	196956	197301	KAE8326376.1
ML741800.1	199466	204829	KAE8326377.1
ML741800.1	205711	210009	KAE8326378.1
ML741800.1	215225	219715	KAE8326379.1
ML741800.1	219498	220758	KAE8326380.1
ML741800.1	221699	222430	KAE8326381.1
ML741800.1	223340	225175	KAE8326382.1
ML741800.1	227310	230742	KAE8326383.1
ML741800.1	231068	231879	KAE8326384.1
ML741800.1	233524	234692	KAE8326385.1
ML741800.1	235479	237703	KAE8326386.1
ML741800.1	239465	240904	KAE8326387.1
ML741800.1	240921	241593	KAE8326388.1
ML741800.1	244251	245064	KAE8326389.1
ML741800.1	245703	247707	KAE8326390.1
ML741800.1	248259	250170	KAE8326391.1
ML741800.1	250479	253700	KAE8326392.1
ML741800.1	255122	256049	KAE8326393.1
ML741800.1	257401	261793	KAE8326394.1
ML741800.1	264734	265898	KAE8326395.1
ML741800.1	271670	273610	KAE8326396.1
ML741800.1	276468	279965	KAE8326397.1
ML741800.1	281454	282620	KAE8326398.1
ML741800.1	285586	286168	KAE8326399.1
ML741800.1	286984	287948	KAE8326400.1
ML741800.1	290158	290845	KAE8326401.1
ML741800.1	293349	294162	KAE8326402.1
ML741800.1	295175	296423	KAE8326403.1
ML741800.1	299302	301475	KAE8326404.1
ML741800.1	302148	303150	KAE8326405.1
ML741800.1	304733	306369	KAE8326406.1
ML741800.1	307148	309091	KAE8326407.1
ML741800.1	311876	314697	KAE8326408.1
ML741800.1	317143	318972	KAE8326409.1
ML741800.1	319258	320374	KAE8326410.1
ML741800.1	321837	323365	KAE8326411.1
ML741800.1	324392	326189	KAE8326412.1
ML741800.1	328887	330149	KAE8326413.1
ML741800.1	330966	333002	KAE8326414.1
ML741800.1	334545	335518	KAE8326415.1
ML741800.1	335482	337209	KAE8326416.1
ML741800.1	337667	338934	KAE8326417.1
ML741800.1	339426	341458	KAE8326418.1
ML741800.1	341469	342528	KAE8326419.1
ML741800.1	343250	345350	KAE8326420.1
ML741800.1	346023	346874	KAE8326421.1
ML741800.1	347519	350033	KAE8326422.1
ML741801.1	216	1610	KAE8326171.1
ML741801.1	2818	4084	KAE8326172.1
ML741801.1	4283	5464	KAE8326173.1
ML741801.1	6312	7503	KAE8326174.1
ML741801.1	8378	9383	KAE8326175.1
ML741801.1	10607	11789	KAE8326176.1
ML741801.1	14972	15726	KAE8326177.1
ML741801.1	15806	17675	KAE8326178.1
ML741801.1	19765	20080	KAE8326179.1
ML741801.1	22382	22736	KAE8326180.1
ML741801.1	23879	25805	KAE8326181.1
ML741801.1	26255	27782	KAE8326182.1
ML741801.1	28038	29471	KAE8326183.1
ML741801.1	30085	31072	KAE8326184.1
ML741801.1	31469	33615	KAE8326185.1
ML741801.1	33616	35073	KAE8326186.1
ML741801.1	35437	36187	KAE8326187.1
ML741801.1	36761	38468	KAE8326188.1
ML741801.1	39570	40779	KAE8326189.1
ML741801.1	41186	42879	KAE8326190.1
ML741801.1	42950	44048	KAE8326191.1
ML741801.1	44861	49085	KAE8326192.1
ML741801.1	49741	53152	KAE8326193.1
ML741801.1	55651	56713	KAE8326194.1
ML741801.1	57152	59256	KAE8326195.1
ML741801.1	59615	60759	KAE8326196.1
ML741801.1	61289	62726	KAE8326197.1
ML741801.1	63188	64659	KAE8326198.1
ML741801.1	65958	66777	KAE8326199.1
ML741801.1	71129	76644	KAE8326200.1
ML741801.1	77001	78362	KAE8326201.1
ML741801.1	78856	79817	KAE8326202.1
ML741801.1	80558	81560	KAE8326203.1
ML741801.1	82120	83466	KAE8326204.1
ML741801.1	83417	85830	KAE8326205.1
ML741801.1	85802	87154	KAE8326206.1
ML741801.1	87564	89105	KAE8326207.1
ML741801.1	92323	93702	KAE8326208.1
ML741801.1	94227	96021	KAE8326209.1
ML741801.1	96721	98289	KAE8326210.1
ML741801.1	99488	101378	KAE8326211.1
ML741801.1	101719	103113	KAE8326212.1
ML741801.1	103108	106825	KAE8326213.1
ML741801.1	106998	109427	KAE8326214.1
ML741801.1	111185	112912	KAE8326215.1
ML741801.1	112921	113610	KAE8326216.1
ML741801.1	115861	119045	KAE8326217.1
ML741801.1	119926	122529	KAE8326218.1
ML741801.1	122858	123088	KAE8326219.1
ML741801.1	123226	126541	KAE8326220.1
ML741801.1	128107	130199	KAE8326221.1
ML741801.1	130246	131790	KAE8326222.1
ML741801.1	132354	135733	KAE8326223.1
ML741801.1	136929	137597	KAE8326224.1
ML741801.1	137255	138425	KAE8326225.1
ML741801.1	139485	140348	KAE8326226.1
ML741801.1	143469	145027	KAE8326227.1
ML741801.1	145030	145416	KAE8326228.1
ML741801.1	145411	147196	KAE8326229.1
ML741801.1	147484	149381	KAE8326230.1
ML741801.1	150438	152972	KAE8326231.1
ML741801.1	154326	155904	KAE8326232.1
ML741801.1	155999	157441	KAE8326233.1
ML741801.1	157835	161079	KAE8326234.1
ML741801.1	161678	162325	KAE8326235.1
ML741801.1	163004	165225	KAE8326236.1
ML741801.1	165579	166436	KAE8326237.1
ML741801.1	168165	169721	KAE8326238.1
ML741801.1	170059	171830	KAE8326239.1
ML741801.1	173196	175006	KAE8326240.1
ML741801.1	175154	177896	KAE8326241.1
ML741801.1	178042	178702	KAE8326242.1
ML741801.1	178987	180316	KAE8326243.1
ML741801.1	180569	182991	KAE8326244.1
ML741801.1	183567	184562	KAE8326245.1
ML741801.1	185931	187282	KAE8326246.1
ML741801.1	187952	189790	KAE8326247.1
ML741801.1	190937	192023	KAE8326248.1
ML741801.1	193439	194691	KAE8326249.1
ML741801.1	196026	197024	KAE8326250.1
ML741801.1	197484	197921	KAE8326251.1
ML741801.1	198632	200954	KAE8326252.1
ML741801.1	201372	204093	KAE8326253.1
ML741801.1	204454	207406	KAE8326254.1
ML741801.1	207612	208268	KAE8326255.1
ML741801.1	208987	209851	KAE8326256.1
ML741801.1	210418	212062	KAE8326257.1
ML741801.1	214431	216102	KAE8326258.1
ML741801.1	216784	219306	KAE8326259.1
ML741801.1	219758	220985	KAE8326260.1
ML741801.1	221670	224715	KAE8326261.1
ML741801.1	227004	228647	KAE8326262.1
ML741801.1	229242	230653	KAE8326263.1
ML741801.1	232960	234891	KAE8326264.1
ML741801.1	235254	236694	KAE8326265.1
ML741801.1	242082	243126	KAE8326266.1
ML741801.1	245308	246244	KAE8326267.1
ML741801.1	246946	247507	KAE8326268.1
ML741801.1	249415	250893	KAE8326269.1
ML741801.1	251215	253222	KAE8326270.1
ML741801.1	253533	255349	KAE8326271.1
ML741801.1	256288	257892	KAE8326272.1
ML741801.1	258714	260246	KAE8326273.1
ML741801.1	262216	263761	KAE8326274.1
ML741801.1	264493	266399	KAE8326275.1
ML741801.1	268149	268986	KAE8326276.1
ML741801.1	269834	270132	KAE8326277.1
ML741801.1	270207	270704	KAE8326278.1
ML741801.1	271400	272891	KAE8326279.1
ML741801.1	274476	276536	KAE8326280.1
ML741801.1	276767	277166	KAE8326281.1
ML741801.1	277343	278462	KAE8326282.1
ML741801.1	278780	282558	KAE8326283.1
ML741801.1	282570	284829	KAE8326284.1
ML741801.1	284846	286784	KAE8326285.1
ML741801.1	287622	289218	KAE8326286.1
ML741801.1	289851	292530	KAE8326287.1
ML741801.1	293549	294566	KAE8326288.1
ML741801.1	294851	296528	KAE8326289.1
ML741801.1	296947	298434	KAE8326290.1
ML741801.1	298852	299333	KAE8326291.1
ML741801.1	300677	301196	KAE8326292.1
ML741801.1	301924	303073	KAE8326293.1
ML741801.1	303588	305026	KAE8326294.1
ML741801.1	307883	308902	KAE8326295.1
ML741801.1	309619	310986	KAE8326296.1
ML741801.1	312247	315076	KAE8326297.1
ML741801.1	318073	319194	KAE8326298.1
ML741801.1	320915	321827	KAE8326299.1
ML741801.1	322202	323624	KAE8326300.1
ML741801.1	324670	327694	KAE8326301.1
ML741801.1	328572	329933	KAE8326302.1
ML741801.1	333092	334903	KAE8326303.1
ML741801.1	335251	336967	KAE8326304.1
ML741801.1	337350	339890	KAE8326305.1
ML741801.1	340544	342417	KAE8326306.1
ML741801.1	342928	343741	KAE8326307.1
ML741801.1	344540	345767	KAE8326308.1
ML741801.1	346539	348325	KAE8326309.1
ML741802.1	1185	3076	KAE8326060.1
ML741802.1	3682	6283	KAE8326061.1
ML741802.1	7006	7991	KAE8326062.1
ML741802.1	8511	9622	KAE8326063.1
ML741802.1	10315	12625	KAE8326064.1
ML741802.1	12991	14434	KAE8326065.1
ML741802.1	14321	23401	KAE8326066.1
ML741802.1	23795	24898	KAE8326067.1
ML741802.1	24962	25756	KAE8326068.1
ML741802.1	26287	27352	KAE8326069.1
ML741802.1	27540	29580	KAE8326070.1
ML741802.1	31241	33483	KAE8326071.1
ML741802.1	33687	37337	KAE8326072.1
ML741802.1	37572	38037	KAE8326073.1
ML741802.1	38740	39129	KAE8326074.1
ML741802.1	40074	44978	KAE8326075.1
ML741802.1	45583	46530	KAE8326076.1
ML741802.1	47191	49874	KAE8326077.1
ML741802.1	50068	53660	KAE8326078.1
ML741802.1	54591	56244	KAE8326079.1
ML741802.1	58095	61109	KAE8326080.1
ML741802.1	64839	68001	KAE8326081.1
ML741802.1	68133	69817	KAE8326082.1
ML741802.1	71119	74106	KAE8326083.1
ML741802.1	74381	75974	KAE8326084.1
ML741802.1	76342	78858	KAE8326085.1
ML741802.1	78981	80712	KAE8326086.1
ML741802.1	80802	83527	KAE8326087.1
ML741802.1	84027	84446	KAE8326088.1
ML741802.1	84686	86197	KAE8326089.1
ML741802.1	86625	88897	KAE8326090.1
ML741802.1	90146	91362	KAE8326091.1
ML741802.1	91896	94296	KAE8326092.1
ML741802.1	94917	96128	KAE8326093.1
ML741802.1	96901	100000	KAE8326094.1
ML741802.1	100000	101096	KAE8326095.1
ML741802.1	101647	102544	KAE8326096.1
ML741802.1	104593	105779	KAE8326097.1
ML741802.1	106617	107834	KAE8326098.1
ML741802.1	108029	109569	KAE8326099.1
ML741802.1	110087	112435	KAE8326100.1
ML741802.1	113840	117197	KAE8326101.1
ML741802.1	117197	118659	KAE8326102.1
ML741802.1	119249	121004	KAE8326103.1
ML741802.1	121923	123385	KAE8326104.1
ML741802.1	123471	124587	KAE8326105.1
ML741802.1	124831	128822	KAE8326106.1
ML741802.1	130108	131909	KAE8326107.1
ML741802.1	132101	133956	KAE8326108.1
ML741802.1	134083	135443	KAE8326109.1
ML741802.1	135493	140312	KAE8326110.1
ML741802.1	140450	143138	KAE8326111.1
ML741802.1	145218	145692	KAE8326112.1
ML741802.1	149665	151585	KAE8326113.1
ML741802.1	152639	153705	KAE8326114.1
ML741802.1	153846	157629	KAE8326115.1
ML741802.1	157651	158852	KAE8326116.1
ML741802.1	167402	168614	KAE8326117.1
ML741802.1	168743	171701	KAE8326118.1
ML741802.1	172568	174497	KAE8326119.1
ML741802.1	178164	180271	KAE8326120.1
ML741802.1	182979	184024	KAE8326121.1
ML741802.1	185660	187286	KAE8326122.1
ML741802.1	188820	190601	KAE8326123.1
ML741802.1	190623	196385	KAE8326124.1
ML741802.1	198573	200190	KAE8326125.1
ML741802.1	200455	201962	KAE8326126.1
ML741802.1	202229	204218	KAE8326127.1
ML741802.1	204605	208736	KAE8326128.1
ML741802.1	208801	211246	KAE8326129.1
ML741802.1	211223	213468	KAE8326130.1
ML741802.1	213506	215821	KAE8326131.1
ML741802.1	219686	222398	KAE8326132.1
ML741802.1	224200	226233	KAE8326133.1
ML741802.1	226522	228692	KAE8326134.1
ML741802.1	229243	230184	KAE8326135.1
ML741802.1	232447	234359	KAE8326136.1
ML741802.1	234702	236691	KAE8326137.1
ML741802.1	238563	239608	KAE8326138.1
ML741802.1	241673	243457	KAE8326139.1
ML741802.1	246778	248229	KAE8326140.1
ML741802.1	248507	251340	KAE8326141.1
ML741802.1	252207	256678	KAE8326142.1
ML741802.1	258752	260866	KAE8326143.1
ML741802.1	262710	263571	KAE8326144.1
ML741802.1	264238	266266	KAE8326145.1
ML741802.1	266732	267816	KAE8326146.1
ML741802.1	267996	269495	KAE8326147.1
ML741802.1	270183	270682	KAE8326148.1
ML741802.1	270759	272445	KAE8326149.1
ML741802.1	272846	274421	KAE8326150.1
ML741802.1	274867	276746	KAE8326151.1
ML741802.1	276429	277132	KAE8326152.1
ML741802.1	277052	280373	KAE8326153.1
ML741802.1	283633	284641	KAE8326154.1
ML741802.1	285232	287044	KAE8326155.1
ML741802.1	287044	289263	KAE8326156.1
ML741802.1	289479	291157	KAE8326157.1
ML741802.1	292039	294276	KAE8326158.1
ML741802.1	297337	298021	KAE8326159.1
ML741802.1	298537	299434	KAE8326160.1
ML741802.1	300887	301719	KAE8326161.1
ML741802.1	303657	303973	KAE8326162.1
ML741802.1	304707	306120	KAE8326163.1
ML741802.1	311890	312257	KAE8326164.1
ML741802.1	321743	324846	KAE8326165.1
ML741802.1	326157	326715	KAE8326166.1
ML741802.1	326498	329242	KAE8326167.1
ML741802.1	328876	330427	KAE8326168.1
ML741802.1	331469	334142	KAE8326169.1
ML741802.1	335545	340093	KAE8326170.1
ML741803.1	700	1816	KAE8325923.1
ML741803.1	1932	4933	KAE8325924.1
ML741803.1	5242	7371	KAE8325925.1
ML741803.1	8320	10335	KAE8325926.1
ML741803.1	10538	11480	KAE8325927.1
ML741803.1	12562	13691	KAE8325928.1
ML741803.1	14550	17104	KAE8325929.1
ML741803.1	16979	20777	KAE8325930.1
ML741803.1	22438	24818	KAE8325931.1
ML741803.1	24871	26719	KAE8325932.1
ML741803.1	26765	29759	KAE8325933.1
ML741803.1	30510	31734	KAE8325934.1
ML741803.1	31734	35777	KAE8325935.1
ML741803.1	36821	37706	KAE8325936.1
ML741803.1	38762	39948	KAE8325937.1
ML741803.1	40982	41901	KAE8325938.1
ML741803.1	43208	45031	KAE8325939.1
ML741803.1	45543	46681	KAE8325940.1
ML741803.1	47685	49038	KAE8325941.1
ML741803.1	49636	50383	KAE8325942.1
ML741803.1	51660	52730	KAE8325943.1
ML741803.1	52888	55298	KAE8325944.1
ML741803.1	56282	58415	KAE8325945.1
ML741803.1	59848	61510	KAE8325946.1
ML741803.1	64015	64597	KAE8325947.1
ML741803.1	65405	66128	KAE8325948.1
ML741803.1	66580	68136	KAE8325949.1
ML741803.1	69258	71083	KAE8325950.1
ML741803.1	74074	75517	KAE8325951.1
ML741803.1	75977	78380	KAE8325952.1
ML741803.1	78458	79510	KAE8325953.1
ML741803.1	80148	81672	KAE8325954.1
ML741803.1	82359	84492	KAE8325955.1
ML741803.1	84573	86168	KAE8325956.1
ML741803.1	86860	91014	KAE8325957.1
ML741803.1	91297	92746	KAE8325958.1
ML741803.1	93534	95043	KAE8325959.1
ML741803.1	95277	96784	KAE8325960.1
ML741803.1	97159	99320	KAE8325961.1
ML741803.1	99797	101089	KAE8325962.1
ML741803.1	101517	102589	KAE8325963.1
ML741803.1	102994	104218	KAE8325964.1
ML741803.1	104412	105970	KAE8325965.1
ML741803.1	106352	107626	KAE8325966.1
ML741803.1	108441	110333	KAE8325967.1
ML741803.1	111052	113087	KAE8325968.1
ML741803.1	113363	117508	KAE8325969.1
ML741803.1	118060	119981	KAE8325970.1
ML741803.1	120468	121309	KAE8325971.1
ML741803.1	121448	122486	KAE8325972.1
ML741803.1	122486	123474	KAE8325973.1
ML741803.1	125015	128343	KAE8325974.1
ML741803.1	128601	131823	KAE8325975.1
ML741803.1	133307	133736	KAE8325976.1
ML741803.1	134844	135489	KAE8325977.1
ML741803.1	136200	137529	KAE8325978.1
ML741803.1	139280	139740	KAE8325979.1
ML741803.1	139790	141714	KAE8325980.1
ML741803.1	142223	145942	KAE8325981.1
ML741803.1	147876	149085	KAE8325982.1
ML741803.1	149386	151143	KAE8325983.1
ML741803.1	151280	152548	KAE8325984.1
ML741803.1	153030	155640	KAE8325985.1
ML741803.1	156080	160070	KAE8325986.1
ML741803.1	161300	162383	KAE8325987.1
ML741803.1	162578	163158	KAE8325988.1
ML741803.1	163527	164717	KAE8325989.1
ML741803.1	165790	166768	KAE8325990.1
ML741803.1	167525	168523	KAE8325991.1
ML741803.1	169245	170131	KAE8325992.1
ML741803.1	170172	171461	KAE8325993.1
ML741803.1	172275	173282	KAE8325994.1
ML741803.1	174710	175875	KAE8325995.1
ML741803.1	176370	177485	KAE8325996.1
ML741803.1	179714	180624	KAE8325997.1
ML741803.1	181602	183541	KAE8325998.1
ML741803.1	183630	185828	KAE8325999.1
ML741803.1	187424	188216	KAE8326000.1
ML741803.1	188571	189883	KAE8326001.1
ML741803.1	189883	190389	KAE8326002.1
ML741803.1	190389	191206	KAE8326003.1
ML741803.1	191835	193342	KAE8326004.1
ML741803.1	193362	196135	KAE8326005.1
ML741803.1	198685	199351	KAE8326006.1
ML741803.1	200201	205443	KAE8326007.1
ML741803.1	207668	207995	KAE8326008.1
ML741803.1	208005	211312	KAE8326009.1
ML741803.1	208037	208621	KAE8326010.1
ML741803.1	211118	213082	KAE8326011.1
ML741803.1	213370	215273	KAE8326012.1
ML741803.1	216783	218082	KAE8326013.1
ML741803.1	218942	221316	KAE8326014.1
ML741803.1	221920	223327	KAE8326015.1
ML741803.1	224342	225497	KAE8326016.1
ML741803.1	226948	228351	KAE8326017.1
ML741803.1	228784	229242	KAE8326018.1
ML741803.1	230486	231620	KAE8326019.1
ML741803.1	231846	233366	KAE8326020.1
ML741803.1	233778	236754	KAE8326021.1
ML741803.1	237016	239383	KAE8326022.1
ML741803.1	241517	241961	KAE8326023.1
ML741803.1	245438	247143	KAE8326024.1
ML741803.1	249989	250874	KAE8326025.1
ML741803.1	252930	255301	KAE8326026.1
ML741803.1	256291	258227	KAE8326027.1
ML741803.1	257717	258328	KAE8326028.1
ML741803.1	258708	260031	KAE8326029.1
ML741803.1	260753	261713	KAE8326030.1
ML741803.1	262813	264439	KAE8326031.1
ML741803.1	267635	269075	KAE8326032.1
ML741803.1	269212	269984	KAE8326033.1
ML741803.1	270135	271294	KAE8326034.1
ML741803.1	271775	272860	KAE8326035.1
ML741803.1	274221	275643	KAE8326036.1
ML741803.1	276491	277301	KAE8326037.1
ML741803.1	277936	278777	KAE8326038.1
ML741803.1	280022	281091	KAE8326039.1
ML741803.1	281586	284083	KAE8326040.1
ML741803.1	285745	287050	KAE8326041.1
ML741803.1	287307	288359	KAE8326042.1
ML741803.1	288900	289951	KAE8326043.1
ML741803.1	290935	292375	KAE8326044.1
ML741803.1	292371	294773	KAE8326045.1
ML741803.1	295227	296806	KAE8326046.1
ML741803.1	297190	301354	KAE8326047.1
ML741803.1	303214	304739	KAE8326048.1
ML741803.1	306026	307216	KAE8326049.1
ML741803.1	308644	310246	KAE8326050.1
ML741803.1	310796	312380	KAE8326051.1
ML741803.1	313859	314744	KAE8326052.1
ML741803.1	314951	315603	KAE8326053.1
ML741803.1	316881	317326	KAE8326054.1
ML741803.1	319100	321467	KAE8326055.1
ML741803.1	322091	325265	KAE8326056.1
ML741803.1	326300	327203	KAE8326057.1
ML741803.1	328271	329216	KAE8326058.1
ML741803.1	329962	331921	KAE8326059.1
ML741804.1	115	882	KAE8325802.1
ML741804.1	1373	2139	KAE8325803.1
ML741804.1	2139	3772	KAE8325804.1
ML741804.1	4013	6216	KAE8325805.1
ML741804.1	7621	9715	KAE8325806.1
ML741804.1	15697	16856	KAE8325807.1
ML741804.1	17849	19681	KAE8325808.1
ML741804.1	21037	22426	KAE8325809.1
ML741804.1	24675	27670	KAE8325810.1
ML741804.1	27839	29006	KAE8325811.1
ML741804.1	29053	30330	KAE8325812.1
ML741804.1	30358	32945	KAE8325813.1
ML741804.1	33480	38603	KAE8325814.1
ML741804.1	40794	41809	KAE8325815.1
ML741804.1	41941	43545	KAE8325816.1
ML741804.1	43616	46001	KAE8325817.1
ML741804.1	46516	48197	KAE8325818.1
ML741804.1	48431	51647	KAE8325819.1
ML741804.1	52331	54056	KAE8325820.1
ML741804.1	54301	56324	KAE8325821.1
ML741804.1	56553	57338	KAE8325822.1
ML741804.1	57712	60378	KAE8325823.1
ML741804.1	61374	63178	KAE8325824.1
ML741804.1	63525	66390	KAE8325825.1
ML741804.1	66981	67642	KAE8325826.1
ML741804.1	68087	69440	KAE8325827.1
ML741804.1	68775	70484	KAE8325828.1
ML741804.1	70721	73090	KAE8325829.1
ML741804.1	73090	74212	KAE8325830.1
ML741804.1	74534	75845	KAE8325831.1
ML741804.1	79839	81151	KAE8325832.1
ML741804.1	81427	84574	KAE8325833.1
ML741804.1	84830	86645	KAE8325834.1
ML741804.1	86773	88537	KAE8325835.1
ML741804.1	89181	90161	KAE8325836.1
ML741804.1	90829	91110	KAE8325837.1
ML741804.1	91003	92864	KAE8325838.1
ML741804.1	92865	94350	KAE8325839.1
ML741804.1	94485	96359	KAE8325840.1
ML741804.1	97133	98757	KAE8325841.1
ML741804.1	99552	101141	KAE8325842.1
ML741804.1	101768	103803	KAE8325843.1
ML741804.1	104145	106762	KAE8325844.1
ML741804.1	107508	108892	KAE8325845.1
ML741804.1	111073	113294	KAE8325846.1
ML741804.1	113393	119040	KAE8325847.1
ML741804.1	119245	120473	KAE8325848.1
ML741804.1	120563	122242	KAE8325849.1
ML741804.1	122242	123202	KAE8325850.1
ML741804.1	123474	129244	KAE8325851.1
ML741804.1	129305	130150	KAE8325852.1
ML741804.1	131057	132612	KAE8325853.1
ML741804.1	134278	135655	KAE8325854.1
ML741804.1	136230	139745	KAE8325855.1
ML741804.1	139825	141808	KAE8325856.1
ML741804.1	142350	144530	KAE8325857.1
ML741804.1	145129	146679	KAE8325858.1
ML741804.1	147508	148525	KAE8325859.1
ML741804.1	148908	151398	KAE8325860.1
ML741804.1	155163	156162	KAE8325861.1
ML741804.1	158026	159877	KAE8325862.1
ML741804.1	162338	163405	KAE8325863.1
ML741804.1	164042	164549	KAE8325864.1
ML741804.1	165001	167684	KAE8325865.1
ML741804.1	170240	171402	KAE8325866.1
ML741804.1	171794	173394	KAE8325867.1
ML741804.1	174691	175889	KAE8325868.1
ML741804.1	177014	177989	KAE8325869.1
ML741804.1	177855	180512	KAE8325870.1
ML741804.1	182400	185050	KAE8325871.1
ML741804.1	186034	186894	KAE8325872.1
ML741804.1	187598	191794	KAE8325873.1
ML741804.1	191918	193991	KAE8325874.1
ML741804.1	194194	196758	KAE8325875.1
ML741804.1	197468	199718	KAE8325876.1
ML741804.1	199897	200416	KAE8325877.1
ML741804.1	200636	202668	KAE8325878.1
ML741804.1	204880	207062	KAE8325879.1
ML741804.1	207823	210586	KAE8325880.1
ML741804.1	211066	212037	KAE8325881.1
ML741804.1	215359	216585	KAE8325882.1
ML741804.1	219833	221278	KAE8325883.1
ML741804.1	221801	224558	KAE8325884.1
ML741804.1	225319	226738	KAE8325885.1
ML741804.1	226791	228350	KAE8325886.1
ML741804.1	228571	230917	KAE8325887.1
ML741804.1	230962	232852	KAE8325888.1
ML741804.1	232964	236510	KAE8325889.1
ML741804.1	236688	241006	KAE8325890.1
ML741804.1	241127	243305	KAE8325891.1
ML741804.1	245392	247227	KAE8325892.1
ML741804.1	247938	248714	KAE8325893.1
ML741804.1	249403	252765	KAE8325894.1
ML741804.1	253353	257657	KAE8325895.1
ML741804.1	258431	260126	KAE8325896.1
ML741804.1	260348	261757	KAE8325897.1
ML741804.1	261894	262787	KAE8325898.1
ML741804.1	263525	263889	KAE8325899.1
ML741804.1	264390	265467	KAE8325900.1
ML741804.1	266911	269947	KAE8325901.1
ML741804.1	271187	273104	KAE8325902.1
ML741804.1	273749	275394	KAE8325903.1
ML741804.1	277423	280334	KAE8325904.1
ML741804.1	280533	281517	KAE8325905.1
ML741804.1	281969	285924	KAE8325906.1
ML741804.1	286207	287587	KAE8325907.1
ML741804.1	287587	290262	KAE8325908.1
ML741804.1	290250	291592	KAE8325909.1
ML741804.1	291592	292676	KAE8325910.1
ML741804.1	292895	296792	KAE8325911.1
ML741804.1	298212	298529	KAE8325912.1
ML741804.1	299197	300587	KAE8325913.1
ML741804.1	300811	302311	KAE8325914.1
ML741804.1	302882	303270	KAE8325915.1
ML741804.1	304248	308050	KAE8325916.1
ML741804.1	308201	311926	KAE8325917.1
ML741804.1	312253	316574	KAE8325918.1
ML741804.1	316740	317743	KAE8325919.1
ML741804.1	317963	325781	KAE8325920.1
ML741804.1	328064	329954	KAE8325921.1
ML741804.1	330428	332562	KAE8325922.1
ML741805.1	1912	2938	KAE8325681.1
ML741805.1	3377	7121	KAE8325682.1
ML741805.1	7683	9190	KAE8325683.1
ML741805.1	9474	11295	KAE8325684.1
ML741805.1	11404	14077	KAE8325685.1
ML741805.1	14458	16775	KAE8325686.1
ML741805.1	17068	18898	KAE8325687.1
ML741805.1	20770	21484	KAE8325688.1
ML741805.1	21787	22264	KAE8325689.1
ML741805.1	24222	24613	KAE8325690.1
ML741805.1	25682	28154	KAE8325691.1
ML741805.1	28252	29500	KAE8325692.1
ML741805.1	29731	31101	KAE8325693.1
ML741805.1	32166	33290	KAE8325694.1
ML741805.1	34177	36363	KAE8325695.1
ML741805.1	37554	38860	KAE8325696.1
ML741805.1	39271	39790	KAE8325697.1
ML741805.1	41510	41854	KAE8325698.1
ML741805.1	41856	43653	KAE8325699.1
ML741805.1	43893	46074	KAE8325700.1
ML741805.1	47893	50926	KAE8325701.1
ML741805.1	51070	53848	KAE8325702.1
ML741805.1	54109	55462	KAE8325703.1
ML741805.1	58529	60777	KAE8325704.1
ML741805.1	65717	67176	KAE8325705.1
ML741805.1	73821	75224	KAE8325706.1
ML741805.1	75629	77327	KAE8325707.1
ML741805.1	78229	83182	KAE8325708.1
ML741805.1	83480	85886	KAE8325709.1
ML741805.1	86096	87299	KAE8325710.1
ML741805.1	87480	89932	KAE8325711.1
ML741805.1	90295	91532	KAE8325712.1
ML741805.1	95798	96318	KAE8325713.1
ML741805.1	96928	98330	KAE8325714.1
ML741805.1	98496	101331	KAE8325715.1
ML741805.1	101541	102702	KAE8325716.1
ML741805.1	102871	103826	KAE8325717.1
ML741805.1	109847	110825	KAE8325718.1
ML741805.1	111426	112797	KAE8325719.1
ML741805.1	115118	117181	KAE8325720.1
ML741805.1	117181	118495	KAE8325721.1
ML741805.1	119133	121521	KAE8325722.1
ML741805.1	121997	122717	KAE8325723.1
ML741805.1	122842	125231	KAE8325724.1
ML741805.1	125424	126656	KAE8325725.1
ML741805.1	127114	127760	KAE8325726.1
ML741805.1	128141	129365	KAE8325727.1
ML741805.1	129614	134137	KAE8325728.1
ML741805.1	135283	136721	KAE8325729.1
ML741805.1	136710	139703	KAE8325730.1
ML741805.1	139853	140563	KAE8325731.1
ML741805.1	141670	142085	KAE8325732.1
ML741805.1	144766	147351	KAE8325733.1
ML741805.1	153045	156815	KAE8325734.1
ML741805.1	157070	157926	KAE8325735.1
ML741805.1	158163	160395	KAE8325736.1
ML741805.1	160440	162702	KAE8325737.1
ML741805.1	162785	165366	KAE8325738.1
ML741805.1	165260	167278	KAE8325739.1
ML741805.1	168251	169550	KAE8325740.1
ML741805.1	169874	170401	KAE8325741.1
ML741805.1	170272	172560	KAE8325742.1
ML741805.1	172958	173525	KAE8325743.1
ML741805.1	174505	176201	KAE8325744.1
ML741805.1	178186	181309	KAE8325745.1
ML741805.1	181345	182661	KAE8325746.1
ML741805.1	182781	184740	KAE8325747.1
ML741805.1	184873	186849	KAE8325748.1
ML741805.1	187632	189299	KAE8325749.1
ML741805.1	190705	192182	KAE8325750.1
ML741805.1	192271	194140	KAE8325751.1
ML741805.1	194415	196604	KAE8325752.1
ML741805.1	196878	197339	KAE8325753.1
ML741805.1	197703	200314	KAE8325754.1
ML741805.1	200470	202214	KAE8325755.1
ML741805.1	203421	203971	KAE8325756.1
ML741805.1	203466	205377	KAE8325757.1
ML741805.1	205241	205732	KAE8325758.1
ML741805.1	205519	208375	KAE8325759.1
ML741805.1	208893	212132	KAE8325760.1
ML741805.1	212901	214768	KAE8325761.1
ML741805.1	216937	217978	KAE8325762.1
ML741805.1	218278	222119	KAE8325763.1
ML741805.1	222475	225313	KAE8325764.1
ML741805.1	225340	226378	KAE8325765.1
ML741805.1	226432	227314	KAE8325766.1
ML741805.1	230429	232319	KAE8325767.1
ML741805.1	233182	233692	KAE8325768.1
ML741805.1	236116	237574	KAE8325769.1
ML741805.1	239195	243423	KAE8325770.1
ML741805.1	243926	245676	KAE8325771.1
ML741805.1	245949	248036	KAE8325772.1
ML741805.1	249863	251378	KAE8325773.1
ML741805.1	252450	254657	KAE8325774.1
ML741805.1	256633	258158	KAE8325775.1
ML741805.1	258158	259673	KAE8325776.1
ML741805.1	261269	265817	KAE8325777.1
ML741805.1	266193	266433	KAE8325778.1
ML741805.1	266975	267794	KAE8325779.1
ML741805.1	268058	269391	KAE8325780.1
ML741805.1	269392	272687	KAE8325781.1
ML741805.1	272687	273568	KAE8325782.1
ML741805.1	273890	276757	KAE8325783.1
ML741805.1	276315	276757	KAE8325784.1
ML741805.1	277377	279163	KAE8325785.1
ML741805.1	279935	281877	KAE8325786.1
ML741805.1	283869	284505	KAE8325787.1
ML741805.1	285886	286955	KAE8325788.1
ML741805.1	288641	291779	KAE8325789.1
ML741805.1	292590	293406	KAE8325790.1
ML741805.1	293406	295342	KAE8325791.1
ML741805.1	296102	298453	KAE8325792.1
ML741805.1	299891	301084	KAE8325793.1
ML741805.1	301325	303478	KAE8325794.1
ML741805.1	303848	305206	KAE8325795.1
ML741805.1	305393	306617	KAE8325796.1
ML741805.1	307642	308418	KAE8325797.1
ML741805.1	315216	316466	KAE8325798.1
ML741805.1	317578	319739	KAE8325799.1
ML741805.1	320635	321367	KAE8325800.1
ML741805.1	321908	325470	KAE8325801.1
ML741806.1	54	946	KAE8325564.1
ML741806.1	1127	2327	KAE8325565.1
ML741806.1	8423	14714	KAE8325566.1
ML741806.1	15048	16752	KAE8325567.1
ML741806.1	17365	19205	KAE8325568.1
ML741806.1	19213	21623	KAE8325569.1
ML741806.1	22396	27441	KAE8325570.1
ML741806.1	32067	33453	KAE8325571.1
ML741806.1	33846	37088	KAE8325572.1
ML741806.1	37209	40196	KAE8325573.1
ML741806.1	41531	43041	KAE8325574.1
ML741806.1	45724	45943	KAE8325575.1
ML741806.1	47876	48152	KAE8325576.1
ML741806.1	48130	49885	KAE8325577.1
ML741806.1	50705	54485	KAE8325578.1
ML741806.1	54962	57025	KAE8325579.1
ML741806.1	57092	58646	KAE8325580.1
ML741806.1	58649	61021	KAE8325581.1
ML741806.1	62325	67019	KAE8325582.1
ML741806.1	68196	70097	KAE8325583.1
ML741806.1	70498	73267	KAE8325584.1
ML741806.1	73502	76754	KAE8325585.1
ML741806.1	76960	78365	KAE8325586.1
ML741806.1	79353	79807	KAE8325587.1
ML741806.1	79962	80927	KAE8325588.1
ML741806.1	82051	82630	KAE8325589.1
ML741806.1	82745	83508	KAE8325590.1
ML741806.1	83800	85262	KAE8325591.1
ML741806.1	87660	88957	KAE8325592.1
ML741806.1	90917	91516	KAE8325593.1
ML741806.1	91724	92354	KAE8325594.1
ML741806.1	95119	97962	KAE8325595.1
ML741806.1	98232	99361	KAE8325596.1
ML741806.1	99576	101154	KAE8325597.1
ML741806.1	101304	102583	KAE8325598.1
ML741806.1	102583	104792	KAE8325599.1
ML741806.1	104793	105471	KAE8325600.1
ML741806.1	105471	107217	KAE8325601.1
ML741806.1	107246	109265	KAE8325602.1
ML741806.1	109265	110314	KAE8325603.1
ML741806.1	110347	114309	KAE8325604.1
ML741806.1	114457	115779	KAE8325605.1
ML741806.1	116230	117473	KAE8325606.1
ML741806.1	120164	121333	KAE8325607.1
ML741806.1	122905	124885	KAE8325608.1
ML741806.1	131674	132313	KAE8325609.1
ML741806.1	137993	138647	KAE8325610.1
ML741806.1	140037	142183	KAE8325611.1
ML741806.1	142390	143489	KAE8325612.1
ML741806.1	143501	145808	KAE8325613.1
ML741806.1	145967	149476	KAE8325614.1
ML741806.1	145989	146614	KAE8325615.1
ML741806.1	149682	151053	KAE8325616.1
ML741806.1	151053	151952	KAE8325617.1
ML741806.1	152266	154425	KAE8325618.1
ML741806.1	155237	156702	KAE8325619.1
ML741806.1	158600	159514	KAE8325620.1
ML741806.1	160227	161290	KAE8325621.1
ML741806.1	162122	163629	KAE8325622.1
ML741806.1	164298	167051	KAE8325623.1
ML741806.1	169368	172416	KAE8325624.1
ML741806.1	173746	175456	KAE8325625.1
ML741806.1	175902	176776	KAE8325626.1
ML741806.1	177134	181055	KAE8325627.1
ML741806.1	181743	182519	KAE8325628.1
ML741806.1	182978	183887	KAE8325629.1
ML741806.1	184317	186541	KAE8325630.1
ML741806.1	186624	187596	KAE8325631.1
ML741806.1	188144	190282	KAE8325632.1
ML741806.1	190349	191816	KAE8325633.1
ML741806.1	192079	195290	KAE8325634.1
ML741806.1	195418	197211	KAE8325635.1
ML741806.1	199156	201146	KAE8325636.1
ML741806.1	201412	202303	KAE8325637.1
ML741806.1	202578	203465	KAE8325638.1
ML741806.1	203508	205655	KAE8325639.1
ML741806.1	207215	208494	KAE8325640.1
ML741806.1	209101	210458	KAE8325641.1
ML741806.1	210662	212139	KAE8325642.1
ML741806.1	212917	214518	KAE8325643.1
ML741806.1	215627	216918	KAE8325644.1
ML741806.1	217453	219251	KAE8325645.1
ML741806.1	220099	221284	KAE8325646.1
ML741806.1	222007	223630	KAE8325647.1
ML741806.1	225103	226824	KAE8325648.1
ML741806.1	229299	230693	KAE8325649.1
ML741806.1	231846	233853	KAE8325650.1
ML741806.1	234112	235811	KAE8325651.1
ML741806.1	236828	238494	KAE8325652.1
ML741806.1	239186	240991	KAE8325653.1
ML741806.1	241770	243750	KAE8325654.1
ML741806.1	244706	246405	KAE8325655.1
ML741806.1	246648	247586	KAE8325656.1
ML741806.1	248011	249319	KAE8325657.1
ML741806.1	251288	252257	KAE8325658.1
ML741806.1	252722	253985	KAE8325659.1
ML741806.1	256566	257454	KAE8325660.1
ML741806.1	260496	261081	KAE8325661.1
ML741806.1	261351	263571	KAE8325662.1
ML741806.1	266126	268133	KAE8325663.1
ML741806.1	268169	269654	KAE8325664.1
ML741806.1	270717	271811	KAE8325665.1
ML741806.1	271943	272585	KAE8325666.1
ML741806.1	273187	275179	KAE8325667.1
ML741806.1	277774	279934	KAE8325668.1
ML741806.1	281082	284232	KAE8325669.1
ML741806.1	284980	286860	KAE8325670.1
ML741806.1	288642	289149	KAE8325671.1
ML741806.1	291168	293222	KAE8325672.1
ML741806.1	294206	296295	KAE8325673.1
ML741806.1	296143	297929	KAE8325674.1
ML741806.1	299208	301193	KAE8325675.1
ML741806.1	301286	303689	KAE8325676.1
ML741806.1	305823	306661	KAE8325677.1
ML741806.1	308869	309643	KAE8325678.1
ML741806.1	311147	312807	KAE8325679.1
ML741806.1	316341	317418	KAE8325680.1
ML741807.1	5	2456	KAE8325461.1
ML741807.1	2682	5532	KAE8325462.1
ML741807.1	5738	7835	KAE8325463.1
ML741807.1	10006	10813	KAE8325464.1
ML741807.1	10964	12543	KAE8325465.1
ML741807.1	14386	17136	KAE8325466.1
ML741807.1	17536	19684	KAE8325467.1
ML741807.1	20747	21796	KAE8325468.1
ML741807.1	22196	25026	KAE8325469.1
ML741807.1	25923	29295	KAE8325470.1
ML741807.1	29426	29944	KAE8325471.1
ML741807.1	31040	32571	KAE8325472.1
ML741807.1	32567	33770	KAE8325473.1
ML741807.1	34831	36914	KAE8325474.1
ML741807.1	36914	38327	KAE8325475.1
ML741807.1	38531	40060	KAE8325476.1
ML741807.1	40542	45272	KAE8325477.1
ML741807.1	46504	48961	KAE8325478.1
ML741807.1	50417	51987	KAE8325479.1
ML741807.1	51974	52841	KAE8325480.1
ML741807.1	52491	55098	KAE8325481.1
ML741807.1	55772	57702	KAE8325482.1
ML741807.1	60422	61800	KAE8325483.1
ML741807.1	63856	66535	KAE8325484.1
ML741807.1	68229	69423	KAE8325485.1
ML741807.1	69434	70260	KAE8325486.1
ML741807.1	70394	71629	KAE8325487.1
ML741807.1	72563	73205	KAE8325488.1
ML741807.1	74520	83914	KAE8325489.1
ML741807.1	84438	86436	KAE8325490.1
ML741807.1	87059	89076	KAE8325491.1
ML741807.1	92369	96937	KAE8325492.1
ML741807.1	97718	98935	KAE8325493.1
ML741807.1	100491	101963	KAE8325494.1
ML741807.1	102511	103580	KAE8325495.1
ML741807.1	103533	105213	KAE8325496.1
ML741807.1	105259	106223	KAE8325497.1
ML741807.1	106268	107794	KAE8325498.1
ML741807.1	107880	110727	KAE8325499.1
ML741807.1	110759	114562	KAE8325500.1
ML741807.1	114623	116963	KAE8325501.1
ML741807.1	116963	118548	KAE8325502.1
ML741807.1	119091	120575	KAE8325503.1
ML741807.1	120575	122407	KAE8325504.1
ML741807.1	122408	124071	KAE8325505.1
ML741807.1	124496	131471	KAE8325506.1
ML741807.1	132877	133411	KAE8325507.1
ML741807.1	133803	136515	KAE8325508.1
ML741807.1	139715	143929	KAE8325509.1
ML741807.1	145501	148306	KAE8325510.1
ML741807.1	148567	150533	KAE8325511.1
ML741807.1	150979	156880	KAE8325512.1
ML741807.1	159841	160707	KAE8325513.1
ML741807.1	160948	161870	KAE8325514.1
ML741807.1	163212	164642	KAE8325515.1
ML741807.1	164641	166730	KAE8325516.1
ML741807.1	167579	170952	KAE8325517.1
ML741807.1	171084	172140	KAE8325518.1
ML741807.1	172596	173859	KAE8325519.1
ML741807.1	174403	179030	KAE8325520.1
ML741807.1	181209	183226	KAE8325521.1
ML741807.1	184279	185722	KAE8325522.1
ML741807.1	186523	187725	KAE8325523.1
ML741807.1	187918	189832	KAE8325524.1
ML741807.1	190241	192246	KAE8325525.1
ML741807.1	192916	193634	KAE8325526.1
ML741807.1	194723	195793	KAE8325527.1
ML741807.1	196543	198311	KAE8325528.1
ML741807.1	198925	200594	KAE8325529.1
ML741807.1	200717	201402	KAE8325530.1
ML741807.1	201401	201981	KAE8325531.1
ML741807.1	203232	208120	KAE8325532.1
ML741807.1	210633	211724	KAE8325533.1
ML741807.1	212098	215895	KAE8325534.1
ML741807.1	216076	216973	KAE8325535.1
ML741807.1	217369	217716	KAE8325536.1
ML741807.1	217981	218974	KAE8325537.1
ML741807.1	219935	221033	KAE8325538.1
ML741807.1	222103	224648	KAE8325539.1
ML741807.1	225047	230356	KAE8325540.1
ML741807.1	231621	234781	KAE8325541.1
ML741807.1	235128	236688	KAE8325542.1
ML741807.1	237286	240161	KAE8325543.1
ML741807.1	240227	242139	KAE8325544.1
ML741807.1	242257	244833	KAE8325545.1
ML741807.1	246630	250263	KAE8325546.1
ML741807.1	250456	252803	KAE8325547.1
ML741807.1	253001	254692	KAE8325548.1
ML741807.1	255143	256092	KAE8325549.1
ML741807.1	256283	259457	KAE8325550.1
ML741807.1	259844	262612	KAE8325551.1
ML741807.1	262745	264588	KAE8325552.1
ML741807.1	264712	266062	KAE8325553.1
ML741807.1	265758	269071	KAE8325554.1
ML741807.1	269308	273298	KAE8325555.1
ML741807.1	275395	279506	KAE8325556.1
ML741807.1	279563	280590	KAE8325557.1
ML741807.1	280590	281854	KAE8325558.1
ML741807.1	282094	284185	KAE8325559.1
ML741807.1	284517	287676	KAE8325560.1
ML741807.1	288970	290579	KAE8325561.1
ML741807.1	291989	293309	KAE8325562.1
ML741807.1	295420	295902	KAE8325563.1
ML741808.1	241	3182	KAE8325362.1
ML741808.1	3417	4677	KAE8325363.1
ML741808.1	5104	6870	KAE8325364.1
ML741808.1	7681	9771	KAE8325365.1
ML741808.1	10459	11230	KAE8325366.1
ML741808.1	12293	21825	KAE8325367.1
ML741808.1	22869	24828	KAE8325368.1
ML741808.1	25585	27105	KAE8325369.1
ML741808.1	27417	29689	KAE8325370.1
ML741808.1	29722	30040	KAE8325371.1
ML741808.1	30012	30673	KAE8325372.1
ML741808.1	31961	33945	KAE8325373.1
ML741808.1	36219	37221	KAE8325374.1
ML741808.1	37693	38708	KAE8325375.1
ML741808.1	38952	41754	KAE8325376.1
ML741808.1	42317	43394	KAE8325377.1
ML741808.1	44270	44674	KAE8325378.1
ML741808.1	45618	47274	KAE8325379.1
ML741808.1	49288	49603	KAE8325380.1
ML741808.1	49726	50682	KAE8325381.1
ML741808.1	54947	56102	KAE8325382.1
ML741808.1	63377	64435	KAE8325383.1
ML741808.1	66039	66929	KAE8325384.1
ML741808.1	66929	69238	KAE8325385.1
ML741808.1	69084	70386	KAE8325386.1
ML741808.1	74753	77288	KAE8325387.1
ML741808.1	79029	80047	KAE8325388.1
ML741808.1	80450	85431	KAE8325389.1
ML741808.1	89159	91367	KAE8325390.1
ML741808.1	92013	92938	KAE8325391.1
ML741808.1	93457	95036	KAE8325392.1
ML741808.1	95713	97033	KAE8325393.1
ML741808.1	97572	98555	KAE8325394.1
ML741808.1	100050	100569	KAE8325395.1
ML741808.1	102008	103424	KAE8325396.1
ML741808.1	104339	112455	KAE8325397.1
ML741808.1	112741	113517	KAE8325398.1
ML741808.1	113860	114333	KAE8325399.1
ML741808.1	116541	117480	KAE8325400.1
ML741808.1	120448	123187	KAE8325401.1
ML741808.1	124117	126484	KAE8325402.1
ML741808.1	127380	127895	KAE8325403.1
ML741808.1	129346	130260	KAE8325404.1
ML741808.1	130710	132488	KAE8325405.1
ML741808.1	139274	140772	KAE8325406.1
ML741808.1	141433	143903	KAE8325407.1
ML741808.1	146574	147598	KAE8325408.1
ML741808.1	148092	149886	KAE8325409.1
ML741808.1	149900	150966	KAE8325410.1
ML741808.1	152375	153185	KAE8325411.1
ML741808.1	154320	155186	KAE8325412.1
ML741808.1	156015	157485	KAE8325413.1
ML741808.1	158501	160693	KAE8325414.1
ML741808.1	160740	164551	KAE8325415.1
ML741808.1	166420	166898	KAE8325416.1
ML741808.1	167100	168134	KAE8325417.1
ML741808.1	168866	170704	KAE8325418.1
ML741808.1	170951	172352	KAE8325419.1
ML741808.1	175193	176002	KAE8325420.1
ML741808.1	176405	177118	KAE8325421.1
ML741808.1	177440	178775	KAE8325422.1
ML741808.1	179092	180850	KAE8325423.1
ML741808.1	181201	182281	KAE8325424.1
ML741808.1	183340	183578	KAE8325425.1
ML741808.1	184797	186051	KAE8325426.1
ML741808.1	186205	187771	KAE8325427.1
ML741808.1	189073	191017	KAE8325428.1
ML741808.1	191177	192642	KAE8325429.1
ML741808.1	193361	193751	KAE8325430.1
ML741808.1	195565	196913	KAE8325431.1
ML741808.1	198301	199883	KAE8325432.1
ML741808.1	200796	201668	KAE8325433.1
ML741808.1	201987	203396	KAE8325434.1
ML741808.1	204817	210078	KAE8325435.1
ML741808.1	210420	211508	KAE8325436.1
ML741808.1	212073	214225	KAE8325437.1
ML741808.1	217394	218358	KAE8325438.1
ML741808.1	225538	226176	KAE8325439.1
ML741808.1	226495	227163	KAE8325440.1
ML741808.1	230602	231410	KAE8325441.1
ML741808.1	232334	234913	KAE8325442.1
ML741808.1	235395	238292	KAE8325443.1
ML741808.1	238527	239602	KAE8325444.1
ML741808.1	242887	245117	KAE8325445.1
ML741808.1	245678	246774	KAE8325446.1
ML741808.1	247459	249861	KAE8325447.1
ML741808.1	250122	250602	KAE8325448.1
ML741808.1	253035	253431	KAE8325449.1
ML741808.1	256682	258985	KAE8325450.1
ML741808.1	260272	263317	KAE8325451.1
ML741808.1	263569	264844	KAE8325452.1
ML741808.1	265388	266885	KAE8325453.1
ML741808.1	268370	270819	KAE8325454.1
ML741808.1	271263	274889	KAE8325455.1
ML741808.1	276490	281011	KAE8325456.1
ML741808.1	281188	285269	KAE8325457.1
ML741808.1	286010	286969	KAE8325458.1
ML741808.1	287751	289564	KAE8325459.1
ML741808.1	292708	293564	KAE8325460.1
ML741809.1	924	3518	KAE8325258.1
ML741809.1	4971	7724	KAE8325259.1
ML741809.1	9117	9809	KAE8325260.1
ML741809.1	11037	13259	KAE8325261.1
ML741809.1	14062	15978	KAE8325262.1
ML741809.1	16318	19959	KAE8325263.1
ML741809.1	21048	21528	KAE8325264.1
ML741809.1	22176	23818	KAE8325265.1
ML741809.1	26054	28763	KAE8325266.1
ML741809.1	28860	30316	KAE8325267.1
ML741809.1	30317	32147	KAE8325268.1
ML741809.1	32300	34693	KAE8325269.1
ML741809.1	34767	36947	KAE8325270.1
ML741809.1	37300	38372	KAE8325271.1
ML741809.1	38405	39360	KAE8325272.1
ML741809.1	39632	41365	KAE8325273.1
ML741809.1	45255	47297	KAE8325274.1
ML741809.1	48378	49948	KAE8325275.1
ML741809.1	50871	51722	KAE8325276.1
ML741809.1	52239	54084	KAE8325277.1
ML741809.1	56937	59583	KAE8325278.1
ML741809.1	61215	62524	KAE8325279.1
ML741809.1	63184	66433	KAE8325280.1
ML741809.1	67100	67968	KAE8325281.1
ML741809.1	68100	70480	KAE8325282.1
ML741809.1	70956	71789	KAE8325283.1
ML741809.1	72061	73602	KAE8325284.1
ML741809.1	74002	75619	KAE8325285.1
ML741809.1	76263	82111	KAE8325286.1
ML741809.1	82112	83415	KAE8325287.1
ML741809.1	83962	88390	KAE8325288.1
ML741809.1	89984	94274	KAE8325289.1
ML741809.1	94429	95041	KAE8325290.1
ML741809.1	95528	98652	KAE8325291.1
ML741809.1	101294	106108	KAE8325292.1
ML741809.1	106646	107687	KAE8325293.1
ML741809.1	109036	109629	KAE8325294.1
ML741809.1	109632	110037	KAE8325295.1
ML741809.1	110099	111510	KAE8325296.1
ML741809.1	111108	111510	KAE8325297.1
ML741809.1	111653	112461	KAE8325298.1
ML741809.1	112618	113182	KAE8325299.1
ML741809.1	113145	113577	KAE8325300.1
ML741809.1	113384	115976	KAE8325301.1
ML741809.1	118975	121207	KAE8325302.1
ML741809.1	121260	122730	KAE8325303.1
ML741809.1	123036	125087	KAE8325304.1
ML741809.1	126965	127914	KAE8325305.1
ML741809.1	128507	129471	KAE8325306.1
ML741809.1	129824	131916	KAE8325307.1
ML741809.1	132313	133331	KAE8325308.1
ML741809.1	136059	138583	KAE8325309.1
ML741809.1	139484	144729	KAE8325310.1
ML741809.1	145293	147797	KAE8325311.1
ML741809.1	147997	149497	KAE8325312.1
ML741809.1	153330	154492	KAE8325313.1
ML741809.1	157120	157678	KAE8325314.1
ML741809.1	157576	158076	KAE8325315.1
ML741809.1	158264	159436	KAE8325316.1
ML741809.1	159738	160688	KAE8325317.1
ML741809.1	162142	163259	KAE8325318.1
ML741809.1	167003	167853	KAE8325319.1
ML741809.1	168626	169835	KAE8325320.1
ML741809.1	170027	173708	KAE8325321.1
ML741809.1	174568	176228	KAE8325322.1
ML741809.1	176234	179457	KAE8325323.1
ML741809.1	180757	181361	KAE8325324.1
ML741809.1	182120	183168	KAE8325325.1
ML741809.1	183175	184884	KAE8325326.1
ML741809.1	186300	190161	KAE8325327.1
ML741809.1	193596	194427	KAE8325328.1
ML741809.1	196307	200393	KAE8325329.1
ML741809.1	202518	203454	KAE8325330.1
ML741809.1	204237	205587	KAE8325331.1
ML741809.1	206301	208630	KAE8325332.1
ML741809.1	209809	211663	KAE8325333.1
ML741809.1	211346	212892	KAE8325334.1
ML741809.1	215414	218165	KAE8325335.1
ML741809.1	219259	222829	KAE8325336.1
ML741809.1	224984	226408	KAE8325337.1
ML741809.1	226244	228498	KAE8325338.1
ML741809.1	228710	230865	KAE8325339.1
ML741809.1	231837	233217	KAE8325340.1
ML741809.1	234088	236127	KAE8325341.1
ML741809.1	237285	238069	KAE8325342.1
ML741809.1	239090	240327	KAE8325343.1
ML741809.1	241038	242166	KAE8325344.1
ML741809.1	245182	246635	KAE8325345.1
ML741809.1	247102	248177	KAE8325346.1
ML741809.1	250545	254423	KAE8325347.1
ML741809.1	254438	255566	KAE8325348.1
ML741809.1	255749	257053	KAE8325349.1
ML741809.1	258387	258874	KAE8325350.1
ML741809.1	261375	264614	KAE8325351.1
ML741809.1	264268	264614	KAE8325352.1
ML741809.1	264663	267205	KAE8325353.1
ML741809.1	267165	269534	KAE8325354.1
ML741809.1	270561	273269	KAE8325355.1
ML741809.1	273453	279243	KAE8325356.1
ML741809.1	279317	280468	KAE8325357.1
ML741809.1	281992	284079	KAE8325358.1
ML741809.1	284079	285550	KAE8325359.1
ML741809.1	285982	290245	KAE8325360.1
ML741809.1	291732	293187	KAE8325361.1
ML741810.1	1249	3414	KAE8325162.1
ML741810.1	4544	8075	KAE8325163.1
ML741810.1	8246	8837	KAE8325164.1
ML741810.1	10891	11475	KAE8325165.1
ML741810.1	17704	17994	KAE8325166.1
ML741810.1	20074	20828	KAE8325167.1
ML741810.1	22260	24042	KAE8325168.1
ML741810.1	25340	27072	KAE8325169.1
ML741810.1	28270	29778	KAE8325170.1
ML741810.1	31025	34645	KAE8325171.1
ML741810.1	34545	36178	KAE8325172.1
ML741810.1	36238	38213	KAE8325173.1
ML741810.1	39480	40772	KAE8325174.1
ML741810.1	41514	43143	KAE8325175.1
ML741810.1	43313	44128	KAE8325176.1
ML741810.1	44422	46443	KAE8325177.1
ML741810.1	47150	47405	KAE8325178.1
ML741810.1	49180	50105	KAE8325179.1
ML741810.1	50454	51546	KAE8325180.1
ML741810.1	52976	53943	KAE8325181.1
ML741810.1	54641	57359	KAE8325182.1
ML741810.1	57532	58667	KAE8325183.1
ML741810.1	59465	64710	KAE8325184.1
ML741810.1	65748	68242	KAE8325185.1
ML741810.1	69574	71133	KAE8325186.1
ML741810.1	71449	73328	KAE8325187.1
ML741810.1	74134	75747	KAE8325188.1
ML741810.1	75937	77677	KAE8325189.1
ML741810.1	77800	79963	KAE8325190.1
ML741810.1	81463	82384	KAE8325191.1
ML741810.1	82972	86360	KAE8325192.1
ML741810.1	91924	94962	KAE8325193.1
ML741810.1	96000	96834	KAE8325194.1
ML741810.1	99833	102221	KAE8325195.1
ML741810.1	102470	104796	KAE8325196.1
ML741810.1	104221	107132	KAE8325197.1
ML741810.1	106659	109387	KAE8325198.1
ML741810.1	109675	110809	KAE8325199.1
ML741810.1	111590	113286	KAE8325200.1
ML741810.1	113635	114825	KAE8325201.1
ML741810.1	117176	119548	KAE8325202.1
ML741810.1	124996	127495	KAE8325203.1
ML741810.1	128712	129598	KAE8325204.1
ML741810.1	130018	135732	KAE8325205.1
ML741810.1	136265	138984	KAE8325206.1
ML741810.1	140071	144145	KAE8325207.1
ML741810.1	145121	149623	KAE8325208.1
ML741810.1	149957	151637	KAE8325209.1
ML741810.1	152309	154948	KAE8325210.1
ML741810.1	155066	161163	KAE8325211.1
ML741810.1	161313	161929	KAE8325212.1
ML741810.1	161313	163217	KAE8325213.1
ML741810.1	163696	164869	KAE8325214.1
ML741810.1	165140	165771	KAE8325215.1
ML741810.1	166546	171529	KAE8325216.1
ML741810.1	171857	176767	KAE8325217.1
ML741810.1	177144	179995	KAE8325218.1
ML741810.1	180275	181548	KAE8325219.1
ML741810.1	181716	182919	KAE8325220.1
ML741810.1	183140	184187	KAE8325221.1
ML741810.1	184309	185899	KAE8325222.1
ML741810.1	186548	190666	KAE8325223.1
ML741810.1	193154	195667	KAE8325224.1
ML741810.1	197172	197496	KAE8325225.1
ML741810.1	200322	201872	KAE8325226.1
ML741810.1	202379	202708	KAE8325227.1
ML741810.1	202983	203410	KAE8325228.1
ML741810.1	207724	208898	KAE8325229.1
ML741810.1	208434	209719	KAE8325230.1
ML741810.1	209990	211520	KAE8325231.1
ML741810.1	213365	215430	KAE8325232.1
ML741810.1	216516	216933	KAE8325233.1
ML741810.1	217634	220808	KAE8325234.1
ML741810.1	221296	223640	KAE8325235.1
ML741810.1	223784	224536	KAE8325236.1
ML741810.1	225319	226039	KAE8325237.1
ML741810.1	239541	241689	KAE8325238.1
ML741810.1	241669	244109	KAE8325239.1
ML741810.1	244444	245032	KAE8325240.1
ML741810.1	245136	246266	KAE8325241.1
ML741810.1	249668	251713	KAE8325242.1
ML741810.1	252881	255248	KAE8325243.1
ML741810.1	255851	257516	KAE8325244.1
ML741810.1	257552	259648	KAE8325245.1
ML741810.1	260178	263518	KAE8325246.1
ML741810.1	263724	265756	KAE8325247.1
ML741810.1	265877	268683	KAE8325248.1
ML741810.1	268665	270610	KAE8325249.1
ML741810.1	270907	271780	KAE8325250.1
ML741810.1	271968	273213	KAE8325251.1
ML741810.1	273540	273909	KAE8325252.1
ML741810.1	274575	276825	KAE8325253.1
ML741810.1	279323	282234	KAE8325254.1
ML741810.1	283100	285256	KAE8325255.1
ML741810.1	286313	290178	KAE8325256.1
ML741810.1	291585	292510	KAE8325257.1
ML741811.1	127	4399	KAE8325061.1
ML741811.1	4623	5968	KAE8325062.1
ML741811.1	6086	7656	KAE8325063.1
ML741811.1	8411	9709	KAE8325064.1
ML741811.1	9714	13449	KAE8325065.1
ML741811.1	13504	14719	KAE8325066.1
ML741811.1	14795	16816	KAE8325067.1
ML741811.1	17765	19573	KAE8325068.1
ML741811.1	20728	26007	KAE8325069.1
ML741811.1	27153	32004	KAE8325070.1
ML741811.1	32869	33159	KAE8325071.1
ML741811.1	34603	35407	KAE8325072.1
ML741811.1	35935	36897	KAE8325073.1
ML741811.1	38068	39835	KAE8325074.1
ML741811.1	40222	41346	KAE8325075.1
ML741811.1	41525	43079	KAE8325076.1
ML741811.1	44077	45919	KAE8325077.1
ML741811.1	45947	47613	KAE8325078.1
ML741811.1	48067	50416	KAE8325079.1
ML741811.1	50772	53850	KAE8325080.1
ML741811.1	54826	55243	KAE8325081.1
ML741811.1	55382	55763	KAE8325082.1
ML741811.1	56558	57820	KAE8325083.1
ML741811.1	58413	59842	KAE8325084.1
ML741811.1	61824	65182	KAE8325085.1
ML741811.1	65656	68302	KAE8325086.1
ML741811.1	68795	71007	KAE8325087.1
ML741811.1	71096	73470	KAE8325088.1
ML741811.1	75047	76273	KAE8325089.1
ML741811.1	77160	78751	KAE8325090.1
ML741811.1	78752	79995	KAE8325091.1
ML741811.1	80356	82155	KAE8325092.1
ML741811.1	82163	83373	KAE8325093.1
ML741811.1	83432	88291	KAE8325094.1
ML741811.1	94440	95537	KAE8325095.1
ML741811.1	95794	99878	KAE8325096.1
ML741811.1	99889	100795	KAE8325097.1
ML741811.1	101992	103841	KAE8325098.1
ML741811.1	104306	104950	KAE8325099.1
ML741811.1	105234	106200	KAE8325100.1
ML741811.1	106404	109649	KAE8325101.1
ML741811.1	110224	111601	KAE8325102.1
ML741811.1	113227	115490	KAE8325103.1
ML741811.1	117938	119550	KAE8325104.1
ML741811.1	120512	120968	KAE8325105.1
ML741811.1	122437	122873	KAE8325106.1
ML741811.1	123627	124102	KAE8325107.1
ML741811.1	124619	126649	KAE8325108.1
ML741811.1	127505	128161	KAE8325109.1
ML741811.1	127505	129329	KAE8325110.1
ML741811.1	131058	133790	KAE8325111.1
ML741811.1	134189	136384	KAE8325112.1
ML741811.1	137571	138544	KAE8325113.1
ML741811.1	139110	140911	KAE8325114.1
ML741811.1	141037	143481	KAE8325115.1
ML741811.1	144669	145263	KAE8325116.1
ML741811.1	146519	147122	KAE8325117.1
ML741811.1	152852	156082	KAE8325118.1
ML741811.1	156448	159063	KAE8325119.1
ML741811.1	159848	160235	KAE8325120.1
ML741811.1	160302	161547	KAE8325121.1
ML741811.1	172915	173424	KAE8325122.1
ML741811.1	173808	175930	KAE8325123.1
ML741811.1	176080	177820	KAE8325124.1
ML741811.1	177899	183819	KAE8325125.1
ML741811.1	184887	186598	KAE8325126.1
ML741811.1	187697	190421	KAE8325127.1
ML741811.1	190507	192974	KAE8325128.1
ML741811.1	192974	194967	KAE8325129.1
ML741811.1	194220	194827	KAE8325130.1
ML741811.1	195168	196771	KAE8325131.1
ML741811.1	197290	197701	KAE8325132.1
ML741811.1	198138	201358	KAE8325133.1
ML741811.1	201647	204228	KAE8325134.1
ML741811.1	204227	220659	KAE8325135.1
ML741811.1	222901	223635	KAE8325136.1
ML741811.1	224424	230404	KAE8325137.1
ML741811.1	230918	235227	KAE8325138.1
ML741811.1	235394	237134	KAE8325139.1
ML741811.1	237299	238546	KAE8325140.1
ML741811.1	239859	240779	KAE8325141.1
ML741811.1	241465	242993	KAE8325142.1
ML741811.1	242929	245500	KAE8325143.1
ML741811.1	245500	245881	KAE8325144.1
ML741811.1	246928	249360	KAE8325145.1
ML741811.1	250062	250403	KAE8325146.1
ML741811.1	250438	252246	KAE8325147.1
ML741811.1	253433	256065	KAE8325148.1
ML741811.1	257194	259515	KAE8325149.1
ML741811.1	259629	261045	KAE8325150.1
ML741811.1	261097	262352	KAE8325151.1
ML741811.1	262528	263522	KAE8325152.1
ML741811.1	263873	267428	KAE8325153.1
ML741811.1	268969	271159	KAE8325154.1
ML741811.1	271425	272886	KAE8325155.1
ML741811.1	273242	275301	KAE8325156.1
ML741811.1	275609	276565	KAE8325157.1
ML741811.1	283140	286383	KAE8325158.1
ML741811.1	285926	286376	KAE8325159.1
ML741811.1	286475	288041	KAE8325160.1
ML741811.1	288622	291649	KAE8325161.1
ML741812.1	2997	4514	KAE8324961.1
ML741812.1	5942	7258	KAE8324962.1
ML741812.1	9993	10971	KAE8324963.1
ML741812.1	15519	16065	KAE8324964.1
ML741812.1	18293	20430	KAE8324965.1
ML741812.1	21142	23192	KAE8324966.1
ML741812.1	23817	27105	KAE8324967.1
ML741812.1	28421	30803	KAE8324968.1
ML741812.1	31236	33047	KAE8324969.1
ML741812.1	34591	37184	KAE8324970.1
ML741812.1	37184	38592	KAE8324971.1
ML741812.1	38592	38976	KAE8324972.1
ML741812.1	40842	42997	KAE8324973.1
ML741812.1	45126	50762	KAE8324974.1
ML741812.1	54390	56618	KAE8324975.1
ML741812.1	57277	58202	KAE8324976.1
ML741812.1	58314	59396	KAE8324977.1
ML741812.1	59583	61270	KAE8324978.1
ML741812.1	61229	62722	KAE8324979.1
ML741812.1	62909	63805	KAE8324980.1
ML741812.1	63806	64937	KAE8324981.1
ML741812.1	66701	67628	KAE8324982.1
ML741812.1	70626	71240	KAE8324983.1
ML741812.1	71043	73062	KAE8324984.1
ML741812.1	74044	75731	KAE8324985.1
ML741812.1	76183	77182	KAE8324986.1
ML741812.1	77175	79523	KAE8324987.1
ML741812.1	81603	82319	KAE8324988.1
ML741812.1	82649	83253	KAE8324989.1
ML741812.1	82649	86268	KAE8324990.1
ML741812.1	86723	88147	KAE8324991.1
ML741812.1	88835	90466	KAE8324992.1
ML741812.1	92053	93112	KAE8324993.1
ML741812.1	93986	95865	KAE8324994.1
ML741812.1	96247	97590	KAE8324995.1
ML741812.1	100742	101636	KAE8324996.1
ML741812.1	103517	104924	KAE8324997.1
ML741812.1	105879	108468	KAE8324998.1
ML741812.1	109145	112189	KAE8324999.1
ML741812.1	117329	120067	KAE8325000.1
ML741812.1	121531	123811	KAE8325001.1
ML741812.1	124468	125539	KAE8325002.1
ML741812.1	126146	126922	KAE8325003.1
ML741812.1	128127	130002	KAE8325004.1
ML741812.1	130946	133255	KAE8325005.1
ML741812.1	133427	133856	KAE8325006.1
ML741812.1	133949	135947	KAE8325007.1
ML741812.1	136771	137981	KAE8325008.1
ML741812.1	138937	141373	KAE8325009.1
ML741812.1	141625	143735	KAE8325010.1
ML741812.1	143735	144096	KAE8325011.1
ML741812.1	144070	144463	KAE8325012.1
ML741812.1	144849	147527	KAE8325013.1
ML741812.1	147645	148966	KAE8325014.1
ML741812.1	149249	150703	KAE8325015.1
ML741812.1	150375	151248	KAE8325016.1
ML741812.1	151481	152816	KAE8325017.1
ML741812.1	153380	156554	KAE8325018.1
ML741812.1	158470	161530	KAE8325019.1
ML741812.1	162329	163484	KAE8325020.1
ML741812.1	165565	166954	KAE8325021.1
ML741812.1	167773	170906	KAE8325022.1
ML741812.1	171124	171782	KAE8325023.1
ML741812.1	172484	175156	KAE8325024.1
ML741812.1	175463	177728	KAE8325025.1
ML741812.1	177714	180498	KAE8325026.1
ML741812.1	181285	182513	KAE8325027.1
ML741812.1	182731	184173	KAE8325028.1
ML741812.1	184097	185156	KAE8325029.1
ML741812.1	185894	186381	KAE8325030.1
ML741812.1	186597	187825	KAE8325031.1
ML741812.1	187864	189798	KAE8325032.1
ML741812.1	189920	190937	KAE8325033.1
ML741812.1	191324	192426	KAE8325034.1
ML741812.1	192789	194089	KAE8325035.1
ML741812.1	194982	195510	KAE8325036.1
ML741812.1	195778	213085	KAE8325037.1
ML741812.1	213491	215279	KAE8325038.1
ML741812.1	215423	216983	KAE8325039.1
ML741812.1	218279	219812	KAE8325040.1
ML741812.1	221972	224184	KAE8325041.1
ML741812.1	225574	228770	KAE8325042.1
ML741812.1	229138	230997	KAE8325043.1
ML741812.1	230655	233411	KAE8325044.1
ML741812.1	233975	236320	KAE8325045.1
ML741812.1	237179	237927	KAE8325046.1
ML741812.1	242857	246645	KAE8325047.1
ML741812.1	247018	247706	KAE8325048.1
ML741812.1	247794	248888	KAE8325049.1
ML741812.1	249431	250876	KAE8325050.1
ML741812.1	250874	252624	KAE8325051.1
ML741812.1	253203	254382	KAE8325052.1
ML741812.1	254359	257879	KAE8325053.1
ML741812.1	259023	261111	KAE8325054.1
ML741812.1	260957	262105	KAE8325055.1
ML741812.1	263718	267776	KAE8325056.1
ML741812.1	268369	271015	KAE8325057.1
ML741812.1	271149	273150	KAE8325058.1
ML741812.1	273857	281277	KAE8325059.1
ML741812.1	281561	283973	KAE8325060.1
ML741813.1	770	2882	KAE8324847.1
ML741813.1	3015	4076	KAE8324848.1
ML741813.1	4546	7617	KAE8324849.1
ML741813.1	8473	10451	KAE8324850.1
ML741813.1	10845	13450	KAE8324851.1
ML741813.1	17209	17793	KAE8324852.1
ML741813.1	19046	19792	KAE8324853.1
ML741813.1	20368	26228	KAE8324854.1
ML741813.1	28591	32557	KAE8324855.1
ML741813.1	32558	34877	KAE8324856.1
ML741813.1	36187	36659	KAE8324857.1
ML741813.1	36903	38345	KAE8324858.1
ML741813.1	38484	39924	KAE8324859.1
ML741813.1	40127	40872	KAE8324860.1
ML741813.1	41449	44001	KAE8324861.1
ML741813.1	44261	48435	KAE8324862.1
ML741813.1	49653	51753	KAE8324863.1
ML741813.1	52099	54316	KAE8324864.1
ML741813.1	54655	56326	KAE8324865.1
ML741813.1	56329	57850	KAE8324866.1
ML741813.1	58379	60512	KAE8324867.1
ML741813.1	60673	61442	KAE8324868.1
ML741813.1	61564	62239	KAE8324869.1
ML741813.1	62322	63743	KAE8324870.1
ML741813.1	64555	65802	KAE8324871.1
ML741813.1	66124	67944	KAE8324872.1
ML741813.1	68259	70429	KAE8324873.1
ML741813.1	71615	72173	KAE8324874.1
ML741813.1	72583	73918	KAE8324875.1
ML741813.1	73903	76407	KAE8324876.1
ML741813.1	76466	80856	KAE8324877.1
ML741813.1	81008	83577	KAE8324878.1
ML741813.1	83585	85385	KAE8324879.1
ML741813.1	85530	87176	KAE8324880.1
ML741813.1	87313	88737	KAE8324881.1
ML741813.1	89241	90812	KAE8324882.1
ML741813.1	90314	90779	KAE8324883.1
ML741813.1	91270	92468	KAE8324884.1
ML741813.1	92905	94021	KAE8324885.1
ML741813.1	94249	96159	KAE8324886.1
ML741813.1	97218	97995	KAE8324887.1
ML741813.1	99507	103882	KAE8324888.1
ML741813.1	103982	106627	KAE8324889.1
ML741813.1	106797	108577	KAE8324890.1
ML741813.1	108740	111579	KAE8324891.1
ML741813.1	111746	113823	KAE8324892.1
ML741813.1	114073	115876	KAE8324893.1
ML741813.1	116106	118495	KAE8324894.1
ML741813.1	118923	121693	KAE8324895.1
ML741813.1	121829	123366	KAE8324896.1
ML741813.1	123349	126579	KAE8324897.1
ML741813.1	126579	127338	KAE8324898.1
ML741813.1	127338	128427	KAE8324899.1
ML741813.1	128575	131627	KAE8324900.1
ML741813.1	132224	132733	KAE8324901.1
ML741813.1	134363	134859	KAE8324902.1
ML741813.1	135202	137352	KAE8324903.1
ML741813.1	137940	140029	KAE8324904.1
ML741813.1	140208	142555	KAE8324905.1
ML741813.1	143637	145704	KAE8324906.1
ML741813.1	145985	147601	KAE8324907.1
ML741813.1	147324	148738	KAE8324908.1
ML741813.1	150203	150775	KAE8324909.1
ML741813.1	150799	151379	KAE8324910.1
ML741813.1	151786	152212	KAE8324911.1
ML741813.1	153447	154914	KAE8324912.1
ML741813.1	155179	155946	KAE8324913.1
ML741813.1	156324	158331	KAE8324914.1
ML741813.1	159133	161049	KAE8324915.1
ML741813.1	162071	163632	KAE8324916.1
ML741813.1	163772	164774	KAE8324917.1
ML741813.1	165840	168633	KAE8324918.1
ML741813.1	168798	170294	KAE8324919.1
ML741813.1	170703	173362	KAE8324920.1
ML741813.1	173646	175662	KAE8324921.1
ML741813.1	176058	177094	KAE8324922.1
ML741813.1	177471	180244	KAE8324923.1
ML741813.1	185591	187015	KAE8324924.1
ML741813.1	188063	189691	KAE8324925.1
ML741813.1	189577	191065	KAE8324926.1
ML741813.1	191228	192137	KAE8324927.1
ML741813.1	192342	193513	KAE8324928.1
ML741813.1	193772	197911	KAE8324929.1
ML741813.1	198141	199839	KAE8324930.1
ML741813.1	200085	202437	KAE8324931.1
ML741813.1	202721	203132	KAE8324932.1
ML741813.1	203296	205632	KAE8324933.1
ML741813.1	205664	207606	KAE8324934.1
ML741813.1	207650	208756	KAE8324935.1
ML741813.1	208735	210161	KAE8324936.1
ML741813.1	209403	210161	KAE8324937.1
ML741813.1	210535	211788	KAE8324938.1
ML741813.1	213092	213866	KAE8324939.1
ML741813.1	216659	217405	KAE8324940.1
ML741813.1	218081	220976	KAE8324941.1
ML741813.1	222226	225585	KAE8324942.1
ML741813.1	226416	228055	KAE8324943.1
ML741813.1	227947	229874	KAE8324944.1
ML741813.1	230012	234069	KAE8324945.1
ML741813.1	234340	236597	KAE8324946.1
ML741813.1	237934	240367	KAE8324947.1
ML741813.1	241645	244472	KAE8324948.1
ML741813.1	245484	247725	KAE8324949.1
ML741813.1	248944	250925	KAE8324950.1
ML741813.1	250874	253378	KAE8324951.1
ML741813.1	253776	255197	KAE8324952.1
ML741813.1	256685	258197	KAE8324953.1
ML741813.1	258576	261957	KAE8324954.1
ML741813.1	263002	264249	KAE8324955.1
ML741813.1	265265	267353	KAE8324956.1
ML741813.1	268965	270370	KAE8324957.1
ML741813.1	270892	273003	KAE8324958.1
ML741813.1	274799	275335	KAE8324959.1
ML741813.1	277491	279456	KAE8324960.1
ML741814.1	1301	2820	KAE8324749.1
ML741814.1	3183	3938	KAE8324750.1
ML741814.1	4307	5645	KAE8324751.1
ML741814.1	6255	8047	KAE8324752.1
ML741814.1	8076	10861	KAE8324753.1
ML741814.1	11592	13249	KAE8324754.1
ML741814.1	13525	15052	KAE8324755.1
ML741814.1	15395	17490	KAE8324756.1
ML741814.1	17490	21075	KAE8324757.1
ML741814.1	21266	21773	KAE8324758.1
ML741814.1	22258	23127	KAE8324759.1
ML741814.1	23334	24553	KAE8324760.1
ML741814.1	26856	27241	KAE8324761.1
ML741814.1	27679	28380	KAE8324762.1
ML741814.1	29357	29710	KAE8324763.1
ML741814.1	31386	37670	KAE8324764.1
ML741814.1	38976	39483	KAE8324765.1
ML741814.1	40733	49299	KAE8324766.1
ML741814.1	50267	51556	KAE8324767.1
ML741814.1	57541	58642	KAE8324768.1
ML741814.1	59475	60677	KAE8324769.1
ML741814.1	61318	61834	KAE8324770.1
ML741814.1	62514	64021	KAE8324771.1
ML741814.1	64030	67046	KAE8324772.1
ML741814.1	67387	68287	KAE8324773.1
ML741814.1	68813	69274	KAE8324774.1
ML741814.1	69191	69749	KAE8324775.1
ML741814.1	70543	71521	KAE8324776.1
ML741814.1	72126	73743	KAE8324777.1
ML741814.1	73743	75797	KAE8324778.1
ML741814.1	75879	78762	KAE8324779.1
ML741814.1	79192	79660	KAE8324780.1
ML741814.1	79783	81491	KAE8324781.1
ML741814.1	81537	83237	KAE8324782.1
ML741814.1	83815	85373	KAE8324783.1
ML741814.1	87478	90872	KAE8324784.1
ML741814.1	92513	94459	KAE8324785.1
ML741814.1	95223	97321	KAE8324786.1
ML741814.1	101204	103086	KAE8324787.1
ML741814.1	104439	106198	KAE8324788.1
ML741814.1	106565	107377	KAE8324789.1
ML741814.1	107556	109528	KAE8324790.1
ML741814.1	110997	111795	KAE8324791.1
ML741814.1	112443	113204	KAE8324792.1
ML741814.1	114221	115002	KAE8324793.1
ML741814.1	115530	117052	KAE8324794.1
ML741814.1	117826	119063	KAE8324795.1
ML741814.1	119324	119939	KAE8324796.1
ML741814.1	123050	124220	KAE8324797.1
ML741814.1	125824	126554	KAE8324798.1
ML741814.1	127567	128138	KAE8324799.1
ML741814.1	128344	129471	KAE8324800.1
ML741814.1	129895	131351	KAE8324801.1
ML741814.1	131764	133411	KAE8324802.1
ML741814.1	133816	135745	KAE8324803.1
ML741814.1	136259	136777	KAE8324804.1
ML741814.1	137465	139826	KAE8324805.1
ML741814.1	148021	149698	KAE8324806.1
ML741814.1	149693	150737	KAE8324807.1
ML741814.1	150911	152315	KAE8324808.1
ML741814.1	152746	154038	KAE8324809.1
ML741814.1	154923	159890	KAE8324810.1
ML741814.1	160996	162242	KAE8324811.1
ML741814.1	162598	165323	KAE8324812.1
ML741814.1	165609	167184	KAE8324813.1
ML741814.1	168908	170554	KAE8324814.1
ML741814.1	171069	172447	KAE8324815.1
ML741814.1	172876	173513	KAE8324816.1
ML741814.1	174830	175722	KAE8324817.1
ML741814.1	175808	177886	KAE8324818.1
ML741814.1	178949	180386	KAE8324819.1
ML741814.1	180506	182117	KAE8324820.1
ML741814.1	183100	185132	KAE8324821.1
ML741814.1	187527	187866	KAE8324822.1
ML741814.1	188048	195649	KAE8324823.1
ML741814.1	195988	201595	KAE8324824.1
ML741814.1	202339	208673	KAE8324825.1
ML741814.1	209086	210576	KAE8324826.1
ML741814.1	212002	213207	KAE8324827.1
ML741814.1	213559	216015	KAE8324828.1
ML741814.1	216450	218292	KAE8324829.1
ML741814.1	220248	222069	KAE8324830.1
ML741814.1	222786	230550	KAE8324831.1
ML741814.1	230928	231653	KAE8324832.1
ML741814.1	233216	233697	KAE8324833.1
ML741814.1	234633	235251	KAE8324834.1
ML741814.1	235725	237079	KAE8324835.1
ML741814.1	237318	239328	KAE8324836.1
ML741814.1	239382	244515	KAE8324837.1
ML741814.1	245402	247466	KAE8324838.1
ML741814.1	248426	249645	KAE8324839.1
ML741814.1	249873	250528	KAE8324840.1
ML741814.1	252211	253636	KAE8324841.1
ML741814.1	254934	256020	KAE8324842.1
ML741814.1	256762	259170	KAE8324843.1
ML741814.1	264703	265408	KAE8324844.1
ML741814.1	266597	267337	KAE8324845.1
ML741814.1	269256	270764	KAE8324846.1
ML741815.1	0	637	KAE8324655.1
ML741815.1	742	4447	KAE8324656.1
ML741815.1	5724	6477	KAE8324657.1
ML741815.1	6515	7889	KAE8324658.1
ML741815.1	8035	11764	KAE8324659.1
ML741815.1	11764	13137	KAE8324660.1
ML741815.1	12745	14161	KAE8324661.1
ML741815.1	17705	20809	KAE8324662.1
ML741815.1	20964	22980	KAE8324663.1
ML741815.1	23796	27119	KAE8324664.1
ML741815.1	28394	29959	KAE8324665.1
ML741815.1	31297	35571	KAE8324666.1
ML741815.1	37231	39846	KAE8324667.1
ML741815.1	44025	44383	KAE8324668.1
ML741815.1	44535	45650	KAE8324669.1
ML741815.1	47326	49391	KAE8324670.1
ML741815.1	49378	51980	KAE8324671.1
ML741815.1	49418	49946	KAE8324672.1
ML741815.1	64475	66510	KAE8324673.1
ML741815.1	72710	76560	KAE8324674.1
ML741815.1	76613	78283	KAE8324675.1
ML741815.1	78495	80749	KAE8324676.1
ML741815.1	80789	82934	KAE8324677.1
ML741815.1	83300	84080	KAE8324678.1
ML741815.1	84230	85133	KAE8324679.1
ML741815.1	85282	92505	KAE8324680.1
ML741815.1	92595	94856	KAE8324681.1
ML741815.1	95705	96565	KAE8324682.1
ML741815.1	97221	99048	KAE8324683.1
ML741815.1	100361	102818	KAE8324684.1
ML741815.1	102942	106963	KAE8324685.1
ML741815.1	107309	109592	KAE8324686.1
ML741815.1	109692	110855	KAE8324687.1
ML741815.1	110865	112830	KAE8324688.1
ML741815.1	113036	114037	KAE8324689.1
ML741815.1	114556	116965	KAE8324690.1
ML741815.1	116979	119132	KAE8324691.1
ML741815.1	119321	120863	KAE8324692.1
ML741815.1	120990	122487	KAE8324693.1
ML741815.1	122745	125746	KAE8324694.1
ML741815.1	128865	130131	KAE8324695.1
ML741815.1	130603	132549	KAE8324696.1
ML741815.1	132938	133565	KAE8324697.1
ML741815.1	133693	137302	KAE8324698.1
ML741815.1	137785	138763	KAE8324699.1
ML741815.1	142483	145330	KAE8324700.1
ML741815.1	145867	147218	KAE8324701.1
ML741815.1	147300	148453	KAE8324702.1
ML741815.1	149764	151384	KAE8324703.1
ML741815.1	153408	156383	KAE8324704.1
ML741815.1	157596	158309	KAE8324705.1
ML741815.1	159857	160145	KAE8324706.1
ML741815.1	161465	161830	KAE8324707.1
ML741815.1	162923	165663	KAE8324708.1
ML741815.1	166052	167307	KAE8324709.1
ML741815.1	169959	170797	KAE8324710.1
ML741815.1	170989	172451	KAE8324711.1
ML741815.1	172783	173323	KAE8324712.1
ML741815.1	175509	177165	KAE8324713.1
ML741815.1	177834	180103	KAE8324714.1
ML741815.1	181017	182446	KAE8324715.1
ML741815.1	183426	184262	KAE8324716.1
ML741815.1	186123	187008	KAE8324717.1
ML741815.1	187878	189474	KAE8324718.1
ML741815.1	189974	191175	KAE8324719.1
ML741815.1	191222	194106	KAE8324720.1
ML741815.1	194451	195560	KAE8324721.1
ML741815.1	197456	200546	KAE8324722.1
ML741815.1	205445	207862	KAE8324723.1
ML741815.1	208012	208516	KAE8324724.1
ML741815.1	208912	210236	KAE8324725.1
ML741815.1	211073	212639	KAE8324726.1
ML741815.1	215665	216241	KAE8324727.1
ML741815.1	216663	218000	KAE8324728.1
ML741815.1	218114	220528	KAE8324729.1
ML741815.1	221552	222327	KAE8324730.1
ML741815.1	223543	227105	KAE8324731.1
ML741815.1	227744	228990	KAE8324732.1
ML741815.1	229142	230957	KAE8324733.1
ML741815.1	231063	232317	KAE8324734.1
ML741815.1	232465	234421	KAE8324735.1
ML741815.1	235265	236521	KAE8324736.1
ML741815.1	237415	240047	KAE8324737.1
ML741815.1	240630	241947	KAE8324738.1
ML741815.1	244062	246996	KAE8324739.1
ML741815.1	247172	249762	KAE8324740.1
ML741815.1	249559	251216	KAE8324741.1
ML741815.1	252611	253950	KAE8324742.1
ML741815.1	254868	257296	KAE8324743.1
ML741815.1	257878	262330	KAE8324744.1
ML741815.1	262390	263451	KAE8324745.1
ML741815.1	263568	265606	KAE8324746.1
ML741815.1	265607	268709	KAE8324747.1
ML741815.1	269588	270835	KAE8324748.1
ML741816.1	3090	4437	KAE8324553.1
ML741816.1	4718	6232	KAE8324554.1
ML741816.1	7057	8043	KAE8324555.1
ML741816.1	9119	10394	KAE8324556.1
ML741816.1	10379	13256	KAE8324557.1
ML741816.1	14233	14851	KAE8324558.1
ML741816.1	15817	16519	KAE8324559.1
ML741816.1	17264	18752	KAE8324560.1
ML741816.1	18995	19584	KAE8324561.1
ML741816.1	19622	21556	KAE8324562.1
ML741816.1	21845	24264	KAE8324563.1
ML741816.1	24325	26229	KAE8324564.1
ML741816.1	26105	27914	KAE8324565.1
ML741816.1	28574	31320	KAE8324566.1
ML741816.1	31316	32349	KAE8324567.1
ML741816.1	32264	33608	KAE8324568.1
ML741816.1	39265	42556	KAE8324569.1
ML741816.1	43374	44803	KAE8324570.1
ML741816.1	45085	46336	KAE8324571.1
ML741816.1	47476	48546	KAE8324572.1
ML741816.1	48990	50097	KAE8324573.1
ML741816.1	50209	52771	KAE8324574.1
ML741816.1	52771	53415	KAE8324575.1
ML741816.1	54312	54792	KAE8324576.1
ML741816.1	55076	56733	KAE8324577.1
ML741816.1	57569	59004	KAE8324578.1
ML741816.1	59133	61839	KAE8324579.1
ML741816.1	62281	64279	KAE8324580.1
ML741816.1	64639	65968	KAE8324581.1
ML741816.1	66805	68648	KAE8324582.1
ML741816.1	69002	70860	KAE8324583.1
ML741816.1	72041	73999	KAE8324584.1
ML741816.1	74894	76245	KAE8324585.1
ML741816.1	76505	77335	KAE8324586.1
ML741816.1	78234	79262	KAE8324587.1
ML741816.1	79830	80400	KAE8324588.1
ML741816.1	83278	84036	KAE8324589.1
ML741816.1	84036	85698	KAE8324590.1
ML741816.1	86204	86763	KAE8324591.1
ML741816.1	88619	90324	KAE8324592.1
ML741816.1	91507	93938	KAE8324593.1
ML741816.1	94072	95012	KAE8324594.1
ML741816.1	95284	99682	KAE8324595.1
ML741816.1	100060	101320	KAE8324596.1
ML741816.1	101335	103233	KAE8324597.1
ML741816.1	103205	103665	KAE8324598.1
ML741816.1	104906	106121	KAE8324599.1
ML741816.1	106712	108227	KAE8324600.1
ML741816.1	108413	110840	KAE8324601.1
ML741816.1	114758	117059	KAE8324602.1
ML741816.1	118705	120536	KAE8324603.1
ML741816.1	121287	123159	KAE8324604.1
ML741816.1	123849	126374	KAE8324605.1
ML741816.1	126453	128370	KAE8324606.1
ML741816.1	129413	131624	KAE8324607.1
ML741816.1	132043	134104	KAE8324608.1
ML741816.1	134093	136471	KAE8324609.1
ML741816.1	136616	137529	KAE8324610.1
ML741816.1	137915	146893	KAE8324611.1
ML741816.1	147590	149586	KAE8324612.1
ML741816.1	149592	150251	KAE8324613.1
ML741816.1	150251	151986	KAE8324614.1
ML741816.1	156861	159551	KAE8324615.1
ML741816.1	160686	162030	KAE8324616.1
ML741816.1	162017	163610	KAE8324617.1
ML741816.1	163979	167376	KAE8324618.1
ML741816.1	168171	170611	KAE8324619.1
ML741816.1	171123	172452	KAE8324620.1
ML741816.1	172453	173174	KAE8324621.1
ML741816.1	173465	174689	KAE8324622.1
ML741816.1	174695	177634	KAE8324623.1
ML741816.1	178982	180418	KAE8324624.1
ML741816.1	181187	183264	KAE8324625.1
ML741816.1	183905	184420	KAE8324626.1
ML741816.1	184615	185379	KAE8324627.1
ML741816.1	186464	187694	KAE8324628.1
ML741816.1	187702	189604	KAE8324629.1
ML741816.1	189920	191947	KAE8324630.1
ML741816.1	192415	193193	KAE8324631.1
ML741816.1	193461	195521	KAE8324632.1
ML741816.1	195528	197096	KAE8324633.1
ML741816.1	197166	199749	KAE8324634.1
ML741816.1	203723	206913	KAE8324635.1
ML741816.1	207261	209168	KAE8324636.1
ML741816.1	209420	214087	KAE8324637.1
ML741816.1	216987	219127	KAE8324638.1
ML741816.1	219768	221428	KAE8324639.1
ML741816.1	222507	224788	KAE8324640.1
ML741816.1	224861	230816	KAE8324641.1
ML741816.1	230846	234645	KAE8324642.1
ML741816.1	234563	236877	KAE8324643.1
ML741816.1	239053	240518	KAE8324644.1
ML741816.1	240777	241992	KAE8324645.1
ML741816.1	242056	243018	KAE8324646.1
ML741816.1	243393	246298	KAE8324647.1
ML741816.1	246722	247914	KAE8324648.1
ML741816.1	248082	249465	KAE8324649.1
ML741816.1	250278	254456	KAE8324650.1
ML741816.1	255328	256179	KAE8324651.1
ML741816.1	257554	262080	KAE8324652.1
ML741816.1	263646	266425	KAE8324653.1
ML741816.1	267575	268779	KAE8324654.1
ML741817.1	1439	2025	KAE8324457.1
ML741817.1	10417	12626	KAE8324458.1
ML741817.1	12255	13454	KAE8324459.1
ML741817.1	13758	14337	KAE8324460.1
ML741817.1	14447	17280	KAE8324461.1
ML741817.1	17492	18682	KAE8324462.1
ML741817.1	18852	21779	KAE8324463.1
ML741817.1	23687	25999	KAE8324464.1
ML741817.1	25999	26349	KAE8324465.1
ML741817.1	26956	29220	KAE8324466.1
ML741817.1	31599	33844	KAE8324467.1
ML741817.1	33950	37293	KAE8324468.1
ML741817.1	38482	39163	KAE8324469.1
ML741817.1	45213	46145	KAE8324470.1
ML741817.1	47045	49064	KAE8324471.1
ML741817.1	48865	50407	KAE8324472.1
ML741817.1	50745	52526	KAE8324473.1
ML741817.1	53483	54727	KAE8324474.1
ML741817.1	54886	55579	KAE8324475.1
ML741817.1	55579	56086	KAE8324476.1
ML741817.1	57446	58804	KAE8324477.1
ML741817.1	60140	61689	KAE8324478.1
ML741817.1	64313	67512	KAE8324479.1
ML741817.1	68878	69667	KAE8324480.1
ML741817.1	72327	72953	KAE8324481.1
ML741817.1	74248	76237	KAE8324482.1
ML741817.1	77448	78491	KAE8324483.1
ML741817.1	78886	80648	KAE8324484.1
ML741817.1	83115	84683	KAE8324485.1
ML741817.1	85097	86554	KAE8324486.1
ML741817.1	87267	89921	KAE8324487.1
ML741817.1	90119	94583	KAE8324488.1
ML741817.1	96236	97768	KAE8324489.1
ML741817.1	98532	99717	KAE8324490.1
ML741817.1	100236	102303	KAE8324491.1
ML741817.1	102282	104319	KAE8324492.1
ML741817.1	104601	107814	KAE8324493.1
ML741817.1	108447	110725	KAE8324494.1
ML741817.1	112679	115075	KAE8324495.1
ML741817.1	116264	117554	KAE8324496.1
ML741817.1	118090	122284	KAE8324497.1
ML741817.1	123023	124237	KAE8324498.1
ML741817.1	127283	131692	KAE8324499.1
ML741817.1	133036	137250	KAE8324500.1
ML741817.1	137028	138638	KAE8324501.1
ML741817.1	138707	140146	KAE8324502.1
ML741817.1	140207	141987	KAE8324503.1
ML741817.1	142055	143557	KAE8324504.1
ML741817.1	144819	146009	KAE8324505.1
ML741817.1	146269	147618	KAE8324506.1
ML741817.1	148548	151617	KAE8324507.1
ML741817.1	151941	154153	KAE8324508.1
ML741817.1	157571	158632	KAE8324509.1
ML741817.1	159149	159670	KAE8324510.1
ML741817.1	162391	166095	KAE8324511.1
ML741817.1	166948	168907	KAE8324512.1
ML741817.1	170945	173859	KAE8324513.1
ML741817.1	175228	176975	KAE8324514.1
ML741817.1	178392	179602	KAE8324515.1
ML741817.1	179719	181293	KAE8324516.1
ML741817.1	183533	184490	KAE8324517.1
ML741817.1	185363	188389	KAE8324518.1
ML741817.1	188864	190825	KAE8324519.1
ML741817.1	192236	192665	KAE8324520.1
ML741817.1	193186	194127	KAE8324521.1
ML741817.1	195347	197021	KAE8324522.1
ML741817.1	197785	199456	KAE8324523.1
ML741817.1	199550	201883	KAE8324524.1
ML741817.1	201960	204132	KAE8324525.1
ML741817.1	204912	206032	KAE8324526.1
ML741817.1	206420	207452	KAE8324527.1
ML741817.1	208555	209959	KAE8324528.1
ML741817.1	211145	212749	KAE8324529.1
ML741817.1	212801	214206	KAE8324530.1
ML741817.1	215258	216908	KAE8324531.1
ML741817.1	217588	219495	KAE8324532.1
ML741817.1	219806	221079	KAE8324533.1
ML741817.1	222833	224357	KAE8324534.1
ML741817.1	225243	226671	KAE8324535.1
ML741817.1	227186	227933	KAE8324536.1
ML741817.1	231979	233809	KAE8324537.1
ML741817.1	234265	238093	KAE8324538.1
ML741817.1	238402	240805	KAE8324539.1
ML741817.1	241109	243168	KAE8324540.1
ML741817.1	243585	244566	KAE8324541.1
ML741817.1	246541	247214	KAE8324542.1
ML741817.1	248385	249671	KAE8324543.1
ML741817.1	249910	250268	KAE8324544.1
ML741817.1	251447	252619	KAE8324545.1
ML741817.1	252689	254361	KAE8324546.1
ML741817.1	254679	255912	KAE8324547.1
ML741817.1	257424	259500	KAE8324548.1
ML741817.1	259964	261876	KAE8324549.1
ML741817.1	263494	264422	KAE8324550.1
ML741817.1	264669	265595	KAE8324551.1
ML741817.1	265676	267111	KAE8324552.1
ML741818.1	0	3419	KAE8324360.1
ML741818.1	4631	5585	KAE8324361.1
ML741818.1	6621	8255	KAE8324362.1
ML741818.1	7785	8255	KAE8324363.1
ML741818.1	8566	11474	KAE8324364.1
ML741818.1	12777	13955	KAE8324365.1
ML741818.1	14562	14992	KAE8324366.1
ML741818.1	16130	16815	KAE8324367.1
ML741818.1	18025	18931	KAE8324368.1
ML741818.1	21604	23425	KAE8324369.1
ML741818.1	25421	26991	KAE8324370.1
ML741818.1	30361	32149	KAE8324371.1
ML741818.1	32582	33785	KAE8324372.1
ML741818.1	34085	35914	KAE8324373.1
ML741818.1	36009	38086	KAE8324374.1
ML741818.1	38420	40291	KAE8324375.1
ML741818.1	40467	41837	KAE8324376.1
ML741818.1	41938	42900	KAE8324377.1
ML741818.1	43247	44687	KAE8324378.1
ML741818.1	44981	46352	KAE8324379.1
ML741818.1	46829	47519	KAE8324380.1
ML741818.1	48085	48571	KAE8324381.1
ML741818.1	53913	54348	KAE8324382.1
ML741818.1	57608	58667	KAE8324383.1
ML741818.1	59175	62406	KAE8324384.1
ML741818.1	62959	63379	KAE8324385.1
ML741818.1	64216	64966	KAE8324386.1
ML741818.1	65665	68546	KAE8324387.1
ML741818.1	69059	71555	KAE8324388.1
ML741818.1	72109	73587	KAE8324389.1
ML741818.1	74091	75832	KAE8324390.1
ML741818.1	77506	78511	KAE8324391.1
ML741818.1	79126	80902	KAE8324392.1
ML741818.1	80937	83506	KAE8324393.1
ML741818.1	83358	85315	KAE8324394.1
ML741818.1	85581	86973	KAE8324395.1
ML741818.1	87434	89027	KAE8324396.1
ML741818.1	89305	90178	KAE8324397.1
ML741818.1	90337	92372	KAE8324398.1
ML741818.1	92806	94615	KAE8324399.1
ML741818.1	94961	97261	KAE8324400.1
ML741818.1	97507	99453	KAE8324401.1
ML741818.1	100761	102248	KAE8324402.1
ML741818.1	103550	104888	KAE8324403.1
ML741818.1	105062	105920	KAE8324404.1
ML741818.1	106097	106627	KAE8324405.1
ML741818.1	106809	111178	KAE8324406.1
ML741818.1	110373	111178	KAE8324407.1
ML741818.1	111480	113184	KAE8324408.1
ML741818.1	113429	113813	KAE8324409.1
ML741818.1	113983	115094	KAE8324410.1
ML741818.1	115704	117082	KAE8324411.1
ML741818.1	117338	120096	KAE8324412.1
ML741818.1	120625	122429	KAE8324413.1
ML741818.1	122501	124440	KAE8324414.1
ML741818.1	125599	126463	KAE8324415.1
ML741818.1	126445	131693	KAE8324416.1
ML741818.1	132132	137880	KAE8324417.1
ML741818.1	138352	138822	KAE8324419.1
ML741818.1	138352	139865	KAE8324418.1
ML741818.1	139844	141302	KAE8324420.1
ML741818.1	140787	148059	KAE8324421.1
ML741818.1	149608	151589	KAE8324422.1
ML741818.1	151906	154208	KAE8324423.1
ML741818.1	154225	155445	KAE8324424.1
ML741818.1	156321	156738	KAE8324425.1
ML741818.1	157160	157810	KAE8324426.1
ML741818.1	158565	160648	KAE8324427.1
ML741818.1	160793	161493	KAE8324428.1
ML741818.1	163087	164882	KAE8324429.1
ML741818.1	165117	166489	KAE8324430.1
ML741818.1	167154	179881	KAE8324431.1
ML741818.1	179261	181482	KAE8324432.1
ML741818.1	182812	183632	KAE8324433.1
ML741818.1	184655	185846	KAE8324434.1
ML741818.1	189381	190464	KAE8324435.1
ML741818.1	192467	193789	KAE8324436.1
ML741818.1	194073	195198	KAE8324437.1
ML741818.1	195358	198307	KAE8324438.1
ML741818.1	198475	200891	KAE8324439.1
ML741818.1	201693	203068	KAE8324440.1
ML741818.1	203395	205662	KAE8324441.1
ML741818.1	206028	207813	KAE8324442.1
ML741818.1	208283	210838	KAE8324443.1
ML741818.1	212085	212889	KAE8324444.1
ML741818.1	213211	214249	KAE8324445.1
ML741818.1	215370	216878	KAE8324446.1
ML741818.1	217977	219605	KAE8324447.1
ML741818.1	220499	221582	KAE8324448.1
ML741818.1	222101	223623	KAE8324449.1
ML741818.1	227408	228680	KAE8324450.1
ML741818.1	228299	230442	KAE8324451.1
ML741818.1	232672	234924	KAE8324452.1
ML741818.1	236160	239029	KAE8324453.1
ML741818.1	239942	241106	KAE8324454.1
ML741818.1	246277	249844	KAE8324455.1
ML741818.1	251357	252174	KAE8324456.1
ML741819.1	82	1466	KAE8324268.1
ML741819.1	2150	3762	KAE8324269.1
ML741819.1	3814	5325	KAE8324270.1
ML741819.1	5775	7010	KAE8324271.1
ML741819.1	8202	8977	KAE8324272.1
ML741819.1	9764	10459	KAE8324273.1
ML741819.1	11075	11767	KAE8324274.1
ML741819.1	12223	14749	KAE8324275.1
ML741819.1	15261	18127	KAE8324276.1
ML741819.1	18155	19153	KAE8324277.1
ML741819.1	22297	22770	KAE8324278.1
ML741819.1	23182	23965	KAE8324279.1
ML741819.1	24867	25675	KAE8324280.1
ML741819.1	26125	27458	KAE8324281.1
ML741819.1	28286	30104	KAE8324282.1
ML741819.1	30762	33647	KAE8324283.1
ML741819.1	34418	36319	KAE8324284.1
ML741819.1	37665	38220	KAE8324285.1
ML741819.1	39415	40865	KAE8324286.1
ML741819.1	41049	41687	KAE8324287.1
ML741819.1	42149	43362	KAE8324288.1
ML741819.1	43577	46580	KAE8324289.1
ML741819.1	46680	48597	KAE8324290.1
ML741819.1	48574	50161	KAE8324291.1
ML741819.1	50226	52059	KAE8324292.1
ML741819.1	52092	53208	KAE8324293.1
ML741819.1	54262	58286	KAE8324294.1
ML741819.1	58553	60250	KAE8324295.1
ML741819.1	60993	62571	KAE8324296.1
ML741819.1	64600	65800	KAE8324297.1
ML741819.1	66687	67488	KAE8324298.1
ML741819.1	68701	73533	KAE8324299.1
ML741819.1	73510	73873	KAE8324300.1
ML741819.1	74084	75900	KAE8324301.1
ML741819.1	75890	78361	KAE8324302.1
ML741819.1	78598	78945	KAE8324303.1
ML741819.1	79206	82225	KAE8324304.1
ML741819.1	82659	87479	KAE8324305.1
ML741819.1	87693	90107	KAE8324306.1
ML741819.1	90322	91544	KAE8324307.1
ML741819.1	91337	94991	KAE8324308.1
ML741819.1	95272	96559	KAE8324309.1
ML741819.1	96559	97728	KAE8324310.1
ML741819.1	99679	102485	KAE8324311.1
ML741819.1	102938	103915	KAE8324312.1
ML741819.1	106167	108127	KAE8324313.1
ML741819.1	108562	109320	KAE8324314.1
ML741819.1	109425	114716	KAE8324315.1
ML741819.1	115781	116989	KAE8324316.1
ML741819.1	119259	121380	KAE8324317.1
ML741819.1	121525	124264	KAE8324318.1
ML741819.1	124805	125802	KAE8324319.1
ML741819.1	128406	130031	KAE8324320.1
ML741819.1	130185	131616	KAE8324321.1
ML741819.1	131723	134899	KAE8324322.1
ML741819.1	135692	137666	KAE8324323.1
ML741819.1	137757	139825	KAE8324324.1
ML741819.1	139599	141085	KAE8324325.1
ML741819.1	143376	146063	KAE8324326.1
ML741819.1	148366	149564	KAE8324327.1
ML741819.1	151437	153176	KAE8324328.1
ML741819.1	153609	154969	KAE8324329.1
ML741819.1	158471	159704	KAE8324330.1
ML741819.1	160408	161502	KAE8324331.1
ML741819.1	161993	164715	KAE8324332.1
ML741819.1	164675	166774	KAE8324333.1
ML741819.1	167293	169264	KAE8324334.1
ML741819.1	169264	172462	KAE8324335.1
ML741819.1	172667	173552	KAE8324336.1
ML741819.1	173655	174970	KAE8324337.1
ML741819.1	176053	178412	KAE8324338.1
ML741819.1	179763	181264	KAE8324339.1
ML741819.1	181424	184803	KAE8324340.1
ML741819.1	185419	187310	KAE8324341.1
ML741819.1	187589	188841	KAE8324342.1
ML741819.1	189386	190760	KAE8324343.1
ML741819.1	193421	197211	KAE8324344.1
ML741819.1	197786	205983	KAE8324345.1
ML741819.1	206556	207315	KAE8324346.1
ML741819.1	207346	211004	KAE8324347.1
ML741819.1	212758	213059	KAE8324348.1
ML741819.1	213341	216311	KAE8324349.1
ML741819.1	216432	218118	KAE8324350.1
ML741819.1	219617	220022	KAE8324351.1
ML741819.1	222473	223487	KAE8324352.1
ML741819.1	225043	228987	KAE8324353.1
ML741819.1	230796	234160	KAE8324354.1
ML741819.1	238175	238699	KAE8324355.1
ML741819.1	238779	239117	KAE8324356.1
ML741819.1	242763	243267	KAE8324357.1
ML741819.1	243267	243843	KAE8324358.1
ML741819.1	244849	246175	KAE8324359.1
ML741820.1	396	2970	KAE8324184.1
ML741820.1	6626	8183	KAE8324185.1
ML741820.1	8439	11644	KAE8324186.1
ML741820.1	12185	14223	KAE8324187.1
ML741820.1	15984	18231	KAE8324188.1
ML741820.1	19115	20614	KAE8324189.1
ML741820.1	22090	23113	KAE8324190.1
ML741820.1	27248	28319	KAE8324191.1
ML741820.1	30218	32192	KAE8324192.1
ML741820.1	32584	34502	KAE8324193.1
ML741820.1	34650	37512	KAE8324194.1
ML741820.1	37657	37907	KAE8324195.1
ML741820.1	38117	39767	KAE8324196.1
ML741820.1	39920	43036	KAE8324197.1
ML741820.1	43192	44729	KAE8324198.1
ML741820.1	45631	46429	KAE8324199.1
ML741820.1	47925	51519	KAE8324200.1
ML741820.1	51917	54552	KAE8324201.1
ML741820.1	55555	57439	KAE8324202.1
ML741820.1	58242	59541	KAE8324203.1
ML741820.1	59414	60948	KAE8324204.1
ML741820.1	61116	63289	KAE8324205.1
ML741820.1	63693	66872	KAE8324206.1
ML741820.1	67092	69617	KAE8324207.1
ML741820.1	69917	71845	KAE8324208.1
ML741820.1	72090	74834	KAE8324209.1
ML741820.1	75479	75822	KAE8324210.1
ML741820.1	76299	78452	KAE8324211.1
ML741820.1	78490	79649	KAE8324212.1
ML741820.1	80335	83167	KAE8324213.1
ML741820.1	85304	86133	KAE8324214.1
ML741820.1	86272	90905	KAE8324215.1
ML741820.1	90785	92393	KAE8324216.1
ML741820.1	92950	94876	KAE8324217.1
ML741820.1	96235	96956	KAE8324218.1
ML741820.1	104800	105425	KAE8324219.1
ML741820.1	106301	108760	KAE8324220.1
ML741820.1	110955	114167	KAE8324221.1
ML741820.1	118912	121071	KAE8324222.1
ML741820.1	121441	122438	KAE8324223.1
ML741820.1	122766	125455	KAE8324224.1
ML741820.1	126087	126507	KAE8324225.1
ML741820.1	126585	127929	KAE8324226.1
ML741820.1	128036	129164	KAE8324227.1
ML741820.1	129309	131890	KAE8324228.1
ML741820.1	132441	133588	KAE8324229.1
ML741820.1	134952	137691	KAE8324230.1
ML741820.1	138358	139611	KAE8324231.1
ML741820.1	139806	142136	KAE8324232.1
ML741820.1	142719	148645	KAE8324233.1
ML741820.1	149233	150940	KAE8324234.1
ML741820.1	151910	153653	KAE8324235.1
ML741820.1	155184	157610	KAE8324236.1
ML741820.1	158062	161382	KAE8324237.1
ML741820.1	162367	165898	KAE8324238.1
ML741820.1	166703	167934	KAE8324239.1
ML741820.1	168247	170512	KAE8324240.1
ML741820.1	170506	171457	KAE8324241.1
ML741820.1	171833	173528	KAE8324242.1
ML741820.1	174043	175585	KAE8324243.1
ML741820.1	175798	176632	KAE8324244.1
ML741820.1	176724	178321	KAE8324245.1
ML741820.1	178513	179737	KAE8324246.1
ML741820.1	179878	182369	KAE8324247.1
ML741820.1	182455	184549	KAE8324248.1
ML741820.1	184550	186097	KAE8324249.1
ML741820.1	186313	187939	KAE8324250.1
ML741820.1	188266	190373	KAE8324251.1
ML741820.1	190919	195120	KAE8324252.1
ML741820.1	195513	196844	KAE8324253.1
ML741820.1	196844	198973	KAE8324254.1
ML741820.1	199308	201229	KAE8324255.1
ML741820.1	203687	205479	KAE8324256.1
ML741820.1	205887	207852	KAE8324257.1
ML741820.1	209006	211407	KAE8324258.1
ML741820.1	213478	215872	KAE8324259.1
ML741820.1	221365	223731	KAE8324260.1
ML741820.1	223527	227120	KAE8324261.1
ML741820.1	227279	231826	KAE8324262.1
ML741820.1	232129	234050	KAE8324263.1
ML741820.1	234254	235821	KAE8324264.1
ML741820.1	236036	236605	KAE8324265.1
ML741820.1	236769	240702	KAE8324266.1
ML741820.1	241479	241836	KAE8324267.1
ML741821.1	402	1329	KAE8324100.1
ML741821.1	776	5384	KAE8324101.1
ML741821.1	5409	7096	KAE8324102.1
ML741821.1	7247	9284	KAE8324103.1
ML741821.1	9299	10433	KAE8324104.1
ML741821.1	11873	13450	KAE8324105.1
ML741821.1	15003	17029	KAE8324106.1
ML741821.1	17029	18749	KAE8324107.1
ML741821.1	18749	20161	KAE8324108.1
ML741821.1	20769	25521	KAE8324109.1
ML741821.1	26312	28850	KAE8324110.1
ML741821.1	32698	35841	KAE8324111.1
ML741821.1	36009	36553	KAE8324112.1
ML741821.1	38546	40330	KAE8324113.1
ML741821.1	40550	42165	KAE8324114.1
ML741821.1	42217	44289	KAE8324115.1
ML741821.1	44591	46106	KAE8324116.1
ML741821.1	48463	50488	KAE8324117.1
ML741821.1	51332	52243	KAE8324118.1
ML741821.1	52989	55856	KAE8324119.1
ML741821.1	56249	57166	KAE8324120.1
ML741821.1	57501	58984	KAE8324121.1
ML741821.1	59133	61986	KAE8324122.1
ML741821.1	62740	64205	KAE8324123.1
ML741821.1	67282	68846	KAE8324124.1
ML741821.1	69018	70855	KAE8324125.1
ML741821.1	74601	76163	KAE8324126.1
ML741821.1	83442	84187	KAE8324127.1
ML741821.1	85301	86396	KAE8324128.1
ML741821.1	87707	89832	KAE8324129.1
ML741821.1	93465	93901	KAE8324130.1
ML741821.1	94752	96283	KAE8324131.1
ML741821.1	96879	99242	KAE8324132.1
ML741821.1	99871	101793	KAE8324133.1
ML741821.1	102600	103183	KAE8324134.1
ML741821.1	104440	106052	KAE8324135.1
ML741821.1	106071	108905	KAE8324136.1
ML741821.1	109689	111639	KAE8324137.1
ML741821.1	112641	114222	KAE8324138.1
ML741821.1	114635	116051	KAE8324139.1
ML741821.1	116515	118420	KAE8324140.1
ML741821.1	118580	118972	KAE8324141.1
ML741821.1	119952	123548	KAE8324142.1
ML741821.1	124101	126220	KAE8324143.1
ML741821.1	127049	133230	KAE8324144.1
ML741821.1	133474	134554	KAE8324145.1
ML741821.1	134710	135160	KAE8324146.1
ML741821.1	137593	139274	KAE8324147.1
ML741821.1	139647	142989	KAE8324148.1
ML741821.1	143084	146528	KAE8324149.1
ML741821.1	146662	148453	KAE8324150.1
ML741821.1	148384	150103	KAE8324151.1
ML741821.1	150544	152532	KAE8324152.1
ML741821.1	153673	155305	KAE8324153.1
ML741821.1	155314	156652	KAE8324154.1
ML741821.1	156788	157948	KAE8324155.1
ML741821.1	164331	166920	KAE8324156.1
ML741821.1	167923	169032	KAE8324157.1
ML741821.1	171191	183616	KAE8324158.1
ML741821.1	185357	186111	KAE8324159.1
ML741821.1	185357	188098	KAE8324160.1
ML741821.1	188531	192761	KAE8324161.1
ML741821.1	192875	195944	KAE8324162.1
ML741821.1	196147	197336	KAE8324163.1
ML741821.1	196859	198350	KAE8324164.1
ML741821.1	200572	202954	KAE8324165.1
ML741821.1	203465	204521	KAE8324166.1
ML741821.1	204886	205386	KAE8324167.1
ML741821.1	205613	206968	KAE8324168.1
ML741821.1	207063	207960	KAE8324169.1
ML741821.1	208449	209667	KAE8324170.1
ML741821.1	209806	210644	KAE8324171.1
ML741821.1	210858	211745	KAE8324172.1
ML741821.1	211893	214645	KAE8324173.1
ML741821.1	215426	220384	KAE8324174.1
ML741821.1	219795	220520	KAE8324175.1
ML741821.1	220363	221615	KAE8324176.1
ML741821.1	221775	223205	KAE8324177.1
ML741821.1	223264	225245	KAE8324178.1
ML741821.1	226296	226888	KAE8324179.1
ML741821.1	227073	228884	KAE8324180.1
ML741821.1	229117	230533	KAE8324181.1
ML741821.1	230533	231569	KAE8324182.1
ML741821.1	232517	234920	KAE8324183.1
ML741822.1	0	1435	KAE8324007.1
ML741822.1	1593	3822	KAE8324008.1
ML741822.1	3999	8108	KAE8324009.1
ML741822.1	10685	12289	KAE8324010.1
ML741822.1	13121	15020	KAE8324011.1
ML741822.1	15795	17279	KAE8324012.1
ML741822.1	17702	18596	KAE8324013.1
ML741822.1	23105	23913	KAE8324014.1
ML741822.1	24390	25802	KAE8324015.1
ML741822.1	26100	26756	KAE8324016.1
ML741822.1	27763	30373	KAE8324017.1
ML741822.1	30614	31910	KAE8324018.1
ML741822.1	32568	33444	KAE8324019.1
ML741822.1	33801	34556	KAE8324020.1
ML741822.1	34839	37013	KAE8324021.1
ML741822.1	37051	39170	KAE8324022.1
ML741822.1	39521	41681	KAE8324023.1
ML741822.1	42036	42489	KAE8324024.1
ML741822.1	42921	43941	KAE8324025.1
ML741822.1	44725	47794	KAE8324026.1
ML741822.1	49858	50963	KAE8324027.1
ML741822.1	51212	52241	KAE8324028.1
ML741822.1	52898	54181	KAE8324029.1
ML741822.1	56823	58186	KAE8324030.1
ML741822.1	58319	62413	KAE8324031.1
ML741822.1	62501	65424	KAE8324032.1
ML741822.1	65945	67560	KAE8324033.1
ML741822.1	67829	72006	KAE8324034.1
ML741822.1	72082	74639	KAE8324035.1
ML741822.1	76180	76645	KAE8324036.1
ML741822.1	77345	77863	KAE8324037.1
ML741822.1	78250	79886	KAE8324038.1
ML741822.1	80477	83039	KAE8324039.1
ML741822.1	83493	85595	KAE8324040.1
ML741822.1	85566	87227	KAE8324041.1
ML741822.1	87228	88298	KAE8324042.1
ML741822.1	88270	89427	KAE8324043.1
ML741822.1	90438	91626	KAE8324044.1
ML741822.1	91734	94413	KAE8324045.1
ML741822.1	95058	98969	KAE8324046.1
ML741822.1	99169	101269	KAE8324047.1
ML741822.1	102230	104254	KAE8324048.1
ML741822.1	105416	106404	KAE8324049.1
ML741822.1	106404	109426	KAE8324050.1
ML741822.1	109561	110222	KAE8324051.1
ML741822.1	110575	111507	KAE8324052.1
ML741822.1	111979	113007	KAE8324053.1
ML741822.1	112761	114484	KAE8324054.1
ML741822.1	117810	119379	KAE8324055.1
ML741822.1	120742	121582	KAE8324056.1
ML741822.1	122088	122403	KAE8324057.1
ML741822.1	123916	124590	KAE8324058.1
ML741822.1	127417	128572	KAE8324059.1
ML741822.1	131731	133132	KAE8324060.1
ML741822.1	134105	137788	KAE8324061.1
ML741822.1	138115	140634	KAE8324062.1
ML741822.1	142660	142960	KAE8324063.1
ML741822.1	143585	144349	KAE8324064.1
ML741822.1	145583	146072	KAE8324065.1
ML741822.1	146133	147134	KAE8324066.1
ML741822.1	147881	149936	KAE8324067.1
ML741822.1	150308	152800	KAE8324068.1
ML741822.1	154712	157438	KAE8324069.1
ML741822.1	162670	164180	KAE8324070.1
ML741822.1	164917	165305	KAE8324071.1
ML741822.1	165363	166210	KAE8324072.1
ML741822.1	167211	168395	KAE8324073.1
ML741822.1	169645	171166	KAE8324074.1
ML741822.1	171433	174043	KAE8324075.1
ML741822.1	174546	175134	KAE8324076.1
ML741822.1	175627	176016	KAE8324077.1
ML741822.1	177062	178086	KAE8324078.1
ML741822.1	179642	181205	KAE8324079.1
ML741822.1	182123	183897	KAE8324080.1
ML741822.1	185671	186198	KAE8324081.1
ML741822.1	188059	190304	KAE8324082.1
ML741822.1	190622	192347	KAE8324083.1
ML741822.1	193069	194930	KAE8324084.1
ML741822.1	196033	198826	KAE8324085.1
ML741822.1	199358	203236	KAE8324086.1
ML741822.1	204850	206104	KAE8324087.1
ML741822.1	206765	208019	KAE8324088.1
ML741822.1	208805	210745	KAE8324089.1
ML741822.1	211294	213139	KAE8324090.1
ML741822.1	214447	215011	KAE8324091.1
ML741822.1	215540	216882	KAE8324092.1
ML741822.1	216973	218156	KAE8324093.1
ML741822.1	222049	223270	KAE8324094.1
ML741822.1	223637	224460	KAE8324095.1
ML741822.1	226589	227708	KAE8324096.1
ML741822.1	228497	228908	KAE8324097.1
ML741822.1	231139	232182	KAE8324098.1
ML741822.1	234023	235570	KAE8324099.1
ML741823.1	1079	2693	KAE8323927.1
ML741823.1	2870	5407	KAE8323928.1
ML741823.1	6640	9586	KAE8323929.1
ML741823.1	9668	10864	KAE8323930.1
ML741823.1	10890	12868	KAE8323931.1
ML741823.1	13042	15286	KAE8323932.1
ML741823.1	15946	17101	KAE8323933.1
ML741823.1	17798	20234	KAE8323934.1
ML741823.1	21596	22106	KAE8323935.1
ML741823.1	22623	24951	KAE8323936.1
ML741823.1	25794	27033	KAE8323937.1
ML741823.1	26939	29799	KAE8323938.1
ML741823.1	29974	32296	KAE8323939.1
ML741823.1	32117	34542	KAE8323940.1
ML741823.1	34801	35420	KAE8323941.1
ML741823.1	35508	37208	KAE8323942.1
ML741823.1	37298	38280	KAE8323943.1
ML741823.1	38454	40834	KAE8323944.1
ML741823.1	41138	43354	KAE8323945.1
ML741823.1	44477	48277	KAE8323946.1
ML741823.1	48486	50669	KAE8323947.1
ML741823.1	50431	52413	KAE8323948.1
ML741823.1	53030	53302	KAE8323949.1
ML741823.1	53442	54138	KAE8323950.1
ML741823.1	55160	56268	KAE8323951.1
ML741823.1	56477	57744	KAE8323952.1
ML741823.1	57922	59193	KAE8323953.1
ML741823.1	60216	61524	KAE8323954.1
ML741823.1	61864	63274	KAE8323955.1
ML741823.1	63385	65432	KAE8323956.1
ML741823.1	66632	68714	KAE8323957.1
ML741823.1	68971	71658	KAE8323958.1
ML741823.1	71747	72524	KAE8323959.1
ML741823.1	74917	77562	KAE8323960.1
ML741823.1	77830	79908	KAE8323961.1
ML741823.1	83624	84498	KAE8323962.1
ML741823.1	85227	88514	KAE8323963.1
ML741823.1	90083	93462	KAE8323964.1
ML741823.1	93462	98656	KAE8323965.1
ML741823.1	100465	102137	KAE8323966.1
ML741823.1	102137	108457	KAE8323967.1
ML741823.1	108854	113416	KAE8323968.1
ML741823.1	114063	116091	KAE8323969.1
ML741823.1	116930	118423	KAE8323970.1
ML741823.1	118423	119831	KAE8323971.1
ML741823.1	119986	123739	KAE8323972.1
ML741823.1	124180	125278	KAE8323973.1
ML741823.1	125971	128585	KAE8323974.1
ML741823.1	128585	131905	KAE8323975.1
ML741823.1	131956	133103	KAE8323976.1
ML741823.1	133000	135975	KAE8323977.1
ML741823.1	136146	137586	KAE8323978.1
ML741823.1	137680	138929	KAE8323979.1
ML741823.1	139982	141646	KAE8323980.1
ML741823.1	141623	142745	KAE8323981.1
ML741823.1	142893	144642	KAE8323982.1
ML741823.1	144698	146108	KAE8323983.1
ML741823.1	146504	148607	KAE8323984.1
ML741823.1	149949	151678	KAE8323985.1
ML741823.1	151858	152750	KAE8323986.1
ML741823.1	152943	159645	KAE8323987.1
ML741823.1	159657	161349	KAE8323988.1
ML741823.1	161515	164116	KAE8323989.1
ML741823.1	164399	166009	KAE8323990.1
ML741823.1	166040	167236	KAE8323991.1
ML741823.1	167600	167976	KAE8323992.1
ML741823.1	168851	169546	KAE8323993.1
ML741823.1	170716	171509	KAE8323994.1
ML741823.1	171456	175157	KAE8323995.1
ML741823.1	175356	181153	KAE8323996.1
ML741823.1	181131	185289	KAE8323997.1
ML741823.1	185941	186957	KAE8323998.1
ML741823.1	194236	197264	KAE8323999.1
ML741823.1	197865	198847	KAE8324000.1
ML741823.1	198875	202746	KAE8324001.1
ML741823.1	202898	204715	KAE8324002.1
ML741823.1	205232	208125	KAE8324003.1
ML741823.1	208722	209285	KAE8324004.1
ML741823.1	209651	214766	KAE8324005.1
ML741823.1	219702	220985	KAE8324006.1
ML741824.1	2893	10799	KAE8323853.1
ML741824.1	15303	17233	KAE8323854.1
ML741824.1	18644	22139	KAE8323855.1
ML741824.1	24766	25363	KAE8323856.1
ML741824.1	26217	26626	KAE8323857.1
ML741824.1	31697	32018	KAE8323858.1
ML741824.1	33915	35452	KAE8323859.1
ML741824.1	35570	36078	KAE8323860.1
ML741824.1	36078	39195	KAE8323861.1
ML741824.1	39390	41558	KAE8323862.1
ML741824.1	42450	44230	KAE8323863.1
ML741824.1	45530	50076	KAE8323864.1
ML741824.1	50443	51329	KAE8323865.1
ML741824.1	51645	52478	KAE8323866.1
ML741824.1	53968	56574	KAE8323867.1
ML741824.1	56589	57577	KAE8323868.1
ML741824.1	58495	59047	KAE8323869.1
ML741824.1	59383	61935	KAE8323870.1
ML741824.1	62160	69197	KAE8323871.1
ML741824.1	69538	72575	KAE8323872.1
ML741824.1	72668	73561	KAE8323873.1
ML741824.1	73744	75175	KAE8323874.1
ML741824.1	76199	78061	KAE8323875.1
ML741824.1	78946	79632	KAE8323876.1
ML741824.1	79821	81780	KAE8323877.1
ML741824.1	81920	86278	KAE8323878.1
ML741824.1	88276	88785	KAE8323879.1
ML741824.1	89750	93192	KAE8323880.1
ML741824.1	93703	94878	KAE8323881.1
ML741824.1	95541	96385	KAE8323882.1
ML741824.1	96916	98776	KAE8323883.1
ML741824.1	98451	99634	KAE8323884.1
ML741824.1	99634	105918	KAE8323885.1
ML741824.1	105585	108454	KAE8323886.1
ML741824.1	108590	110098	KAE8323887.1
ML741824.1	113128	114119	KAE8323888.1
ML741824.1	115313	116923	KAE8323889.1
ML741824.1	117854	120379	KAE8323890.1
ML741824.1	120380	121410	KAE8323891.1
ML741824.1	121410	124890	KAE8323892.1
ML741824.1	125083	127657	KAE8323893.1
ML741824.1	127830	128886	KAE8323894.1
ML741824.1	130405	131113	KAE8323895.1
ML741824.1	132099	133533	KAE8323896.1
ML741824.1	133891	135927	KAE8323897.1
ML741824.1	137527	138079	KAE8323898.1
ML741824.1	141929	143036	KAE8323899.1
ML741824.1	144086	146377	KAE8323900.1
ML741824.1	147441	149066	KAE8323901.1
ML741824.1	152174	153578	KAE8323902.1
ML741824.1	153676	155085	KAE8323903.1
ML741824.1	155353	159158	KAE8323904.1
ML741824.1	159886	161403	KAE8323905.1
ML741824.1	161684	163241	KAE8323906.1
ML741824.1	163880	166265	KAE8323907.1
ML741824.1	166815	169192	KAE8323908.1
ML741824.1	170613	171451	KAE8323909.1
ML741824.1	174283	175423	KAE8323910.1
ML741824.1	175910	177227	KAE8323911.1
ML741824.1	180118	183077	KAE8323912.1
ML741824.1	183994	184765	KAE8323913.1
ML741824.1	184913	186911	KAE8323914.1
ML741824.1	186924	188982	KAE8323915.1
ML741824.1	189796	191232	KAE8323916.1
ML741824.1	191233	192842	KAE8323917.1
ML741824.1	194249	195055	KAE8323918.1
ML741824.1	195575	197864	KAE8323919.1
ML741824.1	199007	201243	KAE8323920.1
ML741824.1	201743	205715	KAE8323921.1
ML741824.1	206200	206751	KAE8323922.1
ML741824.1	206786	210429	KAE8323923.1
ML741824.1	213527	215519	KAE8323924.1
ML741824.1	215590	216698	KAE8323925.1
ML741824.1	217212	219180	KAE8323926.1
ML741825.1	1523	1955	KAE8323770.1
ML741825.1	1946	4353	KAE8323771.1
ML741825.1	8170	10847	KAE8323772.1
ML741825.1	12049	14571	KAE8323773.1
ML741825.1	15246	16614	KAE8323774.1
ML741825.1	16964	18038	KAE8323775.1
ML741825.1	19202	20727	KAE8323776.1
ML741825.1	21948	23128	KAE8323777.1
ML741825.1	23322	23881	KAE8323779.1
ML741825.1	23322	24714	KAE8323778.1
ML741825.1	24797	25458	KAE8323780.1
ML741825.1	25525	28627	KAE8323781.1
ML741825.1	31517	32626	KAE8323782.1
ML741825.1	32691	33364	KAE8323783.1
ML741825.1	33284	34818	KAE8323784.1
ML741825.1	36049	36877	KAE8323785.1
ML741825.1	37850	39545	KAE8323786.1
ML741825.1	41179	41833	KAE8323787.1
ML741825.1	43253	48636	KAE8323788.1
ML741825.1	49291	53376	KAE8323789.1
ML741825.1	53596	54239	KAE8323790.1
ML741825.1	56165	57461	KAE8323791.1
ML741825.1	58222	59643	KAE8323792.1
ML741825.1	60500	60819	KAE8323793.1
ML741825.1	61206	62650	KAE8323794.1
ML741825.1	63482	63881	KAE8323795.1
ML741825.1	64493	67195	KAE8323796.1
ML741825.1	67099	69481	KAE8323797.1
ML741825.1	69164	70233	KAE8323798.1
ML741825.1	70519	72448	KAE8323799.1
ML741825.1	73732	74213	KAE8323800.1
ML741825.1	74620	76429	KAE8323801.1
ML741825.1	76493	77768	KAE8323802.1
ML741825.1	78268	80639	KAE8323803.1
ML741825.1	81260	82369	KAE8323804.1
ML741825.1	83258	85284	KAE8323805.1
ML741825.1	85671	87872	KAE8323806.1
ML741825.1	88476	90841	KAE8323807.1
ML741825.1	91066	93117	KAE8323808.1
ML741825.1	93353	94808	KAE8323809.1
ML741825.1	95713	97409	KAE8323810.1
ML741825.1	98802	99537	KAE8323811.1
ML741825.1	99840	101960	KAE8323812.1
ML741825.1	103320	104327	KAE8323813.1
ML741825.1	104931	106184	KAE8323814.1
ML741825.1	106582	109014	KAE8323815.1
ML741825.1	110301	111754	KAE8323816.1
ML741825.1	112070	114800	KAE8323817.1
ML741825.1	115319	115861	KAE8323818.1
ML741825.1	119640	122259	KAE8323819.1
ML741825.1	123266	124185	KAE8323820.1
ML741825.1	124583	124945	KAE8323821.1
ML741825.1	125202	126562	KAE8323822.1
ML741825.1	128152	130225	KAE8323823.1
ML741825.1	130905	132726	KAE8323824.1
ML741825.1	134144	136781	KAE8323825.1
ML741825.1	137325	137872	KAE8323826.1
ML741825.1	138212	139097	KAE8323827.1
ML741825.1	141567	142980	KAE8323828.1
ML741825.1	143002	145191	KAE8323829.1
ML741825.1	146041	147283	KAE8323830.1
ML741825.1	147691	148327	KAE8323831.1
ML741825.1	149150	150802	KAE8323832.1
ML741825.1	150816	152007	KAE8323833.1
ML741825.1	152215	154641	KAE8323834.1
ML741825.1	156284	156831	KAE8323835.1
ML741825.1	158047	161306	KAE8323836.1
ML741825.1	161991	162587	KAE8323837.1
ML741825.1	165663	167550	KAE8323838.1
ML741825.1	168874	170619	KAE8323839.1
ML741825.1	171261	172034	KAE8323840.1
ML741825.1	173850	175426	KAE8323841.1
ML741825.1	175543	176884	KAE8323842.1
ML741825.1	177599	179289	KAE8323843.1
ML741825.1	180770	181971	KAE8323844.1
ML741825.1	183565	184654	KAE8323845.1
ML741825.1	186895	187832	KAE8323846.1
ML741825.1	190335	192059	KAE8323847.1
ML741825.1	193349	201216	KAE8323848.1
ML741825.1	205708	206678	KAE8323849.1
ML741825.1	210965	212764	KAE8323850.1
ML741825.1	213883	214867	KAE8323851.1
ML741825.1	216320	217140	KAE8323852.1
ML741826.1	5725	7112	KAE8323687.1
ML741826.1	12311	12553	KAE8323688.1
ML741826.1	15040	17023	KAE8323689.1
ML741826.1	17707	19195	KAE8323690.1
ML741826.1	19799	20463	KAE8323691.1
ML741826.1	21323	23452	KAE8323692.1
ML741826.1	24033	24861	KAE8323693.1
ML741826.1	25435	26577	KAE8323694.1
ML741826.1	26646	28815	KAE8323695.1
ML741826.1	29196	32386	KAE8323696.1
ML741826.1	32082	33693	KAE8323697.1
ML741826.1	36732	38891	KAE8323698.1
ML741826.1	39272	40552	KAE8323699.1
ML741826.1	41746	43372	KAE8323700.1
ML741826.1	43600	45628	KAE8323701.1
ML741826.1	46310	46775	KAE8323702.1
ML741826.1	48458	49874	KAE8323703.1
ML741826.1	49401	51121	KAE8323704.1
ML741826.1	55805	56277	KAE8323705.1
ML741826.1	57536	59798	KAE8323706.1
ML741826.1	60449	61905	KAE8323707.1
ML741826.1	62185	63078	KAE8323708.1
ML741826.1	62715	64954	KAE8323709.1
ML741826.1	65336	67480	KAE8323710.1
ML741826.1	68708	70304	KAE8323711.1
ML741826.1	70322	70594	KAE8323712.1
ML741826.1	71935	72487	KAE8323713.1
ML741826.1	73592	74186	KAE8323714.1
ML741826.1	74719	75791	KAE8323715.1
ML741826.1	76272	78107	KAE8323716.1
ML741826.1	78345	79949	KAE8323717.1
ML741826.1	80998	81567	KAE8323718.1
ML741826.1	84344	85269	KAE8323719.1
ML741826.1	85935	87513	KAE8323720.1
ML741826.1	90110	92895	KAE8323721.1
ML741826.1	93507	95641	KAE8323722.1
ML741826.1	97117	98713	KAE8323723.1
ML741826.1	98711	99271	KAE8323724.1
ML741826.1	99751	100822	KAE8323725.1
ML741826.1	101314	103511	KAE8323726.1
ML741826.1	104562	107066	KAE8323727.1
ML741826.1	108499	110286	KAE8323728.1
ML741826.1	110875	111764	KAE8323729.1
ML741826.1	113578	114374	KAE8323730.1
ML741826.1	114671	116312	KAE8323731.1
ML741826.1	117170	118974	KAE8323732.1
ML741826.1	119881	120537	KAE8323733.1
ML741826.1	121078	124007	KAE8323734.1
ML741826.1	124567	127433	KAE8323735.1
ML741826.1	128566	130416	KAE8323736.1
ML741826.1	131726	133841	KAE8323737.1
ML741826.1	134777	137874	KAE8323738.1
ML741826.1	138042	140876	KAE8323739.1
ML741826.1	143141	145606	KAE8323740.1
ML741826.1	146057	147477	KAE8323741.1
ML741826.1	147826	150069	KAE8323742.1
ML741826.1	152331	154123	KAE8323743.1
ML741826.1	154123	155198	KAE8323744.1
ML741826.1	155556	159320	KAE8323745.1
ML741826.1	158814	161188	KAE8323746.1
ML741826.1	161980	162604	KAE8323747.1
ML741826.1	163349	164617	KAE8323748.1
ML741826.1	165849	168014	KAE8323749.1
ML741826.1	168649	169252	KAE8323750.1
ML741826.1	169275	171559	KAE8323751.1
ML741826.1	171808	172912	KAE8323752.1
ML741826.1	173013	174022	KAE8323753.1
ML741826.1	174068	175994	KAE8323754.1
ML741826.1	176787	178174	KAE8323755.1
ML741826.1	178472	180660	KAE8323756.1
ML741826.1	181021	181806	KAE8323757.1
ML741826.1	182795	185083	KAE8323758.1
ML741826.1	187092	188074	KAE8323759.1
ML741826.1	188245	189097	KAE8323760.1
ML741826.1	193931	195898	KAE8323761.1
ML741826.1	196940	198011	KAE8323762.1
ML741826.1	198795	202412	KAE8323763.1
ML741826.1	202546	203104	KAE8323764.1
ML741826.1	203232	204859	KAE8323765.1
ML741826.1	204937	206368	KAE8323766.1
ML741826.1	206609	208505	KAE8323767.1
ML741826.1	208665	209694	KAE8323768.1
ML741826.1	209817	211392	KAE8323769.1
ML741827.1	271	1031	KAE8323608.1
ML741827.1	1104	2692	KAE8323609.1
ML741827.1	4658	5809	KAE8323610.1
ML741827.1	7227	8883	KAE8323611.1
ML741827.1	9532	10580	KAE8323612.1
ML741827.1	12238	13207	KAE8323613.1
ML741827.1	14558	15548	KAE8323614.1
ML741827.1	15841	17889	KAE8323615.1
ML741827.1	19429	21009	KAE8323616.1
ML741827.1	21851	23579	KAE8323617.1
ML741827.1	24894	27672	KAE8323618.1
ML741827.1	28501	30028	KAE8323619.1
ML741827.1	31103	31670	KAE8323620.1
ML741827.1	35576	36825	KAE8323621.1
ML741827.1	37537	38410	KAE8323622.1
ML741827.1	38490	40355	KAE8323623.1
ML741827.1	41254	43359	KAE8323624.1
ML741827.1	43572	45205	KAE8323625.1
ML741827.1	46176	46638	KAE8323626.1
ML741827.1	47740	48881	KAE8323627.1
ML741827.1	50358	53464	KAE8323628.1
ML741827.1	56389	57694	KAE8323629.1
ML741827.1	57727	59576	KAE8323630.1
ML741827.1	62139	62859	KAE8323631.1
ML741827.1	65584	66964	KAE8323632.1
ML741827.1	68864	69326	KAE8323633.1
ML741827.1	70753	72841	KAE8323634.1
ML741827.1	74275	75746	KAE8323635.1
ML741827.1	76861	78124	KAE8323636.1
ML741827.1	79369	80996	KAE8323637.1
ML741827.1	81460	85275	KAE8323638.1
ML741827.1	85321	87137	KAE8323639.1
ML741827.1	89535	91766	KAE8323640.1
ML741827.1	92455	94887	KAE8323641.1
ML741827.1	96739	97961	KAE8323642.1
ML741827.1	99773	102007	KAE8323643.1
ML741827.1	102225	103100	KAE8323644.1
ML741827.1	106024	107519	KAE8323645.1
ML741827.1	107974	109643	KAE8323646.1
ML741827.1	109937	111571	KAE8323647.1
ML741827.1	112134	113707	KAE8323648.1
ML741827.1	114113	116753	KAE8323649.1
ML741827.1	117131	119162	KAE8323650.1
ML741827.1	119673	121046	KAE8323651.1
ML741827.1	121998	122903	KAE8323652.1
ML741827.1	123021	123960	KAE8323653.1
ML741827.1	124328	125669	KAE8323654.1
ML741827.1	126872	128263	KAE8323655.1
ML741827.1	128436	130102	KAE8323656.1
ML741827.1	132185	132954	KAE8323657.1
ML741827.1	133777	136001	KAE8323658.1
ML741827.1	137179	138273	KAE8323659.1
ML741827.1	138277	139868	KAE8323660.1
ML741827.1	140560	142271	KAE8323661.1
ML741827.1	145659	147738	KAE8323662.1
ML741827.1	148384	149856	KAE8323663.1
ML741827.1	151139	152655	KAE8323664.1
ML741827.1	154605	156634	KAE8323665.1
ML741827.1	157366	159488	KAE8323666.1
ML741827.1	160101	161511	KAE8323667.1
ML741827.1	163509	164949	KAE8323668.1
ML741827.1	165193	167576	KAE8323669.1
ML741827.1	168715	169169	KAE8323670.1
ML741827.1	170440	179537	KAE8323671.1
ML741827.1	180720	182641	KAE8323672.1
ML741827.1	183091	185361	KAE8323673.1
ML741827.1	187336	188398	KAE8323674.1
ML741827.1	188667	189412	KAE8323675.1
ML741827.1	190141	191164	KAE8323676.1
ML741827.1	191280	192534	KAE8323677.1
ML741827.1	194470	194779	KAE8323678.1
ML741827.1	195633	197868	KAE8323679.1
ML741827.1	198269	199585	KAE8323680.1
ML741827.1	199792	201190	KAE8323681.1
ML741827.1	201466	202785	KAE8323682.1
ML741827.1	205513	206032	KAE8323683.1
ML741827.1	206118	206615	KAE8323684.1
ML741827.1	207621	208115	KAE8323685.1
ML741827.1	209196	211242	KAE8323686.1
ML741828.1	73	988	KAE8323528.1
ML741828.1	3011	4130	KAE8323529.1
ML741828.1	6843	7928	KAE8323530.1
ML741828.1	9135	11117	KAE8323531.1
ML741828.1	12629	13349	KAE8323532.1
ML741828.1	13690	15295	KAE8323533.1
ML741828.1	15896	17096	KAE8323534.1
ML741828.1	17480	18811	KAE8323535.1
ML741828.1	19223	21212	KAE8323536.1
ML741828.1	23100	25128	KAE8323537.1
ML741828.1	25370	26783	KAE8323538.1
ML741828.1	27032	29010	KAE8323539.1
ML741828.1	30585	32517	KAE8323540.1
ML741828.1	34998	36525	KAE8323541.1
ML741828.1	36986	37499	KAE8323542.1
ML741828.1	37977	38557	KAE8323543.1
ML741828.1	39920	40813	KAE8323544.1
ML741828.1	42396	43802	KAE8323545.1
ML741828.1	45168	46695	KAE8323546.1
ML741828.1	47104	48612	KAE8323547.1
ML741828.1	48838	50476	KAE8323548.1
ML741828.1	52209	54129	KAE8323549.1
ML741828.1	58815	60714	KAE8323550.1
ML741828.1	61648	62520	KAE8323551.1
ML741828.1	62513	62797	KAE8323552.1
ML741828.1	69800	71415	KAE8323553.1
ML741828.1	71683	73462	KAE8323554.1
ML741828.1	74155	75666	KAE8323555.1
ML741828.1	77176	77579	KAE8323556.1
ML741828.1	81730	82881	KAE8323557.1
ML741828.1	84359	85274	KAE8323558.1
ML741828.1	86061	88304	KAE8323559.1
ML741828.1	89078	89883	KAE8323560.1
ML741828.1	91215	93957	KAE8323561.1
ML741828.1	95035	96845	KAE8323562.1
ML741828.1	96981	99916	KAE8323563.1
ML741828.1	101396	102752	KAE8323564.1
ML741828.1	102914	103936	KAE8323565.1
ML741828.1	104534	105405	KAE8323566.1
ML741828.1	106358	108275	KAE8323567.1
ML741828.1	110035	111618	KAE8323568.1
ML741828.1	113088	115642	KAE8323569.1
ML741828.1	116019	116775	KAE8323570.1
ML741828.1	117056	117872	KAE8323571.1
ML741828.1	118459	119672	KAE8323572.1
ML741828.1	121147	123724	KAE8323573.1
ML741828.1	124955	125458	KAE8323574.1
ML741828.1	127178	127929	KAE8323575.1
ML741828.1	128353	129715	KAE8323576.1
ML741828.1	129451	132909	KAE8323577.1
ML741828.1	133221	135162	KAE8323578.1
ML741828.1	135571	137112	KAE8323579.1
ML741828.1	140439	142490	KAE8323580.1
ML741828.1	147451	147894	KAE8323581.1
ML741828.1	148038	149026	KAE8323582.1
ML741828.1	148900	151850	KAE8323583.1
ML741828.1	152028	153227	KAE8323584.1
ML741828.1	153395	154199	KAE8323585.1
ML741828.1	156326	157786	KAE8323586.1
ML741828.1	158047	162319	KAE8323587.1
ML741828.1	162389	163435	KAE8323588.1
ML741828.1	163465	165211	KAE8323589.1
ML741828.1	165299	166345	KAE8323590.1
ML741828.1	168148	169108	KAE8323591.1
ML741828.1	172320	175406	KAE8323592.1
ML741828.1	176309	183068	KAE8323593.1
ML741828.1	183309	184667	KAE8323594.1
ML741828.1	184882	185708	KAE8323595.1
ML741828.1	185871	186171	KAE8323596.1
ML741828.1	186199	188587	KAE8323597.1
ML741828.1	189897	192320	KAE8323598.1
ML741828.1	192706	193321	KAE8323599.1
ML741828.1	194012	195560	KAE8323600.1
ML741828.1	195834	197943	KAE8323601.1
ML741828.1	200104	200551	KAE8323602.1
ML741828.1	201384	202095	KAE8323603.1
ML741828.1	202809	203962	KAE8323604.1
ML741828.1	204205	204568	KAE8323605.1
ML741828.1	204937	205746	KAE8323606.1
ML741828.1	206982	207765	KAE8323607.1
ML741829.1	2832	7002	KAE8323454.1
ML741829.1	7209	11139	KAE8323455.1
ML741829.1	11567	13236	KAE8323456.1
ML741829.1	13247	16597	KAE8323457.1
ML741829.1	17198	18880	KAE8323458.1
ML741829.1	18908	20977	KAE8323459.1
ML741829.1	21482	22429	KAE8323460.1
ML741829.1	22540	24085	KAE8323461.1
ML741829.1	25949	29246	KAE8323462.1
ML741829.1	29741	32966	KAE8323463.1
ML741829.1	36812	37233	KAE8323464.1
ML741829.1	39019	41867	KAE8323465.1
ML741829.1	41882	42832	KAE8323466.1
ML741829.1	42980	43670	KAE8323467.1
ML741829.1	44146	45686	KAE8323468.1
ML741829.1	46128	48486	KAE8323469.1
ML741829.1	49313	50144	KAE8323470.1
ML741829.1	50652	52141	KAE8323471.1
ML741829.1	52708	54389	KAE8323472.1
ML741829.1	54724	56173	KAE8323473.1
ML741829.1	56642	57068	KAE8323474.1
ML741829.1	57068	63168	KAE8323475.1
ML741829.1	66808	67980	KAE8323476.1
ML741829.1	71974	73286	KAE8323477.1
ML741829.1	73185	75330	KAE8323478.1
ML741829.1	78020	80033	KAE8323479.1
ML741829.1	81216	82525	KAE8323480.1
ML741829.1	82689	84115	KAE8323481.1
ML741829.1	84608	86081	KAE8323482.1
ML741829.1	87400	88780	KAE8323483.1
ML741829.1	89446	91145	KAE8323484.1
ML741829.1	91869	93451	KAE8323485.1
ML741829.1	94417	97114	KAE8323486.1
ML741829.1	97113	101230	KAE8323487.1
ML741829.1	104562	106896	KAE8323488.1
ML741829.1	107496	109958	KAE8323489.1
ML741829.1	111248	112109	KAE8323490.1
ML741829.1	115257	117312	KAE8323491.1
ML741829.1	117312	119902	KAE8323492.1
ML741829.1	120527	122806	KAE8323493.1
ML741829.1	123111	123690	KAE8323494.1
ML741829.1	124206	127759	KAE8323495.1
ML741829.1	127787	127958	KAE8323496.1
ML741829.1	133932	135955	KAE8323497.1
ML741829.1	137141	138282	KAE8323498.1
ML741829.1	138663	140898	KAE8323499.1
ML741829.1	141235	144080	KAE8323500.1
ML741829.1	145971	146670	KAE8323501.1
ML741829.1	148561	148951	KAE8323502.1
ML741829.1	149109	150442	KAE8323503.1
ML741829.1	151119	152969	KAE8323504.1
ML741829.1	155206	158543	KAE8323505.1
ML741829.1	159999	161607	KAE8323506.1
ML741829.1	162086	162643	KAE8323507.1
ML741829.1	164511	166154	KAE8323508.1
ML741829.1	166360	167252	KAE8323509.1
ML741829.1	167543	169359	KAE8323510.1
ML741829.1	170505	171826	KAE8323511.1
ML741829.1	174041	174396	KAE8323512.1
ML741829.1	176068	176412	KAE8323513.1
ML741829.1	177465	180364	KAE8323514.1
ML741829.1	180230	183133	KAE8323515.1
ML741829.1	183602	184686	KAE8323516.1
ML741829.1	184686	185790	KAE8323517.1
ML741829.1	185830	187435	KAE8323518.1
ML741829.1	187722	190178	KAE8323519.1
ML741829.1	190468	192635	KAE8323520.1
ML741829.1	192893	193965	KAE8323521.1
ML741829.1	194206	195727	KAE8323522.1
ML741829.1	195903	197727	KAE8323523.1
ML741829.1	198347	198674	KAE8323524.1
ML741829.1	200039	201135	KAE8323525.1
ML741829.1	201923	202451	KAE8323526.1
ML741829.1	205179	206343	KAE8323527.1
ML741830.1	475	1163	KAE8323394.1
ML741830.1	1821	2977	KAE8323395.1
ML741830.1	3230	4516	KAE8323396.1
ML741830.1	5467	7196	KAE8323397.1
ML741830.1	10622	11440	KAE8323398.1
ML741830.1	12839	14884	KAE8323399.1
ML741830.1	16217	17033	KAE8323400.1
ML741830.1	17471	19216	KAE8323401.1
ML741830.1	19444	25753	KAE8323402.1
ML741830.1	26007	26917	KAE8323403.1
ML741830.1	27046	29574	KAE8323404.1
ML741830.1	30006	30855	KAE8323405.1
ML741830.1	36915	39368	KAE8323406.1
ML741830.1	40583	42145	KAE8323407.1
ML741830.1	42620	44317	KAE8323408.1
ML741830.1	46043	48228	KAE8323409.1
ML741830.1	49963	50408	KAE8323410.1
ML741830.1	54141	57562	KAE8323411.1
ML741830.1	62294	64294	KAE8323412.1
ML741830.1	64789	67417	KAE8323413.1
ML741830.1	68032	69374	KAE8323414.1
ML741830.1	69289	69922	KAE8323415.1
ML741830.1	72287	73992	KAE8323416.1
ML741830.1	74021	76530	KAE8323417.1
ML741830.1	76529	78905	KAE8323418.1
ML741830.1	80372	83179	KAE8323419.1
ML741830.1	83604	85214	KAE8323420.1
ML741830.1	87056	88555	KAE8323421.1
ML741830.1	88903	91979	KAE8323422.1
ML741830.1	93016	94896	KAE8323423.1
ML741830.1	97390	99864	KAE8323424.1
ML741830.1	100662	106412	KAE8323425.1
ML741830.1	107878	109118	KAE8323426.1
ML741830.1	110483	112337	KAE8323427.1
ML741830.1	113084	118697	KAE8323428.1
ML741830.1	120402	121519	KAE8323429.1
ML741830.1	121708	122632	KAE8323430.1
ML741830.1	123197	124364	KAE8323431.1
ML741830.1	125519	131274	KAE8323432.1
ML741830.1	132405	133770	KAE8323433.1
ML741830.1	133911	136578	KAE8323434.1
ML741830.1	136640	138309	KAE8323435.1
ML741830.1	138496	141660	KAE8323436.1
ML741830.1	142073	143962	KAE8323437.1
ML741830.1	144252	146384	KAE8323438.1
ML741830.1	147327	148397	KAE8323439.1
ML741830.1	149403	151801	KAE8323440.1
ML741830.1	152021	153132	KAE8323441.1
ML741830.1	154289	160098	KAE8323442.1
ML741830.1	160238	163257	KAE8323443.1
ML741830.1	163529	165882	KAE8323444.1
ML741830.1	168156	170181	KAE8323445.1
ML741830.1	172924	175476	KAE8323446.1
ML741830.1	175584	178806	KAE8323447.1
ML741830.1	180831	183306	KAE8323448.1
ML741830.1	183356	185205	KAE8323449.1
ML741830.1	187550	188401	KAE8323450.1
ML741830.1	188697	191914	KAE8323451.1
ML741830.1	197899	199675	KAE8323452.1
ML741830.1	199654	200903	KAE8323453.1
ML741831.1	4089	5320	KAE8323312.1
ML741831.1	5004	6326	KAE8323313.1
ML741831.1	6831	8094	KAE8323314.1
ML741831.1	9966	11835	KAE8323315.1
ML741831.1	12868	14467	KAE8323316.1
ML741831.1	15415	15938	KAE8323317.1
ML741831.1	16242	17637	KAE8323318.1
ML741831.1	17696	21685	KAE8323319.1
ML741831.1	22220	24893	KAE8323320.1
ML741831.1	24893	26276	KAE8323321.1
ML741831.1	26686	27431	KAE8323322.1
ML741831.1	28883	32854	KAE8323323.1
ML741831.1	32843	34054	KAE8323324.1
ML741831.1	34566	36026	KAE8323325.1
ML741831.1	36090	38262	KAE8323326.1
ML741831.1	38310	39959	KAE8323327.1
ML741831.1	40220	45601	KAE8323328.1
ML741831.1	45742	48153	KAE8323329.1
ML741831.1	48342	49771	KAE8323330.1
ML741831.1	50315	51144	KAE8323331.1
ML741831.1	52473	54095	KAE8323332.1
ML741831.1	54580	55954	KAE8323333.1
ML741831.1	55954	57523	KAE8323334.1
ML741831.1	58142	58748	KAE8323335.1
ML741831.1	63553	64865	KAE8323336.1
ML741831.1	67637	68008	KAE8323337.1
ML741831.1	69284	69707	KAE8323338.1
ML741831.1	72084	73284	KAE8323339.1
ML741831.1	74645	76621	KAE8323340.1
ML741831.1	77135	78010	KAE8323341.1
ML741831.1	78025	79740	KAE8323342.1
ML741831.1	81031	83452	KAE8323343.1
ML741831.1	83786	84818	KAE8323344.1
ML741831.1	85484	88064	KAE8323345.1
ML741831.1	88433	90115	KAE8323346.1
ML741831.1	90345	91573	KAE8323347.1
ML741831.1	92368	95838	KAE8323348.1
ML741831.1	96198	98150	KAE8323349.1
ML741831.1	99218	100655	KAE8323350.1
ML741831.1	100946	102885	KAE8323351.1
ML741831.1	103484	105994	KAE8323352.1
ML741831.1	106395	108600	KAE8323353.1
ML741831.1	109583	110824	KAE8323354.1
ML741831.1	111328	112928	KAE8323355.1
ML741831.1	112781	114930	KAE8323356.1
ML741831.1	115628	117444	KAE8323357.1
ML741831.1	119426	121118	KAE8323358.1
ML741831.1	123046	123907	KAE8323359.1
ML741831.1	124232	124524	KAE8323360.1
ML741831.1	125038	126197	KAE8323361.1
ML741831.1	127954	129006	KAE8323362.1
ML741831.1	129289	130224	KAE8323363.1
ML741831.1	130655	131463	KAE8323364.1
ML741831.1	131547	133814	KAE8323365.1
ML741831.1	135849	138059	KAE8323366.1
ML741831.1	138428	140191	KAE8323367.1
ML741831.1	140445	142426	KAE8323368.1
ML741831.1	142702	143523	KAE8323369.1
ML741831.1	145268	145855	KAE8323370.1
ML741831.1	145846	148078	KAE8323371.1
ML741831.1	149221	150115	KAE8323372.1
ML741831.1	150901	151615	KAE8323373.1
ML741831.1	154189	156499	KAE8323374.1
ML741831.1	157247	159731	KAE8323375.1
ML741831.1	159967	160837	KAE8323376.1
ML741831.1	161042	162110	KAE8323377.1
ML741831.1	162654	163939	KAE8323378.1
ML741831.1	164091	168843	KAE8323379.1
ML741831.1	169108	169584	KAE8323380.1
ML741831.1	169902	173426	KAE8323381.1
ML741831.1	173819	175263	KAE8323382.1
ML741831.1	175359	176140	KAE8323383.1
ML741831.1	176083	177492	KAE8323384.1
ML741831.1	177735	179096	KAE8323385.1
ML741831.1	179304	182721	KAE8323386.1
ML741831.1	182399	183928	KAE8323387.1
ML741831.1	184023	186920	KAE8323388.1
ML741831.1	187052	189030	KAE8323389.1
ML741831.1	189256	192119	KAE8323390.1
ML741831.1	192120	193571	KAE8323391.1
ML741831.1	193816	198273	KAE8323392.1
ML741831.1	198317	200092	KAE8323393.1
ML741832.1	236	4800	KAE8323248.1
ML741832.1	5518	8627	KAE8323249.1
ML741832.1	9278	12356	KAE8323250.1
ML741832.1	12654	15340	KAE8323251.1
ML741832.1	16834	17853	KAE8323252.1
ML741832.1	18544	19284	KAE8323253.1
ML741832.1	19504	21221	KAE8323254.1
ML741832.1	21637	22231	KAE8323255.1
ML741832.1	22556	23754	KAE8323256.1
ML741832.1	23755	24972	KAE8323257.1
ML741832.1	25058	26553	KAE8323258.1
ML741832.1	26660	29800	KAE8323259.1
ML741832.1	29800	35883	KAE8323260.1
ML741832.1	36104	41164	KAE8323261.1
ML741832.1	41640	45140	KAE8323262.1
ML741832.1	45392	47819	KAE8323263.1
ML741832.1	48236	50721	KAE8323264.1
ML741832.1	52424	54012	KAE8323265.1
ML741832.1	54245	55502	KAE8323266.1
ML741832.1	56953	60868	KAE8323267.1
ML741832.1	61952	63872	KAE8323268.1
ML741832.1	64123	65216	KAE8323269.1
ML741832.1	65769	71304	KAE8323270.1
ML741832.1	72067	74276	KAE8323271.1
ML741832.1	79320	81994	KAE8323272.1
ML741832.1	81994	83413	KAE8323273.1
ML741832.1	83413	85985	KAE8323274.1
ML741832.1	86809	88834	KAE8323275.1
ML741832.1	90338	92566	KAE8323276.1
ML741832.1	92469	95222	KAE8323277.1
ML741832.1	96314	98264	KAE8323278.1
ML741832.1	99078	101041	KAE8323279.1
ML741832.1	101203	101873	KAE8323280.1
ML741832.1	101640	103593	KAE8323281.1
ML741832.1	103759	106090	KAE8323282.1
ML741832.1	106014	107763	KAE8323283.1
ML741832.1	107888	109086	KAE8323284.1
ML741832.1	109228	114963	KAE8323285.1
ML741832.1	115531	117568	KAE8323286.1
ML741832.1	123812	126202	KAE8323287.1
ML741832.1	126293	127333	KAE8323288.1
ML741832.1	127906	131069	KAE8323289.1
ML741832.1	131683	133483	KAE8323290.1
ML741832.1	134838	138265	KAE8323291.1
ML741832.1	144942	146663	KAE8323292.1
ML741832.1	146636	148247	KAE8323293.1
ML741832.1	148422	149311	KAE8323294.1
ML741832.1	149397	150802	KAE8323295.1
ML741832.1	151312	151998	KAE8323296.1
ML741832.1	152125	153617	KAE8323297.1
ML741832.1	154453	155885	KAE8323298.1
ML741832.1	156366	159946	KAE8323299.1
ML741832.1	160517	164545	KAE8323300.1
ML741832.1	164602	165648	KAE8323301.1
ML741832.1	165564	166889	KAE8323302.1
ML741832.1	166332	169083	KAE8323303.1
ML741832.1	170934	174043	KAE8323304.1
ML741832.1	174187	175314	KAE8323305.1
ML741832.1	176687	177933	KAE8323306.1
ML741832.1	177969	179376	KAE8323307.1
ML741832.1	179755	181124	KAE8323308.1
ML741832.1	181190	182857	KAE8323309.1
ML741832.1	183628	185802	KAE8323310.1
ML741832.1	185822	187182	KAE8323311.1
ML741833.1	1097	2984	KAE8323183.1
ML741833.1	3142	5177	KAE8323184.1
ML741833.1	5459	6975	KAE8323185.1
ML741833.1	8022	9127	KAE8323186.1
ML741833.1	9120	9716	KAE8323187.1
ML741833.1	9802	11335	KAE8323188.1
ML741833.1	12282	16360	KAE8323189.1
ML741833.1	18201	21631	KAE8323190.1
ML741833.1	22342	25556	KAE8323191.1
ML741833.1	25684	26834	KAE8323192.1
ML741833.1	27063	28845	KAE8323193.1
ML741833.1	29666	32041	KAE8323194.1
ML741833.1	32602	34269	KAE8323195.1
ML741833.1	35274	37343	KAE8323196.1
ML741833.1	37726	38620	KAE8323197.1
ML741833.1	39283	40288	KAE8323198.1
ML741833.1	41191	43531	KAE8323199.1
ML741833.1	43739	46137	KAE8323200.1
ML741833.1	53305	54931	KAE8323201.1
ML741833.1	55378	60291	KAE8323202.1
ML741833.1	61816	66471	KAE8323203.1
ML741833.1	69733	71462	KAE8323204.1
ML741833.1	72413	76185	KAE8323205.1
ML741833.1	76549	78869	KAE8323206.1
ML741833.1	79090	82846	KAE8323207.1
ML741833.1	82990	84617	KAE8323208.1
ML741833.1	84609	86170	KAE8323209.1
ML741833.1	86361	88197	KAE8323210.1
ML741833.1	88337	93100	KAE8323211.1
ML741833.1	95214	98738	KAE8323212.1
ML741833.1	99097	100998	KAE8323213.1
ML741833.1	101349	102655	KAE8323214.1
ML741833.1	103185	106185	KAE8323215.1
ML741833.1	109108	110918	KAE8323216.1
ML741833.1	111382	112755	KAE8323217.1
ML741833.1	112813	114700	KAE8323218.1
ML741833.1	116240	118129	KAE8323219.1
ML741833.1	118205	120293	KAE8323220.1
ML741833.1	120364	123140	KAE8323221.1
ML741833.1	123241	124004	KAE8323222.1
ML741833.1	127733	128641	KAE8323223.1
ML741833.1	129196	130758	KAE8323224.1
ML741833.1	130948	131894	KAE8323225.1
ML741833.1	132412	137447	KAE8323226.1
ML741833.1	137622	139286	KAE8323227.1
ML741833.1	140109	141415	KAE8323228.1
ML741833.1	141173	142857	KAE8323229.1
ML741833.1	143181	144903	KAE8323230.1
ML741833.1	146069	147619	KAE8323231.1
ML741833.1	148075	149035	KAE8323232.1
ML741833.1	149130	151278	KAE8323233.1
ML741833.1	151696	152615	KAE8323234.1
ML741833.1	153010	154872	KAE8323235.1
ML741833.1	155302	156979	KAE8323236.1
ML741833.1	157294	159147	KAE8323237.1
ML741833.1	159189	160060	KAE8323238.1
ML741833.1	160179	161402	KAE8323239.1
ML741833.1	161860	163898	KAE8323240.1
ML741833.1	164901	166448	KAE8323241.1
ML741833.1	166448	166885	KAE8323242.1
ML741833.1	166885	170714	KAE8323243.1
ML741833.1	171220	171922	KAE8323244.1
ML741833.1	172890	173880	KAE8323245.1
ML741833.1	175869	176646	KAE8323246.1
ML741833.1	178092	179697	KAE8323247.1
ML741834.1	857	3148	KAE8323114.1
ML741834.1	4152	6551	KAE8323115.1
ML741834.1	6806	8374	KAE8323116.1
ML741834.1	8374	10366	KAE8323117.1
ML741834.1	11191	12636	KAE8323118.1
ML741834.1	13405	15523	KAE8323119.1
ML741834.1	16480	19155	KAE8323120.1
ML741834.1	19384	21511	KAE8323121.1
ML741834.1	21612	24259	KAE8323122.1
ML741834.1	24333	26939	KAE8323123.1
ML741834.1	27031	27861	KAE8323124.1
ML741834.1	28370	28852	KAE8323125.1
ML741834.1	30228	32051	KAE8323126.1
ML741834.1	32741	33920	KAE8323127.1
ML741834.1	34968	36598	KAE8323128.1
ML741834.1	39133	44368	KAE8323129.1
ML741834.1	45761	47779	KAE8323130.1
ML741834.1	48499	49092	KAE8323131.1
ML741834.1	49901	51386	KAE8323132.1
ML741834.1	51928	52504	KAE8323133.1
ML741834.1	53843	57104	KAE8323134.1
ML741834.1	57630	59334	KAE8323135.1
ML741834.1	60245	61415	KAE8323136.1
ML741834.1	62284	64030	KAE8323137.1
ML741834.1	64838	68402	KAE8323138.1
ML741834.1	68886	70373	KAE8323139.1
ML741834.1	70624	72016	KAE8323140.1
ML741834.1	72631	73830	KAE8323141.1
ML741834.1	74410	77986	KAE8323142.1
ML741834.1	78925	80419	KAE8323143.1
ML741834.1	80852	82316	KAE8323144.1
ML741834.1	82362	84094	KAE8323145.1
ML741834.1	84372	86447	KAE8323146.1
ML741834.1	86327	87845	KAE8323147.1
ML741834.1	88093	88571	KAE8323148.1
ML741834.1	88781	92255	KAE8323149.1
ML741834.1	92445	94005	KAE8323150.1
ML741834.1	95007	96740	KAE8323151.1
ML741834.1	97614	99191	KAE8323152.1
ML741834.1	101213	103822	KAE8323153.1
ML741834.1	104517	106318	KAE8323154.1
ML741834.1	107466	108878	KAE8323155.1
ML741834.1	109851	111438	KAE8323156.1
ML741834.1	113247	114190	KAE8323157.1
ML741834.1	115432	116056	KAE8323158.1
ML741834.1	118470	120298	KAE8323159.1
ML741834.1	120918	123269	KAE8323160.1
ML741834.1	123646	126145	KAE8323161.1
ML741834.1	126468	128560	KAE8323162.1
ML741834.1	129303	130652	KAE8323163.1
ML741834.1	132511	135061	KAE8323164.1
ML741834.1	135140	136329	KAE8323165.1
ML741834.1	138122	138970	KAE8323166.1
ML741834.1	139435	141066	KAE8323167.1
ML741834.1	144935	145573	KAE8323168.1
ML741834.1	151791	155345	KAE8323169.1
ML741834.1	156419	158556	KAE8323170.1
ML741834.1	157860	158556	KAE8323171.1
ML741834.1	158630	160426	KAE8323172.1
ML741834.1	161048	161913	KAE8323173.1
ML741834.1	162377	163841	KAE8323174.1
ML741834.1	163827	164704	KAE8323175.1
ML741834.1	164759	166885	KAE8323176.1
ML741834.1	167595	168931	KAE8323177.1
ML741834.1	168931	170320	KAE8323178.1
ML741834.1	170321	172731	KAE8323179.1
ML741834.1	172522	175170	KAE8323180.1
ML741834.1	175248	177228	KAE8323181.1
ML741834.1	177275	180510	KAE8323182.1
ML741835.1	956	3983	KAE8323051.1
ML741835.1	4380	6362	KAE8323052.1
ML741835.1	11862	13362	KAE8323053.1
ML741835.1	13709	15159	KAE8323054.1
ML741835.1	15888	18386	KAE8323055.1
ML741835.1	19666	20434	KAE8323056.1
ML741835.1	20828	22737	KAE8323057.1
ML741835.1	23410	24653	KAE8323058.1
ML741835.1	25600	27196	KAE8323059.1
ML741835.1	27787	29300	KAE8323060.1
ML741835.1	29976	35519	KAE8323061.1
ML741835.1	35669	37143	KAE8323062.1
ML741835.1	37921	40489	KAE8323063.1
ML741835.1	40724	41363	KAE8323064.1
ML741835.1	41679	44086	KAE8323065.1
ML741835.1	44422	45513	KAE8323066.1
ML741835.1	46969	48633	KAE8323067.1
ML741835.1	49450	50197	KAE8323068.1
ML741835.1	51557	52822	KAE8323069.1
ML741835.1	53275	55469	KAE8323070.1
ML741835.1	56327	58250	KAE8323071.1
ML741835.1	59261	61989	KAE8323072.1
ML741835.1	65219	66380	KAE8323073.1
ML741835.1	69026	70998	KAE8323074.1
ML741835.1	71416	71977	KAE8323075.1
ML741835.1	72201	73491	KAE8323076.1
ML741835.1	74980	76008	KAE8323077.1
ML741835.1	76736	78024	KAE8323078.1
ML741835.1	78614	79620	KAE8323079.1
ML741835.1	79816	82752	KAE8323080.1
ML741835.1	83848	84568	KAE8323081.1
ML741835.1	85311	85980	KAE8323082.1
ML741835.1	88028	88610	KAE8323083.1
ML741835.1	91774	93666	KAE8323084.1
ML741835.1	95495	104620	KAE8323085.1
ML741835.1	105121	107971	KAE8323086.1
ML741835.1	107293	107971	KAE8323087.1
ML741835.1	108882	111172	KAE8323088.1
ML741835.1	114251	115030	KAE8323089.1
ML741835.1	115388	117685	KAE8323090.1
ML741835.1	117885	120463	KAE8323091.1
ML741835.1	120553	123013	KAE8323092.1
ML741835.1	123362	125801	KAE8323093.1
ML741835.1	126032	127133	KAE8323094.1
ML741835.1	127568	129114	KAE8323095.1
ML741835.1	130093	132289	KAE8323096.1
ML741835.1	132571	134946	KAE8323097.1
ML741835.1	135052	135957	KAE8323098.1
ML741835.1	138101	140135	KAE8323099.1
ML741835.1	140555	142221	KAE8323100.1
ML741835.1	142373	145824	KAE8323101.1
ML741835.1	145844	146635	KAE8323102.1
ML741835.1	148116	151201	KAE8323103.1
ML741835.1	151678	152668	KAE8323104.1
ML741835.1	152835	153719	KAE8323105.1
ML741835.1	153963	156306	KAE8323106.1
ML741835.1	156470	157961	KAE8323107.1
ML741835.1	158937	160279	KAE8323108.1
ML741835.1	160401	161646	KAE8323109.1
ML741835.1	162256	164089	KAE8323110.1
ML741835.1	164623	168567	KAE8323111.1
ML741835.1	168919	173853	KAE8323112.1
ML741835.1	175449	180651	KAE8323113.1
ML741836.1	144	2877	KAE8322987.1
ML741836.1	3298	4611	KAE8322988.1
ML741836.1	4886	5455	KAE8322989.1
ML741836.1	5455	6481	KAE8322990.1
ML741836.1	7125	8228	KAE8322991.1
ML741836.1	8466	9865	KAE8322992.1
ML741836.1	9973	11173	KAE8322993.1
ML741836.1	11779	18596	KAE8322994.1
ML741836.1	20495	25818	KAE8322995.1
ML741836.1	26274	27775	KAE8322996.1
ML741836.1	27775	30312	KAE8322997.1
ML741836.1	30382	32605	KAE8322998.1
ML741836.1	32600	33562	KAE8322999.1
ML741836.1	33935	35343	KAE8323000.1
ML741836.1	36147	37788	KAE8323001.1
ML741836.1	37623	38118	KAE8323002.1
ML741836.1	37968	39713	KAE8323003.1
ML741836.1	39714	41899	KAE8323004.1
ML741836.1	42377	44384	KAE8323005.1
ML741836.1	45240	46461	KAE8323006.1
ML741836.1	47266	49649	KAE8323007.1
ML741836.1	49864	50512	KAE8323008.1
ML741836.1	50623	54546	KAE8323009.1
ML741836.1	56534	57573	KAE8323010.1
ML741836.1	58920	62817	KAE8323011.1
ML741836.1	68523	71235	KAE8323012.1
ML741836.1	72351	73992	KAE8323013.1
ML741836.1	74234	78649	KAE8323014.1
ML741836.1	78762	79635	KAE8323015.1
ML741836.1	80195	81652	KAE8323016.1
ML741836.1	81859	83280	KAE8323017.1
ML741836.1	83503	85417	KAE8323018.1
ML741836.1	86267	88847	KAE8323019.1
ML741836.1	88955	90756	KAE8323020.1
ML741836.1	91594	93033	KAE8323021.1
ML741836.1	94139	97244	KAE8323022.1
ML741836.1	97297	100755	KAE8323023.1
ML741836.1	100993	103044	KAE8323024.1
ML741836.1	107366	108059	KAE8323025.1
ML741836.1	114878	116809	KAE8323026.1
ML741836.1	116883	117596	KAE8323027.1
ML741836.1	117719	119044	KAE8323028.1
ML741836.1	119679	121101	KAE8323029.1
ML741836.1	121124	123071	KAE8323030.1
ML741836.1	123511	125129	KAE8323031.1
ML741836.1	125537	127474	KAE8323032.1
ML741836.1	128778	131888	KAE8323033.1
ML741836.1	131888	132755	KAE8323034.1
ML741836.1	132884	135142	KAE8323035.1
ML741836.1	135169	136386	KAE8323036.1
ML741836.1	139960	142784	KAE8323037.1
ML741836.1	143385	144810	KAE8323038.1
ML741836.1	149544	152178	KAE8323039.1
ML741836.1	153015	154714	KAE8323040.1
ML741836.1	154857	155819	KAE8323041.1
ML741836.1	155985	157306	KAE8323042.1
ML741836.1	157498	160343	KAE8323043.1
ML741836.1	160975	164057	KAE8323044.1
ML741836.1	164196	165201	KAE8323045.1
ML741836.1	165510	166672	KAE8323046.1
ML741836.1	166846	169222	KAE8323047.1
ML741836.1	170291	171470	KAE8323048.1
ML741836.1	171775	173698	KAE8323049.1
ML741836.1	177695	178676	KAE8323050.1
ML741837.1	0	2911	KAE8322924.1
ML741837.1	3985	5766	KAE8322925.1
ML741837.1	5776	7999	KAE8322926.1
ML741837.1	8083	11769	KAE8322927.1
ML741837.1	14185	17429	KAE8322928.1
ML741837.1	17847	19389	KAE8322929.1
ML741837.1	20955	22228	KAE8322930.1
ML741837.1	22693	25693	KAE8322931.1
ML741837.1	26359	33847	KAE8322932.1
ML741837.1	39919	41041	KAE8322933.1
ML741837.1	41251	44446	KAE8322934.1
ML741837.1	44669	47444	KAE8322935.1
ML741837.1	47978	49899	KAE8322936.1
ML741837.1	50025	50935	KAE8322937.1
ML741837.1	51789	53093	KAE8322938.1
ML741837.1	53009	55616	KAE8322939.1
ML741837.1	55672	58398	KAE8322940.1
ML741837.1	58884	60840	KAE8322941.1
ML741837.1	61612	62778	KAE8322942.1
ML741837.1	62980	64418	KAE8322943.1
ML741837.1	66280	68202	KAE8322944.1
ML741837.1	70595	71655	KAE8322945.1
ML741837.1	72300	74134	KAE8322946.1
ML741837.1	74834	77668	KAE8322947.1
ML741837.1	77946	79208	KAE8322948.1
ML741837.1	79208	81004	KAE8322949.1
ML741837.1	81819	85422	KAE8322950.1
ML741837.1	86801	90109	KAE8322951.1
ML741837.1	90676	91839	KAE8322952.1
ML741837.1	91839	93339	KAE8322953.1
ML741837.1	93559	95741	KAE8322954.1
ML741837.1	96273	97808	KAE8322955.1
ML741837.1	98690	100694	KAE8322956.1
ML741837.1	100826	103550	KAE8322957.1
ML741837.1	103802	106373	KAE8322958.1
ML741837.1	109979	111079	KAE8322959.1
ML741837.1	111217	112042	KAE8322960.1
ML741837.1	111963	113720	KAE8322961.1
ML741837.1	113909	115538	KAE8322962.1
ML741837.1	116647	119456	KAE8322963.1
ML741837.1	119744	121350	KAE8322964.1
ML741837.1	121619	122844	KAE8322965.1
ML741837.1	123565	123958	KAE8322966.1
ML741837.1	125461	127188	KAE8322967.1
ML741837.1	129141	129782	KAE8322968.1
ML741837.1	130585	131026	KAE8322969.1
ML741837.1	131925	132356	KAE8322970.1
ML741837.1	134306	134623	KAE8322971.1
ML741837.1	134926	137128	KAE8322972.1
ML741837.1	137335	140340	KAE8322973.1
ML741837.1	140394	142490	KAE8322974.1
ML741837.1	142467	143583	KAE8322975.1
ML741837.1	143868	144477	KAE8322976.1
ML741837.1	144726	146576	KAE8322977.1
ML741837.1	146712	148488	KAE8322978.1
ML741837.1	148342	151271	KAE8322979.1
ML741837.1	151271	152288	KAE8322980.1
ML741837.1	155945	159972	KAE8322981.1
ML741837.1	160237	161971	KAE8322982.1
ML741837.1	162407	166575	KAE8322983.1
ML741837.1	166279	167666	KAE8322984.1
ML741837.1	168119	168819	KAE8322985.1
ML741837.1	176597	177757	KAE8322986.1
ML741838.1	123	1008	KAE8322852.1
ML741838.1	1090	2404	KAE8322853.1
ML741838.1	4998	7691	KAE8322854.1
ML741838.1	8047	9102	KAE8322855.1
ML741838.1	9414	10614	KAE8322856.1
ML741838.1	10614	11647	KAE8322857.1
ML741838.1	12321	16188	KAE8322858.1
ML741838.1	16588	19779	KAE8322859.1
ML741838.1	19862	21311	KAE8322860.1
ML741838.1	21492	23881	KAE8322861.1
ML741838.1	24652	25049	KAE8322862.1
ML741838.1	26122	26502	KAE8322863.1
ML741838.1	26702	27564	KAE8322864.1
ML741838.1	28356	29284	KAE8322865.1
ML741838.1	29478	31780	KAE8322866.1
ML741838.1	32022	34680	KAE8322867.1
ML741838.1	34909	38061	KAE8322868.1
ML741838.1	38375	41976	KAE8322869.1
ML741838.1	42204	43550	KAE8322870.1
ML741838.1	43601	47348	KAE8322871.1
ML741838.1	47493	48756	KAE8322872.1
ML741838.1	49110	49487	KAE8322873.1
ML741838.1	50514	51794	KAE8322874.1
ML741838.1	53041	55187	KAE8322875.1
ML741838.1	61461	62681	KAE8322876.1
ML741838.1	65710	71093	KAE8322877.1
ML741838.1	74434	76003	KAE8322878.1
ML741838.1	76768	78781	KAE8322879.1
ML741838.1	80148	80499	KAE8322880.1
ML741838.1	81111	83058	KAE8322881.1
ML741838.1	84012	85224	KAE8322882.1
ML741838.1	85992	89602	KAE8322883.1
ML741838.1	89613	90854	KAE8322884.1
ML741838.1	91440	92751	KAE8322885.1
ML741838.1	93718	93969	KAE8322886.1
ML741838.1	95534	96417	KAE8322887.1
ML741838.1	97676	100269	KAE8322888.1
ML741838.1	100776	102419	KAE8322889.1
ML741838.1	103575	104308	KAE8322890.1
ML741838.1	104318	106834	KAE8322891.1
ML741838.1	107424	109538	KAE8322892.1
ML741838.1	110325	111825	KAE8322893.1
ML741838.1	111972	113509	KAE8322894.1
ML741838.1	113509	115157	KAE8322895.1
ML741838.1	115573	116962	KAE8322896.1
ML741838.1	117222	118811	KAE8322897.1
ML741838.1	119166	120461	KAE8322898.1
ML741838.1	120887	122937	KAE8322899.1
ML741838.1	123072	124322	KAE8322900.1
ML741838.1	124566	125424	KAE8322901.1
ML741838.1	125373	128290	KAE8322902.1
ML741838.1	129701	131235	KAE8322903.1
ML741838.1	132014	132932	KAE8322904.1
ML741838.1	133416	137553	KAE8322905.1
ML741838.1	137725	139966	KAE8322906.1
ML741838.1	140132	143044	KAE8322907.1
ML741838.1	143146	144612	KAE8322908.1
ML741838.1	144969	146344	KAE8322909.1
ML741838.1	145976	148541	KAE8322910.1
ML741838.1	149602	150175	KAE8322911.1
ML741838.1	151131	153010	KAE8322912.1
ML741838.1	153109	153890	KAE8322913.1
ML741838.1	153891	155443	KAE8322914.1
ML741838.1	155983	157129	KAE8322915.1
ML741838.1	157877	158292	KAE8322916.1
ML741838.1	159298	160811	KAE8322917.1
ML741838.1	160812	162908	KAE8322918.1
ML741838.1	163214	165865	KAE8322919.1
ML741838.1	166345	167495	KAE8322920.1
ML741838.1	168159	170455	KAE8322921.1
ML741838.1	170464	171148	KAE8322922.1
ML741838.1	172170	175094	KAE8322923.1
ML741839.1	6395	7421	KAE8322790.1
ML741839.1	8875	9406	KAE8322791.1
ML741839.1	12775	15041	KAE8322792.1
ML741839.1	19673	20822	KAE8322793.1
ML741839.1	21622	23574	KAE8322794.1
ML741839.1	24322	25271	KAE8322795.1
ML741839.1	25918	28006	KAE8322796.1
ML741839.1	30305	32770	KAE8322797.1
ML741839.1	32763	33599	KAE8322798.1
ML741839.1	34010	35420	KAE8322799.1
ML741839.1	36539	38154	KAE8322800.1
ML741839.1	39650	42151	KAE8322801.1
ML741839.1	42278	44312	KAE8322802.1
ML741839.1	46366	47178	KAE8322803.1
ML741839.1	47063	48971	KAE8322804.1
ML741839.1	54333	56532	KAE8322805.1
ML741839.1	56636	58906	KAE8322806.1
ML741839.1	58906	60814	KAE8322807.1
ML741839.1	60746	62586	KAE8322808.1
ML741839.1	62591	64666	KAE8322809.1
ML741839.1	64881	65869	KAE8322810.1
ML741839.1	66833	69191	KAE8322811.1
ML741839.1	69354	70615	KAE8322812.1
ML741839.1	70802	74217	KAE8322813.1
ML741839.1	75612	79642	KAE8322814.1
ML741839.1	79643	81871	KAE8322815.1
ML741839.1	83049	83958	KAE8322816.1
ML741839.1	84441	86114	KAE8322817.1
ML741839.1	86124	89060	KAE8322818.1
ML741839.1	89172	90912	KAE8322819.1
ML741839.1	91077	91989	KAE8322820.1
ML741839.1	92114	93367	KAE8322821.1
ML741839.1	93368	94358	KAE8322822.1
ML741839.1	94451	98453	KAE8322823.1
ML741839.1	98714	99401	KAE8322824.1
ML741839.1	101583	102756	KAE8322825.1
ML741839.1	103842	107837	KAE8322826.1
ML741839.1	108491	110673	KAE8322827.1
ML741839.1	110885	112699	KAE8322828.1
ML741839.1	112872	114843	KAE8322829.1
ML741839.1	114964	116340	KAE8322830.1
ML741839.1	116368	119579	KAE8322831.1
ML741839.1	119860	120275	KAE8322832.1
ML741839.1	120710	122939	KAE8322833.1
ML741839.1	124465	126012	KAE8322834.1
ML741839.1	128105	130648	KAE8322835.1
ML741839.1	130854	132962	KAE8322836.1
ML741839.1	133118	134748	KAE8322837.1
ML741839.1	135141	136832	KAE8322838.1
ML741839.1	137042	138212	KAE8322839.1
ML741839.1	141114	142983	KAE8322840.1
ML741839.1	144712	147048	KAE8322841.1
ML741839.1	147134	148944	KAE8322842.1
ML741839.1	149399	152698	KAE8322843.1
ML741839.1	152991	159184	KAE8322844.1
ML741839.1	159159	159505	KAE8322845.1
ML741839.1	160228	161979	KAE8322846.1
ML741839.1	162065	163362	KAE8322847.1
ML741839.1	163563	164301	KAE8322848.1
ML741839.1	165597	166584	KAE8322849.1
ML741839.1	166756	167531	KAE8322850.1
ML741839.1	168962	169280	KAE8322851.1
ML741840.1	711	2792	KAE8322730.1
ML741840.1	2857	6191	KAE8322731.1
ML741840.1	7050	11542	KAE8322732.1
ML741840.1	11565	13690	KAE8322733.1
ML741840.1	14479	17412	KAE8322734.1
ML741840.1	17594	18960	KAE8322735.1
ML741840.1	19653	20995	KAE8322736.1
ML741840.1	21320	23205	KAE8322737.1
ML741840.1	23730	26327	KAE8322738.1
ML741840.1	26469	33653	KAE8322739.1
ML741840.1	35644	41338	KAE8322740.1
ML741840.1	41725	45440	KAE8322741.1
ML741840.1	45751	46935	KAE8322742.1
ML741840.1	47181	48516	KAE8322743.1
ML741840.1	48811	50856	KAE8322744.1
ML741840.1	50893	52394	KAE8322745.1
ML741840.1	52395	54398	KAE8322746.1
ML741840.1	54398	56664	KAE8322747.1
ML741840.1	57272	59466	KAE8322748.1
ML741840.1	60396	62168	KAE8322749.1
ML741840.1	62414	63937	KAE8322750.1
ML741840.1	64676	67077	KAE8322751.1
ML741840.1	67228	69607	KAE8322752.1
ML741840.1	69618	70618	KAE8322753.1
ML741840.1	71293	75533	KAE8322754.1
ML741840.1	75612	77551	KAE8322755.1
ML741840.1	78161	79602	KAE8322756.1
ML741840.1	80014	82257	KAE8322757.1
ML741840.1	83393	85124	KAE8322758.1
ML741840.1	87002	88448	KAE8322759.1
ML741840.1	91996	96226	KAE8322760.1
ML741840.1	97340	99652	KAE8322761.1
ML741840.1	100104	101513	KAE8322762.1
ML741840.1	102962	104728	KAE8322763.1
ML741840.1	105166	105764	KAE8322764.1
ML741840.1	106501	106853	KAE8322765.1
ML741840.1	107740	108393	KAE8322766.1
ML741840.1	108643	110554	KAE8322767.1
ML741840.1	111143	112983	KAE8322768.1
ML741840.1	115850	121114	KAE8322769.1
ML741840.1	121645	123023	KAE8322770.1
ML741840.1	123151	124418	KAE8322771.1
ML741840.1	124821	126395	KAE8322772.1
ML741840.1	128358	129074	KAE8322773.1
ML741840.1	129607	131604	KAE8322774.1
ML741840.1	132064	133534	KAE8322775.1
ML741840.1	133949	135639	KAE8322776.1
ML741840.1	136010	136540	KAE8322777.1
ML741840.1	137438	138885	KAE8322778.1
ML741840.1	141091	142152	KAE8322779.1
ML741840.1	142537	143718	KAE8322780.1
ML741840.1	146898	148271	KAE8322781.1
ML741840.1	150541	152762	KAE8322782.1
ML741840.1	153864	154395	KAE8322783.1
ML741840.1	154682	156288	KAE8322784.1
ML741840.1	156907	159413	KAE8322785.1
ML741840.1	160633	163502	KAE8322786.1
ML741840.1	164154	165861	KAE8322787.1
ML741840.1	166493	167570	KAE8322788.1
ML741840.1	168292	169672	KAE8322789.1
ML741841.1	21	1195	KAE8322671.1
ML741841.1	1986	3224	KAE8322672.1
ML741841.1	4136	7729	KAE8322673.1
ML741841.1	7729	11115	KAE8322674.1
ML741841.1	12409	12930	KAE8322675.1
ML741841.1	15137	17327	KAE8322676.1
ML741841.1	17560	19333	KAE8322677.1
ML741841.1	19884	21647	KAE8322678.1
ML741841.1	24294	25575	KAE8322679.1
ML741841.1	25086	27456	KAE8322680.1
ML741841.1	27762	28406	KAE8322681.1
ML741841.1	29339	30497	KAE8322682.1
ML741841.1	31930	33961	KAE8322683.1
ML741841.1	35912	38256	KAE8322684.1
ML741841.1	41499	42919	KAE8322685.1
ML741841.1	44433	45973	KAE8322686.1
ML741841.1	48373	49465	KAE8322687.1
ML741841.1	50593	51969	KAE8322688.1
ML741841.1	52382	53137	KAE8322689.1
ML741841.1	54013	54784	KAE8322690.1
ML741841.1	55902	57720	KAE8322691.1
ML741841.1	57998	59357	KAE8322692.1
ML741841.1	60416	61048	KAE8322693.1
ML741841.1	61255	62284	KAE8322694.1
ML741841.1	64160	65635	KAE8322695.1
ML741841.1	65712	66562	KAE8322696.1
ML741841.1	68323	69455	KAE8322697.1
ML741841.1	69912	72091	KAE8322698.1
ML741841.1	73176	75059	KAE8322699.1
ML741841.1	75689	76653	KAE8322700.1
ML741841.1	76959	78005	KAE8322701.1
ML741841.1	78886	79971	KAE8322702.1
ML741841.1	80392	81914	KAE8322703.1
ML741841.1	82237	83712	KAE8322704.1
ML741841.1	86609	88318	KAE8322705.1
ML741841.1	90424	91012	KAE8322706.1
ML741841.1	91388	92758	KAE8322707.1
ML741841.1	93223	94716	KAE8322708.1
ML741841.1	94865	96155	KAE8322709.1
ML741841.1	96963	98306	KAE8322710.1
ML741841.1	99163	101036	KAE8322711.1
ML741841.1	101141	102058	KAE8322712.1
ML741841.1	102382	102910	KAE8322713.1
ML741841.1	106018	106455	KAE8322714.1
ML741841.1	108235	110236	KAE8322715.1
ML741841.1	113272	114680	KAE8322716.1
ML741841.1	114744	115144	KAE8322717.1
ML741841.1	119800	120273	KAE8322718.1
ML741841.1	123483	127149	KAE8322719.1
ML741841.1	127326	127860	KAE8322720.1
ML741841.1	128752	131669	KAE8322721.1
ML741841.1	132356	135723	KAE8322722.1
ML741841.1	136015	139295	KAE8322723.1
ML741841.1	140606	144321	KAE8322724.1
ML741841.1	145473	147068	KAE8322725.1
ML741841.1	150034	151543	KAE8322726.1
ML741841.1	151559	154927	KAE8322727.1
ML741841.1	155780	156377	KAE8322728.1
ML741841.1	156582	158030	KAE8322729.1
ML741842.1	216	2466	KAE8322620.1
ML741842.1	2740	3330	KAE8322621.1
ML741842.1	3313	5281	KAE8322622.1
ML741842.1	8430	9745	KAE8322623.1
ML741842.1	13938	15060	KAE8322624.1
ML741842.1	16150	17906	KAE8322625.1
ML741842.1	18634	19959	KAE8322626.1
ML741842.1	24109	26857	KAE8322627.1
ML741842.1	29150	30904	KAE8322628.1
ML741842.1	31423	34078	KAE8322629.1
ML741842.1	34769	36633	KAE8322630.1
ML741842.1	36633	37858	KAE8322631.1
ML741842.1	39029	40500	KAE8322632.1
ML741842.1	41596	42544	KAE8322633.1
ML741842.1	45825	46434	KAE8322634.1
ML741842.1	47892	49722	KAE8322635.1
ML741842.1	49748	51301	KAE8322636.1
ML741842.1	58365	60659	KAE8322637.1
ML741842.1	60659	61675	KAE8322638.1
ML741842.1	62649	63755	KAE8322639.1
ML741842.1	66313	68089	KAE8322640.1
ML741842.1	69534	71189	KAE8322641.1
ML741842.1	71601	72153	KAE8322642.1
ML741842.1	75710	77896	KAE8322643.1
ML741842.1	78546	83143	KAE8322644.1
ML741842.1	83654	84995	KAE8322645.1
ML741842.1	88189	89340	KAE8322646.1
ML741842.1	91331	95371	KAE8322647.1
ML741842.1	95525	96258	KAE8322648.1
ML741842.1	96597	98291	KAE8322649.1
ML741842.1	98729	100960	KAE8322650.1
ML741842.1	100831	104863	KAE8322651.1
ML741842.1	109474	111231	KAE8322652.1
ML741842.1	111849	113607	KAE8322653.1
ML741842.1	114983	119525	KAE8322654.1
ML741842.1	121148	122594	KAE8322655.1
ML741842.1	123660	124465	KAE8322656.1
ML741842.1	125037	126520	KAE8322657.1
ML741842.1	127050	128922	KAE8322658.1
ML741842.1	129596	130697	KAE8322659.1
ML741842.1	131146	131614	KAE8322660.1
ML741842.1	131996	133661	KAE8322661.1
ML741842.1	133900	135328	KAE8322662.1
ML741842.1	135650	137419	KAE8322663.1
ML741842.1	137858	140444	KAE8322664.1
ML741842.1	141583	143471	KAE8322665.1
ML741842.1	143776	144727	KAE8322666.1
ML741842.1	146694	147827	KAE8322667.1
ML741842.1	148353	149846	KAE8322668.1
ML741842.1	149887	151844	KAE8322669.1
ML741842.1	153103	155233	KAE8322670.1
ML741843.1	0	1532	KAE8322571.1
ML741843.1	2574	2923	KAE8322572.1
ML741843.1	4732	6479	KAE8322573.1
ML741843.1	7799	9962	KAE8322574.1
ML741843.1	10705	13267	KAE8322575.1
ML741843.1	15836	18072	KAE8322576.1
ML741843.1	20672	22338	KAE8322577.1
ML741843.1	26895	29667	KAE8322578.1
ML741843.1	30262	31126	KAE8322579.1
ML741843.1	33016	34822	KAE8322580.1
ML741843.1	35227	36610	KAE8322581.1
ML741843.1	38119	40235	KAE8322582.1
ML741843.1	40766	41784	KAE8322583.1
ML741843.1	45029	47228	KAE8322584.1
ML741843.1	47491	50295	KAE8322585.1
ML741843.1	51020	55024	KAE8322586.1
ML741843.1	54883	56347	KAE8322587.1
ML741843.1	57511	57835	KAE8322588.1
ML741843.1	58428	60465	KAE8322589.1
ML741843.1	60798	62127	KAE8322590.1
ML741843.1	62232	65014	KAE8322591.1
ML741843.1	66381	67693	KAE8322592.1
ML741843.1	67871	69717	KAE8322593.1
ML741843.1	69750	73026	KAE8322594.1
ML741843.1	73437	75574	KAE8322595.1
ML741843.1	78258	83301	KAE8322596.1
ML741843.1	83921	86356	KAE8322597.1
ML741843.1	88095	89048	KAE8322598.1
ML741843.1	90527	93136	KAE8322599.1
ML741843.1	93136	94208	KAE8322600.1
ML741843.1	94494	95754	KAE8322601.1
ML741843.1	96240	97808	KAE8322602.1
ML741843.1	98163	99213	KAE8322603.1
ML741843.1	100445	102070	KAE8322604.1
ML741843.1	103326	104438	KAE8322605.1
ML741843.1	105308	107019	KAE8322606.1
ML741843.1	107013	110673	KAE8322607.1
ML741843.1	112715	114199	KAE8322608.1
ML741843.1	116929	119729	KAE8322609.1
ML741843.1	122390	124653	KAE8322610.1
ML741843.1	124689	127323	KAE8322611.1
ML741843.1	127411	129241	KAE8322612.1
ML741843.1	129770	131796	KAE8322613.1
ML741843.1	132530	132947	KAE8322614.1
ML741843.1	134142	136323	KAE8322615.1
ML741843.1	138024	140155	KAE8322616.1
ML741843.1	140957	144622	KAE8322617.1
ML741843.1	144990	147034	KAE8322618.1
ML741843.1	148059	150388	KAE8322619.1
ML741844.1	1834	3356	KAE8322516.1
ML741844.1	3631	5929	KAE8322517.1
ML741844.1	6653	7429	KAE8322518.1
ML741844.1	7829	11722	KAE8322519.1
ML741844.1	13175	16658	KAE8322520.1
ML741844.1	16651	17219	KAE8322521.1
ML741844.1	17551	18864	KAE8322522.1
ML741844.1	19336	20266	KAE8322523.1
ML741844.1	23614	24413	KAE8322524.1
ML741844.1	24973	26279	KAE8322525.1
ML741844.1	28490	29506	KAE8322526.1
ML741844.1	32424	33594	KAE8322527.1
ML741844.1	34674	44295	KAE8322528.1
ML741844.1	46080	47806	KAE8322529.1
ML741844.1	50098	51516	KAE8322530.1
ML741844.1	52088	53413	KAE8322531.1
ML741844.1	56942	58024	KAE8322532.1
ML741844.1	62628	65463	KAE8322533.1
ML741844.1	66753	67989	KAE8322534.1
ML741844.1	69689	70302	KAE8322535.1
ML741844.1	70508	71373	KAE8322536.1
ML741844.1	71540	72874	KAE8322537.1
ML741844.1	73553	74494	KAE8322538.1
ML741844.1	74472	75623	KAE8322539.1
ML741844.1	75755	76440	KAE8322540.1
ML741844.1	76454	77690	KAE8322541.1
ML741844.1	79101	80864	KAE8322542.1
ML741844.1	82710	84930	KAE8322543.1
ML741844.1	85462	87036	KAE8322544.1
ML741844.1	87234	88241	KAE8322545.1
ML741844.1	88948	89970	KAE8322546.1
ML741844.1	90792	92019	KAE8322547.1
ML741844.1	92530	93907	KAE8322548.1
ML741844.1	94933	96836	KAE8322549.1
ML741844.1	97739	98981	KAE8322550.1
ML741844.1	99648	100118	KAE8322551.1
ML741844.1	101478	102268	KAE8322552.1
ML741844.1	103388	103832	KAE8322553.1
ML741844.1	104297	106091	KAE8322554.1
ML741844.1	106925	110536	KAE8322555.1
ML741844.1	111152	112247	KAE8322556.1
ML741844.1	112717	114042	KAE8322557.1
ML741844.1	114042	115696	KAE8322558.1
ML741844.1	117715	121177	KAE8322559.1
ML741844.1	122333	123779	KAE8322560.1
ML741844.1	123669	124895	KAE8322561.1
ML741844.1	126847	127402	KAE8322562.1
ML741844.1	127699	128816	KAE8322563.1
ML741844.1	129474	130498	KAE8322564.1
ML741844.1	134804	135279	KAE8322565.1
ML741844.1	136028	137530	KAE8322566.1
ML741844.1	139820	141589	KAE8322567.1
ML741844.1	142351	143866	KAE8322568.1
ML741844.1	145214	147638	KAE8322569.1
ML741844.1	148979	150564	KAE8322570.1
ML741845.1	787	3012	KAE8322456.1
ML741845.1	3250	4806	KAE8322457.1
ML741845.1	4995	8269	KAE8322458.1
ML741845.1	8242	10300	KAE8322459.1
ML741845.1	10362	12414	KAE8322460.1
ML741845.1	13216	14062	KAE8322461.1
ML741845.1	14885	16405	KAE8322462.1
ML741845.1	17194	20377	KAE8322463.1
ML741845.1	20655	22345	KAE8322464.1
ML741845.1	22726	23983	KAE8322465.1
ML741845.1	24382	26338	KAE8322466.1
ML741845.1	27889	31292	KAE8322467.1
ML741845.1	31984	33458	KAE8322468.1
ML741845.1	33715	34761	KAE8322469.1
ML741845.1	38330	39838	KAE8322470.1
ML741845.1	41254	41916	KAE8322471.1
ML741845.1	45169	46032	KAE8322472.1
ML741845.1	46598	48394	KAE8322473.1
ML741845.1	49494	51320	KAE8322474.1
ML741845.1	52904	54428	KAE8322475.1
ML741845.1	55977	57612	KAE8322476.1
ML741845.1	60612	64777	KAE8322477.1
ML741845.1	67075	68970	KAE8322478.1
ML741845.1	69516	70126	KAE8322479.1
ML741845.1	70277	71261	KAE8322480.1
ML741845.1	72189	72720	KAE8322481.1
ML741845.1	73767	74571	KAE8322482.1
ML741845.1	74662	76806	KAE8322483.1
ML741845.1	76878	79738	KAE8322484.1
ML741845.1	80080	81233	KAE8322485.1
ML741845.1	81547	82539	KAE8322486.1
ML741845.1	82800	85899	KAE8322487.1
ML741845.1	85878	86576	KAE8322488.1
ML741845.1	86812	87098	KAE8322489.1
ML741845.1	87278	88953	KAE8322490.1
ML741845.1	90735	91357	KAE8322491.1
ML741845.1	92622	93027	KAE8322492.1
ML741845.1	93548	95081	KAE8322493.1
ML741845.1	97185	98194	KAE8322494.1
ML741845.1	98921	99658	KAE8322495.1
ML741845.1	100582	101453	KAE8322496.1
ML741845.1	102003	105849	KAE8322497.1
ML741845.1	106992	107950	KAE8322498.1
ML741845.1	108453	109724	KAE8322499.1
ML741845.1	113180	115018	KAE8322500.1
ML741845.1	116246	117681	KAE8322501.1
ML741845.1	118869	120343	KAE8322502.1
ML741845.1	120438	121702	KAE8322503.1
ML741845.1	122689	127643	KAE8322504.1
ML741845.1	127871	129995	KAE8322505.1
ML741845.1	131064	132686	KAE8322506.1
ML741845.1	132813	134026	KAE8322507.1
ML741845.1	134010	135499	KAE8322508.1
ML741845.1	135582	137440	KAE8322509.1
ML741845.1	137721	139021	KAE8322510.1
ML741845.1	139212	142622	KAE8322511.1
ML741845.1	143022	144505	KAE8322512.1
ML741845.1	144740	146809	KAE8322513.1
ML741845.1	147134	149124	KAE8322514.1
ML741845.1	149092	150314	KAE8322515.1
ML741846.1	71	938	KAE8322399.1
ML741846.1	1202	3027	KAE8322400.1
ML741846.1	6949	7886	KAE8322401.1
ML741846.1	8266	10299	KAE8322402.1
ML741846.1	10571	13737	KAE8322403.1
ML741846.1	13738	16247	KAE8322404.1
ML741846.1	16701	19755	KAE8322405.1
ML741846.1	19961	22140	KAE8322406.1
ML741846.1	23156	23369	KAE8322407.1
ML741846.1	24645	25217	KAE8322408.1
ML741846.1	25924	27923	KAE8322409.1
ML741846.1	28227	28966	KAE8322410.1
ML741846.1	29396	30950	KAE8322411.1
ML741846.1	32487	34000	KAE8322412.1
ML741846.1	34261	35962	KAE8322413.1
ML741846.1	36062	40354	KAE8322414.1
ML741846.1	40988	41369	KAE8322415.1
ML741846.1	43150	44812	KAE8322416.1
ML741846.1	45462	46499	KAE8322417.1
ML741846.1	48100	49479	KAE8322418.1
ML741846.1	50150	51743	KAE8322419.1
ML741846.1	51743	53885	KAE8322420.1
ML741846.1	55137	58057	KAE8322421.1
ML741846.1	58057	59920	KAE8322422.1
ML741846.1	61848	62490	KAE8322423.1
ML741846.1	62684	64806	KAE8322424.1
ML741846.1	66519	68347	KAE8322425.1
ML741846.1	69955	74735	KAE8322426.1
ML741846.1	78783	82666	KAE8322427.1
ML741846.1	82870	84332	KAE8322428.1
ML741846.1	85438	86129	KAE8322429.1
ML741846.1	87457	89110	KAE8322430.1
ML741846.1	89916	91413	KAE8322431.1
ML741846.1	91592	93904	KAE8322432.1
ML741846.1	94008	96542	KAE8322433.1
ML741846.1	97295	98807	KAE8322434.1
ML741846.1	99029	100241	KAE8322435.1
ML741846.1	100359	101707	KAE8322436.1
ML741846.1	101707	103710	KAE8322437.1
ML741846.1	103678	104938	KAE8322438.1
ML741846.1	105050	106225	KAE8322439.1
ML741846.1	106995	107524	KAE8322440.1
ML741846.1	108055	108526	KAE8322441.1
ML741846.1	109026	109453	KAE8322442.1
ML741846.1	109929	110948	KAE8322443.1
ML741846.1	111411	113230	KAE8322444.1
ML741846.1	113176	114478	KAE8322445.1
ML741846.1	114956	116019	KAE8322446.1
ML741846.1	115998	116637	KAE8322447.1
ML741846.1	116723	118464	KAE8322448.1
ML741846.1	119090	120084	KAE8322449.1
ML741846.1	122234	124545	KAE8322450.1
ML741846.1	124784	126835	KAE8322451.1
ML741846.1	128145	130402	KAE8322452.1
ML741846.1	131490	132406	KAE8322453.1
ML741846.1	132655	134616	KAE8322454.1
ML741846.1	139928	141947	KAE8322455.1
ML741847.1	2590	4755	KAE8322357.1
ML741847.1	6993	11791	KAE8322358.1
ML741847.1	12247	12819	KAE8322359.1
ML741847.1	14679	18765	KAE8322360.1
ML741847.1	19206	21662	KAE8322361.1
ML741847.1	22028	25197	KAE8322362.1
ML741847.1	25835	27775	KAE8322363.1
ML741847.1	28194	29578	KAE8322364.1
ML741847.1	29732	30621	KAE8322365.1
ML741847.1	31334	34235	KAE8322366.1
ML741847.1	34251	39770	KAE8322367.1
ML741847.1	41267	42276	KAE8322368.1
ML741847.1	43253	47348	KAE8322369.1
ML741847.1	47728	50135	KAE8322370.1
ML741847.1	50279	55635	KAE8322371.1
ML741847.1	55932	56916	KAE8322372.1
ML741847.1	56881	59526	KAE8322373.1
ML741847.1	59572	62234	KAE8322374.1
ML741847.1	62348	63953	KAE8322375.1
ML741847.1	64143	66168	KAE8322376.1
ML741847.1	66404	69603	KAE8322377.1
ML741847.1	70138	71800	KAE8322378.1
ML741847.1	71981	73009	KAE8322379.1
ML741847.1	79627	80817	KAE8322380.1
ML741847.1	81412	83892	KAE8322381.1
ML741847.1	83893	85255	KAE8322382.1
ML741847.1	90480	91655	KAE8322383.1
ML741847.1	91607	93398	KAE8322384.1
ML741847.1	94278	95393	KAE8322385.1
ML741847.1	95578	100593	KAE8322386.1
ML741847.1	101166	103472	KAE8322387.1
ML741847.1	103473	105324	KAE8322388.1
ML741847.1	105536	107508	KAE8322389.1
ML741847.1	107494	109971	KAE8322390.1
ML741847.1	110102	116327	KAE8322391.1
ML741847.1	116524	117563	KAE8322392.1
ML741847.1	117654	119376	KAE8322393.1
ML741847.1	119387	121655	KAE8322394.1
ML741847.1	121899	122962	KAE8322395.1
ML741847.1	123284	126181	KAE8322396.1
ML741847.1	126878	128594	KAE8322397.1
ML741847.1	128490	130822	KAE8322398.1
ML741848.1	10013	10557	KAE8322305.1
ML741848.1	11546	13017	KAE8322306.1
ML741848.1	14695	15337	KAE8322307.1
ML741848.1	19598	21314	KAE8322308.1
ML741848.1	23494	25468	KAE8322309.1
ML741848.1	27333	28310	KAE8322310.1
ML741848.1	29092	31350	KAE8322311.1
ML741848.1	31490	32712	KAE8322312.1
ML741848.1	33287	35047	KAE8322313.1
ML741848.1	35142	36014	KAE8322314.1
ML741848.1	37056	38375	KAE8322315.1
ML741848.1	38687	39643	KAE8322316.1
ML741848.1	41354	45355	KAE8322317.1
ML741848.1	45837	46156	KAE8322318.1
ML741848.1	47100	49098	KAE8322319.1
ML741848.1	49364	51245	KAE8322320.1
ML741848.1	52394	53550	KAE8322321.1
ML741848.1	53715	55667	KAE8322322.1
ML741848.1	56060	58094	KAE8322323.1
ML741848.1	58442	59475	KAE8322324.1
ML741848.1	59910	60929	KAE8322325.1
ML741848.1	61186	62240	KAE8322326.1
ML741848.1	62550	64673	KAE8322327.1
ML741848.1	65137	65480	KAE8322328.1
ML741848.1	66511	66889	KAE8322329.1
ML741848.1	68004	69204	KAE8322330.1
ML741848.1	70461	70806	KAE8322331.1
ML741848.1	70893	75716	KAE8322332.1
ML741848.1	77103	79437	KAE8322333.1
ML741848.1	80583	82346	KAE8322334.1
ML741848.1	84224	85315	KAE8322335.1
ML741848.1	85804	87441	KAE8322336.1
ML741848.1	88664	90750	KAE8322337.1
ML741848.1	90921	92956	KAE8322338.1
ML741848.1	93467	94402	KAE8322339.1
ML741848.1	94685	95862	KAE8322340.1
ML741848.1	96316	98518	KAE8322341.1
ML741848.1	99248	100047	KAE8322342.1
ML741848.1	100466	101502	KAE8322343.1
ML741848.1	101878	102745	KAE8322344.1
ML741848.1	103522	105061	KAE8322345.1
ML741848.1	105413	105877	KAE8322346.1
ML741848.1	106559	108642	KAE8322347.1
ML741848.1	108747	110200	KAE8322348.1
ML741848.1	110465	112417	KAE8322349.1
ML741848.1	112526	113761	KAE8322350.1
ML741848.1	114457	116322	KAE8322351.1
ML741848.1	117094	117802	KAE8322352.1
ML741848.1	118738	120366	KAE8322353.1
ML741848.1	120844	122500	KAE8322354.1
ML741848.1	123282	125196	KAE8322355.1
ML741848.1	126165	127317	KAE8322356.1
ML741849.1	843	2438	KAE8322252.1
ML741849.1	2913	6158	KAE8322253.1
ML741849.1	8739	11845	KAE8322254.1
ML741849.1	15833	16403	KAE8322255.1
ML741849.1	16969	17397	KAE8322256.1
ML741849.1	17722	19711	KAE8322257.1
ML741849.1	19792	20980	KAE8322258.1
ML741849.1	21769	25600	KAE8322259.1
ML741849.1	25892	27390	KAE8322260.1
ML741849.1	28586	29187	KAE8322261.1
ML741849.1	29236	30272	KAE8322262.1
ML741849.1	30288	31939	KAE8322263.1
ML741849.1	32165	36174	KAE8322264.1
ML741849.1	37135	39272	KAE8322265.1
ML741849.1	39767	41155	KAE8322266.1
ML741849.1	41528	42660	KAE8322267.1
ML741849.1	43080	44589	KAE8322268.1
ML741849.1	45977	47061	KAE8322269.1
ML741849.1	47324	48311	KAE8322270.1
ML741849.1	49434	50355	KAE8322271.1
ML741849.1	50352	50646	KAE8322272.1
ML741849.1	50717	53076	KAE8322273.1
ML741849.1	53150	55367	KAE8322274.1
ML741849.1	55504	57765	KAE8322275.1
ML741849.1	57837	59507	KAE8322276.1
ML741849.1	59746	62728	KAE8322277.1
ML741849.1	62896	64350	KAE8322278.1
ML741849.1	64371	65339	KAE8322279.1
ML741849.1	65371	70094	KAE8322280.1
ML741849.1	70558	73378	KAE8322281.1
ML741849.1	73590	77985	KAE8322282.1
ML741849.1	78045	78906	KAE8322283.1
ML741849.1	79086	80208	KAE8322284.1
ML741849.1	80208	81697	KAE8322285.1
ML741849.1	82031	83644	KAE8322286.1
ML741849.1	84251	85813	KAE8322287.1
ML741849.1	86134	87768	KAE8322288.1
ML741849.1	87589	88726	KAE8322289.1
ML741849.1	89032	91633	KAE8322290.1
ML741849.1	91798	92856	KAE8322291.1
ML741849.1	93531	94246	KAE8322292.1
ML741849.1	95354	95660	KAE8322293.1
ML741849.1	96028	98362	KAE8322294.1
ML741849.1	100460	101069	KAE8322295.1
ML741849.1	102853	104896	KAE8322296.1
ML741849.1	105578	108694	KAE8322297.1
ML741849.1	111723	113762	KAE8322298.1
ML741849.1	114320	116643	KAE8322299.1
ML741849.1	116643	118025	KAE8322300.1
ML741849.1	118787	121556	KAE8322301.1
ML741849.1	121767	122691	KAE8322302.1
ML741849.1	123396	125049	KAE8322303.1
ML741849.1	125044	126975	KAE8322304.1
ML741850.1	0	4920	KAE8322204.1
ML741850.1	5654	8784	KAE8322205.1
ML741850.1	8905	9757	KAE8322206.1
ML741850.1	10699	11571	KAE8322207.1
ML741850.1	11742	13299	KAE8322208.1
ML741850.1	14707	16917	KAE8322209.1
ML741850.1	17190	18651	KAE8322210.1
ML741850.1	19089	20028	KAE8322211.1
ML741850.1	21546	22848	KAE8322212.1
ML741850.1	24049	29229	KAE8322213.1
ML741850.1	30866	31131	KAE8322214.1
ML741850.1	32511	35351	KAE8322215.1
ML741850.1	36368	39651	KAE8322216.1
ML741850.1	36563	36916	KAE8322217.1
ML741850.1	39341	39806	KAE8322218.1
ML741850.1	41036	44045	KAE8322219.1
ML741850.1	44094	44984	KAE8322220.1
ML741850.1	44726	45664	KAE8322221.1
ML741850.1	46011	47508	KAE8322222.1
ML741850.1	48596	49707	KAE8322223.1
ML741850.1	50865	54276	KAE8322224.1
ML741850.1	54081	55189	KAE8322225.1
ML741850.1	56061	57419	KAE8322226.1
ML741850.1	58635	60639	KAE8322227.1
ML741850.1	61643	62122	KAE8322228.1
ML741850.1	64229	64753	KAE8322229.1
ML741850.1	65377	66869	KAE8322230.1
ML741850.1	69590	71318	KAE8322231.1
ML741850.1	71354	72260	KAE8322232.1
ML741850.1	72003	73927	KAE8322233.1
ML741850.1	75210	76245	KAE8322234.1
ML741850.1	80712	83226	KAE8322235.1
ML741850.1	83790	85974	KAE8322236.1
ML741850.1	86971	88061	KAE8322237.1
ML741850.1	92632	94145	KAE8322238.1
ML741850.1	94327	96938	KAE8322239.1
ML741850.1	98180	99279	KAE8322240.1
ML741850.1	105302	106863	KAE8322241.1
ML741850.1	107722	108416	KAE8322242.1
ML741850.1	108434	109585	KAE8322243.1
ML741850.1	111115	112685	KAE8322244.1
ML741850.1	112989	114080	KAE8322245.1
ML741850.1	114290	115606	KAE8322246.1
ML741850.1	115696	118238	KAE8322247.1
ML741850.1	119173	122196	KAE8322248.1
ML741850.1	122726	123703	KAE8322249.1
ML741850.1	123784	125572	KAE8322250.1
ML741850.1	126209	126659	KAE8322251.1
ML741851.1	163	5059	KAE8322161.1
ML741851.1	5060	6997	KAE8322162.1
ML741851.1	7035	7962	KAE8322163.1
ML741851.1	9985	13007	KAE8322164.1
ML741851.1	15324	19797	KAE8322165.1
ML741851.1	20997	22152	KAE8322166.1
ML741851.1	23368	25573	KAE8322167.1
ML741851.1	26955	28190	KAE8322168.1
ML741851.1	29640	30895	KAE8322169.1
ML741851.1	31775	33638	KAE8322170.1
ML741851.1	34297	38452	KAE8322171.1
ML741851.1	41280	42683	KAE8322172.1
ML741851.1	42812	44568	KAE8322173.1
ML741851.1	45373	45676	KAE8322174.1
ML741851.1	48040	48607	KAE8322175.1
ML741851.1	50236	51856	KAE8322176.1
ML741851.1	52935	55077	KAE8322177.1
ML741851.1	57185	57638	KAE8322178.1
ML741851.1	61996	62737	KAE8322179.1
ML741851.1	64389	65785	KAE8322180.1
ML741851.1	67166	68314	KAE8322181.1
ML741851.1	68900	70185	KAE8322182.1
ML741851.1	70551	72270	KAE8322183.1
ML741851.1	74389	74905	KAE8322184.1
ML741851.1	75011	76007	KAE8322185.1
ML741851.1	80325	82397	KAE8322186.1
ML741851.1	83161	84572	KAE8322187.1
ML741851.1	84736	86158	KAE8322188.1
ML741851.1	86688	88355	KAE8322189.1
ML741851.1	88665	91231	KAE8322190.1
ML741851.1	92457	93688	KAE8322191.1
ML741851.1	94446	95987	KAE8322192.1
ML741851.1	96883	98570	KAE8322193.1
ML741851.1	98802	100592	KAE8322194.1
ML741851.1	101927	103331	KAE8322195.1
ML741851.1	103640	106257	KAE8322196.1
ML741851.1	106398	108886	KAE8322197.1
ML741851.1	109102	110872	KAE8322198.1
ML741851.1	111725	113591	KAE8322199.1
ML741851.1	117906	118292	KAE8322200.1
ML741851.1	119098	121035	KAE8322201.1
ML741851.1	121446	122696	KAE8322202.1
ML741851.1	123646	125675	KAE8322203.1
ML741852.1	45	978	KAE8322111.1
ML741852.1	2546	4487	KAE8322112.1
ML741852.1	4487	5739	KAE8322113.1
ML741852.1	6914	8262	KAE8322114.1
ML741852.1	8958	10361	KAE8322115.1
ML741852.1	10776	11955	KAE8322116.1
ML741852.1	13326	14453	KAE8322117.1
ML741852.1	14396	15642	KAE8322118.1
ML741852.1	17731	18193	KAE8322119.1
ML741852.1	24703	26118	KAE8322120.1
ML741852.1	26286	27371	KAE8322121.1
ML741852.1	27371	28322	KAE8322122.1
ML741852.1	27983	28592	KAE8322123.1
ML741852.1	28322	30203	KAE8322124.1
ML741852.1	30191	31350	KAE8322125.1
ML741852.1	31479	33487	KAE8322126.1
ML741852.1	33779	35826	KAE8322127.1
ML741852.1	36483	38071	KAE8322128.1
ML741852.1	38118	40006	KAE8322129.1
ML741852.1	40389	42190	KAE8322130.1
ML741852.1	43349	44652	KAE8322131.1
ML741852.1	46400	47654	KAE8322132.1
ML741852.1	51158	53453	KAE8322133.1
ML741852.1	54040	56489	KAE8322134.1
ML741852.1	56070	56328	KAE8322135.1
ML741852.1	56536	58489	KAE8322136.1
ML741852.1	58731	60855	KAE8322137.1
ML741852.1	60984	61719	KAE8322138.1
ML741852.1	62004	63706	KAE8322139.1
ML741852.1	64107	66352	KAE8322140.1
ML741852.1	66970	67532	KAE8322141.1
ML741852.1	68848	70053	KAE8322142.1
ML741852.1	71819	73400	KAE8322143.1
ML741852.1	73879	76277	KAE8322144.1
ML741852.1	78465	80308	KAE8322145.1
ML741852.1	83206	84397	KAE8322146.1
ML741852.1	89100	91545	KAE8322147.1
ML741852.1	93321	95088	KAE8322148.1
ML741852.1	95269	95758	KAE8322149.1
ML741852.1	95849	97367	KAE8322150.1
ML741852.1	97541	98728	KAE8322151.1
ML741852.1	98796	99801	KAE8322152.1
ML741852.1	100152	103058	KAE8322153.1
ML741852.1	103435	106671	KAE8322154.1
ML741852.1	108962	109489	KAE8322155.1
ML741852.1	110435	112039	KAE8322156.1
ML741852.1	112881	113390	KAE8322157.1
ML741852.1	113649	115879	KAE8322158.1
ML741852.1	116565	118241	KAE8322159.1
ML741852.1	119973	121961	KAE8322160.1
ML741853.1	39	825	KAE8322068.1
ML741853.1	873	4374	KAE8322069.1
ML741853.1	4778	5593	KAE8322070.1
ML741853.1	5659	8939	KAE8322071.1
ML741853.1	9097	11877	KAE8322072.1
ML741853.1	11881	14445	KAE8322073.1
ML741853.1	14693	15372	KAE8322074.1
ML741853.1	15499	15874	KAE8322075.1
ML741853.1	15876	19594	KAE8322076.1
ML741853.1	19594	20315	KAE8322077.1
ML741853.1	22484	26619	KAE8322078.1
ML741853.1	27041	28860	KAE8322079.1
ML741853.1	29020	31158	KAE8322080.1
ML741853.1	31929	32780	KAE8322081.1
ML741853.1	32517	34023	KAE8322082.1
ML741853.1	38876	39976	KAE8322083.1
ML741853.1	40098	47591	KAE8322084.1
ML741853.1	51014	52850	KAE8322085.1
ML741853.1	52718	54397	KAE8322086.1
ML741853.1	54470	57589	KAE8322087.1
ML741853.1	57792	60188	KAE8322088.1
ML741853.1	62175	63002	KAE8322089.1
ML741853.1	65269	66488	KAE8322090.1
ML741853.1	70140	71780	KAE8322091.1
ML741853.1	72308	73458	KAE8322092.1
ML741853.1	73872	74640	KAE8322093.1
ML741853.1	76112	77507	KAE8322094.1
ML741853.1	77706	78579	KAE8322095.1
ML741853.1	78708	80308	KAE8322096.1
ML741853.1	80524	81934	KAE8322097.1
ML741853.1	81972	85470	KAE8322098.1
ML741853.1	85573	86971	KAE8322099.1
ML741853.1	86971	90477	KAE8322100.1
ML741853.1	91494	92034	KAE8322101.1
ML741853.1	93924	97639	KAE8322102.1
ML741853.1	100111	103727	KAE8322103.1
ML741853.1	103802	105284	KAE8322104.1
ML741853.1	106453	107252	KAE8322105.1
ML741853.1	107670	109118	KAE8322106.1
ML741853.1	110283	111412	KAE8322107.1
ML741853.1	112331	113023	KAE8322108.1
ML741853.1	113023	116263	KAE8322109.1
ML741853.1	119342	119793	KAE8322110.1
ML741854.1	43	1579	KAE8322027.1
ML741854.1	3313	5441	KAE8322028.1
ML741854.1	6459	9076	KAE8322029.1
ML741854.1	10819	12023	KAE8322030.1
ML741854.1	11859	12803	KAE8322031.1
ML741854.1	11859	13561	KAE8322032.1
ML741854.1	13882	18954	KAE8322033.1
ML741854.1	18981	19639	KAE8322034.1
ML741854.1	19830	23211	KAE8322035.1
ML741854.1	28094	30124	KAE8322036.1
ML741854.1	31640	34064	KAE8322037.1
ML741854.1	34107	38055	KAE8322038.1
ML741854.1	38391	42325	KAE8322039.1
ML741854.1	42347	43637	KAE8322040.1
ML741854.1	44593	45698	KAE8322041.1
ML741854.1	46591	47943	KAE8322042.1
ML741854.1	49083	50824	KAE8322043.1
ML741854.1	50873	55164	KAE8322044.1
ML741854.1	55368	63595	KAE8322045.1
ML741854.1	64186	66767	KAE8322046.1
ML741854.1	68103	68649	KAE8322047.1
ML741854.1	69539	70893	KAE8322048.1
ML741854.1	72514	74860	KAE8322049.1
ML741854.1	75266	76613	KAE8322050.1
ML741854.1	76687	77969	KAE8322051.1
ML741854.1	79737	81360	KAE8322052.1
ML741854.1	81407	81798	KAE8322053.1
ML741854.1	81879	83803	KAE8322054.1
ML741854.1	84021	84871	KAE8322055.1
ML741854.1	88453	90030	KAE8322056.1
ML741854.1	91013	93182	KAE8322057.1
ML741854.1	93552	95268	KAE8322058.1
ML741854.1	95621	97560	KAE8322059.1
ML741854.1	97909	101506	KAE8322060.1
ML741854.1	101515	103693	KAE8322061.1
ML741854.1	103888	105284	KAE8322062.1
ML741854.1	105717	109811	KAE8322063.1
ML741854.1	111601	114354	KAE8322064.1
ML741854.1	114104	116310	KAE8322065.1
ML741854.1	117850	119175	KAE8322066.1
ML741854.1	118851	120951	KAE8322067.1
ML741855.1	4	1388	KAE8321977.1
ML741855.1	2073	3018	KAE8321978.1
ML741855.1	5222	6639	KAE8321979.1
ML741855.1	8020	9483	KAE8321980.1
ML741855.1	9656	11065	KAE8321981.1
ML741855.1	11348	12377	KAE8321982.1
ML741855.1	12721	14752	KAE8321983.1
ML741855.1	15572	16091	KAE8321984.1
ML741855.1	16436	18213	KAE8321985.1
ML741855.1	18222	22543	KAE8321986.1
ML741855.1	22663	24087	KAE8321987.1
ML741855.1	24090	26389	KAE8321988.1
ML741855.1	26647	29604	KAE8321989.1
ML741855.1	31060	31708	KAE8321990.1
ML741855.1	31725	33446	KAE8321991.1
ML741855.1	33656	36218	KAE8321992.1
ML741855.1	36579	37700	KAE8321993.1
ML741855.1	37823	38972	KAE8321994.1
ML741855.1	39137	41476	KAE8321995.1
ML741855.1	41733	44246	KAE8321996.1
ML741855.1	44400	46112	KAE8321997.1
ML741855.1	46171	48011	KAE8321998.1
ML741855.1	48196	50068	KAE8321999.1
ML741855.1	50089	51135	KAE8322000.1
ML741855.1	51622	53552	KAE8322001.1
ML741855.1	54676	56329	KAE8322002.1
ML741855.1	58658	60876	KAE8322003.1
ML741855.1	61770	64177	KAE8322004.1
ML741855.1	64627	66959	KAE8322005.1
ML741855.1	68368	71558	KAE8322006.1
ML741855.1	73737	78381	KAE8322007.1
ML741855.1	78943	80975	KAE8322008.1
ML741855.1	81968	84316	KAE8322009.1
ML741855.1	85439	87734	KAE8322010.1
ML741855.1	88784	90157	KAE8322011.1
ML741855.1	90766	92654	KAE8322012.1
ML741855.1	92881	95417	KAE8322013.1
ML741855.1	95549	97066	KAE8322014.1
ML741855.1	97421	98594	KAE8322015.1
ML741855.1	99062	102124	KAE8322016.1
ML741855.1	102158	103052	KAE8322017.1
ML741855.1	103106	104294	KAE8322018.1
ML741855.1	104864	107721	KAE8322019.1
ML741855.1	107951	108350	KAE8322020.1
ML741855.1	107951	110431	KAE8322021.1
ML741855.1	110533	111828	KAE8322022.1
ML741855.1	112076	114177	KAE8322023.1
ML741855.1	114178	115726	KAE8322024.1
ML741855.1	116035	117485	KAE8322025.1
ML741855.1	117467	118463	KAE8322026.1
ML741856.1	332	2135	KAE8321937.1
ML741856.1	2315	5260	KAE8321938.1
ML741856.1	5907	8283	KAE8321939.1
ML741856.1	8317	10526	KAE8321940.1
ML741856.1	10910	13042	KAE8321941.1
ML741856.1	15188	17317	KAE8321942.1
ML741856.1	19600	21464	KAE8321943.1
ML741856.1	21464	21976	KAE8321944.1
ML741856.1	21926	23807	KAE8321945.1
ML741856.1	24363	26157	KAE8321946.1
ML741856.1	26311	29441	KAE8321947.1
ML741856.1	29304	31179	KAE8321948.1
ML741856.1	31179	33976	KAE8321949.1
ML741856.1	33977	40644	KAE8321950.1
ML741856.1	40664	42150	KAE8321951.1
ML741856.1	43202	45383	KAE8321952.1
ML741856.1	46733	48911	KAE8321953.1
ML741856.1	49889	54743	KAE8321954.1
ML741856.1	55010	58466	KAE8321955.1
ML741856.1	58605	60622	KAE8321956.1
ML741856.1	61193	64490	KAE8321957.1
ML741856.1	64770	66378	KAE8321958.1
ML741856.1	66701	69969	KAE8321959.1
ML741856.1	70642	73422	KAE8321960.1
ML741856.1	74110	75411	KAE8321961.1
ML741856.1	75587	76271	KAE8321962.1
ML741856.1	76520	77891	KAE8321963.1
ML741856.1	78034	80461	KAE8321964.1
ML741856.1	79500	81087	KAE8321965.1
ML741856.1	81424	81712	KAE8321966.1
ML741856.1	82089	83897	KAE8321967.1
ML741856.1	86830	88485	KAE8321968.1
ML741856.1	90992	92926	KAE8321969.1
ML741856.1	93740	95460	KAE8321970.1
ML741856.1	95522	101247	KAE8321971.1
ML741856.1	101865	106127	KAE8321972.1
ML741856.1	108253	109865	KAE8321973.1
ML741856.1	110098	113019	KAE8321974.1
ML741856.1	114210	117003	KAE8321975.1
ML741856.1	117350	118049	KAE8321976.1
ML741857.1	0	1879	KAE8321892.1
ML741857.1	2698	4189	KAE8321893.1
ML741857.1	4611	5906	KAE8321894.1
ML741857.1	6148	7480	KAE8321895.1
ML741857.1	8141	10089	KAE8321896.1
ML741857.1	11093	14028	KAE8321897.1
ML741857.1	17542	17886	KAE8321898.1
ML741857.1	19769	20883	KAE8321899.1
ML741857.1	20729	21184	KAE8321900.1
ML741857.1	22628	23973	KAE8321901.1
ML741857.1	24124	26967	KAE8321902.1
ML741857.1	31512	32737	KAE8321903.1
ML741857.1	33866	34933	KAE8321904.1
ML741857.1	35171	36562	KAE8321905.1
ML741857.1	36774	38355	KAE8321906.1
ML741857.1	38448	39416	KAE8321907.1
ML741857.1	39417	42156	KAE8321908.1
ML741857.1	42657	44435	KAE8321909.1
ML741857.1	44435	46013	KAE8321910.1
ML741857.1	46235	47115	KAE8321911.1
ML741857.1	47372	48197	KAE8321912.1
ML741857.1	48198	50770	KAE8321913.1
ML741857.1	50876	53071	KAE8321914.1
ML741857.1	53927	54671	KAE8321915.1
ML741857.1	59500	60552	KAE8321916.1
ML741857.1	60850	62891	KAE8321917.1
ML741857.1	63917	65198	KAE8321918.1
ML741857.1	65836	67671	KAE8321919.1
ML741857.1	68036	68816	KAE8321920.1
ML741857.1	68829	70202	KAE8321921.1
ML741857.1	70343	73602	KAE8321922.1
ML741857.1	75280	76634	KAE8321923.1
ML741857.1	76708	79979	KAE8321924.1
ML741857.1	82087	85343	KAE8321925.1
ML741857.1	85002	85343	KAE8321926.1
ML741857.1	86208	88366	KAE8321927.1
ML741857.1	89472	91113	KAE8321928.1
ML741857.1	91923	93802	KAE8321929.1
ML741857.1	94782	95588	KAE8321930.1
ML741857.1	95871	97379	KAE8321931.1
ML741857.1	97380	99420	KAE8321932.1
ML741857.1	101255	103440	KAE8321933.1
ML741857.1	104386	106103	KAE8321934.1
ML741857.1	106191	108194	KAE8321935.1
ML741857.1	108402	112583	KAE8321936.1
ML741858.1	1807	4354	KAE8321849.1
ML741858.1	4461	5373	KAE8321850.1
ML741858.1	5373	6731	KAE8321851.1
ML741858.1	6927	9774	KAE8321852.1
ML741858.1	10079	12279	KAE8321853.1
ML741858.1	14456	15567	KAE8321854.1
ML741858.1	17230	18853	KAE8321855.1
ML741858.1	24789	26541	KAE8321856.1
ML741858.1	27031	30267	KAE8321857.1
ML741858.1	30604	35255	KAE8321858.1
ML741858.1	35357	35705	KAE8321859.1
ML741858.1	35940	38274	KAE8321860.1
ML741858.1	39266	40902	KAE8321861.1
ML741858.1	40895	42680	KAE8321862.1
ML741858.1	42861	44367	KAE8321863.1
ML741858.1	44452	46086	KAE8321864.1
ML741858.1	47783	50044	KAE8321865.1
ML741858.1	50526	53488	KAE8321866.1
ML741858.1	62988	66493	KAE8321867.1
ML741858.1	68282	69981	KAE8321868.1
ML741858.1	69981	70666	KAE8321869.1
ML741858.1	72124	76395	KAE8321870.1
ML741858.1	75999	77481	KAE8321871.1
ML741858.1	77624	78685	KAE8321872.1
ML741858.1	78685	79667	KAE8321873.1
ML741858.1	79680	80867	KAE8321874.1
ML741858.1	80828	83553	KAE8321875.1
ML741858.1	83950	85610	KAE8321876.1
ML741858.1	86003	87080	KAE8321877.1
ML741858.1	86830	88914	KAE8321878.1
ML741858.1	89401	90429	KAE8321879.1
ML741858.1	90904	91549	KAE8321880.1
ML741858.1	92330	93416	KAE8321881.1
ML741858.1	93914	94608	KAE8321882.1
ML741858.1	95192	95772	KAE8321883.1
ML741858.1	97081	98283	KAE8321884.1
ML741858.1	98066	100421	KAE8321885.1
ML741858.1	101732	103110	KAE8321886.1
ML741858.1	103110	104192	KAE8321887.1
ML741858.1	104659	105327	KAE8321888.1
ML741858.1	105093	107079	KAE8321889.1
ML741858.1	107203	111852	KAE8321890.1
ML741858.1	111491	113153	KAE8321891.1
ML741859.1	75	3524	KAE8321807.1
ML741859.1	4381	7303	KAE8321808.1
ML741859.1	7443	9097	KAE8321809.1
ML741859.1	9764	11727	KAE8321810.1
ML741859.1	12197	16003	KAE8321811.1
ML741859.1	16003	16368	KAE8321812.1
ML741859.1	16427	16751	KAE8321813.1
ML741859.1	18161	21149	KAE8321814.1
ML741859.1	21776	22721	KAE8321815.1
ML741859.1	23893	27189	KAE8321816.1
ML741859.1	27398	28511	KAE8321817.1
ML741859.1	28954	29442	KAE8321818.1
ML741859.1	30538	33885	KAE8321819.1
ML741859.1	34016	36053	KAE8321820.1
ML741859.1	36888	39149	KAE8321821.1
ML741859.1	39291	40761	KAE8321822.1
ML741859.1	40998	42034	KAE8321823.1
ML741859.1	42291	43370	KAE8321824.1
ML741859.1	43457	45854	KAE8321825.1
ML741859.1	47315	50942	KAE8321826.1
ML741859.1	51313	52838	KAE8321827.1
ML741859.1	53108	54383	KAE8321828.1
ML741859.1	55675	56875	KAE8321829.1
ML741859.1	57199	58874	KAE8321830.1
ML741859.1	58868	59811	KAE8321831.1
ML741859.1	59823	61443	KAE8321832.1
ML741859.1	61835	65335	KAE8321833.1
ML741859.1	67776	70766	KAE8321834.1
ML741859.1	73981	74261	KAE8321835.1
ML741859.1	74284	77659	KAE8321836.1
ML741859.1	74479	74900	KAE8321837.1
ML741859.1	78800	81373	KAE8321838.1
ML741859.1	81529	87146	KAE8321839.1
ML741859.1	87343	89430	KAE8321840.1
ML741859.1	90976	92027	KAE8321841.1
ML741859.1	92196	93127	KAE8321842.1
ML741859.1	99875	101339	KAE8321843.1
ML741859.1	101671	103440	KAE8321844.1
ML741859.1	104286	106822	KAE8321845.1
ML741859.1	106986	109195	KAE8321846.1
ML741859.1	109655	110860	KAE8321847.1
ML741859.1	111567	114024	KAE8321848.1
ML741860.1	4794	5643	KAE8321764.1
ML741860.1	6450	6703	KAE8321765.1
ML741860.1	7717	14762	KAE8321766.1
ML741860.1	15194	19116	KAE8321767.1
ML741860.1	19484	20567	KAE8321768.1
ML741860.1	20861	21458	KAE8321769.1
ML741860.1	22260	23740	KAE8321770.1
ML741860.1	25507	26469	KAE8321771.1
ML741860.1	26469	28459	KAE8321772.1
ML741860.1	28783	30221	KAE8321773.1
ML741860.1	30347	32478	KAE8321774.1
ML741860.1	32890	35051	KAE8321775.1
ML741860.1	36709	39456	KAE8321776.1
ML741860.1	40566	41997	KAE8321777.1
ML741860.1	42314	44125	KAE8321778.1
ML741860.1	46402	48177	KAE8321779.1
ML741860.1	48386	50258	KAE8321780.1
ML741860.1	50543	52434	KAE8321781.1
ML741860.1	54398	57933	KAE8321782.1
ML741860.1	58196	59726	KAE8321783.1
ML741860.1	60230	61407	KAE8321784.1
ML741860.1	61407	63183	KAE8321785.1
ML741860.1	65157	66836	KAE8321786.1
ML741860.1	68238	70251	KAE8321787.1
ML741860.1	72447	73368	KAE8321788.1
ML741860.1	73217	74660	KAE8321789.1
ML741860.1	75626	77049	KAE8321790.1
ML741860.1	78210	79861	KAE8321791.1
ML741860.1	79896	81444	KAE8321792.1
ML741860.1	81848	83858	KAE8321793.1
ML741860.1	85327	85611	KAE8321794.1
ML741860.1	86227	89115	KAE8321795.1
ML741860.1	89232	91086	KAE8321796.1
ML741860.1	91132	92764	KAE8321797.1
ML741860.1	94703	94991	KAE8321798.1
ML741860.1	96482	99203	KAE8321799.1
ML741860.1	99203	100433	KAE8321800.1
ML741860.1	100621	101834	KAE8321801.1
ML741860.1	103071	103442	KAE8321802.1
ML741860.1	104391	106920	KAE8321803.1
ML741860.1	106919	107626	KAE8321804.1
ML741860.1	108097	109796	KAE8321805.1
ML741860.1	110307	112948	KAE8321806.1
ML741861.1	0	1459	KAE8321724.1
ML741861.1	1459	2978	KAE8321725.1
ML741861.1	3409	6192	KAE8321726.1
ML741861.1	6671	9579	KAE8321727.1
ML741861.1	10057	13323	KAE8321728.1
ML741861.1	14858	19101	KAE8321729.1
ML741861.1	19711	22677	KAE8321730.1
ML741861.1	22757	25704	KAE8321731.1
ML741861.1	27667	29339	KAE8321732.1
ML741861.1	32974	34418	KAE8321733.1
ML741861.1	35243	35919	KAE8321734.1
ML741861.1	36240	38094	KAE8321735.1
ML741861.1	38422	39537	KAE8321736.1
ML741861.1	39468	40818	KAE8321737.1
ML741861.1	40431	44902	KAE8321738.1
ML741861.1	44902	46912	KAE8321739.1
ML741861.1	47492	49186	KAE8321740.1
ML741861.1	49227	50066	KAE8321741.1
ML741861.1	50762	53832	KAE8321742.1
ML741861.1	54254	55818	KAE8321743.1
ML741861.1	55906	57196	KAE8321744.1
ML741861.1	57427	58468	KAE8321745.1
ML741861.1	58672	59958	KAE8321746.1
ML741861.1	60208	62254	KAE8321747.1
ML741861.1	63963	66405	KAE8321748.1
ML741861.1	66904	68598	KAE8321749.1
ML741861.1	68598	70203	KAE8321750.1
ML741861.1	70868	71856	KAE8321751.1
ML741861.1	72050	73300	KAE8321752.1
ML741861.1	73601	77968	KAE8321753.1
ML741861.1	82085	83858	KAE8321754.1
ML741861.1	84142	85196	KAE8321755.1
ML741861.1	85277	86339	KAE8321756.1
ML741861.1	87297	89088	KAE8321757.1
ML741861.1	89660	91758	KAE8321758.1
ML741861.1	97653	99309	KAE8321759.1
ML741861.1	100031	103478	KAE8321760.1
ML741861.1	103601	104683	KAE8321761.1
ML741861.1	104837	105893	KAE8321762.1
ML741861.1	105977	107673	KAE8321763.1
ML741862.1	1332	3005	KAE8321683.1
ML741862.1	3484	3910	KAE8321684.1
ML741862.1	4346	5494	KAE8321685.1
ML741862.1	7041	8424	KAE8321686.1
ML741862.1	12518	14611	KAE8321687.1
ML741862.1	16397	17495	KAE8321688.1
ML741862.1	17708	19631	KAE8321689.1
ML741862.1	21497	22908	KAE8321690.1
ML741862.1	23042	23524	KAE8321691.1
ML741862.1	23699	25360	KAE8321692.1
ML741862.1	25426	29718	KAE8321693.1
ML741862.1	30200	31319	KAE8321694.1
ML741862.1	31817	35137	KAE8321695.1
ML741862.1	36158	39049	KAE8321696.1
ML741862.1	39050	41163	KAE8321697.1
ML741862.1	41260	42617	KAE8321698.1
ML741862.1	42860	46112	KAE8321699.1
ML741862.1	47188	48814	KAE8321700.1
ML741862.1	48815	49998	KAE8321701.1
ML741862.1	50088	51986	KAE8321702.1
ML741862.1	51966	53416	KAE8321703.1
ML741862.1	53604	54752	KAE8321704.1
ML741862.1	55784	59529	KAE8321705.1
ML741862.1	59676	61158	KAE8321706.1
ML741862.1	62518	64566	KAE8321707.1
ML741862.1	65402	67330	KAE8321708.1
ML741862.1	67464	68716	KAE8321709.1
ML741862.1	68753	70991	KAE8321710.1
ML741862.1	71192	73586	KAE8321711.1
ML741862.1	74213	77742	KAE8321712.1
ML741862.1	77803	79701	KAE8321713.1
ML741862.1	80221	85226	KAE8321714.1
ML741862.1	85961	87563	KAE8321715.1
ML741862.1	87984	90467	KAE8321716.1
ML741862.1	90930	92832	KAE8321717.1
ML741862.1	92833	93798	KAE8321718.1
ML741862.1	93896	94792	KAE8321719.1
ML741862.1	94949	98600	KAE8321720.1
ML741862.1	99279	103755	KAE8321721.1
ML741862.1	103799	104677	KAE8321722.1
ML741862.1	104942	106542	KAE8321723.1
ML741863.1	250	976	KAE8321648.1
ML741863.1	746	3300	KAE8321649.1
ML741863.1	3463	5002	KAE8321650.1
ML741863.1	5280	8094	KAE8321651.1
ML741863.1	8315	10755	KAE8321652.1
ML741863.1	11370	13977	KAE8321653.1
ML741863.1	15070	18701	KAE8321654.1
ML741863.1	19035	19983	KAE8321655.1
ML741863.1	19983	21368	KAE8321656.1
ML741863.1	21346	22498	KAE8321657.1
ML741863.1	22513	23113	KAE8321658.1
ML741863.1	23308	25196	KAE8321659.1
ML741863.1	25202	26336	KAE8321660.1
ML741863.1	26665	27401	KAE8321661.1
ML741863.1	28725	30467	KAE8321662.1
ML741863.1	33173	34427	KAE8321663.1
ML741863.1	34728	37633	KAE8321664.1
ML741863.1	37633	38732	KAE8321665.1
ML741863.1	38965	40018	KAE8321666.1
ML741863.1	40444	42273	KAE8321667.1
ML741863.1	43249	44167	KAE8321668.1
ML741863.1	45316	50774	KAE8321669.1
ML741863.1	52323	56388	KAE8321670.1
ML741863.1	60435	61911	KAE8321671.1
ML741863.1	62092	63952	KAE8321672.1
ML741863.1	63947	66087	KAE8321673.1
ML741863.1	66398	68697	KAE8321674.1
ML741863.1	71322	72593	KAE8321675.1
ML741863.1	72802	74241	KAE8321676.1
ML741863.1	74907	76888	KAE8321677.1
ML741863.1	77589	80834	KAE8321678.1
ML741863.1	81459	84947	KAE8321679.1
ML741863.1	93989	98161	KAE8321680.1
ML741863.1	94253	94497	KAE8321681.1
ML741863.1	101752	103387	KAE8321682.1
ML741864.1	5641	8351	KAE8321609.1
ML741864.1	8750	13139	KAE8321610.1
ML741864.1	13784	15052	KAE8321611.1
ML741864.1	15729	17207	KAE8321612.1
ML741864.1	18500	19032	KAE8321613.1
ML741864.1	20328	22353	KAE8321614.1
ML741864.1	24694	25652	KAE8321615.1
ML741864.1	26013	27155	KAE8321616.1
ML741864.1	27290	28016	KAE8321617.1
ML741864.1	30955	32576	KAE8321618.1
ML741864.1	33549	34800	KAE8321619.1
ML741864.1	36806	37300	KAE8321620.1
ML741864.1	37559	37947	KAE8321621.1
ML741864.1	40025	42574	KAE8321622.1
ML741864.1	42791	43268	KAE8321623.1
ML741864.1	43950	45500	KAE8321624.1
ML741864.1	46123	46605	KAE8321625.1
ML741864.1	48910	49603	KAE8321626.1
ML741864.1	49973	51139	KAE8321627.1
ML741864.1	51707	52956	KAE8321628.1
ML741864.1	54956	56636	KAE8321629.1
ML741864.1	56789	57845	KAE8321630.1
ML741864.1	58561	64118	KAE8321631.1
ML741864.1	64880	67121	KAE8321632.1
ML741864.1	67301	68644	KAE8321633.1
ML741864.1	69243	70410	KAE8321634.1
ML741864.1	70514	71436	KAE8321635.1
ML741864.1	71464	72458	KAE8321636.1
ML741864.1	72701	73621	KAE8321637.1
ML741864.1	73991	75373	KAE8321638.1
ML741864.1	75976	77502	KAE8321639.1
ML741864.1	78270	78822	KAE8321640.1
ML741864.1	81590	83870	KAE8321641.1
ML741864.1	86143	87773	KAE8321642.1
ML741864.1	88357	90431	KAE8321643.1
ML741864.1	90347	92004	KAE8321644.1
ML741864.1	93622	94309	KAE8321645.1
ML741864.1	96523	97777	KAE8321646.1
ML741864.1	100068	101407	KAE8321647.1
ML741865.1	24	660	KAE8321570.1
ML741865.1	1297	1930	KAE8321571.1
ML741865.1	1930	3111	KAE8321572.1
ML741865.1	7836	10149	KAE8321573.1
ML741865.1	11422	12786	KAE8321574.1
ML741865.1	13364	16089	KAE8321575.1
ML741865.1	16186	16985	KAE8321576.1
ML741865.1	17672	18953	KAE8321577.1
ML741865.1	19543	20364	KAE8321578.1
ML741865.1	21176	21508	KAE8321579.1
ML741865.1	22482	24580	KAE8321580.1
ML741865.1	25222	26560	KAE8321581.1
ML741865.1	27002	27867	KAE8321582.1
ML741865.1	28311	30059	KAE8321583.1
ML741865.1	30315	31319	KAE8321584.1
ML741865.1	32459	34418	KAE8321585.1
ML741865.1	35777	37233	KAE8321586.1
ML741865.1	38130	39847	KAE8321587.1
ML741865.1	40824	43315	KAE8321588.1
ML741865.1	44354	45407	KAE8321589.1
ML741865.1	46354	47783	KAE8321590.1
ML741865.1	49945	51666	KAE8321591.1
ML741865.1	52523	56851	KAE8321592.1
ML741865.1	58736	59673	KAE8321593.1
ML741865.1	60286	61094	KAE8321594.1
ML741865.1	62123	63751	KAE8321595.1
ML741865.1	64741	70148	KAE8321596.1
ML741865.1	70577	71797	KAE8321597.1
ML741865.1	72045	74150	KAE8321598.1
ML741865.1	75322	76990	KAE8321599.1
ML741865.1	78311	80086	KAE8321600.1
ML741865.1	80508	82385	KAE8321601.1
ML741865.1	82666	83580	KAE8321602.1
ML741865.1	84749	90837	KAE8321603.1
ML741865.1	91621	92862	KAE8321604.1
ML741865.1	95082	96720	KAE8321605.1
ML741865.1	97062	98996	KAE8321606.1
ML741865.1	100173	102218	KAE8321607.1
ML741865.1	101530	103039	KAE8321608.1
ML741866.1	371	1765	KAE8321537.1
ML741866.1	4024	5121	KAE8321538.1
ML741866.1	5225	6118	KAE8321539.1
ML741866.1	7175	9857	KAE8321540.1
ML741866.1	10633	11685	KAE8321541.1
ML741866.1	13876	14533	KAE8321542.1
ML741866.1	14117	16735	KAE8321543.1
ML741866.1	18129	19490	KAE8321544.1
ML741866.1	20569	22588	KAE8321545.1
ML741866.1	22878	24682	KAE8321546.1
ML741866.1	24776	28057	KAE8321547.1
ML741866.1	28198	33436	KAE8321548.1
ML741866.1	34488	35873	KAE8321549.1
ML741866.1	36873	40066	KAE8321550.1
ML741866.1	40860	42754	KAE8321551.1
ML741866.1	43964	45609	KAE8321552.1
ML741866.1	46039	46809	KAE8321553.1
ML741866.1	47677	48674	KAE8321554.1
ML741866.1	50049	52601	KAE8321555.1
ML741866.1	52803	54701	KAE8321556.1
ML741866.1	54578	56012	KAE8321557.1
ML741866.1	58280	59820	KAE8321558.1
ML741866.1	60441	62382	KAE8321559.1
ML741866.1	62457	63404	KAE8321560.1
ML741866.1	72833	73665	KAE8321561.1
ML741866.1	74501	75226	KAE8321562.1
ML741866.1	75226	76665	KAE8321563.1
ML741866.1	76848	77526	KAE8321564.1
ML741866.1	77554	78788	KAE8321565.1
ML741866.1	85959	86269	KAE8321566.1
ML741866.1	88570	90881	KAE8321567.1
ML741866.1	96691	98189	KAE8321568.1
ML741866.1	100215	101250	KAE8321569.1
ML741867.1	117	2718	KAE8321497.1
ML741867.1	2928	4012	KAE8321498.1
ML741867.1	4073	6069	KAE8321499.1
ML741867.1	6778	8706	KAE8321500.1
ML741867.1	8689	9758	KAE8321501.1
ML741867.1	10483	11209	KAE8321502.1
ML741867.1	12155	13481	KAE8321503.1
ML741867.1	14047	15821	KAE8321504.1
ML741867.1	16198	18468	KAE8321505.1
ML741867.1	19229	21431	KAE8321506.1
ML741867.1	21493	23435	KAE8321507.1
ML741867.1	23949	26167	KAE8321508.1
ML741867.1	27151	27547	KAE8321509.1
ML741867.1	27690	28812	KAE8321510.1
ML741867.1	32389	34522	KAE8321511.1
ML741867.1	36534	37326	KAE8321512.1
ML741867.1	38958	41195	KAE8321513.1
ML741867.1	41117	43883	KAE8321514.1
ML741867.1	43883	44288	KAE8321515.1
ML741867.1	45002	46459	KAE8321516.1
ML741867.1	46853	47749	KAE8321517.1
ML741867.1	47924	49677	KAE8321518.1
ML741867.1	49677	55067	KAE8321519.1
ML741867.1	55321	59697	KAE8321520.1
ML741867.1	60628	64419	KAE8321521.1
ML741867.1	65237	67149	KAE8321522.1
ML741867.1	67565	69112	KAE8321523.1
ML741867.1	69102	70644	KAE8321524.1
ML741867.1	70825	71908	KAE8321525.1
ML741867.1	75004	76552	KAE8321526.1
ML741867.1	76848	78140	KAE8321527.1
ML741867.1	78308	80807	KAE8321528.1
ML741867.1	80808	82126	KAE8321529.1
ML741867.1	82906	83776	KAE8321530.1
ML741867.1	83911	85442	KAE8321531.1
ML741867.1	85733	87813	KAE8321532.1
ML741867.1	88532	89460	KAE8321533.1
ML741867.1	89460	92029	KAE8321534.1
ML741867.1	92172	95610	KAE8321535.1
ML741867.1	96215	96659	KAE8321536.1
ML741868.1	705	3324	KAE8321462.1
ML741868.1	3438	5969	KAE8321463.1
ML741868.1	5970	7942	KAE8321464.1
ML741868.1	7942	10250	KAE8321465.1
ML741868.1	11199	12932	KAE8321466.1
ML741868.1	13152	13730	KAE8321467.1
ML741868.1	14298	15032	KAE8321468.1
ML741868.1	15424	16079	KAE8321469.1
ML741868.1	16179	18556	KAE8321470.1
ML741868.1	18556	19804	KAE8321471.1
ML741868.1	20059	20981	KAE8321472.1
ML741868.1	21099	23052	KAE8321473.1
ML741868.1	23591	24928	KAE8321474.1
ML741868.1	24965	26614	KAE8321475.1
ML741868.1	27946	29969	KAE8321476.1
ML741868.1	31277	35946	KAE8321477.1
ML741868.1	36386	38493	KAE8321478.1
ML741868.1	38665	39705	KAE8321479.1
ML741868.1	41785	44673	KAE8321480.1
ML741868.1	45447	49146	KAE8321481.1
ML741868.1	49033	53229	KAE8321482.1
ML741868.1	53689	55739	KAE8321483.1
ML741868.1	56251	58431	KAE8321484.1
ML741868.1	58812	62676	KAE8321485.1
ML741868.1	63221	65262	KAE8321486.1
ML741868.1	65299	67035	KAE8321487.1
ML741868.1	67552	70914	KAE8321488.1
ML741868.1	70942	73877	KAE8321489.1
ML741868.1	74826	75982	KAE8321490.1
ML741868.1	76116	79539	KAE8321491.1
ML741868.1	80640	83821	KAE8321492.1
ML741868.1	83909	85102	KAE8321493.1
ML741868.1	85165	86655	KAE8321494.1
ML741868.1	87269	93307	KAE8321495.1
ML741868.1	93541	94849	KAE8321496.1
ML741869.1	2	1054	KAE8321435.1
ML741869.1	1199	3430	KAE8321436.1
ML741869.1	3615	5055	KAE8321437.1
ML741869.1	4996	7163	KAE8321438.1
ML741869.1	7437	11244	KAE8321439.1
ML741869.1	11950	15148	KAE8321440.1
ML741869.1	15905	18862	KAE8321441.1
ML741869.1	18997	19288	KAE8321442.1
ML741869.1	21436	22679	KAE8321443.1
ML741869.1	23483	24801	KAE8321444.1
ML741869.1	27225	30075	KAE8321445.1
ML741869.1	30735	32549	KAE8321446.1
ML741869.1	32549	33774	KAE8321447.1
ML741869.1	33906	36450	KAE8321448.1
ML741869.1	37248	47246	KAE8321449.1
ML741869.1	47576	49491	KAE8321450.1
ML741869.1	52571	54974	KAE8321451.1
ML741869.1	56631	59863	KAE8321452.1
ML741869.1	60055	61946	KAE8321453.1
ML741869.1	62460	64176	KAE8321454.1
ML741869.1	64659	66116	KAE8321455.1
ML741869.1	66501	67830	KAE8321456.1
ML741869.1	71344	71827	KAE8321457.1
ML741869.1	78688	80819	KAE8321458.1
ML741869.1	85527	86687	KAE8321459.1
ML741869.1	86995	90405	KAE8321460.1
ML741869.1	91218	95457	KAE8321461.1
ML741870.1	752	4013	KAE8321403.1
ML741870.1	4186	7116	KAE8321404.1
ML741870.1	7142	8915	KAE8321405.1
ML741870.1	10176	12001	KAE8321406.1
ML741870.1	11544	13923	KAE8321407.1
ML741870.1	13951	15654	KAE8321408.1
ML741870.1	15578	17513	KAE8321409.1
ML741870.1	17639	19002	KAE8321410.1
ML741870.1	19002	21818	KAE8321411.1
ML741870.1	22593	24527	KAE8321412.1
ML741870.1	25735	27828	KAE8321413.1
ML741870.1	29101	31329	KAE8321414.1
ML741870.1	31455	32803	KAE8321415.1
ML741870.1	33017	33773	KAE8321416.1
ML741870.1	33884	35669	KAE8321417.1
ML741870.1	35778	38322	KAE8321418.1
ML741870.1	38465	42622	KAE8321419.1
ML741870.1	43936	46718	KAE8321420.1
ML741870.1	48073	50269	KAE8321421.1
ML741870.1	50826	52521	KAE8321422.1
ML741870.1	52957	55356	KAE8321423.1
ML741870.1	56948	59125	KAE8321424.1
ML741870.1	59348	61417	KAE8321425.1
ML741870.1	61477	62934	KAE8321426.1
ML741870.1	65797	68471	KAE8321427.1
ML741870.1	69001	73049	KAE8321428.1
ML741870.1	73527	76173	KAE8321429.1
ML741870.1	76164	76704	KAE8321430.1
ML741870.1	76983	80106	KAE8321431.1
ML741870.1	80894	88669	KAE8321432.1
ML741870.1	88937	90006	KAE8321433.1
ML741870.1	90043	93148	KAE8321434.1
ML741871.1	30	2189	KAE8321369.1
ML741871.1	3253	4210	KAE8321370.1
ML741871.1	4688	6638	KAE8321371.1
ML741871.1	9330	10538	KAE8321372.1
ML741871.1	11721	12938	KAE8321373.1
ML741871.1	13906	15127	KAE8321374.1
ML741871.1	15689	16752	KAE8321375.1
ML741871.1	19108	20272	KAE8321376.1
ML741871.1	20405	21722	KAE8321377.1
ML741871.1	22712	23978	KAE8321378.1
ML741871.1	24353	26225	KAE8321379.1
ML741871.1	27774	29750	KAE8321380.1
ML741871.1	30022	32547	KAE8321381.1
ML741871.1	34330	35254	KAE8321382.1
ML741871.1	35356	36740	KAE8321383.1
ML741871.1	41165	42294	KAE8321384.1
ML741871.1	43014	49909	KAE8321385.1
ML741871.1	51488	52259	KAE8321386.1
ML741871.1	53424	54310	KAE8321387.1
ML741871.1	54678	56392	KAE8321388.1
ML741871.1	57998	58402	KAE8321389.1
ML741871.1	59507	60095	KAE8321390.1
ML741871.1	61239	68185	KAE8321391.1
ML741871.1	68337	69000	KAE8321392.1
ML741871.1	72257	72689	KAE8321393.1
ML741871.1	73960	75587	KAE8321394.1
ML741871.1	76224	80250	KAE8321395.1
ML741871.1	80374	81219	KAE8321396.1
ML741871.1	81962	84433	KAE8321397.1
ML741871.1	84433	85222	KAE8321398.1
ML741871.1	85282	85925	KAE8321399.1
ML741871.1	86068	86921	KAE8321400.1
ML741871.1	86914	87136	KAE8321401.1
ML741871.1	87192	88892	KAE8321402.1
ML741872.1	4690	5081	KAE8321340.1
ML741872.1	5112	6175	KAE8321341.1
ML741872.1	5934	6957	KAE8321342.1
ML741872.1	8205	10572	KAE8321343.1
ML741872.1	10275	11586	KAE8321344.1
ML741872.1	11642	15933	KAE8321345.1
ML741872.1	16151	18677	KAE8321346.1
ML741872.1	21642	23508	KAE8321347.1
ML741872.1	26919	28107	KAE8321348.1
ML741872.1	28280	29713	KAE8321349.1
ML741872.1	29029	29687	KAE8321350.1
ML741872.1	30856	33412	KAE8321351.1
ML741872.1	33593	38604	KAE8321352.1
ML741872.1	39234	39807	KAE8321353.1
ML741872.1	39818	41829	KAE8321354.1
ML741872.1	41982	42685	KAE8321355.1
ML741872.1	42825	48610	KAE8321356.1
ML741872.1	49605	51514	KAE8321357.1
ML741872.1	51497	53559	KAE8321358.1
ML741872.1	53930	56039	KAE8321359.1
ML741872.1	60532	61338	KAE8321360.1
ML741872.1	61533	62914	KAE8321361.1
ML741872.1	64765	68425	KAE8321362.1
ML741872.1	67875	69167	KAE8321363.1
ML741872.1	69300	75042	KAE8321364.1
ML741872.1	75224	77546	KAE8321365.1
ML741872.1	80298	81593	KAE8321366.1
ML741872.1	81911	85577	KAE8321367.1
ML741872.1	87292	87838	KAE8321368.1
ML741873.1	968	9230	KAE8321306.1
ML741873.1	10294	12368	KAE8321307.1
ML741873.1	13649	14463	KAE8321308.1
ML741873.1	15794	22038	KAE8321309.1
ML741873.1	22240	23871	KAE8321310.1
ML741873.1	24557	25604	KAE8321311.1
ML741873.1	26354	27332	KAE8321312.1
ML741873.1	27486	27814	KAE8321313.1
ML741873.1	28866	29899	KAE8321314.1
ML741873.1	30567	31569	KAE8321315.1
ML741873.1	31600	32536	KAE8321316.1
ML741873.1	32611	34570	KAE8321317.1
ML741873.1	34733	37091	KAE8321318.1
ML741873.1	37214	37643	KAE8321319.1
ML741873.1	38288	39562	KAE8321320.1
ML741873.1	41304	42240	KAE8321321.1
ML741873.1	43351	44251	KAE8321322.1
ML741873.1	46769	47315	KAE8321323.1
ML741873.1	48736	49144	KAE8321324.1
ML741873.1	50416	50816	KAE8321325.1
ML741873.1	52739	54123	KAE8321326.1
ML741873.1	56468	58332	KAE8321327.1
ML741873.1	59660	61075	KAE8321328.1
ML741873.1	62170	62683	KAE8321329.1
ML741873.1	64411	65894	KAE8321330.1
ML741873.1	67026	68754	KAE8321331.1
ML741873.1	69385	70223	KAE8321332.1
ML741873.1	71184	72147	KAE8321333.1
ML741873.1	72177	74450	KAE8321334.1
ML741873.1	75960	77436	KAE8321335.1
ML741873.1	77355	80497	KAE8321336.1
ML741873.1	80750	83079	KAE8321337.1
ML741873.1	83404	83751	KAE8321338.1
ML741873.1	85086	87712	KAE8321339.1
ML741874.1	703	1399	KAE8321280.1
ML741874.1	2180	2921	KAE8321281.1
ML741874.1	4024	5215	KAE8321282.1
ML741874.1	6438	6847	KAE8321283.1
ML741874.1	7255	8943	KAE8321284.1
ML741874.1	9489	10819	KAE8321285.1
ML741874.1	15534	16173	KAE8321286.1
ML741874.1	17532	19111	KAE8321287.1
ML741874.1	21193	22629	KAE8321288.1
ML741874.1	22648	24243	KAE8321289.1
ML741874.1	24405	27175	KAE8321290.1
ML741874.1	27782	29080	KAE8321291.1
ML741874.1	29175	31765	KAE8321292.1
ML741874.1	33172	36093	KAE8321293.1
ML741874.1	43904	44783	KAE8321294.1
ML741874.1	45547	49027	KAE8321295.1
ML741874.1	50881	52536	KAE8321296.1
ML741874.1	53289	54085	KAE8321297.1
ML741874.1	56431	57480	KAE8321298.1
ML741874.1	58611	60126	KAE8321299.1
ML741874.1	61773	62917	KAE8321300.1
ML741874.1	63486	65231	KAE8321301.1
ML741874.1	65506	67476	KAE8321302.1
ML741874.1	71455	75934	KAE8321303.1
ML741874.1	76238	81548	KAE8321304.1
ML741874.1	84440	86155	KAE8321305.1
ML741875.1	1923	4536	KAE8321251.1
ML741875.1	6268	8089	KAE8321252.1
ML741875.1	8331	10877	KAE8321253.1
ML741875.1	11406	13774	KAE8321254.1
ML741875.1	13831	14893	KAE8321255.1
ML741875.1	15452	16343	KAE8321256.1
ML741875.1	17413	18703	KAE8321257.1
ML741875.1	18687	19738	KAE8321258.1
ML741875.1	21436	21855	KAE8321259.1
ML741875.1	21856	24565	KAE8321260.1
ML741875.1	25330	27079	KAE8321261.1
ML741875.1	27355	28151	KAE8321262.1
ML741875.1	28477	29986	KAE8321263.1
ML741875.1	33630	35486	KAE8321264.1
ML741875.1	35441	37418	KAE8321265.1
ML741875.1	37769	41597	KAE8321266.1
ML741875.1	43384	45070	KAE8321267.1
ML741875.1	46960	47811	KAE8321268.1
ML741875.1	48722	50448	KAE8321269.1
ML741875.1	50648	54041	KAE8321270.1
ML741875.1	54043	55875	KAE8321271.1
ML741875.1	56042	57236	KAE8321272.1
ML741875.1	57248	58409	KAE8321273.1
ML741875.1	58853	60877	KAE8321274.1
ML741875.1	61042	63984	KAE8321275.1
ML741875.1	64252	65308	KAE8321276.1
ML741875.1	66875	67688	KAE8321277.1
ML741875.1	68807	74636	KAE8321278.1
ML741875.1	78663	79695	KAE8321279.1
ML741876.1	562	1124	KAE8321226.1
ML741876.1	1135	1602	KAE8321227.1
ML741876.1	2521	4603	KAE8321228.1
ML741876.1	4765	7168	KAE8321229.1
ML741876.1	7374	13151	KAE8321230.1
ML741876.1	13635	18922	KAE8321231.1
ML741876.1	24288	26139	KAE8321232.1
ML741876.1	26576	27669	KAE8321233.1
ML741876.1	28847	31695	KAE8321234.1
ML741876.1	31695	33104	KAE8321235.1
ML741876.1	34068	34419	KAE8321236.1
ML741876.1	35261	40978	KAE8321237.1
ML741876.1	41851	43434	KAE8321238.1
ML741876.1	44638	46758	KAE8321239.1
ML741876.1	49090	50349	KAE8321240.1
ML741876.1	54995	56204	KAE8321241.1
ML741876.1	56887	60094	KAE8321242.1
ML741876.1	60354	62174	KAE8321243.1
ML741876.1	62221	63784	KAE8321244.1
ML741876.1	64413	66826	KAE8321245.1
ML741876.1	66844	70271	KAE8321246.1
ML741876.1	72158	74260	KAE8321247.1
ML741876.1	74453	76673	KAE8321248.1
ML741876.1	77307	80518	KAE8321249.1
ML741876.1	80621	81810	KAE8321250.1
ML741877.1	255	1302	KAE8321193.1
ML741877.1	1365	2744	KAE8321194.1
ML741877.1	2940	4665	KAE8321195.1
ML741877.1	5295	5661	KAE8321196.1
ML741877.1	7071	8686	KAE8321197.1
ML741877.1	9177	11064	KAE8321198.1
ML741877.1	12043	13724	KAE8321199.1
ML741877.1	15856	17554	KAE8321200.1
ML741877.1	18800	20234	KAE8321201.1
ML741877.1	19874	21938	KAE8321202.1
ML741877.1	23574	23916	KAE8321203.1
ML741877.1	24934	28061	KAE8321204.1
ML741877.1	27827	29607	KAE8321205.1
ML741877.1	30388	31229	KAE8321206.1
ML741877.1	32051	33901	KAE8321207.1
ML741877.1	35178	37464	KAE8321208.1
ML741877.1	38121	39893	KAE8321209.1
ML741877.1	40745	41395	KAE8321210.1
ML741877.1	42859	45489	KAE8321211.1
ML741877.1	45488	47301	KAE8321212.1
ML741877.1	47319	49346	KAE8321213.1
ML741877.1	49575	52034	KAE8321214.1
ML741877.1	52929	56201	KAE8321215.1
ML741877.1	56204	58242	KAE8321216.1
ML741877.1	58993	60300	KAE8321217.1
ML741877.1	62070	62601	KAE8321218.1
ML741877.1	62899	66233	KAE8321219.1
ML741877.1	66645	67816	KAE8321220.1
ML741877.1	68125	68541	KAE8321221.1
ML741877.1	68541	71332	KAE8321222.1
ML741877.1	72076	74943	KAE8321223.1
ML741877.1	75685	76985	KAE8321224.1
ML741877.1	77335	78745	KAE8321225.1
ML741878.1	1050	2260	KAE8321165.1
ML741878.1	3732	5180	KAE8321166.1
ML741878.1	5313	7167	KAE8321167.1
ML741878.1	7546	7912	KAE8321168.1
ML741878.1	8300	10097	KAE8321169.1
ML741878.1	10277	11183	KAE8321170.1
ML741878.1	11610	14183	KAE8321171.1
ML741878.1	14378	16566	KAE8321172.1
ML741878.1	16798	17490	KAE8321173.1
ML741878.1	17767	20991	KAE8321174.1
ML741878.1	21724	23741	KAE8321175.1
ML741878.1	24180	26432	KAE8321176.1
ML741878.1	26496	29340	KAE8321177.1
ML741878.1	29921	31786	KAE8321178.1
ML741878.1	33838	35733	KAE8321179.1
ML741878.1	37922	39985	KAE8321180.1
ML741878.1	40855	43177	KAE8321181.1
ML741878.1	43749	45509	KAE8321182.1
ML741878.1	46413	47503	KAE8321183.1
ML741878.1	49576	50077	KAE8321184.1
ML741878.1	51713	52063	KAE8321185.1
ML741878.1	53178	54996	KAE8321186.1
ML741878.1	55179	56959	KAE8321187.1
ML741878.1	58728	61031	KAE8321188.1
ML741878.1	61648	65656	KAE8321189.1
ML741878.1	67056	69004	KAE8321190.1
ML741878.1	69046	71707	KAE8321191.1
ML741878.1	71707	73376	KAE8321192.1
ML741879.1	231	2390	KAE8321133.1
ML741879.1	5107	8307	KAE8321134.1
ML741879.1	8487	9861	KAE8321135.1
ML741879.1	9933	12037	KAE8321136.1
ML741879.1	12619	14612	KAE8321137.1
ML741879.1	14722	17089	KAE8321138.1
ML741879.1	18185	20485	KAE8321139.1
ML741879.1	20773	21130	KAE8321140.1
ML741879.1	21101	22031	KAE8321141.1
ML741879.1	21949	23180	KAE8321142.1
ML741879.1	23518	25079	KAE8321143.1
ML741879.1	25094	26812	KAE8321144.1
ML741879.1	26889	27924	KAE8321145.1
ML741879.1	27931	29439	KAE8321146.1
ML741879.1	29622	31179	KAE8321147.1
ML741879.1	31169	32846	KAE8321148.1
ML741879.1	32719	35240	KAE8321149.1
ML741879.1	35956	37234	KAE8321150.1
ML741879.1	37193	38741	KAE8321151.1
ML741879.1	38848	40573	KAE8321152.1
ML741879.1	41764	44102	KAE8321153.1
ML741879.1	44422	48229	KAE8321154.1
ML741879.1	51592	52456	KAE8321155.1
ML741879.1	52451	55896	KAE8321156.1
ML741879.1	55795	56985	KAE8321157.1
ML741879.1	57285	61048	KAE8321158.1
ML741879.1	61289	64084	KAE8321159.1
ML741879.1	65206	66354	KAE8321160.1
ML741879.1	67165	69299	KAE8321161.1
ML741879.1	69550	70616	KAE8321162.1
ML741879.1	70742	72211	KAE8321163.1
ML741879.1	72543	74555	KAE8321164.1
ML741880.1	1514	2961	KAE8321109.1
ML741880.1	2393	4130	KAE8321110.1
ML741880.1	4598	7708	KAE8321111.1
ML741880.1	9778	10239	KAE8321112.1
ML741880.1	11161	11548	KAE8321113.1
ML741880.1	12633	14445	KAE8321114.1
ML741880.1	14602	18216	KAE8321115.1
ML741880.1	19525	20419	KAE8321116.1
ML741880.1	21053	22763	KAE8321117.1
ML741880.1	22926	26009	KAE8321118.1
ML741880.1	26015	28438	KAE8321119.1
ML741880.1	28555	30404	KAE8321120.1
ML741880.1	30422	32057	KAE8321121.1
ML741880.1	32371	33641	KAE8321122.1
ML741880.1	33760	34626	KAE8321123.1
ML741880.1	43430	47810	KAE8321124.1
ML741880.1	50967	51384	KAE8321125.1
ML741880.1	51834	52405	KAE8321126.1
ML741880.1	54506	56456	KAE8321127.1
ML741880.1	60867	63169	KAE8321128.1
ML741880.1	63104	63964	KAE8321129.1
ML741880.1	64259	65088	KAE8321130.1
ML741880.1	65189	65505	KAE8321131.1
ML741880.1	66154	67832	KAE8321132.1
ML741881.1	536	2911	KAE8321086.1
ML741881.1	3734	4886	KAE8321087.1
ML741881.1	5328	9538	KAE8321088.1
ML741881.1	10416	13734	KAE8321089.1
ML741881.1	13920	18298	KAE8321090.1
ML741881.1	19588	20473	KAE8321091.1
ML741881.1	20976	22048	KAE8321092.1
ML741881.1	22596	25070	KAE8321093.1
ML741881.1	25186	25945	KAE8321094.1
ML741881.1	25903	28960	KAE8321095.1
ML741881.1	31848	32401	KAE8321096.1
ML741881.1	34739	35278	KAE8321097.1
ML741881.1	36673	37234	KAE8321098.1
ML741881.1	37861	40722	KAE8321099.1
ML741881.1	41754	44268	KAE8321100.1
ML741881.1	44497	45414	KAE8321101.1
ML741881.1	45390	48956	KAE8321102.1
ML741881.1	49105	52817	KAE8321103.1
ML741881.1	52833	56001	KAE8321104.1
ML741881.1	56094	56789	KAE8321105.1
ML741881.1	57187	60237	KAE8321106.1
ML741881.1	60986	63070	KAE8321107.1
ML741881.1	63541	66600	KAE8321108.1
ML741882.1	7338	10883	KAE8321071.1
ML741882.1	16082	16577	KAE8321072.1
ML741882.1	16740	20994	KAE8321073.1
ML741882.1	24699	27047	KAE8321074.1
ML741882.1	33158	33970	KAE8321075.1
ML741882.1	35458	37870	KAE8321076.1
ML741882.1	38344	39099	KAE8321077.1
ML741882.1	41040	48319	KAE8321078.1
ML741882.1	48935	51444	KAE8321079.1
ML741882.1	51509	52412	KAE8321080.1
ML741882.1	52721	55277	KAE8321081.1
ML741882.1	55704	57838	KAE8321082.1
ML741882.1	58503	61237	KAE8321083.1
ML741882.1	61528	62398	KAE8321084.1
ML741882.1	62560	63270	KAE8321085.1
ML741883.1	0	2231	KAE8321055.1
ML741883.1	5301	5557	KAE8321056.1
ML741883.1	6659	7622	KAE8321057.1
ML741883.1	10962	13871	KAE8321058.1
ML741883.1	15790	25145	KAE8321059.1
ML741883.1	25146	28402	KAE8321060.1
ML741883.1	28626	29951	KAE8321061.1
ML741883.1	30670	38374	KAE8321062.1
ML741883.1	39345	41136	KAE8321063.1
ML741883.1	44162	46669	KAE8321064.1
ML741883.1	47191	50962	KAE8321065.1
ML741883.1	51768	53175	KAE8321066.1
ML741883.1	53997	56225	KAE8321067.1
ML741883.1	56277	57368	KAE8321068.1
ML741883.1	57657	59151	KAE8321069.1
ML741883.1	60667	63609	KAE8321070.1
ML741884.1	266	12316	KAE8321044.1
ML741884.1	12400	18379	KAE8321045.1
ML741884.1	19676	23321	KAE8321046.1
ML741884.1	35569	38332	KAE8321047.1
ML741884.1	39754	41545	KAE8321048.1
ML741884.1	42318	44021	KAE8321049.1
ML741884.1	44332	52950	KAE8321050.1
ML741884.1	52979	58296	KAE8321051.1
ML741884.1	58762	59971	KAE8321052.1
ML741884.1	60499	63186	KAE8321053.1
ML741884.1	64236	64890	KAE8321054.1
ML741885.1	2184	3933	KAE8321022.1
ML741885.1	3758	6712	KAE8321023.1
ML741885.1	8852	13320	KAE8321024.1
ML741885.1	13786	14769	KAE8321025.1
ML741885.1	14770	17344	KAE8321026.1
ML741885.1	17582	18243	KAE8321027.1
ML741885.1	20449	21400	KAE8321028.1
ML741885.1	21565	23732	KAE8321029.1
ML741885.1	25461	28624	KAE8321030.1
ML741885.1	29956	30989	KAE8321031.1
ML741885.1	36013	37399	KAE8321032.1
ML741885.1	37443	39828	KAE8321033.1
ML741885.1	39884	41224	KAE8321034.1
ML741885.1	41489	42812	KAE8321035.1
ML741885.1	43962	45530	KAE8321036.1
ML741885.1	45513	46586	KAE8321037.1
ML741885.1	46916	50343	KAE8321038.1
ML741885.1	50612	51108	KAE8321039.1
ML741885.1	51230	55136	KAE8321040.1
ML741885.1	55208	56082	KAE8321041.1
ML741885.1	55997	58958	KAE8321042.1
ML741885.1	59678	63001	KAE8321043.1
ML741886.1	97	2538	KAE8320998.1
ML741886.1	3662	5805	KAE8320999.1
ML741886.1	6637	7948	KAE8321000.1
ML741886.1	10245	11255	KAE8321001.1
ML741886.1	11337	13242	KAE8321002.1
ML741886.1	13989	15832	KAE8321003.1
ML741886.1	18867	20074	KAE8321004.1
ML741886.1	20268	21009	KAE8321005.1
ML741886.1	21205	21680	KAE8321006.1
ML741886.1	21858	23096	KAE8321007.1
ML741886.1	23180	25292	KAE8321008.1
ML741886.1	25043	27672	KAE8321009.1
ML741886.1	27796	29941	KAE8321010.1
ML741886.1	31841	33917	KAE8321011.1
ML741886.1	35306	36617	KAE8321012.1
ML741886.1	36617	38004	KAE8321013.1
ML741886.1	38625	42110	KAE8321014.1
ML741886.1	42236	42716	KAE8321015.1
ML741886.1	43081	45176	KAE8321016.1
ML741886.1	45476	48590	KAE8321017.1
ML741886.1	49249	50188	KAE8321018.1
ML741886.1	51362	53365	KAE8321019.1
ML741886.1	54520	56614	KAE8321020.1
ML741886.1	58326	59982	KAE8321021.1
ML741887.1	2338	3192	KAE8320981.1
ML741887.1	3150	5607	KAE8320982.1
ML741887.1	5582	6265	KAE8320983.1
ML741887.1	15410	16873	KAE8320984.1
ML741887.1	17203	19176	KAE8320985.1
ML741887.1	21638	24403	KAE8320986.1
ML741887.1	24582	29026	KAE8320987.1
ML741887.1	29125	31007	KAE8320988.1
ML741887.1	34270	35430	KAE8320989.1
ML741887.1	35645	39163	KAE8320990.1
ML741887.1	39248	40168	KAE8320991.1
ML741887.1	42447	44213	KAE8320992.1
ML741887.1	49986	50648	KAE8320993.1
ML741887.1	51683	53012	KAE8320994.1
ML741887.1	53012	55940	KAE8320995.1
ML741887.1	56220	58038	KAE8320996.1
ML741887.1	58248	60482	KAE8320997.1
ML741888.1	3250	6331	KAE8320965.1
ML741888.1	6281	8085	KAE8320966.1
ML741888.1	13147	15019	KAE8320967.1
ML741888.1	15299	16539	KAE8320968.1
ML741888.1	16665	18587	KAE8320969.1
ML741888.1	19575	22606	KAE8320970.1
ML741888.1	22625	24874	KAE8320971.1
ML741888.1	24886	26897	KAE8320972.1
ML741888.1	27218	28447	KAE8320973.1
ML741888.1	28585	33991	KAE8320974.1
ML741888.1	36807	38525	KAE8320975.1
ML741888.1	38902	41928	KAE8320976.1
ML741888.1	42072	48901	KAE8320977.1
ML741888.1	48879	51039	KAE8320978.1
ML741888.1	53841	55792	KAE8320979.1
ML741888.1	56258	57189	KAE8320980.1
ML741889.1	3974	4390	KAE8320941.1
ML741889.1	5776	6545	KAE8320942.1
ML741889.1	12342	14533	KAE8320943.1
ML741889.1	14618	16212	KAE8320944.1
ML741889.1	16211	16619	KAE8320945.1
ML741889.1	16779	18845	KAE8320946.1
ML741889.1	19696	20942	KAE8320947.1
ML741889.1	21079	23285	KAE8320948.1
ML741889.1	23377	24557	KAE8320949.1
ML741889.1	25079	27274	KAE8320950.1
ML741889.1	27495	32289	KAE8320951.1
ML741889.1	32474	33738	KAE8320952.1
ML741889.1	34177	35696	KAE8320953.1
ML741889.1	36039	37296	KAE8320954.1
ML741889.1	37285	39026	KAE8320955.1
ML741889.1	39270	41631	KAE8320956.1
ML741889.1	41899	42600	KAE8320957.1
ML741889.1	44217	46083	KAE8320958.1
ML741889.1	46095	47955	KAE8320959.1
ML741889.1	48085	48975	KAE8320960.1
ML741889.1	49175	50505	KAE8320961.1
ML741889.1	50505	53877	KAE8320962.1
ML741889.1	54136	54684	KAE8320963.1
ML741889.1	55136	57072	KAE8320964.1
ML741890.1	1166	2144	KAE8320923.1
ML741890.1	4482	5065	KAE8320924.1
ML741890.1	5041	6703	KAE8320925.1
ML741890.1	6927	9841	KAE8320926.1
ML741890.1	10010	11387	KAE8320927.1
ML741890.1	11434	12797	KAE8320928.1
ML741890.1	13222	14309	KAE8320929.1
ML741890.1	14639	15470	KAE8320930.1
ML741890.1	16636	20215	KAE8320931.1
ML741890.1	20783	22112	KAE8320932.1
ML741890.1	22123	22965	KAE8320933.1
ML741890.1	23575	28388	KAE8320934.1
ML741890.1	28539	29732	KAE8320935.1
ML741890.1	29999	33332	KAE8320936.1
ML741890.1	34545	38239	KAE8320937.1
ML741890.1	42343	45758	KAE8320938.1
ML741890.1	46612	46973	KAE8320939.1
ML741890.1	50703	53063	KAE8320940.1
ML741891.1	272	976	KAE8320900.1
ML741891.1	763	1374	KAE8320901.1
ML741891.1	1347	2864	KAE8320902.1
ML741891.1	3361	4851	KAE8320903.1
ML741891.1	5280	6428	KAE8320904.1
ML741891.1	6873	7587	KAE8320905.1
ML741891.1	8601	9424	KAE8320906.1
ML741891.1	11048	13419	KAE8320907.1
ML741891.1	14048	15498	KAE8320908.1
ML741891.1	16390	18409	KAE8320909.1
ML741891.1	18910	21048	KAE8320910.1
ML741891.1	23453	26705	KAE8320911.1
ML741891.1	27046	28808	KAE8320912.1
ML741891.1	29592	31293	KAE8320913.1
ML741891.1	31503	32273	KAE8320914.1
ML741891.1	33693	34304	KAE8320915.1
ML741891.1	36116	36407	KAE8320916.1
ML741891.1	37822	39191	KAE8320917.1
ML741891.1	39653	42440	KAE8320918.1
ML741891.1	43360	47443	KAE8320919.1
ML741891.1	48537	49204	KAE8320920.1
ML741891.1	51351	51959	KAE8320921.1
ML741891.1	53846	54428	KAE8320922.1
ML741892.1	3905	4843	KAE8320884.1
ML741892.1	11545	12911	KAE8320885.1
ML741892.1	17412	18415	KAE8320886.1
ML741892.1	18631	19869	KAE8320887.1
ML741892.1	19870	22942	KAE8320888.1
ML741892.1	23114	25087	KAE8320889.1
ML741892.1	25461	27848	KAE8320890.1
ML741892.1	28055	30302	KAE8320891.1
ML741892.1	30701	32358	KAE8320892.1
ML741892.1	32510	33309	KAE8320893.1
ML741892.1	33341	35318	KAE8320894.1
ML741892.1	36088	41000	KAE8320895.1
ML741892.1	41301	42081	KAE8320896.1
ML741892.1	45087	48412	KAE8320897.1
ML741892.1	48451	48989	KAE8320898.1
ML741892.1	49825	52173	KAE8320899.1
ML741893.1	123	354	KAE8320867.1
ML741893.1	2826	4587	KAE8320868.1
ML741893.1	5075	9528	KAE8320869.1
ML741893.1	9941	12310	KAE8320870.1
ML741893.1	12336	17192	KAE8320871.1
ML741893.1	17192	20018	KAE8320872.1
ML741893.1	21515	24294	KAE8320873.1
ML741893.1	24690	26560	KAE8320874.1
ML741893.1	26917	30169	KAE8320875.1
ML741893.1	31005	34350	KAE8320876.1
ML741893.1	34699	36727	KAE8320877.1
ML741893.1	37391	39671	KAE8320878.1
ML741893.1	39365	39671	KAE8320879.1
ML741893.1	40049	44293	KAE8320880.1
ML741893.1	45201	46866	KAE8320881.1
ML741893.1	49335	49690	KAE8320882.1
ML741893.1	50343	53369	KAE8320883.1
ML741894.1	574	1013	KAE8320843.1
ML741894.1	1498	3838	KAE8320844.1
ML741894.1	4445	9462	KAE8320845.1
ML741894.1	9564	11770	KAE8320846.1
ML741894.1	12121	12788	KAE8320847.1
ML741894.1	13478	14858	KAE8320848.1
ML741894.1	14927	16857	KAE8320849.1
ML741894.1	17348	19299	KAE8320850.1
ML741894.1	19272	22694	KAE8320851.1
ML741894.1	22693	23590	KAE8320852.1
ML741894.1	25438	29235	KAE8320853.1
ML741894.1	29324	30106	KAE8320854.1
ML741894.1	30107	31417	KAE8320855.1
ML741894.1	31453	32688	KAE8320856.1
ML741894.1	32699	35646	KAE8320857.1
ML741894.1	36930	38022	KAE8320858.1
ML741894.1	37861	39112	KAE8320859.1
ML741894.1	39366	41202	KAE8320860.1
ML741894.1	41353	43098	KAE8320861.1
ML741894.1	43090	45274	KAE8320862.1
ML741894.1	46157	46720	KAE8320863.1
ML741894.1	46940	50142	KAE8320864.1
ML741894.1	50485	51412	KAE8320865.1
ML741894.1	52127	52765	KAE8320866.1
ML741895.1	2141	4621	KAE8320824.1
ML741895.1	6315	8913	KAE8320825.1
ML741895.1	9340	11396	KAE8320826.1
ML741895.1	11603	12598	KAE8320827.1
ML741895.1	18485	19880	KAE8320828.1
ML741895.1	22271	23115	KAE8320829.1
ML741895.1	23372	25927	KAE8320830.1
ML741895.1	26054	27706	KAE8320831.1
ML741895.1	28135	29538	KAE8320832.1
ML741895.1	29569	32011	KAE8320833.1
ML741895.1	33343	35884	KAE8320834.1
ML741895.1	36010	38425	KAE8320835.1
ML741895.1	38610	39648	KAE8320836.1
ML741895.1	39612	42758	KAE8320837.1
ML741895.1	42772	44991	KAE8320838.1
ML741895.1	44991	46432	KAE8320839.1
ML741895.1	46362	48403	KAE8320840.1
ML741895.1	48339	49303	KAE8320841.1
ML741895.1	49471	52271	KAE8320842.1
ML741896.1	2834	3659	KAE8320805.1
ML741896.1	3877	7479	KAE8320806.1
ML741896.1	7898	9621	KAE8320807.1
ML741896.1	12408	14270	KAE8320808.1
ML741896.1	14399	15902	KAE8320809.1
ML741896.1	15690	16510	KAE8320810.1
ML741896.1	16648	18174	KAE8320811.1
ML741896.1	18270	20128	KAE8320812.1
ML741896.1	19672	21844	KAE8320813.1
ML741896.1	22506	23628	KAE8320814.1
ML741896.1	24318	26290	KAE8320815.1
ML741896.1	28766	31326	KAE8320816.1
ML741896.1	31419	36494	KAE8320817.1
ML741896.1	37058	40313	KAE8320818.1
ML741896.1	41070	42439	KAE8320819.1
ML741896.1	44315	45704	KAE8320820.1
ML741896.1	47004	48599	KAE8320821.1
ML741896.1	49990	51025	KAE8320822.1
ML741896.1	51550	51956	KAE8320823.1
ML741897.1	616	1639	KAE8320784.1
ML741897.1	2406	3675	KAE8320785.1
ML741897.1	5485	6119	KAE8320786.1
ML741897.1	6585	8350	KAE8320787.1
ML741897.1	10689	11178	KAE8320788.1
ML741897.1	12379	12694	KAE8320789.1
ML741897.1	14430	16065	KAE8320790.1
ML741897.1	16566	17637	KAE8320791.1
ML741897.1	19065	20602	KAE8320792.1
ML741897.1	23386	26218	KAE8320793.1
ML741897.1	26595	28494	KAE8320794.1
ML741897.1	29081	30515	KAE8320795.1
ML741897.1	30515	32738	KAE8320796.1
ML741897.1	33353	34173	KAE8320797.1
ML741897.1	34910	35873	KAE8320798.1
ML741897.1	36825	37116	KAE8320799.1
ML741897.1	37934	39020	KAE8320800.1
ML741897.1	39652	42222	KAE8320801.1
ML741897.1	45005	46405	KAE8320802.1
ML741897.1	46988	48942	KAE8320803.1
ML741897.1	49183	51320	KAE8320804.1
ML741898.1	1522	2318	KAE8320766.1
ML741898.1	3478	5623	KAE8320767.1
ML741898.1	6330	8084	KAE8320768.1
ML741898.1	11191	12090	KAE8320769.1
ML741898.1	14577	17144	KAE8320770.1
ML741898.1	17436	18393	KAE8320771.1
ML741898.1	19711	22239	KAE8320772.1
ML741898.1	24127	24915	KAE8320773.1
ML741898.1	27783	28198	KAE8320774.1
ML741898.1	29103	30665	KAE8320775.1
ML741898.1	30628	31567	KAE8320776.1
ML741898.1	32145	32906	KAE8320777.1
ML741898.1	33305	33539	KAE8320778.1
ML741898.1	34369	35917	KAE8320779.1
ML741898.1	36401	43136	KAE8320780.1
ML741898.1	44057	45849	KAE8320781.1
ML741898.1	46748	47762	KAE8320782.1
ML741898.1	49228	50493	KAE8320783.1
ML741899.1	0	1844	KAE8320747.1
ML741899.1	5933	7321	KAE8320748.1
ML741899.1	8307	10053	KAE8320749.1
ML741899.1	10477	11361	KAE8320750.1
ML741899.1	13549	16986	KAE8320751.1
ML741899.1	17560	17903	KAE8320752.1
ML741899.1	18785	20159	KAE8320753.1
ML741899.1	20230	23036	KAE8320754.1
ML741899.1	24616	25564	KAE8320755.1
ML741899.1	26026	27903	KAE8320756.1
ML741899.1	30405	31441	KAE8320757.1
ML741899.1	31630	31975	KAE8320758.1
ML741899.1	35883	37413	KAE8320759.1
ML741899.1	38110	39012	KAE8320760.1
ML741899.1	39477	39929	KAE8320761.1
ML741899.1	41194	41799	KAE8320762.1
ML741899.1	44042	44573	KAE8320763.1
ML741899.1	46185	46686	KAE8320764.1
ML741899.1	48814	49667	KAE8320765.1
ML741900.1	285	1321	KAE8320729.1
ML741900.1	688	2845	KAE8320730.1
ML741900.1	2826	4215	KAE8320731.1
ML741900.1	3769	9322	KAE8320732.1
ML741900.1	9849	11649	KAE8320733.1
ML741900.1	12894	14387	KAE8320734.1
ML741900.1	15288	15883	KAE8320735.1
ML741900.1	17808	18713	KAE8320736.1
ML741900.1	19375	20845	KAE8320737.1
ML741900.1	20957	22523	KAE8320738.1
ML741900.1	22791	23746	KAE8320739.1
ML741900.1	24505	25313	KAE8320740.1
ML741900.1	28979	29418	KAE8320741.1
ML741900.1	31000	32228	KAE8320742.1
ML741900.1	32344	34321	KAE8320743.1
ML741900.1	34362	35309	KAE8320744.1
ML741900.1	36008	37132	KAE8320745.1
ML741900.1	39324	42402	KAE8320746.1
ML741901.1	286	1891	KAE8320713.1
ML741901.1	3064	3959	KAE8320714.1
ML741901.1	4266	5977	KAE8320715.1
ML741901.1	4483	4939	KAE8320716.1
ML741901.1	5977	7039	KAE8320717.1
ML741901.1	8318	8980	KAE8320718.1
ML741901.1	9013	11437	KAE8320719.1
ML741901.1	11732	13764	KAE8320720.1
ML741901.1	14264	15779	KAE8320721.1
ML741901.1	16484	19170	KAE8320722.1
ML741901.1	20921	23034	KAE8320723.1
ML741901.1	23121	24953	KAE8320724.1
ML741901.1	25199	29280	KAE8320725.1
ML741901.1	32523	36275	KAE8320726.1
ML741901.1	36002	38067	KAE8320727.1
ML741901.1	38287	42754	KAE8320728.1
ML741902.1	1707	4729	KAE8320692.1
ML741902.1	5250	6211	KAE8320693.1
ML741902.1	6040	6700	KAE8320694.1
ML741902.1	6747	7951	KAE8320695.1
ML741902.1	8465	10016	KAE8320696.1
ML741902.1	9410	11612	KAE8320697.1
ML741902.1	12951	15266	KAE8320698.1
ML741902.1	15126	16097	KAE8320699.1
ML741902.1	16107	19941	KAE8320700.1
ML741902.1	20252	22383	KAE8320701.1
ML741902.1	22555	24160	KAE8320702.1
ML741902.1	24166	25475	KAE8320703.1
ML741902.1	26888	28635	KAE8320704.1
ML741902.1	28167	30180	KAE8320705.1
ML741902.1	31015	32827	KAE8320706.1
ML741902.1	33994	35198	KAE8320707.1
ML741902.1	35147	35700	KAE8320708.1
ML741902.1	35700	37751	KAE8320709.1
ML741902.1	37631	38580	KAE8320710.1
ML741902.1	38701	39520	KAE8320711.1
ML741902.1	39590	41127	KAE8320712.1
ML741903.1	601	2075	KAE8320676.1
ML741903.1	2691	3704	KAE8320677.1
ML741903.1	3771	5056	KAE8320678.1
ML741903.1	5230	8407	KAE8320679.1
ML741903.1	8542	10063	KAE8320680.1
ML741903.1	10610	12729	KAE8320681.1
ML741903.1	12982	15307	KAE8320682.1
ML741903.1	15307	18002	KAE8320683.1
ML741903.1	18002	24224	KAE8320684.1
ML741903.1	18129	18347	KAE8320685.1
ML741903.1	24505	26923	KAE8320686.1
ML741903.1	27326	32757	KAE8320687.1
ML741903.1	32758	34201	KAE8320688.1
ML741903.1	33981	34829	KAE8320689.1
ML741903.1	34976	36979	KAE8320690.1
ML741903.1	37559	39566	KAE8320691.1
ML741904.1	674	2078	KAE8320665.1
ML741904.1	13153	15188	KAE8320666.1
ML741904.1	16310	18099	KAE8320667.1
ML741904.1	18153	20113	KAE8320668.1
ML741904.1	20218	21751	KAE8320669.1
ML741904.1	21752	23050	KAE8320670.1
ML741904.1	23831	25280	KAE8320671.1
ML741904.1	25780	28426	KAE8320672.1
ML741904.1	29152	30454	KAE8320673.1
ML741904.1	32652	33375	KAE8320674.1
ML741904.1	33964	35970	KAE8320675.1
ML741905.1	10	4064	KAE8320653.1
ML741905.1	8954	10558	KAE8320654.1
ML741905.1	10564	13524	KAE8320655.1
ML741905.1	14554	18856	KAE8320656.1
ML741905.1	19737	20890	KAE8320657.1
ML741905.1	21698	22526	KAE8320658.1
ML741905.1	22697	24553	KAE8320659.1
ML741905.1	24685	26969	KAE8320660.1
ML741905.1	27992	29912	KAE8320661.1
ML741905.1	30502	32118	KAE8320662.1
ML741905.1	32118	34907	KAE8320663.1
ML741905.1	35369	38231	KAE8320664.1
ML741906.1	24	2001	KAE8320639.1
ML741906.1	3208	4294	KAE8320640.1
ML741906.1	5566	8090	KAE8320641.1
ML741906.1	8059	9662	KAE8320642.1
ML741906.1	10622	12240	KAE8320643.1
ML741906.1	18662	19941	KAE8320644.1
ML741906.1	21122	22396	KAE8320645.1
ML741906.1	23048	23501	KAE8320646.1
ML741906.1	23942	24917	KAE8320647.1
ML741906.1	25848	26821	KAE8320648.1
ML741906.1	27455	28284	KAE8320649.1
ML741906.1	29054	31768	KAE8320650.1
ML741906.1	33232	35054	KAE8320651.1
ML741906.1	36040	37245	KAE8320652.1
ML741907.1	1754	2060	KAE8320627.1
ML741907.1	6130	7256	KAE8320628.1
ML741907.1	12866	15357	KAE8320629.1
ML741907.1	15657	16674	KAE8320630.1
ML741907.1	18436	19759	KAE8320631.1
ML741907.1	20398	20803	KAE8320632.1
ML741907.1	22048	23479	KAE8320633.1
ML741907.1	23948	24813	KAE8320634.1
ML741907.1	25208	26607	KAE8320635.1
ML741907.1	30506	31766	KAE8320636.1
ML741907.1	33344	34850	KAE8320637.1
ML741907.1	35395	37030	KAE8320638.1
ML741908.1	530	2412	KAE8320616.1
ML741908.1	8849	9323	KAE8320617.1
ML741908.1	9404	13555	KAE8320618.1
ML741908.1	14744	15996	KAE8320619.1
ML741908.1	15996	17760	KAE8320620.1
ML741908.1	17851	18524	KAE8320621.1
ML741908.1	18421	19750	KAE8320622.1
ML741908.1	20025	22227	KAE8320623.1
ML741908.1	23629	24997	KAE8320624.1
ML741908.1	26583	31672	KAE8320625.1
ML741908.1	32735	35836	KAE8320626.1
ML741909.1	933	2879	KAE8320607.1
ML741909.1	6898	7945	KAE8320608.1
ML741909.1	8273	10202	KAE8320609.1
ML741909.1	11165	14188	KAE8320610.1
ML741909.1	14436	14918	KAE8320611.1
ML741909.1	15037	19395	KAE8320612.1
ML741909.1	24163	25411	KAE8320613.1
ML741909.1	25460	25826	KAE8320614.1
ML741909.1	29622	30158	KAE8320615.1
ML741910.1	5587	7560	KAE8320597.1
ML741910.1	8256	11177	KAE8320598.1
ML741910.1	12565	15580	KAE8320599.1
ML741910.1	16259	16998	KAE8320600.1
ML741910.1	18024	19812	KAE8320601.1
ML741910.1	19363	20809	KAE8320602.1
ML741910.1	23157	23694	KAE8320603.1
ML741910.1	24391	27746	KAE8320604.1
ML741910.1	28359	29430	KAE8320605.1
ML741910.1	29810	30532	KAE8320606.1
ML741911.1	2621	3326	KAE8320586.1
ML741911.1	5896	7063	KAE8320587.1
ML741911.1	8317	9152	KAE8320588.1
ML741911.1	10301	12115	KAE8320589.1
ML741911.1	12430	13814	KAE8320590.1
ML741911.1	13583	14720	KAE8320591.1
ML741911.1	18501	20481	KAE8320592.1
ML741911.1	22522	22825	KAE8320593.1
ML741911.1	23312	23732	KAE8320594.1
ML741911.1	24036	25944	KAE8320595.1
ML741911.1	27797	29224	KAE8320596.1
ML741912.1	3643	4879	KAE8320576.1
ML741912.1	4988	5997	KAE8320577.1
ML741912.1	6184	7166	KAE8320578.1
ML741912.1	7238	8902	KAE8320579.1
ML741912.1	9956	14826	KAE8320580.1
ML741912.1	15161	16814	KAE8320581.1
ML741912.1	17531	19193	KAE8320582.1
ML741912.1	19755	21160	KAE8320583.1
ML741912.1	21175	22345	KAE8320584.1
ML741912.1	27176	28673	KAE8320585.1
ML741913.1	512	2008	KAE8320564.1
ML741913.1	2508	2979	KAE8320565.1
ML741913.1	5247	6121	KAE8320566.1
ML741913.1	7135	8084	KAE8320567.1
ML741913.1	8210	10188	KAE8320568.1
ML741913.1	10419	11514	KAE8320569.1
ML741913.1	12443	13117	KAE8320570.1
ML741913.1	13832	16575	KAE8320571.1
ML741913.1	16758	19303	KAE8320572.1
ML741913.1	20188	21932	KAE8320573.1
ML741913.1	22843	24305	KAE8320574.1
ML741913.1	24394	28606	KAE8320575.1
ML741914.1	29	1186	KAE8320552.1
ML741914.1	5405	5913	KAE8320553.1
ML741914.1	6548	8162	KAE8320554.1
ML741914.1	8375	10517	KAE8320555.1
ML741914.1	12294	13334	KAE8320556.1
ML741914.1	14427	15191	KAE8320557.1
ML741914.1	15191	16684	KAE8320558.1
ML741914.1	16962	18283	KAE8320559.1
ML741914.1	19791	20855	KAE8320560.1
ML741914.1	21120	22466	KAE8320561.1
ML741914.1	22631	23357	KAE8320562.1
ML741914.1	24197	26402	KAE8320563.1
ML741915.1	19	2032	KAE8320539.1
ML741915.1	2254	2626	KAE8320540.1
ML741915.1	6851	7462	KAE8320541.1
ML741915.1	7481	10033	KAE8320542.1
ML741915.1	10167	11492	KAE8320543.1
ML741915.1	13472	14098	KAE8320544.1
ML741915.1	14888	15313	KAE8320545.1
ML741915.1	15748	16180	KAE8320546.1
ML741915.1	16770	18202	KAE8320547.1
ML741915.1	19841	20679	KAE8320548.1
ML741915.1	20679	22551	KAE8320549.1
ML741915.1	22552	23335	KAE8320550.1
ML741915.1	23724	25873	KAE8320551.1
ML741916.1	172	1598	KAE8320531.1
ML741916.1	2387	4528	KAE8320532.1
ML741916.1	4557	6671	KAE8320533.1
ML741916.1	6789	8069	KAE8320534.1
ML741916.1	8089	10453	KAE8320535.1
ML741916.1	10453	14315	KAE8320536.1
ML741916.1	14546	19561	KAE8320537.1
ML741916.1	21508	22569	KAE8320538.1
ML741917.1	37	3506	KAE8320523.1
ML741917.1	3644	6655	KAE8320524.1
ML741917.1	7344	9549	KAE8320525.1
ML741917.1	11292	12119	KAE8320526.1
ML741917.1	12525	13630	KAE8320527.1
ML741917.1	14241	15945	KAE8320528.1
ML741917.1	17342	18981	KAE8320529.1
ML741917.1	19616	21183	KAE8320530.1
ML741918.1	482	773	KAE8320512.1
ML741918.1	1009	2502	KAE8320513.1
ML741918.1	4040	4515	KAE8320514.1
ML741918.1	5505	7025	KAE8320515.1
ML741918.1	7264	8554	KAE8320516.1
ML741918.1	8738	10625	KAE8320517.1
ML741918.1	11403	13539	KAE8320518.1
ML741918.1	13471	13937	KAE8320519.1
ML741918.1	14192	16195	KAE8320520.1
ML741918.1	18360	19200	KAE8320521.1
ML741918.1	20216	20985	KAE8320522.1
ML741919.1	448	6393	KAE8320506.1
ML741919.1	11267	12607	KAE8320507.1
ML741919.1	14200	14605	KAE8320508.1
ML741919.1	14749	17831	KAE8320509.1
ML741919.1	18035	19265	KAE8320510.1
ML741919.1	19264	21462	KAE8320511.1
ML741920.1	163	2382	KAE8320501.1
ML741920.1	3331	5773	KAE8320502.1
ML741920.1	7351	8908	KAE8320503.1
ML741920.1	10312	13743	KAE8320504.1
ML741920.1	13932	19873	KAE8320505.1
ML741921.1	0	4151	KAE8320492.1
ML741921.1	4280	5202	KAE8320493.1
ML741921.1	5506	6453	KAE8320494.1
ML741921.1	6608	8196	KAE8320495.1
ML741921.1	8045	8844	KAE8320496.1
ML741921.1	9223	12629	KAE8320497.1
ML741921.1	13161	13829	KAE8320498.1
ML741921.1	13853	17126	KAE8320499.1
ML741921.1	17796	18680	KAE8320500.1
ML741922.1	351	2231	KAE8320487.1
ML741922.1	2278	4014	KAE8320488.1
ML741922.1	4089	5626	KAE8320489.1
ML741922.1	6660	7987	KAE8320490.1
ML741922.1	14102	17128	KAE8320491.1
ML741923.1	281	1010	KAE8320481.1
ML741923.1	3011	5047	KAE8320482.1
ML741923.1	6986	8426	KAE8320483.1
ML741923.1	10737	12285	KAE8320484.1
ML741923.1	12336	13627	KAE8320485.1
ML741923.1	15984	16867	KAE8320486.1
ML741924.1	552	1391	KAE8320472.1
ML741924.1	2516	3729	KAE8320473.1
ML741924.1	4271	5358	KAE8320474.1
ML741924.1	5356	7061	KAE8320475.1
ML741924.1	8486	9236	KAE8320476.1
ML741924.1	9469	11175	KAE8320477.1
ML741924.1	11199	14588	KAE8320478.1
ML741924.1	14637	16033	KAE8320479.1
ML741924.1	16537	17798	KAE8320480.1
ML741925.1	883	2884	KAE8320466.1
ML741925.1	4190	5192	KAE8320467.1
ML741925.1	7724	9591	KAE8320468.1
ML741925.1	11340	13428	KAE8320469.1
ML741925.1	13950	15013	KAE8320470.1
ML741925.1	15543	17345	KAE8320471.1
ML741926.1	8	1950	KAE8320460.1
ML741926.1	5319	8410	KAE8320461.1
ML741926.1	8601	10085	KAE8320462.1
ML741926.1	10084	11819	KAE8320463.1
ML741926.1	12044	14022	KAE8320464.1
ML741926.1	14769	16201	KAE8320465.1
ML741927.1	3466	4925	KAE8320456.1
ML741927.1	5520	6432	KAE8320457.1
ML741927.1	11014	13932	KAE8320458.1
ML741927.1	15129	15468	KAE8320459.1
ML741928.1	0	1947	KAE8320453.1
ML741928.1	3199	10151	KAE8320454.1
ML741928.1	10654	12845	KAE8320455.1
ML741929.1	1263	2845	KAE8320448.1
ML741929.1	3027	6402	KAE8320449.1
ML741929.1	6705	7442	KAE8320450.1
ML741929.1	7923	8551	KAE8320451.1
ML741929.1	10561	11670	KAE8320452.1
ML741930.1	13	1853	KAE8320443.1
ML741930.1	1895	2635	KAE8320444.1
ML741930.1	3099	4896	KAE8320445.1
ML741930.1	6614	11704	KAE8320446.1
ML741930.1	12176	13237	KAE8320447.1
ML741931.1	261	768	KAE8320435.1
ML741931.1	937	2590	KAE8320436.1
ML741931.1	2755	4832	KAE8320437.1
ML741931.1	5232	5882	KAE8320438.1
ML741931.1	6075	6978	KAE8320439.1
ML741931.1	6936	8043	KAE8320440.1
ML741931.1	8204	9134	KAE8320441.1
ML741931.1	10883	11970	KAE8320442.1
ML741932.1	374	1287	KAE8320432.1
ML741932.1	4583	5439	KAE8320433.1
ML741932.1	10774	12599	KAE8320434.1
ML741933.1	3502	4257	KAE8320425.1
ML741933.1	4901	7039	KAE8320426.1
ML741933.1	7365	8150	KAE8320427.1
ML741933.1	8329	9543	KAE8320428.1
ML741933.1	10082	10700	KAE8320429.1
ML741933.1	10855	11250	KAE8320430.1
ML741933.1	10859	13278	KAE8320431.1
ML741934.1	463	4709	KAE8320419.1
ML741934.1	4995	5898	KAE8320420.1
ML741934.1	5950	7234	KAE8320421.1
ML741934.1	7480	9628	KAE8320422.1
ML741934.1	9629	11868	KAE8320423.1
ML741934.1	12268	12508	KAE8320424.1
ML741935.1	845	2055	KAE8320415.1
ML741935.1	3966	5237	KAE8320416.1
ML741935.1	6192	9333	KAE8320417.1
ML741935.1	10011	10418	KAE8320418.1
ML741937.1	2098	4188	KAE8320413.1
ML741937.1	6586	9287	KAE8320414.1
ML741938.1	3263	6993	KAE8320412.1
ML741939.1	2106	6115	KAE8320409.1
ML741939.1	6449	7111	KAE8320410.1
ML741939.1	7112	8838	KAE8320411.1
ML741940.1	471	1876	KAE8320403.1
ML741940.1	1572	3513	KAE8320404.1
ML741940.1	4165	6258	KAE8320405.1
ML741940.1	6501	7473	KAE8320406.1
ML741940.1	6969	7474	KAE8320407.1
ML741940.1	7622	8901	KAE8320408.1
ML741941.1	2278	2617	KAE8320401.1
ML741941.1	6480	7780	KAE8320402.1
ML741942.1	4681	6971	KAE8320400.1
ML741944.1	5832	6332	KAE8320399.1
ML741946.1	2060	2684	KAE8320396.1
ML741946.1	2960	4076	KAE8320397.1
ML741946.1	4059	5193	KAE8320398.1
ML741948.1	2683	3795	KAE8320394.1
ML741948.1	4096	4530	KAE8320395.1
ML741951.1	2599	5590	KAE8320393.1
ML741952.1	2390	3534	KAE8320392.1
ML741953.1	5097	5530	KAE8320391.1
ML741954.1	545	1529	KAE8320388.1
ML741954.1	1151	1529	KAE8320389.1
ML741954.1	1967	3955	KAE8320390.1
ML741955.1	741	3572	KAE8320386.1
ML741955.1	3645	4208	KAE8320387.1
ML741956.1	166	1816	KAE8320384.1
ML741956.1	1744	4316	KAE8320385.1
ML741958.1	107	1065	KAE8320382.1
ML741958.1	1975	3823	KAE8320383.1
ML741960.1	0	3430	KAE8320381.1
ML741963.1	2124	2779	KAE8320380.1
ML741973.1	34	976	KAE8320379.1
```
