## Supplementary File 2. BED files and Orthogroup tables for the Eurotiomycetes dataset generated using OrthoFinder and orthoSynAssign for "orthoSynAssign: refine orthogroups using synteny information": GCA_009193545.1.bed

```
ML737112.1	240	1899	KAE8347550.1
ML737112.1	3237	4681	KAE8347551.1
ML737112.1	4844	5894	KAE8347552.1
ML737112.1	7499	9075	KAE8347553.1
ML737112.1	10112	11057	KAE8347554.1
ML737112.1	12521	13002	KAE8347555.1
ML737112.1	14321	14967	KAE8347556.1
ML737112.1	15775	16853	KAE8347557.1
ML737112.1	18260	21317	KAE8347558.1
ML737112.1	22073	24924	KAE8347559.1
ML737112.1	26217	26665	KAE8347560.1
ML737112.1	28589	30241	KAE8347561.1
ML737112.1	30793	32394	KAE8347562.1
ML737112.1	33844	35034	KAE8347563.1
ML737112.1	36048	37919	KAE8347564.1
ML737112.1	40066	40420	KAE8347565.1
ML737112.1	41589	45786	KAE8347566.1
ML737112.1	46243	47822	KAE8347567.1
ML737112.1	48495	50652	KAE8347568.1
ML737112.1	50675	52119	KAE8347569.1
ML737112.1	53114	54332	KAE8347570.1
ML737112.1	54741	55794	KAE8347571.1
ML737112.1	56051	57356	KAE8347572.1
ML737112.1	59444	61469	KAE8347573.1
ML737112.1	62159	63006	KAE8347574.1
ML737112.1	63850	64844	KAE8347575.1
ML737112.1	65481	66207	KAE8347576.1
ML737112.1	66770	68361	KAE8347577.1
ML737112.1	69519	70673	KAE8347578.1
ML737112.1	71294	72096	KAE8347579.1
ML737112.1	75918	77382	KAE8347580.1
ML737112.1	78488	79448	KAE8347581.1
ML737112.1	80176	81649	KAE8347582.1
ML737112.1	81927	82486	KAE8347583.1
ML737112.1	81932	83874	KAE8347584.1
ML737112.1	85033	87224	KAE8347585.1
ML737112.1	87575	88457	KAE8347586.1
ML737112.1	89170	89460	KAE8347587.1
ML737112.1	92300	95196	KAE8347588.1
ML737112.1	95936	99004	KAE8347589.1
ML737112.1	100847	101561	KAE8347590.1
ML737112.1	106453	106897	KAE8347591.1
ML737112.1	108998	111270	KAE8347592.1
ML737112.1	111599	116373	KAE8347593.1
ML737112.1	116730	118120	KAE8347594.1
ML737112.1	118820	121105	KAE8347595.1
ML737112.1	123784	124957	KAE8347596.1
ML737112.1	125966	126549	KAE8347597.1
ML737112.1	127910	130525	KAE8347598.1
ML737112.1	131158	132593	KAE8347599.1
ML737112.1	134025	135136	KAE8347600.1
ML737112.1	135529	136040	KAE8347601.1
ML737112.1	136282	137708	KAE8347602.1
ML737112.1	137901	140832	KAE8347603.1
ML737112.1	140815	141175	KAE8347604.1
ML737112.1	143931	147888	KAE8347605.1
ML737112.1	148281	149322	KAE8347606.1
ML737112.1	150086	150533	KAE8347607.1
ML737112.1	151687	152370	KAE8347608.1
ML737112.1	152534	155345	KAE8347609.1
ML737112.1	155531	157070	KAE8347610.1
ML737112.1	159946	161224	KAE8347611.1
ML737112.1	161638	162882	KAE8347612.1
ML737112.1	163261	164908	KAE8347613.1
ML737112.1	165274	167075	KAE8347614.1
ML737112.1	167554	168415	KAE8347615.1
ML737112.1	168943	169379	KAE8347616.1
ML737112.1	173972	174830	KAE8347617.1
ML737112.1	174949	176543	KAE8347618.1
ML737112.1	177330	178214	KAE8347619.1
ML737112.1	178934	179932	KAE8347620.1
ML737112.1	180586	181729	KAE8347621.1
ML737112.1	182746	183952	KAE8347622.1
ML737112.1	185090	186166	KAE8347623.1
ML737112.1	186630	188289	KAE8347624.1
ML737112.1	189055	190289	KAE8347625.1
ML737112.1	191945	196853	KAE8347626.1
ML737112.1	197582	198855	KAE8347627.1
ML737112.1	199533	201554	KAE8347628.1
ML737112.1	202068	204608	KAE8347629.1
ML737112.1	204930	206368	KAE8347630.1
ML737112.1	206457	208224	KAE8347631.1
ML737112.1	208563	209827	KAE8347632.1
ML737112.1	210843	211471	KAE8347633.1
ML737112.1	211638	215434	KAE8347634.1
ML737112.1	215674	217670	KAE8347635.1
ML737112.1	217776	218236	KAE8347636.1
ML737112.1	220037	221365	KAE8347637.1
ML737112.1	222075	223106	KAE8347638.1
ML737112.1	223827	224256	KAE8347639.1
ML737112.1	225713	228938	KAE8347640.1
ML737112.1	228994	232254	KAE8347641.1
ML737112.1	234059	235029	KAE8347642.1
ML737112.1	235058	236191	KAE8347643.1
ML737112.1	236161	237057	KAE8347644.1
ML737112.1	237576	239495	KAE8347645.1
ML737112.1	240045	244190	KAE8347646.1
ML737112.1	244677	246498	KAE8347647.1
ML737112.1	247194	249112	KAE8347648.1
ML737112.1	249926	251199	KAE8347649.1
ML737112.1	251569	253162	KAE8347650.1
ML737112.1	253386	254287	KAE8347651.1
ML737112.1	255034	256350	KAE8347652.1
ML737112.1	256435	257919	KAE8347653.1
ML737112.1	258298	260352	KAE8347654.1
ML737112.1	260772	262087	KAE8347655.1
ML737112.1	262522	263974	KAE8347656.1
ML737112.1	264828	266264	KAE8347657.1
ML737112.1	266560	270714	KAE8347658.1
ML737112.1	271399	272995	KAE8347659.1
ML737112.1	273249	275059	KAE8347660.1
ML737112.1	275907	277430	KAE8347661.1
ML737112.1	278038	279117	KAE8347662.1
ML737112.1	279428	281462	KAE8347663.1
ML737112.1	282530	283508	KAE8347664.1
ML737112.1	286586	287609	KAE8347665.1
ML737112.1	287994	294363	KAE8347666.1
ML737112.1	294804	296307	KAE8347667.1
ML737112.1	296795	299453	KAE8347668.1
ML737112.1	302946	305076	KAE8347669.1
ML737112.1	305869	308278	KAE8347670.1
ML737112.1	308436	309506	KAE8347671.1
ML737112.1	310450	311197	KAE8347672.1
ML737112.1	311791	313144	KAE8347673.1
ML737112.1	314147	315243	KAE8347674.1
ML737112.1	315553	317612	KAE8347675.1
ML737112.1	318792	319746	KAE8347676.1
ML737112.1	320578	322036	KAE8347677.1
ML737112.1	324152	328164	KAE8347678.1
ML737112.1	328401	329722	KAE8347679.1
ML737112.1	329280	329722	KAE8347680.1
ML737112.1	333165	334424	KAE8347681.1
ML737112.1	334969	337135	KAE8347682.1
ML737112.1	338982	342359	KAE8347683.1
ML737112.1	343155	345141	KAE8347684.1
ML737112.1	346041	347177	KAE8347685.1
ML737112.1	348605	349442	KAE8347686.1
ML737112.1	349722	351590	KAE8347687.1
ML737112.1	352331	354831	KAE8347688.1
ML737112.1	355082	358352	KAE8347689.1
ML737112.1	358043	359537	KAE8347690.1
ML737112.1	367659	368433	KAE8347691.1
ML737112.1	369549	370362	KAE8347692.1
ML737112.1	370548	371876	KAE8347693.1
ML737112.1	373715	376722	KAE8347694.1
ML737112.1	378066	379829	KAE8347695.1
ML737112.1	379802	381179	KAE8347696.1
ML737112.1	382918	383333	KAE8347697.1
ML737112.1	385700	393015	KAE8347698.1
ML737112.1	393727	397947	KAE8347699.1
ML737112.1	399062	400499	KAE8347700.1
ML737112.1	401135	405050	KAE8347701.1
ML737112.1	405608	406951	KAE8347702.1
ML737112.1	408560	411281	KAE8347703.1
ML737112.1	413555	414167	KAE8347704.1
ML737112.1	414347	416425	KAE8347705.1
ML737112.1	417051	418161	KAE8347706.1
ML737112.1	418567	419792	KAE8347707.1
ML737112.1	420523	421489	KAE8347708.1
ML737112.1	421777	422757	KAE8347709.1
ML737112.1	423299	423918	KAE8347710.1
ML737112.1	424063	425035	KAE8347711.1
ML737112.1	426040	426918	KAE8347712.1
ML737112.1	431010	432617	KAE8347713.1
ML737112.1	432617	433655	KAE8347714.1
ML737112.1	433815	435195	KAE8347715.1
ML737112.1	435506	437132	KAE8347716.1
ML737112.1	437879	440577	KAE8347717.1
ML737112.1	444843	447147	KAE8347718.1
ML737112.1	447337	448422	KAE8347719.1
ML737112.1	449015	451843	KAE8347720.1
ML737112.1	453786	454621	KAE8347721.1
ML737112.1	455264	457192	KAE8347722.1
ML737112.1	458172	460038	KAE8347723.1
ML737112.1	462039	462827	KAE8347724.1
ML737112.1	463808	464756	KAE8347725.1
ML737112.1	466251	468210	KAE8347726.1
ML737112.1	469473	474108	KAE8347727.1
ML737112.1	475290	476593	KAE8347728.1
ML737112.1	478227	479689	KAE8347729.1
ML737112.1	481432	482764	KAE8347730.1
ML737112.1	483004	484278	KAE8347731.1
ML737112.1	484833	486806	KAE8347732.1
ML737112.1	487261	488636	KAE8347733.1
ML737112.1	489885	490585	KAE8347734.1
ML737112.1	491165	492095	KAE8347735.1
ML737112.1	492779	494454	KAE8347736.1
ML737112.1	494734	496149	KAE8347737.1
ML737112.1	495995	497639	KAE8347738.1
ML737112.1	501018	503543	KAE8347739.1
ML737112.1	506363	508276	KAE8347740.1
ML737112.1	511100	512333	KAE8347741.1
ML737112.1	512649	513627	KAE8347742.1
ML737112.1	514924	516094	KAE8347743.1
ML737112.1	516786	518066	KAE8347744.1
ML737112.1	519225	520743	KAE8347745.1
ML737112.1	521081	521555	KAE8347746.1
ML737112.1	522395	524002	KAE8347747.1
ML737112.1	525899	526510	KAE8347748.1
ML737112.1	527106	528940	KAE8347749.1
ML737112.1	528986	530460	KAE8347750.1
ML737112.1	531250	532583	KAE8347751.1
ML737112.1	535333	537028	KAE8347752.1
ML737112.1	538450	540315	KAE8347753.1
ML737112.1	542226	543188	KAE8347754.1
ML737112.1	548691	549793	KAE8347755.1
ML737112.1	550252	552128	KAE8347756.1
ML737112.1	553016	554322	KAE8347757.1
ML737112.1	554208	555740	KAE8347758.1
ML737112.1	557796	559953	KAE8347759.1
ML737112.1	564851	566524	KAE8347760.1
ML737112.1	566761	567300	KAE8347761.1
ML737112.1	567292	568138	KAE8347762.1
ML737112.1	568382	569833	KAE8347763.1
ML737112.1	570388	571945	KAE8347764.1
ML737112.1	572512	573584	KAE8347765.1
ML737112.1	573966	575334	KAE8347766.1
ML737112.1	580498	584434	KAE8347767.1
ML737112.1	584953	589071	KAE8347768.1
ML737112.1	591252	592182	KAE8347769.1
ML737112.1	592287	593696	KAE8347770.1
ML737112.1	596184	596841	KAE8347771.1
ML737112.1	597641	599440	KAE8347772.1
ML737112.1	600120	602334	KAE8347773.1
ML737112.1	605775	607836	KAE8347774.1
ML737112.1	608149	609349	KAE8347775.1
ML737112.1	610919	614109	KAE8347776.1
ML737112.1	614303	616206	KAE8347777.1
ML737112.1	618044	619267	KAE8347778.1
ML737112.1	620490	621599	KAE8347779.1
ML737112.1	624896	625640	KAE8347780.1
ML737112.1	626804	628014	KAE8347781.1
ML737112.1	628315	630436	KAE8347782.1
ML737112.1	633782	635722	KAE8347783.1
ML737112.1	635832	638244	KAE8347784.1
ML737112.1	639523	643820	KAE8347785.1
ML737112.1	644297	644604	KAE8347786.1
ML737112.1	644909	647054	KAE8347787.1
ML737112.1	647677	649852	KAE8347788.1
ML737112.1	650687	654088	KAE8347789.1
ML737112.1	654803	657920	KAE8347790.1
ML737112.1	658464	659570	KAE8347791.1
ML737112.1	660219	660936	KAE8347792.1
ML737112.1	662961	663348	KAE8347793.1
ML737112.1	665962	667347	KAE8347794.1
ML737112.1	669477	670679	KAE8347795.1
ML737112.1	671246	672208	KAE8347796.1
ML737112.1	673135	675723	KAE8347797.1
ML737112.1	675805	676264	KAE8347798.1
ML737112.1	677123	678205	KAE8347799.1
ML737112.1	679414	681230	KAE8347800.1
ML737112.1	681796	682969	KAE8347801.1
ML737112.1	683016	684823	KAE8347802.1
ML737112.1	685803	691327	KAE8347803.1
ML737112.1	692208	693964	KAE8347804.1
ML737112.1	695238	697129	KAE8347805.1
ML737112.1	698834	700093	KAE8347806.1
ML737112.1	700093	701713	KAE8347807.1
ML737112.1	702393	702675	KAE8347809.1
ML737112.1	702393	703949	KAE8347808.1
ML737112.1	704275	707029	KAE8347810.1
ML737112.1	707106	708467	KAE8347811.1
ML737112.1	708850	710465	KAE8347812.1
ML737112.1	711085	714390	KAE8347813.1
ML737112.1	715014	717892	KAE8347814.1
ML737112.1	718283	720270	KAE8347815.1
ML737112.1	721044	722607	KAE8347816.1
ML737112.1	723461	726503	KAE8347817.1
ML737112.1	726880	730594	KAE8347818.1
ML737112.1	734477	739198	KAE8347819.1
ML737112.1	739808	740957	KAE8347820.1
ML737112.1	741768	743778	KAE8347821.1
ML737112.1	744402	746390	KAE8347822.1
ML737112.1	746714	748985	KAE8347823.1
ML737112.1	749274	751281	KAE8347824.1
ML737112.1	751469	754278	KAE8347825.1
ML737112.1	754459	756888	KAE8347826.1
ML737112.1	756873	757302	KAE8347827.1
ML737112.1	760641	761090	KAE8347828.1
ML737112.1	766250	767553	KAE8347829.1
ML737112.1	768120	775972	KAE8347830.1
ML737112.1	776858	778390	KAE8347831.1
ML737112.1	778892	780444	KAE8347832.1
ML737112.1	781017	782379	KAE8347833.1
ML737112.1	782798	783428	KAE8347834.1
ML737112.1	784311	786832	KAE8347835.1
ML737112.1	787620	788067	KAE8347836.1
ML737112.1	789663	790428	KAE8347837.1
ML737112.1	792232	793045	KAE8347838.1
ML737112.1	793619	794328	KAE8347839.1
ML737112.1	795700	798272	KAE8347840.1
ML737112.1	799480	800286	KAE8347841.1
ML737112.1	802007	803618	KAE8347842.1
ML737112.1	803843	805578	KAE8347843.1
ML737112.1	805716	807966	KAE8347844.1
ML737112.1	808288	809594	KAE8347845.1
ML737112.1	809835	810677	KAE8347846.1
ML737112.1	812503	813886	KAE8347847.1
ML737112.1	817138	818744	KAE8347848.1
ML737112.1	819110	822002	KAE8347849.1
ML737112.1	822706	824801	KAE8347850.1
ML737112.1	825887	827465	KAE8347851.1
ML737112.1	827857	829338	KAE8347852.1
ML737112.1	829541	832803	KAE8347853.1
ML737112.1	834262	834763	KAE8347854.1
ML737112.1	835733	837952	KAE8347855.1
ML737112.1	838208	839421	KAE8347856.1
ML737112.1	843221	846007	KAE8347857.1
ML737112.1	846618	847143	KAE8347858.1
ML737112.1	850050	852995	KAE8347859.1
ML737112.1	853652	856168	KAE8347860.1
ML737112.1	855792	856607	KAE8347861.1
ML737112.1	856168	857905	KAE8347862.1
ML737112.1	860677	862633	KAE8347863.1
ML737112.1	863023	864464	KAE8347864.1
ML737112.1	864955	866284	KAE8347865.1
ML737112.1	871654	872662	KAE8347866.1
ML737112.1	872957	875410	KAE8347867.1
ML737112.1	875773	877156	KAE8347868.1
ML737112.1	877495	879472	KAE8347869.1
ML737112.1	880803	882354	KAE8347870.1
ML737112.1	883366	885796	KAE8347871.1
ML737112.1	886120	888135	KAE8347872.1
ML737112.1	889467	891376	KAE8347873.1
ML737112.1	891920	893577	KAE8347874.1
ML737112.1	895846	897888	KAE8347875.1
ML737112.1	903151	904129	KAE8347876.1
ML737112.1	908734	910690	KAE8347877.1
ML737112.1	910739	912464	KAE8347878.1
ML737112.1	913125	913884	KAE8347879.1
ML737112.1	914576	914948	KAE8347880.1
ML737112.1	915721	916584	KAE8347881.1
ML737112.1	917451	919439	KAE8347882.1
ML737112.1	919420	921375	KAE8347883.1
ML737112.1	921564	923253	KAE8347884.1
ML737112.1	923445	928410	KAE8347885.1
ML737112.1	928791	931622	KAE8347886.1
ML737112.1	931631	935945	KAE8347887.1
ML737112.1	936298	937049	KAE8347888.1
ML737112.1	937312	939611	KAE8347889.1
ML737112.1	940439	941306	KAE8347890.1
ML737112.1	943527	945592	KAE8347891.1
ML737112.1	948536	950071	KAE8347892.1
ML737112.1	951882	953857	KAE8347893.1
ML737112.1	955020	956396	KAE8347894.1
ML737112.1	957050	958925	KAE8347895.1
ML737112.1	962302	964911	KAE8347896.1
ML737112.1	965319	965880	KAE8347897.1
ML737112.1	966103	966583	KAE8347898.1
ML737112.1	967578	968884	KAE8347899.1
ML737112.1	970377	971979	KAE8347900.1
ML737112.1	973199	973422	KAE8347901.1
ML737112.1	973534	974176	KAE8347902.1
ML737112.1	974461	976278	KAE8347903.1
ML737112.1	976562	981904	KAE8347904.1
ML737112.1	982642	985529	KAE8347905.1
ML737112.1	985802	988300	KAE8347906.1
ML737112.1	989634	991266	KAE8347907.1
ML737112.1	991386	993882	KAE8347908.1
ML737112.1	995164	998111	KAE8347909.1
ML737112.1	998366	999198	KAE8347910.1
ML737112.1	999398	1001188	KAE8347911.1
ML737112.1	1001566	1003876	KAE8347912.1
ML737112.1	1004471	1005626	KAE8347913.1
ML737112.1	1005990	1009185	KAE8347914.1
ML737112.1	1011188	1013108	KAE8347915.1
ML737112.1	1014418	1015616	KAE8347916.1
ML737112.1	1015710	1017859	KAE8347917.1
ML737112.1	1018105	1020555	KAE8347918.1
ML737112.1	1020288	1021638	KAE8347919.1
ML737112.1	1024013	1025786	KAE8347920.1
ML737112.1	1025958	1026631	KAE8347921.1
ML737112.1	1027059	1029351	KAE8347922.1
ML737112.1	1029762	1032032	KAE8347923.1
ML737112.1	1033052	1034916	KAE8347924.1
ML737112.1	1035250	1036894	KAE8347925.1
ML737112.1	1037064	1039293	KAE8347926.1
ML737112.1	1039293	1041446	KAE8347927.1
ML737112.1	1041465	1043585	KAE8347928.1
ML737112.1	1041606	1041872	KAE8347929.1
ML737112.1	1043754	1044839	KAE8347930.1
ML737112.1	1045021	1046311	KAE8347931.1
ML737112.1	1046462	1047678	KAE8347932.1
ML737112.1	1048780	1050096	KAE8347933.1
ML737112.1	1050267	1051768	KAE8347934.1
ML737112.1	1051893	1054066	KAE8347935.1
ML737112.1	1055065	1057480	KAE8347936.1
ML737112.1	1057711	1061678	KAE8347937.1
ML737112.1	1063544	1065903	KAE8347938.1
ML737112.1	1066372	1068448	KAE8347939.1
ML737112.1	1072022	1073247	KAE8347940.1
ML737112.1	1073741	1077027	KAE8347941.1
ML737112.1	1078630	1081990	KAE8347942.1
ML737112.1	1081985	1087066	KAE8347943.1
ML737112.1	1088892	1090802	KAE8347944.1
ML737112.1	1090963	1096949	KAE8347945.1
ML737112.1	1097477	1101885	KAE8347946.1
ML737112.1	1102390	1104551	KAE8347947.1
ML737112.1	1105768	1106758	KAE8347948.1
ML737112.1	1106970	1108335	KAE8347949.1
ML737112.1	1108629	1112041	KAE8347950.1
ML737112.1	1112726	1113958	KAE8347951.1
ML737112.1	1114870	1117153	KAE8347952.1
ML737112.1	1117153	1120498	KAE8347953.1
ML737112.1	1120664	1121551	KAE8347954.1
ML737112.1	1121573	1124548	KAE8347955.1
ML737112.1	1124698	1126158	KAE8347956.1
ML737112.1	1126400	1127497	KAE8347957.1
ML737112.1	1128640	1129934	KAE8347958.1
ML737112.1	1130172	1131378	KAE8347959.1
ML737112.1	1131364	1133059	KAE8347960.1
ML737112.1	1133227	1134837	KAE8347961.1
ML737112.1	1134975	1137351	KAE8347962.1
ML737112.1	1137866	1140246	KAE8347963.1
ML737112.1	1140355	1141331	KAE8347964.1
ML737112.1	1141529	1148228	KAE8347965.1
ML737112.1	1148268	1149896	KAE8347966.1
ML737112.1	1150032	1152683	KAE8347967.1
ML737112.1	1152999	1154487	KAE8347968.1
ML737112.1	1154591	1155686	KAE8347969.1
ML737112.1	1156161	1156537	KAE8347970.1
ML737112.1	1156941	1158302	KAE8347971.1
ML737112.1	1159245	1159966	KAE8347972.1
ML737112.1	1160089	1163688	KAE8347973.1
ML737112.1	1163867	1169488	KAE8347974.1
ML737112.1	1169850	1173493	KAE8347975.1
ML737112.1	1174093	1175930	KAE8347976.1
ML737112.1	1182204	1185797	KAE8347977.1
ML737112.1	1186646	1187288	KAE8347978.1
ML737112.1	1187456	1188001	KAE8347979.1
ML737112.1	1189217	1189650	KAE8347980.1
ML737112.1	1191451	1193290	KAE8347981.1
ML737112.1	1194090	1196608	KAE8347982.1
ML737112.1	1197283	1197829	KAE8347983.1
ML737112.1	1198126	1202995	KAE8347984.1
ML737112.1	1207916	1209025	KAE8347985.1
ML737113.1	14	3938	KAE8347165.1
ML737113.1	4511	5296	KAE8347166.1
ML737113.1	7907	8315	KAE8347167.1
ML737113.1	9664	13859	KAE8347168.1
ML737113.1	16441	17610	KAE8347169.1
ML737113.1	22017	24037	KAE8347170.1
ML737113.1	24543	25646	KAE8347171.1
ML737113.1	26413	28467	KAE8347172.1
ML737113.1	30223	31758	KAE8347173.1
ML737113.1	31769	34550	KAE8347174.1
ML737113.1	36319	37425	KAE8347175.1
ML737113.1	37837	39521	KAE8347176.1
ML737113.1	40409	41628	KAE8347177.1
ML737113.1	41762	43453	KAE8347178.1
ML737113.1	43658	44618	KAE8347179.1
ML737113.1	45524	47507	KAE8347180.1
ML737113.1	47618	49004	KAE8347181.1
ML737113.1	49787	50775	KAE8347182.1
ML737113.1	50909	53808	KAE8347183.1
ML737113.1	54893	57570	KAE8347184.1
ML737113.1	58255	60481	KAE8347185.1
ML737113.1	61075	62937	KAE8347186.1
ML737113.1	64245	65684	KAE8347187.1
ML737113.1	66159	66893	KAE8347188.1
ML737113.1	67817	68739	KAE8347189.1
ML737113.1	69153	70473	KAE8347190.1
ML737113.1	73744	75648	KAE8347191.1
ML737113.1	76794	78449	KAE8347192.1
ML737113.1	79810	81092	KAE8347193.1
ML737113.1	81341	84033	KAE8347194.1
ML737113.1	84077	86034	KAE8347195.1
ML737113.1	86884	87935	KAE8347196.1
ML737113.1	88153	88879	KAE8347197.1
ML737113.1	89502	90358	KAE8347198.1
ML737113.1	91124	92591	KAE8347199.1
ML737113.1	94512	96795	KAE8347200.1
ML737113.1	97258	99119	KAE8347201.1
ML737113.1	100414	101040	KAE8347202.1
ML737113.1	101443	103016	KAE8347203.1
ML737113.1	105875	107614	KAE8347204.1
ML737113.1	107927	109557	KAE8347205.1
ML737113.1	110012	111763	KAE8347206.1
ML737113.1	112921	114438	KAE8347207.1
ML737113.1	116119	116554	KAE8347208.1
ML737113.1	118000	118632	KAE8347209.1
ML737113.1	118765	120378	KAE8347210.1
ML737113.1	120530	122048	KAE8347211.1
ML737113.1	122402	124047	KAE8347212.1
ML737113.1	124391	127258	KAE8347213.1
ML737113.1	127683	129756	KAE8347214.1
ML737113.1	130425	132043	KAE8347215.1
ML737113.1	133572	135003	KAE8347216.1
ML737113.1	134740	136934	KAE8347217.1
ML737113.1	137292	138904	KAE8347218.1
ML737113.1	140375	141382	KAE8347219.1
ML737113.1	143386	144593	KAE8347220.1
ML737113.1	146702	148698	KAE8347221.1
ML737113.1	149723	151437	KAE8347222.1
ML737113.1	151539	153330	KAE8347223.1
ML737113.1	155165	157334	KAE8347224.1
ML737113.1	157772	158960	KAE8347225.1
ML737113.1	159308	160970	KAE8347226.1
ML737113.1	161601	163122	KAE8347227.1
ML737113.1	166382	168757	KAE8347228.1
ML737113.1	171577	173114	KAE8347229.1
ML737113.1	173931	175316	KAE8347230.1
ML737113.1	176073	176737	KAE8347231.1
ML737113.1	177634	178758	KAE8347232.1
ML737113.1	179984	181718	KAE8347233.1
ML737113.1	183409	184185	KAE8347234.1
ML737113.1	185591	185986	KAE8347235.1
ML737113.1	186243	188097	KAE8347236.1
ML737113.1	188998	191025	KAE8347237.1
ML737113.1	191240	193120	KAE8347238.1
ML737113.1	194817	195600	KAE8347239.1
ML737113.1	196836	197095	KAE8347240.1
ML737113.1	197178	197649	KAE8347241.1
ML737113.1	198235	199496	KAE8347242.1
ML737113.1	200224	200937	KAE8347243.1
ML737113.1	203997	206085	KAE8347244.1
ML737113.1	206122	207811	KAE8347245.1
ML737113.1	208535	209540	KAE8347246.1
ML737113.1	209875	211913	KAE8347247.1
ML737113.1	213341	215649	KAE8347248.1
ML737113.1	216298	217027	KAE8347249.1
ML737113.1	217267	218612	KAE8347250.1
ML737113.1	218821	225682	KAE8347251.1
ML737113.1	226991	229306	KAE8347252.1
ML737113.1	231857	232469	KAE8347253.1
ML737113.1	232854	233881	KAE8347254.1
ML737113.1	234063	234764	KAE8347255.1
ML737113.1	236351	238549	KAE8347256.1
ML737113.1	238575	239620	KAE8347257.1
ML737113.1	239794	243978	KAE8347258.1
ML737113.1	244174	245776	KAE8347259.1
ML737113.1	247860	248476	KAE8347260.1
ML737113.1	248919	249759	KAE8347261.1
ML737113.1	250012	252615	KAE8347262.1
ML737113.1	252912	254172	KAE8347263.1
ML737113.1	256758	257231	KAE8347264.1
ML737113.1	259131	261382	KAE8347265.1
ML737113.1	264848	266272	KAE8347266.1
ML737113.1	266463	268876	KAE8347267.1
ML737113.1	268954	272375	KAE8347268.1
ML737113.1	273082	273409	KAE8347269.1
ML737113.1	277969	278707	KAE8347270.1
ML737113.1	281623	282273	KAE8347271.1
ML737113.1	283210	286163	KAE8347272.1
ML737113.1	286783	288124	KAE8347273.1
ML737113.1	288625	289590	KAE8347274.1
ML737113.1	289605	290542	KAE8347275.1
ML737113.1	290928	293668	KAE8347276.1
ML737113.1	294948	296537	KAE8347277.1
ML737113.1	298072	299989	KAE8347278.1
ML737113.1	301189	302056	KAE8347279.1
ML737113.1	302671	303692	KAE8347280.1
ML737113.1	303815	305212	KAE8347281.1
ML737113.1	306071	308939	KAE8347282.1
ML737113.1	308723	309623	KAE8347283.1
ML737113.1	309729	311529	KAE8347284.1
ML737113.1	311866	312306	KAE8347285.1
ML737113.1	312663	315464	KAE8347286.1
ML737113.1	316712	317535	KAE8347287.1
ML737113.1	318416	320459	KAE8347288.1
ML737113.1	320731	321882	KAE8347289.1
ML737113.1	324316	325006	KAE8347290.1
ML737113.1	325877	326882	KAE8347291.1
ML737113.1	328757	332025	KAE8347292.1
ML737113.1	332736	334646	KAE8347293.1
ML737113.1	337377	339511	KAE8347294.1
ML737113.1	344136	346993	KAE8347295.1
ML737113.1	348304	350024	KAE8347296.1
ML737113.1	350580	351441	KAE8347297.1
ML737113.1	352431	355214	KAE8347298.1
ML737113.1	356842	357917	KAE8347299.1
ML737113.1	358590	359520	KAE8347300.1
ML737113.1	360686	361265	KAE8347301.1
ML737113.1	361747	362257	KAE8347302.1
ML737113.1	362713	364240	KAE8347303.1
ML737113.1	366038	366544	KAE8347304.1
ML737113.1	366890	368664	KAE8347305.1
ML737113.1	370257	372041	KAE8347306.1
ML737113.1	372406	374767	KAE8347307.1
ML737113.1	376439	377915	KAE8347308.1
ML737113.1	379305	379803	KAE8347309.1
ML737113.1	380017	380967	KAE8347310.1
ML737113.1	381439	382264	KAE8347311.1
ML737113.1	383062	384865	KAE8347312.1
ML737113.1	385071	385791	KAE8347313.1
ML737113.1	387313	387856	KAE8347314.1
ML737113.1	390000	391174	KAE8347315.1
ML737113.1	391941	392680	KAE8347316.1
ML737113.1	396840	397526	KAE8347317.1
ML737113.1	399668	400577	KAE8347318.1
ML737113.1	401602	402511	KAE8347319.1
ML737113.1	403220	404388	KAE8347320.1
ML737113.1	405064	405493	KAE8347321.1
ML737113.1	406273	407389	KAE8347322.1
ML737113.1	408746	409076	KAE8347323.1
ML737113.1	409703	410868	KAE8347324.1
ML737113.1	410937	411523	KAE8347325.1
ML737113.1	412054	413218	KAE8347326.1
ML737113.1	413494	414551	KAE8347327.1
ML737113.1	414752	417013	KAE8347328.1
ML737113.1	417427	419428	KAE8347329.1
ML737113.1	419673	421560	KAE8347330.1
ML737113.1	421321	422529	KAE8347331.1
ML737113.1	422830	423595	KAE8347332.1
ML737113.1	423920	426506	KAE8347333.1
ML737113.1	427290	428836	KAE8347334.1
ML737113.1	429195	429786	KAE8347335.1
ML737113.1	430578	430921	KAE8347336.1
ML737113.1	431871	432226	KAE8347337.1
ML737113.1	434400	435801	KAE8347338.1
ML737113.1	436963	438779	KAE8347339.1
ML737113.1	439184	440021	KAE8347340.1
ML737113.1	440203	441846	KAE8347341.1
ML737113.1	443672	444233	KAE8347342.1
ML737113.1	444721	445372	KAE8347343.1
ML737113.1	447615	450952	KAE8347344.1
ML737113.1	453104	454437	KAE8347345.1
ML737113.1	456920	457668	KAE8347346.1
ML737113.1	459627	462067	KAE8347347.1
ML737113.1	462664	464240	KAE8347348.1
ML737113.1	466475	467039	KAE8347349.1
ML737113.1	468396	469140	KAE8347350.1
ML737113.1	468690	470078	KAE8347351.1
ML737113.1	474599	475527	KAE8347352.1
ML737113.1	474599	475527	KAE8347353.1
ML737113.1	476961	479535	KAE8347354.1
ML737113.1	480590	483550	KAE8347355.1
ML737113.1	484480	488799	KAE8347356.1
ML737113.1	489459	491945	KAE8347357.1
ML737113.1	492629	494578	KAE8347358.1
ML737113.1	498168	500755	KAE8347359.1
ML737113.1	500662	501842	KAE8347360.1
ML737113.1	502414	504907	KAE8347361.1
ML737113.1	505761	507408	KAE8347362.1
ML737113.1	508272	509933	KAE8347363.1
ML737113.1	510602	511980	KAE8347364.1
ML737113.1	513365	514651	KAE8347365.1
ML737113.1	514848	516713	KAE8347366.1
ML737113.1	516893	518166	KAE8347367.1
ML737113.1	519041	521690	KAE8347368.1
ML737113.1	524156	525982	KAE8347369.1
ML737113.1	526284	527232	KAE8347370.1
ML737113.1	530801	531941	KAE8347371.1
ML737113.1	533557	534090	KAE8347372.1
ML737113.1	535579	541958	KAE8347373.1
ML737113.1	542228	544228	KAE8347374.1
ML737113.1	544375	546518	KAE8347375.1
ML737113.1	546519	548010	KAE8347376.1
ML737113.1	548523	549354	KAE8347377.1
ML737113.1	550168	552525	KAE8347378.1
ML737113.1	552974	554501	KAE8347379.1
ML737113.1	554845	555537	KAE8347380.1
ML737113.1	555821	556771	KAE8347381.1
ML737113.1	556832	560278	KAE8347382.1
ML737113.1	561564	562275	KAE8347383.1
ML737113.1	563283	565013	KAE8347384.1
ML737113.1	567081	568358	KAE8347385.1
ML737113.1	569037	571429	KAE8347386.1
ML737113.1	574468	576197	KAE8347387.1
ML737113.1	578303	579563	KAE8347388.1
ML737113.1	581292	583401	KAE8347389.1
ML737113.1	584172	586378	KAE8347390.1
ML737113.1	587412	589539	KAE8347391.1
ML737113.1	590251	591252	KAE8347392.1
ML737113.1	593124	595086	KAE8347393.1
ML737113.1	597730	598183	KAE8347394.1
ML737113.1	601860	605071	KAE8347395.1
ML737113.1	605577	609157	KAE8347396.1
ML737113.1	611163	612345	KAE8347397.1
ML737113.1	612513	613460	KAE8347398.1
ML737113.1	614169	615297	KAE8347399.1
ML737113.1	616066	617664	KAE8347400.1
ML737113.1	618329	621598	KAE8347401.1
ML737113.1	621658	623315	KAE8347402.1
ML737113.1	623842	627546	KAE8347403.1
ML737113.1	628792	630850	KAE8347404.1
ML737113.1	631301	632800	KAE8347405.1
ML737113.1	633490	634795	KAE8347406.1
ML737113.1	636337	639190	KAE8347407.1
ML737113.1	639453	641620	KAE8347408.1
ML737113.1	642150	644522	KAE8347409.1
ML737113.1	645853	649567	KAE8347410.1
ML737113.1	653013	655647	KAE8347411.1
ML737113.1	656212	657291	KAE8347412.1
ML737113.1	657502	659333	KAE8347413.1
ML737113.1	659765	663485	KAE8347414.1
ML737113.1	663828	664284	KAE8347415.1
ML737113.1	665264	666650	KAE8347416.1
ML737113.1	669032	670623	KAE8347417.1
ML737113.1	671313	672478	KAE8347418.1
ML737113.1	672557	673634	KAE8347419.1
ML737113.1	674136	675556	KAE8347420.1
ML737113.1	676177	679167	KAE8347421.1
ML737113.1	679749	682477	KAE8347422.1
ML737113.1	683444	687751	KAE8347423.1
ML737113.1	689003	689565	KAE8347424.1
ML737113.1	689829	691467	KAE8347425.1
ML737113.1	691645	693730	KAE8347426.1
ML737113.1	694770	696678	KAE8347427.1
ML737113.1	697277	699483	KAE8347428.1
ML737113.1	699913	703120	KAE8347429.1
ML737113.1	703777	706299	KAE8347430.1
ML737113.1	711354	712123	KAE8347431.1
ML737113.1	712732	713881	KAE8347432.1
ML737113.1	713749	714189	KAE8347433.1
ML737113.1	714288	715737	KAE8347434.1
ML737113.1	716034	718002	KAE8347435.1
ML737113.1	718020	719760	KAE8347436.1
ML737113.1	719831	721391	KAE8347437.1
ML737113.1	721626	722342	KAE8347438.1
ML737113.1	722454	723221	KAE8347439.1
ML737113.1	723720	725511	KAE8347440.1
ML737113.1	726303	728289	KAE8347441.1
ML737113.1	728315	731052	KAE8347442.1
ML737113.1	732156	733727	KAE8347443.1
ML737113.1	734065	735932	KAE8347444.1
ML737113.1	736825	738198	KAE8347445.1
ML737113.1	738416	740332	KAE8347446.1
ML737113.1	741165	743109	KAE8347447.1
ML737113.1	745887	746368	KAE8347448.1
ML737113.1	749251	750156	KAE8347449.1
ML737113.1	752516	753446	KAE8347450.1
ML737113.1	754034	755533	KAE8347451.1
ML737113.1	755953	756887	KAE8347452.1
ML737113.1	758612	760711	KAE8347453.1
ML737113.1	760871	762054	KAE8347454.1
ML737113.1	762062	763503	KAE8347455.1
ML737113.1	763699	765194	KAE8347456.1
ML737113.1	765598	767002	KAE8347457.1
ML737113.1	768284	769762	KAE8347458.1
ML737113.1	769838	771422	KAE8347459.1
ML737113.1	771676	772626	KAE8347460.1
ML737113.1	772613	775163	KAE8347461.1
ML737113.1	779984	780436	KAE8347462.1
ML737113.1	781062	782734	KAE8347463.1
ML737113.1	783092	786601	KAE8347464.1
ML737113.1	788674	790860	KAE8347465.1
ML737113.1	792124	792481	KAE8347466.1
ML737113.1	793376	795509	KAE8347467.1
ML737113.1	795940	798206	KAE8347468.1
ML737113.1	799320	801870	KAE8347469.1
ML737113.1	802039	804304	KAE8347470.1
ML737113.1	805122	806923	KAE8347471.1
ML737113.1	807429	809465	KAE8347472.1
ML737113.1	811463	813365	KAE8347473.1
ML737113.1	816779	817929	KAE8347474.1
ML737113.1	821135	823031	KAE8347475.1
ML737113.1	824712	825840	KAE8347476.1
ML737113.1	826040	827296	KAE8347477.1
ML737113.1	828041	829095	KAE8347478.1
ML737113.1	829103	832761	KAE8347479.1
ML737113.1	832829	833808	KAE8347480.1
ML737113.1	833917	834895	KAE8347481.1
ML737113.1	836057	837321	KAE8347482.1
ML737113.1	836468	838475	KAE8347483.1
ML737113.1	840019	840424	KAE8347484.1
ML737113.1	840880	841967	KAE8347485.1
ML737113.1	842915	844306	KAE8347486.1
ML737113.1	846352	846772	KAE8347487.1
ML737113.1	847361	847982	KAE8347488.1
ML737113.1	848966	850948	KAE8347489.1
ML737113.1	851158	854046	KAE8347490.1
ML737113.1	855311	857640	KAE8347491.1
ML737113.1	859171	860515	KAE8347492.1
ML737113.1	861056	862306	KAE8347493.1
ML737113.1	862784	863610	KAE8347494.1
ML737113.1	864464	865931	KAE8347495.1
ML737113.1	866989	868259	KAE8347496.1
ML737113.1	868739	869874	KAE8347497.1
ML737113.1	870278	871286	KAE8347498.1
ML737113.1	871846	874609	KAE8347499.1
ML737113.1	874654	875415	KAE8347500.1
ML737113.1	875603	879049	KAE8347501.1
ML737113.1	881431	881852	KAE8347502.1
ML737113.1	883027	883966	KAE8347503.1
ML737113.1	884661	885479	KAE8347504.1
ML737113.1	886969	891906	KAE8347505.1
ML737113.1	892492	893231	KAE8347506.1
ML737113.1	893285	894268	KAE8347507.1
ML737113.1	896420	898929	KAE8347508.1
ML737113.1	899434	900819	KAE8347509.1
ML737113.1	901361	903333	KAE8347510.1
ML737113.1	903627	904548	KAE8347511.1
ML737113.1	904659	905611	KAE8347512.1
ML737113.1	906023	907515	KAE8347513.1
ML737113.1	909382	910997	KAE8347514.1
ML737113.1	912652	914550	KAE8347515.1
ML737113.1	915036	916788	KAE8347516.1
ML737113.1	920584	921952	KAE8347517.1
ML737113.1	923217	924031	KAE8347518.1
ML737113.1	924031	925937	KAE8347519.1
ML737113.1	925769	927215	KAE8347520.1
ML737113.1	927232	929027	KAE8347521.1
ML737113.1	931353	932751	KAE8347522.1
ML737113.1	934642	936684	KAE8347523.1
ML737113.1	938107	940100	KAE8347524.1
ML737113.1	941262	942770	KAE8347525.1
ML737113.1	942935	944943	KAE8347526.1
ML737113.1	945014	947203	KAE8347527.1
ML737113.1	948085	949233	KAE8347528.1
ML737113.1	950532	952203	KAE8347529.1
ML737113.1	953921	955699	KAE8347530.1
ML737113.1	956219	956474	KAE8347531.1
ML737113.1	956923	957841	KAE8347532.1
ML737113.1	958700	964636	KAE8347533.1
ML737113.1	965246	966161	KAE8347534.1
ML737113.1	967820	968438	KAE8347535.1
ML737113.1	968811	972066	KAE8347536.1
ML737113.1	976098	982870	KAE8347537.1
ML737113.1	983676	985142	KAE8347538.1
ML737113.1	986693	988009	KAE8347539.1
ML737113.1	988907	990305	KAE8347540.1
ML737113.1	990831	992472	KAE8347541.1
ML737113.1	993456	995277	KAE8347542.1
ML737113.1	996538	997190	KAE8347543.1
ML737113.1	997374	998288	KAE8347544.1
ML737113.1	998410	1000211	KAE8347545.1
ML737113.1	999647	1001093	KAE8347546.1
ML737113.1	1002162	1003081	KAE8347547.1
ML737113.1	1003755	1005559	KAE8347548.1
ML737113.1	1005909	1006670	KAE8347549.1
ML737114.1	3748	9693	KAE8346833.1
ML737114.1	13929	21285	KAE8346834.1
ML737114.1	23098	24167	KAE8346835.1
ML737114.1	26075	26671	KAE8346836.1
ML737114.1	34576	34897	KAE8346837.1
ML737114.1	36073	36333	KAE8346838.1
ML737114.1	36844	38365	KAE8346839.1
ML737114.1	38397	39062	KAE8346840.1
ML737114.1	39134	40307	KAE8346841.1
ML737114.1	40497	42075	KAE8346842.1
ML737114.1	42210	44413	KAE8346843.1
ML737114.1	45284	47170	KAE8346844.1
ML737114.1	48404	52949	KAE8346845.1
ML737114.1	53238	53732	KAE8346846.1
ML737114.1	54536	55369	KAE8346847.1
ML737114.1	57334	59406	KAE8346848.1
ML737114.1	59514	61947	KAE8346849.1
ML737114.1	62201	64846	KAE8346850.1
ML737114.1	65110	69754	KAE8346851.1
ML737114.1	72422	75557	KAE8346852.1
ML737114.1	75640	76378	KAE8346853.1
ML737114.1	76630	78567	KAE8346854.1
ML737114.1	79088	80951	KAE8346855.1
ML737114.1	81761	82447	KAE8346856.1
ML737114.1	82637	84616	KAE8346857.1
ML737114.1	84803	88440	KAE8346858.1
ML737114.1	91361	91870	KAE8346859.1
ML737114.1	92756	96240	KAE8346860.1
ML737114.1	96832	100035	KAE8346861.1
ML737114.1	100168	101802	KAE8346862.1
ML737114.1	102305	103182	KAE8346863.1
ML737114.1	105734	106343	KAE8346864.1
ML737114.1	109629	110736	KAE8346865.1
ML737114.1	111798	114087	KAE8346866.1
ML737114.1	115835	117460	KAE8346867.1
ML737114.1	120010	121586	KAE8346868.1
ML737114.1	121580	123146	KAE8346869.1
ML737114.1	123419	126807	KAE8346870.1
ML737114.1	128045	129509	KAE8346871.1
ML737114.1	129716	130958	KAE8346872.1
ML737114.1	131534	134603	KAE8346873.1
ML737114.1	134775	137041	KAE8346874.1
ML737114.1	138296	140124	KAE8346875.1
ML737114.1	143698	146651	KAE8346876.1
ML737114.1	148513	150513	KAE8346877.1
ML737114.1	150514	152345	KAE8346878.1
ML737114.1	153197	154383	KAE8346879.1
ML737114.1	155159	155857	KAE8346880.1
ML737114.1	157847	158655	KAE8346881.1
ML737114.1	159175	161502	KAE8346882.1
ML737114.1	161708	162188	KAE8346883.1
ML737114.1	162580	164847	KAE8346884.1
ML737114.1	165194	169522	KAE8346885.1
ML737114.1	169788	170338	KAE8346886.1
ML737114.1	170373	174184	KAE8346887.1
ML737114.1	175853	176189	KAE8346888.1
ML737114.1	176896	179013	KAE8346889.1
ML737114.1	178698	180334	KAE8346890.1
ML737114.1	180514	183489	KAE8346891.1
ML737114.1	182956	183633	KAE8346892.1
ML737114.1	196385	198855	KAE8346893.1
ML737114.1	202724	204016	KAE8346894.1
ML737114.1	204783	206591	KAE8346895.1
ML737114.1	208863	210891	KAE8346896.1
ML737114.1	213512	215351	KAE8346897.1
ML737114.1	215730	216654	KAE8346898.1
ML737114.1	217227	218228	KAE8346899.1
ML737114.1	219700	221234	KAE8346900.1
ML737114.1	220743	221234	KAE8346901.1
ML737114.1	222826	225269	KAE8346902.1
ML737114.1	225369	227417	KAE8346903.1
ML737114.1	230208	232277	KAE8346904.1
ML737114.1	232289	232706	KAE8346905.1
ML737114.1	233155	233508	KAE8346906.1
ML737114.1	237523	239659	KAE8346907.1
ML737114.1	239812	242061	KAE8346908.1
ML737114.1	242061	243836	KAE8346909.1
ML737114.1	244016	245704	KAE8346910.1
ML737114.1	245747	247809	KAE8346911.1
ML737114.1	249979	252316	KAE8346912.1
ML737114.1	252549	253748	KAE8346913.1
ML737114.1	254128	257400	KAE8346914.1
ML737114.1	258920	262738	KAE8346915.1
ML737114.1	262738	264683	KAE8346916.1
ML737114.1	266198	267108	KAE8346917.1
ML737114.1	267833	268589	KAE8346918.1
ML737114.1	270134	272378	KAE8346919.1
ML737114.1	272296	273985	KAE8346920.1
ML737114.1	274158	275150	KAE8346921.1
ML737114.1	275297	276488	KAE8346922.1
ML737114.1	276555	277505	KAE8346923.1
ML737114.1	277671	281430	KAE8346924.1
ML737114.1	281862	282495	KAE8346925.1
ML737114.1	284509	286139	KAE8346926.1
ML737114.1	286946	290941	KAE8346927.1
ML737114.1	291606	293790	KAE8346928.1
ML737114.1	294001	295884	KAE8346929.1
ML737114.1	296139	297934	KAE8346930.1
ML737114.1	298149	299578	KAE8346931.1
ML737114.1	299757	302764	KAE8346932.1
ML737114.1	303904	306183	KAE8346933.1
ML737114.1	307217	307560	KAE8346934.1
ML737114.1	308244	309110	KAE8346935.1
ML737114.1	309240	309642	KAE8346936.1
ML737114.1	310674	311164	KAE8346937.1
ML737114.1	311936	313846	KAE8346938.1
ML737114.1	314132	316191	KAE8346939.1
ML737114.1	316339	317967	KAE8346940.1
ML737114.1	318498	319995	KAE8346941.1
ML737114.1	320277	321539	KAE8346942.1
ML737114.1	324494	326134	KAE8346943.1
ML737114.1	327926	330282	KAE8346944.1
ML737114.1	330363	331713	KAE8346945.1
ML737114.1	332653	336001	KAE8346946.1
ML737114.1	336598	341874	KAE8346947.1
ML737114.1	343158	345437	KAE8346948.1
ML737114.1	345491	346698	KAE8346949.1
ML737114.1	346837	347565	KAE8346950.1
ML737114.1	348736	349745	KAE8346951.1
ML737114.1	350128	350904	KAE8346952.1
ML737114.1	352357	352675	KAE8346953.1
ML737114.1	356010	358286	KAE8346954.1
ML737114.1	361723	362085	KAE8346955.1
ML737114.1	363036	366284	KAE8346956.1
ML737114.1	370126	374422	KAE8346957.1
ML737114.1	375750	378464	KAE8346958.1
ML737114.1	378889	380485	KAE8346959.1
ML737114.1	380446	385298	KAE8346960.1
ML737114.1	386751	387977	KAE8346961.1
ML737114.1	388191	392445	KAE8346962.1
ML737114.1	393133	394255	KAE8346963.1
ML737114.1	394707	395683	KAE8346964.1
ML737114.1	395956	397423	KAE8346965.1
ML737114.1	397528	398748	KAE8346966.1
ML737114.1	398703	399006	KAE8346967.1
ML737114.1	398893	401875	KAE8346968.1
ML737114.1	402173	403861	KAE8346969.1
ML737114.1	404062	405827	KAE8346970.1
ML737114.1	406717	407694	KAE8346971.1
ML737114.1	409121	409910	KAE8346972.1
ML737114.1	409951	411539	KAE8346973.1
ML737114.1	413506	414657	KAE8346974.1
ML737114.1	416065	417721	KAE8346975.1
ML737114.1	418660	419708	KAE8346976.1
ML737114.1	421296	422337	KAE8346977.1
ML737114.1	422497	423069	KAE8346978.1
ML737114.1	423790	424699	KAE8346979.1
ML737114.1	425095	427096	KAE8346980.1
ML737114.1	428518	430074	KAE8346981.1
ML737114.1	430995	432920	KAE8346982.1
ML737114.1	433243	434585	KAE8346983.1
ML737114.1	435865	437571	KAE8346984.1
ML737114.1	438309	441222	KAE8346985.1
ML737114.1	441679	443206	KAE8346986.1
ML737114.1	446151	446809	KAE8346987.1
ML737114.1	449846	454153	KAE8346988.1
ML737114.1	460876	462125	KAE8346989.1
ML737114.1	463869	465366	KAE8346990.1
ML737114.1	469877	473805	KAE8346991.1
ML737114.1	477196	478069	KAE8346992.1
ML737114.1	478123	479986	KAE8346993.1
ML737114.1	481181	483321	KAE8346994.1
ML737114.1	483480	485131	KAE8346995.1
ML737114.1	486100	486562	KAE8346996.1
ML737114.1	487683	488876	KAE8346997.1
ML737114.1	489945	490263	KAE8346998.1
ML737114.1	491351	492480	KAE8346999.1
ML737114.1	492262	494074	KAE8347000.1
ML737114.1	497060	497753	KAE8347001.1
ML737114.1	500431	501806	KAE8347002.1
ML737114.1	503756	504176	KAE8347003.1
ML737114.1	504646	505219	KAE8347004.1
ML737114.1	505536	507576	KAE8347005.1
ML737114.1	509111	510582	KAE8347006.1
ML737114.1	511967	513006	KAE8347007.1
ML737114.1	515363	518712	KAE8347008.1
ML737114.1	518868	520684	KAE8347009.1
ML737114.1	523239	524710	KAE8347010.1
ML737114.1	525295	528441	KAE8347011.1
ML737114.1	530270	531565	KAE8347012.1
ML737114.1	533369	535442	KAE8347013.1
ML737114.1	535801	536370	KAE8347014.1
ML737114.1	539407	540714	KAE8347015.1
ML737114.1	541270	542924	KAE8347016.1
ML737114.1	543836	544830	KAE8347017.1
ML737114.1	546480	548052	KAE8347018.1
ML737114.1	548615	550984	KAE8347019.1
ML737114.1	551494	553526	KAE8347020.1
ML737114.1	554035	555408	KAE8347021.1
ML737114.1	556360	557265	KAE8347022.1
ML737114.1	558699	560040	KAE8347023.1
ML737114.1	560849	561247	KAE8347024.1
ML737114.1	562375	564557	KAE8347025.1
ML737114.1	565829	566851	KAE8347026.1
ML737114.1	566902	568545	KAE8347027.1
ML737114.1	575548	576193	KAE8347028.1
ML737114.1	577080	579159	KAE8347029.1
ML737114.1	579982	580717	KAE8347030.1
ML737114.1	582695	584414	KAE8347031.1
ML737114.1	584558	585347	KAE8347032.1
ML737114.1	585783	588255	KAE8347033.1
ML737114.1	588967	590588	KAE8347034.1
ML737114.1	592314	593724	KAE8347035.1
ML737114.1	595310	597243	KAE8347036.1
ML737114.1	597246	599816	KAE8347037.1
ML737114.1	601164	601633	KAE8347038.1
ML737114.1	603285	603636	KAE8347039.1
ML737114.1	605454	607404	KAE8347040.1
ML737114.1	607819	610087	KAE8347041.1
ML737114.1	612217	613572	KAE8347042.1
ML737114.1	614235	615258	KAE8347043.1
ML737114.1	615348	616667	KAE8347044.1
ML737114.1	618451	618805	KAE8347045.1
ML737114.1	619135	621370	KAE8347046.1
ML737114.1	621759	623045	KAE8347047.1
ML737114.1	623244	624732	KAE8347048.1
ML737114.1	624970	626283	KAE8347049.1
ML737114.1	628085	629033	KAE8347050.1
ML737114.1	629389	631155	KAE8347051.1
ML737114.1	633085	633579	KAE8347052.1
ML737114.1	634601	636886	KAE8347053.1
ML737114.1	637278	638303	KAE8347054.1
ML737114.1	638441	639162	KAE8347055.1
ML737114.1	639093	640952	KAE8347056.1
ML737114.1	642465	642999	KAE8347057.1
ML737114.1	643460	645252	KAE8347058.1
ML737114.1	647012	649203	KAE8347059.1
ML737114.1	649491	652050	KAE8347060.1
ML737114.1	652946	654351	KAE8347061.1
ML737114.1	655507	656792	KAE8347062.1
ML737114.1	657594	660011	KAE8347063.1
ML737114.1	661464	662188	KAE8347064.1
ML737114.1	663671	664973	KAE8347065.1
ML737114.1	665723	666139	KAE8347066.1
ML737114.1	666261	668392	KAE8347067.1
ML737114.1	669444	672128	KAE8347068.1
ML737114.1	673183	674137	KAE8347069.1
ML737114.1	675178	676315	KAE8347070.1
ML737114.1	679038	681533	KAE8347071.1
ML737114.1	684929	685562	KAE8347072.1
ML737114.1	688797	689656	KAE8347073.1
ML737114.1	692985	694845	KAE8347074.1
ML737114.1	695159	699460	KAE8347075.1
ML737114.1	699808	700622	KAE8347076.1
ML737114.1	700621	701861	KAE8347077.1
ML737114.1	702218	703055	KAE8347078.1
ML737114.1	703077	703770	KAE8347079.1
ML737114.1	703884	707964	KAE8347080.1
ML737114.1	711247	715226	KAE8347081.1
ML737114.1	715361	716704	KAE8347082.1
ML737114.1	719465	720443	KAE8347083.1
ML737114.1	720455	722948	KAE8347084.1
ML737114.1	723187	725450	KAE8347085.1
ML737114.1	727649	729890	KAE8347086.1
ML737114.1	730076	731704	KAE8347087.1
ML737114.1	732093	732491	KAE8347088.1
ML737114.1	732930	733340	KAE8347089.1
ML737114.1	733405	734558	KAE8347090.1
ML737114.1	736912	738494	KAE8347091.1
ML737114.1	738545	740132	KAE8347092.1
ML737114.1	740349	742342	KAE8347093.1
ML737114.1	745425	747739	KAE8347094.1
ML737114.1	747966	749384	KAE8347095.1
ML737114.1	752429	754535	KAE8347096.1
ML737114.1	755440	757439	KAE8347097.1
ML737114.1	758782	768045	KAE8347098.1
ML737114.1	768869	769628	KAE8347099.1
ML737114.1	770813	774901	KAE8347100.1
ML737114.1	775090	776778	KAE8347101.1
ML737114.1	777144	781901	KAE8347102.1
ML737114.1	782301	788649	KAE8347103.1
ML737114.1	788780	790171	KAE8347104.1
ML737114.1	790707	792964	KAE8347105.1
ML737114.1	793161	796430	KAE8347106.1
ML737114.1	796628	797171	KAE8347107.1
ML737114.1	803184	805164	KAE8347108.1
ML737114.1	805292	806406	KAE8347109.1
ML737114.1	806406	809590	KAE8347110.1
ML737114.1	811641	815539	KAE8347111.1
ML737114.1	818838	819779	KAE8347112.1
ML737114.1	820475	821454	KAE8347113.1
ML737114.1	822030	823582	KAE8347114.1
ML737114.1	824159	826952	KAE8347115.1
ML737114.1	827491	829116	KAE8347116.1
ML737114.1	830846	832717	KAE8347117.1
ML737114.1	834074	836249	KAE8347118.1
ML737114.1	837557	842043	KAE8347119.1
ML737114.1	842369	844423	KAE8347120.1
ML737114.1	844632	846854	KAE8347121.1
ML737114.1	846992	849769	KAE8347122.1
ML737114.1	850229	850898	KAE8347123.1
ML737114.1	853053	853938	KAE8347124.1
ML737114.1	853976	857266	KAE8347125.1
ML737114.1	857964	860889	KAE8347126.1
ML737114.1	866045	867418	KAE8347127.1
ML737114.1	869032	871473	KAE8347128.1
ML737114.1	873117	874242	KAE8347129.1
ML737114.1	874729	875452	KAE8347130.1
ML737114.1	875716	876136	KAE8347131.1
ML737114.1	876498	877473	KAE8347132.1
ML737114.1	877756	882361	KAE8347133.1
ML737114.1	882344	884048	KAE8347134.1
ML737114.1	885105	886089	KAE8347135.1
ML737114.1	887467	888245	KAE8347136.1
ML737114.1	889517	891658	KAE8347137.1
ML737114.1	892521	893445	KAE8347138.1
ML737114.1	893559	895128	KAE8347139.1
ML737114.1	895881	896750	KAE8347140.1
ML737114.1	897757	900213	KAE8347141.1
ML737114.1	901932	902481	KAE8347142.1
ML737114.1	903087	904932	KAE8347143.1
ML737114.1	907356	909339	KAE8347144.1
ML737114.1	910623	912067	KAE8347145.1
ML737114.1	912602	914255	KAE8347146.1
ML737114.1	915240	915774	KAE8347147.1
ML737114.1	916042	916832	KAE8347148.1
ML737114.1	917408	918826	KAE8347149.1
ML737114.1	919717	920818	KAE8347150.1
ML737114.1	921619	922893	KAE8347151.1
ML737114.1	923887	925955	KAE8347152.1
ML737114.1	928136	929803	KAE8347153.1
ML737114.1	930451	932360	KAE8347154.1
ML737114.1	932699	935296	KAE8347155.1
ML737114.1	937413	940495	KAE8347156.1
ML737114.1	943177	960354	KAE8347157.1
ML737114.1	962845	964196	KAE8347158.1
ML737114.1	964565	965861	KAE8347159.1
ML737114.1	966170	968145	KAE8347160.1
ML737114.1	968722	970590	KAE8347161.1
ML737114.1	970850	973071	KAE8347162.1
ML737114.1	975764	978060	KAE8347163.1
ML737114.1	980319	984988	KAE8347164.1
ML737115.1	600	1023	KAE8346519.1
ML737115.1	6502	7823	KAE8346520.1
ML737115.1	8415	9723	KAE8346521.1
ML737115.1	10468	13223	KAE8346522.1
ML737115.1	14087	16856	KAE8346523.1
ML737115.1	17681	18884	KAE8346524.1
ML737115.1	19199	21868	KAE8346525.1
ML737115.1	24819	25891	KAE8346526.1
ML737115.1	26752	28431	KAE8346527.1
ML737115.1	29054	31996	KAE8346528.1
ML737115.1	33080	37525	KAE8346529.1
ML737115.1	37864	39497	KAE8346530.1
ML737115.1	39560	42107	KAE8346531.1
ML737115.1	43903	47018	KAE8346532.1
ML737115.1	47639	49801	KAE8346533.1
ML737115.1	51310	52886	KAE8346534.1
ML737115.1	53798	54634	KAE8346535.1
ML737115.1	55365	57607	KAE8346536.1
ML737115.1	57614	60296	KAE8346537.1
ML737115.1	61284	61626	KAE8346538.1
ML737115.1	62974	65279	KAE8346539.1
ML737115.1	67767	68859	KAE8346540.1
ML737115.1	69393	71871	KAE8346541.1
ML737115.1	72172	73763	KAE8346542.1
ML737115.1	76043	77479	KAE8346543.1
ML737115.1	77724	78272	KAE8346544.1
ML737115.1	78533	80424	KAE8346545.1
ML737115.1	80535	82764	KAE8346546.1
ML737115.1	83472	84771	KAE8346547.1
ML737115.1	85036	86769	KAE8346548.1
ML737115.1	86910	88401	KAE8346549.1
ML737115.1	88384	89433	KAE8346550.1
ML737115.1	89713	91691	KAE8346551.1
ML737115.1	92518	94927	KAE8346552.1
ML737115.1	96006	96729	KAE8346553.1
ML737115.1	96731	97222	KAE8346554.1
ML737115.1	98994	100902	KAE8346555.1
ML737115.1	101081	101988	KAE8346556.1
ML737115.1	104063	106998	KAE8346557.1
ML737115.1	107239	109387	KAE8346558.1
ML737115.1	110689	111272	KAE8346559.1
ML737115.1	111852	114803	KAE8346560.1
ML737115.1	115857	118712	KAE8346561.1
ML737115.1	119111	119574	KAE8346562.1
ML737115.1	120861	122168	KAE8346563.1
ML737115.1	122333	123383	KAE8346564.1
ML737115.1	124447	126534	KAE8346565.1
ML737115.1	126770	127925	KAE8346566.1
ML737115.1	128413	129732	KAE8346567.1
ML737115.1	130267	133955	KAE8346568.1
ML737115.1	134426	135581	KAE8346569.1
ML737115.1	136081	138566	KAE8346570.1
ML737115.1	140099	141390	KAE8346571.1
ML737115.1	141550	142478	KAE8346572.1
ML737115.1	142008	144685	KAE8346573.1
ML737115.1	145326	147243	KAE8346574.1
ML737115.1	149693	151234	KAE8346575.1
ML737115.1	153429	155809	KAE8346576.1
ML737115.1	157624	158806	KAE8346577.1
ML737115.1	158819	159660	KAE8346578.1
ML737115.1	159827	161025	KAE8346579.1
ML737115.1	161948	162590	KAE8346580.1
ML737115.1	163368	165165	KAE8346581.1
ML737115.1	166511	173319	KAE8346582.1
ML737115.1	173866	175858	KAE8346583.1
ML737115.1	176684	178349	KAE8346584.1
ML737115.1	181892	186243	KAE8346585.1
ML737115.1	186006	186624	KAE8346586.1
ML737115.1	186919	188754	KAE8346587.1
ML737115.1	189827	191215	KAE8346588.1
ML737115.1	194860	195675	KAE8346589.1
ML737115.1	195824	197161	KAE8346590.1
ML737115.1	197320	200085	KAE8346591.1
ML737115.1	200128	203916	KAE8346592.1
ML737115.1	204044	206154	KAE8346593.1
ML737115.1	206364	207871	KAE8346594.1
ML737115.1	208451	209913	KAE8346595.1
ML737115.1	209914	211529	KAE8346596.1
ML737115.1	211871	213312	KAE8346597.1
ML737115.1	214279	220754	KAE8346598.1
ML737115.1	221420	223073	KAE8346599.1
ML737115.1	223636	225699	KAE8346600.1
ML737115.1	229019	233390	KAE8346601.1
ML737115.1	234990	237657	KAE8346602.1
ML737115.1	237993	239970	KAE8346603.1
ML737115.1	240396	245798	KAE8346604.1
ML737115.1	246738	247831	KAE8346605.1
ML737115.1	248033	250131	KAE8346606.1
ML737115.1	250787	254313	KAE8346607.1
ML737115.1	254470	255536	KAE8346608.1
ML737115.1	255803	257822	KAE8346609.1
ML737115.1	257822	262308	KAE8346610.1
ML737115.1	264571	266950	KAE8346611.1
ML737115.1	267604	268438	KAE8346612.1
ML737115.1	269845	270923	KAE8346613.1
ML737115.1	270976	273325	KAE8346614.1
ML737115.1	273570	275742	KAE8346615.1
ML737115.1	276312	276899	KAE8346616.1
ML737115.1	278082	278988	KAE8346617.1
ML737115.1	279650	281311	KAE8346618.1
ML737115.1	282537	284333	KAE8346619.1
ML737115.1	286365	291205	KAE8346620.1
ML737115.1	294366	295190	KAE8346621.1
ML737115.1	295280	299035	KAE8346622.1
ML737115.1	300270	301110	KAE8346623.1
ML737115.1	301141	302089	KAE8346624.1
ML737115.1	302528	304300	KAE8346625.1
ML737115.1	305250	307807	KAE8346626.1
ML737115.1	308145	312228	KAE8346627.1
ML737115.1	315497	316571	KAE8346628.1
ML737115.1	316398	318081	KAE8346629.1
ML737115.1	318330	319792	KAE8346630.1
ML737115.1	320400	323328	KAE8346631.1
ML737115.1	323407	325151	KAE8346632.1
ML737115.1	325386	327862	KAE8346633.1
ML737115.1	329753	333317	KAE8346634.1
ML737115.1	333606	335992	KAE8346635.1
ML737115.1	336826	337620	KAE8346636.1
ML737115.1	338303	339418	KAE8346637.1
ML737115.1	340003	342190	KAE8346638.1
ML737115.1	343148	345844	KAE8346639.1
ML737115.1	345892	347708	KAE8346640.1
ML737115.1	347882	349002	KAE8346641.1
ML737115.1	349182	352226	KAE8346642.1
ML737115.1	352473	356475	KAE8346643.1
ML737115.1	358779	362692	KAE8346644.1
ML737115.1	362937	363521	KAE8346645.1
ML737115.1	363587	365048	KAE8346646.1
ML737115.1	365267	367542	KAE8346647.1
ML737115.1	367747	370957	KAE8346648.1
ML737115.1	371544	372165	KAE8346649.1
ML737115.1	372171	373692	KAE8346650.1
ML737115.1	375068	376501	KAE8346651.1
ML737115.1	381435	384056	KAE8346652.1
ML737115.1	384928	386337	KAE8346653.1
ML737115.1	386338	387042	KAE8346654.1
ML737115.1	386967	389325	KAE8346655.1
ML737115.1	396199	397337	KAE8346656.1
ML737115.1	397582	399586	KAE8346657.1
ML737115.1	400263	401336	KAE8346658.1
ML737115.1	401702	403688	KAE8346659.1
ML737115.1	405706	408941	KAE8346660.1
ML737115.1	409216	410349	KAE8346661.1
ML737115.1	410509	411669	KAE8346662.1
ML737115.1	411824	413065	KAE8346663.1
ML737115.1	413362	415683	KAE8346664.1
ML737115.1	416301	419700	KAE8346665.1
ML737115.1	421561	422493	KAE8346666.1
ML737115.1	423064	426381	KAE8346667.1
ML737115.1	427359	429813	KAE8346668.1
ML737115.1	430025	431302	KAE8346669.1
ML737115.1	432380	432893	KAE8346670.1
ML737115.1	437625	441916	KAE8346671.1
ML737115.1	442680	447788	KAE8346672.1
ML737115.1	448718	449623	KAE8346673.1
ML737115.1	451643	452208	KAE8346674.1
ML737115.1	452223	453004	KAE8346675.1
ML737115.1	453708	468590	KAE8346676.1
ML737115.1	468569	470929	KAE8346677.1
ML737115.1	471399	474340	KAE8346678.1
ML737115.1	474960	475996	KAE8346679.1
ML737115.1	476217	477603	KAE8346680.1
ML737115.1	478030	479884	KAE8346681.1
ML737115.1	480258	482192	KAE8346682.1
ML737115.1	482445	485103	KAE8346683.1
ML737115.1	486256	488455	KAE8346684.1
ML737115.1	489136	494802	KAE8346685.1
ML737115.1	494950	495350	KAE8346686.1
ML737115.1	495333	496731	KAE8346687.1
ML737115.1	496937	498832	KAE8346688.1
ML737115.1	499358	500152	KAE8346689.1
ML737115.1	511626	513095	KAE8346690.1
ML737115.1	514014	516488	KAE8346691.1
ML737115.1	517100	519714	KAE8346692.1
ML737115.1	519673	520878	KAE8346693.1
ML737115.1	525732	526443	KAE8346694.1
ML737115.1	528393	529253	KAE8346695.1
ML737115.1	530466	532778	KAE8346696.1
ML737115.1	532923	534712	KAE8346697.1
ML737115.1	535410	536207	KAE8346698.1
ML737115.1	537448	539641	KAE8346699.1
ML737115.1	540488	542690	KAE8346700.1
ML737115.1	544720	546007	KAE8346701.1
ML737115.1	547475	549474	KAE8346702.1
ML737115.1	550106	550572	KAE8346703.1
ML737115.1	551300	551722	KAE8346704.1
ML737115.1	553059	553746	KAE8346705.1
ML737115.1	554580	556128	KAE8346706.1
ML737115.1	557568	558997	KAE8346707.1
ML737115.1	559241	560639	KAE8346708.1
ML737115.1	561687	563267	KAE8346709.1
ML737115.1	563695	566638	KAE8346710.1
ML737115.1	567119	568121	KAE8346711.1
ML737115.1	568300	569151	KAE8346712.1
ML737115.1	569527	571386	KAE8346713.1
ML737115.1	572602	573462	KAE8346714.1
ML737115.1	573513	577494	KAE8346715.1
ML737115.1	577684	579185	KAE8346716.1
ML737115.1	582030	589935	KAE8346717.1
ML737115.1	589997	591211	KAE8346718.1
ML737115.1	591265	593038	KAE8346719.1
ML737115.1	593461	594459	KAE8346720.1
ML737115.1	594568	596481	KAE8346721.1
ML737115.1	600243	601774	KAE8346722.1
ML737115.1	603278	606635	KAE8346723.1
ML737115.1	607528	607876	KAE8346724.1
ML737115.1	608155	610966	KAE8346725.1
ML737115.1	610976	612259	KAE8346726.1
ML737115.1	613057	613341	KAE8346727.1
ML737115.1	614204	615771	KAE8346728.1
ML737115.1	617006	617766	KAE8346729.1
ML737115.1	621857	626707	KAE8346730.1
ML737115.1	627676	632976	KAE8346731.1
ML737115.1	633598	636699	KAE8346732.1
ML737115.1	635994	636699	KAE8346733.1
ML737115.1	637422	640284	KAE8346734.1
ML737115.1	640496	644052	KAE8346735.1
ML737115.1	644229	645624	KAE8346736.1
ML737115.1	646254	647824	KAE8346737.1
ML737115.1	648083	649280	KAE8346738.1
ML737115.1	649520	653899	KAE8346739.1
ML737115.1	664132	664506	KAE8346740.1
ML737115.1	664692	666574	KAE8346741.1
ML737115.1	667352	669240	KAE8346742.1
ML737115.1	669718	670569	KAE8346743.1
ML737115.1	670972	672897	KAE8346744.1
ML737115.1	673265	674194	KAE8346745.1
ML737115.1	675308	676632	KAE8346746.1
ML737115.1	677107	677468	KAE8346747.1
ML737115.1	677725	678775	KAE8346748.1
ML737115.1	679426	681259	KAE8346749.1
ML737115.1	683456	684644	KAE8346750.1
ML737115.1	685425	686605	KAE8346751.1
ML737115.1	687321	691285	KAE8346752.1
ML737115.1	691549	696082	KAE8346753.1
ML737115.1	697686	701332	KAE8346754.1
ML737115.1	701805	704182	KAE8346755.1
ML737115.1	705012	706068	KAE8346756.1
ML737115.1	707581	709074	KAE8346757.1
ML737115.1	709216	712260	KAE8346758.1
ML737115.1	715182	715662	KAE8346759.1
ML737115.1	715781	718235	KAE8346760.1
ML737115.1	719009	720069	KAE8346761.1
ML737115.1	720697	722725	KAE8346762.1
ML737115.1	723782	728648	KAE8346763.1
ML737115.1	729275	730121	KAE8346764.1
ML737115.1	730788	732886	KAE8346765.1
ML737115.1	733696	734664	KAE8346766.1
ML737115.1	734746	736707	KAE8346767.1
ML737115.1	737197	738143	KAE8346768.1
ML737115.1	738961	740571	KAE8346769.1
ML737115.1	740619	742287	KAE8346770.1
ML737115.1	743061	745627	KAE8346771.1
ML737115.1	745911	747243	KAE8346772.1
ML737115.1	748313	748529	KAE8346773.1
ML737115.1	749827	751561	KAE8346774.1
ML737115.1	752658	754186	KAE8346775.1
ML737115.1	755658	756798	KAE8346776.1
ML737115.1	757029	758693	KAE8346777.1
ML737115.1	759225	761775	KAE8346778.1
ML737115.1	762991	763570	KAE8346779.1
ML737115.1	764045	766889	KAE8346780.1
ML737115.1	769862	771805	KAE8346781.1
ML737115.1	772660	774375	KAE8346782.1
ML737115.1	776108	777193	KAE8346783.1
ML737115.1	777866	780025	KAE8346784.1
ML737115.1	782797	784047	KAE8346785.1
ML737115.1	785048	785862	KAE8346786.1
ML737115.1	788258	788859	KAE8346787.1
ML737115.1	791188	791951	KAE8346788.1
ML737115.1	792870	793643	KAE8346789.1
ML737115.1	796354	797518	KAE8346790.1
ML737115.1	799005	802433	KAE8346791.1
ML737115.1	807444	811930	KAE8346792.1
ML737115.1	813009	814081	KAE8346793.1
ML737115.1	815457	817328	KAE8346794.1
ML737115.1	817547	818739	KAE8346795.1
ML737115.1	819051	820961	KAE8346796.1
ML737115.1	821511	823253	KAE8346797.1
ML737115.1	823932	824745	KAE8346798.1
ML737115.1	827549	828038	KAE8346799.1
ML737115.1	828159	829598	KAE8346800.1
ML737115.1	831703	833760	KAE8346801.1
ML737115.1	834711	835879	KAE8346802.1
ML737115.1	837691	838338	KAE8346803.1
ML737115.1	838703	842365	KAE8346804.1
ML737115.1	844168	846175	KAE8346805.1
ML737115.1	846787	848030	KAE8346806.1
ML737115.1	847635	848583	KAE8346807.1
ML737115.1	848663	849923	KAE8346808.1
ML737115.1	849706	854145	KAE8346809.1
ML737115.1	859484	863429	KAE8346810.1
ML737115.1	864569	869923	KAE8346811.1
ML737115.1	872010	872418	KAE8346812.1
ML737115.1	872374	874985	KAE8346813.1
ML737115.1	877051	879223	KAE8346814.1
ML737115.1	879395	882141	KAE8346815.1
ML737115.1	884243	886409	KAE8346816.1
ML737115.1	887389	887735	KAE8346817.1
ML737115.1	889628	891633	KAE8346818.1
ML737115.1	892014	894303	KAE8346819.1
ML737115.1	896390	901136	KAE8346820.1
ML737115.1	901466	908252	KAE8346821.1
ML737115.1	909497	911193	KAE8346822.1
ML737115.1	911182	922922	KAE8346823.1
ML737115.1	923189	925014	KAE8346824.1
ML737115.1	925452	927344	KAE8346825.1
ML737115.1	928725	929828	KAE8346826.1
ML737115.1	930527	931163	KAE8346827.1
ML737115.1	932572	933973	KAE8346828.1
ML737115.1	935224	938299	KAE8346829.1
ML737115.1	938878	941250	KAE8346830.1
ML737115.1	941277	942920	KAE8346831.1
ML737115.1	944928	946780	KAE8346832.1
ML737116.1	603	2360	KAE8346222.1
ML737116.1	2425	3538	KAE8346223.1
ML737116.1	8759	10077	KAE8346224.1
ML737116.1	11884	14084	KAE8346225.1
ML737116.1	14864	15182	KAE8346226.1
ML737116.1	17151	19832	KAE8346227.1
ML737116.1	20544	21774	KAE8346228.1
ML737116.1	22263	24892	KAE8346229.1
ML737116.1	28299	29421	KAE8346230.1
ML737116.1	29900	31505	KAE8346231.1
ML737116.1	32479	33498	KAE8346232.1
ML737116.1	34137	35828	KAE8346233.1
ML737116.1	36296	37926	KAE8346234.1
ML737116.1	38053	39328	KAE8346235.1
ML737116.1	39751	40976	KAE8346236.1
ML737116.1	41774	45599	KAE8346237.1
ML737116.1	45852	48184	KAE8346238.1
ML737116.1	48400	50248	KAE8346239.1
ML737116.1	50958	51992	KAE8346240.1
ML737116.1	52192	53878	KAE8346241.1
ML737116.1	56483	58222	KAE8346242.1
ML737116.1	61302	62324	KAE8346243.1
ML737116.1	62644	63482	KAE8346244.1
ML737116.1	63524	65903	KAE8346245.1
ML737116.1	66270	67875	KAE8346246.1
ML737116.1	68816	70310	KAE8346247.1
ML737116.1	71425	72643	KAE8346248.1
ML737116.1	75938	81997	KAE8346249.1
ML737116.1	82269	84609	KAE8346250.1
ML737116.1	85602	86569	KAE8346251.1
ML737116.1	87945	89434	KAE8346252.1
ML737116.1	89443	90700	KAE8346253.1
ML737116.1	92227	93603	KAE8346254.1
ML737116.1	93505	95592	KAE8346255.1
ML737116.1	96434	97296	KAE8346256.1
ML737116.1	97459	99025	KAE8346257.1
ML737116.1	100318	102304	KAE8346258.1
ML737116.1	103759	104848	KAE8346259.1
ML737116.1	106215	106906	KAE8346260.1
ML737116.1	106951	107667	KAE8346261.1
ML737116.1	108317	109833	KAE8346262.1
ML737116.1	110990	112272	KAE8346263.1
ML737116.1	113843	115460	KAE8346264.1
ML737116.1	115930	116982	KAE8346265.1
ML737116.1	117220	119160	KAE8346266.1
ML737116.1	119486	120663	KAE8346267.1
ML737116.1	125721	128505	KAE8346268.1
ML737116.1	128795	130005	KAE8346269.1
ML737116.1	131546	133183	KAE8346270.1
ML737116.1	133973	136551	KAE8346271.1
ML737116.1	138002	140927	KAE8346272.1
ML737116.1	142234	142855	KAE8346273.1
ML737116.1	143464	145334	KAE8346274.1
ML737116.1	146015	146664	KAE8346275.1
ML737116.1	147655	148262	KAE8346276.1
ML737116.1	148530	150291	KAE8346277.1
ML737116.1	151081	152319	KAE8346278.1
ML737116.1	153348	156427	KAE8346279.1
ML737116.1	157001	160447	KAE8346280.1
ML737116.1	160765	161141	KAE8346281.1
ML737116.1	162079	162503	KAE8346282.1
ML737116.1	164286	166287	KAE8346283.1
ML737116.1	166709	168482	KAE8346284.1
ML737116.1	168890	170929	KAE8346285.1
ML737116.1	173454	174750	KAE8346286.1
ML737116.1	174761	176627	KAE8346287.1
ML737116.1	176768	177608	KAE8346288.1
ML737116.1	178540	179698	KAE8346289.1
ML737116.1	181147	183191	KAE8346290.1
ML737116.1	185072	187417	KAE8346291.1
ML737116.1	188394	188814	KAE8346292.1
ML737116.1	191585	193005	KAE8346293.1
ML737116.1	194510	195960	KAE8346294.1
ML737116.1	198438	199524	KAE8346295.1
ML737116.1	199962	202025	KAE8346296.1
ML737116.1	202356	202831	KAE8346297.1
ML737116.1	204010	207186	KAE8346298.1
ML737116.1	207227	207728	KAE8346299.1
ML737116.1	207866	209567	KAE8346300.1
ML737116.1	210409	210727	KAE8346301.1
ML737116.1	211228	212354	KAE8346302.1
ML737116.1	213735	214890	KAE8346303.1
ML737116.1	218890	219640	KAE8346304.1
ML737116.1	220520	222426	KAE8346305.1
ML737116.1	224783	226473	KAE8346306.1
ML737116.1	228465	229241	KAE8346307.1
ML737116.1	229563	230905	KAE8346308.1
ML737116.1	231344	233891	KAE8346309.1
ML737116.1	234556	236699	KAE8346310.1
ML737116.1	237110	239152	KAE8346311.1
ML737116.1	239278	240001	KAE8346312.1
ML737116.1	240400	241048	KAE8346313.1
ML737116.1	241676	242006	KAE8346314.1
ML737116.1	243862	245076	KAE8346315.1
ML737116.1	246185	246536	KAE8346316.1
ML737116.1	246917	247316	KAE8346317.1
ML737116.1	248756	250164	KAE8346318.1
ML737116.1	250254	250622	KAE8346319.1
ML737116.1	255962	256364	KAE8346320.1
ML737116.1	257869	258969	KAE8346321.1
ML737116.1	258204	262605	KAE8346322.1
ML737116.1	262782	263319	KAE8346323.1
ML737116.1	264296	267078	KAE8346324.1
ML737116.1	267817	271184	KAE8346325.1
ML737116.1	271499	274585	KAE8346326.1
ML737116.1	275510	276022	KAE8346327.1
ML737116.1	275991	279726	KAE8346328.1
ML737116.1	279726	280145	KAE8346329.1
ML737116.1	280188	282838	KAE8346330.1
ML737116.1	283521	284086	KAE8346331.1
ML737116.1	285417	287059	KAE8346332.1
ML737116.1	287035	290224	KAE8346333.1
ML737116.1	291292	291889	KAE8346334.1
ML737116.1	292092	293458	KAE8346335.1
ML737116.1	293846	295169	KAE8346336.1
ML737116.1	296636	298050	KAE8346337.1
ML737116.1	298170	300313	KAE8346338.1
ML737116.1	300453	301612	KAE8346339.1
ML737116.1	301758	303829	KAE8346340.1
ML737116.1	303854	307203	KAE8346341.1
ML737116.1	308036	313142	KAE8346342.1
ML737116.1	315062	316119	KAE8346343.1
ML737116.1	319925	320737	KAE8346344.1
ML737116.1	320738	322148	KAE8346345.1
ML737116.1	322649	324134	KAE8346346.1
ML737116.1	324979	326691	KAE8346347.1
ML737116.1	327639	328089	KAE8346348.1
ML737116.1	329537	331349	KAE8346349.1
ML737116.1	331453	332999	KAE8346350.1
ML737116.1	332999	333599	KAE8346351.1
ML737116.1	333759	335140	KAE8346352.1
ML737116.1	335462	337069	KAE8346353.1
ML737116.1	337221	338967	KAE8346354.1
ML737116.1	339646	340807	KAE8346355.1
ML737116.1	341268	343644	KAE8346356.1
ML737116.1	345831	348233	KAE8346357.1
ML737116.1	348410	353856	KAE8346358.1
ML737116.1	353911	357326	KAE8346359.1
ML737116.1	358103	359256	KAE8346360.1
ML737116.1	364428	366000	KAE8346361.1
ML737116.1	369908	372109	KAE8346362.1
ML737116.1	374900	377185	KAE8346363.1
ML737116.1	377650	379926	KAE8346364.1
ML737116.1	380069	381984	KAE8346365.1
ML737116.1	384647	388370	KAE8346366.1
ML737116.1	388662	390537	KAE8346367.1
ML737116.1	390761	391878	KAE8346368.1
ML737116.1	391888	393825	KAE8346369.1
ML737116.1	394003	396040	KAE8346370.1
ML737116.1	396309	397828	KAE8346371.1
ML737116.1	397914	400315	KAE8346372.1
ML737116.1	400125	402363	KAE8346373.1
ML737116.1	402409	403966	KAE8346374.1
ML737116.1	403965	405762	KAE8346375.1
ML737116.1	406252	408731	KAE8346376.1
ML737116.1	409474	411193	KAE8346377.1
ML737116.1	411573	412776	KAE8346378.1
ML737116.1	413029	414975	KAE8346379.1
ML737116.1	417589	418467	KAE8346380.1
ML737116.1	418583	419879	KAE8346381.1
ML737116.1	420200	423969	KAE8346382.1
ML737116.1	424055	427270	KAE8346383.1
ML737116.1	427670	430494	KAE8346384.1
ML737116.1	434111	434599	KAE8346385.1
ML737116.1	434947	436299	KAE8346386.1
ML737116.1	438655	440372	KAE8346387.1
ML737116.1	441264	442679	KAE8346388.1
ML737116.1	443687	446995	KAE8346389.1
ML737116.1	448206	449684	KAE8346390.1
ML737116.1	449952	451953	KAE8346391.1
ML737116.1	453332	454641	KAE8346392.1
ML737116.1	455131	458865	KAE8346393.1
ML737116.1	462566	463971	KAE8346394.1
ML737116.1	465977	466646	KAE8346395.1
ML737116.1	467783	469674	KAE8346396.1
ML737116.1	470165	471478	KAE8346397.1
ML737116.1	471775	472855	KAE8346398.1
ML737116.1	473682	474352	KAE8346399.1
ML737116.1	475669	477162	KAE8346400.1
ML737116.1	477736	478559	KAE8346401.1
ML737116.1	481226	481790	KAE8346402.1
ML737116.1	482726	483772	KAE8346403.1
ML737116.1	484436	486300	KAE8346404.1
ML737116.1	486786	488755	KAE8346405.1
ML737116.1	489323	491203	KAE8346406.1
ML737116.1	492603	493144	KAE8346407.1
ML737116.1	493354	494716	KAE8346408.1
ML737116.1	495455	496227	KAE8346409.1
ML737116.1	496563	497748	KAE8346410.1
ML737116.1	498409	500070	KAE8346411.1
ML737116.1	501252	502691	KAE8346412.1
ML737116.1	503326	506227	KAE8346413.1
ML737116.1	507395	508708	KAE8346414.1
ML737116.1	509307	511239	KAE8346415.1
ML737116.1	511801	512236	KAE8346416.1
ML737116.1	514817	516433	KAE8346417.1
ML737116.1	517179	518377	KAE8346418.1
ML737116.1	519997	520944	KAE8346419.1
ML737116.1	523610	524105	KAE8346420.1
ML737116.1	525948	527274	KAE8346421.1
ML737116.1	528428	532802	KAE8346422.1
ML737116.1	533804	534176	KAE8346423.1
ML737116.1	534892	537610	KAE8346424.1
ML737116.1	538527	539333	KAE8346425.1
ML737116.1	540095	542560	KAE8346426.1
ML737116.1	542799	544897	KAE8346427.1
ML737116.1	545051	546431	KAE8346428.1
ML737116.1	546926	548693	KAE8346429.1
ML737116.1	553945	554622	KAE8346430.1
ML737116.1	554841	556314	KAE8346431.1
ML737116.1	558076	558454	KAE8346432.1
ML737116.1	559637	565997	KAE8346433.1
ML737116.1	566004	566618	KAE8346434.1
ML737116.1	566728	568747	KAE8346435.1
ML737116.1	568537	569804	KAE8346436.1
ML737116.1	570045	571776	KAE8346437.1
ML737116.1	571837	581609	KAE8346438.1
ML737116.1	582189	583431	KAE8346439.1
ML737116.1	584343	586580	KAE8346440.1
ML737116.1	587563	590119	KAE8346441.1
ML737116.1	590352	591874	KAE8346442.1
ML737116.1	592180	594757	KAE8346443.1
ML737116.1	595226	597092	KAE8346444.1
ML737116.1	599609	600212	KAE8346445.1
ML737116.1	601144	601639	KAE8346446.1
ML737116.1	603527	606333	KAE8346447.1
ML737116.1	607666	609679	KAE8346448.1
ML737116.1	609881	612075	KAE8346449.1
ML737116.1	613634	614845	KAE8346450.1
ML737116.1	614932	615613	KAE8346451.1
ML737116.1	617775	618740	KAE8346452.1
ML737116.1	618936	623302	KAE8346453.1
ML737116.1	630318	633781	KAE8346454.1
ML737116.1	634009	635653	KAE8346455.1
ML737116.1	636733	640855	KAE8346456.1
ML737116.1	651878	652378	KAE8346457.1
ML737116.1	654371	657331	KAE8346458.1
ML737116.1	658221	659899	KAE8346459.1
ML737116.1	660049	661613	KAE8346460.1
ML737116.1	663164	665030	KAE8346461.1
ML737116.1	665575	671569	KAE8346462.1
ML737116.1	672122	672943	KAE8346463.1
ML737116.1	673616	674937	KAE8346464.1
ML737116.1	674934	677246	KAE8346465.1
ML737116.1	682298	684005	KAE8346466.1
ML737116.1	685315	685746	KAE8346467.1
ML737116.1	686984	688812	KAE8346468.1
ML737116.1	690985	692701	KAE8346469.1
ML737116.1	696542	702655	KAE8346470.1
ML737116.1	703314	704257	KAE8346471.1
ML737116.1	707731	708871	KAE8346472.1
ML737116.1	709243	710032	KAE8346473.1
ML737116.1	715647	717198	KAE8346474.1
ML737116.1	718497	719404	KAE8346475.1
ML737116.1	721741	723421	KAE8346476.1
ML737116.1	725338	726547	KAE8346477.1
ML737116.1	728236	728827	KAE8346478.1
ML737116.1	729433	730134	KAE8346479.1
ML737116.1	730911	735522	KAE8346480.1
ML737116.1	735749	736768	KAE8346481.1
ML737116.1	736875	738100	KAE8346482.1
ML737116.1	739423	741879	KAE8346483.1
ML737116.1	744054	747425	KAE8346484.1
ML737116.1	747892	749275	KAE8346485.1
ML737116.1	749275	750649	KAE8346486.1
ML737116.1	751615	752569	KAE8346487.1
ML737116.1	753427	754262	KAE8346488.1
ML737116.1	755266	755783	KAE8346489.1
ML737116.1	756940	757579	KAE8346490.1
ML737116.1	760953	761313	KAE8346491.1
ML737116.1	761313	762877	KAE8346492.1
ML737116.1	763483	764288	KAE8346493.1
ML737116.1	764829	768440	KAE8346494.1
ML737116.1	769462	770356	KAE8346495.1
ML737116.1	770407	773915	KAE8346496.1
ML737116.1	774437	776111	KAE8346497.1
ML737116.1	777051	782174	KAE8346498.1
ML737116.1	783675	785805	KAE8346499.1
ML737116.1	785941	787004	KAE8346500.1
ML737116.1	787787	789417	KAE8346501.1
ML737116.1	789735	790456	KAE8346502.1
ML737116.1	792240	794046	KAE8346503.1
ML737116.1	795373	796326	KAE8346504.1
ML737116.1	797501	798338	KAE8346505.1
ML737116.1	800777	801512	KAE8346506.1
ML737116.1	802929	803414	KAE8346507.1
ML737116.1	804627	805455	KAE8346508.1
ML737116.1	807263	808261	KAE8346509.1
ML737116.1	808853	810805	KAE8346510.1
ML737116.1	811475	812809	KAE8346511.1
ML737116.1	812809	813686	KAE8346512.1
ML737116.1	815081	815886	KAE8346513.1
ML737116.1	816506	817347	KAE8346514.1
ML737116.1	818335	821216	KAE8346515.1
ML737116.1	822145	823615	KAE8346516.1
ML737116.1	825106	828784	KAE8346517.1
ML737116.1	830082	831918	KAE8346518.1
ML737117.1	538	2584	KAE8345947.1
ML737117.1	2465	3261	KAE8345948.1
ML737117.1	3514	5201	KAE8345949.1
ML737117.1	7122	8526	KAE8345950.1
ML737117.1	8814	10242	KAE8345951.1
ML737117.1	10387	12153	KAE8345952.1
ML737117.1	12300	14070	KAE8345953.1
ML737117.1	14197	16789	KAE8345954.1
ML737117.1	17138	18672	KAE8345955.1
ML737117.1	18672	19814	KAE8345956.1
ML737117.1	20031	21910	KAE8345957.1
ML737117.1	22262	22822	KAE8345958.1
ML737117.1	22981	23919	KAE8345959.1
ML737117.1	24199	28546	KAE8345960.1
ML737117.1	28940	30386	KAE8345961.1
ML737117.1	30984	31743	KAE8345962.1
ML737117.1	31477	31852	KAE8345963.1
ML737117.1	31852	33310	KAE8345964.1
ML737117.1	37922	39611	KAE8345965.1
ML737117.1	39942	41833	KAE8345966.1
ML737117.1	42078	43726	KAE8345967.1
ML737117.1	44598	46405	KAE8345968.1
ML737117.1	48138	49448	KAE8345969.1
ML737117.1	50592	52474	KAE8345970.1
ML737117.1	52688	53768	KAE8345971.1
ML737117.1	53769	54824	KAE8345972.1
ML737117.1	54958	56885	KAE8345973.1
ML737117.1	57033	60449	KAE8345974.1
ML737117.1	64173	66084	KAE8345975.1
ML737117.1	67241	68556	KAE8345976.1
ML737117.1	69196	71475	KAE8345977.1
ML737117.1	71797	73233	KAE8345978.1
ML737117.1	76279	79463	KAE8345979.1
ML737117.1	80353	81323	KAE8345980.1
ML737117.1	81565	83394	KAE8345981.1
ML737117.1	84544	86744	KAE8345982.1
ML737117.1	87290	89405	KAE8345983.1
ML737117.1	90106	90706	KAE8345984.1
ML737117.1	92539	97288	KAE8345985.1
ML737117.1	98131	99678	KAE8345986.1
ML737117.1	100540	102467	KAE8345987.1
ML737117.1	102610	104483	KAE8345988.1
ML737117.1	105763	107701	KAE8345989.1
ML737117.1	108135	109945	KAE8345990.1
ML737117.1	109995	110994	KAE8345991.1
ML737117.1	112309	113404	KAE8345992.1
ML737117.1	113525	115481	KAE8345993.1
ML737117.1	115582	116529	KAE8345994.1
ML737117.1	117134	118855	KAE8345995.1
ML737117.1	119035	120440	KAE8345996.1
ML737117.1	120500	122197	KAE8345997.1
ML737117.1	122599	123843	KAE8345998.1
ML737117.1	123844	125048	KAE8345999.1
ML737117.1	125170	127696	KAE8346000.1
ML737117.1	128823	132383	KAE8346001.1
ML737117.1	132483	133896	KAE8346002.1
ML737117.1	134831	136194	KAE8346003.1
ML737117.1	137367	138877	KAE8346004.1
ML737117.1	139043	140475	KAE8346005.1
ML737117.1	140658	143888	KAE8346006.1
ML737117.1	144227	145131	KAE8346007.1
ML737117.1	145359	146296	KAE8346008.1
ML737117.1	146431	148583	KAE8346009.1
ML737117.1	148757	150731	KAE8346010.1
ML737117.1	150815	151553	KAE8346011.1
ML737117.1	151530	152943	KAE8346012.1
ML737117.1	155592	161271	KAE8346013.1
ML737117.1	161864	163070	KAE8346014.1
ML737117.1	163498	164956	KAE8346015.1
ML737117.1	164940	169721	KAE8346016.1
ML737117.1	171330	173454	KAE8346017.1
ML737117.1	174882	181554	KAE8346018.1
ML737117.1	182134	184450	KAE8346019.1
ML737117.1	186131	187855	KAE8346020.1
ML737117.1	188175	192757	KAE8346021.1
ML737117.1	192762	194304	KAE8346022.1
ML737117.1	194709	197880	KAE8346023.1
ML737117.1	197834	199682	KAE8346024.1
ML737117.1	199732	201697	KAE8346025.1
ML737117.1	204418	204779	KAE8346026.1
ML737117.1	205009	208180	KAE8346027.1
ML737117.1	208169	209085	KAE8346028.1
ML737117.1	209633	209927	KAE8346029.1
ML737117.1	212334	214508	KAE8346030.1
ML737117.1	215521	216170	KAE8346031.1
ML737117.1	216324	218269	KAE8346032.1
ML737117.1	218223	218989	KAE8346033.1
ML737117.1	220250	221277	KAE8346034.1
ML737117.1	223629	224661	KAE8346035.1
ML737117.1	224923	229481	KAE8346036.1
ML737117.1	230329	232230	KAE8346037.1
ML737117.1	232262	233509	KAE8346038.1
ML737117.1	233538	234584	KAE8346039.1
ML737117.1	235047	235740	KAE8346040.1
ML737117.1	236167	240126	KAE8346041.1
ML737117.1	240881	242690	KAE8346042.1
ML737117.1	243246	246226	KAE8346043.1
ML737117.1	249674	251478	KAE8346044.1
ML737117.1	252349	254181	KAE8346045.1
ML737117.1	255711	257656	KAE8346046.1
ML737117.1	262493	264027	KAE8346047.1
ML737117.1	264240	266076	KAE8346048.1
ML737117.1	266468	269704	KAE8346049.1
ML737117.1	269907	271995	KAE8346050.1
ML737117.1	272176	273436	KAE8346051.1
ML737117.1	274153	276200	KAE8346052.1
ML737117.1	277107	277624	KAE8346053.1
ML737117.1	279240	279657	KAE8346054.1
ML737117.1	280067	282243	KAE8346055.1
ML737117.1	282611	284088	KAE8346056.1
ML737117.1	284157	286517	KAE8346057.1
ML737117.1	286553	287133	KAE8346058.1
ML737117.1	287689	291105	KAE8346059.1
ML737117.1	292797	293301	KAE8346060.1
ML737117.1	300407	302055	KAE8346061.1
ML737117.1	302374	302656	KAE8346062.1
ML737117.1	302963	304784	KAE8346063.1
ML737117.1	308213	309829	KAE8346064.1
ML737117.1	310313	312571	KAE8346065.1
ML737117.1	312844	315769	KAE8346066.1
ML737117.1	323574	325321	KAE8346067.1
ML737117.1	330031	332089	KAE8346068.1
ML737117.1	333023	334819	KAE8346069.1
ML737117.1	337257	339564	KAE8346070.1
ML737117.1	340568	342103	KAE8346071.1
ML737117.1	341872	342942	KAE8346072.1
ML737117.1	343142	344114	KAE8346073.1
ML737117.1	345131	347640	KAE8346074.1
ML737117.1	348291	350678	KAE8346075.1
ML737117.1	350739	352154	KAE8346076.1
ML737117.1	353596	355342	KAE8346077.1
ML737117.1	356490	358321	KAE8346078.1
ML737117.1	359300	361855	KAE8346079.1
ML737117.1	362147	363095	KAE8346080.1
ML737117.1	365174	365447	KAE8346081.1
ML737117.1	369109	371622	KAE8346082.1
ML737117.1	371718	374390	KAE8346083.1
ML737117.1	376090	380957	KAE8346084.1
ML737117.1	384298	385295	KAE8346085.1
ML737117.1	385821	387923	KAE8346086.1
ML737117.1	389196	390115	KAE8346087.1
ML737117.1	390274	390972	KAE8346088.1
ML737117.1	390956	392651	KAE8346089.1
ML737117.1	392913	394282	KAE8346090.1
ML737117.1	395473	395816	KAE8346091.1
ML737117.1	396798	398345	KAE8346092.1
ML737117.1	399279	400623	KAE8346093.1
ML737117.1	402173	403697	KAE8346094.1
ML737117.1	404257	405597	KAE8346095.1
ML737117.1	406237	412618	KAE8346096.1
ML737117.1	415690	416738	KAE8346097.1
ML737117.1	417299	418468	KAE8346098.1
ML737117.1	420170	421539	KAE8346099.1
ML737117.1	423201	424196	KAE8346100.1
ML737117.1	427983	429386	KAE8346101.1
ML737117.1	429594	431248	KAE8346102.1
ML737117.1	436153	437851	KAE8346103.1
ML737117.1	437936	438760	KAE8346104.1
ML737117.1	439660	440020	KAE8346105.1
ML737117.1	440827	442778	KAE8346106.1
ML737117.1	445178	446219	KAE8346107.1
ML737117.1	448976	449829	KAE8346108.1
ML737117.1	452024	453097	KAE8346109.1
ML737117.1	453173	454786	KAE8346110.1
ML737117.1	456210	459150	KAE8346111.1
ML737117.1	462740	464460	KAE8346112.1
ML737117.1	466087	467325	KAE8346113.1
ML737117.1	474414	476367	KAE8346114.1
ML737117.1	478917	480989	KAE8346115.1
ML737117.1	481753	483162	KAE8346116.1
ML737117.1	483435	484606	KAE8346117.1
ML737117.1	487261	489824	KAE8346118.1
ML737117.1	490718	492289	KAE8346119.1
ML737117.1	493311	493894	KAE8346120.1
ML737117.1	494764	496183	KAE8346121.1
ML737117.1	497118	498102	KAE8346122.1
ML737117.1	500239	501172	KAE8346123.1
ML737117.1	502763	504565	KAE8346124.1
ML737117.1	504938	505369	KAE8346125.1
ML737117.1	505651	507073	KAE8346126.1
ML737117.1	507597	509539	KAE8346127.1
ML737117.1	510402	510693	KAE8346128.1
ML737117.1	510879	514238	KAE8346129.1
ML737117.1	518702	523854	KAE8346130.1
ML737117.1	524204	526064	KAE8346131.1
ML737117.1	526902	529329	KAE8346132.1
ML737117.1	529661	531082	KAE8346133.1
ML737117.1	532423	534343	KAE8346134.1
ML737117.1	534811	536084	KAE8346135.1
ML737117.1	537656	539522	KAE8346136.1
ML737117.1	543173	543559	KAE8346137.1
ML737117.1	544257	545947	KAE8346138.1
ML737117.1	547086	547717	KAE8346139.1
ML737117.1	548587	551355	KAE8346140.1
ML737117.1	551637	552525	KAE8346141.1
ML737117.1	553303	554455	KAE8346142.1
ML737117.1	554699	556373	KAE8346143.1
ML737117.1	557641	559051	KAE8346144.1
ML737117.1	559433	561520	KAE8346145.1
ML737117.1	570860	573266	KAE8346146.1
ML737117.1	581301	582753	KAE8346147.1
ML737117.1	583898	584831	KAE8346148.1
ML737117.1	585811	587191	KAE8346149.1
ML737117.1	587192	589193	KAE8346150.1
ML737117.1	589463	592085	KAE8346151.1
ML737117.1	592266	596743	KAE8346152.1
ML737117.1	598451	600450	KAE8346153.1
ML737117.1	600679	603754	KAE8346154.1
ML737117.1	605016	606067	KAE8346155.1
ML737117.1	610113	610719	KAE8346156.1
ML737117.1	615230	616637	KAE8346157.1
ML737117.1	617519	618980	KAE8346158.1
ML737117.1	620522	622291	KAE8346159.1
ML737117.1	624143	625814	KAE8346160.1
ML737117.1	628882	629680	KAE8346161.1
ML737117.1	631838	632318	KAE8346162.1
ML737117.1	634547	636272	KAE8346163.1
ML737117.1	636798	639180	KAE8346164.1
ML737117.1	640874	642019	KAE8346165.1
ML737117.1	642030	653992	KAE8346166.1
ML737117.1	655177	658268	KAE8346167.1
ML737117.1	659559	661662	KAE8346168.1
ML737117.1	661602	663412	KAE8346169.1
ML737117.1	665420	667085	KAE8346170.1
ML737117.1	667835	668470	KAE8346171.1
ML737117.1	668872	670006	KAE8346172.1
ML737117.1	670102	672709	KAE8346173.1
ML737117.1	672977	676734	KAE8346174.1
ML737117.1	676828	677494	KAE8346175.1
ML737117.1	678201	679223	KAE8346176.1
ML737117.1	680727	683300	KAE8346177.1
ML737117.1	684093	685981	KAE8346178.1
ML737117.1	686476	688434	KAE8346179.1
ML737117.1	689614	690834	KAE8346180.1
ML737117.1	691267	693700	KAE8346181.1
ML737117.1	693703	696928	KAE8346182.1
ML737117.1	697239	699075	KAE8346183.1
ML737117.1	699243	701029	KAE8346184.1
ML737117.1	700584	701029	KAE8346185.1
ML737117.1	701807	705860	KAE8346186.1
ML737117.1	706755	708313	KAE8346187.1
ML737117.1	708639	710275	KAE8346188.1
ML737117.1	711427	716688	KAE8346189.1
ML737117.1	717189	718276	KAE8346190.1
ML737117.1	718485	719252	KAE8346191.1
ML737117.1	721071	722313	KAE8346192.1
ML737117.1	722585	723691	KAE8346193.1
ML737117.1	724924	728136	KAE8346194.1
ML737117.1	729970	730331	KAE8346195.1
ML737117.1	731038	732732	KAE8346196.1
ML737117.1	735129	736903	KAE8346197.1
ML737117.1	738438	740159	KAE8346198.1
ML737117.1	741300	757627	KAE8346199.1
ML737117.1	758704	763170	KAE8346200.1
ML737117.1	764191	766450	KAE8346201.1
ML737117.1	768650	769892	KAE8346202.1
ML737117.1	770298	771129	KAE8346203.1
ML737117.1	772274	772931	KAE8346204.1
ML737117.1	774853	776594	KAE8346205.1
ML737117.1	777191	778979	KAE8346206.1
ML737117.1	779057	781573	KAE8346207.1
ML737117.1	782188	784395	KAE8346208.1
ML737117.1	784936	786550	KAE8346209.1
ML737117.1	786130	788937	KAE8346210.1
ML737117.1	793559	794507	KAE8346211.1
ML737117.1	795971	796786	KAE8346212.1
ML737117.1	797633	798789	KAE8346213.1
ML737117.1	799205	799679	KAE8346214.1
ML737117.1	800285	801264	KAE8346215.1
ML737117.1	804820	805384	KAE8346216.1
ML737117.1	806407	807448	KAE8346217.1
ML737117.1	808341	808776	KAE8346218.1
ML737117.1	809710	811093	KAE8346219.1
ML737117.1	812135	812922	KAE8346220.1
ML737117.1	814733	816339	KAE8346221.1
ML737118.1	1050	1652	KAE8345683.1
ML737118.1	7648	8957	KAE8345684.1
ML737118.1	12396	14249	KAE8345685.1
ML737118.1	14845	16620	KAE8345686.1
ML737118.1	16055	16620	KAE8345687.1
ML737118.1	16716	18852	KAE8345688.1
ML737118.1	19894	21020	KAE8345689.1
ML737118.1	21037	23202	KAE8345690.1
ML737118.1	23321	24490	KAE8345691.1
ML737118.1	25016	27211	KAE8345692.1
ML737118.1	27475	31828	KAE8345693.1
ML737118.1	32403	33675	KAE8345694.1
ML737118.1	34111	35632	KAE8345695.1
ML737118.1	35974	37252	KAE8345696.1
ML737118.1	37829	38467	KAE8345697.1
ML737118.1	39240	41535	KAE8345698.1
ML737118.1	41936	42693	KAE8345699.1
ML737118.1	44034	45935	KAE8345700.1
ML737118.1	46034	47879	KAE8345701.1
ML737118.1	48128	48914	KAE8345702.1
ML737118.1	49053	50450	KAE8345703.1
ML737118.1	50219	53858	KAE8345704.1
ML737118.1	54087	54916	KAE8345705.1
ML737118.1	55072	57785	KAE8345706.1
ML737118.1	57978	60981	KAE8345707.1
ML737118.1	63820	65014	KAE8345708.1
ML737118.1	65590	66637	KAE8345709.1
ML737118.1	66171	67246	KAE8345710.1
ML737118.1	68241	71123	KAE8345711.1
ML737118.1	76538	78609	KAE8345712.1
ML737118.1	79039	79624	KAE8345713.1
ML737118.1	81031	82160	KAE8345714.1
ML737118.1	83373	84500	KAE8345715.1
ML737118.1	85037	87529	KAE8345716.1
ML737118.1	88180	90250	KAE8345717.1
ML737118.1	90451	91200	KAE8345718.1
ML737118.1	91590	94111	KAE8345719.1
ML737118.1	105188	107179	KAE8345720.1
ML737118.1	107411	108226	KAE8345721.1
ML737118.1	109503	111380	KAE8345722.1
ML737118.1	113965	117783	KAE8345723.1
ML737118.1	118584	119776	KAE8345724.1
ML737118.1	120708	125234	KAE8345725.1
ML737118.1	126446	126815	KAE8345726.1
ML737118.1	127564	131430	KAE8345727.1
ML737118.1	131725	133221	KAE8345728.1
ML737118.1	134325	140044	KAE8345729.1
ML737118.1	140762	142174	KAE8345730.1
ML737118.1	142804	144428	KAE8345731.1
ML737118.1	144595	145895	KAE8345732.1
ML737118.1	145659	146924	KAE8345733.1
ML737118.1	148436	149958	KAE8345734.1
ML737118.1	150302	151381	KAE8345735.1
ML737118.1	151868	153100	KAE8345736.1
ML737118.1	153461	155841	KAE8345737.1
ML737118.1	157611	159625	KAE8345738.1
ML737118.1	160448	162743	KAE8345739.1
ML737118.1	163415	165761	KAE8345740.1
ML737118.1	168468	171996	KAE8345741.1
ML737118.1	173532	174459	KAE8345742.1
ML737118.1	175026	175552	KAE8345743.1
ML737118.1	176934	179578	KAE8345744.1
ML737118.1	179744	181434	KAE8345745.1
ML737118.1	181250	182520	KAE8345746.1
ML737118.1	182771	183722	KAE8345747.1
ML737118.1	184079	184990	KAE8345748.1
ML737118.1	185237	187337	KAE8345749.1
ML737118.1	188973	190169	KAE8345750.1
ML737118.1	190830	192245	KAE8345751.1
ML737118.1	192376	194430	KAE8345752.1
ML737118.1	196579	198627	KAE8345753.1
ML737118.1	200457	201366	KAE8345754.1
ML737118.1	201682	202559	KAE8345755.1
ML737118.1	202970	206157	KAE8345756.1
ML737118.1	206396	208077	KAE8345757.1
ML737118.1	210276	212489	KAE8345758.1
ML737118.1	213266	215090	KAE8345759.1
ML737118.1	215249	216656	KAE8345760.1
ML737118.1	217268	221650	KAE8345761.1
ML737118.1	221920	224319	KAE8345762.1
ML737118.1	225781	227564	KAE8345763.1
ML737118.1	227564	228803	KAE8345764.1
ML737118.1	228951	231189	KAE8345765.1
ML737118.1	232667	233375	KAE8345766.1
ML737118.1	233414	234368	KAE8345767.1
ML737118.1	235438	236401	KAE8345768.1
ML737118.1	236885	238492	KAE8345769.1
ML737118.1	239352	242179	KAE8345770.1
ML737118.1	243971	248154	KAE8345771.1
ML737118.1	251249	252540	KAE8345772.1
ML737118.1	254160	256876	KAE8345773.1
ML737118.1	258423	260727	KAE8345774.1
ML737118.1	260645	266821	KAE8345775.1
ML737118.1	267929	268416	KAE8345776.1
ML737118.1	268299	269973	KAE8345777.1
ML737118.1	270891	273124	KAE8345778.1
ML737118.1	273420	274822	KAE8345779.1
ML737118.1	275114	276474	KAE8345780.1
ML737118.1	275884	276402	KAE8345781.1
ML737118.1	276402	278215	KAE8345782.1
ML737118.1	283067	287777	KAE8345783.1
ML737118.1	288514	290000	KAE8345784.1
ML737118.1	290415	292703	KAE8345785.1
ML737118.1	294232	295441	KAE8345786.1
ML737118.1	296297	298551	KAE8345787.1
ML737118.1	300668	301192	KAE8345788.1
ML737118.1	302098	305371	KAE8345789.1
ML737118.1	305933	308753	KAE8345790.1
ML737118.1	311105	314023	KAE8345791.1
ML737118.1	314131	314569	KAE8345792.1
ML737118.1	314214	316750	KAE8345793.1
ML737118.1	316765	318461	KAE8345794.1
ML737118.1	318866	321960	KAE8345795.1
ML737118.1	322881	325243	KAE8345796.1
ML737118.1	326780	327116	KAE8345797.1
ML737118.1	327645	330580	KAE8345798.1
ML737118.1	330891	333800	KAE8345799.1
ML737118.1	333832	335991	KAE8345800.1
ML737118.1	336078	337314	KAE8345801.1
ML737118.1	337560	339146	KAE8345802.1
ML737118.1	339293	341972	KAE8345803.1
ML737118.1	342701	343341	KAE8345804.1
ML737118.1	343534	345567	KAE8345805.1
ML737118.1	345924	348995	KAE8345806.1
ML737118.1	351218	355624	KAE8345807.1
ML737118.1	355883	358114	KAE8345808.1
ML737118.1	358320	361031	KAE8345809.1
ML737118.1	360419	362097	KAE8345810.1
ML737118.1	363914	364933	KAE8345811.1
ML737118.1	367781	368355	KAE8345812.1
ML737118.1	375480	377629	KAE8345813.1
ML737118.1	378745	379493	KAE8345814.1
ML737118.1	380583	381162	KAE8345815.1
ML737118.1	381788	382301	KAE8345816.1
ML737118.1	382636	382987	KAE8345817.1
ML737118.1	383654	385185	KAE8345818.1
ML737118.1	385458	386721	KAE8345819.1
ML737118.1	386958	389731	KAE8345820.1
ML737118.1	389885	392005	KAE8345821.1
ML737118.1	393065	396055	KAE8345822.1
ML737118.1	397797	398810	KAE8345823.1
ML737118.1	399731	400690	KAE8345824.1
ML737118.1	401314	404870	KAE8345825.1
ML737118.1	405113	406612	KAE8345826.1
ML737118.1	407336	408674	KAE8345827.1
ML737118.1	411573	414080	KAE8345828.1
ML737118.1	413658	414080	KAE8345829.1
ML737118.1	414953	417066	KAE8345830.1
ML737118.1	417230	418203	KAE8345831.1
ML737118.1	418576	419747	KAE8345832.1
ML737118.1	419980	421586	KAE8345833.1
ML737118.1	422221	423832	KAE8345834.1
ML737118.1	423859	427849	KAE8345835.1
ML737118.1	429809	433141	KAE8345836.1
ML737118.1	433488	436037	KAE8345837.1
ML737118.1	436339	438197	KAE8345838.1
ML737118.1	438529	441936	KAE8345839.1
ML737118.1	442187	443653	KAE8345840.1
ML737118.1	443902	444972	KAE8345841.1
ML737118.1	444945	448551	KAE8345842.1
ML737118.1	448769	450136	KAE8345843.1
ML737118.1	450288	451508	KAE8345844.1
ML737118.1	452111	457512	KAE8345845.1
ML737118.1	457858	471527	KAE8345846.1
ML737118.1	473471	478494	KAE8345847.1
ML737118.1	480446	485653	KAE8345848.1
ML737118.1	485498	487739	KAE8345849.1
ML737118.1	487782	488078	KAE8345850.1
ML737118.1	488295	498837	KAE8345851.1
ML737118.1	500632	501235	KAE8345852.1
ML737118.1	501275	502396	KAE8345853.1
ML737118.1	502681	504538	KAE8345854.1
ML737118.1	505001	505886	KAE8345855.1
ML737118.1	507005	509005	KAE8345856.1
ML737118.1	512088	513293	KAE8345857.1
ML737118.1	513727	516952	KAE8345858.1
ML737118.1	517068	518416	KAE8345859.1
ML737118.1	518592	523874	KAE8345860.1
ML737118.1	524303	525920	KAE8345861.1
ML737118.1	527009	527502	KAE8345862.1
ML737118.1	527391	530930	KAE8345863.1
ML737118.1	532464	534011	KAE8345864.1
ML737118.1	533928	534718	KAE8345865.1
ML737118.1	534549	536147	KAE8345866.1
ML737118.1	536317	537237	KAE8345867.1
ML737118.1	537463	539079	KAE8345868.1
ML737118.1	539332	543267	KAE8345869.1
ML737118.1	545117	547494	KAE8345870.1
ML737118.1	548307	549280	KAE8345871.1
ML737118.1	550448	554235	KAE8345872.1
ML737118.1	554542	558036	KAE8345873.1
ML737118.1	558942	560718	KAE8345874.1
ML737118.1	562392	565939	KAE8345875.1
ML737118.1	569390	572157	KAE8345876.1
ML737118.1	572430	574393	KAE8345877.1
ML737118.1	574393	575794	KAE8345878.1
ML737118.1	575871	577168	KAE8345879.1
ML737118.1	577606	579523	KAE8345880.1
ML737118.1	579607	581893	KAE8345881.1
ML737118.1	585586	587645	KAE8345882.1
ML737118.1	588810	592001	KAE8345883.1
ML737118.1	592508	595923	KAE8345884.1
ML737118.1	596504	597878	KAE8345885.1
ML737118.1	599471	601344	KAE8345886.1
ML737118.1	606814	609832	KAE8345887.1
ML737118.1	609822	611399	KAE8345888.1
ML737118.1	615198	616631	KAE8345889.1
ML737118.1	616617	617356	KAE8345890.1
ML737118.1	617596	619123	KAE8345891.1
ML737118.1	621639	623720	KAE8345892.1
ML737118.1	624147	625467	KAE8345893.1
ML737118.1	625718	630043	KAE8345894.1
ML737118.1	631381	632068	KAE8345895.1
ML737118.1	632786	636273	KAE8345896.1
ML737118.1	636621	637355	KAE8345897.1
ML737118.1	637745	639657	KAE8345898.1
ML737118.1	640947	642529	KAE8345899.1
ML737118.1	642941	644196	KAE8345900.1
ML737118.1	644138	645348	KAE8345901.1
ML737118.1	646595	648638	KAE8345902.1
ML737118.1	649444	651165	KAE8345903.1
ML737118.1	651810	652405	KAE8345904.1
ML737118.1	652634	654474	KAE8345905.1
ML737118.1	654832	656159	KAE8345906.1
ML737118.1	656551	659124	KAE8345907.1
ML737118.1	659287	660564	KAE8345908.1
ML737118.1	660563	661803	KAE8345909.1
ML737118.1	662110	665170	KAE8345910.1
ML737118.1	665248	666851	KAE8345911.1
ML737118.1	666870	668313	KAE8345912.1
ML737118.1	669466	671020	KAE8345913.1
ML737118.1	672152	673833	KAE8345914.1
ML737118.1	673888	675389	KAE8345915.1
ML737118.1	675528	677150	KAE8345916.1
ML737118.1	677157	678248	KAE8345917.1
ML737118.1	679319	681360	KAE8345918.1
ML737118.1	681700	682812	KAE8345919.1
ML737118.1	683297	683996	KAE8345920.1
ML737118.1	686302	688777	KAE8345921.1
ML737118.1	690604	692242	KAE8345922.1
ML737118.1	693144	695735	KAE8345923.1
ML737118.1	700330	702251	KAE8345924.1
ML737118.1	702503	703394	KAE8345925.1
ML737118.1	704766	706268	KAE8345926.1
ML737118.1	706483	708988	KAE8345927.1
ML737118.1	709244	712497	KAE8345928.1
ML737118.1	713223	714961	KAE8345929.1
ML737118.1	715237	718978	KAE8345930.1
ML737118.1	719218	720638	KAE8345931.1
ML737118.1	720682	723115	KAE8345932.1
ML737118.1	723665	725094	KAE8345933.1
ML737118.1	723923	724357	KAE8345934.1
ML737118.1	725325	729182	KAE8345935.1
ML737118.1	729264	729683	KAE8345936.1
ML737118.1	729941	731284	KAE8345937.1
ML737118.1	731835	733502	KAE8345938.1
ML737118.1	734413	743603	KAE8345939.1
ML737118.1	743971	752736	KAE8345940.1
ML737118.1	753927	754263	KAE8345941.1
ML737118.1	755762	757854	KAE8345942.1
ML737118.1	758032	759256	KAE8345943.1
ML737118.1	759280	764008	KAE8345944.1
ML737118.1	764304	764876	KAE8345945.1
ML737118.1	766005	767895	KAE8345946.1
ML737119.1	0	1894	KAE8345415.1
ML737119.1	2881	3769	KAE8345416.1
ML737119.1	4350	9315	KAE8345417.1
ML737119.1	10225	13844	KAE8345418.1
ML737119.1	16527	16876	KAE8345419.1
ML737119.1	17773	19820	KAE8345420.1
ML737119.1	22109	24472	KAE8345421.1
ML737119.1	25359	28272	KAE8345422.1
ML737119.1	28272	29220	KAE8345423.1
ML737119.1	29458	30855	KAE8345424.1
ML737119.1	30877	32580	KAE8345425.1
ML737119.1	33883	37124	KAE8345426.1
ML737119.1	38175	39555	KAE8345427.1
ML737119.1	40132	40836	KAE8345428.1
ML737119.1	41058	42139	KAE8345429.1
ML737119.1	42375	44461	KAE8345430.1
ML737119.1	46522	46961	KAE8345431.1
ML737119.1	48494	52388	KAE8345432.1
ML737119.1	52829	53119	KAE8345433.1
ML737119.1	53497	56002	KAE8345434.1
ML737119.1	56929	61748	KAE8345435.1
ML737119.1	61800	63266	KAE8345436.1
ML737119.1	63710	63977	KAE8345437.1
ML737119.1	64028	67446	KAE8345438.1
ML737119.1	68200	68945	KAE8345439.1
ML737119.1	69265	70944	KAE8345440.1
ML737119.1	71112	72923	KAE8345441.1
ML737119.1	73059	74006	KAE8345442.1
ML737119.1	76941	79123	KAE8345443.1
ML737119.1	80254	81776	KAE8345444.1
ML737119.1	81974	83339	KAE8345445.1
ML737119.1	84084	86838	KAE8345446.1
ML737119.1	87841	90621	KAE8345447.1
ML737119.1	91019	92807	KAE8345448.1
ML737119.1	93977	94865	KAE8345449.1
ML737119.1	97137	99809	KAE8345450.1
ML737119.1	101024	102670	KAE8345451.1
ML737119.1	104897	106626	KAE8345452.1
ML737119.1	107328	109223	KAE8345453.1
ML737119.1	109463	111381	KAE8345454.1
ML737119.1	111193	112049	KAE8345455.1
ML737119.1	113122	116545	KAE8345456.1
ML737119.1	116675	117640	KAE8345457.1
ML737119.1	118230	119661	KAE8345458.1
ML737119.1	120237	121784	KAE8345459.1
ML737119.1	122422	122828	KAE8345460.1
ML737119.1	123038	123826	KAE8345461.1
ML737119.1	123572	127793	KAE8345462.1
ML737119.1	129507	133122	KAE8345463.1
ML737119.1	134105	136958	KAE8345464.1
ML737119.1	138005	139568	KAE8345465.1
ML737119.1	141111	142236	KAE8345466.1
ML737119.1	143069	144268	KAE8345467.1
ML737119.1	146978	148439	KAE8345468.1
ML737119.1	148848	149153	KAE8345469.1
ML737119.1	154570	155533	KAE8345470.1
ML737119.1	157074	158330	KAE8345471.1
ML737119.1	158833	162027	KAE8345472.1
ML737119.1	162380	163243	KAE8345473.1
ML737119.1	164464	165412	KAE8345474.1
ML737119.1	165875	168155	KAE8345475.1
ML737119.1	169454	170400	KAE8345476.1
ML737119.1	170577	172166	KAE8345477.1
ML737119.1	174201	178101	KAE8345478.1
ML737119.1	178067	179844	KAE8345479.1
ML737119.1	184245	186279	KAE8345480.1
ML737119.1	186365	186815	KAE8345481.1
ML737119.1	189807	191312	KAE8345482.1
ML737119.1	195239	196427	KAE8345483.1
ML737119.1	197951	198371	KAE8345484.1
ML737119.1	200737	201178	KAE8345485.1
ML737119.1	201479	203265	KAE8345486.1
ML737119.1	208073	208898	KAE8345487.1
ML737119.1	211090	212329	KAE8345488.1
ML737119.1	214862	215656	KAE8345489.1
ML737119.1	216188	217715	KAE8345490.1
ML737119.1	217803	219454	KAE8345491.1
ML737119.1	219779	220970	KAE8345492.1
ML737119.1	221169	222003	KAE8345493.1
ML737119.1	223766	224286	KAE8345494.1
ML737119.1	224509	225406	KAE8345495.1
ML737119.1	225828	226476	KAE8345496.1
ML737119.1	227301	228550	KAE8345497.1
ML737119.1	228549	230492	KAE8345498.1
ML737119.1	231411	235107	KAE8345499.1
ML737119.1	236112	237675	KAE8345500.1
ML737119.1	237968	239246	KAE8345501.1
ML737119.1	239523	240579	KAE8345502.1
ML737119.1	241310	243216	KAE8345503.1
ML737119.1	245197	246630	KAE8345504.1
ML737119.1	247895	248872	KAE8345505.1
ML737119.1	249189	250435	KAE8345506.1
ML737119.1	251628	253611	KAE8345507.1
ML737119.1	253737	255944	KAE8345508.1
ML737119.1	256633	258116	KAE8345509.1
ML737119.1	258326	259468	KAE8345510.1
ML737119.1	259830	260798	KAE8345511.1
ML737119.1	261210	261639	KAE8345512.1
ML737119.1	262184	263901	KAE8345513.1
ML737119.1	265509	266730	KAE8345514.1
ML737119.1	267393	268403	KAE8345515.1
ML737119.1	268627	273612	KAE8345516.1
ML737119.1	274298	276079	KAE8345517.1
ML737119.1	277600	279261	KAE8345518.1
ML737119.1	280325	281763	KAE8345519.1
ML737119.1	283690	285145	KAE8345520.1
ML737119.1	285623	287111	KAE8345521.1
ML737119.1	288057	288909	KAE8345522.1
ML737119.1	289594	291217	KAE8345523.1
ML737119.1	292227	294439	KAE8345524.1
ML737119.1	295923	297274	KAE8345525.1
ML737119.1	297440	297957	KAE8345526.1
ML737119.1	301287	303493	KAE8345527.1
ML737119.1	303820	306421	KAE8345528.1
ML737119.1	307872	309822	KAE8345529.1
ML737119.1	310080	311297	KAE8345530.1
ML737119.1	312363	314459	KAE8345531.1
ML737119.1	315795	317396	KAE8345532.1
ML737119.1	317515	318693	KAE8345533.1
ML737119.1	319079	321517	KAE8345534.1
ML737119.1	322410	322908	KAE8345535.1
ML737119.1	324744	325323	KAE8345536.1
ML737119.1	325903	326888	KAE8345537.1
ML737119.1	327642	327948	KAE8345538.1
ML737119.1	328692	330259	KAE8345539.1
ML737119.1	330740	332536	KAE8345540.1
ML737119.1	334239	335847	KAE8345541.1
ML737119.1	337334	338696	KAE8345542.1
ML737119.1	338955	340520	KAE8345543.1
ML737119.1	342546	343283	KAE8345544.1
ML737119.1	344742	346763	KAE8345545.1
ML737119.1	346996	349277	KAE8345546.1
ML737119.1	351303	352185	KAE8345547.1
ML737119.1	352371	352680	KAE8345548.1
ML737119.1	353247	354316	KAE8345549.1
ML737119.1	358010	359538	KAE8345550.1
ML737119.1	360309	362245	KAE8345551.1
ML737119.1	362640	364407	KAE8345552.1
ML737119.1	365068	366331	KAE8345553.1
ML737119.1	366867	368963	KAE8345554.1
ML737119.1	369511	371628	KAE8345555.1
ML737119.1	371845	373496	KAE8345556.1
ML737119.1	374935	378757	KAE8345557.1
ML737119.1	379702	381347	KAE8345558.1
ML737119.1	381853	383962	KAE8345559.1
ML737119.1	384114	386010	KAE8345560.1
ML737119.1	387125	389089	KAE8345561.1
ML737119.1	391319	392975	KAE8345562.1
ML737119.1	394115	395786	KAE8345563.1
ML737119.1	396005	397772	KAE8345564.1
ML737119.1	398592	400015	KAE8345565.1
ML737119.1	401156	402245	KAE8345566.1
ML737119.1	402777	404696	KAE8345567.1
ML737119.1	406118	407094	KAE8345568.1
ML737119.1	410325	410767	KAE8345569.1
ML737119.1	413742	416630	KAE8345570.1
ML737119.1	418162	418790	KAE8345571.1
ML737119.1	419972	421789	KAE8345572.1
ML737119.1	422466	423970	KAE8345573.1
ML737119.1	424616	426119	KAE8345574.1
ML737119.1	430280	431694	KAE8345575.1
ML737119.1	431369	434781	KAE8345576.1
ML737119.1	438502	439283	KAE8345577.1
ML737119.1	439738	440708	KAE8345578.1
ML737119.1	441162	442262	KAE8345579.1
ML737119.1	443264	444515	KAE8345580.1
ML737119.1	445264	446820	KAE8345581.1
ML737119.1	448138	449493	KAE8345582.1
ML737119.1	449570	450273	KAE8345583.1
ML737119.1	450741	451242	KAE8345584.1
ML737119.1	451268	451778	KAE8345585.1
ML737119.1	452431	453690	KAE8345586.1
ML737119.1	454145	454913	KAE8345587.1
ML737119.1	454979	456383	KAE8345588.1
ML737119.1	456640	458227	KAE8345589.1
ML737119.1	458121	459956	KAE8345590.1
ML737119.1	460632	462432	KAE8345591.1
ML737119.1	462986	463832	KAE8345592.1
ML737119.1	465056	466414	KAE8345593.1
ML737119.1	471258	473057	KAE8345594.1
ML737119.1	473337	473790	KAE8345595.1
ML737119.1	475349	480500	KAE8345596.1
ML737119.1	480659	481832	KAE8345597.1
ML737119.1	483141	484080	KAE8345598.1
ML737119.1	484573	486236	KAE8345599.1
ML737119.1	487833	489356	KAE8345600.1
ML737119.1	489466	490661	KAE8345601.1
ML737119.1	491117	492443	KAE8345602.1
ML737119.1	493761	494946	KAE8345603.1
ML737119.1	497733	498798	KAE8345604.1
ML737119.1	501009	502003	KAE8345605.1
ML737119.1	502468	504496	KAE8345606.1
ML737119.1	505794	507504	KAE8345607.1
ML737119.1	507759	509641	KAE8345608.1
ML737119.1	511240	514552	KAE8345609.1
ML737119.1	515165	516872	KAE8345610.1
ML737119.1	517334	518786	KAE8345611.1
ML737119.1	519855	521433	KAE8345612.1
ML737119.1	523039	524961	KAE8345613.1
ML737119.1	525607	526332	KAE8345614.1
ML737119.1	526669	528006	KAE8345615.1
ML737119.1	528803	529810	KAE8345616.1
ML737119.1	530394	531258	KAE8345617.1
ML737119.1	531390	532153	KAE8345618.1
ML737119.1	533320	535257	KAE8345619.1
ML737119.1	536498	538140	KAE8345620.1
ML737119.1	538245	538581	KAE8345621.1
ML737119.1	540051	542219	KAE8345622.1
ML737119.1	542970	544767	KAE8345623.1
ML737119.1	547142	547551	KAE8345624.1
ML737119.1	548345	550098	KAE8345625.1
ML737119.1	553853	556443	KAE8345626.1
ML737119.1	558232	559509	KAE8345627.1
ML737119.1	559911	560944	KAE8345628.1
ML737119.1	561037	562571	KAE8345629.1
ML737119.1	563286	563835	KAE8345630.1
ML737119.1	564728	568188	KAE8345631.1
ML737119.1	569176	571138	KAE8345632.1
ML737119.1	571680	573247	KAE8345633.1
ML737119.1	576555	577465	KAE8345634.1
ML737119.1	580977	581587	KAE8345635.1
ML737119.1	581871	583069	KAE8345636.1
ML737119.1	585551	586690	KAE8345637.1
ML737119.1	586676	587623	KAE8345638.1
ML737119.1	587942	589634	KAE8345639.1
ML737119.1	590499	591537	KAE8345640.1
ML737119.1	591559	592509	KAE8345641.1
ML737119.1	593140	593944	KAE8345642.1
ML737119.1	594110	596256	KAE8345643.1
ML737119.1	596898	598147	KAE8345644.1
ML737119.1	598392	600057	KAE8345645.1
ML737119.1	600058	600529	KAE8345646.1
ML737119.1	602512	604298	KAE8345647.1
ML737119.1	608208	609341	KAE8345648.1
ML737119.1	609987	611433	KAE8345649.1
ML737119.1	611606	612525	KAE8345650.1
ML737119.1	613375	614542	KAE8345651.1
ML737119.1	614814	617250	KAE8345652.1
ML737119.1	620832	621889	KAE8345653.1
ML737119.1	622444	623464	KAE8345654.1
ML737119.1	623591	624794	KAE8345655.1
ML737119.1	625068	626006	KAE8345656.1
ML737119.1	627023	629255	KAE8345657.1
ML737119.1	629728	634648	KAE8345658.1
ML737119.1	637787	638825	KAE8345659.1
ML737119.1	639266	643273	KAE8345660.1
ML737119.1	647616	648910	KAE8345661.1
ML737119.1	649363	649608	KAE8345662.1
ML737119.1	651563	652892	KAE8345663.1
ML737119.1	655325	657134	KAE8345664.1
ML737119.1	659103	661030	KAE8345665.1
ML737119.1	662067	663852	KAE8345666.1
ML737119.1	664475	665925	KAE8345667.1
ML737119.1	666501	668594	KAE8345668.1
ML737119.1	669367	670096	KAE8345669.1
ML737119.1	670842	671631	KAE8345670.1
ML737119.1	672338	672980	KAE8345671.1
ML737119.1	675286	676492	KAE8345672.1
ML737119.1	678991	679849	KAE8345673.1
ML737119.1	680621	681678	KAE8345674.1
ML737119.1	681864	683099	KAE8345675.1
ML737119.1	684328	684935	KAE8345676.1
ML737119.1	684920	685880	KAE8345677.1
ML737119.1	686454	687735	KAE8345678.1
ML737119.1	688309	689801	KAE8345679.1
ML737119.1	690237	691739	KAE8345680.1
ML737119.1	692117	692699	KAE8345681.1
ML737119.1	693226	695043	KAE8345682.1
ML737120.1	200	1151	KAE8345176.1
ML737120.1	1151	2451	KAE8345177.1
ML737120.1	2862	4134	KAE8345178.1
ML737120.1	4627	7696	KAE8345179.1
ML737120.1	8079	10896	KAE8345180.1
ML737120.1	12279	12739	KAE8345181.1
ML737120.1	13153	14156	KAE8345182.1
ML737120.1	14156	15100	KAE8345183.1
ML737120.1	15168	17187	KAE8345184.1
ML737120.1	18646	19661	KAE8345185.1
ML737120.1	20092	22187	KAE8345186.1
ML737120.1	22342	23932	KAE8345187.1
ML737120.1	24434	27667	KAE8345188.1
ML737120.1	30283	32086	KAE8345189.1
ML737120.1	32892	34292	KAE8345190.1
ML737120.1	34860	35193	KAE8345191.1
ML737120.1	35485	35790	KAE8345192.1
ML737120.1	36626	40084	KAE8345193.1
ML737120.1	40109	41161	KAE8345194.1
ML737120.1	41609	43132	KAE8345195.1
ML737120.1	43393	45442	KAE8345196.1
ML737120.1	46499	48268	KAE8345197.1
ML737120.1	48770	51752	KAE8345198.1
ML737120.1	53039	55832	KAE8345199.1
ML737120.1	55981	57258	KAE8345200.1
ML737120.1	59434	61255	KAE8345201.1
ML737120.1	61255	65012	KAE8345202.1
ML737120.1	65036	66744	KAE8345203.1
ML737120.1	67824	69029	KAE8345204.1
ML737120.1	69917	70646	KAE8345205.1
ML737120.1	70468	71803	KAE8345206.1
ML737120.1	71887	73021	KAE8345207.1
ML737120.1	73319	74838	KAE8345208.1
ML737120.1	74894	75735	KAE8345209.1
ML737120.1	76530	77037	KAE8345210.1
ML737120.1	77188	80033	KAE8345211.1
ML737120.1	80257	82006	KAE8345212.1
ML737120.1	82019	86151	KAE8345213.1
ML737120.1	86663	87657	KAE8345214.1
ML737120.1	87909	88353	KAE8345215.1
ML737120.1	90361	92107	KAE8345216.1
ML737120.1	94416	95900	KAE8345217.1
ML737120.1	95874	96687	KAE8345218.1
ML737120.1	96915	97987	KAE8345219.1
ML737120.1	98227	99532	KAE8345220.1
ML737120.1	99548	101067	KAE8345221.1
ML737120.1	100755	102231	KAE8345222.1
ML737120.1	102503	105864	KAE8345223.1
ML737120.1	106583	107467	KAE8345224.1
ML737120.1	108028	110006	KAE8345225.1
ML737120.1	112139	113599	KAE8345226.1
ML737120.1	114770	115707	KAE8345227.1
ML737120.1	116070	121078	KAE8345228.1
ML737120.1	121432	122596	KAE8345229.1
ML737120.1	122596	124656	KAE8345230.1
ML737120.1	124925	128785	KAE8345231.1
ML737120.1	129017	130237	KAE8345232.1
ML737120.1	130724	132911	KAE8345233.1
ML737120.1	133354	135152	KAE8345234.1
ML737120.1	137234	138927	KAE8345235.1
ML737120.1	139415	141562	KAE8345236.1
ML737120.1	142741	145119	KAE8345237.1
ML737120.1	146190	148509	KAE8345238.1
ML737120.1	151431	154265	KAE8345239.1
ML737120.1	154778	157775	KAE8345240.1
ML737120.1	157921	158788	KAE8345241.1
ML737120.1	161158	163270	KAE8345242.1
ML737120.1	163241	165148	KAE8345243.1
ML737120.1	165825	168989	KAE8345244.1
ML737120.1	169810	171717	KAE8345245.1
ML737120.1	172011	174822	KAE8345246.1
ML737120.1	176096	177747	KAE8345247.1
ML737120.1	178394	179724	KAE8345248.1
ML737120.1	180271	182232	KAE8345249.1
ML737120.1	182179	184823	KAE8345250.1
ML737120.1	185382	187043	KAE8345251.1
ML737120.1	188034	188787	KAE8345252.1
ML737120.1	188602	191993	KAE8345253.1
ML737120.1	192041	192843	KAE8345254.1
ML737120.1	193536	195715	KAE8345255.1
ML737120.1	198854	199576	KAE8345256.1
ML737120.1	200569	200887	KAE8345257.1
ML737120.1	202852	203550	KAE8345258.1
ML737120.1	203810	204788	KAE8345259.1
ML737120.1	204934	208939	KAE8345260.1
ML737120.1	209556	211776	KAE8345261.1
ML737120.1	211777	214630	KAE8345262.1
ML737120.1	216301	218978	KAE8345263.1
ML737120.1	218893	219207	KAE8345264.1
ML737120.1	219244	219808	KAE8345265.1
ML737120.1	220523	222322	KAE8345266.1
ML737120.1	223153	224490	KAE8345267.1
ML737120.1	226449	227580	KAE8345268.1
ML737120.1	228661	231071	KAE8345269.1
ML737120.1	231319	231992	KAE8345270.1
ML737120.1	233581	237721	KAE8345271.1
ML737120.1	237805	238886	KAE8345272.1
ML737120.1	241295	243335	KAE8345273.1
ML737120.1	244699	246292	KAE8345274.1
ML737120.1	246814	248544	KAE8345275.1
ML737120.1	249268	251760	KAE8345276.1
ML737120.1	252570	254351	KAE8345277.1
ML737120.1	254923	256393	KAE8345278.1
ML737120.1	256775	258483	KAE8345279.1
ML737120.1	259654	261532	KAE8345280.1
ML737120.1	262860	263620	KAE8345281.1
ML737120.1	263858	265821	KAE8345282.1
ML737120.1	265897	266242	KAE8345283.1
ML737120.1	266460	268381	KAE8345284.1
ML737120.1	268829	270419	KAE8345285.1
ML737120.1	270621	271606	KAE8345286.1
ML737120.1	272008	274533	KAE8345287.1
ML737120.1	276863	277644	KAE8345288.1
ML737120.1	278366	279074	KAE8345289.1
ML737120.1	280562	282288	KAE8345290.1
ML737120.1	282766	283690	KAE8345291.1
ML737120.1	283930	285128	KAE8345292.1
ML737120.1	285192	286341	KAE8345293.1
ML737120.1	289624	292723	KAE8345294.1
ML737120.1	296729	299549	KAE8345295.1
ML737120.1	300667	301540	KAE8345296.1
ML737120.1	301431	302866	KAE8345297.1
ML737120.1	303123	304900	KAE8345298.1
ML737120.1	305091	306825	KAE8345299.1
ML737120.1	306863	309814	KAE8345300.1
ML737120.1	310348	312583	KAE8345301.1
ML737120.1	313147	315190	KAE8345302.1
ML737120.1	316335	320172	KAE8345303.1
ML737120.1	325587	327232	KAE8345304.1
ML737120.1	328218	330066	KAE8345305.1
ML737120.1	330243	331246	KAE8345306.1
ML737120.1	332966	335026	KAE8345307.1
ML737120.1	335024	336099	KAE8345308.1
ML737120.1	336280	338398	KAE8345309.1
ML737120.1	338408	342636	KAE8345310.1
ML737120.1	345385	346547	KAE8345311.1
ML737120.1	347272	350868	KAE8345312.1
ML737120.1	354826	360621	KAE8345313.1
ML737120.1	365453	369074	KAE8345314.1
ML737120.1	369103	370264	KAE8345315.1
ML737120.1	371372	376774	KAE8345316.1
ML737120.1	376788	377631	KAE8345317.1
ML737120.1	377564	379207	KAE8345318.1
ML737120.1	379207	382291	KAE8345319.1
ML737120.1	383794	387448	KAE8345320.1
ML737120.1	387455	389331	KAE8345321.1
ML737120.1	389478	391233	KAE8345322.1
ML737120.1	393116	395000	KAE8345323.1
ML737120.1	397004	398016	KAE8345324.1
ML737120.1	398016	399609	KAE8345325.1
ML737120.1	400562	402926	KAE8345326.1
ML737120.1	403051	403588	KAE8345327.1
ML737120.1	403984	405597	KAE8345328.1
ML737120.1	406875	407712	KAE8345329.1
ML737120.1	409562	412759	KAE8345330.1
ML737120.1	413226	417053	KAE8345331.1
ML737120.1	417412	418659	KAE8345332.1
ML737120.1	424540	427056	KAE8345333.1
ML737120.1	429162	430643	KAE8345334.1
ML737120.1	432891	436068	KAE8345335.1
ML737120.1	438101	439722	KAE8345336.1
ML737120.1	440625	442235	KAE8345337.1
ML737120.1	442440	445688	KAE8345338.1
ML737120.1	451064	451689	KAE8345339.1
ML737120.1	452358	456128	KAE8345340.1
ML737120.1	456782	458471	KAE8345341.1
ML737120.1	460334	464303	KAE8345342.1
ML737120.1	465822	467015	KAE8345343.1
ML737120.1	467428	470944	KAE8345344.1
ML737120.1	475152	476802	KAE8345345.1
ML737120.1	477371	478556	KAE8345346.1
ML737120.1	479618	481994	KAE8345347.1
ML737120.1	482215	483333	KAE8345348.1
ML737120.1	483652	484657	KAE8345349.1
ML737120.1	484842	487895	KAE8345350.1
ML737120.1	488440	491147	KAE8345351.1
ML737120.1	491575	492892	KAE8345352.1
ML737120.1	493142	493911	KAE8345353.1
ML737120.1	493935	495801	KAE8345354.1
ML737120.1	496663	499297	KAE8345355.1
ML737120.1	504046	505409	KAE8345356.1
ML737120.1	506106	508877	KAE8345357.1
ML737120.1	510462	513737	KAE8345358.1
ML737120.1	513801	515954	KAE8345359.1
ML737120.1	516346	519515	KAE8345360.1
ML737120.1	520766	521260	KAE8345361.1
ML737120.1	521244	523259	KAE8345362.1
ML737120.1	523989	525270	KAE8345363.1
ML737120.1	525738	527623	KAE8345364.1
ML737120.1	527816	529148	KAE8345365.1
ML737120.1	529706	531000	KAE8345366.1
ML737120.1	531152	531575	KAE8345367.1
ML737120.1	531955	534081	KAE8345368.1
ML737120.1	540638	541986	KAE8345369.1
ML737120.1	543609	544402	KAE8345370.1
ML737120.1	545884	547813	KAE8345371.1
ML737120.1	548285	551699	KAE8345372.1
ML737120.1	551739	555195	KAE8345373.1
ML737120.1	556313	560022	KAE8345374.1
ML737120.1	560061	562633	KAE8345375.1
ML737120.1	564118	565249	KAE8345376.1
ML737120.1	565668	566980	KAE8345377.1
ML737120.1	567230	568687	KAE8345378.1
ML737120.1	570290	574688	KAE8345379.1
ML737120.1	574933	576688	KAE8345380.1
ML737120.1	576879	577314	KAE8345381.1
ML737120.1	577723	580435	KAE8345382.1
ML737120.1	586007	587369	KAE8345383.1
ML737120.1	588267	589920	KAE8345384.1
ML737120.1	591452	592369	KAE8345385.1
ML737120.1	594235	598397	KAE8345386.1
ML737120.1	598575	599072	KAE8345387.1
ML737120.1	599372	601756	KAE8345388.1
ML737120.1	602213	603697	KAE8345389.1
ML737120.1	604317	606646	KAE8345390.1
ML737120.1	606821	609029	KAE8345391.1
ML737120.1	609328	611223	KAE8345392.1
ML737120.1	611274	612921	KAE8345393.1
ML737120.1	613706	615114	KAE8345394.1
ML737120.1	615494	616402	KAE8345395.1
ML737120.1	616441	618387	KAE8345396.1
ML737120.1	618779	621211	KAE8345397.1
ML737120.1	621466	622702	KAE8345398.1
ML737120.1	623600	628288	KAE8345399.1
ML737120.1	629320	629880	KAE8345400.1
ML737120.1	630408	637629	KAE8345401.1
ML737120.1	638178	639204	KAE8345402.1
ML737120.1	639463	640864	KAE8345403.1
ML737120.1	641142	641810	KAE8345404.1
ML737120.1	643083	643994	KAE8345405.1
ML737120.1	644719	646145	KAE8345406.1
ML737120.1	646157	650055	KAE8345407.1
ML737120.1	650526	652074	KAE8345408.1
ML737120.1	652279	654220	KAE8345409.1
ML737120.1	656291	657320	KAE8345410.1
ML737120.1	656922	659629	KAE8345411.1
ML737120.1	661360	663914	KAE8345412.1
ML737120.1	664736	665763	KAE8345413.1
ML737120.1	665905	670181	KAE8345414.1
ML737121.1	3335	5868	KAE8344932.1
ML737121.1	7030	9824	KAE8344933.1
ML737121.1	11044	12309	KAE8344934.1
ML737121.1	12995	15545	KAE8344935.1
ML737121.1	15478	17518	KAE8344936.1
ML737121.1	19305	20643	KAE8344937.1
ML737121.1	20676	22077	KAE8344938.1
ML737121.1	22122	23400	KAE8344939.1
ML737121.1	23455	24183	KAE8344940.1
ML737121.1	24816	27826	KAE8344941.1
ML737121.1	29539	31672	KAE8344942.1
ML737121.1	32757	34081	KAE8344943.1
ML737121.1	34364	35582	KAE8344944.1
ML737121.1	36105	37561	KAE8344945.1
ML737121.1	37865	38482	KAE8344946.1
ML737121.1	38699	42061	KAE8344947.1
ML737121.1	42263	44266	KAE8344948.1
ML737121.1	44539	46569	KAE8344949.1
ML737121.1	47186	48612	KAE8344950.1
ML737121.1	49722	51517	KAE8344951.1
ML737121.1	52130	53263	KAE8344952.1
ML737121.1	53465	54653	KAE8344953.1
ML737121.1	55700	57548	KAE8344954.1
ML737121.1	59577	61191	KAE8344955.1
ML737121.1	62194	63948	KAE8344956.1
ML737121.1	65316	66026	KAE8344957.1
ML737121.1	66111	69036	KAE8344958.1
ML737121.1	71947	73746	KAE8344959.1
ML737121.1	74140	75956	KAE8344960.1
ML737121.1	76394	78952	KAE8344961.1
ML737121.1	81637	82239	KAE8344962.1
ML737121.1	83682	84081	KAE8344963.1
ML737121.1	84913	85579	KAE8344964.1
ML737121.1	85690	87275	KAE8344965.1
ML737121.1	87497	89602	KAE8344966.1
ML737121.1	90292	91684	KAE8344967.1
ML737121.1	93900	95437	KAE8344968.1
ML737121.1	96298	97763	KAE8344969.1
ML737121.1	98475	103801	KAE8344970.1
ML737121.1	104481	105823	KAE8344971.1
ML737121.1	106417	107605	KAE8344972.1
ML737121.1	108885	110804	KAE8344973.1
ML737121.1	111362	112805	KAE8344974.1
ML737121.1	113205	114982	KAE8344975.1
ML737121.1	115306	116942	KAE8344976.1
ML737121.1	118079	119450	KAE8344977.1
ML737121.1	120526	123184	KAE8344978.1
ML737121.1	124478	126362	KAE8344979.1
ML737121.1	127371	128760	KAE8344980.1
ML737121.1	128802	130281	KAE8344981.1
ML737121.1	130548	131750	KAE8344982.1
ML737121.1	133314	134494	KAE8344983.1
ML737121.1	136030	138634	KAE8344984.1
ML737121.1	139359	140700	KAE8344985.1
ML737121.1	141734	144280	KAE8344986.1
ML737121.1	144816	147189	KAE8344987.1
ML737121.1	147198	148306	KAE8344988.1
ML737121.1	149976	150192	KAE8344989.1
ML737121.1	153530	155710	KAE8344990.1
ML737121.1	155964	157194	KAE8344991.1
ML737121.1	159266	160977	KAE8344992.1
ML737121.1	160896	162164	KAE8344993.1
ML737121.1	162354	163085	KAE8344994.1
ML737121.1	163995	165918	KAE8344995.1
ML737121.1	166364	167221	KAE8344996.1
ML737121.1	168472	169264	KAE8344997.1
ML737121.1	169635	171993	KAE8344998.1
ML737121.1	172770	175550	KAE8344999.1
ML737121.1	176606	178258	KAE8345000.1
ML737121.1	178347	180236	KAE8345001.1
ML737121.1	182928	186596	KAE8345002.1
ML737121.1	186877	187707	KAE8345003.1
ML737121.1	188629	189730	KAE8345004.1
ML737121.1	190270	191473	KAE8345005.1
ML737121.1	191558	197027	KAE8345006.1
ML737121.1	197266	198502	KAE8345007.1
ML737121.1	199504	201676	KAE8345008.1
ML737121.1	202039	202519	KAE8345009.1
ML737121.1	204196	205997	KAE8345010.1
ML737121.1	211550	214547	KAE8345011.1
ML737121.1	214791	217127	KAE8345012.1
ML737121.1	217348	218263	KAE8345013.1
ML737121.1	218581	219040	KAE8345014.1
ML737121.1	219760	221737	KAE8345015.1
ML737121.1	221860	223519	KAE8345016.1
ML737121.1	223573	224877	KAE8345017.1
ML737121.1	228559	230771	KAE8345018.1
ML737121.1	231080	233054	KAE8345019.1
ML737121.1	233268	235528	KAE8345020.1
ML737121.1	235828	236810	KAE8345021.1
ML737121.1	236844	237765	KAE8345022.1
ML737121.1	238238	238603	KAE8345023.1
ML737121.1	240282	240694	KAE8345024.1
ML737121.1	243847	244651	KAE8345025.1
ML737121.1	245438	247789	KAE8345026.1
ML737121.1	249144	249621	KAE8345027.1
ML737121.1	250154	251774	KAE8345028.1
ML737121.1	255955	258923	KAE8345029.1
ML737121.1	259169	262996	KAE8345030.1
ML737121.1	264510	266239	KAE8345031.1
ML737121.1	266872	269828	KAE8345032.1
ML737121.1	272415	274396	KAE8345033.1
ML737121.1	275542	277557	KAE8345034.1
ML737121.1	278141	279220	KAE8345035.1
ML737121.1	279401	279950	KAE8345036.1
ML737121.1	280284	281353	KAE8345037.1
ML737121.1	281659	283565	KAE8345038.1
ML737121.1	284384	285667	KAE8345039.1
ML737121.1	286245	287789	KAE8345040.1
ML737121.1	288121	290753	KAE8345041.1
ML737121.1	291141	293301	KAE8345042.1
ML737121.1	294558	295650	KAE8345043.1
ML737121.1	295926	297572	KAE8345044.1
ML737121.1	298016	300005	KAE8345045.1
ML737121.1	305700	305958	KAE8345046.1
ML737121.1	308400	309639	KAE8345047.1
ML737121.1	309772	311735	KAE8345048.1
ML737121.1	312091	313701	KAE8345049.1
ML737121.1	313971	315147	KAE8345050.1
ML737121.1	315908	316941	KAE8345051.1
ML737121.1	317204	318920	KAE8345052.1
ML737121.1	319984	320677	KAE8345053.1
ML737121.1	323058	323556	KAE8345054.1
ML737121.1	324309	327057	KAE8345055.1
ML737121.1	327371	327778	KAE8345056.1
ML737121.1	329973	331688	KAE8345057.1
ML737121.1	332088	333162	KAE8345058.1
ML737121.1	333077	334120	KAE8345059.1
ML737121.1	336535	339037	KAE8345060.1
ML737121.1	339315	342944	KAE8345061.1
ML737121.1	343727	344444	KAE8345062.1
ML737121.1	346066	347536	KAE8345063.1
ML737121.1	350749	352078	KAE8345064.1
ML737121.1	353132	354913	KAE8345065.1
ML737121.1	355614	356027	KAE8345066.1
ML737121.1	356227	357674	KAE8345067.1
ML737121.1	358384	358936	KAE8345068.1
ML737121.1	359855	361630	KAE8345069.1
ML737121.1	362329	364309	KAE8345070.1
ML737121.1	364428	365557	KAE8345071.1
ML737121.1	366312	367687	KAE8345072.1
ML737121.1	367869	368977	KAE8345073.1
ML737121.1	370114	373077	KAE8345074.1
ML737121.1	373932	375700	KAE8345075.1
ML737121.1	376797	377607	KAE8345076.1
ML737121.1	378956	380092	KAE8345077.1
ML737121.1	381453	382875	KAE8345078.1
ML737121.1	384963	385843	KAE8345079.1
ML737121.1	385986	387046	KAE8345080.1
ML737121.1	387632	388874	KAE8345081.1
ML737121.1	389044	389893	KAE8345082.1
ML737121.1	390846	391513	KAE8345083.1
ML737121.1	393497	395016	KAE8345084.1
ML737121.1	395913	397934	KAE8345085.1
ML737121.1	398116	399489	KAE8345086.1
ML737121.1	400845	402497	KAE8345087.1
ML737121.1	405217	406780	KAE8345088.1
ML737121.1	407430	409130	KAE8345089.1
ML737121.1	409369	410440	KAE8345090.1
ML737121.1	413276	414837	KAE8345091.1
ML737121.1	415585	416198	KAE8345092.1
ML737121.1	420208	422160	KAE8345093.1
ML737121.1	422464	426791	KAE8345094.1
ML737121.1	429768	431843	KAE8345095.1
ML737121.1	432508	434872	KAE8345096.1
ML737121.1	437619	438751	KAE8345097.1
ML737121.1	440367	441592	KAE8345098.1
ML737121.1	441759	442843	KAE8345099.1
ML737121.1	442931	444963	KAE8345100.1
ML737121.1	445450	446491	KAE8345101.1
ML737121.1	446603	448127	KAE8345102.1
ML737121.1	448458	450179	KAE8345103.1
ML737121.1	451275	452645	KAE8345104.1
ML737121.1	455050	456842	KAE8345105.1
ML737121.1	456987	458075	KAE8345106.1
ML737121.1	459097	460108	KAE8345107.1
ML737121.1	462094	462932	KAE8345108.1
ML737121.1	463037	464475	KAE8345109.1
ML737121.1	467663	467983	KAE8345110.1
ML737121.1	469140	470999	KAE8345111.1
ML737121.1	471322	472880	KAE8345112.1
ML737121.1	473800	477175	KAE8345113.1
ML737121.1	477992	479346	KAE8345114.1
ML737121.1	479815	481002	KAE8345115.1
ML737121.1	481316	483339	KAE8345116.1
ML737121.1	483874	485169	KAE8345117.1
ML737121.1	485627	488178	KAE8345118.1
ML737121.1	492651	494265	KAE8345119.1
ML737121.1	494484	496894	KAE8345120.1
ML737121.1	497767	501277	KAE8345121.1
ML737121.1	501976	502448	KAE8345122.1
ML737121.1	502780	505944	KAE8345123.1
ML737121.1	507486	508169	KAE8345124.1
ML737121.1	509988	511672	KAE8345125.1
ML737121.1	512396	513958	KAE8345126.1
ML737121.1	514097	515108	KAE8345127.1
ML737121.1	515962	517005	KAE8345128.1
ML737121.1	517446	517837	KAE8345129.1
ML737121.1	518879	520750	KAE8345130.1
ML737121.1	522694	523500	KAE8345131.1
ML737121.1	524781	525957	KAE8345132.1
ML737121.1	526334	527510	KAE8345133.1
ML737121.1	527859	529337	KAE8345134.1
ML737121.1	530209	531235	KAE8345135.1
ML737121.1	531618	533550	KAE8345136.1
ML737121.1	533969	535526	KAE8345137.1
ML737121.1	536066	537720	KAE8345138.1
ML737121.1	538245	540353	KAE8345139.1
ML737121.1	542468	543344	KAE8345140.1
ML737121.1	544407	547634	KAE8345141.1
ML737121.1	548870	550265	KAE8345142.1
ML737121.1	549978	551501	KAE8345143.1
ML737121.1	552317	553741	KAE8345144.1
ML737121.1	554324	557189	KAE8345145.1
ML737121.1	558064	559366	KAE8345146.1
ML737121.1	560274	562760	KAE8345147.1
ML737121.1	563645	564175	KAE8345148.1
ML737121.1	564684	566249	KAE8345149.1
ML737121.1	569377	570649	KAE8345150.1
ML737121.1	571153	572209	KAE8345151.1
ML737121.1	573097	576952	KAE8345152.1
ML737121.1	580533	581805	KAE8345153.1
ML737121.1	583303	583912	KAE8345154.1
ML737121.1	585313	586519	KAE8345155.1
ML737121.1	587925	589786	KAE8345156.1
ML737121.1	592548	593804	KAE8345157.1
ML737121.1	595275	596282	KAE8345158.1
ML737121.1	596867	597573	KAE8345159.1
ML737121.1	598075	598907	KAE8345160.1
ML737121.1	598997	599929	KAE8345161.1
ML737121.1	600169	601140	KAE8345162.1
ML737121.1	601676	603197	KAE8345163.1
ML737121.1	604844	605841	KAE8345164.1
ML737121.1	606626	606941	KAE8345165.1
ML737121.1	608054	609514	KAE8345166.1
ML737121.1	609822	611079	KAE8345167.1
ML737121.1	611955	613250	KAE8345168.1
ML737121.1	614529	615161	KAE8345169.1
ML737121.1	615492	616268	KAE8345170.1
ML737121.1	616487	617332	KAE8345171.1
ML737121.1	617566	618133	KAE8345172.1
ML737121.1	618246	619545	KAE8345173.1
ML737121.1	619686	620403	KAE8345174.1
ML737121.1	621514	624010	KAE8345175.1
ML737122.1	2022	3022	KAE8344705.1
ML737122.1	10772	11549	KAE8344706.1
ML737122.1	14440	15634	KAE8344707.1
ML737122.1	19693	20818	KAE8344708.1
ML737122.1	20952	21897	KAE8344709.1
ML737122.1	30624	33452	KAE8344710.1
ML737122.1	34350	37276	KAE8344711.1
ML737122.1	38187	39399	KAE8344712.1
ML737122.1	40697	41048	KAE8344713.1
ML737122.1	41279	43922	KAE8344714.1
ML737122.1	44614	46246	KAE8344715.1
ML737122.1	46413	46785	KAE8344716.1
ML737122.1	47573	49631	KAE8344717.1
ML737122.1	51460	52229	KAE8344718.1
ML737122.1	53694	54801	KAE8344719.1
ML737122.1	56999	57437	KAE8344720.1
ML737122.1	57907	58783	KAE8344721.1
ML737122.1	58913	64215	KAE8344722.1
ML737122.1	65125	66113	KAE8344723.1
ML737122.1	66404	68446	KAE8344724.1
ML737122.1	72097	74840	KAE8344725.1
ML737122.1	76437	77632	KAE8344726.1
ML737122.1	78095	80853	KAE8344727.1
ML737122.1	82353	83756	KAE8344728.1
ML737122.1	86508	87868	KAE8344729.1
ML737122.1	88122	89306	KAE8344730.1
ML737122.1	89549	90640	KAE8344731.1
ML737122.1	94189	95564	KAE8344732.1
ML737122.1	95718	98226	KAE8344733.1
ML737122.1	98714	100480	KAE8344734.1
ML737122.1	101671	102695	KAE8344735.1
ML737122.1	103927	104601	KAE8344736.1
ML737122.1	107006	107891	KAE8344737.1
ML737122.1	110628	111999	KAE8344738.1
ML737122.1	112456	114096	KAE8344739.1
ML737122.1	114185	116538	KAE8344740.1
ML737122.1	117507	118000	KAE8344741.1
ML737122.1	121138	122943	KAE8344742.1
ML737122.1	123467	124358	KAE8344743.1
ML737122.1	124707	125466	KAE8344744.1
ML737122.1	129564	131915	KAE8344745.1
ML737122.1	132064	133087	KAE8344746.1
ML737122.1	133284	134595	KAE8344747.1
ML737122.1	135919	137045	KAE8344748.1
ML737122.1	138247	139627	KAE8344749.1
ML737122.1	139958	144234	KAE8344750.1
ML737122.1	144947	146135	KAE8344751.1
ML737122.1	147261	148783	KAE8344752.1
ML737122.1	149485	150756	KAE8344753.1
ML737122.1	151103	152479	KAE8344754.1
ML737122.1	152581	156963	KAE8344755.1
ML737122.1	157021	159624	KAE8344756.1
ML737122.1	160439	161979	KAE8344757.1
ML737122.1	162773	163580	KAE8344758.1
ML737122.1	165363	167418	KAE8344759.1
ML737122.1	174422	175303	KAE8344760.1
ML737122.1	176170	178222	KAE8344761.1
ML737122.1	176396	176823	KAE8344762.1
ML737122.1	178988	181897	KAE8344763.1
ML737122.1	182424	184262	KAE8344764.1
ML737122.1	184664	185743	KAE8344765.1
ML737122.1	185863	186853	KAE8344766.1
ML737122.1	188006	189134	KAE8344767.1
ML737122.1	189512	190013	KAE8344768.1
ML737122.1	190153	190900	KAE8344769.1
ML737122.1	190998	192756	KAE8344770.1
ML737122.1	193311	195218	KAE8344771.1
ML737122.1	195371	196586	KAE8344772.1
ML737122.1	196665	198662	KAE8344773.1
ML737122.1	199322	200698	KAE8344774.1
ML737122.1	201230	204804	KAE8344775.1
ML737122.1	205136	207716	KAE8344776.1
ML737122.1	208029	211106	KAE8344777.1
ML737122.1	211639	212178	KAE8344778.1
ML737122.1	213814	214975	KAE8344779.1
ML737122.1	215579	216891	KAE8344780.1
ML737122.1	217325	220777	KAE8344781.1
ML737122.1	221016	221981	KAE8344782.1
ML737122.1	222182	224645	KAE8344783.1
ML737122.1	224734	229704	KAE8344784.1
ML737122.1	230011	232072	KAE8344785.1
ML737122.1	233284	234134	KAE8344786.1
ML737122.1	236914	239897	KAE8344787.1
ML737122.1	240322	240914	KAE8344788.1
ML737122.1	245152	246945	KAE8344789.1
ML737122.1	247322	248179	KAE8344790.1
ML737122.1	249387	250922	KAE8344791.1
ML737122.1	251381	255531	KAE8344792.1
ML737122.1	257224	259075	KAE8344793.1
ML737122.1	260892	262762	KAE8344794.1
ML737122.1	263000	265424	KAE8344795.1
ML737122.1	267263	268306	KAE8344796.1
ML737122.1	268801	270730	KAE8344797.1
ML737122.1	270839	271272	KAE8344798.1
ML737122.1	271691	272494	KAE8344799.1
ML737122.1	272967	274264	KAE8344800.1
ML737122.1	273684	276059	KAE8344801.1
ML737122.1	277886	278327	KAE8344802.1
ML737122.1	278825	279296	KAE8344803.1
ML737122.1	279827	280357	KAE8344804.1
ML737122.1	281132	282272	KAE8344805.1
ML737122.1	282538	283597	KAE8344806.1
ML737122.1	283644	285132	KAE8344807.1
ML737122.1	285467	286968	KAE8344808.1
ML737122.1	287129	288297	KAE8344809.1
ML737122.1	288520	290071	KAE8344810.1
ML737122.1	290990	293589	KAE8344811.1
ML737122.1	293373	295687	KAE8344812.1
ML737122.1	295814	297311	KAE8344813.1
ML737122.1	298115	299766	KAE8344814.1
ML737122.1	301360	302820	KAE8344815.1
ML737122.1	302987	306684	KAE8344816.1
ML737122.1	310826	315606	KAE8344817.1
ML737122.1	317126	319035	KAE8344818.1
ML737122.1	320583	322989	KAE8344819.1
ML737122.1	323055	323697	KAE8344820.1
ML737122.1	325596	327466	KAE8344821.1
ML737122.1	327656	330125	KAE8344822.1
ML737122.1	330717	331113	KAE8344823.1
ML737122.1	331606	333762	KAE8344824.1
ML737122.1	333762	335355	KAE8344825.1
ML737122.1	336063	337370	KAE8344826.1
ML737122.1	337794	338355	KAE8344827.1
ML737122.1	338508	338727	KAE8344828.1
ML737122.1	340239	341276	KAE8344829.1
ML737122.1	341945	343665	KAE8344830.1
ML737122.1	344347	345124	KAE8344831.1
ML737122.1	345994	350280	KAE8344832.1
ML737122.1	350380	352019	KAE8344833.1
ML737122.1	352369	353853	KAE8344834.1
ML737122.1	354861	356430	KAE8344835.1
ML737122.1	356870	357428	KAE8344836.1
ML737122.1	357875	359875	KAE8344837.1
ML737122.1	360162	361156	KAE8344838.1
ML737122.1	362500	363038	KAE8344839.1
ML737122.1	363675	365806	KAE8344840.1
ML737122.1	365891	367258	KAE8344841.1
ML737122.1	367608	369140	KAE8344842.1
ML737122.1	369434	371487	KAE8344843.1
ML737122.1	372419	375111	KAE8344844.1
ML737122.1	375306	377154	KAE8344845.1
ML737122.1	378241	379177	KAE8344846.1
ML737122.1	381314	383237	KAE8344847.1
ML737122.1	383321	384924	KAE8344848.1
ML737122.1	387121	388673	KAE8344849.1
ML737122.1	389037	390282	KAE8344850.1
ML737122.1	390596	392167	KAE8344851.1
ML737122.1	393039	395101	KAE8344852.1
ML737122.1	395911	396958	KAE8344853.1
ML737122.1	399924	402040	KAE8344854.1
ML737122.1	402824	406091	KAE8344855.1
ML737122.1	408551	409554	KAE8344856.1
ML737122.1	409586	412406	KAE8344857.1
ML737122.1	413195	415556	KAE8344858.1
ML737122.1	415615	416268	KAE8344859.1
ML737122.1	418006	418670	KAE8344860.1
ML737122.1	418723	419396	KAE8344861.1
ML737122.1	420090	421029	KAE8344862.1
ML737122.1	421113	422418	KAE8344863.1
ML737122.1	423170	425040	KAE8344864.1
ML737122.1	425481	427896	KAE8344865.1
ML737122.1	428694	430588	KAE8344866.1
ML737122.1	431059	433118	KAE8344867.1
ML737122.1	433457	434934	KAE8344868.1
ML737122.1	435158	436520	KAE8344869.1
ML737122.1	439819	442172	KAE8344870.1
ML737122.1	442297	443020	KAE8344871.1
ML737122.1	443683	445345	KAE8344872.1
ML737122.1	445902	447388	KAE8344873.1
ML737122.1	447777	448109	KAE8344874.1
ML737122.1	449137	451076	KAE8344875.1
ML737122.1	451657	453940	KAE8344876.1
ML737122.1	454933	455863	KAE8344877.1
ML737122.1	456543	458445	KAE8344878.1
ML737122.1	458532	459300	KAE8344879.1
ML737122.1	461976	463684	KAE8344880.1
ML737122.1	463945	465136	KAE8344881.1
ML737122.1	465833	467724	KAE8344882.1
ML737122.1	470019	470667	KAE8344883.1
ML737122.1	471248	473580	KAE8344884.1
ML737122.1	474900	482257	KAE8344885.1
ML737122.1	483416	484249	KAE8344886.1
ML737122.1	485172	486879	KAE8344887.1
ML737122.1	489526	490306	KAE8344888.1
ML737122.1	490897	491341	KAE8344889.1
ML737122.1	493509	494337	KAE8344890.1
ML737122.1	496299	497448	KAE8344891.1
ML737122.1	498416	499537	KAE8344892.1
ML737122.1	501375	503886	KAE8344893.1
ML737122.1	503952	505447	KAE8344894.1
ML737122.1	506495	507191	KAE8344895.1
ML737122.1	509236	510023	KAE8344896.1
ML737122.1	511366	512186	KAE8344897.1
ML737122.1	513792	514682	KAE8344898.1
ML737122.1	516065	517105	KAE8344899.1
ML737122.1	517414	518663	KAE8344900.1
ML737122.1	519031	521218	KAE8344901.1
ML737122.1	521807	524284	KAE8344902.1
ML737122.1	524296	525595	KAE8344903.1
ML737122.1	526491	528297	KAE8344904.1
ML737122.1	528653	529832	KAE8344905.1
ML737122.1	537426	538780	KAE8344906.1
ML737122.1	540256	543568	KAE8344907.1
ML737122.1	544985	545319	KAE8344908.1
ML737122.1	546441	548071	KAE8344909.1
ML737122.1	548543	549309	KAE8344910.1
ML737122.1	550302	551115	KAE8344911.1
ML737122.1	551566	552783	KAE8344912.1
ML737122.1	553443	555042	KAE8344913.1
ML737122.1	555911	556734	KAE8344914.1
ML737122.1	557217	559031	KAE8344915.1
ML737122.1	560754	561871	KAE8344916.1
ML737122.1	562123	564927	KAE8344917.1
ML737122.1	570073	570365	KAE8344918.1
ML737122.1	572396	572783	KAE8344919.1
ML737122.1	574328	575099	KAE8344920.1
ML737122.1	579323	581655	KAE8344921.1
ML737122.1	582384	583206	KAE8344922.1
ML737122.1	584236	587759	KAE8344923.1
ML737122.1	588616	590655	KAE8344924.1
ML737122.1	592820	597232	KAE8344925.1
ML737122.1	597714	598737	KAE8344926.1
ML737122.1	599868	600471	KAE8344927.1
ML737122.1	600361	601068	KAE8344928.1
ML737122.1	601549	602505	KAE8344929.1
ML737122.1	603930	604832	KAE8344930.1
ML737122.1	606291	608385	KAE8344931.1
ML737123.1	1765	2904	KAE8344494.1
ML737123.1	3197	5342	KAE8344495.1
ML737123.1	5793	7097	KAE8344496.1
ML737123.1	7300	7893	KAE8344497.1
ML737123.1	8068	9947	KAE8344498.1
ML737123.1	12107	14009	KAE8344499.1
ML737123.1	14226	17761	KAE8344500.1
ML737123.1	19334	21391	KAE8344501.1
ML737123.1	21274	24171	KAE8344502.1
ML737123.1	25177	26247	KAE8344503.1
ML737123.1	26849	29953	KAE8344504.1
ML737123.1	31204	33087	KAE8344505.1
ML737123.1	35804	37502	KAE8344506.1
ML737123.1	38364	41039	KAE8344507.1
ML737123.1	41570	42688	KAE8344508.1
ML737123.1	42894	43967	KAE8344509.1
ML737123.1	46102	49553	KAE8344510.1
ML737123.1	49859	53291	KAE8344511.1
ML737123.1	54063	55686	KAE8344512.1
ML737123.1	58513	59462	KAE8344513.1
ML737123.1	60136	62249	KAE8344514.1
ML737123.1	62287	63652	KAE8344515.1
ML737123.1	63812	64896	KAE8344516.1
ML737123.1	65454	67260	KAE8344517.1
ML737123.1	68393	69521	KAE8344518.1
ML737123.1	69547	71266	KAE8344519.1
ML737123.1	72040	73607	KAE8344520.1
ML737123.1	73901	76200	KAE8344521.1
ML737123.1	78800	80035	KAE8344522.1
ML737123.1	83580	85350	KAE8344523.1
ML737123.1	85829	87033	KAE8344524.1
ML737123.1	89082	90748	KAE8344525.1
ML737123.1	91489	93811	KAE8344526.1
ML737123.1	94037	96232	KAE8344527.1
ML737123.1	96841	98636	KAE8344528.1
ML737123.1	98761	99743	KAE8344529.1
ML737123.1	100409	103047	KAE8344530.1
ML737123.1	103326	104600	KAE8344531.1
ML737123.1	104960	107859	KAE8344532.1
ML737123.1	108052	112509	KAE8344533.1
ML737123.1	112203	113551	KAE8344534.1
ML737123.1	113866	116356	KAE8344535.1
ML737123.1	116586	118549	KAE8344536.1
ML737123.1	118883	120013	KAE8344537.1
ML737123.1	120013	121953	KAE8344538.1
ML737123.1	122117	124465	KAE8344539.1
ML737123.1	124695	126933	KAE8344540.1
ML737123.1	127315	128905	KAE8344541.1
ML737123.1	129099	131605	KAE8344542.1
ML737123.1	131404	134368	KAE8344543.1
ML737123.1	136226	137391	KAE8344544.1
ML737123.1	139460	143147	KAE8344545.1
ML737123.1	152218	153678	KAE8344546.1
ML737123.1	155462	155972	KAE8344547.1
ML737123.1	158982	160271	KAE8344548.1
ML737123.1	163617	165297	KAE8344549.1
ML737123.1	165766	172952	KAE8344550.1
ML737123.1	173047	173845	KAE8344552.1
ML737123.1	173047	173907	KAE8344551.1
ML737123.1	174103	175421	KAE8344553.1
ML737123.1	175460	177389	KAE8344554.1
ML737123.1	177609	179811	KAE8344555.1
ML737123.1	180362	181112	KAE8344556.1
ML737123.1	181852	183814	KAE8344557.1
ML737123.1	184129	184925	KAE8344558.1
ML737123.1	186025	194610	KAE8344559.1
ML737123.1	195588	197226	KAE8344560.1
ML737123.1	197795	199415	KAE8344561.1
ML737123.1	199937	201833	KAE8344562.1
ML737123.1	201951	203968	KAE8344563.1
ML737123.1	205736	206871	KAE8344564.1
ML737123.1	207689	209406	KAE8344565.1
ML737123.1	213669	221472	KAE8344566.1
ML737123.1	221880	224933	KAE8344567.1
ML737123.1	227312	227996	KAE8344568.1
ML737123.1	229420	232506	KAE8344569.1
ML737123.1	233045	233295	KAE8344570.1
ML737123.1	233344	236584	KAE8344571.1
ML737123.1	237949	241702	KAE8344572.1
ML737123.1	241938	243997	KAE8344573.1
ML737123.1	244374	247339	KAE8344574.1
ML737123.1	247831	251636	KAE8344575.1
ML737123.1	252993	254277	KAE8344576.1
ML737123.1	254531	255715	KAE8344577.1
ML737123.1	255906	257026	KAE8344578.1
ML737123.1	257050	259694	KAE8344579.1
ML737123.1	260160	261510	KAE8344580.1
ML737123.1	261532	266377	KAE8344581.1
ML737123.1	266775	269290	KAE8344582.1
ML737123.1	274540	276320	KAE8344583.1
ML737123.1	276424	277623	KAE8344584.1
ML737123.1	278912	280307	KAE8344585.1
ML737123.1	280832	282582	KAE8344586.1
ML737123.1	283849	284707	KAE8344587.1
ML737123.1	286002	286369	KAE8344588.1
ML737123.1	286628	288945	KAE8344589.1
ML737123.1	289428	290257	KAE8344590.1
ML737123.1	291213	292916	KAE8344591.1
ML737123.1	293344	294310	KAE8344592.1
ML737123.1	295529	297928	KAE8344593.1
ML737123.1	300749	301418	KAE8344594.1
ML737123.1	302077	303365	KAE8344595.1
ML737123.1	303716	305444	KAE8344596.1
ML737123.1	308995	310477	KAE8344597.1
ML737123.1	310695	312404	KAE8344598.1
ML737123.1	313472	316784	KAE8344599.1
ML737123.1	317741	319257	KAE8344600.1
ML737123.1	319617	322789	KAE8344601.1
ML737123.1	323266	324388	KAE8344602.1
ML737123.1	324437	326558	KAE8344603.1
ML737123.1	329000	330895	KAE8344604.1
ML737123.1	331418	335569	KAE8344605.1
ML737123.1	335835	337331	KAE8344606.1
ML737123.1	337773	338869	KAE8344607.1
ML737123.1	339295	345185	KAE8344608.1
ML737123.1	345647	347407	KAE8344609.1
ML737123.1	347208	348105	KAE8344610.1
ML737123.1	348105	351311	KAE8344611.1
ML737123.1	352738	354976	KAE8344612.1
ML737123.1	354934	356065	KAE8344613.1
ML737123.1	356585	359498	KAE8344614.1
ML737123.1	359764	361611	KAE8344615.1
ML737123.1	363376	363671	KAE8344616.1
ML737123.1	363704	370752	KAE8344617.1
ML737123.1	370820	371657	KAE8344618.1
ML737123.1	373088	375183	KAE8344619.1
ML737123.1	376047	376861	KAE8344620.1
ML737123.1	380255	381441	KAE8344621.1
ML737123.1	381832	383141	KAE8344622.1
ML737123.1	383797	385624	KAE8344623.1
ML737123.1	386976	387454	KAE8344624.1
ML737123.1	389455	391889	KAE8344625.1
ML737123.1	392353	393543	KAE8344626.1
ML737123.1	393834	397208	KAE8344627.1
ML737123.1	397540	398513	KAE8344628.1
ML737123.1	398514	399361	KAE8344629.1
ML737123.1	402824	403319	KAE8344630.1
ML737123.1	404598	405761	KAE8344631.1
ML737123.1	406018	407812	KAE8344632.1
ML737123.1	408169	408988	KAE8344633.1
ML737123.1	409334	412915	KAE8344634.1
ML737123.1	413009	414174	KAE8344635.1
ML737123.1	414353	416485	KAE8344636.1
ML737123.1	416499	417366	KAE8344637.1
ML737123.1	417839	419052	KAE8344638.1
ML737123.1	419945	421747	KAE8344639.1
ML737123.1	422903	424676	KAE8344640.1
ML737123.1	425197	426082	KAE8344641.1
ML737123.1	426172	427614	KAE8344642.1
ML737123.1	428252	432479	KAE8344643.1
ML737123.1	432373	435095	KAE8344644.1
ML737123.1	435554	436445	KAE8344645.1
ML737123.1	438306	439396	KAE8344646.1
ML737123.1	439478	440573	KAE8344647.1
ML737123.1	440890	442149	KAE8344648.1
ML737123.1	442419	443925	KAE8344649.1
ML737123.1	443925	445815	KAE8344650.1
ML737123.1	446362	447503	KAE8344651.1
ML737123.1	447354	448842	KAE8344652.1
ML737123.1	450218	452826	KAE8344653.1
ML737123.1	453047	453324	KAE8344654.1
ML737123.1	454575	456761	KAE8344655.1
ML737123.1	457033	458390	KAE8344656.1
ML737123.1	458644	460008	KAE8344657.1
ML737123.1	460291	464240	KAE8344658.1
ML737123.1	470084	472746	KAE8344659.1
ML737123.1	474241	476869	KAE8344660.1
ML737123.1	477255	477846	KAE8344661.1
ML737123.1	479681	480640	KAE8344662.1
ML737123.1	486405	487054	KAE8344663.1
ML737123.1	489085	489839	KAE8344664.1
ML737123.1	491293	492823	KAE8344665.1
ML737123.1	491425	491837	KAE8344666.1
ML737123.1	494357	496074	KAE8344667.1
ML737123.1	497381	498976	KAE8344668.1
ML737123.1	500119	503694	KAE8344669.1
ML737123.1	503683	505040	KAE8344670.1
ML737123.1	505260	507142	KAE8344671.1
ML737123.1	508509	509798	KAE8344672.1
ML737123.1	510548	512137	KAE8344673.1
ML737123.1	512352	513166	KAE8344674.1
ML737123.1	513471	515350	KAE8344675.1
ML737123.1	518316	519240	KAE8344676.1
ML737123.1	519589	520684	KAE8344677.1
ML737123.1	522027	523411	KAE8344678.1
ML737123.1	523884	525137	KAE8344679.1
ML737123.1	526871	528007	KAE8344680.1
ML737123.1	528804	534064	KAE8344681.1
ML737123.1	535268	537143	KAE8344682.1
ML737123.1	538980	540242	KAE8344683.1
ML737123.1	540807	542750	KAE8344684.1
ML737123.1	543495	545103	KAE8344685.1
ML737123.1	545172	547016	KAE8344686.1
ML737123.1	547159	549409	KAE8344687.1
ML737123.1	550809	551730	KAE8344688.1
ML737123.1	551926	555763	KAE8344689.1
ML737123.1	557244	557844	KAE8344690.1
ML737123.1	557980	558574	KAE8344691.1
ML737123.1	561297	564340	KAE8344692.1
ML737123.1	564841	566026	KAE8344693.1
ML737123.1	569084	571588	KAE8344694.1
ML737123.1	571848	573812	KAE8344695.1
ML737123.1	573785	576323	KAE8344696.1
ML737123.1	576335	578591	KAE8344697.1
ML737123.1	578824	580260	KAE8344698.1
ML737123.1	580860	582554	KAE8344699.1
ML737123.1	582921	584105	KAE8344700.1
ML737123.1	584559	585683	KAE8344701.1
ML737123.1	586438	588810	KAE8344702.1
ML737123.1	590017	590434	KAE8344703.1
ML737123.1	594462	596962	KAE8344704.1
ML737124.1	1554	3286	KAE8344296.1
ML737124.1	3445	4777	KAE8344297.1
ML737124.1	4905	6628	KAE8344298.1
ML737124.1	7282	11901	KAE8344299.1
ML737124.1	14658	15998	KAE8344300.1
ML737124.1	16468	18035	KAE8344301.1
ML737124.1	18495	20635	KAE8344302.1
ML737124.1	24807	31700	KAE8344303.1
ML737124.1	33862	36703	KAE8344304.1
ML737124.1	41648	43888	KAE8344305.1
ML737124.1	43909	45217	KAE8344306.1
ML737124.1	45707	46707	KAE8344307.1
ML737124.1	47171	48833	KAE8344308.1
ML737124.1	48833	50138	KAE8344309.1
ML737124.1	50543	54910	KAE8344310.1
ML737124.1	55825	56973	KAE8344311.1
ML737124.1	58315	59387	KAE8344312.1
ML737124.1	58958	59732	KAE8344313.1
ML737124.1	60065	61277	KAE8344314.1
ML737124.1	61746	63966	KAE8344315.1
ML737124.1	64119	66210	KAE8344316.1
ML737124.1	66689	67953	KAE8344317.1
ML737124.1	68703	69364	KAE8344318.1
ML737124.1	69783	70755	KAE8344319.1
ML737124.1	71706	75482	KAE8344320.1
ML737124.1	77625	80151	KAE8344321.1
ML737124.1	80463	80983	KAE8344322.1
ML737124.1	80770	82912	KAE8344323.1
ML737124.1	83162	84382	KAE8344324.1
ML737124.1	84523	86087	KAE8344325.1
ML737124.1	86395	87855	KAE8344326.1
ML737124.1	87978	88581	KAE8344327.1
ML737124.1	89095	92161	KAE8344328.1
ML737124.1	93933	95192	KAE8344329.1
ML737124.1	95940	98309	KAE8344330.1
ML737124.1	99817	100831	KAE8344331.1
ML737124.1	100473	100812	KAE8344332.1
ML737124.1	107752	110893	KAE8344333.1
ML737124.1	111417	111930	KAE8344334.1
ML737124.1	113961	116022	KAE8344335.1
ML737124.1	118745	119251	KAE8344336.1
ML737124.1	121020	122038	KAE8344337.1
ML737124.1	122758	123671	KAE8344338.1
ML737124.1	126387	128008	KAE8344339.1
ML737124.1	129437	132876	KAE8344340.1
ML737124.1	133293	135314	KAE8344341.1
ML737124.1	139579	140596	KAE8344342.1
ML737124.1	141050	141467	KAE8344343.1
ML737124.1	141546	142754	KAE8344344.1
ML737124.1	144075	145657	KAE8344345.1
ML737124.1	146029	147453	KAE8344346.1
ML737124.1	147734	149330	KAE8344347.1
ML737124.1	149460	151121	KAE8344348.1
ML737124.1	151973	152471	KAE8344349.1
ML737124.1	153623	154832	KAE8344350.1
ML737124.1	155013	155861	KAE8344351.1
ML737124.1	157500	158373	KAE8344352.1
ML737124.1	159670	167632	KAE8344353.1
ML737124.1	168452	170131	KAE8344354.1
ML737124.1	173303	174023	KAE8344355.1
ML737124.1	174503	175334	KAE8344356.1
ML737124.1	176022	177123	KAE8344357.1
ML737124.1	177735	178650	KAE8344358.1
ML737124.1	180524	182099	KAE8344359.1
ML737124.1	182348	184398	KAE8344360.1
ML737124.1	186485	188743	KAE8344361.1
ML737124.1	189535	191057	KAE8344362.1
ML737124.1	191926	193969	KAE8344363.1
ML737124.1	194294	198445	KAE8344364.1
ML737124.1	200527	201017	KAE8344365.1
ML737124.1	203160	207990	KAE8344366.1
ML737124.1	208852	209573	KAE8344367.1
ML737124.1	210257	210978	KAE8344368.1
ML737124.1	212361	212879	KAE8344369.1
ML737124.1	215029	215328	KAE8344370.1
ML737124.1	217158	218760	KAE8344371.1
ML737124.1	218925	220447	KAE8344372.1
ML737124.1	221246	222433	KAE8344373.1
ML737124.1	222567	224950	KAE8344374.1
ML737124.1	228079	230219	KAE8344375.1
ML737124.1	232394	233762	KAE8344376.1
ML737124.1	234348	235117	KAE8344377.1
ML737124.1	236977	238239	KAE8344378.1
ML737124.1	238854	240280	KAE8344379.1
ML737124.1	240372	241118	KAE8344380.1
ML737124.1	241896	242364	KAE8344381.1
ML737124.1	243963	245344	KAE8344382.1
ML737124.1	246063	247559	KAE8344383.1
ML737124.1	247889	248606	KAE8344384.1
ML737124.1	249854	250649	KAE8344385.1
ML737124.1	251596	253275	KAE8344386.1
ML737124.1	253961	255819	KAE8344387.1
ML737124.1	256489	258226	KAE8344388.1
ML737124.1	263578	264546	KAE8344389.1
ML737124.1	265168	266778	KAE8344390.1
ML737124.1	266904	268124	KAE8344391.1
ML737124.1	270375	271701	KAE8344392.1
ML737124.1	273936	274905	KAE8344393.1
ML737124.1	275090	276118	KAE8344394.1
ML737124.1	276265	277312	KAE8344395.1
ML737124.1	277781	279176	KAE8344396.1
ML737124.1	284328	284847	KAE8344397.1
ML737124.1	285378	286756	KAE8344398.1
ML737124.1	287360	287750	KAE8344399.1
ML737124.1	288619	289642	KAE8344400.1
ML737124.1	290243	291889	KAE8344401.1
ML737124.1	292874	294640	KAE8344402.1
ML737124.1	295033	296229	KAE8344403.1
ML737124.1	296428	298682	KAE8344404.1
ML737124.1	298684	299551	KAE8344405.1
ML737124.1	300623	305739	KAE8344406.1
ML737124.1	307179	311120	KAE8344407.1
ML737124.1	311443	312034	KAE8344408.1
ML737124.1	312736	314235	KAE8344409.1
ML737124.1	314900	319458	KAE8344410.1
ML737124.1	319993	321150	KAE8344411.1
ML737124.1	325030	329031	KAE8344412.1
ML737124.1	329581	329892	KAE8344413.1
ML737124.1	329870	332117	KAE8344414.1
ML737124.1	332986	338210	KAE8344415.1
ML737124.1	341201	351348	KAE8344416.1
ML737124.1	352472	353756	KAE8344417.1
ML737124.1	354044	355549	KAE8344418.1
ML737124.1	363466	366411	KAE8344419.1
ML737124.1	367289	369687	KAE8344420.1
ML737124.1	371359	372062	KAE8344421.1
ML737124.1	373663	375479	KAE8344422.1
ML737124.1	376278	378271	KAE8344423.1
ML737124.1	378608	382197	KAE8344424.1
ML737124.1	383231	383941	KAE8344425.1
ML737124.1	385376	387018	KAE8344426.1
ML737124.1	389102	389959	KAE8344427.1
ML737124.1	390682	392529	KAE8344428.1
ML737124.1	392800	394930	KAE8344429.1
ML737124.1	394965	397237	KAE8344430.1
ML737124.1	397546	398662	KAE8344431.1
ML737124.1	398579	399664	KAE8344432.1
ML737124.1	399676	401668	KAE8344433.1
ML737124.1	405710	407592	KAE8344434.1
ML737124.1	408654	410117	KAE8344435.1
ML737124.1	412629	414451	KAE8344436.1
ML737124.1	415057	419691	KAE8344437.1
ML737124.1	421556	422865	KAE8344438.1
ML737124.1	423340	427239	KAE8344439.1
ML737124.1	427438	428297	KAE8344440.1
ML737124.1	428423	430837	KAE8344441.1
ML737124.1	431290	432122	KAE8344442.1
ML737124.1	432394	433910	KAE8344443.1
ML737124.1	434371	436059	KAE8344444.1
ML737124.1	436618	442355	KAE8344445.1
ML737124.1	442520	443842	KAE8344446.1
ML737124.1	444164	448751	KAE8344447.1
ML737124.1	450555	454512	KAE8344448.1
ML737124.1	454824	455203	KAE8344449.1
ML737124.1	455864	459005	KAE8344450.1
ML737124.1	461988	466798	KAE8344451.1
ML737124.1	467451	468011	KAE8344452.1
ML737124.1	469703	470354	KAE8344453.1
ML737124.1	470316	470721	KAE8344454.1
ML737124.1	470783	472125	KAE8344455.1
ML737124.1	472398	473180	KAE8344456.1
ML737124.1	473301	473862	KAE8344457.1
ML737124.1	473819	474257	KAE8344458.1
ML737124.1	474007	476417	KAE8344459.1
ML737124.1	479649	481885	KAE8344460.1
ML737124.1	481938	483409	KAE8344461.1
ML737124.1	483663	485822	KAE8344462.1
ML737124.1	487060	488269	KAE8344463.1
ML737124.1	488690	489654	KAE8344464.1
ML737124.1	490001	492082	KAE8344465.1
ML737124.1	492104	492458	KAE8344466.1
ML737124.1	492104	493630	KAE8344467.1
ML737124.1	496377	498789	KAE8344468.1
ML737124.1	499376	503159	KAE8344469.1
ML737124.1	503479	505070	KAE8344470.1
ML737124.1	505250	507803	KAE8344471.1
ML737124.1	508220	509663	KAE8344472.1
ML737124.1	513511	514512	KAE8344473.1
ML737124.1	515385	515781	KAE8344474.1
ML737124.1	517857	518357	KAE8344475.1
ML737124.1	518714	519718	KAE8344476.1
ML737124.1	520019	521049	KAE8344477.1
ML737124.1	522449	523496	KAE8344478.1
ML737124.1	527728	528759	KAE8344479.1
ML737124.1	530036	531315	KAE8344480.1
ML737124.1	531448	535518	KAE8344481.1
ML737124.1	536547	537702	KAE8344482.1
ML737124.1	537985	540629	KAE8344483.1
ML737124.1	543455	544653	KAE8344484.1
ML737124.1	544720	546221	KAE8344485.1
ML737124.1	547851	551463	KAE8344486.1
ML737124.1	555078	555909	KAE8344487.1
ML737124.1	557604	559414	KAE8344488.1
ML737124.1	560714	561650	KAE8344489.1
ML737124.1	562429	563779	KAE8344490.1
ML737124.1	564285	567319	KAE8344491.1
ML737124.1	568062	569866	KAE8344492.1
ML737124.1	569597	571008	KAE8344493.1
ML737125.1	2744	3416	KAE8344088.1
ML737125.1	4347	6370	KAE8344089.1
ML737125.1	6366	7224	KAE8344090.1
ML737125.1	7356	8972	KAE8344091.1
ML737125.1	12055	12347	KAE8344092.1
ML737125.1	14069	15780	KAE8344093.1
ML737125.1	16686	17836	KAE8344094.1
ML737125.1	18003	19940	KAE8344095.1
ML737125.1	21521	22447	KAE8344096.1
ML737125.1	22737	24717	KAE8344097.1
ML737125.1	25158	26181	KAE8344098.1
ML737125.1	26989	27768	KAE8344099.1
ML737125.1	29750	32974	KAE8344100.1
ML737125.1	33294	36428	KAE8344101.1
ML737125.1	36594	38259	KAE8344102.1
ML737125.1	41060	41903	KAE8344103.1
ML737125.1	45306	45741	KAE8344104.1
ML737125.1	47299	48045	KAE8344105.1
ML737125.1	51351	53192	KAE8344106.1
ML737125.1	54092	56612	KAE8344107.1
ML737125.1	57171	57975	KAE8344108.1
ML737125.1	58763	59615	KAE8344109.1
ML737125.1	60136	61775	KAE8344110.1
ML737125.1	61823	62675	KAE8344111.1
ML737125.1	63408	64243	KAE8344112.1
ML737125.1	64982	66760	KAE8344113.1
ML737125.1	67372	68291	KAE8344114.1
ML737125.1	67936	70718	KAE8344115.1
ML737125.1	70230	70699	KAE8344116.1
ML737125.1	72085	73658	KAE8344117.1
ML737125.1	75493	77893	KAE8344118.1
ML737125.1	78572	79738	KAE8344119.1
ML737125.1	81078	82731	KAE8344120.1
ML737125.1	83840	85198	KAE8344121.1
ML737125.1	85483	89875	KAE8344122.1
ML737125.1	92042	93801	KAE8344123.1
ML737125.1	101464	103695	KAE8344124.1
ML737125.1	104006	106545	KAE8344125.1
ML737125.1	106970	109369	KAE8344126.1
ML737125.1	110294	113099	KAE8344127.1
ML737125.1	113280	114146	KAE8344128.1
ML737125.1	113961	117315	KAE8344129.1
ML737125.1	118020	118916	KAE8344130.1
ML737125.1	119773	123874	KAE8344131.1
ML737125.1	126528	128747	KAE8344132.1
ML737125.1	128960	130423	KAE8344133.1
ML737125.1	130776	131814	KAE8344134.1
ML737125.1	132006	134578	KAE8344135.1
ML737125.1	134769	137126	KAE8344136.1
ML737125.1	137486	139667	KAE8344137.1
ML737125.1	140018	142747	KAE8344138.1
ML737125.1	142968	145724	KAE8344139.1
ML737125.1	146575	148989	KAE8344140.1
ML737125.1	149792	153145	KAE8344141.1
ML737125.1	153963	157565	KAE8344142.1
ML737125.1	157784	160019	KAE8344143.1
ML737125.1	161068	162952	KAE8344144.1
ML737125.1	172478	173610	KAE8344145.1
ML737125.1	173836	175035	KAE8344146.1
ML737125.1	175088	176594	KAE8344147.1
ML737125.1	181040	181496	KAE8344148.1
ML737125.1	182427	183810	KAE8344149.1
ML737125.1	184583	185507	KAE8344150.1
ML737125.1	187008	187866	KAE8344151.1
ML737125.1	189113	190023	KAE8344152.1
ML737125.1	194365	196706	KAE8344153.1
ML737125.1	197313	197613	KAE8344154.1
ML737125.1	198798	200803	KAE8344155.1
ML737125.1	202193	203267	KAE8344156.1
ML737125.1	206709	211767	KAE8344157.1
ML737125.1	214899	216589	KAE8344158.1
ML737125.1	217350	222686	KAE8344159.1
ML737125.1	223111	224426	KAE8344160.1
ML737125.1	224448	226107	KAE8344161.1
ML737125.1	226655	227582	KAE8344162.1
ML737125.1	229388	230768	KAE8344163.1
ML737125.1	230959	231765	KAE8344164.1
ML737125.1	232642	232972	KAE8344165.1
ML737125.1	236852	238418	KAE8344166.1
ML737125.1	239104	240518	KAE8344167.1
ML737125.1	241337	243034	KAE8344168.1
ML737125.1	247786	249819	KAE8344169.1
ML737125.1	249915	250652	KAE8344170.1
ML737125.1	250819	252758	KAE8344171.1
ML737125.1	252847	253672	KAE8344172.1
ML737125.1	253810	259074	KAE8344173.1
ML737125.1	259249	261983	KAE8344174.1
ML737125.1	263821	264487	KAE8344175.1
ML737125.1	264902	265382	KAE8344176.1
ML737125.1	265764	266760	KAE8344177.1
ML737125.1	270560	272192	KAE8344178.1
ML737125.1	272600	273183	KAE8344179.1
ML737125.1	275223	277701	KAE8344180.1
ML737125.1	278014	281661	KAE8344181.1
ML737125.1	282257	283326	KAE8344182.1
ML737125.1	283388	285286	KAE8344183.1
ML737125.1	286195	288996	KAE8344184.1
ML737125.1	295830	297384	KAE8344185.1
ML737125.1	301929	303870	KAE8344186.1
ML737125.1	304493	306578	KAE8344187.1
ML737125.1	307559	309647	KAE8344188.1
ML737125.1	310648	311862	KAE8344189.1
ML737125.1	312686	316162	KAE8344190.1
ML737125.1	316392	318484	KAE8344191.1
ML737125.1	318502	319128	KAE8344192.1
ML737125.1	319794	321040	KAE8344193.1
ML737125.1	321330	323701	KAE8344194.1
ML737125.1	323701	325718	KAE8344195.1
ML737125.1	326602	327812	KAE8344196.1
ML737125.1	327785	329500	KAE8344197.1
ML737125.1	330421	333457	KAE8344198.1
ML737125.1	334525	336933	KAE8344199.1
ML737125.1	338224	340535	KAE8344200.1
ML737125.1	340738	344862	KAE8344201.1
ML737125.1	345016	346617	KAE8344202.1
ML737125.1	346813	348453	KAE8344203.1
ML737125.1	349328	352242	KAE8344204.1
ML737125.1	353918	356848	KAE8344205.1
ML737125.1	357320	358308	KAE8344206.1
ML737125.1	360474	360831	KAE8344207.1
ML737125.1	361093	361867	KAE8344208.1
ML737125.1	363020	364551	KAE8344209.1
ML737125.1	364859	366168	KAE8344210.1
ML737125.1	365933	367313	KAE8344211.1
ML737125.1	367486	369282	KAE8344212.1
ML737125.1	369414	371157	KAE8344213.1
ML737125.1	371855	372246	KAE8344214.1
ML737125.1	372623	374718	KAE8344215.1
ML737125.1	375114	376845	KAE8344216.1
ML737125.1	377123	381206	KAE8344217.1
ML737125.1	381653	382450	KAE8344218.1
ML737125.1	382858	383767	KAE8344219.1
ML737125.1	383941	385435	KAE8344220.1
ML737125.1	385366	386653	KAE8344221.1
ML737125.1	388015	389439	KAE8344222.1
ML737125.1	395565	397595	KAE8344223.1
ML737125.1	398179	398920	KAE8344224.1
ML737125.1	399397	401565	KAE8344225.1
ML737125.1	401726	404607	KAE8344226.1
ML737125.1	404700	406195	KAE8344227.1
ML737125.1	406333	409411	KAE8344228.1
ML737125.1	410216	411218	KAE8344229.1
ML737125.1	411433	412666	KAE8344230.1
ML737125.1	413858	415856	KAE8344231.1
ML737125.1	416807	418441	KAE8344232.1
ML737125.1	419088	419625	KAE8344233.1
ML737125.1	419885	421466	KAE8344234.1
ML737125.1	421840	422778	KAE8344235.1
ML737125.1	422831	424456	KAE8344236.1
ML737125.1	424555	427002	KAE8344237.1
ML737125.1	427847	430213	KAE8344238.1
ML737125.1	430604	432486	KAE8344239.1
ML737125.1	433090	435208	KAE8344240.1
ML737125.1	435551	436047	KAE8344241.1
ML737125.1	439169	441559	KAE8344242.1
ML737125.1	441894	442933	KAE8344243.1
ML737125.1	443074	443608	KAE8344244.1
ML737125.1	443983	447018	KAE8344245.1
ML737125.1	446763	448428	KAE8344246.1
ML737125.1	448445	451342	KAE8344247.1
ML737125.1	451600	454126	KAE8344248.1
ML737125.1	454411	456212	KAE8344249.1
ML737125.1	456416	458555	KAE8344250.1
ML737125.1	458707	461563	KAE8344251.1
ML737125.1	461724	463459	KAE8344252.1
ML737125.1	463651	466516	KAE8344253.1
ML737125.1	466544	470632	KAE8344254.1
ML737125.1	474236	476021	KAE8344255.1
ML737125.1	476251	478856	KAE8344256.1
ML737125.1	479368	481007	KAE8344257.1
ML737125.1	479497	479953	KAE8344258.1
ML737125.1	481525	483034	KAE8344259.1
ML737125.1	483138	484715	KAE8344260.1
ML737125.1	484871	486666	KAE8344261.1
ML737125.1	486790	489162	KAE8344262.1
ML737125.1	490111	493374	KAE8344263.1
ML737125.1	494140	496124	KAE8344264.1
ML737125.1	496367	499150	KAE8344265.1
ML737125.1	499613	501860	KAE8344266.1
ML737125.1	502107	502976	KAE8344267.1
ML737125.1	503216	504217	KAE8344268.1
ML737125.1	504277	505526	KAE8344269.1
ML737125.1	506469	507589	KAE8344270.1
ML737125.1	507847	508511	KAE8344271.1
ML737125.1	508676	509231	KAE8344272.1
ML737125.1	509542	511820	KAE8344273.1
ML737125.1	512195	513678	KAE8344274.1
ML737125.1	513784	515325	KAE8344275.1
ML737125.1	515732	517952	KAE8344276.1
ML737125.1	518434	520273	KAE8344277.1
ML737125.1	520273	520817	KAE8344278.1
ML737125.1	521570	525342	KAE8344279.1
ML737125.1	526101	528409	KAE8344280.1
ML737125.1	529022	529931	KAE8344281.1
ML737125.1	530107	531523	KAE8344282.1
ML737125.1	531657	532683	KAE8344283.1
ML737125.1	533342	533814	KAE8344284.1
ML737125.1	535429	537266	KAE8344285.1
ML737125.1	537256	541735	KAE8344286.1
ML737125.1	543219	549571	KAE8344287.1
ML737125.1	550170	550916	KAE8344288.1
ML737125.1	551996	552822	KAE8344289.1
ML737125.1	554104	554751	KAE8344290.1
ML737125.1	556613	559275	KAE8344291.1
ML737125.1	559916	561644	KAE8344292.1
ML737125.1	562371	565753	KAE8344293.1
ML737125.1	566052	566995	KAE8344294.1
ML737125.1	567224	569327	KAE8344295.1
ML737126.1	1745	3824	KAE8343908.1
ML737126.1	4054	5187	KAE8343909.1
ML737126.1	5280	7059	KAE8343910.1
ML737126.1	7078	9091	KAE8343911.1
ML737126.1	9366	10439	KAE8343912.1
ML737126.1	11646	13445	KAE8343913.1
ML737126.1	13675	15990	KAE8343914.1
ML737126.1	15991	18269	KAE8343915.1
ML737126.1	18229	19117	KAE8343916.1
ML737126.1	19894	22419	KAE8343917.1
ML737126.1	23090	24700	KAE8343918.1
ML737126.1	25697	26112	KAE8343919.1
ML737126.1	26964	27772	KAE8343920.1
ML737126.1	28406	31301	KAE8343921.1
ML737126.1	32573	34825	KAE8343922.1
ML737126.1	37502	39251	KAE8343923.1
ML737126.1	47669	48546	KAE8343924.1
ML737126.1	49964	51818	KAE8343925.1
ML737126.1	52558	58179	KAE8343926.1
ML737126.1	60082	61470	KAE8343927.1
ML737126.1	61564	62619	KAE8343928.1
ML737126.1	65022	70852	KAE8343929.1
ML737126.1	72275	73557	KAE8343930.1
ML737126.1	73824	76345	KAE8343931.1
ML737126.1	76698	78084	KAE8343932.1
ML737126.1	78331	81696	KAE8343933.1
ML737126.1	81931	83631	KAE8343934.1
ML737126.1	84077	86216	KAE8343935.1
ML737126.1	87241	88311	KAE8343936.1
ML737126.1	89339	91690	KAE8343937.1
ML737126.1	92145	93021	KAE8343938.1
ML737126.1	94131	99996	KAE8343939.1
ML737126.1	100204	103160	KAE8343940.1
ML737126.1	103445	105755	KAE8343941.1
ML737126.1	108571	109953	KAE8343942.1
ML737126.1	112819	115371	KAE8343943.1
ML737126.1	115479	118702	KAE8343944.1
ML737126.1	120788	123223	KAE8343945.1
ML737126.1	123279	125288	KAE8343946.1
ML737126.1	127496	128284	KAE8343947.1
ML737126.1	128776	131404	KAE8343948.1
ML737126.1	137804	139111	KAE8343949.1
ML737126.1	139112	140675	KAE8343950.1
ML737126.1	141724	144741	KAE8343951.1
ML737126.1	148126	149664	KAE8343952.1
ML737126.1	149943	152811	KAE8343953.1
ML737126.1	153660	155698	KAE8343954.1
ML737126.1	157453	159166	KAE8343955.1
ML737126.1	160621	162572	KAE8343956.1
ML737126.1	163643	164698	KAE8343957.1
ML737126.1	168438	169854	KAE8343958.1
ML737126.1	171592	173566	KAE8343959.1
ML737126.1	173974	176031	KAE8343960.1
ML737126.1	176166	178803	KAE8343961.1
ML737126.1	178919	179281	KAE8343962.1
ML737126.1	179488	181386	KAE8343963.1
ML737126.1	181269	184342	KAE8343964.1
ML737126.1	184342	186183	KAE8343965.1
ML737126.1	186958	187756	KAE8343966.1
ML737126.1	189254	195139	KAE8343967.1
ML737126.1	196875	198759	KAE8343968.1
ML737126.1	199446	200833	KAE8343969.1
ML737126.1	200911	202257	KAE8343970.1
ML737126.1	202879	204622	KAE8343971.1
ML737126.1	205206	208191	KAE8343972.1
ML737126.1	208517	210932	KAE8343973.1
ML737126.1	211212	212827	KAE8343974.1
ML737126.1	213360	214770	KAE8343975.1
ML737126.1	215770	217110	KAE8343976.1
ML737126.1	217581	219424	KAE8343977.1
ML737126.1	219515	221048	KAE8343978.1
ML737126.1	221529	224361	KAE8343979.1
ML737126.1	225124	225810	KAE8343980.1
ML737126.1	226367	227398	KAE8343981.1
ML737126.1	227714	232056	KAE8343982.1
ML737126.1	232182	233844	KAE8343983.1
ML737126.1	234162	236013	KAE8343984.1
ML737126.1	247961	249988	KAE8343985.1
ML737126.1	252198	255410	KAE8343986.1
ML737126.1	260470	261949	KAE8343987.1
ML737126.1	262550	264070	KAE8343988.1
ML737126.1	264050	266623	KAE8343989.1
ML737126.1	267906	269214	KAE8343990.1
ML737126.1	269416	270488	KAE8343991.1
ML737126.1	270597	271428	KAE8343992.1
ML737126.1	272180	273563	KAE8343993.1
ML737126.1	273749	274942	KAE8343994.1
ML737126.1	279991	280968	KAE8343995.1
ML737126.1	281653	283593	KAE8343996.1
ML737126.1	284244	290170	KAE8343997.1
ML737126.1	290869	291888	KAE8343998.1
ML737126.1	293093	294966	KAE8343999.1
ML737126.1	296653	299149	KAE8344000.1
ML737126.1	299678	303315	KAE8344001.1
ML737126.1	303385	307827	KAE8344002.1
ML737126.1	308423	309635	KAE8344003.1
ML737126.1	310279	311735	KAE8344004.1
ML737126.1	311971	313256	KAE8344005.1
ML737126.1	313533	315228	KAE8344006.1
ML737126.1	315742	317283	KAE8344007.1
ML737126.1	317453	320082	KAE8344008.1
ML737126.1	322634	323992	KAE8344009.1
ML737126.1	324071	326547	KAE8344010.1
ML737126.1	326629	328660	KAE8344011.1
ML737126.1	328855	330265	KAE8344012.1
ML737126.1	330507	332145	KAE8344013.1
ML737126.1	332297	334565	KAE8344014.1
ML737126.1	334623	339345	KAE8344015.1
ML737126.1	339749	341217	KAE8344016.1
ML737126.1	341003	343184	KAE8344017.1
ML737126.1	343480	345506	KAE8344018.1
ML737126.1	347619	349738	KAE8344019.1
ML737126.1	350255	351914	KAE8344020.1
ML737126.1	353035	355436	KAE8344021.1
ML737126.1	357880	359879	KAE8344022.1
ML737126.1	360040	362887	KAE8344023.1
ML737126.1	364831	367409	KAE8344024.1
ML737126.1	367629	370964	KAE8344025.1
ML737126.1	371125	372964	KAE8344026.1
ML737126.1	373264	377682	KAE8344027.1
ML737126.1	378090	379450	KAE8344028.1
ML737126.1	381317	384347	KAE8344029.1
ML737126.1	385132	386090	KAE8344030.1
ML737126.1	393875	396700	KAE8344031.1
ML737126.1	400798	401882	KAE8344032.1
ML737126.1	402143	403381	KAE8344033.1
ML737126.1	403126	406249	KAE8344034.1
ML737126.1	406731	407403	KAE8344035.1
ML737126.1	407650	410013	KAE8344036.1
ML737126.1	410518	413222	KAE8344037.1
ML737126.1	413247	415690	KAE8344038.1
ML737126.1	418790	421752	KAE8344039.1
ML737126.1	422062	424108	KAE8344040.1
ML737126.1	428803	430675	KAE8344041.1
ML737126.1	430680	432494	KAE8344042.1
ML737126.1	432547	434205	KAE8344043.1
ML737126.1	434396	437697	KAE8344044.1
ML737126.1	437704	439772	KAE8344045.1
ML737126.1	440747	441862	KAE8344046.1
ML737126.1	443409	446551	KAE8344047.1
ML737126.1	448104	450476	KAE8344048.1
ML737126.1	451071	452552	KAE8344049.1
ML737126.1	453168	455522	KAE8344050.1
ML737126.1	457187	458055	KAE8344051.1
ML737126.1	458369	460210	KAE8344052.1
ML737126.1	461270	462741	KAE8344053.1
ML737126.1	465588	466810	KAE8344054.1
ML737126.1	467204	469424	KAE8344055.1
ML737126.1	469465	473216	KAE8344056.1
ML737126.1	473398	476011	KAE8344057.1
ML737126.1	476011	479247	KAE8344058.1
ML737126.1	479577	481895	KAE8344059.1
ML737126.1	483750	487010	KAE8344060.1
ML737126.1	486934	489539	KAE8344061.1
ML737126.1	489963	491307	KAE8344062.1
ML737126.1	492293	492600	KAE8344063.1
ML737126.1	493417	494307	KAE8344064.1
ML737126.1	496759	499459	KAE8344065.1
ML737126.1	499593	503484	KAE8344066.1
ML737126.1	503606	505690	KAE8344067.1
ML737126.1	506480	508816	KAE8344068.1
ML737126.1	509882	511180	KAE8344069.1
ML737126.1	511249	513750	KAE8344070.1
ML737126.1	514389	516054	KAE8344071.1
ML737126.1	516304	516991	KAE8344072.1
ML737126.1	517237	518074	KAE8344073.1
ML737126.1	518396	519526	KAE8344074.1
ML737126.1	520748	521921	KAE8344075.1
ML737126.1	521572	523296	KAE8344076.1
ML737126.1	525385	527943	KAE8344077.1
ML737126.1	528475	529731	KAE8344078.1
ML737126.1	529783	530802	KAE8344079.1
ML737126.1	531329	532213	KAE8344080.1
ML737126.1	532595	533760	KAE8344081.1
ML737126.1	534671	536517	KAE8344082.1
ML737126.1	536784	537910	KAE8344083.1
ML737126.1	538496	539846	KAE8344084.1
ML737126.1	541651	542191	KAE8344085.1
ML737126.1	542374	543468	KAE8344086.1
ML737126.1	546205	547506	KAE8344087.1
ML737127.1	3216	4314	KAE8343711.1
ML737127.1	4822	5742	KAE8343712.1
ML737127.1	6092	6349	KAE8343713.1
ML737127.1	7006	9223	KAE8343714.1
ML737127.1	9849	11822	KAE8343715.1
ML737127.1	12509	14399	KAE8343716.1
ML737127.1	16149	16848	KAE8343717.1
ML737127.1	17539	17868	KAE8343718.1
ML737127.1	18441	20067	KAE8343719.1
ML737127.1	20922	21504	KAE8343720.1
ML737127.1	22240	22982	KAE8343721.1
ML737127.1	30854	32141	KAE8343722.1
ML737127.1	34393	35897	KAE8343723.1
ML737127.1	37292	38650	KAE8343724.1
ML737127.1	40097	40434	KAE8343725.1
ML737127.1	41143	42565	KAE8343726.1
ML737127.1	43611	44691	KAE8343727.1
ML737127.1	45157	46678	KAE8343728.1
ML737127.1	46902	48346	KAE8343729.1
ML737127.1	48769	49482	KAE8343730.1
ML737127.1	49928	50718	KAE8343731.1
ML737127.1	53562	54963	KAE8343732.1
ML737127.1	55253	56981	KAE8343733.1
ML737127.1	57781	58810	KAE8343734.1
ML737127.1	59015	59493	KAE8343735.1
ML737127.1	61174	64979	KAE8343736.1
ML737127.1	65376	67182	KAE8343737.1
ML737127.1	68239	69676	KAE8343738.1
ML737127.1	70674	71813	KAE8343739.1
ML737127.1	71428	71815	KAE8343740.1
ML737127.1	72554	73364	KAE8343741.1
ML737127.1	74761	75827	KAE8343742.1
ML737127.1	78192	79213	KAE8343743.1
ML737127.1	81885	82880	KAE8343744.1
ML737127.1	83719	85217	KAE8343745.1
ML737127.1	91989	93837	KAE8343746.1
ML737127.1	94167	95093	KAE8343747.1
ML737127.1	96468	97190	KAE8343748.1
ML737127.1	98142	99726	KAE8343749.1
ML737127.1	101118	103982	KAE8343750.1
ML737127.1	107608	108993	KAE8343751.1
ML737127.1	109600	110377	KAE8343752.1
ML737127.1	110675	118778	KAE8343753.1
ML737127.1	119702	121118	KAE8343754.1
ML737127.1	121669	122332	KAE8343755.1
ML737127.1	122686	123205	KAE8343756.1
ML737127.1	124156	125139	KAE8343757.1
ML737127.1	125471	126791	KAE8343758.1
ML737127.1	127447	128739	KAE8343759.1
ML737127.1	129509	130434	KAE8343760.1
ML737127.1	131111	133319	KAE8343761.1
ML737127.1	134175	134811	KAE8343762.1
ML737127.1	137135	142022	KAE8343763.1
ML737127.1	142267	143427	KAE8343764.1
ML737127.1	144902	147496	KAE8343765.1
ML737127.1	149208	149694	KAE8343766.1
ML737127.1	151223	152074	KAE8343767.1
ML737127.1	152660	153931	KAE8343768.1
ML737127.1	153699	155942	KAE8343769.1
ML737127.1	156814	157604	KAE8343770.1
ML737127.1	157572	158284	KAE8343771.1
ML737127.1	158467	159753	KAE8343772.1
ML737127.1	159741	160437	KAE8343773.1
ML737127.1	163831	165599	KAE8343774.1
ML737127.1	167374	170193	KAE8343775.1
ML737127.1	170476	171137	KAE8343776.1
ML737127.1	171459	173417	KAE8343777.1
ML737127.1	173948	175554	KAE8343778.1
ML737127.1	176429	178347	KAE8343779.1
ML737127.1	179379	188806	KAE8343780.1
ML737127.1	192177	192883	KAE8343781.1
ML737127.1	194200	196893	KAE8343782.1
ML737127.1	197248	201629	KAE8343783.1
ML737127.1	202273	203541	KAE8343784.1
ML737127.1	205469	206494	KAE8343785.1
ML737127.1	208067	209243	KAE8343786.1
ML737127.1	211956	213183	KAE8343787.1
ML737127.1	213354	214711	KAE8343788.1
ML737127.1	215448	216015	KAE8343789.1
ML737127.1	216417	217671	KAE8343790.1
ML737127.1	220954	221439	KAE8343791.1
ML737127.1	224211	226685	KAE8343792.1
ML737127.1	226757	227565	KAE8343793.1
ML737127.1	228182	229401	KAE8343794.1
ML737127.1	229415	229645	KAE8343795.1
ML737127.1	230292	231296	KAE8343796.1
ML737127.1	232885	233732	KAE8343797.1
ML737127.1	234081	235247	KAE8343798.1
ML737127.1	235851	237060	KAE8343799.1
ML737127.1	239316	240969	KAE8343800.1
ML737127.1	241119	242191	KAE8343801.1
ML737127.1	243106	248695	KAE8343802.1
ML737127.1	249263	251453	KAE8343803.1
ML737127.1	251740	253031	KAE8343804.1
ML737127.1	253635	254737	KAE8343805.1
ML737127.1	255000	256827	KAE8343806.1
ML737127.1	257095	258013	KAE8343807.1
ML737127.1	258439	259675	KAE8343808.1
ML737127.1	262417	263424	KAE8343809.1
ML737127.1	266006	268157	KAE8343810.1
ML737127.1	270458	272222	KAE8343811.1
ML737127.1	272683	274697	KAE8343812.1
ML737127.1	274672	276329	KAE8343813.1
ML737127.1	278168	278712	KAE8343814.1
ML737127.1	279865	280586	KAE8343815.1
ML737127.1	280786	281324	KAE8343816.1
ML737127.1	282295	283703	KAE8343817.1
ML737127.1	286451	288407	KAE8343818.1
ML737127.1	289457	290918	KAE8343819.1
ML737127.1	292509	293225	KAE8343820.1
ML737127.1	293615	293953	KAE8343821.1
ML737127.1	295026	298334	KAE8343822.1
ML737127.1	298833	299808	KAE8343823.1
ML737127.1	300913	301741	KAE8343824.1
ML737127.1	302728	304215	KAE8343825.1
ML737127.1	304275	305385	KAE8343826.1
ML737127.1	308330	309982	KAE8343827.1
ML737127.1	312506	314009	KAE8343828.1
ML737127.1	315046	316915	KAE8343829.1
ML737127.1	317094	317409	KAE8343830.1
ML737127.1	317703	318684	KAE8343831.1
ML737127.1	320177	321350	KAE8343832.1
ML737127.1	321593	323309	KAE8343833.1
ML737127.1	323515	324141	KAE8343834.1
ML737127.1	325325	326238	KAE8343835.1
ML737127.1	326090	328275	KAE8343836.1
ML737127.1	328694	330031	KAE8343837.1
ML737127.1	330066	330399	KAE8343838.1
ML737127.1	330857	332619	KAE8343839.1
ML737127.1	333809	335513	KAE8343840.1
ML737127.1	337720	339867	KAE8343841.1
ML737127.1	341175	341969	KAE8343842.1
ML737127.1	346777	348523	KAE8343843.1
ML737127.1	349789	350606	KAE8343844.1
ML737127.1	352966	353443	KAE8343845.1
ML737127.1	354189	355715	KAE8343846.1
ML737127.1	356028	357990	KAE8343847.1
ML737127.1	358345	358877	KAE8343848.1
ML737127.1	359113	360378	KAE8343849.1
ML737127.1	361139	362649	KAE8343850.1
ML737127.1	362856	363911	KAE8343851.1
ML737127.1	364235	367181	KAE8343852.1
ML737127.1	367365	368680	KAE8343853.1
ML737127.1	369176	372784	KAE8343854.1
ML737127.1	374121	375123	KAE8343855.1
ML737127.1	377657	378828	KAE8343856.1
ML737127.1	380101	383981	KAE8343857.1
ML737127.1	384776	385369	KAE8343858.1
ML737127.1	386201	386828	KAE8343859.1
ML737127.1	388670	390669	KAE8343860.1
ML737127.1	392204	393164	KAE8343861.1
ML737127.1	393035	393997	KAE8343862.1
ML737127.1	394318	395241	KAE8343863.1
ML737127.1	398154	399467	KAE8343864.1
ML737127.1	399652	400299	KAE8343865.1
ML737127.1	400737	402632	KAE8343866.1
ML737127.1	403815	404480	KAE8343867.1
ML737127.1	405087	406858	KAE8343868.1
ML737127.1	407661	409389	KAE8343869.1
ML737127.1	410407	411776	KAE8343870.1
ML737127.1	413984	416031	KAE8343871.1
ML737127.1	417418	418539	KAE8343872.1
ML737127.1	420721	423105	KAE8343873.1
ML737127.1	423388	427027	KAE8343874.1
ML737127.1	427097	429516	KAE8343875.1
ML737127.1	431064	432076	KAE8343876.1
ML737127.1	432147	432689	KAE8343877.1
ML737127.1	433545	435129	KAE8343878.1
ML737127.1	435560	436727	KAE8343879.1
ML737127.1	436726	439360	KAE8343880.1
ML737127.1	440631	442415	KAE8343881.1
ML737127.1	448591	454860	KAE8343882.1
ML737127.1	455330	457510	KAE8343883.1
ML737127.1	458015	459331	KAE8343884.1
ML737127.1	460887	463517	KAE8343885.1
ML737127.1	464009	466684	KAE8343886.1
ML737127.1	467983	470477	KAE8343887.1
ML737127.1	472600	476084	KAE8343888.1
ML737127.1	479519	484396	KAE8343889.1
ML737127.1	484495	486298	KAE8343890.1
ML737127.1	486498	488049	KAE8343891.1
ML737127.1	488048	489296	KAE8343892.1
ML737127.1	492452	494569	KAE8343893.1
ML737127.1	495552	496094	KAE8343894.1
ML737127.1	496253	498982	KAE8343895.1
ML737127.1	499731	500198	KAE8343896.1
ML737127.1	502428	503208	KAE8343897.1
ML737127.1	503599	508746	KAE8343898.1
ML737127.1	509200	511208	KAE8343899.1
ML737127.1	511280	511984	KAE8343900.1
ML737127.1	512121	513792	KAE8343901.1
ML737127.1	513955	516616	KAE8343902.1
ML737127.1	516863	519096	KAE8343903.1
ML737127.1	519761	521381	KAE8343904.1
ML737127.1	521650	524511	KAE8343905.1
ML737127.1	524711	527123	KAE8343906.1
ML737127.1	531710	533075	KAE8343907.1
ML737128.1	1773	6540	KAE8343528.1
ML737128.1	7178	9117	KAE8343529.1
ML737128.1	9117	11731	KAE8343530.1
ML737128.1	11949	15448	KAE8343531.1
ML737128.1	15578	18336	KAE8343532.1
ML737128.1	20926	21601	KAE8343533.1
ML737128.1	22874	24073	KAE8343534.1
ML737128.1	24467	26745	KAE8343535.1
ML737128.1	27321	28886	KAE8343536.1
ML737128.1	29724	32315	KAE8343537.1
ML737128.1	33334	38961	KAE8343538.1
ML737128.1	42235	44140	KAE8343539.1
ML737128.1	45736	46420	KAE8343540.1
ML737128.1	52490	54948	KAE8343541.1
ML737128.1	56138	57008	KAE8343542.1
ML737128.1	58021	59421	KAE8343543.1
ML737128.1	59612	63351	KAE8343544.1
ML737128.1	70865	72423	KAE8343545.1
ML737128.1	72423	72796	KAE8343546.1
ML737128.1	75155	76176	KAE8343547.1
ML737128.1	75816	76648	KAE8343548.1
ML737128.1	76626	77553	KAE8343549.1
ML737128.1	80028	83674	KAE8343550.1
ML737128.1	84793	86156	KAE8343551.1
ML737128.1	86818	88312	KAE8343552.1
ML737128.1	88803	89946	KAE8343553.1
ML737128.1	90255	92246	KAE8343554.1
ML737128.1	98312	100379	KAE8343555.1
ML737128.1	101295	102733	KAE8343556.1
ML737128.1	104260	106257	KAE8343557.1
ML737128.1	107217	108083	KAE8343558.1
ML737128.1	109166	109987	KAE8343559.1
ML737128.1	111812	113183	KAE8343560.1
ML737128.1	113849	115682	KAE8343561.1
ML737128.1	116915	118359	KAE8343562.1
ML737128.1	118672	120660	KAE8343563.1
ML737128.1	124917	125768	KAE8343564.1
ML737128.1	129740	132117	KAE8343565.1
ML737128.1	132633	134108	KAE8343566.1
ML737128.1	134152	136021	KAE8343567.1
ML737128.1	136726	138045	KAE8343568.1
ML737128.1	138479	138977	KAE8343569.1
ML737128.1	140426	142747	KAE8343570.1
ML737128.1	144023	144712	KAE8343571.1
ML737128.1	144712	145937	KAE8343572.1
ML737128.1	147136	149399	KAE8343573.1
ML737128.1	149993	151433	KAE8343574.1
ML737128.1	157025	157615	KAE8343575.1
ML737128.1	158262	159615	KAE8343576.1
ML737128.1	160391	161293	KAE8343577.1
ML737128.1	162174	163473	KAE8343578.1
ML737128.1	163866	165900	KAE8343579.1
ML737128.1	166246	166744	KAE8343580.1
ML737128.1	167169	168226	KAE8343581.1
ML737128.1	169210	171112	KAE8343582.1
ML737128.1	172828	174707	KAE8343583.1
ML737128.1	176938	177937	KAE8343584.1
ML737128.1	179217	181311	KAE8343585.1
ML737128.1	181973	184690	KAE8343586.1
ML737128.1	184786	185545	KAE8343587.1
ML737128.1	186739	188961	KAE8343588.1
ML737128.1	189588	190290	KAE8343589.1
ML737128.1	190513	192365	KAE8343590.1
ML737128.1	195706	197283	KAE8343591.1
ML737128.1	197789	200076	KAE8343592.1
ML737128.1	200519	201783	KAE8343593.1
ML737128.1	202115	204218	KAE8343594.1
ML737128.1	205217	206324	KAE8343595.1
ML737128.1	206552	207857	KAE8343596.1
ML737128.1	209102	212097	KAE8343597.1
ML737128.1	212791	213919	KAE8343598.1
ML737128.1	214160	214657	KAE8343599.1
ML737128.1	215621	217693	KAE8343600.1
ML737128.1	217641	218598	KAE8343601.1
ML737128.1	219067	222425	KAE8343602.1
ML737128.1	223491	224996	KAE8343603.1
ML737128.1	226079	228220	KAE8343604.1
ML737128.1	228419	231224	KAE8343605.1
ML737128.1	231513	233721	KAE8343606.1
ML737128.1	234370	235366	KAE8343607.1
ML737128.1	235614	237452	KAE8343608.1
ML737128.1	237872	239423	KAE8343609.1
ML737128.1	241040	242239	KAE8343610.1
ML737128.1	244381	246113	KAE8343611.1
ML737128.1	247024	250987	KAE8343612.1
ML737128.1	251550	252807	KAE8343613.1
ML737128.1	253553	257871	KAE8343614.1
ML737128.1	258438	260527	KAE8343615.1
ML737128.1	262870	265305	KAE8343616.1
ML737128.1	265491	267201	KAE8343617.1
ML737128.1	267678	268515	KAE8343618.1
ML737128.1	269595	270848	KAE8343619.1
ML737128.1	272772	273102	KAE8343620.1
ML737128.1	273589	275321	KAE8343621.1
ML737128.1	276374	277938	KAE8343622.1
ML737128.1	279664	281404	KAE8343623.1
ML737128.1	284185	287623	KAE8343624.1
ML737128.1	288232	289848	KAE8343625.1
ML737128.1	289967	293196	KAE8343626.1
ML737128.1	294192	295867	KAE8343627.1
ML737128.1	296183	298670	KAE8343628.1
ML737128.1	299161	300616	KAE8343629.1
ML737128.1	301222	302088	KAE8343630.1
ML737128.1	302314	303666	KAE8343631.1
ML737128.1	304551	308029	KAE8343632.1
ML737128.1	308564	310193	KAE8343633.1
ML737128.1	310348	314950	KAE8343634.1
ML737128.1	315213	316136	KAE8343635.1
ML737128.1	318848	320298	KAE8343636.1
ML737128.1	321998	323837	KAE8343637.1
ML737128.1	324043	326283	KAE8343638.1
ML737128.1	326440	327995	KAE8343639.1
ML737128.1	328224	329280	KAE8343640.1
ML737128.1	329803	332416	KAE8343641.1
ML737128.1	332911	333647	KAE8343642.1
ML737128.1	333613	336272	KAE8343643.1
ML737128.1	341101	342353	KAE8343644.1
ML737128.1	343503	344556	KAE8343645.1
ML737128.1	346345	347845	KAE8343646.1
ML737128.1	349705	354113	KAE8343647.1
ML737128.1	354298	357043	KAE8343648.1
ML737128.1	357099	360322	KAE8343649.1
ML737128.1	360513	363704	KAE8343650.1
ML737128.1	363829	365344	KAE8343651.1
ML737128.1	365620	369394	KAE8343652.1
ML737128.1	372782	375683	KAE8343653.1
ML737128.1	376125	377081	KAE8343654.1
ML737128.1	377573	381372	KAE8343655.1
ML737128.1	381372	383405	KAE8343656.1
ML737128.1	383484	384540	KAE8343657.1
ML737128.1	384572	386856	KAE8343658.1
ML737128.1	387021	387883	KAE8343659.1
ML737128.1	388075	389425	KAE8343660.1
ML737128.1	390000	391611	KAE8343661.1
ML737128.1	392463	394584	KAE8343662.1
ML737128.1	395372	395846	KAE8343663.1
ML737128.1	395474	400913	KAE8343664.1
ML737128.1	401523	404129	KAE8343665.1
ML737128.1	405232	406317	KAE8343666.1
ML737128.1	406940	407722	KAE8343667.1
ML737128.1	408693	413818	KAE8343668.1
ML737128.1	415217	416948	KAE8343669.1
ML737128.1	418437	420526	KAE8343670.1
ML737128.1	420805	426892	KAE8343671.1
ML737128.1	430320	431522	KAE8343672.1
ML737128.1	431858	433950	KAE8343673.1
ML737128.1	434577	439542	KAE8343674.1
ML737128.1	440429	444022	KAE8343675.1
ML737128.1	447977	448424	KAE8343676.1
ML737128.1	450189	451109	KAE8343677.1
ML737128.1	451279	452427	KAE8343678.1
ML737128.1	452901	453409	KAE8343679.1
ML737128.1	453890	456045	KAE8343680.1
ML737128.1	456188	457927	KAE8343681.1
ML737128.1	459702	461690	KAE8343682.1
ML737128.1	462372	465793	KAE8343683.1
ML737128.1	465659	467964	KAE8343684.1
ML737128.1	468451	470275	KAE8343685.1
ML737128.1	470275	472196	KAE8343686.1
ML737128.1	472424	472973	KAE8343687.1
ML737128.1	473410	477868	KAE8343688.1
ML737128.1	480057	480527	KAE8343689.1
ML737128.1	481279	482833	KAE8343690.1
ML737128.1	483144	486009	KAE8343691.1
ML737128.1	486136	488280	KAE8343692.1
ML737128.1	490530	491892	KAE8343693.1
ML737128.1	494765	497795	KAE8343694.1
ML737128.1	498114	499789	KAE8343695.1
ML737128.1	500290	503459	KAE8343696.1
ML737128.1	509448	510279	KAE8343697.1
ML737128.1	511193	514470	KAE8343698.1
ML737128.1	514705	516043	KAE8343699.1
ML737128.1	516062	516666	KAE8343700.1
ML737128.1	522140	524275	KAE8343701.1
ML737128.1	526291	527988	KAE8343702.1
ML737128.1	527636	527947	KAE8343703.1
ML737128.1	527968	529035	KAE8343704.1
ML737128.1	529719	530642	KAE8343705.1
ML737128.1	530521	530881	KAE8343706.1
ML737128.1	530969	533525	KAE8343707.1
ML737128.1	533796	535828	KAE8343708.1
ML737128.1	536301	537963	KAE8343709.1
ML737128.1	538023	538398	KAE8343710.1
ML737129.1	762	2342	KAE8343333.1
ML737129.1	3087	4850	KAE8343334.1
ML737129.1	5186	6269	KAE8343335.1
ML737129.1	7174	8802	KAE8343336.1
ML737129.1	10040	13711	KAE8343337.1
ML737129.1	14033	14837	KAE8343338.1
ML737129.1	16108	18665	KAE8343339.1
ML737129.1	18929	20714	KAE8343340.1
ML737129.1	20887	23435	KAE8343341.1
ML737129.1	23493	25058	KAE8343342.1
ML737129.1	26301	28629	KAE8343343.1
ML737129.1	28760	31732	KAE8343344.1
ML737129.1	32006	33278	KAE8343345.1
ML737129.1	33677	45413	KAE8343346.1
ML737129.1	46336	47798	KAE8343347.1
ML737129.1	48112	49802	KAE8343348.1
ML737129.1	52118	54181	KAE8343349.1
ML737129.1	54824	55632	KAE8343350.1
ML737129.1	55812	56628	KAE8343351.1
ML737129.1	57197	58575	KAE8343352.1
ML737129.1	58811	60573	KAE8343353.1
ML737129.1	61194	63451	KAE8343354.1
ML737129.1	64865	71493	KAE8343355.1
ML737129.1	72244	74169	KAE8343356.1
ML737129.1	74825	81063	KAE8343357.1
ML737129.1	81230	87701	KAE8343358.1
ML737129.1	88321	90297	KAE8343359.1
ML737129.1	90321	92676	KAE8343360.1
ML737129.1	92710	95467	KAE8343361.1
ML737129.1	95757	97042	KAE8343362.1
ML737129.1	97705	98879	KAE8343363.1
ML737129.1	98872	99602	KAE8343364.1
ML737129.1	99623	101327	KAE8343365.1
ML737129.1	101761	102151	KAE8343366.1
ML737129.1	102374	106002	KAE8343367.1
ML737129.1	106039	106742	KAE8343368.1
ML737129.1	106728	107825	KAE8343369.1
ML737129.1	107874	109427	KAE8343370.1
ML737129.1	110563	112036	KAE8343371.1
ML737129.1	113352	115556	KAE8343372.1
ML737129.1	115744	117955	KAE8343373.1
ML737129.1	117955	120014	KAE8343374.1
ML737129.1	120487	122514	KAE8343375.1
ML737129.1	122647	125398	KAE8343376.1
ML737129.1	125861	127518	KAE8343377.1
ML737129.1	127625	129325	KAE8343378.1
ML737129.1	129967	131997	KAE8343379.1
ML737129.1	131590	133742	KAE8343380.1
ML737129.1	134340	135345	KAE8343381.1
ML737129.1	136421	138690	KAE8343382.1
ML737129.1	139758	140676	KAE8343383.1
ML737129.1	141570	142216	KAE8343384.1
ML737129.1	142844	143498	KAE8343385.1
ML737129.1	143833	145812	KAE8343386.1
ML737129.1	146160	147384	KAE8343387.1
ML737129.1	147664	148818	KAE8343388.1
ML737129.1	151818	152576	KAE8343389.1
ML737129.1	157568	158063	KAE8343390.1
ML737129.1	158623	159340	KAE8343391.1
ML737129.1	159676	161447	KAE8343392.1
ML737129.1	161430	162882	KAE8343393.1
ML737129.1	163141	164153	KAE8343394.1
ML737129.1	164247	165620	KAE8343395.1
ML737129.1	165789	167712	KAE8343396.1
ML737129.1	167991	170086	KAE8343397.1
ML737129.1	170063	172213	KAE8343398.1
ML737129.1	172295	173498	KAE8343399.1
ML737129.1	173923	175711	KAE8343400.1
ML737129.1	176595	177720	KAE8343401.1
ML737129.1	178721	180403	KAE8343402.1
ML737129.1	181750	182179	KAE8343403.1
ML737129.1	182634	184389	KAE8343404.1
ML737129.1	184911	188169	KAE8343405.1
ML737129.1	191125	192736	KAE8343406.1
ML737129.1	194024	194567	KAE8343407.1
ML737129.1	194610	197160	KAE8343408.1
ML737129.1	197959	198275	KAE8343409.1
ML737129.1	198585	199304	KAE8343410.1
ML737129.1	199844	201799	KAE8343411.1
ML737129.1	202547	202850	KAE8343412.1
ML737129.1	202946	203455	KAE8343413.1
ML737129.1	204004	205345	KAE8343414.1
ML737129.1	205739	206645	KAE8343415.1
ML737129.1	207099	209629	KAE8343416.1
ML737129.1	209610	212216	KAE8343417.1
ML737129.1	212417	212865	KAE8343418.1
ML737129.1	213240	216460	KAE8343419.1
ML737129.1	217356	219208	KAE8343420.1
ML737129.1	219845	221014	KAE8343421.1
ML737129.1	221482	224125	KAE8343422.1
ML737129.1	224556	226504	KAE8343423.1
ML737129.1	227255	228332	KAE8343424.1
ML737129.1	230233	230962	KAE8343425.1
ML737129.1	232785	234339	KAE8343426.1
ML737129.1	234841	236541	KAE8343427.1
ML737129.1	238921	240553	KAE8343428.1
ML737129.1	241034	245034	KAE8343429.1
ML737129.1	245577	246051	KAE8343430.1
ML737129.1	246729	248514	KAE8343431.1
ML737129.1	248767	251259	KAE8343432.1
ML737129.1	251275	252850	KAE8343433.1
ML737129.1	256245	258300	KAE8343434.1
ML737129.1	259885	262155	KAE8343435.1
ML737129.1	263426	269168	KAE8343436.1
ML737129.1	272318	273229	KAE8343437.1
ML737129.1	275550	276476	KAE8343438.1
ML737129.1	279475	280072	KAE8343439.1
ML737129.1	281160	282279	KAE8343440.1
ML737129.1	282422	283300	KAE8343441.1
ML737129.1	283794	285105	KAE8343442.1
ML737129.1	287872	290306	KAE8343443.1
ML737129.1	291194	292313	KAE8343444.1
ML737129.1	292747	293879	KAE8343445.1
ML737129.1	294340	295312	KAE8343446.1
ML737129.1	296229	297365	KAE8343447.1
ML737129.1	298186	299730	KAE8343448.1
ML737129.1	300281	300890	KAE8343449.1
ML737129.1	301697	303505	KAE8343450.1
ML737129.1	303553	305502	KAE8343451.1
ML737129.1	306412	313783	KAE8343452.1
ML737129.1	316568	318565	KAE8343453.1
ML737129.1	318945	320370	KAE8343454.1
ML737129.1	320488	322784	KAE8343455.1
ML737129.1	323017	325129	KAE8343456.1
ML737129.1	325178	325949	KAE8343457.1
ML737129.1	326158	327020	KAE8343458.1
ML737129.1	328200	330186	KAE8343459.1
ML737129.1	331075	331952	KAE8343460.1
ML737129.1	336094	337299	KAE8343461.1
ML737129.1	338468	339281	KAE8343462.1
ML737129.1	340036	341448	KAE8343463.1
ML737129.1	342600	344303	KAE8343464.1
ML737129.1	346441	346846	KAE8343465.1
ML737129.1	347655	348658	KAE8343466.1
ML737129.1	349740	350718	KAE8343467.1
ML737129.1	351431	351735	KAE8343468.1
ML737129.1	352759	354434	KAE8343469.1
ML737129.1	354705	355575	KAE8343470.1
ML737129.1	355772	358292	KAE8343471.1
ML737129.1	359638	360911	KAE8343472.1
ML737129.1	362765	363997	KAE8343473.1
ML737129.1	365492	366985	KAE8343474.1
ML737129.1	368541	370160	KAE8343475.1
ML737129.1	371175	372042	KAE8343476.1
ML737129.1	373250	373955	KAE8343477.1
ML737129.1	374086	375450	KAE8343478.1
ML737129.1	377267	377875	KAE8343479.1
ML737129.1	378182	379462	KAE8343480.1
ML737129.1	380633	382813	KAE8343481.1
ML737129.1	385023	386015	KAE8343482.1
ML737129.1	386373	388275	KAE8343483.1
ML737129.1	389153	390027	KAE8343484.1
ML737129.1	391445	392286	KAE8343485.1
ML737129.1	393202	394565	KAE8343486.1
ML737129.1	394973	395704	KAE8343487.1
ML737129.1	395958	398478	KAE8343488.1
ML737129.1	399102	401494	KAE8343489.1
ML737129.1	401522	403220	KAE8343490.1
ML737129.1	403996	406809	KAE8343491.1
ML737129.1	406929	408680	KAE8343492.1
ML737129.1	409777	412682	KAE8343493.1
ML737129.1	413102	415673	KAE8343494.1
ML737129.1	415674	417538	KAE8343495.1
ML737129.1	417706	421946	KAE8343496.1
ML737129.1	422308	423695	KAE8343497.1
ML737129.1	423908	425439	KAE8343498.1
ML737129.1	425440	426841	KAE8343499.1
ML737129.1	427261	429336	KAE8343500.1
ML737129.1	429824	431662	KAE8343501.1
ML737129.1	432617	433133	KAE8343502.1
ML737129.1	433458	434612	KAE8343503.1
ML737129.1	436102	437840	KAE8343504.1
ML737129.1	439948	441746	KAE8343505.1
ML737129.1	441994	443203	KAE8343506.1
ML737129.1	447349	448066	KAE8343507.1
ML737129.1	450211	451261	KAE8343508.1
ML737129.1	451773	460968	KAE8343509.1
ML737129.1	461774	463326	KAE8343510.1
ML737129.1	464457	465620	KAE8343511.1
ML737129.1	467280	469641	KAE8343512.1
ML737129.1	469062	471073	KAE8343513.1
ML737129.1	471537	473131	KAE8343514.1
ML737129.1	474279	475026	KAE8343515.1
ML737129.1	475407	476984	KAE8343516.1
ML737129.1	478089	478495	KAE8343517.1
ML737129.1	478765	479377	KAE8343518.1
ML737129.1	479793	482693	KAE8343519.1
ML737129.1	482916	483352	KAE8343520.1
ML737129.1	486071	487795	KAE8343521.1
ML737129.1	489206	491469	KAE8343522.1
ML737129.1	495149	496206	KAE8343523.1
ML737129.1	496574	497216	KAE8343524.1
ML737129.1	497356	499623	KAE8343525.1
ML737129.1	503007	504753	KAE8343526.1
ML737129.1	504862	506448	KAE8343527.1
ML737130.1	213	1129	KAE8343132.1
ML737130.1	2336	2790	KAE8343133.1
ML737130.1	4089	5492	KAE8343134.1
ML737130.1	7066	8758	KAE8343135.1
ML737130.1	9599	12083	KAE8343136.1
ML737130.1	13058	13901	KAE8343137.1
ML737130.1	14463	16015	KAE8343138.1
ML737130.1	16193	18442	KAE8343139.1
ML737130.1	18735	19409	KAE8343140.1
ML737130.1	21686	22106	KAE8343141.1
ML737130.1	22139	25773	KAE8343142.1
ML737130.1	28497	30447	KAE8343143.1
ML737130.1	30715	31677	KAE8343144.1
ML737130.1	39384	41471	KAE8343145.1
ML737130.1	42444	43895	KAE8343146.1
ML737130.1	44879	47187	KAE8343147.1
ML737130.1	47336	47931	KAE8343148.1
ML737130.1	47858	48578	KAE8343149.1
ML737130.1	48954	49862	KAE8343150.1
ML737130.1	49761	50759	KAE8343151.1
ML737130.1	53256	53531	KAE8343152.1
ML737130.1	55030	55357	KAE8343153.1
ML737130.1	56988	57686	KAE8343154.1
ML737130.1	57805	58378	KAE8343155.1
ML737130.1	60106	61441	KAE8343156.1
ML737130.1	62396	63291	KAE8343157.1
ML737130.1	63734	64836	KAE8343158.1
ML737130.1	65306	66137	KAE8343159.1
ML737130.1	66200	67872	KAE8343160.1
ML737130.1	72395	74330	KAE8343161.1
ML737130.1	74775	76026	KAE8343162.1
ML737130.1	76603	77660	KAE8343163.1
ML737130.1	80084	81260	KAE8343164.1
ML737130.1	83685	85599	KAE8343165.1
ML737130.1	91385	93500	KAE8343166.1
ML737130.1	94632	96215	KAE8343167.1
ML737130.1	96334	97237	KAE8343168.1
ML737130.1	97600	97927	KAE8343169.1
ML737130.1	99168	100303	KAE8343170.1
ML737130.1	101113	102801	KAE8343171.1
ML737130.1	102927	103614	KAE8343172.1
ML737130.1	104164	105916	KAE8343173.1
ML737130.1	106948	108540	KAE8343174.1
ML737130.1	110608	112466	KAE8343175.1
ML737130.1	113467	115104	KAE8343176.1
ML737130.1	115913	117204	KAE8343177.1
ML737130.1	117257	120865	KAE8343178.1
ML737130.1	122625	124962	KAE8343179.1
ML737130.1	127687	131452	KAE8343180.1
ML737130.1	131478	133113	KAE8343181.1
ML737130.1	133580	136054	KAE8343182.1
ML737130.1	137925	138936	KAE8343183.1
ML737130.1	142670	143558	KAE8343184.1
ML737130.1	144648	145369	KAE8343185.1
ML737130.1	146577	147975	KAE8343186.1
ML737130.1	148068	149037	KAE8343187.1
ML737130.1	150228	151384	KAE8343188.1
ML737130.1	151884	153753	KAE8343189.1
ML737130.1	155899	157994	KAE8343190.1
ML737130.1	158068	158508	KAE8343191.1
ML737130.1	159475	160210	KAE8343192.1
ML737130.1	160201	160682	KAE8343193.1
ML737130.1	162115	164014	KAE8343194.1
ML737130.1	164656	170428	KAE8343195.1
ML737130.1	170818	171952	KAE8343196.1
ML737130.1	173155	173569	KAE8343197.1
ML737130.1	174342	175736	KAE8343198.1
ML737130.1	180349	181224	KAE8343199.1
ML737130.1	182003	183219	KAE8343200.1
ML737130.1	183676	184897	KAE8343201.1
ML737130.1	185216	186932	KAE8343202.1
ML737130.1	187841	189628	KAE8343203.1
ML737130.1	191631	194122	KAE8343204.1
ML737130.1	195436	196379	KAE8343205.1
ML737130.1	197416	198394	KAE8343206.1
ML737130.1	198493	200790	KAE8343207.1
ML737130.1	202102	204921	KAE8343208.1
ML737130.1	206752	208056	KAE8343209.1
ML737130.1	208264	208768	KAE8343210.1
ML737130.1	209204	210256	KAE8343211.1
ML737130.1	211181	212441	KAE8343212.1
ML737130.1	212730	214296	KAE8343213.1
ML737130.1	214867	216841	KAE8343214.1
ML737130.1	217236	219792	KAE8343215.1
ML737130.1	219798	222127	KAE8343216.1
ML737130.1	223966	225375	KAE8343217.1
ML737130.1	225787	228309	KAE8343218.1
ML737130.1	228580	229451	KAE8343219.1
ML737130.1	229451	230669	KAE8343220.1
ML737130.1	231856	233092	KAE8343221.1
ML737130.1	233452	235060	KAE8343222.1
ML737130.1	238066	240240	KAE8343223.1
ML737130.1	240748	243148	KAE8343224.1
ML737130.1	245028	245936	KAE8343225.1
ML737130.1	249621	251926	KAE8343226.1
ML737130.1	252392	253921	KAE8343227.1
ML737130.1	254392	255643	KAE8343228.1
ML737130.1	256425	257255	KAE8343229.1
ML737130.1	259944	261039	KAE8343230.1
ML737130.1	262292	263181	KAE8343231.1
ML737130.1	263538	265585	KAE8343232.1
ML737130.1	266057	267741	KAE8343233.1
ML737130.1	267794	272328	KAE8343234.1
ML737130.1	272977	274250	KAE8343235.1
ML737130.1	276804	279853	KAE8343236.1
ML737130.1	280861	282151	KAE8343237.1
ML737130.1	283040	285006	KAE8343238.1
ML737130.1	286616	287549	KAE8343239.1
ML737130.1	288083	290239	KAE8343240.1
ML737130.1	291739	293747	KAE8343241.1
ML737130.1	294108	295102	KAE8343242.1
ML737130.1	296210	297194	KAE8343243.1
ML737130.1	297670	298314	KAE8343244.1
ML737130.1	298683	300050	KAE8343245.1
ML737130.1	300223	300858	KAE8343246.1
ML737130.1	301843	303731	KAE8343247.1
ML737130.1	304166	305544	KAE8343248.1
ML737130.1	306759	308766	KAE8343249.1
ML737130.1	309263	310381	KAE8343250.1
ML737130.1	311148	312231	KAE8343251.1
ML737130.1	312934	315017	KAE8343252.1
ML737130.1	315195	316645	KAE8343253.1
ML737130.1	317350	319458	KAE8343254.1
ML737130.1	320712	322543	KAE8343255.1
ML737130.1	323915	326327	KAE8343256.1
ML737130.1	326437	327223	KAE8343257.1
ML737130.1	327765	328725	KAE8343258.1
ML737130.1	328874	329771	KAE8343259.1
ML737130.1	330001	331046	KAE8343260.1
ML737130.1	331083	331942	KAE8343261.1
ML737130.1	333445	334229	KAE8343262.1
ML737130.1	336547	338001	KAE8343263.1
ML737130.1	338016	338424	KAE8343264.1
ML737130.1	338905	340378	KAE8343265.1
ML737130.1	341566	344098	KAE8343266.1
ML737130.1	344990	347225	KAE8343267.1
ML737130.1	347417	348971	KAE8343268.1
ML737130.1	349959	351741	KAE8343269.1
ML737130.1	351746	352656	KAE8343270.1
ML737130.1	353075	353940	KAE8343271.1
ML737130.1	354908	355473	KAE8343272.1
ML737130.1	356183	357236	KAE8343273.1
ML737130.1	357572	359405	KAE8343274.1
ML737130.1	359794	361049	KAE8343275.1
ML737130.1	361627	362718	KAE8343276.1
ML737130.1	362833	363392	KAE8343277.1
ML737130.1	365156	366870	KAE8343278.1
ML737130.1	367738	368811	KAE8343279.1
ML737130.1	370018	371395	KAE8343280.1
ML737130.1	371888	372968	KAE8343281.1
ML737130.1	373784	376011	KAE8343282.1
ML737130.1	375420	378547	KAE8343283.1
ML737130.1	380869	382722	KAE8343284.1
ML737130.1	383494	384817	KAE8343285.1
ML737130.1	386380	388397	KAE8343286.1
ML737130.1	390193	392481	KAE8343287.1
ML737130.1	392848	395095	KAE8343288.1
ML737130.1	395119	396073	KAE8343289.1
ML737130.1	397757	399158	KAE8343290.1
ML737130.1	399568	399988	KAE8343291.1
ML737130.1	400370	400966	KAE8343292.1
ML737130.1	400966	401398	KAE8343293.1
ML737130.1	402038	404046	KAE8343294.1
ML737130.1	405386	405935	KAE8343295.1
ML737130.1	406175	410709	KAE8343296.1
ML737130.1	412031	413226	KAE8343297.1
ML737130.1	413464	414708	KAE8343298.1
ML737130.1	415194	415715	KAE8343299.1
ML737130.1	418903	419938	KAE8343300.1
ML737130.1	422869	423324	KAE8343301.1
ML737130.1	424614	426403	KAE8343302.1
ML737130.1	428834	429197	KAE8343303.1
ML737130.1	434742	436229	KAE8343304.1
ML737130.1	436619	437666	KAE8343305.1
ML737130.1	438100	439654	KAE8343306.1
ML737130.1	440010	440559	KAE8343307.1
ML737130.1	440875	442894	KAE8343308.1
ML737130.1	443042	445075	KAE8343309.1
ML737130.1	445993	446926	KAE8343310.1
ML737130.1	447550	448717	KAE8343311.1
ML737130.1	449033	450024	KAE8343312.1
ML737130.1	450843	452122	KAE8343313.1
ML737130.1	453680	454552	KAE8343314.1
ML737130.1	454798	458719	KAE8343315.1
ML737130.1	459415	460429	KAE8343316.1
ML737130.1	461419	463044	KAE8343317.1
ML737130.1	464677	466426	KAE8343318.1
ML737130.1	467025	469371	KAE8343319.1
ML737130.1	470106	471323	KAE8343320.1
ML737130.1	471560	473307	KAE8343321.1
ML737130.1	473896	476111	KAE8343322.1
ML737130.1	476553	478428	KAE8343323.1
ML737130.1	480649	482366	KAE8343324.1
ML737130.1	484316	485688	KAE8343325.1
ML737130.1	486914	487642	KAE8343326.1
ML737130.1	489907	492142	KAE8343327.1
ML737130.1	492169	494114	KAE8343328.1
ML737130.1	494740	496047	KAE8343329.1
ML737130.1	497699	498607	KAE8343330.1
ML737130.1	498968	500153	KAE8343331.1
ML737130.1	500510	502060	KAE8343332.1
ML737131.1	381	1316	KAE8342951.1
ML737131.1	3106	3571	KAE8342952.1
ML737131.1	5815	8707	KAE8342953.1
ML737131.1	12124	13928	KAE8342954.1
ML737131.1	14206	15467	KAE8342955.1
ML737131.1	15981	17018	KAE8342956.1
ML737131.1	19120	20467	KAE8342957.1
ML737131.1	22235	24317	KAE8342958.1
ML737131.1	26724	28658	KAE8342959.1
ML737131.1	29552	31913	KAE8342960.1
ML737131.1	32315	32681	KAE8342961.1
ML737131.1	33856	34651	KAE8342962.1
ML737131.1	35629	36733	KAE8342963.1
ML737131.1	37257	38141	KAE8342964.1
ML737131.1	38977	39421	KAE8342965.1
ML737131.1	40410	42395	KAE8342966.1
ML737131.1	43205	45191	KAE8342967.1
ML737131.1	46293	47766	KAE8342968.1
ML737131.1	48236	49795	KAE8342969.1
ML737131.1	50644	51933	KAE8342970.1
ML737131.1	52401	56752	KAE8342971.1
ML737131.1	58208	59877	KAE8342972.1
ML737131.1	60143	61747	KAE8342973.1
ML737131.1	62407	63908	KAE8342974.1
ML737131.1	64889	67281	KAE8342975.1
ML737131.1	70903	72179	KAE8342976.1
ML737131.1	72854	73396	KAE8342977.1
ML737131.1	74626	75220	KAE8342978.1
ML737131.1	75887	76743	KAE8342979.1
ML737131.1	79100	80652	KAE8342980.1
ML737131.1	81566	82820	KAE8342981.1
ML737131.1	82940	84807	KAE8342982.1
ML737131.1	85567	86888	KAE8342983.1
ML737131.1	90777	91160	KAE8342984.1
ML737131.1	92188	92808	KAE8342985.1
ML737131.1	95482	97256	KAE8342986.1
ML737131.1	98576	100350	KAE8342987.1
ML737131.1	100778	101062	KAE8342988.1
ML737131.1	101577	102754	KAE8342989.1
ML737131.1	102975	104567	KAE8342990.1
ML737131.1	104723	105343	KAE8342991.1
ML737131.1	105674	108701	KAE8342992.1
ML737131.1	108686	110198	KAE8342993.1
ML737131.1	111130	111975	KAE8342994.1
ML737131.1	112428	113633	KAE8342995.1
ML737131.1	114830	117140	KAE8342996.1
ML737131.1	117836	119279	KAE8342997.1
ML737131.1	122783	123215	KAE8342998.1
ML737131.1	124705	126395	KAE8342999.1
ML737131.1	126497	127724	KAE8343000.1
ML737131.1	128502	130506	KAE8343001.1
ML737131.1	132219	132652	KAE8343002.1
ML737131.1	134121	135901	KAE8343003.1
ML737131.1	137794	140329	KAE8343004.1
ML737131.1	140927	141954	KAE8343005.1
ML737131.1	143096	146050	KAE8343006.1
ML737131.1	147262	149011	KAE8343007.1
ML737131.1	149696	151214	KAE8343008.1
ML737131.1	152279	154138	KAE8343009.1
ML737131.1	154256	154972	KAE8343010.1
ML737131.1	158235	158959	KAE8343011.1
ML737131.1	159595	163245	KAE8343012.1
ML737131.1	163422	164078	KAE8343013.1
ML737131.1	164459	165816	KAE8343014.1
ML737131.1	168882	170519	KAE8343015.1
ML737131.1	172085	174257	KAE8343016.1
ML737131.1	174752	175720	KAE8343017.1
ML737131.1	176026	176682	KAE8343018.1
ML737131.1	177393	179825	KAE8343019.1
ML737131.1	180234	181273	KAE8343020.1
ML737131.1	181838	183040	KAE8343021.1
ML737131.1	183385	184835	KAE8343022.1
ML737131.1	185059	185594	KAE8343023.1
ML737131.1	186699	188488	KAE8343024.1
ML737131.1	188834	189672	KAE8343025.1
ML737131.1	190180	191155	KAE8343026.1
ML737131.1	191359	192400	KAE8343027.1
ML737131.1	192964	194083	KAE8343028.1
ML737131.1	195817	196789	KAE8343029.1
ML737131.1	197449	198695	KAE8343030.1
ML737131.1	199252	200857	KAE8343031.1
ML737131.1	201703	202281	KAE8343032.1
ML737131.1	202323	203672	KAE8343033.1
ML737131.1	204752	205420	KAE8343034.1
ML737131.1	206271	207358	KAE8343035.1
ML737131.1	208722	209217	KAE8343036.1
ML737131.1	210182	210665	KAE8343037.1
ML737131.1	212918	214700	KAE8343038.1
ML737131.1	214736	219213	KAE8343039.1
ML737131.1	222314	223178	KAE8343040.1
ML737131.1	223463	224442	KAE8343041.1
ML737131.1	224742	226642	KAE8343042.1
ML737131.1	227483	229131	KAE8343043.1
ML737131.1	229418	231778	KAE8343044.1
ML737131.1	231398	232345	KAE8343045.1
ML737131.1	232371	232894	KAE8343046.1
ML737131.1	234125	235733	KAE8343047.1
ML737131.1	238912	240156	KAE8343048.1
ML737131.1	240274	242495	KAE8343049.1
ML737131.1	243019	244428	KAE8343050.1
ML737131.1	244899	246860	KAE8343051.1
ML737131.1	246827	247673	KAE8343052.1
ML737131.1	249083	250855	KAE8343053.1
ML737131.1	250863	252700	KAE8343054.1
ML737131.1	252662	254336	KAE8343055.1
ML737131.1	256140	256871	KAE8343056.1
ML737131.1	257090	259027	KAE8343057.1
ML737131.1	260220	262785	KAE8343058.1
ML737131.1	263287	265055	KAE8343059.1
ML737131.1	265471	266830	KAE8343060.1
ML737131.1	267091	268715	KAE8343061.1
ML737131.1	270010	271111	KAE8343062.1
ML737131.1	271769	273640	KAE8343063.1
ML737131.1	273943	275048	KAE8343064.1
ML737131.1	276229	277034	KAE8343065.1
ML737131.1	278106	279483	KAE8343066.1
ML737131.1	281176	285701	KAE8343067.1
ML737131.1	287636	288633	KAE8343068.1
ML737131.1	289054	291221	KAE8343069.1
ML737131.1	293312	295787	KAE8343070.1
ML737131.1	295831	297380	KAE8343071.1
ML737131.1	298030	299713	KAE8343072.1
ML737131.1	300184	300668	KAE8343073.1
ML737131.1	300578	300955	KAE8343074.1
ML737131.1	300833	305022	KAE8343075.1
ML737131.1	306778	308258	KAE8343076.1
ML737131.1	311265	312861	KAE8343077.1
ML737131.1	313020	317874	KAE8343078.1
ML737131.1	318438	320721	KAE8343079.1
ML737131.1	323191	324055	KAE8343080.1
ML737131.1	324183	324565	KAE8343081.1
ML737131.1	325160	326968	KAE8343082.1
ML737131.1	328329	330551	KAE8343083.1
ML737131.1	332569	333675	KAE8343084.1
ML737131.1	334625	335874	KAE8343085.1
ML737131.1	335818	337911	KAE8343086.1
ML737131.1	342224	343632	KAE8343087.1
ML737131.1	343724	344069	KAE8343088.1
ML737131.1	348561	349851	KAE8343089.1
ML737131.1	350173	352062	KAE8343090.1
ML737131.1	358008	358941	KAE8343091.1
ML737131.1	360417	361888	KAE8343092.1
ML737131.1	363022	364149	KAE8343093.1
ML737131.1	364478	365891	KAE8343094.1
ML737131.1	366819	369339	KAE8343095.1
ML737131.1	369890	371644	KAE8343096.1
ML737131.1	374002	376499	KAE8343097.1
ML737131.1	380720	382278	KAE8343098.1
ML737131.1	382867	384623	KAE8343099.1
ML737131.1	385733	386801	KAE8343100.1
ML737131.1	391205	392705	KAE8343101.1
ML737131.1	396032	397763	KAE8343102.1
ML737131.1	397782	398463	KAE8343103.1
ML737131.1	398735	400965	KAE8343104.1
ML737131.1	401491	402966	KAE8343105.1
ML737131.1	404042	404360	KAE8343106.1
ML737131.1	406124	411457	KAE8343107.1
ML737131.1	411754	416233	KAE8343108.1
ML737131.1	416300	416785	KAE8343109.1
ML737131.1	419633	421664	KAE8343110.1
ML737131.1	424631	425621	KAE8343111.1
ML737131.1	427408	428912	KAE8343112.1
ML737131.1	430131	431041	KAE8343113.1
ML737131.1	434934	436574	KAE8343114.1
ML737131.1	437090	438476	KAE8343115.1
ML737131.1	438679	440767	KAE8343116.1
ML737131.1	441846	443800	KAE8343117.1
ML737131.1	444131	445642	KAE8343118.1
ML737131.1	447836	449147	KAE8343119.1
ML737131.1	451114	453370	KAE8343120.1
ML737131.1	454482	456379	KAE8343121.1
ML737131.1	457546	461026	KAE8343122.1
ML737131.1	461808	462669	KAE8343123.1
ML737131.1	470457	472817	KAE8343124.1
ML737131.1	474687	477333	KAE8343125.1
ML737131.1	477396	478693	KAE8343126.1
ML737131.1	479308	482086	KAE8343127.1
ML737131.1	482248	483798	KAE8343128.1
ML737131.1	483926	485304	KAE8343129.1
ML737131.1	487703	489199	KAE8343130.1
ML737131.1	491203	491916	KAE8343131.1
ML737132.1	2402	3611	KAE8342771.1
ML737132.1	4172	5035	KAE8342772.1
ML737132.1	6221	8448	KAE8342773.1
ML737132.1	9161	10805	KAE8342774.1
ML737132.1	13991	15576	KAE8342775.1
ML737132.1	17544	20584	KAE8342776.1
ML737132.1	22282	23937	KAE8342777.1
ML737132.1	27184	28646	KAE8342778.1
ML737132.1	29671	31303	KAE8342779.1
ML737132.1	32553	33596	KAE8342780.1
ML737132.1	35550	35807	KAE8342781.1
ML737132.1	36908	38309	KAE8342782.1
ML737132.1	38462	39778	KAE8342783.1
ML737132.1	40056	40988	KAE8342784.1
ML737132.1	45199	46814	KAE8342785.1
ML737132.1	49558	50033	KAE8342786.1
ML737132.1	54230	55331	KAE8342787.1
ML737132.1	56716	59845	KAE8342788.1
ML737132.1	60053	61672	KAE8342789.1
ML737132.1	63186	64935	KAE8342790.1
ML737132.1	65624	67385	KAE8342791.1
ML737132.1	67750	69347	KAE8342792.1
ML737132.1	70115	70504	KAE8342793.1
ML737132.1	71164	73443	KAE8342794.1
ML737132.1	74050	75008	KAE8342795.1
ML737132.1	75659	77562	KAE8342796.1
ML737132.1	77837	79461	KAE8342797.1
ML737132.1	86044	87975	KAE8342798.1
ML737132.1	92592	94584	KAE8342799.1
ML737132.1	95280	96257	KAE8342800.1
ML737132.1	98694	99372	KAE8342801.1
ML737132.1	100344	102041	KAE8342802.1
ML737132.1	103399	104670	KAE8342803.1
ML737132.1	106272	106871	KAE8342804.1
ML737132.1	107122	109068	KAE8342805.1
ML737132.1	110821	112202	KAE8342806.1
ML737132.1	112607	114301	KAE8342807.1
ML737132.1	117431	120572	KAE8342808.1
ML737132.1	121567	125932	KAE8342809.1
ML737132.1	126371	129100	KAE8342810.1
ML737132.1	129830	131704	KAE8342811.1
ML737132.1	133339	134715	KAE8342812.1
ML737132.1	135205	136272	KAE8342813.1
ML737132.1	137608	139656	KAE8342814.1
ML737132.1	141277	143184	KAE8342815.1
ML737132.1	143538	144969	KAE8342816.1
ML737132.1	145695	147237	KAE8342817.1
ML737132.1	147387	148032	KAE8342818.1
ML737132.1	148492	150288	KAE8342819.1
ML737132.1	150831	152507	KAE8342820.1
ML737132.1	152745	153296	KAE8342821.1
ML737132.1	155025	156578	KAE8342822.1
ML737132.1	158482	160677	KAE8342823.1
ML737132.1	161336	162862	KAE8342824.1
ML737132.1	163190	164820	KAE8342825.1
ML737132.1	165444	167143	KAE8342826.1
ML737132.1	167478	170049	KAE8342827.1
ML737132.1	170502	171592	KAE8342828.1
ML737132.1	172585	174200	KAE8342829.1
ML737132.1	174585	175701	KAE8342830.1
ML737132.1	176530	178354	KAE8342831.1
ML737132.1	178801	181329	KAE8342832.1
ML737132.1	184533	186762	KAE8342833.1
ML737132.1	187096	188041	KAE8342834.1
ML737132.1	191154	192161	KAE8342835.1
ML737132.1	194967	197195	KAE8342836.1
ML737132.1	197422	198630	KAE8342837.1
ML737132.1	200324	202001	KAE8342838.1
ML737132.1	205666	208743	KAE8342839.1
ML737132.1	209455	217528	KAE8342840.1
ML737132.1	218134	219002	KAE8342841.1
ML737132.1	220777	221170	KAE8342842.1
ML737132.1	222028	223722	KAE8342843.1
ML737132.1	225865	227177	KAE8342844.1
ML737132.1	226793	228117	KAE8342845.1
ML737132.1	227898	230051	KAE8342846.1
ML737132.1	230255	231473	KAE8342847.1
ML737132.1	231929	233961	KAE8342848.1
ML737132.1	234781	236524	KAE8342849.1
ML737132.1	237261	238529	KAE8342850.1
ML737132.1	239738	240861	KAE8342851.1
ML737132.1	241320	243243	KAE8342852.1
ML737132.1	243720	244759	KAE8342853.1
ML737132.1	244755	245426	KAE8342854.1
ML737132.1	246816	247262	KAE8342855.1
ML737132.1	248675	249797	KAE8342856.1
ML737132.1	250800	251436	KAE8342857.1
ML737132.1	251971	252721	KAE8342858.1
ML737132.1	254558	254879	KAE8342859.1
ML737132.1	255006	257193	KAE8342860.1
ML737132.1	258473	259843	KAE8342861.1
ML737132.1	260728	262624	KAE8342862.1
ML737132.1	263104	265128	KAE8342863.1
ML737132.1	265251	267034	KAE8342864.1
ML737132.1	268800	269317	KAE8342865.1
ML737132.1	269340	271423	KAE8342866.1
ML737132.1	271442	273859	KAE8342867.1
ML737132.1	274858	275258	KAE8342868.1
ML737132.1	275496	277640	KAE8342869.1
ML737132.1	279467	280243	KAE8342870.1
ML737132.1	282402	283757	KAE8342871.1
ML737132.1	284956	285942	KAE8342872.1
ML737132.1	286456	287409	KAE8342873.1
ML737132.1	287486	289697	KAE8342874.1
ML737132.1	289870	293152	KAE8342875.1
ML737132.1	293614	296713	KAE8342876.1
ML737132.1	299682	302138	KAE8342877.1
ML737132.1	302600	303503	KAE8342878.1
ML737132.1	304441	306365	KAE8342879.1
ML737132.1	306814	308827	KAE8342880.1
ML737132.1	308971	310221	KAE8342881.1
ML737132.1	311079	311947	KAE8342882.1
ML737132.1	312379	313798	KAE8342883.1
ML737132.1	316629	319061	KAE8342884.1
ML737132.1	319418	320822	KAE8342885.1
ML737132.1	320801	322668	KAE8342886.1
ML737132.1	323067	328496	KAE8342887.1
ML737132.1	328682	331852	KAE8342888.1
ML737132.1	332462	333566	KAE8342889.1
ML737132.1	334837	336127	KAE8342890.1
ML737132.1	336568	337742	KAE8342891.1
ML737132.1	339460	339962	KAE8342892.1
ML737132.1	340298	342824	KAE8342893.1
ML737132.1	343569	346041	KAE8342894.1
ML737132.1	346444	347785	KAE8342895.1
ML737132.1	348359	349483	KAE8342896.1
ML737132.1	350116	352248	KAE8342897.1
ML737132.1	354615	360615	KAE8342898.1
ML737132.1	360940	362033	KAE8342899.1
ML737132.1	362368	363874	KAE8342900.1
ML737132.1	363830	365315	KAE8342901.1
ML737132.1	365494	367336	KAE8342902.1
ML737132.1	367337	368459	KAE8342903.1
ML737132.1	369064	370147	KAE8342904.1
ML737132.1	369987	371821	KAE8342905.1
ML737132.1	371902	373444	KAE8342906.1
ML737132.1	373858	374843	KAE8342907.1
ML737132.1	375220	375947	KAE8342908.1
ML737132.1	377786	379923	KAE8342909.1
ML737132.1	380732	382673	KAE8342910.1
ML737132.1	383291	386674	KAE8342911.1
ML737132.1	386851	387546	KAE8342912.1
ML737132.1	387616	390744	KAE8342913.1
ML737132.1	391421	393957	KAE8342914.1
ML737132.1	394955	397625	KAE8342915.1
ML737132.1	398262	399636	KAE8342916.1
ML737132.1	399672	400765	KAE8342917.1
ML737132.1	403040	406129	KAE8342918.1
ML737132.1	406136	407106	KAE8342919.1
ML737132.1	411323	411863	KAE8342920.1
ML737132.1	414621	414934	KAE8342921.1
ML737132.1	414896	417488	KAE8342922.1
ML737132.1	417736	418495	KAE8342923.1
ML737132.1	418977	421054	KAE8342924.1
ML737132.1	421632	422704	KAE8342925.1
ML737132.1	423464	424150	KAE8342926.1
ML737132.1	425658	429479	KAE8342927.1
ML737132.1	429910	433380	KAE8342928.1
ML737132.1	434136	438344	KAE8342929.1
ML737132.1	438734	439941	KAE8342930.1
ML737132.1	440936	443515	KAE8342931.1
ML737132.1	443678	444417	KAE8342932.1
ML737132.1	444616	447318	KAE8342933.1
ML737132.1	449685	451673	KAE8342934.1
ML737132.1	453950	455681	KAE8342935.1
ML737132.1	456050	458452	KAE8342936.1
ML737132.1	459497	461633	KAE8342937.1
ML737132.1	462154	464154	KAE8342938.1
ML737132.1	464481	466647	KAE8342939.1
ML737132.1	469028	470341	KAE8342940.1
ML737132.1	471980	472637	KAE8342941.1
ML737132.1	473659	474926	KAE8342942.1
ML737132.1	475583	477710	KAE8342943.1
ML737132.1	477938	479707	KAE8342944.1
ML737132.1	480279	482873	KAE8342945.1
ML737132.1	482872	484360	KAE8342946.1
ML737132.1	484360	485333	KAE8342947.1
ML737132.1	485117	487499	KAE8342948.1
ML737132.1	487564	494055	KAE8342949.1
ML737132.1	494282	495699	KAE8342950.1
ML737133.1	1551	4302	KAE8342589.1
ML737133.1	5396	8974	KAE8342590.1
ML737133.1	9104	9797	KAE8342591.1
ML737133.1	11131	12555	KAE8342592.1
ML737133.1	12837	14442	KAE8342593.1
ML737133.1	15068	16808	KAE8342594.1
ML737133.1	18020	19396	KAE8342595.1
ML737133.1	20245	22225	KAE8342596.1
ML737133.1	22975	27063	KAE8342597.1
ML737133.1	27312	29683	KAE8342598.1
ML737133.1	30619	31695	KAE8342599.1
ML737133.1	31849	36059	KAE8342600.1
ML737133.1	36762	38471	KAE8342601.1
ML737133.1	39201	40950	KAE8342602.1
ML737133.1	41163	42618	KAE8342603.1
ML737133.1	43085	44160	KAE8342604.1
ML737133.1	46785	50400	KAE8342605.1
ML737133.1	51770	52964	KAE8342606.1
ML737133.1	54412	54899	KAE8342607.1
ML737133.1	57764	60676	KAE8342608.1
ML737133.1	60687	63120	KAE8342609.1
ML737133.1	63249	65393	KAE8342610.1
ML737133.1	67036	69276	KAE8342611.1
ML737133.1	69652	75252	KAE8342612.1
ML737133.1	75389	76614	KAE8342613.1
ML737133.1	78146	80114	KAE8342614.1
ML737133.1	80292	81673	KAE8342615.1
ML737133.1	82175	86634	KAE8342616.1
ML737133.1	87826	90611	KAE8342617.1
ML737133.1	90811	93275	KAE8342618.1
ML737133.1	93190	95190	KAE8342619.1
ML737133.1	95441	96707	KAE8342620.1
ML737133.1	96773	97677	KAE8342621.1
ML737133.1	97963	102268	KAE8342622.1
ML737133.1	104325	104820	KAE8342623.1
ML737133.1	104746	107278	KAE8342624.1
ML737133.1	110920	113433	KAE8342625.1
ML737133.1	115366	117436	KAE8342626.1
ML737133.1	118481	119825	KAE8342627.1
ML737133.1	120254	121305	KAE8342628.1
ML737133.1	122671	123453	KAE8342629.1
ML737133.1	125255	126464	KAE8342630.1
ML737133.1	127050	128059	KAE8342631.1
ML737133.1	128224	128836	KAE8342632.1
ML737133.1	128975	132031	KAE8342633.1
ML737133.1	132663	133556	KAE8342634.1
ML737133.1	134904	136014	KAE8342635.1
ML737133.1	135929	136388	KAE8342636.1
ML737133.1	136571	138649	KAE8342637.1
ML737133.1	139537	140369	KAE8342638.1
ML737133.1	141441	141819	KAE8342639.1
ML737133.1	143464	148789	KAE8342640.1
ML737133.1	153758	154479	KAE8342641.1
ML737133.1	156367	157666	KAE8342642.1
ML737133.1	158440	159831	KAE8342643.1
ML737133.1	161408	164875	KAE8342644.1
ML737133.1	165092	166632	KAE8342645.1
ML737133.1	168689	171405	KAE8342646.1
ML737133.1	171572	173699	KAE8342647.1
ML737133.1	172867	174505	KAE8342648.1
ML737133.1	175057	176665	KAE8342649.1
ML737133.1	177960	178412	KAE8342650.1
ML737133.1	178845	180733	KAE8342651.1
ML737133.1	180714	181983	KAE8342652.1
ML737133.1	182597	184962	KAE8342653.1
ML737133.1	185487	186458	KAE8342654.1
ML737133.1	186883	188941	KAE8342655.1
ML737133.1	189307	191509	KAE8342656.1
ML737133.1	191759	194229	KAE8342657.1
ML737133.1	194684	196721	KAE8342658.1
ML737133.1	196969	198310	KAE8342659.1
ML737133.1	198901	199373	KAE8342660.1
ML737133.1	199322	201018	KAE8342661.1
ML737133.1	201226	202022	KAE8342662.1
ML737133.1	203427	205246	KAE8342663.1
ML737133.1	206948	207524	KAE8342664.1
ML737133.1	208555	209798	KAE8342665.1
ML737133.1	210222	212341	KAE8342666.1
ML737133.1	214059	215863	KAE8342667.1
ML737133.1	215472	218567	KAE8342668.1
ML737133.1	218887	219709	KAE8342669.1
ML737133.1	223441	226054	KAE8342670.1
ML737133.1	228333	229044	KAE8342671.1
ML737133.1	229033	230281	KAE8342672.1
ML737133.1	232095	233883	KAE8342673.1
ML737133.1	234554	236375	KAE8342674.1
ML737133.1	237700	240416	KAE8342675.1
ML737133.1	240962	241509	KAE8342676.1
ML737133.1	242102	242729	KAE8342677.1
ML737133.1	245416	246650	KAE8342678.1
ML737133.1	246742	248927	KAE8342679.1
ML737133.1	250148	251044	KAE8342680.1
ML737133.1	251488	252090	KAE8342681.1
ML737133.1	252976	254636	KAE8342682.1
ML737133.1	254637	255766	KAE8342683.1
ML737133.1	255973	258502	KAE8342684.1
ML737133.1	261973	265233	KAE8342685.1
ML737133.1	265597	266520	KAE8342686.1
ML737133.1	267222	268363	KAE8342687.1
ML737133.1	267790	268709	KAE8342688.1
ML737133.1	269712	271290	KAE8342689.1
ML737133.1	271568	272594	KAE8342690.1
ML737133.1	274810	275912	KAE8342691.1
ML737133.1	277726	278347	KAE8342692.1
ML737133.1	278680	279001	KAE8342693.1
ML737133.1	279408	279872	KAE8342694.1
ML737133.1	280638	281736	KAE8342695.1
ML737133.1	284016	284454	KAE8342696.1
ML737133.1	285143	286299	KAE8342697.1
ML737133.1	288080	288436	KAE8342698.1
ML737133.1	288670	291681	KAE8342699.1
ML737133.1	292302	294876	KAE8342700.1
ML737133.1	296186	297036	KAE8342701.1
ML737133.1	301627	302594	KAE8342702.1
ML737133.1	302636	304409	KAE8342703.1
ML737133.1	304783	306005	KAE8342704.1
ML737133.1	307485	309529	KAE8342705.1
ML737133.1	309809	314380	KAE8342706.1
ML737133.1	315052	316981	KAE8342707.1
ML737133.1	318857	320485	KAE8342708.1
ML737133.1	321285	322692	KAE8342709.1
ML737133.1	322772	325371	KAE8342710.1
ML737133.1	325576	327036	KAE8342711.1
ML737133.1	329521	330535	KAE8342712.1
ML737133.1	330513	331954	KAE8342713.1
ML737133.1	334894	335636	KAE8342714.1
ML737133.1	335981	336662	KAE8342715.1
ML737133.1	338565	339210	KAE8342716.1
ML737133.1	339546	341562	KAE8342717.1
ML737133.1	342565	344763	KAE8342718.1
ML737133.1	346688	348065	KAE8342719.1
ML737133.1	349771	350515	KAE8342720.1
ML737133.1	351575	352004	KAE8342721.1
ML737133.1	353367	354093	KAE8342722.1
ML737133.1	357266	358211	KAE8342723.1
ML737133.1	359004	359777	KAE8342724.1
ML737133.1	360553	361664	KAE8342725.1
ML737133.1	363546	369756	KAE8342726.1
ML737133.1	370238	371417	KAE8342727.1
ML737133.1	371417	372223	KAE8342728.1
ML737133.1	373505	375704	KAE8342729.1
ML737133.1	376752	377345	KAE8342730.1
ML737133.1	378589	379982	KAE8342731.1
ML737133.1	380521	383726	KAE8342732.1
ML737133.1	385478	387015	KAE8342733.1
ML737133.1	387338	388452	KAE8342734.1
ML737133.1	388774	390722	KAE8342735.1
ML737133.1	391226	392722	KAE8342736.1
ML737133.1	393641	395101	KAE8342737.1
ML737133.1	395802	396854	KAE8342738.1
ML737133.1	398049	398460	KAE8342739.1
ML737133.1	398930	400099	KAE8342740.1
ML737133.1	400594	401743	KAE8342741.1
ML737133.1	403016	404198	KAE8342742.1
ML737133.1	404931	410037	KAE8342743.1
ML737133.1	410199	411049	KAE8342744.1
ML737133.1	411464	413324	KAE8342745.1
ML737133.1	414616	415024	KAE8342746.1
ML737133.1	416172	416938	KAE8342747.1
ML737133.1	417488	419003	KAE8342748.1
ML737133.1	420137	422655	KAE8342749.1
ML737133.1	423020	424493	KAE8342750.1
ML737133.1	425437	426643	KAE8342751.1
ML737133.1	427972	428901	KAE8342752.1
ML737133.1	434525	435176	KAE8342753.1
ML737133.1	436085	437248	KAE8342754.1
ML737133.1	438886	439231	KAE8342755.1
ML737133.1	440221	441991	KAE8342756.1
ML737133.1	443093	444026	KAE8342757.1
ML737133.1	446126	448045	KAE8342758.1
ML737133.1	449120	450950	KAE8342759.1
ML737133.1	451125	452632	KAE8342760.1
ML737133.1	453533	455583	KAE8342761.1
ML737133.1	456128	457363	KAE8342762.1
ML737133.1	457920	458646	KAE8342763.1
ML737133.1	459233	459978	KAE8342764.1
ML737133.1	459678	461436	KAE8342765.1
ML737133.1	461870	462074	KAE8342766.1
ML737133.1	462879	465452	KAE8342767.1
ML737133.1	466162	467802	KAE8342768.1
ML737133.1	467973	468800	KAE8342769.1
ML737133.1	475303	477612	KAE8342770.1
ML737134.1	1393	5145	KAE8342410.1
ML737134.1	5687	6818	KAE8342411.1
ML737134.1	7369	7903	KAE8342412.1
ML737134.1	8822	9755	KAE8342413.1
ML737134.1	9534	11925	KAE8342414.1
ML737134.1	12149	14619	KAE8342415.1
ML737134.1	15270	16367	KAE8342416.1
ML737134.1	16593	17791	KAE8342417.1
ML737134.1	17996	20315	KAE8342418.1
ML737134.1	22395	23648	KAE8342419.1
ML737134.1	26122	26752	KAE8342420.1
ML737134.1	27576	28422	KAE8342421.1
ML737134.1	28681	30719	KAE8342422.1
ML737134.1	31601	33592	KAE8342423.1
ML737134.1	34341	35078	KAE8342424.1
ML737134.1	37218	41379	KAE8342425.1
ML737134.1	42407	42886	KAE8342426.1
ML737134.1	43513	45520	KAE8342427.1
ML737134.1	45519	46451	KAE8342428.1
ML737134.1	48510	50347	KAE8342429.1
ML737134.1	50483	50879	KAE8342430.1
ML737134.1	51598	53016	KAE8342431.1
ML737134.1	54221	55728	KAE8342432.1
ML737134.1	55897	56959	KAE8342433.1
ML737134.1	57930	63183	KAE8342434.1
ML737134.1	63230	68054	KAE8342435.1
ML737134.1	68254	69246	KAE8342436.1
ML737134.1	69395	70738	KAE8342437.1
ML737134.1	70722	72935	KAE8342438.1
ML737134.1	73151	74360	KAE8342439.1
ML737134.1	74527	78012	KAE8342440.1
ML737134.1	79416	82136	KAE8342441.1
ML737134.1	82331	84453	KAE8342442.1
ML737134.1	84494	85372	KAE8342443.1
ML737134.1	86002	87030	KAE8342444.1
ML737134.1	87093	87826	KAE8342445.1
ML737134.1	88419	88840	KAE8342446.1
ML737134.1	91161	91718	KAE8342447.1
ML737134.1	92951	93848	KAE8342448.1
ML737134.1	94916	96630	KAE8342449.1
ML737134.1	96936	99196	KAE8342450.1
ML737134.1	99500	101382	KAE8342451.1
ML737134.1	101438	104641	KAE8342452.1
ML737134.1	109759	112365	KAE8342453.1
ML737134.1	112457	113907	KAE8342454.1
ML737134.1	114112	115932	KAE8342455.1
ML737134.1	117369	119008	KAE8342456.1
ML737134.1	121148	122260	KAE8342457.1
ML737134.1	125787	127229	KAE8342458.1
ML737134.1	128303	130357	KAE8342459.1
ML737134.1	131755	133699	KAE8342460.1
ML737134.1	134958	137333	KAE8342461.1
ML737134.1	137801	141727	KAE8342462.1
ML737134.1	142105	143421	KAE8342463.1
ML737134.1	151679	152153	KAE8342464.1
ML737134.1	153212	153687	KAE8342465.1
ML737134.1	154767	155738	KAE8342466.1
ML737134.1	160658	161556	KAE8342467.1
ML737134.1	162452	163859	KAE8342468.1
ML737134.1	164699	166726	KAE8342469.1
ML737134.1	166776	167959	KAE8342470.1
ML737134.1	168856	170023	KAE8342471.1
ML737134.1	170509	172109	KAE8342472.1
ML737134.1	172446	174032	KAE8342473.1
ML737134.1	174223	174754	KAE8342474.1
ML737134.1	174223	177996	KAE8342475.1
ML737134.1	178564	180180	KAE8342476.1
ML737134.1	186609	187274	KAE8342477.1
ML737134.1	188255	190612	KAE8342478.1
ML737134.1	192185	193958	KAE8342479.1
ML737134.1	194743	196776	KAE8342480.1
ML737134.1	197488	198479	KAE8342481.1
ML737134.1	198872	199407	KAE8342482.1
ML737134.1	199812	200822	KAE8342483.1
ML737134.1	200925	203517	KAE8342484.1
ML737134.1	203726	208565	KAE8342485.1
ML737134.1	208754	210928	KAE8342486.1
ML737134.1	211078	212346	KAE8342487.1
ML737134.1	212422	213680	KAE8342488.1
ML737134.1	214666	215272	KAE8342489.1
ML737134.1	217387	219190	KAE8342490.1
ML737134.1	219698	221736	KAE8342491.1
ML737134.1	222336	223805	KAE8342492.1
ML737134.1	224081	225675	KAE8342493.1
ML737134.1	225708	227050	KAE8342494.1
ML737134.1	226985	229749	KAE8342495.1
ML737134.1	229862	231103	KAE8342496.1
ML737134.1	231240	233572	KAE8342497.1
ML737134.1	233551	235908	KAE8342498.1
ML737134.1	238493	239297	KAE8342499.1
ML737134.1	240603	244719	KAE8342500.1
ML737134.1	245083	246476	KAE8342501.1
ML737134.1	246968	247421	KAE8342502.1
ML737134.1	248508	250393	KAE8342503.1
ML737134.1	250943	252160	KAE8342504.1
ML737134.1	253171	254626	KAE8342505.1
ML737134.1	255661	258129	KAE8342506.1
ML737134.1	258683	260524	KAE8342507.1
ML737134.1	262011	263457	KAE8342508.1
ML737134.1	267234	268461	KAE8342509.1
ML737134.1	269655	272822	KAE8342510.1
ML737134.1	273200	275238	KAE8342511.1
ML737134.1	275434	277709	KAE8342512.1
ML737134.1	278564	280043	KAE8342513.1
ML737134.1	280235	281590	KAE8342514.1
ML737134.1	282311	283388	KAE8342515.1
ML737134.1	284142	286465	KAE8342516.1
ML737134.1	286702	288357	KAE8342517.1
ML737134.1	290570	290980	KAE8342518.1
ML737134.1	292554	294638	KAE8342519.1
ML737134.1	296991	298051	KAE8342520.1
ML737134.1	298709	299801	KAE8342521.1
ML737134.1	301183	302951	KAE8342522.1
ML737134.1	304509	310974	KAE8342523.1
ML737134.1	311943	314203	KAE8342524.1
ML737134.1	314247	315078	KAE8342525.1
ML737134.1	315784	317446	KAE8342526.1
ML737134.1	319826	320976	KAE8342527.1
ML737134.1	322498	323115	KAE8342528.1
ML737134.1	324515	325556	KAE8342529.1
ML737134.1	326847	327413	KAE8342530.1
ML737134.1	327680	331791	KAE8342531.1
ML737134.1	333031	334846	KAE8342532.1
ML737134.1	335568	338311	KAE8342533.1
ML737134.1	339215	340850	KAE8342534.1
ML737134.1	341572	342636	KAE8342535.1
ML737134.1	344550	346768	KAE8342536.1
ML737134.1	347751	349419	KAE8342537.1
ML737134.1	349377	350912	KAE8342538.1
ML737134.1	352308	353559	KAE8342539.1
ML737134.1	354062	356359	KAE8342540.1
ML737134.1	355856	356926	KAE8342541.1
ML737134.1	357209	358316	KAE8342542.1
ML737134.1	358683	359885	KAE8342543.1
ML737134.1	361743	363809	KAE8342544.1
ML737134.1	363935	364152	KAE8342545.1
ML737134.1	364645	365269	KAE8342546.1
ML737134.1	365741	367185	KAE8342547.1
ML737134.1	369649	371136	KAE8342548.1
ML737134.1	374143	376125	KAE8342549.1
ML737134.1	376761	377263	KAE8342550.1
ML737134.1	382520	383384	KAE8342551.1
ML737134.1	383830	385130	KAE8342552.1
ML737134.1	385136	386455	KAE8342553.1
ML737134.1	387138	388506	KAE8342554.1
ML737134.1	389828	391124	KAE8342555.1
ML737134.1	391673	391989	KAE8342556.1
ML737134.1	392366	394999	KAE8342557.1
ML737134.1	395416	396114	KAE8342558.1
ML737134.1	396493	397639	KAE8342559.1
ML737134.1	398801	400873	KAE8342560.1
ML737134.1	401249	402705	KAE8342561.1
ML737134.1	402735	403047	KAE8342562.1
ML737134.1	403167	404552	KAE8342563.1
ML737134.1	405990	406801	KAE8342564.1
ML737134.1	410793	411252	KAE8342565.1
ML737134.1	413336	416138	KAE8342566.1
ML737134.1	416735	418147	KAE8342567.1
ML737134.1	420831	423845	KAE8342568.1
ML737134.1	425485	426864	KAE8342569.1
ML737134.1	427119	428401	KAE8342570.1
ML737134.1	428745	430395	KAE8342571.1
ML737134.1	430759	431992	KAE8342572.1
ML737134.1	432932	434817	KAE8342573.1
ML737134.1	436205	437494	KAE8342574.1
ML737134.1	440181	440967	KAE8342575.1
ML737134.1	443812	444928	KAE8342576.1
ML737134.1	445084	446281	KAE8342577.1
ML737134.1	446965	447702	KAE8342578.1
ML737134.1	448267	449571	KAE8342579.1
ML737134.1	454339	455064	KAE8342580.1
ML737134.1	456456	457162	KAE8342581.1
ML737134.1	458790	459824	KAE8342582.1
ML737134.1	460141	460723	KAE8342583.1
ML737134.1	461932	463757	KAE8342584.1
ML737134.1	465403	466561	KAE8342585.1
ML737134.1	468272	473779	KAE8342586.1
ML737134.1	475583	476703	KAE8342587.1
ML737134.1	477217	477687	KAE8342588.1
ML737135.1	3	501	KAE8342240.1
ML737135.1	517	1196	KAE8342241.1
ML737135.1	1446	4019	KAE8342242.1
ML737135.1	4005	5976	KAE8342243.1
ML737135.1	7134	10596	KAE8342244.1
ML737135.1	11569	15020	KAE8342245.1
ML737135.1	17979	22427	KAE8342246.1
ML737135.1	23116	24324	KAE8342247.1
ML737135.1	24917	26636	KAE8342248.1
ML737135.1	27578	29624	KAE8342249.1
ML737135.1	29775	31702	KAE8342250.1
ML737135.1	32554	34441	KAE8342251.1
ML737135.1	34581	36283	KAE8342252.1
ML737135.1	36445	37018	KAE8342253.1
ML737135.1	37907	41507	KAE8342254.1
ML737135.1	43582	45637	KAE8342255.1
ML737135.1	46507	47115	KAE8342256.1
ML737135.1	47107	49809	KAE8342257.1
ML737135.1	52109	54697	KAE8342258.1
ML737135.1	55362	57111	KAE8342259.1
ML737135.1	58388	61259	KAE8342260.1
ML737135.1	61751	62975	KAE8342261.1
ML737135.1	63326	63890	KAE8342262.1
ML737135.1	64282	66103	KAE8342263.1
ML737135.1	66887	68029	KAE8342264.1
ML737135.1	69062	71103	KAE8342265.1
ML737135.1	71295	72664	KAE8342266.1
ML737135.1	77287	78031	KAE8342267.1
ML737135.1	78986	81054	KAE8342268.1
ML737135.1	81212	83724	KAE8342269.1
ML737135.1	84826	85706	KAE8342270.1
ML737135.1	86070	87175	KAE8342271.1
ML737135.1	87539	89256	KAE8342272.1
ML737135.1	89783	92405	KAE8342273.1
ML737135.1	92608	93567	KAE8342274.1
ML737135.1	93479	95174	KAE8342275.1
ML737135.1	95406	96928	KAE8342276.1
ML737135.1	99226	100364	KAE8342277.1
ML737135.1	103308	103831	KAE8342278.1
ML737135.1	104549	107266	KAE8342279.1
ML737135.1	108614	109053	KAE8342280.1
ML737135.1	111380	112142	KAE8342281.1
ML737135.1	114186	115078	KAE8342282.1
ML737135.1	118200	120728	KAE8342283.1
ML737135.1	122068	124048	KAE8342284.1
ML737135.1	124639	126072	KAE8342285.1
ML737135.1	126294	127506	KAE8342286.1
ML737135.1	127992	129642	KAE8342287.1
ML737135.1	130365	130875	KAE8342288.1
ML737135.1	130739	131641	KAE8342289.1
ML737135.1	134793	137344	KAE8342290.1
ML737135.1	137662	139358	KAE8342291.1
ML737135.1	139152	140534	KAE8342292.1
ML737135.1	143570	145202	KAE8342293.1
ML737135.1	148183	149850	KAE8342294.1
ML737135.1	152839	154490	KAE8342295.1
ML737135.1	154490	155006	KAE8342296.1
ML737135.1	155487	156755	KAE8342297.1
ML737135.1	156993	157788	KAE8342298.1
ML737135.1	162151	164678	KAE8342299.1
ML737135.1	165286	165757	KAE8342300.1
ML737135.1	168876	171959	KAE8342301.1
ML737135.1	173589	174763	KAE8342302.1
ML737135.1	175542	176557	KAE8342303.1
ML737135.1	177097	178318	KAE8342304.1
ML737135.1	178876	180581	KAE8342305.1
ML737135.1	180742	181474	KAE8342306.1
ML737135.1	181552	182632	KAE8342307.1
ML737135.1	182820	183807	KAE8342308.1
ML737135.1	183542	184939	KAE8342309.1
ML737135.1	185244	186080	KAE8342310.1
ML737135.1	186237	188468	KAE8342311.1
ML737135.1	188486	190072	KAE8342312.1
ML737135.1	190561	192010	KAE8342313.1
ML737135.1	192867	194493	KAE8342314.1
ML737135.1	197907	198446	KAE8342315.1
ML737135.1	198767	201162	KAE8342316.1
ML737135.1	201292	202189	KAE8342317.1
ML737135.1	202853	204486	KAE8342318.1
ML737135.1	204843	207401	KAE8342319.1
ML737135.1	207801	209228	KAE8342320.1
ML737135.1	209249	211565	KAE8342321.1
ML737135.1	211861	213099	KAE8342322.1
ML737135.1	213644	216802	KAE8342323.1
ML737135.1	217375	218296	KAE8342324.1
ML737135.1	218716	220297	KAE8342325.1
ML737135.1	221810	223456	KAE8342326.1
ML737135.1	224425	227425	KAE8342327.1
ML737135.1	227656	229172	KAE8342328.1
ML737135.1	229368	230535	KAE8342329.1
ML737135.1	231183	232486	KAE8342330.1
ML737135.1	233247	233970	KAE8342331.1
ML737135.1	234202	234877	KAE8342332.1
ML737135.1	237205	238279	KAE8342333.1
ML737135.1	238856	240198	KAE8342334.1
ML737135.1	240811	241515	KAE8342335.1
ML737135.1	242179	245964	KAE8342336.1
ML737135.1	246315	247063	KAE8342337.1
ML737135.1	247802	248105	KAE8342338.1
ML737135.1	248533	249332	KAE8342339.1
ML737135.1	249412	250998	KAE8342340.1
ML737135.1	251218	253162	KAE8342341.1
ML737135.1	254390	255214	KAE8342342.1
ML737135.1	256442	257367	KAE8342343.1
ML737135.1	259263	259838	KAE8342344.1
ML737135.1	260078	260630	KAE8342345.1
ML737135.1	262314	263479	KAE8342346.1
ML737135.1	264771	267067	KAE8342347.1
ML737135.1	268782	270184	KAE8342348.1
ML737135.1	270838	273398	KAE8342349.1
ML737135.1	273779	275974	KAE8342350.1
ML737135.1	277833	279972	KAE8342351.1
ML737135.1	280832	283138	KAE8342352.1
ML737135.1	283691	285500	KAE8342353.1
ML737135.1	286277	287629	KAE8342354.1
ML737135.1	287782	288504	KAE8342355.1
ML737135.1	288506	290031	KAE8342356.1
ML737135.1	290200	293885	KAE8342357.1
ML737135.1	295216	296694	KAE8342358.1
ML737135.1	297256	298261	KAE8342359.1
ML737135.1	299950	301369	KAE8342360.1
ML737135.1	303479	304805	KAE8342361.1
ML737135.1	305559	306355	KAE8342362.1
ML737135.1	306633	307407	KAE8342363.1
ML737135.1	308022	310375	KAE8342364.1
ML737135.1	316494	316848	KAE8342365.1
ML737135.1	320293	320553	KAE8342366.1
ML737135.1	321775	324299	KAE8342367.1
ML737135.1	325793	329517	KAE8342368.1
ML737135.1	329670	331391	KAE8342369.1
ML737135.1	331963	332443	KAE8342370.1
ML737135.1	332798	333728	KAE8342371.1
ML737135.1	335990	338525	KAE8342372.1
ML737135.1	338870	340761	KAE8342373.1
ML737135.1	341080	342265	KAE8342374.1
ML737135.1	344653	346388	KAE8342375.1
ML737135.1	346409	352231	KAE8342376.1
ML737135.1	352891	353194	KAE8342377.1
ML737135.1	360173	362307	KAE8342378.1
ML737135.1	364343	366999	KAE8342379.1
ML737135.1	367404	368957	KAE8342380.1
ML737135.1	369370	370246	KAE8342381.1
ML737135.1	371846	373942	KAE8342382.1
ML737135.1	375223	377397	KAE8342383.1
ML737135.1	379023	384837	KAE8342384.1
ML737135.1	385236	386685	KAE8342385.1
ML737135.1	387155	388350	KAE8342386.1
ML737135.1	388397	390212	KAE8342387.1
ML737135.1	390390	391742	KAE8342388.1
ML737135.1	392818	393642	KAE8342389.1
ML737135.1	393795	394890	KAE8342390.1
ML737135.1	395086	398740	KAE8342391.1
ML737135.1	399019	400412	KAE8342392.1
ML737135.1	400624	401718	KAE8342393.1
ML737135.1	402185	404911	KAE8342394.1
ML737135.1	409928	412060	KAE8342395.1
ML737135.1	412059	415343	KAE8342396.1
ML737135.1	415586	418719	KAE8342397.1
ML737135.1	419182	424035	KAE8342398.1
ML737135.1	424246	426198	KAE8342399.1
ML737135.1	427497	431525	KAE8342400.1
ML737135.1	433714	436169	KAE8342401.1
ML737135.1	436229	440384	KAE8342402.1
ML737135.1	439780	440384	KAE8342403.1
ML737135.1	440846	443228	KAE8342404.1
ML737135.1	444259	448244	KAE8342405.1
ML737135.1	454166	457236	KAE8342406.1
ML737135.1	458395	460503	KAE8342407.1
ML737135.1	461717	468171	KAE8342408.1
ML737135.1	469326	474351	KAE8342409.1
ML737136.1	5651	6332	KAE8342087.1
ML737136.1	8724	9316	KAE8342088.1
ML737136.1	9573	11211	KAE8342089.1
ML737136.1	13080	14984	KAE8342090.1
ML737136.1	16031	17408	KAE8342091.1
ML737136.1	17943	19141	KAE8342092.1
ML737136.1	19983	20981	KAE8342093.1
ML737136.1	21790	22690	KAE8342094.1
ML737136.1	23528	26698	KAE8342095.1
ML737136.1	29071	30836	KAE8342096.1
ML737136.1	32139	33431	KAE8342097.1
ML737136.1	33365	34872	KAE8342098.1
ML737136.1	37524	39040	KAE8342099.1
ML737136.1	39962	40985	KAE8342100.1
ML737136.1	41010	41951	KAE8342101.1
ML737136.1	43555	44060	KAE8342102.1
ML737136.1	46710	48033	KAE8342103.1
ML737136.1	49352	52185	KAE8342104.1
ML737136.1	56292	57884	KAE8342105.1
ML737136.1	62448	63775	KAE8342106.1
ML737136.1	64163	65734	KAE8342107.1
ML737136.1	71329	80954	KAE8342108.1
ML737136.1	81874	82664	KAE8342109.1
ML737136.1	82712	83096	KAE8342110.1
ML737136.1	86397	86924	KAE8342111.1
ML737136.1	88105	88580	KAE8342112.1
ML737136.1	88527	89085	KAE8342113.1
ML737136.1	92948	94231	KAE8342114.1
ML737136.1	95805	97217	KAE8342115.1
ML737136.1	97801	98600	KAE8342116.1
ML737136.1	102137	103067	KAE8342117.1
ML737136.1	103537	104922	KAE8342118.1
ML737136.1	105205	105736	KAE8342119.1
ML737136.1	105740	108742	KAE8342120.1
ML737136.1	108748	109110	KAE8342121.1
ML737136.1	110709	114608	KAE8342122.1
ML737136.1	114728	115639	KAE8342123.1
ML737136.1	115583	116231	KAE8342124.1
ML737136.1	116553	116848	KAE8342125.1
ML737136.1	117092	117581	KAE8342126.1
ML737136.1	117871	119215	KAE8342127.1
ML737136.1	121340	122597	KAE8342128.1
ML737136.1	126569	127136	KAE8342129.1
ML737136.1	127721	129270	KAE8342130.1
ML737136.1	129499	131519	KAE8342131.1
ML737136.1	136115	137231	KAE8342132.1
ML737136.1	137850	138855	KAE8342133.1
ML737136.1	139639	140548	KAE8342134.1
ML737136.1	141173	141848	KAE8342135.1
ML737136.1	142441	143698	KAE8342136.1
ML737136.1	144921	147258	KAE8342137.1
ML737136.1	149122	150220	KAE8342138.1
ML737136.1	151812	153247	KAE8342139.1
ML737136.1	155089	155882	KAE8342140.1
ML737136.1	157825	159850	KAE8342141.1
ML737136.1	160772	163212	KAE8342142.1
ML737136.1	163623	164928	KAE8342143.1
ML737136.1	165205	166940	KAE8342144.1
ML737136.1	167491	169032	KAE8342145.1
ML737136.1	169869	170904	KAE8342146.1
ML737136.1	172254	176534	KAE8342147.1
ML737136.1	176840	178835	KAE8342148.1
ML737136.1	180021	181217	KAE8342149.1
ML737136.1	181578	182557	KAE8342150.1
ML737136.1	183796	185089	KAE8342151.1
ML737136.1	185448	187128	KAE8342152.1
ML737136.1	187462	189380	KAE8342153.1
ML737136.1	189621	191259	KAE8342154.1
ML737136.1	191603	193476	KAE8342155.1
ML737136.1	193812	195570	KAE8342156.1
ML737136.1	196236	197432	KAE8342157.1
ML737136.1	197840	199474	KAE8342158.1
ML737136.1	199781	202882	KAE8342159.1
ML737136.1	203288	204553	KAE8342160.1
ML737136.1	205003	206992	KAE8342161.1
ML737136.1	207484	209686	KAE8342162.1
ML737136.1	210394	211200	KAE8342163.1
ML737136.1	214413	215529	KAE8342164.1
ML737136.1	216049	216979	KAE8342165.1
ML737136.1	217540	221883	KAE8342166.1
ML737136.1	225624	227367	KAE8342167.1
ML737136.1	228312	229711	KAE8342168.1
ML737136.1	230267	231365	KAE8342169.1
ML737136.1	232767	233692	KAE8342170.1
ML737136.1	233756	236010	KAE8342171.1
ML737136.1	238789	241162	KAE8342172.1
ML737136.1	241792	244739	KAE8342173.1
ML737136.1	245110	246453	KAE8342174.1
ML737136.1	246883	250560	KAE8342175.1
ML737136.1	251012	253045	KAE8342176.1
ML737136.1	253827	255366	KAE8342177.1
ML737136.1	255793	257389	KAE8342178.1
ML737136.1	259359	260160	KAE8342179.1
ML737136.1	261349	263190	KAE8342180.1
ML737136.1	264120	264638	KAE8342181.1
ML737136.1	266118	267384	KAE8342182.1
ML737136.1	267701	268718	KAE8342183.1
ML737136.1	269262	269674	KAE8342184.1
ML737136.1	271492	271804	KAE8342185.1
ML737136.1	273767	276033	KAE8342186.1
ML737136.1	276418	278783	KAE8342187.1
ML737136.1	281948	283589	KAE8342188.1
ML737136.1	284884	285766	KAE8342189.1
ML737136.1	286611	288398	KAE8342190.1
ML737136.1	288373	289488	KAE8342191.1
ML737136.1	290030	291681	KAE8342192.1
ML737136.1	291681	292723	KAE8342193.1
ML737136.1	294226	296386	KAE8342194.1
ML737136.1	298237	300619	KAE8342195.1
ML737136.1	304832	306694	KAE8342196.1
ML737136.1	307568	308727	KAE8342197.1
ML737136.1	309450	310956	KAE8342198.1
ML737136.1	314054	315083	KAE8342199.1
ML737136.1	315476	316340	KAE8342200.1
ML737136.1	316739	318253	KAE8342201.1
ML737136.1	319150	319810	KAE8342202.1
ML737136.1	320746	322062	KAE8342203.1
ML737136.1	322127	323759	KAE8342204.1
ML737136.1	325220	326902	KAE8342205.1
ML737136.1	327669	332799	KAE8342206.1
ML737136.1	333516	335381	KAE8342207.1
ML737136.1	335822	337399	KAE8342208.1
ML737136.1	338416	339008	KAE8342209.1
ML737136.1	342374	363263	KAE8342210.1
ML737136.1	367223	368938	KAE8342211.1
ML737136.1	369383	376015	KAE8342212.1
ML737136.1	376318	383158	KAE8342213.1
ML737136.1	384486	386845	KAE8342214.1
ML737136.1	386851	387358	KAE8342215.1
ML737136.1	387531	388905	KAE8342216.1
ML737136.1	389962	391981	KAE8342217.1
ML737136.1	394996	395404	KAE8342218.1
ML737136.1	395939	397275	KAE8342219.1
ML737136.1	401263	402126	KAE8342220.1
ML737136.1	402714	404297	KAE8342221.1
ML737136.1	404607	407692	KAE8342222.1
ML737136.1	409645	413116	KAE8342223.1
ML737136.1	413273	414251	KAE8342224.1
ML737136.1	415605	416668	KAE8342225.1
ML737136.1	417007	419053	KAE8342226.1
ML737136.1	420500	422020	KAE8342227.1
ML737136.1	423128	424848	KAE8342228.1
ML737136.1	425207	426870	KAE8342229.1
ML737136.1	429218	430060	KAE8342230.1
ML737136.1	431195	433529	KAE8342231.1
ML737136.1	435096	437659	KAE8342232.1
ML737136.1	441677	446398	KAE8342233.1
ML737136.1	446568	454386	KAE8342234.1
ML737136.1	454689	456692	KAE8342235.1
ML737136.1	457719	458599	KAE8342236.1
ML737136.1	460049	464327	KAE8342237.1
ML737136.1	465307	466924	KAE8342238.1
ML737136.1	469620	470730	KAE8342239.1
ML737137.1	361	2549	KAE8341911.1
ML737137.1	2562	3092	KAE8341912.1
ML737137.1	3546	4804	KAE8341913.1
ML737137.1	8013	8976	KAE8341914.1
ML737137.1	10359	11130	KAE8341915.1
ML737137.1	11111	11914	KAE8341916.1
ML737137.1	12526	14414	KAE8341917.1
ML737137.1	15402	15981	KAE8341918.1
ML737137.1	16248	20163	KAE8341919.1
ML737137.1	20855	22459	KAE8341920.1
ML737137.1	22755	23130	KAE8341921.1
ML737137.1	23725	24478	KAE8341922.1
ML737137.1	27637	28297	KAE8341923.1
ML737137.1	31066	34095	KAE8341924.1
ML737137.1	34094	36037	KAE8341925.1
ML737137.1	37001	39680	KAE8341926.1
ML737137.1	40175	41695	KAE8341927.1
ML737137.1	42231	43530	KAE8341928.1
ML737137.1	44058	45193	KAE8341929.1
ML737137.1	47359	48428	KAE8341930.1
ML737137.1	48990	50076	KAE8341931.1
ML737137.1	50366	51438	KAE8341932.1
ML737137.1	52440	53464	KAE8341933.1
ML737137.1	56169	58244	KAE8341934.1
ML737137.1	58594	59555	KAE8341935.1
ML737137.1	60674	62766	KAE8341936.1
ML737137.1	65962	66953	KAE8341937.1
ML737137.1	68082	69994	KAE8341938.1
ML737137.1	70688	72425	KAE8341939.1
ML737137.1	73662	75527	KAE8341940.1
ML737137.1	75930	77401	KAE8341941.1
ML737137.1	77512	79464	KAE8341942.1
ML737137.1	79643	81392	KAE8341943.1
ML737137.1	81317	83365	KAE8341944.1
ML737137.1	84139	84603	KAE8341945.1
ML737137.1	84951	86490	KAE8341946.1
ML737137.1	87217	88333	KAE8341947.1
ML737137.1	88490	89526	KAE8341948.1
ML737137.1	91418	93619	KAE8341949.1
ML737137.1	94071	95248	KAE8341950.1
ML737137.1	95531	96466	KAE8341951.1
ML737137.1	97084	99016	KAE8341952.1
ML737137.1	99088	102057	KAE8341953.1
ML737137.1	101736	104114	KAE8341954.1
ML737137.1	104604	105651	KAE8341955.1
ML737137.1	107327	109037	KAE8341956.1
ML737137.1	109913	110795	KAE8341957.1
ML737137.1	111631	114020	KAE8341958.1
ML737137.1	114966	118357	KAE8341959.1
ML737137.1	119450	119796	KAE8341960.1
ML737137.1	121092	122252	KAE8341961.1
ML737137.1	123368	123746	KAE8341962.1
ML737137.1	124778	125121	KAE8341963.1
ML737137.1	126218	127689	KAE8341964.1
ML737137.1	128808	129432	KAE8341965.1
ML737137.1	131104	132714	KAE8341966.1
ML737137.1	132958	134565	KAE8341967.1
ML737137.1	136032	136494	KAE8341968.1
ML737137.1	136875	139084	KAE8341969.1
ML737137.1	139535	139984	KAE8341970.1
ML737137.1	140320	141695	KAE8341971.1
ML737137.1	142017	142731	KAE8341972.1
ML737137.1	142521	144114	KAE8341973.1
ML737137.1	145156	146030	KAE8341974.1
ML737137.1	146414	147766	KAE8341975.1
ML737137.1	148437	149791	KAE8341976.1
ML737137.1	149344	152119	KAE8341977.1
ML737137.1	152905	153882	KAE8341978.1
ML737137.1	155751	157728	KAE8341979.1
ML737137.1	159924	161640	KAE8341980.1
ML737137.1	164535	165275	KAE8341981.1
ML737137.1	165546	167387	KAE8341982.1
ML737137.1	168722	170448	KAE8341983.1
ML737137.1	185642	187016	KAE8341984.1
ML737137.1	188182	189450	KAE8341985.1
ML737137.1	190007	190558	KAE8341986.1
ML737137.1	191270	192245	KAE8341987.1
ML737137.1	193687	195001	KAE8341988.1
ML737137.1	196144	198036	KAE8341989.1
ML737137.1	198330	199998	KAE8341990.1
ML737137.1	199924	200772	KAE8341991.1
ML737137.1	200938	202709	KAE8341992.1
ML737137.1	203002	204676	KAE8341993.1
ML737137.1	205284	206973	KAE8341994.1
ML737137.1	207204	208392	KAE8341995.1
ML737137.1	208631	210821	KAE8341996.1
ML737137.1	210886	211667	KAE8341997.1
ML737137.1	212299	213875	KAE8341998.1
ML737137.1	215052	216784	KAE8341999.1
ML737137.1	216766	218936	KAE8342000.1
ML737137.1	218810	219969	KAE8342001.1
ML737137.1	220496	222334	KAE8342002.1
ML737137.1	222466	227498	KAE8342003.1
ML737137.1	227997	228943	KAE8342004.1
ML737137.1	229131	230693	KAE8342005.1
ML737137.1	231266	232158	KAE8342006.1
ML737137.1	236002	236781	KAE8342007.1
ML737137.1	236913	239694	KAE8342008.1
ML737137.1	240137	241774	KAE8342009.1
ML737137.1	241909	243755	KAE8342010.1
ML737137.1	245358	247245	KAE8342011.1
ML737137.1	247510	248717	KAE8342012.1
ML737137.1	249168	250978	KAE8342013.1
ML737137.1	251507	252694	KAE8342014.1
ML737137.1	253109	256065	KAE8342015.1
ML737137.1	256300	258029	KAE8342016.1
ML737137.1	258242	259950	KAE8342017.1
ML737137.1	260415	263939	KAE8342018.1
ML737137.1	266164	270893	KAE8342019.1
ML737137.1	270909	272902	KAE8342020.1
ML737137.1	273119	274726	KAE8342021.1
ML737137.1	274733	276372	KAE8342022.1
ML737137.1	276663	280084	KAE8342023.1
ML737137.1	280506	283040	KAE8342024.1
ML737137.1	283480	287087	KAE8342025.1
ML737137.1	288288	289985	KAE8342026.1
ML737137.1	296715	298332	KAE8342027.1
ML737137.1	299212	301455	KAE8342028.1
ML737137.1	302367	303372	KAE8342029.1
ML737137.1	304056	304923	KAE8342030.1
ML737137.1	305307	307380	KAE8342031.1
ML737137.1	308386	310053	KAE8342032.1
ML737137.1	310611	312988	KAE8342033.1
ML737137.1	313950	315560	KAE8342034.1
ML737137.1	315831	316905	KAE8342035.1
ML737137.1	317109	320197	KAE8342036.1
ML737137.1	321147	324462	KAE8342037.1
ML737137.1	326335	330026	KAE8342038.1
ML737137.1	331462	332926	KAE8342039.1
ML737137.1	333185	334950	KAE8342040.1
ML737137.1	335685	337185	KAE8342041.1
ML737137.1	337477	339650	KAE8342042.1
ML737137.1	339664	341551	KAE8342043.1
ML737137.1	344571	346816	KAE8342044.1
ML737137.1	347841	349973	KAE8342045.1
ML737137.1	350350	354004	KAE8342046.1
ML737137.1	354840	356861	KAE8342047.1
ML737137.1	358621	360796	KAE8342048.1
ML737137.1	361992	362391	KAE8342049.1
ML737137.1	363303	364805	KAE8342050.1
ML737137.1	365578	367695	KAE8342051.1
ML737137.1	367695	369690	KAE8342052.1
ML737137.1	369690	370222	KAE8342053.1
ML737137.1	371485	371963	KAE8342054.1
ML737137.1	372750	373150	KAE8342055.1
ML737137.1	374463	378391	KAE8342056.1
ML737137.1	380430	382584	KAE8342057.1
ML737137.1	384407	387679	KAE8342058.1
ML737137.1	387921	389676	KAE8342059.1
ML737137.1	390418	391988	KAE8342060.1
ML737137.1	392887	394966	KAE8342061.1
ML737137.1	395211	396774	KAE8342062.1
ML737137.1	397075	398595	KAE8342063.1
ML737137.1	399134	400636	KAE8342064.1
ML737137.1	400743	401895	KAE8342065.1
ML737137.1	401910	404365	KAE8342066.1
ML737137.1	405741	406990	KAE8342067.1
ML737137.1	408394	410975	KAE8342068.1
ML737137.1	411181	416541	KAE8342069.1
ML737137.1	418290	419445	KAE8342070.1
ML737137.1	419631	421500	KAE8342071.1
ML737137.1	421641	425196	KAE8342072.1
ML737137.1	425187	427079	KAE8342073.1
ML737137.1	427209	428420	KAE8342074.1
ML737137.1	430056	432454	KAE8342075.1
ML737137.1	432957	434100	KAE8342076.1
ML737137.1	434656	436336	KAE8342077.1
ML737137.1	437112	437639	KAE8342078.1
ML737137.1	438982	440394	KAE8342079.1
ML737137.1	440360	444119	KAE8342080.1
ML737137.1	444944	447589	KAE8342081.1
ML737137.1	448565	449948	KAE8342082.1
ML737137.1	450387	452012	KAE8342083.1
ML737137.1	454120	454985	KAE8342084.1
ML737137.1	455366	458338	KAE8342085.1
ML737137.1	462909	464587	KAE8342086.1
ML737138.1	157	1284	KAE8341735.1
ML737138.1	3204	5586	KAE8341736.1
ML737138.1	6048	7992	KAE8341737.1
ML737138.1	8910	9761	KAE8341738.1
ML737138.1	11303	12616	KAE8341739.1
ML737138.1	13469	15751	KAE8341740.1
ML737138.1	16093	19768	KAE8341741.1
ML737138.1	20521	22366	KAE8341742.1
ML737138.1	23512	24291	KAE8341743.1
ML737138.1	26864	27637	KAE8341744.1
ML737138.1	28734	29774	KAE8341745.1
ML737138.1	30050	30935	KAE8341746.1
ML737138.1	32334	33264	KAE8341747.1
ML737138.1	33725	34601	KAE8341748.1
ML737138.1	35886	37320	KAE8341749.1
ML737138.1	40153	42487	KAE8341750.1
ML737138.1	42519	43244	KAE8341751.1
ML737138.1	43839	44657	KAE8341752.1
ML737138.1	45072	45412	KAE8341753.1
ML737138.1	45826	48145	KAE8341754.1
ML737138.1	51090	53302	KAE8341755.1
ML737138.1	53955	56055	KAE8341756.1
ML737138.1	56155	57889	KAE8341757.1
ML737138.1	58022	59657	KAE8341758.1
ML737138.1	61070	63465	KAE8341759.1
ML737138.1	63464	64891	KAE8341760.1
ML737138.1	65331	66968	KAE8341761.1
ML737138.1	66905	67874	KAE8341762.1
ML737138.1	67710	69685	KAE8341763.1
ML737138.1	70016	71612	KAE8341764.1
ML737138.1	71943	75194	KAE8341765.1
ML737138.1	75196	77029	KAE8341766.1
ML737138.1	78116	78533	KAE8341767.1
ML737138.1	80111	82627	KAE8341768.1
ML737138.1	82671	86886	KAE8341769.1
ML737138.1	87277	89032	KAE8341770.1
ML737138.1	89329	92159	KAE8341771.1
ML737138.1	92262	93977	KAE8341772.1
ML737138.1	94190	96305	KAE8341773.1
ML737138.1	97166	97868	KAE8341774.1
ML737138.1	98830	99818	KAE8341775.1
ML737138.1	100565	101799	KAE8341776.1
ML737138.1	102495	103524	KAE8341777.1
ML737138.1	104151	104833	KAE8341778.1
ML737138.1	107136	110250	KAE8341779.1
ML737138.1	110692	112056	KAE8341780.1
ML737138.1	112492	112945	KAE8341781.1
ML737138.1	113299	115459	KAE8341782.1
ML737138.1	115811	117070	KAE8341783.1
ML737138.1	118006	120141	KAE8341784.1
ML737138.1	120431	121188	KAE8341785.1
ML737138.1	121393	122422	KAE8341786.1
ML737138.1	123475	123723	KAE8341787.1
ML737138.1	124415	125712	KAE8341788.1
ML737138.1	126281	128495	KAE8341789.1
ML737138.1	130189	130508	KAE8341790.1
ML737138.1	130492	131629	KAE8341791.1
ML737138.1	132014	133499	KAE8341792.1
ML737138.1	134279	136055	KAE8341793.1
ML737138.1	136979	138785	KAE8341794.1
ML737138.1	139408	140027	KAE8341795.1
ML737138.1	140607	144614	KAE8341796.1
ML737138.1	144892	147710	KAE8341797.1
ML737138.1	147115	150111	KAE8341798.1
ML737138.1	150099	151336	KAE8341799.1
ML737138.1	152085	157911	KAE8341800.1
ML737138.1	158143	161415	KAE8341801.1
ML737138.1	161582	162165	KAE8341802.1
ML737138.1	162538	164329	KAE8341803.1
ML737138.1	164759	167206	KAE8341804.1
ML737138.1	167410	168604	KAE8341805.1
ML737138.1	169134	172852	KAE8341806.1
ML737138.1	173553	174540	KAE8341807.1
ML737138.1	176041	177878	KAE8341808.1
ML737138.1	178891	180506	KAE8341809.1
ML737138.1	180556	182063	KAE8341810.1
ML737138.1	182616	185708	KAE8341811.1
ML737138.1	185991	188151	KAE8341812.1
ML737138.1	188967	190639	KAE8341813.1
ML737138.1	191293	192484	KAE8341814.1
ML737138.1	192672	193820	KAE8341815.1
ML737138.1	194179	195579	KAE8341816.1
ML737138.1	197314	198849	KAE8341817.1
ML737138.1	199546	202322	KAE8341818.1
ML737138.1	203371	204171	KAE8341819.1
ML737138.1	204135	204545	KAE8341820.1
ML737138.1	205091	206440	KAE8341821.1
ML737138.1	206948	208023	KAE8341822.1
ML737138.1	208242	210043	KAE8341823.1
ML737138.1	212143	213637	KAE8341824.1
ML737138.1	214335	215716	KAE8341825.1
ML737138.1	219236	220559	KAE8341826.1
ML737138.1	221116	223052	KAE8341827.1
ML737138.1	223823	224504	KAE8341828.1
ML737138.1	226073	226504	KAE8341829.1
ML737138.1	226642	227430	KAE8341830.1
ML737138.1	228335	230818	KAE8341831.1
ML737138.1	231841	234865	KAE8341832.1
ML737138.1	234980	236645	KAE8341833.1
ML737138.1	236809	239689	KAE8341834.1
ML737138.1	240631	241477	KAE8341835.1
ML737138.1	244093	246084	KAE8341836.1
ML737138.1	247642	249511	KAE8341837.1
ML737138.1	249640	250219	KAE8341838.1
ML737138.1	250903	252115	KAE8341839.1
ML737138.1	253266	255304	KAE8341840.1
ML737138.1	255730	257027	KAE8341841.1
ML737138.1	258587	259413	KAE8341842.1
ML737138.1	260937	261745	KAE8341843.1
ML737138.1	262355	264110	KAE8341844.1
ML737138.1	265354	267419	KAE8341845.1
ML737138.1	268725	270922	KAE8341846.1
ML737138.1	271248	271929	KAE8341847.1
ML737138.1	271944	273924	KAE8341848.1
ML737138.1	276252	277389	KAE8341849.1
ML737138.1	277786	279384	KAE8341850.1
ML737138.1	282549	282949	KAE8341851.1
ML737138.1	285622	286017	KAE8341852.1
ML737138.1	288438	289092	KAE8341853.1
ML737138.1	290835	291244	KAE8341854.1
ML737138.1	292020	292565	KAE8341855.1
ML737138.1	293722	295776	KAE8341856.1
ML737138.1	296105	297240	KAE8341857.1
ML737138.1	299741	300994	KAE8341858.1
ML737138.1	303764	304845	KAE8341859.1
ML737138.1	310977	312058	KAE8341860.1
ML737138.1	313518	314172	KAE8341861.1
ML737138.1	315586	316700	KAE8341862.1
ML737138.1	318678	320207	KAE8341863.1
ML737138.1	321662	322679	KAE8341864.1
ML737138.1	323267	324434	KAE8341865.1
ML737138.1	327037	328878	KAE8341866.1
ML737138.1	330215	333093	KAE8341867.1
ML737138.1	334199	335123	KAE8341868.1
ML737138.1	337523	338513	KAE8341869.1
ML737138.1	339865	340563	KAE8341870.1
ML737138.1	341982	342684	KAE8341871.1
ML737138.1	342921	346114	KAE8341872.1
ML737138.1	348261	353940	KAE8341873.1
ML737138.1	354275	356134	KAE8341874.1
ML737138.1	356403	358827	KAE8341875.1
ML737138.1	360674	361855	KAE8341876.1
ML737138.1	364412	366383	KAE8341877.1
ML737138.1	367301	368588	KAE8341878.1
ML737138.1	370040	372464	KAE8341879.1
ML737138.1	374241	375295	KAE8341880.1
ML737138.1	375592	377052	KAE8341881.1
ML737138.1	379260	381387	KAE8341882.1
ML737138.1	382250	383084	KAE8341883.1
ML737138.1	383299	385105	KAE8341884.1
ML737138.1	385884	387470	KAE8341885.1
ML737138.1	387682	389851	KAE8341886.1
ML737138.1	390219	391319	KAE8341887.1
ML737138.1	392449	395467	KAE8341888.1
ML737138.1	395562	397308	KAE8341889.1
ML737138.1	397935	398854	KAE8341890.1
ML737138.1	399128	400419	KAE8341891.1
ML737138.1	403372	405058	KAE8341892.1
ML737138.1	406592	409337	KAE8341893.1
ML737138.1	412190	414670	KAE8341894.1
ML737138.1	415532	418816	KAE8341895.1
ML737138.1	419655	424181	KAE8341896.1
ML737138.1	426318	428767	KAE8341897.1
ML737138.1	429341	430483	KAE8341898.1
ML737138.1	430628	434052	KAE8341899.1
ML737138.1	434806	436464	KAE8341900.1
ML737138.1	436884	437277	KAE8341901.1
ML737138.1	438221	439584	KAE8341902.1
ML737138.1	439726	440837	KAE8341903.1
ML737138.1	440961	442667	KAE8341904.1
ML737138.1	444169	445631	KAE8341905.1
ML737138.1	446038	447105	KAE8341906.1
ML737138.1	447902	449317	KAE8341907.1
ML737138.1	449927	451572	KAE8341908.1
ML737138.1	451897	452803	KAE8341909.1
ML737138.1	452891	453335	KAE8341910.1
ML737139.1	217	2961	KAE8341583.1
ML737139.1	3508	5780	KAE8341584.1
ML737139.1	6456	13738	KAE8341585.1
ML737139.1	14596	17885	KAE8341586.1
ML737139.1	18494	20033	KAE8341587.1
ML737139.1	20156	24645	KAE8341588.1
ML737139.1	24872	26883	KAE8341589.1
ML737139.1	27020	29621	KAE8341590.1
ML737139.1	30297	31214	KAE8341591.1
ML737139.1	31243	33348	KAE8341592.1
ML737139.1	37206	39906	KAE8341593.1
ML737139.1	41059	42896	KAE8341594.1
ML737139.1	43441	44890	KAE8341595.1
ML737139.1	45763	46295	KAE8341596.1
ML737139.1	46424	47174	KAE8341597.1
ML737139.1	48382	50001	KAE8341598.1
ML737139.1	50076	51695	KAE8341599.1
ML737139.1	51985	52976	KAE8341600.1
ML737139.1	53234	55539	KAE8341601.1
ML737139.1	58828	60639	KAE8341602.1
ML737139.1	61117	66322	KAE8341603.1
ML737139.1	66441	68156	KAE8341604.1
ML737139.1	70090	71957	KAE8341605.1
ML737139.1	72075	73878	KAE8341606.1
ML737139.1	73878	74881	KAE8341607.1
ML737139.1	74883	76196	KAE8341608.1
ML737139.1	76249	78659	KAE8341609.1
ML737139.1	79968	81124	KAE8341610.1
ML737139.1	83308	85017	KAE8341611.1
ML737139.1	87009	88608	KAE8341612.1
ML737139.1	93933	96261	KAE8341613.1
ML737139.1	96707	98058	KAE8341614.1
ML737139.1	98311	101203	KAE8341615.1
ML737139.1	101553	102622	KAE8341616.1
ML737139.1	102958	106197	KAE8341617.1
ML737139.1	107825	109075	KAE8341618.1
ML737139.1	110099	112035	KAE8341619.1
ML737139.1	112123	115257	KAE8341620.1
ML737139.1	115815	118683	KAE8341621.1
ML737139.1	121749	122415	KAE8341622.1
ML737139.1	124965	127966	KAE8341623.1
ML737139.1	128276	129386	KAE8341624.1
ML737139.1	129510	131181	KAE8341625.1
ML737139.1	131411	133416	KAE8341626.1
ML737139.1	134216	137356	KAE8341627.1
ML737139.1	137920	138770	KAE8341628.1
ML737139.1	139371	140610	KAE8341629.1
ML737139.1	140684	142408	KAE8341630.1
ML737139.1	143169	146342	KAE8341631.1
ML737139.1	146646	153811	KAE8341632.1
ML737139.1	154090	156198	KAE8341633.1
ML737139.1	156599	157488	KAE8341634.1
ML737139.1	159393	160594	KAE8341635.1
ML737139.1	167405	168317	KAE8341636.1
ML737139.1	169008	172014	KAE8341637.1
ML737139.1	172927	175822	KAE8341638.1
ML737139.1	177147	178683	KAE8341639.1
ML737139.1	179129	186454	KAE8341640.1
ML737139.1	186596	189939	KAE8341641.1
ML737139.1	189607	189939	KAE8341642.1
ML737139.1	190677	191115	KAE8341643.1
ML737139.1	194449	195837	KAE8341644.1
ML737139.1	196340	200004	KAE8341645.1
ML737139.1	200560	204047	KAE8341646.1
ML737139.1	204341	206966	KAE8341647.1
ML737139.1	207333	209355	KAE8341648.1
ML737139.1	209729	211683	KAE8341649.1
ML737139.1	213374	214390	KAE8341650.1
ML737139.1	217004	217386	KAE8341651.1
ML737139.1	218830	220981	KAE8341652.1
ML737139.1	220996	222267	KAE8341653.1
ML737139.1	222556	224188	KAE8341654.1
ML737139.1	224907	225962	KAE8341655.1
ML737139.1	226914	229100	KAE8341656.1
ML737139.1	229157	229793	KAE8341657.1
ML737139.1	230492	231326	KAE8341658.1
ML737139.1	231998	232529	KAE8341659.1
ML737139.1	234577	236353	KAE8341660.1
ML737139.1	238193	238810	KAE8341661.1
ML737139.1	241191	243028	KAE8341662.1
ML737139.1	243719	246398	KAE8341663.1
ML737139.1	246481	247220	KAE8341664.1
ML737139.1	247239	248129	KAE8341665.1
ML737139.1	248633	249648	KAE8341666.1
ML737139.1	251104	253329	KAE8341667.1
ML737139.1	254723	255548	KAE8341668.1
ML737139.1	255590	256283	KAE8341669.1
ML737139.1	256999	258147	KAE8341670.1
ML737139.1	258182	258807	KAE8341671.1
ML737139.1	265863	267266	KAE8341672.1
ML737139.1	267858	269343	KAE8341673.1
ML737139.1	270252	275305	KAE8341674.1
ML737139.1	275727	277815	KAE8341675.1
ML737139.1	278108	279262	KAE8341676.1
ML737139.1	279507	281922	KAE8341677.1
ML737139.1	281932	283565	KAE8341678.1
ML737139.1	286595	287396	KAE8341679.1
ML737139.1	287876	289199	KAE8341680.1
ML737139.1	289394	292161	KAE8341681.1
ML737139.1	292637	293200	KAE8341682.1
ML737139.1	293422	294301	KAE8341683.1
ML737139.1	297125	297922	KAE8341684.1
ML737139.1	298679	300050	KAE8341685.1
ML737139.1	302517	304238	KAE8341686.1
ML737139.1	304664	305720	KAE8341687.1
ML737139.1	306055	308389	KAE8341688.1
ML737139.1	308466	309991	KAE8341689.1
ML737139.1	310250	311414	KAE8341690.1
ML737139.1	311846	313145	KAE8341691.1
ML737139.1	314025	316334	KAE8341692.1
ML737139.1	316999	317708	KAE8341693.1
ML737139.1	317699	320210	KAE8341694.1
ML737139.1	320348	321688	KAE8341695.1
ML737139.1	322107	322595	KAE8341696.1
ML737139.1	323116	324283	KAE8341697.1
ML737139.1	324399	329462	KAE8341698.1
ML737139.1	330322	331603	KAE8341699.1
ML737139.1	331824	334485	KAE8341700.1
ML737139.1	339677	342250	KAE8341701.1
ML737139.1	343031	343550	KAE8341702.1
ML737139.1	347953	351732	KAE8341703.1
ML737139.1	352121	352864	KAE8341704.1
ML737139.1	353065	355346	KAE8341705.1
ML737139.1	355386	357685	KAE8341706.1
ML737139.1	357761	360287	KAE8341707.1
ML737139.1	360466	362233	KAE8341708.1
ML737139.1	363610	364207	KAE8341709.1
ML737139.1	365421	367378	KAE8341710.1
ML737139.1	367889	368444	KAE8341711.1
ML737139.1	369419	371151	KAE8341712.1
ML737139.1	371563	372085	KAE8341713.1
ML737139.1	373073	376064	KAE8341714.1
ML737139.1	376213	377442	KAE8341715.1
ML737139.1	377718	379726	KAE8341716.1
ML737139.1	379760	381737	KAE8341717.1
ML737139.1	382733	384188	KAE8341718.1
ML737139.1	385554	387179	KAE8341719.1
ML737139.1	387145	389086	KAE8341720.1
ML737139.1	389297	391489	KAE8341721.1
ML737139.1	391491	392448	KAE8341722.1
ML737139.1	392609	395256	KAE8341723.1
ML737139.1	395302	397224	KAE8341724.1
ML737139.1	398688	400667	KAE8341725.1
ML737139.1	400192	400516	KAE8341726.1
ML737139.1	400730	403040	KAE8341727.1
ML737139.1	403784	406943	KAE8341728.1
ML737139.1	407987	410082	KAE8341729.1
ML737139.1	412429	413585	KAE8341730.1
ML737139.1	413831	417672	KAE8341731.1
ML737139.1	418094	420442	KAE8341732.1
ML737139.1	420924	421926	KAE8341733.1
ML737139.1	421968	422868	KAE8341734.1
ML737140.1	72	2623	KAE8341438.1
ML737140.1	2771	4063	KAE8341439.1
ML737140.1	4324	4994	KAE8341440.1
ML737140.1	6543	8105	KAE8341441.1
ML737140.1	8321	9173	KAE8341442.1
ML737140.1	11963	13511	KAE8341443.1
ML737140.1	13815	20268	KAE8341444.1
ML737140.1	21810	24782	KAE8341445.1
ML737140.1	25056	27155	KAE8341446.1
ML737140.1	28201	29800	KAE8341447.1
ML737140.1	30048	31493	KAE8341448.1
ML737140.1	32606	34439	KAE8341449.1
ML737140.1	35589	36431	KAE8341450.1
ML737140.1	37146	38820	KAE8341451.1
ML737140.1	38831	39443	KAE8341452.1
ML737140.1	39439	40892	KAE8341453.1
ML737140.1	41680	43273	KAE8341454.1
ML737140.1	43702	45452	KAE8341455.1
ML737140.1	46046	51589	KAE8341456.1
ML737140.1	52244	54305	KAE8341457.1
ML737140.1	55053	58410	KAE8341458.1
ML737140.1	58551	59892	KAE8341459.1
ML737140.1	61326	62902	KAE8341460.1
ML737140.1	63717	64461	KAE8341461.1
ML737140.1	65932	68067	KAE8341462.1
ML737140.1	68340	70263	KAE8341463.1
ML737140.1	70977	73674	KAE8341464.1
ML737140.1	74908	75250	KAE8341465.1
ML737140.1	75869	77704	KAE8341466.1
ML737140.1	77758	79608	KAE8341467.1
ML737140.1	80042	80844	KAE8341468.1
ML737140.1	81638	82796	KAE8341469.1
ML737140.1	85442	87413	KAE8341470.1
ML737140.1	88659	89940	KAE8341471.1
ML737140.1	91443	92464	KAE8341472.1
ML737140.1	93210	95003	KAE8341473.1
ML737140.1	95568	100788	KAE8341474.1
ML737140.1	101638	102779	KAE8341475.1
ML737140.1	103108	104025	KAE8341476.1
ML737140.1	105733	106549	KAE8341477.1
ML737140.1	110657	112048	KAE8341478.1
ML737140.1	113864	122733	KAE8341479.1
ML737140.1	123293	126190	KAE8341480.1
ML737140.1	127308	129222	KAE8341481.1
ML737140.1	133596	135893	KAE8341482.1
ML737140.1	136179	138669	KAE8341483.1
ML737140.1	138779	140735	KAE8341484.1
ML737140.1	141392	143940	KAE8341485.1
ML737140.1	144048	145143	KAE8341486.1
ML737140.1	145609	147155	KAE8341487.1
ML737140.1	148150	150250	KAE8341488.1
ML737140.1	150602	152940	KAE8341489.1
ML737140.1	153092	153957	KAE8341490.1
ML737140.1	156133	158186	KAE8341491.1
ML737140.1	158974	160531	KAE8341492.1
ML737140.1	160947	163434	KAE8341493.1
ML737140.1	166410	169484	KAE8341494.1
ML737140.1	170133	171203	KAE8341495.1
ML737140.1	171203	172307	KAE8341496.1
ML737140.1	172998	174935	KAE8341497.1
ML737140.1	174952	176446	KAE8341498.1
ML737140.1	176663	177216	KAE8341499.1
ML737140.1	177392	178774	KAE8341500.1
ML737140.1	178773	180046	KAE8341501.1
ML737140.1	180726	182558	KAE8341502.1
ML737140.1	182974	187035	KAE8341503.1
ML737140.1	187386	192388	KAE8341504.1
ML737140.1	193840	199159	KAE8341505.1
ML737140.1	200063	201020	KAE8341506.1
ML737140.1	201544	203243	KAE8341507.1
ML737140.1	203776	205631	KAE8341508.1
ML737140.1	207326	208965	KAE8341509.1
ML737140.1	209237	210407	KAE8341510.1
ML737140.1	210588	212212	KAE8341511.1
ML737140.1	217611	219149	KAE8341512.1
ML737140.1	219973	220983	KAE8341513.1
ML737140.1	221601	222499	KAE8341514.1
ML737140.1	223699	226074	KAE8341515.1
ML737140.1	229775	231182	KAE8341516.1
ML737140.1	232250	233465	KAE8341517.1
ML737140.1	233732	235234	KAE8341518.1
ML737140.1	235797	237549	KAE8341519.1
ML737140.1	240460	241316	KAE8341520.1
ML737140.1	242315	244421	KAE8341521.1
ML737140.1	248313	248948	KAE8341522.1
ML737140.1	249497	249982	KAE8341523.1
ML737140.1	251576	253242	KAE8341524.1
ML737140.1	253676	254134	KAE8341525.1
ML737140.1	254395	255162	KAE8341526.1
ML737140.1	254395	256628	KAE8341527.1
ML737140.1	257605	258526	KAE8341528.1
ML737140.1	258616	259754	KAE8341529.1
ML737140.1	260326	262174	KAE8341530.1
ML737140.1	262904	264441	KAE8341531.1
ML737140.1	265343	266522	KAE8341532.1
ML737140.1	267616	268094	KAE8341533.1
ML737140.1	269147	270971	KAE8341534.1
ML737140.1	273121	274056	KAE8341535.1
ML737140.1	274074	274999	KAE8341536.1
ML737140.1	275520	277389	KAE8341537.1
ML737140.1	279501	283913	KAE8341538.1
ML737140.1	284052	285922	KAE8341539.1
ML737140.1	286633	288843	KAE8341540.1
ML737140.1	288987	290202	KAE8341541.1
ML737140.1	290485	291896	KAE8341542.1
ML737140.1	293174	295015	KAE8341543.1
ML737140.1	295552	297677	KAE8341544.1
ML737140.1	298176	300437	KAE8341545.1
ML737140.1	300498	302477	KAE8341546.1
ML737140.1	302478	305710	KAE8341547.1
ML737140.1	307020	307881	KAE8341548.1
ML737140.1	308977	310905	KAE8341549.1
ML737140.1	311250	313073	KAE8341550.1
ML737140.1	313089	314006	KAE8341551.1
ML737140.1	314216	314838	KAE8341552.1
ML737140.1	316411	317633	KAE8341553.1
ML737140.1	318182	319316	KAE8341554.1
ML737140.1	319560	321814	KAE8341555.1
ML737140.1	322406	324126	KAE8341556.1
ML737140.1	324924	325704	KAE8341557.1
ML737140.1	326998	327721	KAE8341558.1
ML737140.1	328224	331529	KAE8341559.1
ML737140.1	332903	335067	KAE8341560.1
ML737140.1	335067	337049	KAE8341561.1
ML737140.1	337338	340086	KAE8341562.1
ML737140.1	342403	342863	KAE8341563.1
ML737140.1	344449	346002	KAE8341564.1
ML737140.1	346692	347302	KAE8341565.1
ML737140.1	349816	350899	KAE8341566.1
ML737140.1	351491	352218	KAE8341567.1
ML737140.1	352837	354212	KAE8341568.1
ML737140.1	356398	358582	KAE8341569.1
ML737140.1	358900	359671	KAE8341570.1
ML737140.1	361820	363467	KAE8341571.1
ML737140.1	363890	364973	KAE8341572.1
ML737140.1	365547	366300	KAE8341573.1
ML737140.1	367075	367453	KAE8341574.1
ML737140.1	367859	369088	KAE8341575.1
ML737140.1	369554	371605	KAE8341576.1
ML737140.1	373338	374647	KAE8341577.1
ML737140.1	377218	377842	KAE8341578.1
ML737140.1	378150	380966	KAE8341579.1
ML737140.1	381044	383685	KAE8341580.1
ML737140.1	384574	385810	KAE8341581.1
ML737140.1	385743	388119	KAE8341582.1
ML737141.1	3290	4616	KAE8341287.1
ML737141.1	5777	7596	KAE8341288.1
ML737141.1	8405	9509	KAE8341289.1
ML737141.1	9878	12685	KAE8341290.1
ML737141.1	13245	14148	KAE8341291.1
ML737141.1	14479	15353	KAE8341292.1
ML737141.1	15990	19737	KAE8341293.1
ML737141.1	20716	21487	KAE8341294.1
ML737141.1	21789	23018	KAE8341295.1
ML737141.1	23942	24750	KAE8341296.1
ML737141.1	24782	25667	KAE8341297.1
ML737141.1	25831	26762	KAE8341298.1
ML737141.1	28328	30456	KAE8341299.1
ML737141.1	30967	32682	KAE8341300.1
ML737141.1	33470	35162	KAE8341301.1
ML737141.1	36101	36415	KAE8341302.1
ML737141.1	36419	37184	KAE8341303.1
ML737141.1	37451	38037	KAE8341304.1
ML737141.1	38194	39152	KAE8341305.1
ML737141.1	39140	40221	KAE8341306.1
ML737141.1	40271	41041	KAE8341307.1
ML737141.1	46580	47748	KAE8341308.1
ML737141.1	48609	50499	KAE8341309.1
ML737141.1	50619	51450	KAE8341310.1
ML737141.1	53886	55198	KAE8341311.1
ML737141.1	56030	58173	KAE8341312.1
ML737141.1	59843	61382	KAE8341313.1
ML737141.1	63364	64668	KAE8341314.1
ML737141.1	64966	65894	KAE8341315.1
ML737141.1	66182	67251	KAE8341316.1
ML737141.1	68997	69941	KAE8341317.1
ML737141.1	69978	72734	KAE8341318.1
ML737141.1	73467	75124	KAE8341319.1
ML737141.1	75403	76930	KAE8341320.1
ML737141.1	77274	79311	KAE8341321.1
ML737141.1	79427	82548	KAE8341322.1
ML737141.1	84142	84974	KAE8341323.1
ML737141.1	85201	86420	KAE8341324.1
ML737141.1	88729	89114	KAE8341325.1
ML737141.1	89550	90251	KAE8341326.1
ML737141.1	91597	91950	KAE8341327.1
ML737141.1	93538	99816	KAE8341328.1
ML737141.1	101129	101641	KAE8341329.1
ML737141.1	102889	111448	KAE8341330.1
ML737141.1	112546	113650	KAE8341331.1
ML737141.1	114683	115683	KAE8341332.1
ML737141.1	116451	117517	KAE8341333.1
ML737141.1	117933	118947	KAE8341334.1
ML737141.1	119671	121107	KAE8341335.1
ML737141.1	121227	123294	KAE8341336.1
ML737141.1	123667	124144	KAE8341337.1
ML737141.1	124574	125384	KAE8341338.1
ML737141.1	127515	128104	KAE8341339.1
ML737141.1	128460	129365	KAE8341340.1
ML737141.1	130840	133024	KAE8341341.1
ML737141.1	133290	134605	KAE8341342.1
ML737141.1	135347	136575	KAE8341343.1
ML737141.1	137468	139014	KAE8341344.1
ML737141.1	140834	145012	KAE8341345.1
ML737141.1	146546	148215	KAE8341346.1
ML737141.1	148869	150704	KAE8341347.1
ML737141.1	150823	151601	KAE8341348.1
ML737141.1	154610	156733	KAE8341349.1
ML737141.1	158211	159616	KAE8341350.1
ML737141.1	160144	160958	KAE8341351.1
ML737141.1	161192	162969	KAE8341352.1
ML737141.1	164170	165451	KAE8341353.1
ML737141.1	165796	169040	KAE8341354.1
ML737141.1	169597	170620	KAE8341355.1
ML737141.1	171538	172626	KAE8341356.1
ML737141.1	172993	173470	KAE8341357.1
ML737141.1	175669	176841	KAE8341358.1
ML737141.1	177351	178020	KAE8341359.1
ML737141.1	179350	180073	KAE8341360.1
ML737141.1	181143	181714	KAE8341361.1
ML737141.1	181808	183079	KAE8341362.1
ML737141.1	183480	184936	KAE8341363.1
ML737141.1	185622	186895	KAE8341364.1
ML737141.1	187684	189027	KAE8341365.1
ML737141.1	189450	190345	KAE8341366.1
ML737141.1	191475	193338	KAE8341367.1
ML737141.1	197446	198000	KAE8341368.1
ML737141.1	201569	202929	KAE8341369.1
ML737141.1	203462	204595	KAE8341370.1
ML737141.1	204987	205613	KAE8341371.1
ML737141.1	205629	206759	KAE8341372.1
ML737141.1	206759	208493	KAE8341373.1
ML737141.1	208765	210135	KAE8341374.1
ML737141.1	210730	212811	KAE8341375.1
ML737141.1	212912	215045	KAE8341376.1
ML737141.1	216102	216377	KAE8341377.1
ML737141.1	219804	220224	KAE8341378.1
ML737141.1	221048	222954	KAE8341379.1
ML737141.1	224712	226307	KAE8341380.1
ML737141.1	226929	228421	KAE8341381.1
ML737141.1	228876	229510	KAE8341382.1
ML737141.1	230779	231702	KAE8341383.1
ML737141.1	231877	233913	KAE8341384.1
ML737141.1	234400	236373	KAE8341385.1
ML737141.1	236555	238232	KAE8341386.1
ML737141.1	239305	240468	KAE8341387.1
ML737141.1	240549	242053	KAE8341388.1
ML737141.1	245315	253006	KAE8341389.1
ML737141.1	253194	258801	KAE8341390.1
ML737141.1	259548	265882	KAE8341391.1
ML737141.1	266295	267785	KAE8341392.1
ML737141.1	270771	273233	KAE8341393.1
ML737141.1	273536	275039	KAE8341394.1
ML737141.1	277477	279297	KAE8341395.1
ML737141.1	280015	287779	KAE8341396.1
ML737141.1	288151	288876	KAE8341397.1
ML737141.1	290446	290820	KAE8341398.1
ML737141.1	291868	292486	KAE8341399.1
ML737141.1	293165	294111	KAE8341400.1
ML737141.1	294566	296576	KAE8341401.1
ML737141.1	296695	297868	KAE8341402.1
ML737141.1	301170	301786	KAE8341403.1
ML737141.1	302185	302856	KAE8341404.1
ML737141.1	303533	305917	KAE8341405.1
ML737141.1	306795	308591	KAE8341406.1
ML737141.1	310934	311853	KAE8341407.1
ML737141.1	312635	314846	KAE8341408.1
ML737141.1	315393	317303	KAE8341409.1
ML737141.1	318455	320327	KAE8341410.1
ML737141.1	320814	322773	KAE8341411.1
ML737141.1	325521	326780	KAE8341412.1
ML737141.1	326920	327853	KAE8341413.1
ML737141.1	331800	332505	KAE8341414.1
ML737141.1	333696	334434	KAE8341415.1
ML737141.1	335250	336469	KAE8341416.1
ML737141.1	338752	339240	KAE8341417.1
ML737141.1	339166	341470	KAE8341418.1
ML737141.1	341713	343677	KAE8341419.1
ML737141.1	344275	345593	KAE8341420.1
ML737141.1	348043	350621	KAE8341421.1
ML737141.1	351248	352334	KAE8341422.1
ML737141.1	353149	353440	KAE8341423.1
ML737141.1	354383	355366	KAE8341424.1
ML737141.1	356061	356919	KAE8341425.1
ML737141.1	357283	359499	KAE8341426.1
ML737141.1	359204	361012	KAE8341427.1
ML737141.1	361516	363418	KAE8341428.1
ML737141.1	363789	366627	KAE8341429.1
ML737141.1	369452	370989	KAE8341430.1
ML737141.1	372432	373503	KAE8341431.1
ML737141.1	374317	375068	KAE8341432.1
ML737141.1	379337	381535	KAE8341433.1
ML737141.1	381764	382426	KAE8341434.1
ML737141.1	384694	386385	KAE8341435.1
ML737141.1	387444	389242	KAE8341436.1
ML737141.1	392118	392981	KAE8341437.1
ML737142.1	1152	4765	KAE8341143.1
ML737142.1	5435	9071	KAE8341144.1
ML737142.1	9395	10630	KAE8341145.1
ML737142.1	12830	13255	KAE8341146.1
ML737142.1	17949	19755	KAE8341147.1
ML737142.1	20614	21659	KAE8341148.1
ML737142.1	22614	23280	KAE8341149.1
ML737142.1	23833	25596	KAE8341150.1
ML737142.1	27009	27943	KAE8341151.1
ML737142.1	27978	29856	KAE8341152.1
ML737142.1	30491	32122	KAE8341153.1
ML737142.1	34911	35673	KAE8341154.1
ML737142.1	36163	38164	KAE8341155.1
ML737142.1	38973	40077	KAE8341156.1
ML737142.1	40356	41951	KAE8341157.1
ML737142.1	43728	45907	KAE8341158.1
ML737142.1	48019	50060	KAE8341159.1
ML737142.1	50240	52256	KAE8341160.1
ML737142.1	52358	54187	KAE8341161.1
ML737142.1	54187	55371	KAE8341162.1
ML737142.1	55778	58055	KAE8341163.1
ML737142.1	59423	60766	KAE8341164.1
ML737142.1	61693	62612	KAE8341165.1
ML737142.1	62693	64341	KAE8341166.1
ML737142.1	64814	65543	KAE8341167.1
ML737142.1	66699	68456	KAE8341168.1
ML737142.1	69543	70586	KAE8341169.1
ML737142.1	70773	71538	KAE8341170.1
ML737142.1	72367	74995	KAE8341171.1
ML737142.1	76539	77235	KAE8341172.1
ML737142.1	78601	79993	KAE8341173.1
ML737142.1	82053	84205	KAE8341174.1
ML737142.1	85814	89113	KAE8341175.1
ML737142.1	89387	90980	KAE8341176.1
ML737142.1	90823	91978	KAE8341177.1
ML737142.1	94357	95973	KAE8341178.1
ML737142.1	96885	97593	KAE8341179.1
ML737142.1	98188	99605	KAE8341180.1
ML737142.1	100117	101375	KAE8341181.1
ML737142.1	108262	109508	KAE8341182.1
ML737142.1	110247	110751	KAE8341183.1
ML737142.1	110247	111725	KAE8341184.1
ML737142.1	111709	113456	KAE8341185.1
ML737142.1	113672	116604	KAE8341186.1
ML737142.1	116888	119353	KAE8341187.1
ML737142.1	120168	121575	KAE8341188.1
ML737142.1	121999	124791	KAE8341189.1
ML737142.1	124882	126184	KAE8341190.1
ML737142.1	126524	129306	KAE8341191.1
ML737142.1	130256	133807	KAE8341192.1
ML737142.1	134049	135838	KAE8341193.1
ML737142.1	136787	139210	KAE8341194.1
ML737142.1	139896	141654	KAE8341195.1
ML737142.1	143108	145244	KAE8341196.1
ML737142.1	146660	150059	KAE8341197.1
ML737142.1	150277	155370	KAE8341198.1
ML737142.1	155601	157784	KAE8341199.1
ML737142.1	157934	158998	KAE8341200.1
ML737142.1	159162	161433	KAE8341201.1
ML737142.1	161568	164733	KAE8341202.1
ML737142.1	165218	167025	KAE8341203.1
ML737142.1	166228	167025	KAE8341204.1
ML737142.1	167751	169472	KAE8341205.1
ML737142.1	169565	170904	KAE8341206.1
ML737142.1	171284	172645	KAE8341207.1
ML737142.1	173793	174568	KAE8341208.1
ML737142.1	175356	176051	KAE8341209.1
ML737142.1	176667	177358	KAE8341210.1
ML737142.1	177570	180563	KAE8341211.1
ML737142.1	180859	183531	KAE8341212.1
ML737142.1	183653	184253	KAE8341213.1
ML737142.1	187809	188282	KAE8341214.1
ML737142.1	188707	189484	KAE8341215.1
ML737142.1	190351	191159	KAE8341216.1
ML737142.1	191627	192871	KAE8341217.1
ML737142.1	193802	195572	KAE8341218.1
ML737142.1	196267	199315	KAE8341219.1
ML737142.1	199963	201864	KAE8341220.1
ML737142.1	203261	203816	KAE8341221.1
ML737142.1	205176	206323	KAE8341222.1
ML737142.1	206804	207440	KAE8341223.1
ML737142.1	207877	209091	KAE8341224.1
ML737142.1	209065	212075	KAE8341225.1
ML737142.1	212525	214391	KAE8341226.1
ML737142.1	214367	216012	KAE8341227.1
ML737142.1	216048	217706	KAE8341228.1
ML737142.1	217968	219051	KAE8341229.1
ML737142.1	220111	223899	KAE8341230.1
ML737142.1	224235	225931	KAE8341231.1
ML737142.1	226685	228263	KAE8341232.1
ML737142.1	230525	230780	KAE8341233.1
ML737142.1	234979	239090	KAE8341234.1
ML737142.1	239820	241587	KAE8341235.1
ML737142.1	241616	244059	KAE8341236.1
ML737142.1	244953	247972	KAE8341237.1
ML737142.1	248398	253205	KAE8341238.1
ML737142.1	253511	255780	KAE8341239.1
ML737142.1	256032	257298	KAE8341240.1
ML737142.1	257273	260729	KAE8341241.1
ML737142.1	260730	262353	KAE8341242.1
ML737142.1	262354	263817	KAE8341243.1
ML737142.1	268406	269609	KAE8341244.1
ML737142.1	272198	274199	KAE8341245.1
ML737142.1	274371	275000	KAE8341246.1
ML737142.1	275120	280427	KAE8341247.1
ML737142.1	281488	282696	KAE8341248.1
ML737142.1	284936	287011	KAE8341249.1
ML737142.1	287301	290059	KAE8341250.1
ML737142.1	290494	290949	KAE8341251.1
ML737142.1	292597	295090	KAE8341252.1
ML737142.1	295278	296712	KAE8341253.1
ML737142.1	296901	300030	KAE8341254.1
ML737142.1	300808	302496	KAE8341255.1
ML737142.1	303033	304728	KAE8341256.1
ML737142.1	304729	306056	KAE8341257.1
ML737142.1	307878	310822	KAE8341258.1
ML737142.1	313351	315056	KAE8341259.1
ML737142.1	316632	318018	KAE8341260.1
ML737142.1	318538	320360	KAE8341261.1
ML737142.1	323545	324179	KAE8341263.1
ML737142.1	323545	324764	KAE8341262.1
ML737142.1	325375	326665	KAE8341264.1
ML737142.1	326348	326747	KAE8341265.1
ML737142.1	327019	329742	KAE8341266.1
ML737142.1	329524	331849	KAE8341267.1
ML737142.1	332410	334344	KAE8341268.1
ML737142.1	334449	337497	KAE8341269.1
ML737142.1	337727	338552	KAE8341270.1
ML737142.1	338712	340025	KAE8341271.1
ML737142.1	341807	344157	KAE8341272.1
ML737142.1	344624	345818	KAE8341273.1
ML737142.1	346265	349731	KAE8341274.1
ML737142.1	350817	352107	KAE8341275.1
ML737142.1	352264	353766	KAE8341276.1
ML737142.1	354230	355604	KAE8341277.1
ML737142.1	358296	362098	KAE8341278.1
ML737142.1	362673	370866	KAE8341279.1
ML737142.1	371441	372203	KAE8341280.1
ML737142.1	372524	376125	KAE8341281.1
ML737142.1	377259	378076	KAE8341282.1
ML737142.1	378242	381312	KAE8341283.1
ML737142.1	381322	383008	KAE8341284.1
ML737142.1	384240	384803	KAE8341285.1
ML737142.1	389733	393260	KAE8341286.1
ML737143.1	396	1773	KAE8340992.1
ML737143.1	2040	2350	KAE8340993.1
ML737143.1	2706	4413	KAE8340994.1
ML737143.1	4691	6291	KAE8340995.1
ML737143.1	5517	6291	KAE8340996.1
ML737143.1	6471	8479	KAE8340997.1
ML737143.1	8886	10064	KAE8340998.1
ML737143.1	10067	11453	KAE8340999.1
ML737143.1	11661	15893	KAE8341000.1
ML737143.1	17676	19539	KAE8341001.1
ML737143.1	19986	21138	KAE8341002.1
ML737143.1	23517	25608	KAE8341003.1
ML737143.1	26076	26448	KAE8341004.1
ML737143.1	28594	29517	KAE8341005.1
ML737143.1	29975	33640	KAE8341006.1
ML737143.1	33785	38285	KAE8341007.1
ML737143.1	40588	41552	KAE8341008.1
ML737143.1	41709	43913	KAE8341009.1
ML737143.1	44053	47369	KAE8341010.1
ML737143.1	50934	52407	KAE8341011.1
ML737143.1	52583	54259	KAE8341012.1
ML737143.1	54355	55361	KAE8341013.1
ML737143.1	55223	56886	KAE8341014.1
ML737143.1	57749	60375	KAE8341015.1
ML737143.1	61935	63293	KAE8341016.1
ML737143.1	64258	65062	KAE8341017.1
ML737143.1	65324	65910	KAE8341018.1
ML737143.1	68693	71603	KAE8341019.1
ML737143.1	71708	72495	KAE8341020.1
ML737143.1	72495	75033	KAE8341021.1
ML737143.1	75649	76672	KAE8341022.1
ML737143.1	76672	78891	KAE8341023.1
ML737143.1	79674	80698	KAE8341024.1
ML737143.1	80929	82167	KAE8341025.1
ML737143.1	82457	84927	KAE8341026.1
ML737143.1	85161	86368	KAE8341027.1
ML737143.1	88274	91408	KAE8341028.1
ML737143.1	91401	92500	KAE8341029.1
ML737143.1	92746	93872	KAE8341030.1
ML737143.1	93871	95132	KAE8341031.1
ML737143.1	95154	98059	KAE8341032.1
ML737143.1	99218	100638	KAE8341033.1
ML737143.1	100794	104238	KAE8341034.1
ML737143.1	104589	108759	KAE8341035.1
ML737143.1	110000	112457	KAE8341036.1
ML737143.1	110155	110600	KAE8341037.1
ML737143.1	112457	113405	KAE8341038.1
ML737143.1	114197	115212	KAE8341039.1
ML737143.1	115583	117511	KAE8341040.1
ML737143.1	118121	119741	KAE8341041.1
ML737143.1	120529	121732	KAE8341042.1
ML737143.1	121917	123212	KAE8341043.1
ML737143.1	125441	126924	KAE8341044.1
ML737143.1	128126	129909	KAE8341045.1
ML737143.1	129759	130942	KAE8341046.1
ML737143.1	131875	132867	KAE8341047.1
ML737143.1	132867	134774	KAE8341048.1
ML737143.1	135145	136174	KAE8341049.1
ML737143.1	139803	142870	KAE8341050.1
ML737143.1	145172	147639	KAE8341051.1
ML737143.1	147215	148776	KAE8341052.1
ML737143.1	149152	152016	KAE8341053.1
ML737143.1	152145	154325	KAE8341054.1
ML737143.1	154562	155513	KAE8341055.1
ML737143.1	155684	156853	KAE8341056.1
ML737143.1	157760	161549	KAE8341057.1
ML737143.1	165714	167000	KAE8341058.1
ML737143.1	168719	169158	KAE8341059.1
ML737143.1	171792	179075	KAE8341060.1
ML737143.1	179237	180798	KAE8341061.1
ML737143.1	180930	183823	KAE8341062.1
ML737143.1	184186	185358	KAE8341063.1
ML737143.1	185839	187511	KAE8341064.1
ML737143.1	187781	190499	KAE8341065.1
ML737143.1	191766	192124	KAE8341066.1
ML737143.1	192527	195970	KAE8341067.1
ML737143.1	196378	199211	KAE8341068.1
ML737143.1	199845	202554	KAE8341069.1
ML737143.1	205803	206905	KAE8341070.1
ML737143.1	207425	208938	KAE8341071.1
ML737143.1	209016	209862	KAE8341072.1
ML737143.1	209494	211101	KAE8341073.1
ML737143.1	211846	213035	KAE8341074.1
ML737143.1	213144	215938	KAE8341075.1
ML737143.1	216536	219096	KAE8341076.1
ML737143.1	220126	221485	KAE8341077.1
ML737143.1	222258	224254	KAE8341078.1
ML737143.1	224662	226908	KAE8341079.1
ML737143.1	227233	228544	KAE8341080.1
ML737143.1	229082	230608	KAE8341081.1
ML737143.1	231411	233767	KAE8341082.1
ML737143.1	235011	236421	KAE8341083.1
ML737143.1	237719	238539	KAE8341084.1
ML737143.1	238466	239704	KAE8341085.1
ML737143.1	239310	239704	KAE8341086.1
ML737143.1	241236	245895	KAE8341087.1
ML737143.1	246184	247108	KAE8341088.1
ML737143.1	247390	249364	KAE8341089.1
ML737143.1	251959	252697	KAE8341090.1
ML737143.1	252921	255437	KAE8341091.1
ML737143.1	255427	256158	KAE8341092.1
ML737143.1	256396	257784	KAE8341093.1
ML737143.1	257669	259973	KAE8341094.1
ML737143.1	260178	261757	KAE8341095.1
ML737143.1	261837	264543	KAE8341096.1
ML737143.1	264984	266978	KAE8341097.1
ML737143.1	267339	268668	KAE8341098.1
ML737143.1	269502	271339	KAE8341099.1
ML737143.1	271689	273407	KAE8341100.1
ML737143.1	274333	276618	KAE8341101.1
ML737143.1	277592	278952	KAE8341102.1
ML737143.1	279217	280047	KAE8341103.1
ML737143.1	280969	281834	KAE8341104.1
ML737143.1	282426	283064	KAE8341105.1
ML737143.1	286958	289030	KAE8341106.1
ML737143.1	291269	292986	KAE8341107.1
ML737143.1	294195	296593	KAE8341108.1
ML737143.1	296735	297620	KAE8341109.1
ML737143.1	297934	302332	KAE8341110.1
ML737143.1	302750	303928	KAE8341111.1
ML737143.1	304289	305837	KAE8341112.1
ML737143.1	307672	308687	KAE8341113.1
ML737143.1	309305	310846	KAE8341114.1
ML737143.1	310982	313476	KAE8341115.1
ML737143.1	317189	319698	KAE8341116.1
ML737143.1	319698	320211	KAE8341117.1
ML737143.1	320906	323735	KAE8341118.1
ML737143.1	323735	326008	KAE8341119.1
ML737143.1	326224	329022	KAE8341120.1
ML737143.1	329144	331020	KAE8341121.1
ML737143.1	332045	333881	KAE8341122.1
ML737143.1	334587	336947	KAE8341123.1
ML737143.1	337728	338568	KAE8341124.1
ML737143.1	339135	340288	KAE8341125.1
ML737143.1	340502	343330	KAE8341126.1
ML737143.1	343871	349079	KAE8341127.1
ML737143.1	350131	352216	KAE8341128.1
ML737143.1	352897	354630	KAE8341129.1
ML737143.1	359524	362207	KAE8341130.1
ML737143.1	363344	364663	KAE8341131.1
ML737143.1	364745	366225	KAE8341132.1
ML737143.1	366470	370238	KAE8341133.1
ML737143.1	370546	373673	KAE8341134.1
ML737143.1	373870	375236	KAE8341135.1
ML737143.1	375275	375781	KAE8341136.1
ML737143.1	376192	377385	KAE8341137.1
ML737143.1	377369	380360	KAE8341138.1
ML737143.1	383533	386070	KAE8341139.1
ML737143.1	386616	387126	KAE8341140.1
ML737143.1	387314	388093	KAE8341141.1
ML737143.1	389266	389766	KAE8341142.1
ML737144.1	4070	4891	KAE8340866.1
ML737144.1	11586	14320	KAE8340867.1
ML737144.1	16012	16753	KAE8340868.1
ML737144.1	21076	22919	KAE8340869.1
ML737144.1	25412	25918	KAE8340870.1
ML737144.1	27101	27663	KAE8340871.1
ML737144.1	37022	39159	KAE8340872.1
ML737144.1	40366	42472	KAE8340873.1
ML737144.1	42986	46438	KAE8340874.1
ML737144.1	47642	49832	KAE8340875.1
ML737144.1	50447	52161	KAE8340876.1
ML737144.1	52158	52548	KAE8340877.1
ML737144.1	53739	56388	KAE8340878.1
ML737144.1	56388	57796	KAE8340879.1
ML737144.1	59035	62463	KAE8340880.1
ML737144.1	65250	69674	KAE8340881.1
ML737144.1	69688	70242	KAE8340882.1
ML737144.1	70883	71565	KAE8340883.1
ML737144.1	73562	75783	KAE8340884.1
ML737144.1	76397	77324	KAE8340885.1
ML737144.1	77502	78616	KAE8340886.1
ML737144.1	78777	80367	KAE8340887.1
ML737144.1	80363	81825	KAE8340888.1
ML737144.1	86036	86809	KAE8340889.1
ML737144.1	87200	90537	KAE8340890.1
ML737144.1	90340	92336	KAE8340891.1
ML737144.1	93336	95030	KAE8340892.1
ML737144.1	95739	96663	KAE8340893.1
ML737144.1	96924	99095	KAE8340894.1
ML737144.1	102087	105544	KAE8340895.1
ML737144.1	105999	107505	KAE8340896.1
ML737144.1	108063	109737	KAE8340897.1
ML737144.1	110591	111064	KAE8340898.1
ML737144.1	111118	112618	KAE8340899.1
ML737144.1	112889	115590	KAE8340900.1
ML737144.1	115281	116682	KAE8340901.1
ML737144.1	122456	124398	KAE8340902.1
ML737144.1	125268	127822	KAE8340903.1
ML737144.1	128537	131518	KAE8340904.1
ML737144.1	132393	133050	KAE8340905.1
ML737144.1	136934	137883	KAE8340906.1
ML737144.1	138261	139395	KAE8340907.1
ML737144.1	139796	141027	KAE8340908.1
ML737144.1	143412	145641	KAE8340909.1
ML737144.1	147300	148307	KAE8340910.1
ML737144.1	149903	151457	KAE8340911.1
ML737144.1	151889	152818	KAE8340912.1
ML737144.1	153038	153571	KAE8340913.1
ML737144.1	154071	156114	KAE8340914.1
ML737144.1	157021	159315	KAE8340915.1
ML737144.1	159508	159921	KAE8340916.1
ML737144.1	159921	162025	KAE8340917.1
ML737144.1	162984	163967	KAE8340918.1
ML737144.1	165055	167474	KAE8340919.1
ML737144.1	167723	169999	KAE8340920.1
ML737144.1	169851	170202	KAE8340921.1
ML737144.1	169999	170784	KAE8340922.1
ML737144.1	171150	173680	KAE8340923.1
ML737144.1	173789	175073	KAE8340924.1
ML737144.1	175446	176501	KAE8340925.1
ML737144.1	176989	177310	KAE8340926.1
ML737144.1	177485	178924	KAE8340927.1
ML737144.1	179701	182264	KAE8340928.1
ML737144.1	184604	187336	KAE8340929.1
ML737144.1	188580	191292	KAE8340930.1
ML737144.1	191709	193075	KAE8340931.1
ML737144.1	193992	196757	KAE8340932.1
ML737144.1	197136	197820	KAE8340933.1
ML737144.1	198767	201609	KAE8340934.1
ML737144.1	201927	204045	KAE8340935.1
ML737144.1	204033	206809	KAE8340936.1
ML737144.1	207587	208977	KAE8340937.1
ML737144.1	209169	210475	KAE8340938.1
ML737144.1	210399	211548	KAE8340939.1
ML737144.1	212896	214121	KAE8340940.1
ML737144.1	213953	216066	KAE8340941.1
ML737144.1	216222	217292	KAE8340942.1
ML737144.1	217520	218704	KAE8340943.1
ML737144.1	218878	220454	KAE8340944.1
ML737144.1	221270	221941	KAE8340945.1
ML737144.1	222069	239376	KAE8340946.1
ML737144.1	239876	241596	KAE8340947.1
ML737144.1	241703	243261	KAE8340948.1
ML737144.1	244158	246326	KAE8340949.1
ML737144.1	248256	250468	KAE8340950.1
ML737144.1	251848	255092	KAE8340951.1
ML737144.1	255469	256881	KAE8340952.1
ML737144.1	256996	259752	KAE8340953.1
ML737144.1	259989	263022	KAE8340954.1
ML737144.1	263338	264507	KAE8340955.1
ML737144.1	264754	265275	KAE8340956.1
ML737144.1	269102	272815	KAE8340957.1
ML737144.1	273283	274034	KAE8340958.1
ML737144.1	274039	275134	KAE8340959.1
ML737144.1	275655	277049	KAE8340960.1
ML737144.1	277061	278719	KAE8340961.1
ML737144.1	279454	280388	KAE8340962.1
ML737144.1	280505	284136	KAE8340963.1
ML737144.1	285281	287309	KAE8340964.1
ML737144.1	287309	288331	KAE8340965.1
ML737144.1	289546	293207	KAE8340966.1
ML737144.1	293146	294170	KAE8340967.1
ML737144.1	294644	297199	KAE8340968.1
ML737144.1	297416	299314	KAE8340969.1
ML737144.1	300050	307380	KAE8340970.1
ML737144.1	307658	309783	KAE8340971.1
ML737144.1	310394	313336	KAE8340972.1
ML737144.1	314064	314429	KAE8340973.1
ML737144.1	316797	318515	KAE8340974.1
ML737144.1	318991	323739	KAE8340975.1
ML737144.1	323990	326086	KAE8340976.1
ML737144.1	326927	329219	KAE8340977.1
ML737144.1	330080	333112	KAE8340978.1
ML737144.1	333470	334606	KAE8340979.1
ML737144.1	334732	336987	KAE8340980.1
ML737144.1	337002	339214	KAE8340981.1
ML737144.1	339444	342217	KAE8340982.1
ML737144.1	343863	346542	KAE8340983.1
ML737144.1	346542	351203	KAE8340984.1
ML737144.1	351445	353999	KAE8340985.1
ML737144.1	354077	358970	KAE8340986.1
ML737144.1	359059	360603	KAE8340987.1
ML737144.1	363407	364689	KAE8340988.1
ML737144.1	364799	367611	KAE8340989.1
ML737144.1	369876	371914	KAE8340990.1
ML737144.1	372096	378903	KAE8340991.1
ML737145.1	904	1931	KAE8340746.1
ML737145.1	2725	3622	KAE8340747.1
ML737145.1	3330	6279	KAE8340748.1
ML737145.1	6907	8285	KAE8340749.1
ML737145.1	9447	14106	KAE8340750.1
ML737145.1	15078	16520	KAE8340751.1
ML737145.1	17311	18667	KAE8340752.1
ML737145.1	19153	19957	KAE8340753.1
ML737145.1	20939	23018	KAE8340754.1
ML737145.1	23764	24919	KAE8340755.1
ML737145.1	26752	27312	KAE8340756.1
ML737145.1	27694	28754	KAE8340757.1
ML737145.1	29146	30193	KAE8340758.1
ML737145.1	30612	31004	KAE8340759.1
ML737145.1	32361	33748	KAE8340760.1
ML737145.1	34017	35466	KAE8340761.1
ML737145.1	35784	36185	KAE8340762.1
ML737145.1	36621	38590	KAE8340763.1
ML737145.1	39684	41138	KAE8340764.1
ML737145.1	41315	43597	KAE8340765.1
ML737145.1	44512	45928	KAE8340766.1
ML737145.1	47439	49480	KAE8340767.1
ML737145.1	51198	52280	KAE8340768.1
ML737145.1	52845	54331	KAE8340769.1
ML737145.1	56480	58277	KAE8340770.1
ML737145.1	62475	64350	KAE8340771.1
ML737145.1	66883	67411	KAE8340772.1
ML737145.1	67706	68430	KAE8340773.1
ML737145.1	69816	70681	KAE8340774.1
ML737145.1	73886	75002	KAE8340775.1
ML737145.1	76671	77507	KAE8340776.1
ML737145.1	84350	84927	KAE8340777.1
ML737145.1	91413	92166	KAE8340778.1
ML737145.1	93561	94966	KAE8340779.1
ML737145.1	95058	96292	KAE8340780.1
ML737145.1	96729	98130	KAE8340781.1
ML737145.1	99568	100564	KAE8340782.1
ML737145.1	101197	103189	KAE8340783.1
ML737145.1	104182	105372	KAE8340784.1
ML737145.1	106578	107378	KAE8340785.1
ML737145.1	107757	108495	KAE8340786.1
ML737145.1	108810	109704	KAE8340787.1
ML737145.1	110094	111501	KAE8340788.1
ML737145.1	112328	112698	KAE8340789.1
ML737145.1	113821	114844	KAE8340790.1
ML737145.1	115659	116685	KAE8340791.1
ML737145.1	117132	118495	KAE8340792.1
ML737145.1	120220	122768	KAE8340793.1
ML737145.1	123303	124133	KAE8340794.1
ML737145.1	126174	128076	KAE8340795.1
ML737145.1	128230	129673	KAE8340796.1
ML737145.1	129672	131303	KAE8340797.1
ML737145.1	131447	132025	KAE8340799.1
ML737145.1	131447	133392	KAE8340798.1
ML737145.1	133731	134232	KAE8340800.1
ML737145.1	134603	135839	KAE8340801.1
ML737145.1	135947	139872	KAE8340802.1
ML737145.1	144611	146895	KAE8340803.1
ML737145.1	148555	151316	KAE8340804.1
ML737145.1	151399	152379	KAE8340805.1
ML737145.1	153438	154734	KAE8340806.1
ML737145.1	155619	158179	KAE8340807.1
ML737145.1	158910	161265	KAE8340808.1
ML737145.1	161560	164387	KAE8340809.1
ML737145.1	164682	167466	KAE8340810.1
ML737145.1	167995	170679	KAE8340811.1
ML737145.1	171036	172852	KAE8340812.1
ML737145.1	173038	174581	KAE8340813.1
ML737145.1	175498	176957	KAE8340814.1
ML737145.1	177059	179008	KAE8340815.1
ML737145.1	179693	181713	KAE8340816.1
ML737145.1	182133	183701	KAE8340817.1
ML737145.1	183927	186007	KAE8340818.1
ML737145.1	186163	188109	KAE8340819.1
ML737145.1	188316	190090	KAE8340820.1
ML737145.1	190909	193760	KAE8340821.1
ML737145.1	194456	199611	KAE8340822.1
ML737145.1	200062	201326	KAE8340823.1
ML737145.1	202946	204094	KAE8340824.1
ML737145.1	206851	208305	KAE8340825.1
ML737145.1	208307	210245	KAE8340826.1
ML737145.1	212112	212378	KAE8340827.1
ML737145.1	213346	214415	KAE8340828.1
ML737145.1	214956	215931	KAE8340829.1
ML737145.1	218971	223424	KAE8340830.1
ML737145.1	224804	225325	KAE8340831.1
ML737145.1	225234	225587	KAE8340832.1
ML737145.1	225596	227070	KAE8340833.1
ML737145.1	227715	230091	KAE8340834.1
ML737145.1	230464	232951	KAE8340835.1
ML737145.1	233156	235386	KAE8340836.1
ML737145.1	239027	241784	KAE8340837.1
ML737145.1	242101	243377	KAE8340838.1
ML737145.1	244550	245844	KAE8340839.1
ML737145.1	246104	249447	KAE8340840.1
ML737145.1	249904	252000	KAE8340841.1
ML737145.1	254488	256298	KAE8340842.1
ML737145.1	257113	258657	KAE8340843.1
ML737145.1	258905	259281	KAE8340844.1
ML737145.1	259785	262238	KAE8340845.1
ML737145.1	262237	264022	KAE8340846.1
ML737145.1	265618	266706	KAE8340847.1
ML737145.1	272684	273869	KAE8340848.1
ML737145.1	274070	281814	KAE8340849.1
ML737145.1	283356	284502	KAE8340850.1
ML737145.1	287414	297111	KAE8340851.1
ML737145.1	300759	303384	KAE8340852.1
ML737145.1	311951	315868	KAE8340853.1
ML737145.1	317027	318755	KAE8340854.1
ML737145.1	320457	321728	KAE8340855.1
ML737145.1	322374	328628	KAE8340856.1
ML737145.1	328679	332860	KAE8340857.1
ML737145.1	333028	334864	KAE8340858.1
ML737145.1	336845	337678	KAE8340859.1
ML737145.1	338209	339651	KAE8340860.1
ML737145.1	340229	341249	KAE8340861.1
ML737145.1	341638	343357	KAE8340862.1
ML737145.1	343368	345537	KAE8340863.1
ML737145.1	346640	348001	KAE8340864.1
ML737145.1	348214	349748	KAE8340865.1
ML737146.1	259	1024	KAE8340604.1
ML737146.1	2836	4864	KAE8340605.1
ML737146.1	6485	7257	KAE8340606.1
ML737146.1	7346	9215	KAE8340607.1
ML737146.1	11295	11610	KAE8340608.1
ML737146.1	13272	14191	KAE8340609.1
ML737146.1	15675	16029	KAE8340610.1
ML737146.1	17101	19035	KAE8340611.1
ML737146.1	19612	21024	KAE8340612.1
ML737146.1	21287	22890	KAE8340613.1
ML737146.1	23692	24292	KAE8340614.1
ML737146.1	24795	26981	KAE8340615.1
ML737146.1	27014	28239	KAE8340616.1
ML737146.1	28484	29551	KAE8340617.1
ML737146.1	30265	31746	KAE8340618.1
ML737146.1	32846	33947	KAE8340619.1
ML737146.1	34354	36047	KAE8340620.1
ML737146.1	36141	37261	KAE8340621.1
ML737146.1	38007	39162	KAE8340622.1
ML737146.1	43119	43495	KAE8340623.1
ML737146.1	44801	48219	KAE8340624.1
ML737146.1	49628	50419	KAE8340625.1
ML737146.1	50707	51886	KAE8340626.1
ML737146.1	54129	55950	KAE8340627.1
ML737146.1	57093	58479	KAE8340628.1
ML737146.1	58844	59988	KAE8340629.1
ML737146.1	60519	61956	KAE8340630.1
ML737146.1	62436	63216	KAE8340631.1
ML737146.1	63299	64424	KAE8340632.1
ML737146.1	64897	65447	KAE8340633.1
ML737146.1	66083	67168	KAE8340634.1
ML737146.1	71628	77471	KAE8340635.1
ML737146.1	77848	79189	KAE8340636.1
ML737146.1	79686	80672	KAE8340637.1
ML737146.1	80968	82494	KAE8340638.1
ML737146.1	82643	83852	KAE8340639.1
ML737146.1	84684	86816	KAE8340640.1
ML737146.1	86784	87976	KAE8340641.1
ML737146.1	88471	89960	KAE8340642.1
ML737146.1	91292	92308	KAE8340643.1
ML737146.1	92800	94564	KAE8340644.1
ML737146.1	95297	96865	KAE8340645.1
ML737146.1	98048	100213	KAE8340646.1
ML737146.1	100307	101701	KAE8340647.1
ML737146.1	102089	105119	KAE8340648.1
ML737146.1	105665	108129	KAE8340649.1
ML737146.1	109763	111501	KAE8340650.1
ML737146.1	111555	112183	KAE8340651.1
ML737146.1	112434	113526	KAE8340652.1
ML737146.1	114250	114898	KAE8340653.1
ML737146.1	116299	119476	KAE8340654.1
ML737146.1	120345	122792	KAE8340655.1
ML737146.1	123717	126972	KAE8340656.1
ML737146.1	128749	130661	KAE8340657.1
ML737146.1	130673	132225	KAE8340658.1
ML737146.1	132689	134588	KAE8340659.1
ML737146.1	136731	137215	KAE8340660.1
ML737146.1	136950	138101	KAE8340661.1
ML737146.1	139311	140229	KAE8340662.1
ML737146.1	143278	144710	KAE8340663.1
ML737146.1	145332	147106	KAE8340664.1
ML737146.1	147359	149277	KAE8340665.1
ML737146.1	150046	152827	KAE8340666.1
ML737146.1	153021	153425	KAE8340667.1
ML737146.1	154059	155826	KAE8340668.1
ML737146.1	155971	157104	KAE8340669.1
ML737146.1	158234	160585	KAE8340670.1
ML737146.1	161379	162038	KAE8340671.1
ML737146.1	162735	164767	KAE8340672.1
ML737146.1	165291	166030	KAE8340673.1
ML737146.1	167729	169276	KAE8340674.1
ML737146.1	169623	171388	KAE8340675.1
ML737146.1	172733	174324	KAE8340676.1
ML737146.1	174267	175087	KAE8340677.1
ML737146.1	174718	177460	KAE8340678.1
ML737146.1	177666	178208	KAE8340679.1
ML737146.1	179432	181652	KAE8340680.1
ML737146.1	183247	184406	KAE8340681.1
ML737146.1	184628	186030	KAE8340682.1
ML737146.1	186144	189593	KAE8340683.1
ML737146.1	190233	191517	KAE8340684.1
ML737146.1	194975	195550	KAE8340685.1
ML737146.1	201388	202674	KAE8340686.1
ML737146.1	203256	205326	KAE8340687.1
ML737146.1	206054	206959	KAE8340688.1
ML737146.1	208332	209133	KAE8340689.1
ML737146.1	210367	212143	KAE8340690.1
ML737146.1	213473	214470	KAE8340691.1
ML737146.1	215938	217027	KAE8340692.1
ML737146.1	218415	219413	KAE8340693.1
ML737146.1	219866	220302	KAE8340694.1
ML737146.1	220990	223316	KAE8340695.1
ML737146.1	223736	225628	KAE8340696.1
ML737146.1	225911	229946	KAE8340697.1
ML737146.1	229970	230633	KAE8340698.1
ML737146.1	231459	232224	KAE8340699.1
ML737146.1	233820	236321	KAE8340700.1
ML737146.1	236744	238029	KAE8340701.1
ML737146.1	238682	241713	KAE8340702.1
ML737146.1	243998	245656	KAE8340703.1
ML737146.1	246244	247659	KAE8340704.1
ML737146.1	249922	251688	KAE8340705.1
ML737146.1	252207	253774	KAE8340706.1
ML737146.1	255765	256580	KAE8340707.1
ML737146.1	256918	257546	KAE8340708.1
ML737146.1	258224	258949	KAE8340709.1
ML737146.1	260833	261653	KAE8340710.1
ML737146.1	262594	263991	KAE8340711.1
ML737146.1	267898	269586	KAE8340712.1
ML737146.1	270478	271423	KAE8340713.1
ML737146.1	273956	275501	KAE8340714.1
ML737146.1	276243	278150	KAE8340715.1
ML737146.1	278153	278866	KAE8340716.1
ML737146.1	279899	280742	KAE8340717.1
ML737146.1	281615	282761	KAE8340718.1
ML737146.1	283472	285014	KAE8340719.1
ML737146.1	286902	288296	KAE8340720.1
ML737146.1	289055	292291	KAE8340721.1
ML737146.1	292745	294636	KAE8340722.1
ML737146.1	294840	296777	KAE8340723.1
ML737146.1	297635	299232	KAE8340724.1
ML737146.1	299865	302437	KAE8340725.1
ML737146.1	303554	304571	KAE8340726.1
ML737146.1	304854	306531	KAE8340727.1
ML737146.1	306653	308527	KAE8340728.1
ML737146.1	308700	309370	KAE8340729.1
ML737146.1	310739	311112	KAE8340730.1
ML737146.1	311917	312955	KAE8340731.1
ML737146.1	313622	315060	KAE8340732.1
ML737146.1	315958	317435	KAE8340733.1
ML737146.1	317789	318387	KAE8340734.1
ML737146.1	319615	320971	KAE8340735.1
ML737146.1	321890	323407	KAE8340736.1
ML737146.1	324835	326196	KAE8340737.1
ML737146.1	327443	329521	KAE8340738.1
ML737146.1	329609	330750	KAE8340739.1
ML737146.1	334948	336523	KAE8340740.1
ML737146.1	337024	338062	KAE8340741.1
ML737146.1	339506	340313	KAE8340742.1
ML737146.1	340779	342027	KAE8340743.1
ML737146.1	343105	343658	KAE8340744.1
ML737146.1	344596	345029	KAE8340745.1
ML737147.1	1311	2382	KAE8340489.1
ML737147.1	5295	7144	KAE8340490.1
ML737147.1	7776	8191	KAE8340491.1
ML737147.1	9381	10939	KAE8340492.1
ML737147.1	11665	12982	KAE8340493.1
ML737147.1	14966	16958	KAE8340494.1
ML737147.1	17313	19005	KAE8340495.1
ML737147.1	20645	21328	KAE8340496.1
ML737147.1	21793	22599	KAE8340497.1
ML737147.1	23318	24559	KAE8340498.1
ML737147.1	25205	25928	KAE8340499.1
ML737147.1	26425	27588	KAE8340500.1
ML737147.1	28437	29343	KAE8340501.1
ML737147.1	29422	29921	KAE8340502.1
ML737147.1	30606	32564	KAE8340503.1
ML737147.1	32559	33246	KAE8340504.1
ML737147.1	33870	34473	KAE8340505.1
ML737147.1	37029	37649	KAE8340506.1
ML737147.1	37892	38775	KAE8340507.1
ML737147.1	41072	41840	KAE8340508.1
ML737147.1	42376	45038	KAE8340509.1
ML737147.1	45370	46848	KAE8340510.1
ML737147.1	46963	48586	KAE8340511.1
ML737147.1	49397	51609	KAE8340512.1
ML737147.1	53123	53981	KAE8340513.1
ML737147.1	55866	57487	KAE8340514.1
ML737147.1	58954	60677	KAE8340515.1
ML737147.1	63302	64999	KAE8340516.1
ML737147.1	65571	67757	KAE8340517.1
ML737147.1	68074	69523	KAE8340518.1
ML737147.1	70109	72037	KAE8340519.1
ML737147.1	72425	74349	KAE8340520.1
ML737147.1	81808	83066	KAE8340521.1
ML737147.1	86505	87332	KAE8340522.1
ML737147.1	91313	91675	KAE8340523.1
ML737147.1	91958	93913	KAE8340524.1
ML737147.1	94754	95949	KAE8340525.1
ML737147.1	96274	96979	KAE8340526.1
ML737147.1	97972	98746	KAE8340527.1
ML737147.1	103725	105577	KAE8340528.1
ML737147.1	106155	108471	KAE8340529.1
ML737147.1	109105	110000	KAE8340530.1
ML737147.1	110744	112425	KAE8340531.1
ML737147.1	112912	114834	KAE8340532.1
ML737147.1	114911	117207	KAE8340533.1
ML737147.1	117755	119491	KAE8340534.1
ML737147.1	120616	121388	KAE8340535.1
ML737147.1	121992	123428	KAE8340536.1
ML737147.1	125298	128102	KAE8340537.1
ML737147.1	128221	129363	KAE8340538.1
ML737147.1	132649	133474	KAE8340539.1
ML737147.1	134582	134945	KAE8340540.1
ML737147.1	135760	137423	KAE8340541.1
ML737147.1	137505	140847	KAE8340542.1
ML737147.1	144156	144852	KAE8340543.1
ML737147.1	145905	150123	KAE8340544.1
ML737147.1	150509	151752	KAE8340545.1
ML737147.1	153089	164820	KAE8340546.1
ML737147.1	165534	169645	KAE8340547.1
ML737147.1	170188	171324	KAE8340548.1
ML737147.1	172405	174730	KAE8340549.1
ML737147.1	175734	176907	KAE8340550.1
ML737147.1	178057	179679	KAE8340551.1
ML737147.1	180196	184038	KAE8340552.1
ML737147.1	185079	186883	KAE8340553.1
ML737147.1	186883	188207	KAE8340554.1
ML737147.1	188405	190581	KAE8340555.1
ML737147.1	190699	191313	KAE8340556.1
ML737147.1	192967	195417	KAE8340557.1
ML737147.1	195641	197658	KAE8340558.1
ML737147.1	198285	200604	KAE8340559.1
ML737147.1	201109	204096	KAE8340560.1
ML737147.1	205897	206347	KAE8340561.1
ML737147.1	208581	209586	KAE8340562.1
ML737147.1	212189	212971	KAE8340563.1
ML737147.1	213051	213818	KAE8340564.1
ML737147.1	218004	220668	KAE8340565.1
ML737147.1	221500	222328	KAE8340566.1
ML737147.1	222662	225003	KAE8340567.1
ML737147.1	225281	226084	KAE8340568.1
ML737147.1	226689	227427	KAE8340569.1
ML737147.1	227726	230269	KAE8340570.1
ML737147.1	230782	232102	KAE8340571.1
ML737147.1	232822	234684	KAE8340572.1
ML737147.1	235718	236537	KAE8340573.1
ML737147.1	237017	238364	KAE8340574.1
ML737147.1	238610	240451	KAE8340575.1
ML737147.1	241001	241862	KAE8340576.1
ML737147.1	242297	244947	KAE8340577.1
ML737147.1	245736	247159	KAE8340578.1
ML737147.1	248110	248938	KAE8340579.1
ML737147.1	250169	254627	KAE8340580.1
ML737147.1	254796	257334	KAE8340581.1
ML737147.1	258036	258744	KAE8340582.1
ML737147.1	259396	260993	KAE8340583.1
ML737147.1	262464	262905	KAE8340584.1
ML737147.1	265579	266923	KAE8340585.1
ML737147.1	268270	269804	KAE8340586.1
ML737147.1	271780	272728	KAE8340587.1
ML737147.1	272976	296322	KAE8340588.1
ML737147.1	298611	299761	KAE8340589.1
ML737147.1	302571	303996	KAE8340590.1
ML737147.1	304355	305240	KAE8340591.1
ML737147.1	306601	313230	KAE8340592.1
ML737147.1	313858	318034	KAE8340593.1
ML737147.1	318771	321004	KAE8340594.1
ML737147.1	326032	327427	KAE8340595.1
ML737147.1	329545	330188	KAE8340596.1
ML737147.1	331053	332313	KAE8340597.1
ML737147.1	332939	334824	KAE8340598.1
ML737147.1	334973	336349	KAE8340599.1
ML737147.1	337840	339225	KAE8340600.1
ML737147.1	339778	341078	KAE8340601.1
ML737147.1	341178	343346	KAE8340602.1
ML737147.1	344455	344875	KAE8340603.1
ML737148.1	2719	5161	KAE8340368.1
ML737148.1	6633	8850	KAE8340369.1
ML737148.1	8748	9713	KAE8340370.1
ML737148.1	9726	10946	KAE8340371.1
ML737148.1	11072	12360	KAE8340372.1
ML737148.1	12310	13570	KAE8340373.1
ML737148.1	14079	16843	KAE8340374.1
ML737148.1	17771	20139	KAE8340375.1
ML737148.1	20722	21683	KAE8340376.1
ML737148.1	21980	22650	KAE8340377.1
ML737148.1	23553	25145	KAE8340378.1
ML737148.1	25627	26725	KAE8340379.1
ML737148.1	26952	29146	KAE8340380.1
ML737148.1	29908	31485	KAE8340381.1
ML737148.1	33301	35286	KAE8340382.1
ML737148.1	35983	36944	KAE8340383.1
ML737148.1	37016	38352	KAE8340384.1
ML737148.1	44004	50303	KAE8340385.1
ML737148.1	50626	52242	KAE8340386.1
ML737148.1	52932	54647	KAE8340387.1
ML737148.1	54771	57195	KAE8340388.1
ML737148.1	58062	62272	KAE8340389.1
ML737148.1	67355	69207	KAE8340390.1
ML737148.1	69399	72618	KAE8340391.1
ML737148.1	72700	75850	KAE8340392.1
ML737148.1	77082	78449	KAE8340393.1
ML737148.1	83625	85442	KAE8340394.1
ML737148.1	86238	90182	KAE8340395.1
ML737148.1	90517	92632	KAE8340396.1
ML737148.1	92746	94164	KAE8340397.1
ML737148.1	94485	96516	KAE8340398.1
ML737148.1	97485	102541	KAE8340399.1
ML737148.1	104408	105922	KAE8340400.1
ML737148.1	105930	108886	KAE8340401.1
ML737148.1	108913	112319	KAE8340402.1
ML737148.1	112495	113827	KAE8340403.1
ML737148.1	115520	116359	KAE8340404.1
ML737148.1	117827	118378	KAE8340405.1
ML737148.1	118511	119210	KAE8340406.1
ML737148.1	119749	120805	KAE8340407.1
ML737148.1	123418	124715	KAE8340408.1
ML737148.1	126676	127299	KAE8340409.1
ML737148.1	127311	128096	KAE8340410.1
ML737148.1	128584	128980	KAE8340411.1
ML737148.1	130380	130725	KAE8340412.1
ML737148.1	131402	134710	KAE8340413.1
ML737148.1	134734	136105	KAE8340414.1
ML737148.1	136235	137740	KAE8340415.1
ML737148.1	137925	139190	KAE8340416.1
ML737148.1	139645	141256	KAE8340417.1
ML737148.1	141405	142104	KAE8340418.1
ML737148.1	142076	143831	KAE8340419.1
ML737148.1	143961	145953	KAE8340420.1
ML737148.1	146266	146820	KAE8340421.1
ML737148.1	147021	150887	KAE8340422.1
ML737148.1	151231	152391	KAE8340423.1
ML737148.1	152691	154126	KAE8340424.1
ML737148.1	156756	157895	KAE8340425.1
ML737148.1	159218	161493	KAE8340426.1
ML737148.1	174451	175369	KAE8340427.1
ML737148.1	176730	178708	KAE8340428.1
ML737148.1	179118	180026	KAE8340429.1
ML737148.1	180207	182406	KAE8340430.1
ML737148.1	182621	183245	KAE8340431.1
ML737148.1	183154	186127	KAE8340432.1
ML737148.1	186313	187576	KAE8340433.1
ML737148.1	187672	188587	KAE8340434.1
ML737148.1	188879	190927	KAE8340435.1
ML737148.1	191860	193326	KAE8340436.1
ML737148.1	196847	197881	KAE8340437.1
ML737148.1	198650	200220	KAE8340438.1
ML737148.1	200507	203282	KAE8340439.1
ML737148.1	205991	209000	KAE8340440.1
ML737148.1	210296	212527	KAE8340441.1
ML737148.1	213771	214656	KAE8340442.1
ML737148.1	215002	218932	KAE8340443.1
ML737148.1	219363	220809	KAE8340444.1
ML737148.1	220743	221959	KAE8340445.1
ML737148.1	222185	224657	KAE8340446.1
ML737148.1	224657	225704	KAE8340447.1
ML737148.1	225932	228244	KAE8340448.1
ML737148.1	228244	229781	KAE8340449.1
ML737148.1	230012	233196	KAE8340450.1
ML737148.1	233324	235116	KAE8340451.1
ML737148.1	237269	239231	KAE8340452.1
ML737148.1	239365	240256	KAE8340453.1
ML737148.1	240455	241513	KAE8340454.1
ML737148.1	241444	243656	KAE8340455.1
ML737148.1	244726	245902	KAE8340456.1
ML737148.1	245872	246208	KAE8340457.1
ML737148.1	248122	249842	KAE8340458.1
ML737148.1	251363	252485	KAE8340459.1
ML737148.1	252832	254308	KAE8340460.1
ML737148.1	254170	254893	KAE8340461.1
ML737148.1	255147	256795	KAE8340462.1
ML737148.1	259689	261460	KAE8340463.1
ML737148.1	262290	264274	KAE8340464.1
ML737148.1	265511	267195	KAE8340465.1
ML737148.1	267433	268369	KAE8340466.1
ML737148.1	268886	270189	KAE8340467.1
ML737148.1	272131	273214	KAE8340468.1
ML737148.1	273594	274857	KAE8340469.1
ML737148.1	277394	277886	KAE8340470.1
ML737148.1	280503	281220	KAE8340471.1
ML737148.1	282159	283629	KAE8340472.1
ML737148.1	286516	288189	KAE8340473.1
ML737148.1	288393	289822	KAE8340474.1
ML737148.1	289222	289822	KAE8340475.1
ML737148.1	290893	292772	KAE8340476.1
ML737148.1	294952	299021	KAE8340477.1
ML737148.1	299072	300707	KAE8340478.1
ML737148.1	301737	304082	KAE8340479.1
ML737148.1	304078	306478	KAE8340480.1
ML737148.1	308727	309472	KAE8340481.1
ML737148.1	311976	313248	KAE8340482.1
ML737148.1	316211	317778	KAE8340483.1
ML737148.1	320149	321756	KAE8340484.1
ML737148.1	322451	324122	KAE8340485.1
ML737148.1	324474	325350	KAE8340486.1
ML737148.1	325980	327668	KAE8340487.1
ML737148.1	329538	330978	KAE8340488.1
ML737149.1	3203	3773	KAE8340247.1
ML737149.1	4757	8843	KAE8340248.1
ML737149.1	4961	5205	KAE8340249.1
ML737149.1	12367	13346	KAE8340250.1
ML737149.1	19727	21097	KAE8340251.1
ML737149.1	21306	22864	KAE8340252.1
ML737149.1	22980	23864	KAE8340253.1
ML737149.1	24640	26566	KAE8340254.1
ML737149.1	26983	28248	KAE8340255.1
ML737149.1	28926	33205	KAE8340256.1
ML737149.1	33360	37343	KAE8340257.1
ML737149.1	38044	40427	KAE8340258.1
ML737149.1	40565	42047	KAE8340259.1
ML737149.1	44975	48377	KAE8340260.1
ML737149.1	48554	49786	KAE8340261.1
ML737149.1	50127	51603	KAE8340262.1
ML737149.1	51742	53872	KAE8340263.1
ML737149.1	54084	55641	KAE8340264.1
ML737149.1	56013	61289	KAE8340265.1
ML737149.1	61474	63944	KAE8340266.1
ML737149.1	64007	65568	KAE8340267.1
ML737149.1	65822	66802	KAE8340268.1
ML737149.1	67816	70023	KAE8340269.1
ML737149.1	70344	71153	KAE8340270.1
ML737149.1	71635	73006	KAE8340271.1
ML737149.1	78702	81077	KAE8340272.1
ML737149.1	84305	85041	KAE8340273.1
ML737149.1	87816	89017	KAE8340274.1
ML737149.1	89978	92784	KAE8340275.1
ML737149.1	92990	93623	KAE8340276.1
ML737149.1	93769	95484	KAE8340277.1
ML737149.1	95839	96596	KAE8340278.1
ML737149.1	96793	98871	KAE8340279.1
ML737149.1	99452	100937	KAE8340280.1
ML737149.1	101257	103981	KAE8340281.1
ML737149.1	104185	105867	KAE8340282.1
ML737149.1	106177	107216	KAE8340283.1
ML737149.1	108113	111580	KAE8340284.1
ML737149.1	111955	113759	KAE8340285.1
ML737149.1	114988	116348	KAE8340286.1
ML737149.1	116528	119106	KAE8340287.1
ML737149.1	119240	121750	KAE8340288.1
ML737149.1	122137	124356	KAE8340289.1
ML737149.1	127199	128052	KAE8340290.1
ML737149.1	129024	130311	KAE8340291.1
ML737149.1	131228	133637	KAE8340292.1
ML737149.1	135134	136823	KAE8340293.1
ML737149.1	138569	140219	KAE8340294.1
ML737149.1	140029	142962	KAE8340295.1
ML737149.1	143077	144101	KAE8340296.1
ML737149.1	144956	145819	KAE8340297.1
ML737149.1	146088	147023	KAE8340298.1
ML737149.1	148258	150851	KAE8340299.1
ML737149.1	152276	152792	KAE8340300.1
ML737149.1	152895	154908	KAE8340301.1
ML737149.1	155225	156855	KAE8340302.1
ML737149.1	157222	159188	KAE8340303.1
ML737149.1	159388	160736	KAE8340304.1
ML737149.1	162598	164762	KAE8340305.1
ML737149.1	170926	173238	KAE8340306.1
ML737149.1	173983	176456	KAE8340307.1
ML737149.1	176659	177858	KAE8340308.1
ML737149.1	177789	178838	KAE8340309.1
ML737149.1	179284	180880	KAE8340310.1
ML737149.1	180887	185541	KAE8340311.1
ML737149.1	185765	186360	KAE8340312.1
ML737149.1	186640	190162	KAE8340313.1
ML737149.1	190681	192047	KAE8340314.1
ML737149.1	192111	192883	KAE8340315.1
ML737149.1	192849	194324	KAE8340316.1
ML737149.1	194494	195887	KAE8340317.1
ML737149.1	196160	199463	KAE8340318.1
ML737149.1	199463	200708	KAE8340319.1
ML737149.1	200980	203611	KAE8340320.1
ML737149.1	203897	205801	KAE8340321.1
ML737149.1	206067	208675	KAE8340322.1
ML737149.1	208983	210002	KAE8340323.1
ML737149.1	210551	214497	KAE8340324.1
ML737149.1	215158	216832	KAE8340325.1
ML737149.1	218200	219368	KAE8340326.1
ML737149.1	220767	221827	KAE8340327.1
ML737149.1	223591	224796	KAE8340328.1
ML737149.1	225214	225640	KAE8340329.1
ML737149.1	226111	227365	KAE8340330.1
ML737149.1	231491	233954	KAE8340331.1
ML737149.1	235523	236621	KAE8340332.1
ML737149.1	236830	238676	KAE8340333.1
ML737149.1	240972	242045	KAE8340334.1
ML737149.1	242044	242782	KAE8340335.1
ML737149.1	242792	244689	KAE8340336.1
ML737149.1	244863	248708	KAE8340337.1
ML737149.1	249328	250447	KAE8340338.1
ML737149.1	250836	254138	KAE8340339.1
ML737149.1	255514	257919	KAE8340340.1
ML737149.1	258183	260337	KAE8340341.1
ML737149.1	260395	261690	KAE8340342.1
ML737149.1	262096	264999	KAE8340343.1
ML737149.1	266340	268135	KAE8340344.1
ML737149.1	268051	269144	KAE8340345.1
ML737149.1	269256	271062	KAE8340346.1
ML737149.1	271227	272499	KAE8340347.1
ML737149.1	272769	273917	KAE8340348.1
ML737149.1	275093	278441	KAE8340349.1
ML737149.1	278947	280499	KAE8340350.1
ML737149.1	281843	283763	KAE8340351.1
ML737149.1	284402	286573	KAE8340352.1
ML737149.1	286992	290153	KAE8340353.1
ML737149.1	290375	292769	KAE8340354.1
ML737149.1	293608	296848	KAE8340355.1
ML737149.1	297049	298863	KAE8340356.1
ML737149.1	299072	304712	KAE8340357.1
ML737149.1	304933	307116	KAE8340358.1
ML737149.1	307255	309816	KAE8340359.1
ML737149.1	310334	311974	KAE8340360.1
ML737149.1	312134	312967	KAE8340361.1
ML737149.1	313146	313959	KAE8340362.1
ML737149.1	314161	317901	KAE8340363.1
ML737149.1	318381	321223	KAE8340364.1
ML737149.1	321411	322995	KAE8340365.1
ML737149.1	323020	323896	KAE8340366.1
ML737149.1	324123	325761	KAE8340367.1
ML737150.1	437	2144	KAE8340121.1
ML737150.1	4403	8379	KAE8340122.1
ML737150.1	9166	10930	KAE8340123.1
ML737150.1	10950	11623	KAE8340124.1
ML737150.1	12862	13553	KAE8340125.1
ML737150.1	14030	17222	KAE8340126.1
ML737150.1	16986	18242	KAE8340127.1
ML737150.1	19390	21509	KAE8340128.1
ML737150.1	22295	24585	KAE8340129.1
ML737150.1	25867	28194	KAE8340130.1
ML737150.1	28261	30242	KAE8340131.1
ML737150.1	30663	32324	KAE8340132.1
ML737150.1	32847	34137	KAE8340133.1
ML737150.1	34184	37007	KAE8340134.1
ML737150.1	37503	38685	KAE8340135.1
ML737150.1	38672	39511	KAE8340136.1
ML737150.1	40247	41557	KAE8340137.1
ML737150.1	41753	43634	KAE8340138.1
ML737150.1	43913	44676	KAE8340139.1
ML737150.1	45603	47651	KAE8340140.1
ML737150.1	53301	54879	KAE8340141.1
ML737150.1	54992	55468	KAE8340142.1
ML737150.1	58248	59748	KAE8340143.1
ML737150.1	60766	62747	KAE8340144.1
ML737150.1	63028	64365	KAE8340145.1
ML737150.1	64586	66965	KAE8340146.1
ML737150.1	68344	69641	KAE8340147.1
ML737150.1	70983	76743	KAE8340148.1
ML737150.1	77332	83891	KAE8340149.1
ML737150.1	86879	90187	KAE8340150.1
ML737150.1	90517	93176	KAE8340151.1
ML737150.1	93909	94238	KAE8340152.1
ML737150.1	94228	94872	KAE8340153.1
ML737150.1	95050	98674	KAE8340154.1
ML737150.1	101389	101800	KAE8340155.1
ML737150.1	102817	104809	KAE8340156.1
ML737150.1	107429	109392	KAE8340157.1
ML737150.1	109983	110509	KAE8340158.1
ML737150.1	110570	111446	KAE8340159.1
ML737150.1	111706	112810	KAE8340160.1
ML737150.1	113175	115215	KAE8340161.1
ML737150.1	114659	115219	KAE8340162.1
ML737150.1	115974	117812	KAE8340163.1
ML737150.1	118347	119699	KAE8340164.1
ML737150.1	120535	121300	KAE8340165.1
ML737150.1	126602	128037	KAE8340166.1
ML737150.1	129617	132411	KAE8340167.1
ML737150.1	133332	135472	KAE8340168.1
ML737150.1	135661	135923	KAE8340169.1
ML737150.1	138771	139753	KAE8340170.1
ML737150.1	142350	144094	KAE8340171.1
ML737150.1	145458	146483	KAE8340172.1
ML737150.1	148820	150955	KAE8340173.1
ML737150.1	152017	154661	KAE8340174.1
ML737150.1	155082	156458	KAE8340175.1
ML737150.1	158517	159077	KAE8340176.1
ML737150.1	159809	162071	KAE8340177.1
ML737150.1	163168	165161	KAE8340178.1
ML737150.1	165315	166373	KAE8340179.1
ML737150.1	168106	169034	KAE8340180.1
ML737150.1	170327	171539	KAE8340181.1
ML737150.1	171837	175433	KAE8340182.1
ML737150.1	176662	177341	KAE8340183.1
ML737150.1	177605	178196	KAE8340184.1
ML737150.1	178243	179821	KAE8340185.1
ML737150.1	180402	181850	KAE8340186.1
ML737150.1	182285	183476	KAE8340187.1
ML737150.1	184052	185384	KAE8340188.1
ML737150.1	185971	186803	KAE8340189.1
ML737150.1	186856	188627	KAE8340190.1
ML737150.1	189344	190642	KAE8340191.1
ML737150.1	190729	192212	KAE8340192.1
ML737150.1	191650	191976	KAE8340193.1
ML737150.1	192406	193406	KAE8340194.1
ML737150.1	193788	196183	KAE8340195.1
ML737150.1	196471	198255	KAE8340196.1
ML737150.1	198905	199428	KAE8340197.1
ML737150.1	200550	201024	KAE8340198.1
ML737150.1	201321	202398	KAE8340199.1
ML737150.1	202542	203046	KAE8340200.1
ML737150.1	204013	205114	KAE8340201.1
ML737150.1	205279	206846	KAE8340202.1
ML737150.1	209186	209726	KAE8340203.1
ML737150.1	209775	212365	KAE8340204.1
ML737150.1	213114	215414	KAE8340205.1
ML737150.1	216083	217623	KAE8340206.1
ML737150.1	218088	219193	KAE8340207.1
ML737150.1	219535	221297	KAE8340208.1
ML737150.1	221664	223043	KAE8340209.1
ML737150.1	223368	225424	KAE8340210.1
ML737150.1	225601	226933	KAE8340211.1
ML737150.1	227793	228999	KAE8340212.1
ML737150.1	229482	230427	KAE8340213.1
ML737150.1	231544	233552	KAE8340214.1
ML737150.1	234068	234812	KAE8340215.1
ML737150.1	235339	235975	KAE8340216.1
ML737150.1	236863	238930	KAE8340217.1
ML737150.1	239653	240857	KAE8340218.1
ML737150.1	243664	247461	KAE8340219.1
ML737150.1	247711	249292	KAE8340220.1
ML737150.1	250885	251686	KAE8340221.1
ML737150.1	253142	255468	KAE8340222.1
ML737150.1	260072	261045	KAE8340223.1
ML737150.1	261958	262357	KAE8340224.1
ML737150.1	263350	265313	KAE8340225.1
ML737150.1	265958	267304	KAE8340226.1
ML737150.1	271102	271900	KAE8340227.1
ML737150.1	273934	274750	KAE8340228.1
ML737150.1	276163	277451	KAE8340229.1
ML737150.1	278868	279294	KAE8340230.1
ML737150.1	280551	281720	KAE8340231.1
ML737150.1	282467	283708	KAE8340232.1
ML737150.1	283891	286116	KAE8340233.1
ML737150.1	287186	289280	KAE8340234.1
ML737150.1	289280	290575	KAE8340235.1
ML737150.1	292007	293185	KAE8340236.1
ML737150.1	293340	294984	KAE8340237.1
ML737150.1	295854	297019	KAE8340238.1
ML737150.1	299516	300578	KAE8340239.1
ML737150.1	301773	302773	KAE8340240.1
ML737150.1	302416	305075	KAE8340241.1
ML737150.1	306541	310257	KAE8340242.1
ML737150.1	311903	313930	KAE8340243.1
ML737150.1	314860	315976	KAE8340244.1
ML737150.1	316551	317289	KAE8340245.1
ML737150.1	317677	319202	KAE8340246.1
ML737151.1	153	1463	KAE8340018.1
ML737151.1	1748	3389	KAE8340019.1
ML737151.1	3877	7399	KAE8340020.1
ML737151.1	9180	11247	KAE8340021.1
ML737151.1	11562	13118	KAE8340022.1
ML737151.1	14814	15571	KAE8340023.1
ML737151.1	16596	18270	KAE8340024.1
ML737151.1	18503	20091	KAE8340025.1
ML737151.1	21638	23815	KAE8340026.1
ML737151.1	23224	25127	KAE8340027.1
ML737151.1	25480	26814	KAE8340028.1
ML737151.1	27037	29747	KAE8340029.1
ML737151.1	30781	31644	KAE8340030.1
ML737151.1	31674	33375	KAE8340031.1
ML737151.1	33325	35092	KAE8340032.1
ML737151.1	35387	36415	KAE8340033.1
ML737151.1	36782	38365	KAE8340034.1
ML737151.1	38472	40853	KAE8340035.1
ML737151.1	42652	45079	KAE8340036.1
ML737151.1	54178	56546	KAE8340037.1
ML737151.1	64452	64816	KAE8340038.1
ML737151.1	64869	65977	KAE8340039.1
ML737151.1	67495	70425	KAE8340040.1
ML737151.1	70392	72053	KAE8340041.1
ML737151.1	71972	73479	KAE8340042.1
ML737151.1	74329	78788	KAE8340043.1
ML737151.1	78987	82079	KAE8340044.1
ML737151.1	82801	84214	KAE8340045.1
ML737151.1	84161	86123	KAE8340046.1
ML737151.1	86768	89305	KAE8340047.1
ML737151.1	90448	92848	KAE8340048.1
ML737151.1	93735	95344	KAE8340049.1
ML737151.1	96112	98259	KAE8340050.1
ML737151.1	101965	102632	KAE8340051.1
ML737151.1	102993	103741	KAE8340052.1
ML737151.1	103741	105478	KAE8340053.1
ML737151.1	106018	107664	KAE8340054.1
ML737151.1	108375	110718	KAE8340055.1
ML737151.1	111098	112634	KAE8340056.1
ML737151.1	112666	114821	KAE8340057.1
ML737151.1	116551	117179	KAE8340058.1
ML737151.1	118071	118769	KAE8340059.1
ML737151.1	120935	123868	KAE8340060.1
ML737151.1	124021	124259	KAE8340061.1
ML737151.1	124933	125368	KAE8340062.1
ML737151.1	125936	127376	KAE8340063.1
ML737151.1	128504	130976	KAE8340064.1
ML737151.1	133505	134255	KAE8340065.1
ML737151.1	135488	136965	KAE8340066.1
ML737151.1	137239	139865	KAE8340067.1
ML737151.1	141064	143320	KAE8340068.1
ML737151.1	143660	146104	KAE8340069.1
ML737151.1	146112	147731	KAE8340070.1
ML737151.1	153221	155720	KAE8340071.1
ML737151.1	156324	157028	KAE8340072.1
ML737151.1	160708	163889	KAE8340073.1
ML737151.1	163953	165494	KAE8340074.1
ML737151.1	166308	169667	KAE8340075.1
ML737151.1	169666	172300	KAE8340076.1
ML737151.1	173107	175135	KAE8340077.1
ML737151.1	175631	176586	KAE8340078.1
ML737151.1	176736	178808	KAE8340079.1
ML737151.1	179078	180994	KAE8340080.1
ML737151.1	181354	181797	KAE8340081.1
ML737151.1	181843	182230	KAE8340082.1
ML737151.1	185468	186454	KAE8340083.1
ML737151.1	187161	191873	KAE8340084.1
ML737151.1	192217	193010	KAE8340085.1
ML737151.1	192998	195336	KAE8340086.1
ML737151.1	195464	198050	KAE8340087.1
ML737151.1	199407	203433	KAE8340088.1
ML737151.1	209784	212545	KAE8340089.1
ML737151.1	213201	215510	KAE8340090.1
ML737151.1	215748	217415	KAE8340091.1
ML737151.1	218618	223562	KAE8340092.1
ML737151.1	224999	225617	KAE8340093.1
ML737151.1	225940	227366	KAE8340094.1
ML737151.1	227519	230467	KAE8340095.1
ML737151.1	231615	233479	KAE8340096.1
ML737151.1	233813	234971	KAE8340097.1
ML737151.1	235517	239626	KAE8340098.1
ML737151.1	241445	243341	KAE8340099.1
ML737151.1	243915	248385	KAE8340100.1
ML737151.1	250326	255641	KAE8340101.1
ML737151.1	256105	257370	KAE8340102.1
ML737151.1	257395	258744	KAE8340103.1
ML737151.1	261256	262965	KAE8340104.1
ML737151.1	263845	266395	KAE8340105.1
ML737151.1	266538	268360	KAE8340106.1
ML737151.1	272295	274270	KAE8340107.1
ML737151.1	274378	276418	KAE8340108.1
ML737151.1	276744	278081	KAE8340109.1
ML737151.1	277888	278934	KAE8340110.1
ML737151.1	278927	280988	KAE8340111.1
ML737151.1	283456	285592	KAE8340112.1
ML737151.1	287638	289591	KAE8340113.1
ML737151.1	291763	292038	KAE8340114.1
ML737151.1	293393	295288	KAE8340115.1
ML737151.1	296848	298338	KAE8340116.1
ML737151.1	299296	300535	KAE8340117.1
ML737151.1	300851	302148	KAE8340118.1
ML737151.1	302181	305410	KAE8340119.1
ML737151.1	314716	316792	KAE8340120.1
ML737152.1	3717	6030	KAE8339908.1
ML737152.1	7256	7816	KAE8339909.1
ML737152.1	7886	10199	KAE8339910.1
ML737152.1	10771	11888	KAE8339911.1
ML737152.1	12461	15074	KAE8339912.1
ML737152.1	15198	17450	KAE8339913.1
ML737152.1	17695	18912	KAE8339914.1
ML737152.1	21209	22316	KAE8339915.1
ML737152.1	22526	24276	KAE8339916.1
ML737152.1	24512	25084	KAE8339917.1
ML737152.1	25281	27158	KAE8339918.1
ML737152.1	29748	31775	KAE8339919.1
ML737152.1	31993	33494	KAE8339920.1
ML737152.1	33763	35027	KAE8339921.1
ML737152.1	35490	40063	KAE8339922.1
ML737152.1	40741	44860	KAE8339923.1
ML737152.1	45076	46443	KAE8339924.1
ML737152.1	46976	48509	KAE8339925.1
ML737152.1	49923	52839	KAE8339926.1
ML737152.1	53804	55143	KAE8339927.1
ML737152.1	55379	57350	KAE8339928.1
ML737152.1	57718	59092	KAE8339929.1
ML737152.1	59851	60845	KAE8339930.1
ML737152.1	61576	62683	KAE8339931.1
ML737152.1	63194	64726	KAE8339932.1
ML737152.1	64461	66191	KAE8339933.1
ML737152.1	66116	67893	KAE8339934.1
ML737152.1	71352	73096	KAE8339935.1
ML737152.1	73450	76079	KAE8339936.1
ML737152.1	77303	78309	KAE8339937.1
ML737152.1	78899	80194	KAE8339938.1
ML737152.1	80671	82018	KAE8339939.1
ML737152.1	82061	85516	KAE8339940.1
ML737152.1	88574	90476	KAE8339941.1
ML737152.1	91310	91697	KAE8339942.1
ML737152.1	93301	95515	KAE8339943.1
ML737152.1	95697	99714	KAE8339944.1
ML737152.1	100607	102406	KAE8339945.1
ML737152.1	103648	104724	KAE8339946.1
ML737152.1	105647	107341	KAE8339947.1
ML737152.1	108471	109257	KAE8339948.1
ML737152.1	109674	111240	KAE8339949.1
ML737152.1	111790	113263	KAE8339950.1
ML737152.1	113935	115754	KAE8339951.1
ML737152.1	116338	116821	KAE8339952.1
ML737152.1	116885	118555	KAE8339953.1
ML737152.1	118990	119581	KAE8339954.1
ML737152.1	120238	122461	KAE8339955.1
ML737152.1	123372	124650	KAE8339956.1
ML737152.1	127670	127981	KAE8339957.1
ML737152.1	129039	133903	KAE8339958.1
ML737152.1	136669	138284	KAE8339959.1
ML737152.1	144183	146717	KAE8339960.1
ML737152.1	147975	149242	KAE8339961.1
ML737152.1	151573	152732	KAE8339962.1
ML737152.1	152908	156626	KAE8339963.1
ML737152.1	156741	158021	KAE8339964.1
ML737152.1	158264	161864	KAE8339965.1
ML737152.1	162174	165318	KAE8339966.1
ML737152.1	164827	168208	KAE8339967.1
ML737152.1	168446	170742	KAE8339968.1
ML737152.1	170947	171900	KAE8339969.1
ML737152.1	175172	175569	KAE8339970.1
ML737152.1	176445	178664	KAE8339971.1
ML737152.1	178933	180318	KAE8339972.1
ML737152.1	180444	183631	KAE8339973.1
ML737152.1	184035	187905	KAE8339974.1
ML737152.1	188578	189450	KAE8339975.1
ML737152.1	189602	190528	KAE8339976.1
ML737152.1	191027	191961	KAE8339977.1
ML737152.1	192574	193066	KAE8339978.1
ML737152.1	192574	195252	KAE8339979.1
ML737152.1	198005	199072	KAE8339980.1
ML737152.1	199153	200612	KAE8339981.1
ML737152.1	201270	203403	KAE8339982.1
ML737152.1	206818	207746	KAE8339983.1
ML737152.1	210631	213333	KAE8339984.1
ML737152.1	215088	216217	KAE8339985.1
ML737152.1	217374	218849	KAE8339986.1
ML737152.1	219267	220066	KAE8339987.1
ML737152.1	220773	222639	KAE8339988.1
ML737152.1	223084	226013	KAE8339989.1
ML737152.1	227765	228834	KAE8339990.1
ML737152.1	227765	232794	KAE8339991.1
ML737152.1	231966	232794	KAE8339992.1
ML737152.1	232790	233436	KAE8339993.1
ML737152.1	234350	235345	KAE8339994.1
ML737152.1	236315	239812	KAE8339995.1
ML737152.1	239823	241069	KAE8339996.1
ML737152.1	241550	247545	KAE8339997.1
ML737152.1	248194	249158	KAE8339998.1
ML737152.1	249325	250395	KAE8339999.1
ML737152.1	251396	252984	KAE8340000.1
ML737152.1	251564	251964	KAE8340001.1
ML737152.1	253277	254427	KAE8340002.1
ML737152.1	255000	256600	KAE8340003.1
ML737152.1	260057	261323	KAE8340004.1
ML737152.1	263514	265272	KAE8340005.1
ML737152.1	266707	268959	KAE8340006.1
ML737152.1	269476	272000	KAE8340007.1
ML737152.1	272418	273986	KAE8340008.1
ML737152.1	273855	275449	KAE8340009.1
ML737152.1	278727	283464	KAE8340010.1
ML737152.1	286777	287769	KAE8340011.1
ML737152.1	292669	294175	KAE8340012.1
ML737152.1	295588	297608	KAE8340013.1
ML737152.1	297839	299604	KAE8340014.1
ML737152.1	300077	304212	KAE8340015.1
ML737152.1	306338	306914	KAE8340016.1
ML737152.1	307759	310665	KAE8340017.1
ML737153.1	74	3733	KAE8339792.1
ML737153.1	3913	7877	KAE8339793.1
ML737153.1	8704	9091	KAE8339794.1
ML737153.1	9679	11180	KAE8339795.1
ML737153.1	11418	12966	KAE8339796.1
ML737153.1	13413	13988	KAE8339797.1
ML737153.1	15211	17470	KAE8339798.1
ML737153.1	19543	20573	KAE8339799.1
ML737153.1	20577	21781	KAE8339800.1
ML737153.1	22222	23964	KAE8339801.1
ML737153.1	24792	25916	KAE8339802.1
ML737153.1	26358	30318	KAE8339803.1
ML737153.1	30722	31984	KAE8339804.1
ML737153.1	31954	34865	KAE8339805.1
ML737153.1	36932	38592	KAE8339806.1
ML737153.1	39206	41107	KAE8339807.1
ML737153.1	41806	42202	KAE8339808.1
ML737153.1	42323	45359	KAE8339809.1
ML737153.1	46782	47811	KAE8339810.1
ML737153.1	49563	50397	KAE8339811.1
ML737153.1	50397	51952	KAE8339812.1
ML737153.1	52138	53737	KAE8339813.1
ML737153.1	54845	58838	KAE8339814.1
ML737153.1	59102	63086	KAE8339815.1
ML737153.1	63273	64328	KAE8339816.1
ML737153.1	64911	66830	KAE8339817.1
ML737153.1	68879	71158	KAE8339818.1
ML737153.1	71245	75551	KAE8339819.1
ML737153.1	75779	79181	KAE8339820.1
ML737153.1	79327	81287	KAE8339821.1
ML737153.1	81349	83686	KAE8339822.1
ML737153.1	83729	86737	KAE8339823.1
ML737153.1	87599	90337	KAE8339824.1
ML737153.1	90480	92078	KAE8339825.1
ML737153.1	96027	96770	KAE8339826.1
ML737153.1	100170	101142	KAE8339827.1
ML737153.1	101361	104319	KAE8339828.1
ML737153.1	105215	107341	KAE8339829.1
ML737153.1	109743	111690	KAE8339830.1
ML737153.1	111704	112412	KAE8339831.1
ML737153.1	112545	115069	KAE8339832.1
ML737153.1	115206	118037	KAE8339833.1
ML737153.1	118269	120252	KAE8339834.1
ML737153.1	120784	124633	KAE8339835.1
ML737153.1	125512	126087	KAE8339836.1
ML737153.1	127017	130097	KAE8339837.1
ML737153.1	131847	134196	KAE8339838.1
ML737153.1	136275	137177	KAE8339839.1
ML737153.1	138856	140459	KAE8339840.1
ML737153.1	140656	142281	KAE8339841.1
ML737153.1	144181	147528	KAE8339842.1
ML737153.1	147528	148241	KAE8339843.1
ML737153.1	148500	149813	KAE8339844.1
ML737153.1	152338	154252	KAE8339845.1
ML737153.1	156066	157066	KAE8339846.1
ML737153.1	159909	160640	KAE8339847.1
ML737153.1	161021	163368	KAE8339848.1
ML737153.1	163763	164780	KAE8339849.1
ML737153.1	165596	167131	KAE8339850.1
ML737153.1	167730	169789	KAE8339851.1
ML737153.1	170986	172517	KAE8339852.1
ML737153.1	172526	176015	KAE8339853.1
ML737153.1	176590	178124	KAE8339854.1
ML737153.1	178767	181746	KAE8339855.1
ML737153.1	182102	182950	KAE8339856.1
ML737153.1	183011	188791	KAE8339857.1
ML737153.1	189076	190060	KAE8339858.1
ML737153.1	190649	191632	KAE8339859.1
ML737153.1	191838	193038	KAE8339860.1
ML737153.1	193446	198870	KAE8339861.1
ML737153.1	199002	201173	KAE8339862.1
ML737153.1	203241	204689	KAE8339863.1
ML737153.1	205230	208258	KAE8339864.1
ML737153.1	208270	210618	KAE8339865.1
ML737153.1	210923	212594	KAE8339866.1
ML737153.1	212633	213245	KAE8339867.1
ML737153.1	213289	215139	KAE8339868.1
ML737153.1	215760	217632	KAE8339869.1
ML737153.1	217756	219053	KAE8339870.1
ML737153.1	219212	221089	KAE8339871.1
ML737153.1	220979	221263	KAE8339872.1
ML737153.1	221812	223007	KAE8339873.1
ML737153.1	223545	225309	KAE8339874.1
ML737153.1	225441	227255	KAE8339875.1
ML737153.1	227637	230630	KAE8339876.1
ML737153.1	230840	232768	KAE8339877.1
ML737153.1	236647	237512	KAE8339878.1
ML737153.1	238027	238855	KAE8339879.1
ML737153.1	238972	241320	KAE8339880.1
ML737153.1	241607	242704	KAE8339881.1
ML737153.1	242596	243938	KAE8339882.1
ML737153.1	244090	245238	KAE8339883.1
ML737153.1	245512	248813	KAE8339884.1
ML737153.1	248900	250638	KAE8339885.1
ML737153.1	251656	254126	KAE8339886.1
ML737153.1	254421	255493	KAE8339887.1
ML737153.1	255685	257749	KAE8339888.1
ML737153.1	257999	259421	KAE8339889.1
ML737153.1	261980	263750	KAE8339890.1
ML737153.1	263859	265641	KAE8339891.1
ML737153.1	265843	268394	KAE8339892.1
ML737153.1	268552	270091	KAE8339893.1
ML737153.1	270289	271516	KAE8339894.1
ML737153.1	272615	273307	KAE8339895.1
ML737153.1	273329	275055	KAE8339896.1
ML737153.1	276827	278604	KAE8339897.1
ML737153.1	279140	281714	KAE8339898.1
ML737153.1	281742	282971	KAE8339899.1
ML737153.1	283148	283991	KAE8339900.1
ML737153.1	284421	287222	KAE8339901.1
ML737153.1	289772	291061	KAE8339902.1
ML737153.1	292291	294589	KAE8339903.1
ML737153.1	295193	296545	KAE8339904.1
ML737153.1	301792	304984	KAE8339905.1
ML737153.1	305963	308063	KAE8339906.1
ML737153.1	308351	310311	KAE8339907.1
ML737154.1	466	867	KAE8339688.1
ML737154.1	2504	3612	KAE8339689.1
ML737154.1	8308	9682	KAE8339690.1
ML737154.1	12269	14935	KAE8339691.1
ML737154.1	18232	19471	KAE8339692.1
ML737154.1	20330	22196	KAE8339693.1
ML737154.1	26272	27820	KAE8339694.1
ML737154.1	27748	30289	KAE8339695.1
ML737154.1	31147	33297	KAE8339696.1
ML737154.1	33320	34625	KAE8339697.1
ML737154.1	34661	36178	KAE8339698.1
ML737154.1	36492	38621	KAE8339699.1
ML737154.1	40889	42042	KAE8339700.1
ML737154.1	43174	44764	KAE8339701.1
ML737154.1	50435	51068	KAE8339702.1
ML737154.1	57777	58112	KAE8339703.1
ML737154.1	58161	59126	KAE8339704.1
ML737154.1	59384	62710	KAE8339705.1
ML737154.1	63990	67508	KAE8339706.1
ML737154.1	67733	68559	KAE8339707.1
ML737154.1	68408	69034	KAE8339708.1
ML737154.1	69052	69993	KAE8339709.1
ML737154.1	70179	71024	KAE8339710.1
ML737154.1	71496	72333	KAE8339711.1
ML737154.1	72546	76736	KAE8339712.1
ML737154.1	77178	79172	KAE8339713.1
ML737154.1	79881	80999	KAE8339714.1
ML737154.1	81743	84709	KAE8339715.1
ML737154.1	84786	85915	KAE8339716.1
ML737154.1	86406	88620	KAE8339717.1
ML737154.1	88792	89252	KAE8339718.1
ML737154.1	89253	90247	KAE8339719.1
ML737154.1	90429	91437	KAE8339720.1
ML737154.1	91827	97849	KAE8339721.1
ML737154.1	97998	100457	KAE8339722.1
ML737154.1	100424	102476	KAE8339723.1
ML737154.1	103086	104400	KAE8339724.1
ML737154.1	104485	106761	KAE8339725.1
ML737154.1	107463	112200	KAE8339726.1
ML737154.1	112461	113790	KAE8339727.1
ML737154.1	114491	116380	KAE8339728.1
ML737154.1	116304	117416	KAE8339729.1
ML737154.1	121872	122338	KAE8339730.1
ML737154.1	122703	123895	KAE8339731.1
ML737154.1	124118	126534	KAE8339732.1
ML737154.1	127130	128322	KAE8339733.1
ML737154.1	135198	135844	KAE8339734.1
ML737154.1	136251	137870	KAE8339735.1
ML737154.1	138493	141532	KAE8339736.1
ML737154.1	141883	143869	KAE8339737.1
ML737154.1	144086	145710	KAE8339738.1
ML737154.1	145775	148048	KAE8339739.1
ML737154.1	148612	151280	KAE8339740.1
ML737154.1	151311	152147	KAE8339741.1
ML737154.1	152422	157692	KAE8339742.1
ML737154.1	157917	160304	KAE8339743.1
ML737154.1	160710	164942	KAE8339744.1
ML737154.1	166133	166772	KAE8339745.1
ML737154.1	167957	168465	KAE8339746.1
ML737154.1	167957	173768	KAE8339747.1
ML737154.1	174178	178274	KAE8339748.1
ML737154.1	178427	179811	KAE8339749.1
ML737154.1	180229	182172	KAE8339750.1
ML737154.1	182806	185849	KAE8339751.1
ML737154.1	186031	189049	KAE8339752.1
ML737154.1	189296	193357	KAE8339753.1
ML737154.1	194558	196156	KAE8339754.1
ML737154.1	196204	201068	KAE8339755.1
ML737154.1	203278	205199	KAE8339756.1
ML737154.1	208483	211194	KAE8339757.1
ML737154.1	212474	215399	KAE8339758.1
ML737154.1	216504	220555	KAE8339759.1
ML737154.1	220810	223975	KAE8339760.1
ML737154.1	225473	226240	KAE8339761.1
ML737154.1	226925	228220	KAE8339762.1
ML737154.1	227935	230150	KAE8339763.1
ML737154.1	230669	232903	KAE8339764.1
ML737154.1	233529	234456	KAE8339765.1
ML737154.1	234557	237107	KAE8339766.1
ML737154.1	238697	239843	KAE8339767.1
ML737154.1	240720	242398	KAE8339768.1
ML737154.1	245194	247241	KAE8339769.1
ML737154.1	248960	251157	KAE8339770.1
ML737154.1	253319	254929	KAE8339771.1
ML737154.1	255897	256440	KAE8339772.1
ML737154.1	256395	258033	KAE8339773.1
ML737154.1	258839	260667	KAE8339774.1
ML737154.1	262841	263968	KAE8339775.1
ML737154.1	264288	265799	KAE8339776.1
ML737154.1	267429	269128	KAE8339777.1
ML737154.1	269173	270344	KAE8339778.1
ML737154.1	271890	272636	KAE8339779.1
ML737154.1	272724	274660	KAE8339780.1
ML737154.1	276182	276606	KAE8339781.1
ML737154.1	277384	281672	KAE8339782.1
ML737154.1	281957	283852	KAE8339783.1
ML737154.1	285090	288162	KAE8339784.1
ML737154.1	289604	290881	KAE8339785.1
ML737154.1	290942	293923	KAE8339786.1
ML737154.1	294086	295510	KAE8339787.1
ML737154.1	298560	299958	KAE8339788.1
ML737154.1	301203	303644	KAE8339789.1
ML737154.1	303644	305368	KAE8339790.1
ML737154.1	306471	308989	KAE8339791.1
ML737155.1	800	2156	KAE8339577.1
ML737155.1	2467	2912	KAE8339578.1
ML737155.1	6207	7582	KAE8339579.1
ML737155.1	8414	10777	KAE8339580.1
ML737155.1	16860	17728	KAE8339581.1
ML737155.1	17839	22039	KAE8339582.1
ML737155.1	23378	24493	KAE8339583.1
ML737155.1	24516	26259	KAE8339584.1
ML737155.1	26261	26984	KAE8339585.1
ML737155.1	26901	28230	KAE8339586.1
ML737155.1	28509	30667	KAE8339587.1
ML737155.1	32102	33549	KAE8339588.1
ML737155.1	35088	40173	KAE8339589.1
ML737155.1	41237	44492	KAE8339590.1
ML737155.1	44587	45105	KAE8339591.1
ML737155.1	45052	45964	KAE8339592.1
ML737155.1	45963	49310	KAE8339593.1
ML737155.1	49401	51322	KAE8339594.1
ML737155.1	51991	52779	KAE8339595.1
ML737155.1	52959	56012	KAE8339596.1
ML737155.1	56011	59081	KAE8339597.1
ML737155.1	60644	64649	KAE8339598.1
ML737155.1	65756	67823	KAE8339599.1
ML737155.1	68251	68671	KAE8339600.1
ML737155.1	68732	70319	KAE8339601.1
ML737155.1	71051	72004	KAE8339602.1
ML737155.1	75418	75776	KAE8339603.1
ML737155.1	76057	78977	KAE8339604.1
ML737155.1	79944	80206	KAE8339605.1
ML737155.1	80229	82045	KAE8339606.1
ML737155.1	82196	83217	KAE8339607.1
ML737155.1	83907	88544	KAE8339608.1
ML737155.1	89631	91755	KAE8339609.1
ML737155.1	92321	94100	KAE8339610.1
ML737155.1	95152	96295	KAE8339611.1
ML737155.1	98992	99461	KAE8339612.1
ML737155.1	100155	102005	KAE8339613.1
ML737155.1	103812	108436	KAE8339614.1
ML737155.1	109360	109768	KAE8339615.1
ML737155.1	109941	110365	KAE8339616.1
ML737155.1	112505	112934	KAE8339617.1
ML737155.1	113912	116858	KAE8339618.1
ML737155.1	117322	120204	KAE8339619.1
ML737155.1	120577	122159	KAE8339620.1
ML737155.1	122682	125410	KAE8339621.1
ML737155.1	125495	129499	KAE8339622.1
ML737155.1	130701	132556	KAE8339623.1
ML737155.1	135811	138167	KAE8339624.1
ML737155.1	138387	142150	KAE8339625.1
ML737155.1	142258	145433	KAE8339626.1
ML737155.1	146198	146970	KAE8339627.1
ML737155.1	146970	148802	KAE8339628.1
ML737155.1	148800	150247	KAE8339629.1
ML737155.1	150475	152194	KAE8339630.1
ML737155.1	152201	154197	KAE8339631.1
ML737155.1	155498	157462	KAE8339632.1
ML737155.1	157541	160335	KAE8339633.1
ML737155.1	161157	163226	KAE8339634.1
ML737155.1	163524	165123	KAE8339635.1
ML737155.1	166150	167393	KAE8339636.1
ML737155.1	170080	173362	KAE8339637.1
ML737155.1	173989	174960	KAE8339638.1
ML737155.1	175384	176383	KAE8339639.1
ML737155.1	176838	179386	KAE8339640.1
ML737155.1	179700	185330	KAE8339641.1
ML737155.1	186153	188102	KAE8339642.1
ML737155.1	189892	190612	KAE8339643.1
ML737155.1	191263	192495	KAE8339644.1
ML737155.1	193320	194561	KAE8339645.1
ML737155.1	197697	198904	KAE8339646.1
ML737155.1	198941	200968	KAE8339647.1
ML737155.1	201248	202875	KAE8339648.1
ML737155.1	203120	204287	KAE8339649.1
ML737155.1	204305	205325	KAE8339650.1
ML737155.1	206077	207882	KAE8339651.1
ML737155.1	208443	208953	KAE8339652.1
ML737155.1	209276	214023	KAE8339653.1
ML737155.1	214806	217608	KAE8339654.1
ML737155.1	217279	218811	KAE8339655.1
ML737155.1	219048	220326	KAE8339656.1
ML737155.1	221697	223295	KAE8339657.1
ML737155.1	224538	225684	KAE8339658.1
ML737155.1	226665	228069	KAE8339659.1
ML737155.1	240340	243778	KAE8339660.1
ML737155.1	243997	244585	KAE8339661.1
ML737155.1	244806	246461	KAE8339662.1
ML737155.1	246270	247764	KAE8339663.1
ML737155.1	248036	249951	KAE8339664.1
ML737155.1	250054	251722	KAE8339665.1
ML737155.1	252621	254496	KAE8339666.1
ML737155.1	254849	257176	KAE8339667.1
ML737155.1	257239	258639	KAE8339668.1
ML737155.1	259136	261034	KAE8339669.1
ML737155.1	261497	263658	KAE8339670.1
ML737155.1	263990	266397	KAE8339671.1
ML737155.1	267784	269089	KAE8339672.1
ML737155.1	271453	273271	KAE8339673.1
ML737155.1	274671	276120	KAE8339674.1
ML737155.1	277871	279031	KAE8339675.1
ML737155.1	279482	281686	KAE8339676.1
ML737155.1	283841	285082	KAE8339677.1
ML737155.1	285082	286312	KAE8339678.1
ML737155.1	286319	287768	KAE8339679.1
ML737155.1	287976	289343	KAE8339680.1
ML737155.1	294626	298617	KAE8339681.1
ML737155.1	298888	300450	KAE8339682.1
ML737155.1	300536	301736	KAE8339683.1
ML737155.1	301882	302933	KAE8339684.1
ML737155.1	303976	304919	KAE8339685.1
ML737155.1	305360	306424	KAE8339686.1
ML737155.1	307639	309487	KAE8339687.1
ML737156.1	59	591	KAE8339472.1
ML737156.1	711	1352	KAE8339473.1
ML737156.1	9800	11667	KAE8339474.1
ML737156.1	12700	13684	KAE8339475.1
ML737156.1	13743	16649	KAE8339476.1
ML737156.1	16798	17984	KAE8339477.1
ML737156.1	18176	20780	KAE8339478.1
ML737156.1	23253	25323	KAE8339479.1
ML737156.1	26277	28550	KAE8339480.1
ML737156.1	30934	32536	KAE8339481.1
ML737156.1	32922	33480	KAE8339483.1
ML737156.1	32922	36060	KAE8339482.1
ML737156.1	43160	43779	KAE8339484.1
ML737156.1	44745	45132	KAE8339485.1
ML737156.1	45827	48098	KAE8339486.1
ML737156.1	48135	49430	KAE8339487.1
ML737156.1	49760	51541	KAE8339488.1
ML737156.1	52454	53673	KAE8339489.1
ML737156.1	53895	55049	KAE8339490.1
ML737156.1	56430	57795	KAE8339491.1
ML737156.1	59139	60688	KAE8339492.1
ML737156.1	64035	67234	KAE8339493.1
ML737156.1	68594	69383	KAE8339494.1
ML737156.1	71982	72608	KAE8339495.1
ML737156.1	74000	76108	KAE8339496.1
ML737156.1	77303	78356	KAE8339497.1
ML737156.1	78752	80393	KAE8339498.1
ML737156.1	83025	84623	KAE8339499.1
ML737156.1	85003	86500	KAE8339500.1
ML737156.1	87193	89792	KAE8339501.1
ML737156.1	90020	94398	KAE8339502.1
ML737156.1	95814	97703	KAE8339503.1
ML737156.1	98472	99507	KAE8339504.1
ML737156.1	99829	102118	KAE8339505.1
ML737156.1	102270	104028	KAE8339506.1
ML737156.1	104682	107951	KAE8339507.1
ML737156.1	107980	108396	KAE8339508.1
ML737156.1	107980	110997	KAE8339509.1
ML737156.1	112505	114902	KAE8339510.1
ML737156.1	116100	117281	KAE8339511.1
ML737156.1	117663	122108	KAE8339512.1
ML737156.1	122838	124063	KAE8339513.1
ML737156.1	127252	131439	KAE8339514.1
ML737156.1	132857	136406	KAE8339515.1
ML737156.1	136656	138348	KAE8339516.1
ML737156.1	138585	139966	KAE8339517.1
ML737156.1	140034	141828	KAE8339518.1
ML737156.1	141820	143028	KAE8339519.1
ML737156.1	144146	145335	KAE8339520.1
ML737156.1	145686	146852	KAE8339521.1
ML737156.1	147909	150860	KAE8339522.1
ML737156.1	151515	153421	KAE8339523.1
ML737156.1	156859	157920	KAE8339524.1
ML737156.1	158266	159190	KAE8339525.1
ML737156.1	165754	167667	KAE8339526.1
ML737156.1	169732	172031	KAE8339527.1
ML737156.1	174015	175733	KAE8339528.1
ML737156.1	176302	177021	KAE8339529.1
ML737156.1	178767	180316	KAE8339530.1
ML737156.1	182806	186014	KAE8339531.1
ML737156.1	186459	189373	KAE8339532.1
ML737156.1	192965	194639	KAE8339533.1
ML737156.1	195670	197020	KAE8339534.1
ML737156.1	197132	199322	KAE8339535.1
ML737156.1	199673	200453	KAE8339536.1
ML737156.1	200945	201877	KAE8339537.1
ML737156.1	202425	203733	KAE8339538.1
ML737156.1	203889	205212	KAE8339539.1
ML737156.1	206101	207903	KAE8339540.1
ML737156.1	208572	210558	KAE8339541.1
ML737156.1	210562	212395	KAE8339542.1
ML737156.1	212880	214765	KAE8339543.1
ML737156.1	215019	217668	KAE8339544.1
ML737156.1	217628	219060	KAE8339545.1
ML737156.1	220763	222287	KAE8339546.1
ML737156.1	223218	224627	KAE8339547.1
ML737156.1	225131	225878	KAE8339548.1
ML737156.1	228873	230863	KAE8339549.1
ML737156.1	231254	235201	KAE8339550.1
ML737156.1	235413	237757	KAE8339551.1
ML737156.1	238174	240280	KAE8339552.1
ML737156.1	240539	241586	KAE8339553.1
ML737156.1	244021	244717	KAE8339554.1
ML737156.1	245546	246915	KAE8339555.1
ML737156.1	247063	247441	KAE8339556.1
ML737156.1	248734	249826	KAE8339557.1
ML737156.1	249850	251424	KAE8339558.1
ML737156.1	251821	253117	KAE8339559.1
ML737156.1	254229	256412	KAE8339560.1
ML737156.1	257831	258989	KAE8339561.1
ML737156.1	260661	261611	KAE8339562.1
ML737156.1	261689	263106	KAE8339563.1
ML737156.1	264196	265423	KAE8339564.1
ML737156.1	269368	270057	KAE8339565.1
ML737156.1	272217	272822	KAE8339566.1
ML737156.1	274086	274538	KAE8339567.1
ML737156.1	274996	275875	KAE8339568.1
ML737156.1	276596	278072	KAE8339569.1
ML737156.1	282037	283270	KAE8339570.1
ML737156.1	284829	286512	KAE8339571.1
ML737156.1	290440	292416	KAE8339572.1
ML737156.1	292569	295080	KAE8339573.1
ML737156.1	295756	300195	KAE8339574.1
ML737156.1	302930	304065	KAE8339575.1
ML737156.1	304740	306103	KAE8339576.1
ML737157.1	800	1888	KAE8339361.1
ML737157.1	4336	5473	KAE8339362.1
ML737157.1	6273	7062	KAE8339363.1
ML737157.1	8230	9374	KAE8339364.1
ML737157.1	11667	12083	KAE8339365.1
ML737157.1	15157	17710	KAE8339366.1
ML737157.1	18034	19064	KAE8339367.1
ML737157.1	20599	22066	KAE8339368.1
ML737157.1	22167	22842	KAE8339369.1
ML737157.1	23142	24724	KAE8339370.1
ML737157.1	26288	26930	KAE8339371.1
ML737157.1	28278	30358	KAE8339372.1
ML737157.1	30494	32251	KAE8339373.1
ML737157.1	33012	34628	KAE8339374.1
ML737157.1	34951	36842	KAE8339375.1
ML737157.1	37562	40852	KAE8339376.1
ML737157.1	41242	42171	KAE8339377.1
ML737157.1	44158	45471	KAE8339378.1
ML737157.1	46493	48847	KAE8339379.1
ML737157.1	48777	51278	KAE8339380.1
ML737157.1	53283	55807	KAE8339381.1
ML737157.1	56283	56868	KAE8339382.1
ML737157.1	57698	59330	KAE8339383.1
ML737157.1	59434	60554	KAE8339384.1
ML737157.1	63011	65912	KAE8339385.1
ML737157.1	66580	68113	KAE8339386.1
ML737157.1	68378	69413	KAE8339387.1
ML737157.1	69683	70562	KAE8339388.1
ML737157.1	70848	72147	KAE8339389.1
ML737157.1	72516	74151	KAE8339390.1
ML737157.1	77160	80510	KAE8339391.1
ML737157.1	80685	83215	KAE8339392.1
ML737157.1	83223	84149	KAE8339393.1
ML737157.1	85096	86906	KAE8339394.1
ML737157.1	87263	88773	KAE8339395.1
ML737157.1	88997	89724	KAE8339396.1
ML737157.1	90577	91874	KAE8339397.1
ML737157.1	92224	94241	KAE8339398.1
ML737157.1	94693	95897	KAE8339399.1
ML737157.1	96151	97699	KAE8339400.1
ML737157.1	102067	103597	KAE8339401.1
ML737157.1	103847	105261	KAE8339402.1
ML737157.1	105406	107557	KAE8339403.1
ML737157.1	108374	112097	KAE8339404.1
ML737157.1	113044	117417	KAE8339405.1
ML737157.1	117711	122878	KAE8339406.1
ML737157.1	123135	124866	KAE8339407.1
ML737157.1	125101	126209	KAE8339408.1
ML737157.1	126372	127680	KAE8339409.1
ML737157.1	128501	132032	KAE8339410.1
ML737157.1	131425	134244	KAE8339411.1
ML737157.1	135590	136554	KAE8339412.1
ML737157.1	138137	140367	KAE8339413.1
ML737157.1	145215	145565	KAE8339414.1
ML737157.1	146537	148348	KAE8339415.1
ML737157.1	149617	151240	KAE8339416.1
ML737157.1	151302	152133	KAE8339417.1
ML737157.1	152393	154095	KAE8339418.1
ML737157.1	154234	156365	KAE8339419.1
ML737157.1	156715	159036	KAE8339420.1
ML737157.1	159302	160569	KAE8339421.1
ML737157.1	161482	162190	KAE8339422.1
ML737157.1	163081	164190	KAE8339423.1
ML737157.1	164144	166077	KAE8339424.1
ML737157.1	166656	168766	KAE8339425.1
ML737157.1	169189	169706	KAE8339426.1
ML737157.1	170128	172816	KAE8339427.1
ML737157.1	174001	176374	KAE8339428.1
ML737157.1	176273	176885	KAE8339429.1
ML737157.1	176959	179016	KAE8339430.1
ML737157.1	179657	181076	KAE8339431.1
ML737157.1	181095	181401	KAE8339432.1
ML737157.1	181493	183066	KAE8339433.1
ML737157.1	184154	185136	KAE8339434.1
ML737157.1	186222	187757	KAE8339435.1
ML737157.1	189488	192063	KAE8339436.1
ML737157.1	192215	194163	KAE8339437.1
ML737157.1	194772	197043	KAE8339438.1
ML737157.1	197181	199787	KAE8339439.1
ML737157.1	199901	200707	KAE8339440.1
ML737157.1	201269	201759	KAE8339441.1
ML737157.1	203185	204915	KAE8339442.1
ML737157.1	205601	206778	KAE8339443.1
ML737157.1	207485	209429	KAE8339444.1
ML737157.1	211116	212726	KAE8339445.1
ML737157.1	219948	223210	KAE8339446.1
ML737157.1	223738	225441	KAE8339447.1
ML737157.1	226357	227527	KAE8339448.1
ML737157.1	228373	230119	KAE8339449.1
ML737157.1	230891	231374	KAE8339450.1
ML737157.1	231400	231790	KAE8339451.1
ML737157.1	233357	236490	KAE8339452.1
ML737157.1	236810	237341	KAE8339453.1
ML737157.1	240992	242270	KAE8339454.1
ML737157.1	243464	244789	KAE8339455.1
ML737157.1	248135	249614	KAE8339456.1
ML737157.1	250448	252054	KAE8339457.1
ML737157.1	252319	254240	KAE8339458.1
ML737157.1	254337	254877	KAE8339459.1
ML737157.1	256358	256887	KAE8339460.1
ML737157.1	258336	260500	KAE8339461.1
ML737157.1	260881	263157	KAE8339462.1
ML737157.1	263577	266076	KAE8339463.1
ML737157.1	266239	267029	KAE8339464.1
ML737157.1	269262	270723	KAE8339465.1
ML737157.1	272353	274911	KAE8339466.1
ML737157.1	274990	276171	KAE8339467.1
ML737157.1	277981	278829	KAE8339468.1
ML737157.1	279289	281008	KAE8339469.1
ML737157.1	287496	288542	KAE8339470.1
ML737157.1	291648	295078	KAE8339471.1
ML737158.1	10775	12722	KAE8339254.1
ML737158.1	14598	16556	KAE8339255.1
ML737158.1	17299	18938	KAE8339256.1
ML737158.1	19316	21590	KAE8339257.1
ML737158.1	21786	22746	KAE8339258.1
ML737158.1	22725	24754	KAE8339259.1
ML737158.1	24931	26064	KAE8339260.1
ML737158.1	25915	28111	KAE8339261.1
ML737158.1	28115	30952	KAE8339262.1
ML737158.1	31296	32442	KAE8339263.1
ML737158.1	32692	34946	KAE8339264.1
ML737158.1	35675	37654	KAE8339265.1
ML737158.1	37986	38654	KAE8339266.1
ML737158.1	39058	41053	KAE8339267.1
ML737158.1	41584	42884	KAE8339268.1
ML737158.1	43204	45215	KAE8339269.1
ML737158.1	45214	47633	KAE8339270.1
ML737158.1	47925	48768	KAE8339271.1
ML737158.1	51199	52558	KAE8339272.1
ML737158.1	58191	59503	KAE8339273.1
ML737158.1	59689	61680	KAE8339274.1
ML737158.1	62191	64446	KAE8339275.1
ML737158.1	66449	68847	KAE8339276.1
ML737158.1	74694	75638	KAE8339277.1
ML737158.1	75874	76993	KAE8339278.1
ML737158.1	77028	78031	KAE8339279.1
ML737158.1	78124	79785	KAE8339280.1
ML737158.1	80831	85887	KAE8339281.1
ML737158.1	85964	87758	KAE8339282.1
ML737158.1	88510	90139	KAE8339283.1
ML737158.1	90302	91664	KAE8339284.1
ML737158.1	92084	93081	KAE8339285.1
ML737158.1	98029	99241	KAE8339286.1
ML737158.1	99373	99889	KAE8339287.1
ML737158.1	100516	101236	KAE8339288.1
ML737158.1	101401	102517	KAE8339289.1
ML737158.1	102709	103666	KAE8339290.1
ML737158.1	105675	110249	KAE8339291.1
ML737158.1	110945	114030	KAE8339292.1
ML737158.1	114728	117774	KAE8339293.1
ML737158.1	118074	120715	KAE8339294.1
ML737158.1	121338	121836	KAE8339295.1
ML737158.1	122324	123795	KAE8339296.1
ML737158.1	123781	124802	KAE8339297.1
ML737158.1	125055	126523	KAE8339298.1
ML737158.1	126646	127825	KAE8339299.1
ML737158.1	127956	129212	KAE8339300.1
ML737158.1	129168	130383	KAE8339301.1
ML737158.1	130446	131951	KAE8339302.1
ML737158.1	132147	135233	KAE8339303.1
ML737158.1	135678	141017	KAE8339304.1
ML737158.1	141433	146570	KAE8339305.1
ML737158.1	146733	150563	KAE8339306.1
ML737158.1	150879	153244	KAE8339307.1
ML737158.1	153330	156588	KAE8339308.1
ML737158.1	157908	159644	KAE8339309.1
ML737158.1	159796	161066	KAE8339310.1
ML737158.1	162446	166288	KAE8339311.1
ML737158.1	165707	166288	KAE8339312.1
ML737158.1	167223	169180	KAE8339313.1
ML737158.1	169794	170694	KAE8339314.1
ML737158.1	170895	176976	KAE8339315.1
ML737158.1	177758	180321	KAE8339316.1
ML737158.1	179790	180152	KAE8339317.1
ML737158.1	184774	187422	KAE8339318.1
ML737158.1	188053	188807	KAE8339319.1
ML737158.1	188979	191227	KAE8339320.1
ML737158.1	192222	194353	KAE8339321.1
ML737158.1	195810	197566	KAE8339322.1
ML737158.1	198065	200241	KAE8339323.1
ML737158.1	201535	203419	KAE8339324.1
ML737158.1	204163	206155	KAE8339325.1
ML737158.1	206169	207105	KAE8339326.1
ML737158.1	207049	208454	KAE8339327.1
ML737158.1	208954	210839	KAE8339328.1
ML737158.1	211208	212945	KAE8339329.1
ML737158.1	212625	212840	KAE8339330.1
ML737158.1	213056	214222	KAE8339331.1
ML737158.1	214425	216945	KAE8339332.1
ML737158.1	217133	217773	KAE8339333.1
ML737158.1	217133	220442	KAE8339334.1
ML737158.1	220745	222726	KAE8339335.1
ML737158.1	228755	229291	KAE8339336.1
ML737158.1	229361	231746	KAE8339337.1
ML737158.1	231727	232786	KAE8339338.1
ML737158.1	233100	236640	KAE8339339.1
ML737158.1	236869	238735	KAE8339340.1
ML737158.1	240004	243309	KAE8339341.1
ML737158.1	249285	251679	KAE8339342.1
ML737158.1	251940	253097	KAE8339343.1
ML737158.1	253467	254282	KAE8339344.1
ML737158.1	254385	255849	KAE8339345.1
ML737158.1	256388	256830	KAE8339346.1
ML737158.1	257152	258547	KAE8339347.1
ML737158.1	259514	260945	KAE8339348.1
ML737158.1	261425	264994	KAE8339349.1
ML737158.1	265558	269584	KAE8339350.1
ML737158.1	269399	270462	KAE8339351.1
ML737158.1	271359	274108	KAE8339352.1
ML737158.1	276166	279259	KAE8339353.1
ML737158.1	279319	280804	KAE8339354.1
ML737158.1	281877	282892	KAE8339355.1
ML737158.1	283133	284364	KAE8339356.1
ML737158.1	284723	286064	KAE8339357.1
ML737158.1	286214	288089	KAE8339358.1
ML737158.1	288470	290834	KAE8339359.1
ML737158.1	290939	292233	KAE8339360.1
ML737159.1	0	710	KAE8339148.1
ML737159.1	891	3956	KAE8339149.1
ML737159.1	4646	6637	KAE8339150.1
ML737159.1	9396	11668	KAE8339151.1
ML737159.1	12213	13613	KAE8339152.1
ML737159.1	13613	16217	KAE8339153.1
ML737159.1	18742	20248	KAE8339154.1
ML737159.1	20249	21413	KAE8339155.1
ML737159.1	21734	25473	KAE8339156.1
ML737159.1	25557	27349	KAE8339157.1
ML737159.1	28092	29252	KAE8339158.1
ML737159.1	29665	30263	KAE8339159.1
ML737159.1	31843	34655	KAE8339160.1
ML737159.1	34863	35412	KAE8339161.1
ML737159.1	35638	37669	KAE8339162.1
ML737159.1	37883	39081	KAE8339163.1
ML737159.1	39186	40210	KAE8339164.1
ML737159.1	40212	42260	KAE8339165.1
ML737159.1	42983	44476	KAE8339166.1
ML737159.1	44715	46857	KAE8339167.1
ML737159.1	47049	48476	KAE8339168.1
ML737159.1	48651	51260	KAE8339169.1
ML737159.1	51502	52565	KAE8339170.1
ML737159.1	51502	52565	KAE8339171.1
ML737159.1	52683	53588	KAE8339172.1
ML737159.1	53908	55102	KAE8339173.1
ML737159.1	55102	56376	KAE8339174.1
ML737159.1	58939	59498	KAE8339175.1
ML737159.1	60623	63009	KAE8339176.1
ML737159.1	63740	64797	KAE8339177.1
ML737159.1	65686	69305	KAE8339178.1
ML737159.1	69439	69997	KAE8339179.1
ML737159.1	70134	71727	KAE8339180.1
ML737159.1	72110	73175	KAE8339181.1
ML737159.1	73560	75528	KAE8339182.1
ML737159.1	75596	76673	KAE8339183.1
ML737159.1	76818	78654	KAE8339184.1
ML737159.1	80709	84153	KAE8339185.1
ML737159.1	84981	87943	KAE8339186.1
ML737159.1	88066	89720	KAE8339187.1
ML737159.1	90380	92282	KAE8339188.1
ML737159.1	92489	96530	KAE8339189.1
ML737159.1	96506	97640	KAE8339190.1
ML737159.1	96506	97640	KAE8339191.1
ML737159.1	98917	101435	KAE8339192.1
ML737159.1	102369	103314	KAE8339193.1
ML737159.1	104957	107870	KAE8339194.1
ML737159.1	108047	109319	KAE8339195.1
ML737159.1	109551	110252	KAE8339196.1
ML737159.1	111219	114572	KAE8339197.1
ML737159.1	114801	116421	KAE8339198.1
ML737159.1	116991	119827	KAE8339199.1
ML737159.1	120000	120988	KAE8339200.1
ML737159.1	121760	122604	KAE8339201.1
ML737159.1	123059	123968	KAE8339202.1
ML737159.1	124214	126475	KAE8339203.1
ML737159.1	128458	131638	KAE8339204.1
ML737159.1	132217	133547	KAE8339205.1
ML737159.1	133768	135064	KAE8339206.1
ML737159.1	136614	137361	KAE8339207.1
ML737159.1	137891	139565	KAE8339208.1
ML737159.1	139565	140372	KAE8339209.1
ML737159.1	140607	141634	KAE8339210.1
ML737159.1	142173	146376	KAE8339211.1
ML737159.1	148313	151868	KAE8339212.1
ML737159.1	155147	155981	KAE8339213.1
ML737159.1	156239	158333	KAE8339214.1
ML737159.1	159540	162096	KAE8339215.1
ML737159.1	162262	168027	KAE8339216.1
ML737159.1	168073	170217	KAE8339217.1
ML737159.1	171897	173752	KAE8339218.1
ML737159.1	180732	182090	KAE8339219.1
ML737159.1	182573	184226	KAE8339220.1
ML737159.1	185261	187571	KAE8339221.1
ML737159.1	187991	189680	KAE8339222.1
ML737159.1	190484	191822	KAE8339223.1
ML737159.1	192006	195109	KAE8339224.1
ML737159.1	196317	198364	KAE8339225.1
ML737159.1	199149	205933	KAE8339226.1
ML737159.1	207698	208949	KAE8339227.1
ML737159.1	209456	210837	KAE8339228.1
ML737159.1	211898	214696	KAE8339229.1
ML737159.1	222106	223001	KAE8339230.1
ML737159.1	224043	227699	KAE8339231.1
ML737159.1	228767	230248	KAE8339232.1
ML737159.1	230422	231590	KAE8339233.1
ML737159.1	232034	234909	KAE8339234.1
ML737159.1	235341	236265	KAE8339235.1
ML737159.1	236305	237730	KAE8339236.1
ML737159.1	237660	239192	KAE8339237.1
ML737159.1	241118	243810	KAE8339238.1
ML737159.1	243869	247455	KAE8339239.1
ML737159.1	247720	253447	KAE8339240.1
ML737159.1	253552	255661	KAE8339241.1
ML737159.1	256946	258606	KAE8339242.1
ML737159.1	259228	261351	KAE8339243.1
ML737159.1	264265	268957	KAE8339244.1
ML737159.1	269189	271265	KAE8339245.1
ML737159.1	271246	274573	KAE8339246.1
ML737159.1	278988	280901	KAE8339247.1
ML737159.1	281396	282739	KAE8339248.1
ML737159.1	282865	284924	KAE8339249.1
ML737159.1	285192	285974	KAE8339250.1
ML737159.1	286479	288346	KAE8339251.1
ML737159.1	288685	290586	KAE8339252.1
ML737159.1	290721	291155	KAE8339253.1
ML737160.1	116	3459	KAE8339058.1
ML737160.1	5883	7665	KAE8339059.1
ML737160.1	7665	8972	KAE8339060.1
ML737160.1	10795	12545	KAE8339061.1
ML737160.1	12783	16762	KAE8339062.1
ML737160.1	17065	21114	KAE8339063.1
ML737160.1	21565	22915	KAE8339064.1
ML737160.1	23140	25301	KAE8339065.1
ML737160.1	25459	31185	KAE8339066.1
ML737160.1	31688	33237	KAE8339067.1
ML737160.1	33613	35621	KAE8339068.1
ML737160.1	36753	38598	KAE8339069.1
ML737160.1	40219	41408	KAE8339070.1
ML737160.1	41908	42753	KAE8339071.1
ML737160.1	43009	44954	KAE8339072.1
ML737160.1	44927	47777	KAE8339073.1
ML737160.1	48835	50117	KAE8339074.1
ML737160.1	50215	51549	KAE8339075.1
ML737160.1	51879	54435	KAE8339076.1
ML737160.1	55967	57321	KAE8339077.1
ML737160.1	59902	62542	KAE8339078.1
ML737160.1	63234	71446	KAE8339079.1
ML737160.1	71891	75621	KAE8339080.1
ML737160.1	76074	77662	KAE8339081.1
ML737160.1	78932	80278	KAE8339082.1
ML737160.1	81172	82262	KAE8339083.1
ML737160.1	83219	84509	KAE8339084.1
ML737160.1	84616	88430	KAE8339085.1
ML737160.1	88663	92713	KAE8339086.1
ML737160.1	93224	94869	KAE8339087.1
ML737160.1	96684	98769	KAE8339088.1
ML737160.1	103202	106937	KAE8339089.1
ML737160.1	107325	107646	KAE8339090.1
ML737160.1	112138	112970	KAE8339091.1
ML737160.1	113250	114676	KAE8339092.1
ML737160.1	114847	115978	KAE8339093.1
ML737160.1	117723	120318	KAE8339094.1
ML737160.1	121352	123480	KAE8339095.1
ML737160.1	124981	126667	KAE8339096.1
ML737160.1	128160	129295	KAE8339097.1
ML737160.1	131366	132675	KAE8339098.1
ML737160.1	132686	134026	KAE8339099.1
ML737160.1	134287	134590	KAE8339100.1
ML737160.1	134611	135204	KAE8339101.1
ML737160.1	138761	143123	KAE8339102.1
ML737160.1	144009	146894	KAE8339103.1
ML737160.1	147946	150012	KAE8339104.1
ML737160.1	150113	151500	KAE8339105.1
ML737160.1	155241	157188	KAE8339106.1
ML737160.1	159559	161197	KAE8339107.1
ML737160.1	161805	163443	KAE8339108.1
ML737160.1	164963	166544	KAE8339109.1
ML737160.1	167136	168251	KAE8339110.1
ML737160.1	168647	169905	KAE8339111.1
ML737160.1	171582	173332	KAE8339112.1
ML737160.1	174154	177132	KAE8339113.1
ML737160.1	177378	180573	KAE8339114.1
ML737160.1	192383	193702	KAE8339115.1
ML737160.1	195432	196220	KAE8339116.1
ML737160.1	196237	196547	KAE8339117.1
ML737160.1	199629	201087	KAE8339118.1
ML737160.1	203961	204912	KAE8339119.1
ML737160.1	205042	205537	KAE8339120.1
ML737160.1	205853	207796	KAE8339121.1
ML737160.1	208781	209613	KAE8339122.1
ML737160.1	218733	219402	KAE8339123.1
ML737160.1	220142	222231	KAE8339124.1
ML737160.1	222706	224253	KAE8339125.1
ML737160.1	226706	227665	KAE8339126.1
ML737160.1	228100	229841	KAE8339127.1
ML737160.1	229924	232497	KAE8339128.1
ML737160.1	233453	234793	KAE8339129.1
ML737160.1	235660	236430	KAE8339130.1
ML737160.1	236917	238430	KAE8339131.1
ML737160.1	239770	241655	KAE8339132.1
ML737160.1	243555	245937	KAE8339133.1
ML737160.1	249822	254776	KAE8339134.1
ML737160.1	255087	258444	KAE8339135.1
ML737160.1	258531	260332	KAE8339136.1
ML737160.1	260528	262633	KAE8339137.1
ML737160.1	263728	265088	KAE8339138.1
ML737160.1	266674	268620	KAE8339139.1
ML737160.1	268721	269345	KAE8339140.1
ML737160.1	271324	272028	KAE8339141.1
ML737160.1	273172	275829	KAE8339142.1
ML737160.1	276739	277895	KAE8339143.1
ML737160.1	277995	278991	KAE8339144.1
ML737160.1	280743	283041	KAE8339145.1
ML737160.1	283144	283532	KAE8339146.1
ML737160.1	283532	285150	KAE8339147.1
ML737161.1	1006	4097	KAE8338954.1
ML737161.1	12962	14282	KAE8338955.1
ML737161.1	14763	16729	KAE8338956.1
ML737161.1	17199	17703	KAE8338957.1
ML737161.1	19325	22031	KAE8338958.1
ML737161.1	22216	26577	KAE8338959.1
ML737161.1	31902	33120	KAE8338960.1
ML737161.1	33314	36885	KAE8338961.1
ML737161.1	36874	37489	KAE8338962.1
ML737161.1	40174	41870	KAE8338963.1
ML737161.1	47837	48583	KAE8338964.1
ML737161.1	49669	50994	KAE8338965.1
ML737161.1	50946	53864	KAE8338966.1
ML737161.1	54175	55917	KAE8338967.1
ML737161.1	56226	58449	KAE8338968.1
ML737161.1	60850	62430	KAE8338969.1
ML737161.1	65934	67783	KAE8338970.1
ML737161.1	67923	69164	KAE8338971.1
ML737161.1	70284	71697	KAE8338972.1
ML737161.1	72212	73172	KAE8338973.1
ML737161.1	73363	76195	KAE8338974.1
ML737161.1	76485	77770	KAE8338975.1
ML737161.1	79359	80842	KAE8338976.1
ML737161.1	81627	83847	KAE8338977.1
ML737161.1	84030	85600	KAE8338978.1
ML737161.1	86184	87929	KAE8338979.1
ML737161.1	88526	89504	KAE8338980.1
ML737161.1	89679	90504	KAE8338981.1
ML737161.1	90504	92554	KAE8338982.1
ML737161.1	92850	94012	KAE8338983.1
ML737161.1	94126	95757	KAE8338984.1
ML737161.1	95921	97165	KAE8338985.1
ML737161.1	97544	98648	KAE8338986.1
ML737161.1	98383	98948	KAE8338987.1
ML737161.1	98659	101784	KAE8338988.1
ML737161.1	102174	102720	KAE8338989.1
ML737161.1	103019	104990	KAE8338990.1
ML737161.1	105237	107157	KAE8338991.1
ML737161.1	107172	110091	KAE8338992.1
ML737161.1	110487	112194	KAE8338993.1
ML737161.1	112404	113873	KAE8338994.1
ML737161.1	114857	118603	KAE8338995.1
ML737161.1	119752	120459	KAE8338996.1
ML737161.1	121599	124897	KAE8338997.1
ML737161.1	124531	124897	KAE8338998.1
ML737161.1	125907	126875	KAE8338999.1
ML737161.1	127618	127927	KAE8339000.1
ML737161.1	130889	132375	KAE8339001.1
ML737161.1	132272	133675	KAE8339002.1
ML737161.1	133679	134076	KAE8339003.1
ML737161.1	133842	135300	KAE8339004.1
ML737161.1	135300	135993	KAE8339005.1
ML737161.1	136963	137503	KAE8339006.1
ML737161.1	139551	141839	KAE8339007.1
ML737161.1	142548	144808	KAE8339008.1
ML737161.1	145711	148652	KAE8339009.1
ML737161.1	148872	150300	KAE8339010.1
ML737161.1	150449	153677	KAE8339011.1
ML737161.1	156873	158385	KAE8339012.1
ML737161.1	160242	161010	KAE8339013.1
ML737161.1	163183	165000	KAE8339014.1
ML737161.1	165004	166865	KAE8339015.1
ML737161.1	167172	171124	KAE8339016.1
ML737161.1	171623	172607	KAE8339017.1
ML737161.1	172437	174558	KAE8339018.1
ML737161.1	174878	175733	KAE8339019.1
ML737161.1	176352	178057	KAE8339020.1
ML737161.1	178335	180106	KAE8339021.1
ML737161.1	181077	182249	KAE8339022.1
ML737161.1	182612	184596	KAE8339023.1
ML737161.1	187401	189314	KAE8339024.1
ML737161.1	189852	193142	KAE8339025.1
ML737161.1	196232	197701	KAE8339026.1
ML737161.1	197701	198897	KAE8339027.1
ML737161.1	199205	200357	KAE8339028.1
ML737161.1	201254	204242	KAE8339029.1
ML737161.1	204301	210863	KAE8339030.1
ML737161.1	211102	213832	KAE8339031.1
ML737161.1	213340	213832	KAE8339032.1
ML737161.1	214074	215427	KAE8339033.1
ML737161.1	216209	218659	KAE8339034.1
ML737161.1	219456	220407	KAE8339035.1
ML737161.1	220301	222924	KAE8339036.1
ML737161.1	223450	225359	KAE8339037.1
ML737161.1	225558	229882	KAE8339038.1
ML737161.1	231083	236674	KAE8339039.1
ML737161.1	237859	239315	KAE8339040.1
ML737161.1	240109	242843	KAE8339041.1
ML737161.1	243748	244623	KAE8339042.1
ML737161.1	245785	248356	KAE8339043.1
ML737161.1	249774	251037	KAE8339044.1
ML737161.1	251822	252932	KAE8339045.1
ML737161.1	252898	253895	KAE8339046.1
ML737161.1	255007	257930	KAE8339047.1
ML737161.1	258874	261083	KAE8339048.1
ML737161.1	261397	262335	KAE8339049.1
ML737161.1	262879	264011	KAE8339050.1
ML737161.1	266089	267763	KAE8339051.1
ML737161.1	268885	273842	KAE8339052.1
ML737161.1	275328	275785	KAE8339053.1
ML737161.1	275930	279814	KAE8339054.1
ML737161.1	279995	281766	KAE8339055.1
ML737161.1	282643	283092	KAE8339056.1
ML737161.1	283753	286644	KAE8339057.1
ML737162.1	328	4420	KAE8338858.1
ML737162.1	4897	5296	KAE8338859.1
ML737162.1	5022	6908	KAE8338860.1
ML737162.1	7170	8360	KAE8338861.1
ML737162.1	8450	9472	KAE8338862.1
ML737162.1	9671	10699	KAE8338863.1
ML737162.1	11051	11356	KAE8338864.1
ML737162.1	11291	12448	KAE8338865.1
ML737162.1	13350	15672	KAE8338866.1
ML737162.1	15157	16875	KAE8338867.1
ML737162.1	18136	19155	KAE8338868.1
ML737162.1	19742	21242	KAE8338869.1
ML737162.1	21773	23761	KAE8338870.1
ML737162.1	24598	27608	KAE8338871.1
ML737162.1	29725	30684	KAE8338872.1
ML737162.1	31600	33789	KAE8338873.1
ML737162.1	33169	33789	KAE8338874.1
ML737162.1	36364	38027	KAE8338875.1
ML737162.1	40056	41551	KAE8338876.1
ML737162.1	43065	45040	KAE8338877.1
ML737162.1	45390	47557	KAE8338878.1
ML737162.1	48599	50106	KAE8338879.1
ML737162.1	50973	51923	KAE8338880.1
ML737162.1	52379	52745	KAE8338881.1
ML737162.1	52969	53421	KAE8338882.1
ML737162.1	53791	56021	KAE8338883.1
ML737162.1	56374	58379	KAE8338884.1
ML737162.1	59895	62691	KAE8338885.1
ML737162.1	62990	63287	KAE8338886.1
ML737162.1	66779	69032	KAE8338887.1
ML737162.1	69212	71238	KAE8338888.1
ML737162.1	71573	73601	KAE8338889.1
ML737162.1	73826	76965	KAE8338890.1
ML737162.1	78257	80055	KAE8338891.1
ML737162.1	80203	81950	KAE8338892.1
ML737162.1	81977	84283	KAE8338893.1
ML737162.1	86116	91461	KAE8338894.1
ML737162.1	91836	93827	KAE8338895.1
ML737162.1	95076	96688	KAE8338896.1
ML737162.1	102003	103549	KAE8338897.1
ML737162.1	107950	109875	KAE8338898.1
ML737162.1	110741	113872	KAE8338899.1
ML737162.1	113695	115025	KAE8338900.1
ML737162.1	115337	116532	KAE8338901.1
ML737162.1	122989	123587	KAE8338902.1
ML737162.1	123587	124799	KAE8338903.1
ML737162.1	124959	128012	KAE8338904.1
ML737162.1	128742	129817	KAE8338905.1
ML737162.1	130871	132791	KAE8338906.1
ML737162.1	139545	141919	KAE8338907.1
ML737162.1	142162	146958	KAE8338908.1
ML737162.1	146974	148332	KAE8338909.1
ML737162.1	148484	150318	KAE8338910.1
ML737162.1	150650	152318	KAE8338911.1
ML737162.1	152800	153583	KAE8338912.1
ML737162.1	153910	157571	KAE8338913.1
ML737162.1	157842	159085	KAE8338914.1
ML737162.1	159183	160007	KAE8338915.1
ML737162.1	161588	163166	KAE8338916.1
ML737162.1	163985	165354	KAE8338917.1
ML737162.1	165397	168103	KAE8338918.1
ML737162.1	170104	172455	KAE8338919.1
ML737162.1	172920	174490	KAE8338920.1
ML737162.1	174570	175881	KAE8338921.1
ML737162.1	176854	177878	KAE8338922.1
ML737162.1	178739	181659	KAE8338923.1
ML737162.1	182188	183015	KAE8338924.1
ML737162.1	183483	186091	KAE8338925.1
ML737162.1	186994	188204	KAE8338926.1
ML737162.1	188837	191216	KAE8338927.1
ML737162.1	191840	192978	KAE8338928.1
ML737162.1	194901	196481	KAE8338929.1
ML737162.1	197140	198161	KAE8338930.1
ML737162.1	198729	199148	KAE8338931.1
ML737162.1	200000	202340	KAE8338932.1
ML737162.1	202610	203899	KAE8338933.1
ML737162.1	204334	206865	KAE8338934.1
ML737162.1	207139	208791	KAE8338935.1
ML737162.1	209155	211721	KAE8338936.1
ML737162.1	213026	214552	KAE8338937.1
ML737162.1	214723	217902	KAE8338938.1
ML737162.1	221680	224662	KAE8338939.1
ML737162.1	226446	228263	KAE8338940.1
ML737162.1	228638	232907	KAE8338941.1
ML737162.1	232956	235378	KAE8338942.1
ML737162.1	236292	237398	KAE8338943.1
ML737162.1	237641	239788	KAE8338944.1
ML737162.1	240324	242886	KAE8338945.1
ML737162.1	244387	245355	KAE8338946.1
ML737162.1	245432	249145	KAE8338947.1
ML737162.1	249372	251532	KAE8338948.1
ML737162.1	253198	255222	KAE8338949.1
ML737162.1	255263	256445	KAE8338950.1
ML737162.1	256923	258101	KAE8338951.1
ML737162.1	257902	258982	KAE8338952.1
ML737162.1	259369	268365	KAE8338953.1
ML737163.1	587	2223	KAE8338768.1
ML737163.1	3384	5032	KAE8338769.1
ML737163.1	5788	8096	KAE8338770.1
ML737163.1	8184	8712	KAE8338771.1
ML737163.1	9120	9749	KAE8338772.1
ML737163.1	17597	20144	KAE8338773.1
ML737163.1	21492	22120	KAE8338774.1
ML737163.1	22222	25266	KAE8338775.1
ML737163.1	25696	29008	KAE8338776.1
ML737163.1	29661	30917	KAE8338777.1
ML737163.1	30687	32513	KAE8338778.1
ML737163.1	34780	36966	KAE8338779.1
ML737163.1	40679	43231	KAE8338780.1
ML737163.1	43232	45374	KAE8338781.1
ML737163.1	45538	46248	KAE8338782.1
ML737163.1	46225	47451	KAE8338783.1
ML737163.1	47675	51776	KAE8338784.1
ML737163.1	51981	53785	KAE8338785.1
ML737163.1	53800	55326	KAE8338786.1
ML737163.1	55729	60166	KAE8338787.1
ML737163.1	61616	63450	KAE8338788.1
ML737163.1	64224	65605	KAE8338789.1
ML737163.1	65691	66793	KAE8338790.1
ML737163.1	66962	68908	KAE8338791.1
ML737163.1	69617	70873	KAE8338792.1
ML737163.1	76236	77388	KAE8338793.1
ML737163.1	77823	79125	KAE8338794.1
ML737163.1	79981	82251	KAE8338795.1
ML737163.1	83941	84411	KAE8338796.1
ML737163.1	85002	86902	KAE8338797.1
ML737163.1	87633	89963	KAE8338798.1
ML737163.1	92605	97498	KAE8338799.1
ML737163.1	98236	99064	KAE8338800.1
ML737163.1	99419	100289	KAE8338801.1
ML737163.1	100364	101592	KAE8338802.1
ML737163.1	101927	103160	KAE8338803.1
ML737163.1	103979	104580	KAE8338804.1
ML737163.1	108530	109202	KAE8338805.1
ML737163.1	109577	112495	KAE8338806.1
ML737163.1	113161	114498	KAE8338807.1
ML737163.1	114448	116895	KAE8338808.1
ML737163.1	117248	118360	KAE8338810.1
ML737163.1	117248	118977	KAE8338809.1
ML737163.1	120215	121913	KAE8338811.1
ML737163.1	122059	124499	KAE8338812.1
ML737163.1	124585	125965	KAE8338813.1
ML737163.1	126291	128144	KAE8338814.1
ML737163.1	130874	132519	KAE8338815.1
ML737163.1	135760	140614	KAE8338816.1
ML737163.1	140856	145442	KAE8338817.1
ML737163.1	145829	146570	KAE8338818.1
ML737163.1	146707	147346	KAE8338819.1
ML737163.1	147527	149123	KAE8338820.1
ML737163.1	149124	150013	KAE8338821.1
ML737163.1	150495	151500	KAE8338822.1
ML737163.1	151533	153474	KAE8338823.1
ML737163.1	157259	159929	KAE8338824.1
ML737163.1	160186	162366	KAE8338825.1
ML737163.1	169421	170178	KAE8338826.1
ML737163.1	171961	174365	KAE8338827.1
ML737163.1	174724	177662	KAE8338828.1
ML737163.1	178232	178765	KAE8338829.1
ML737163.1	179980	180694	KAE8338830.1
ML737163.1	181323	181845	KAE8338831.1
ML737163.1	183349	185702	KAE8338832.1
ML737163.1	187028	189781	KAE8338833.1
ML737163.1	190173	192063	KAE8338834.1
ML737163.1	193524	194489	KAE8338835.1
ML737163.1	194878	196166	KAE8338836.1
ML737163.1	196266	199435	KAE8338837.1
ML737163.1	200153	202318	KAE8338838.1
ML737163.1	204268	204991	KAE8338839.1
ML737163.1	205112	209077	KAE8338840.1
ML737163.1	209195	211125	KAE8338841.1
ML737163.1	211433	215901	KAE8338842.1
ML737163.1	217614	220530	KAE8338843.1
ML737163.1	220725	222750	KAE8338844.1
ML737163.1	222638	223325	KAE8338845.1
ML737163.1	225842	227590	KAE8338846.1
ML737163.1	227726	229650	KAE8338847.1
ML737163.1	234523	236364	KAE8338848.1
ML737163.1	236678	237736	KAE8338849.1
ML737163.1	238764	240348	KAE8338850.1
ML737163.1	240644	243838	KAE8338851.1
ML737163.1	244356	246017	KAE8338852.1
ML737163.1	246411	249093	KAE8338853.1
ML737163.1	252070	253588	KAE8338854.1
ML737163.1	253797	254142	KAE8338855.1
ML737163.1	255648	256945	KAE8338856.1
ML737163.1	257188	258540	KAE8338857.1
ML737164.1	481	809	KAE8338671.1
ML737164.1	823	4754	KAE8338672.1
ML737164.1	7438	12145	KAE8338673.1
ML737164.1	12721	13191	KAE8338674.1
ML737164.1	13201	14237	KAE8338675.1
ML737164.1	14345	15921	KAE8338676.1
ML737164.1	16192	17857	KAE8338677.1
ML737164.1	18617	19560	KAE8338678.1
ML737164.1	19954	21940	KAE8338679.1
ML737164.1	22747	24330	KAE8338680.1
ML737164.1	25277	25622	KAE8338681.1
ML737164.1	25981	27900	KAE8338682.1
ML737164.1	27942	28498	KAE8338683.1
ML737164.1	29696	31937	KAE8338684.1
ML737164.1	32437	33369	KAE8338685.1
ML737164.1	37511	39818	KAE8338686.1
ML737164.1	40060	41866	KAE8338687.1
ML737164.1	41965	43830	KAE8338688.1
ML737164.1	45156	47439	KAE8338689.1
ML737164.1	48014	51348	KAE8338690.1
ML737164.1	52842	53397	KAE8338691.1
ML737164.1	53903	56789	KAE8338692.1
ML737164.1	57068	57844	KAE8338693.1
ML737164.1	58306	58757	KAE8338694.1
ML737164.1	58440	61415	KAE8338695.1
ML737164.1	62864	64748	KAE8338696.1
ML737164.1	65628	67726	KAE8338697.1
ML737164.1	67858	69737	KAE8338698.1
ML737164.1	70897	72965	KAE8338699.1
ML737164.1	76338	77629	KAE8338700.1
ML737164.1	79519	81039	KAE8338701.1
ML737164.1	81214	83407	KAE8338702.1
ML737164.1	84442	86574	KAE8338703.1
ML737164.1	87677	90140	KAE8338704.1
ML737164.1	90256	90741	KAE8338705.1
ML737164.1	91346	92548	KAE8338706.1
ML737164.1	94551	95590	KAE8338707.1
ML737164.1	96922	97495	KAE8338708.1
ML737164.1	98480	99684	KAE8338709.1
ML737164.1	100518	101649	KAE8338710.1
ML737164.1	102517	103376	KAE8338711.1
ML737164.1	108163	108898	KAE8338712.1
ML737164.1	109280	111407	KAE8338713.1
ML737164.1	112244	113899	KAE8338714.1
ML737164.1	116088	116830	KAE8338715.1
ML737164.1	119480	120426	KAE8338716.1
ML737164.1	121320	122129	KAE8338717.1
ML737164.1	122283	124463	KAE8338718.1
ML737164.1	126170	127207	KAE8338719.1
ML737164.1	130809	132588	KAE8338720.1
ML737164.1	133398	134922	KAE8338721.1
ML737164.1	135246	136841	KAE8338722.1
ML737164.1	137182	138213	KAE8338723.1
ML737164.1	140530	141281	KAE8338724.1
ML737164.1	142054	142723	KAE8338725.1
ML737164.1	143835	144519	KAE8338726.1
ML737164.1	146217	150539	KAE8338727.1
ML737164.1	150826	151962	KAE8338728.1
ML737164.1	152429	153724	KAE8338729.1
ML737164.1	154675	159099	KAE8338730.1
ML737164.1	159733	161765	KAE8338731.1
ML737164.1	162127	162995	KAE8338732.1
ML737164.1	166382	168437	KAE8338733.1
ML737164.1	169757	171329	KAE8338734.1
ML737164.1	181312	183123	KAE8338735.1
ML737164.1	183833	184373	KAE8338736.1
ML737164.1	184550	185114	KAE8338737.1
ML737164.1	186365	190665	KAE8338738.1
ML737164.1	191813	193052	KAE8338739.1
ML737164.1	192997	193352	KAE8338740.1
ML737164.1	194259	198426	KAE8338741.1
ML737164.1	198607	199874	KAE8338742.1
ML737164.1	200587	201420	KAE8338743.1
ML737164.1	202606	204663	KAE8338744.1
ML737164.1	207153	209015	KAE8338745.1
ML737164.1	209382	210978	KAE8338746.1
ML737164.1	211385	213004	KAE8338747.1
ML737164.1	214167	215881	KAE8338748.1
ML737164.1	216161	217238	KAE8338749.1
ML737164.1	217483	218674	KAE8338750.1
ML737164.1	218886	219380	KAE8338751.1
ML737164.1	220548	221506	KAE8338752.1
ML737164.1	223584	225437	KAE8338753.1
ML737164.1	225915	227132	KAE8338754.1
ML737164.1	227125	229143	KAE8338755.1
ML737164.1	230677	231489	KAE8338756.1
ML737164.1	232438	233637	KAE8338757.1
ML737164.1	235399	236635	KAE8338758.1
ML737164.1	237234	238857	KAE8338759.1
ML737164.1	239276	241060	KAE8338760.1
ML737164.1	241909	247117	KAE8338761.1
ML737164.1	249557	250218	KAE8338762.1
ML737164.1	251980	253520	KAE8338763.1
ML737164.1	253521	255308	KAE8338764.1
ML737164.1	256572	258129	KAE8338765.1
ML737164.1	258256	258728	KAE8338766.1
ML737164.1	260447	260921	KAE8338767.1
ML737165.1	44	1060	KAE8338581.1
ML737165.1	1061	2465	KAE8338582.1
ML737165.1	2582	4364	KAE8338583.1
ML737165.1	4454	6376	KAE8338584.1
ML737165.1	6674	7837	KAE8338585.1
ML737165.1	8467	10526	KAE8338586.1
ML737165.1	10585	13573	KAE8338587.1
ML737165.1	14241	15428	KAE8338588.1
ML737165.1	15447	16331	KAE8338589.1
ML737165.1	17197	19322	KAE8338590.1
ML737165.1	19202	19842	KAE8338591.1
ML737165.1	20027	21092	KAE8338592.1
ML737165.1	21134	22926	KAE8338593.1
ML737165.1	23106	25623	KAE8338594.1
ML737165.1	25841	27640	KAE8338595.1
ML737165.1	28307	29979	KAE8338596.1
ML737165.1	30822	32427	KAE8338597.1
ML737165.1	33981	36422	KAE8338598.1
ML737165.1	37230	39360	KAE8338599.1
ML737165.1	45346	45646	KAE8338600.1
ML737165.1	45346	46886	KAE8338601.1
ML737165.1	48456	48861	KAE8338602.1
ML737165.1	49050	52093	KAE8338603.1
ML737165.1	52313	53426	KAE8338604.1
ML737165.1	53487	55718	KAE8338605.1
ML737165.1	55866	58090	KAE8338606.1
ML737165.1	59037	61479	KAE8338607.1
ML737165.1	63063	64911	KAE8338608.1
ML737165.1	66122	69414	KAE8338609.1
ML737165.1	70037	75139	KAE8338610.1
ML737165.1	78114	81432	KAE8338611.1
ML737165.1	87263	89133	KAE8338612.1
ML737165.1	89871	91387	KAE8338613.1
ML737165.1	91493	93154	KAE8338614.1
ML737165.1	93270	95060	KAE8338615.1
ML737165.1	97019	97393	KAE8338616.1
ML737165.1	99232	102566	KAE8338617.1
ML737165.1	104006	105902	KAE8338618.1
ML737165.1	106268	108250	KAE8338619.1
ML737165.1	109136	111435	KAE8338620.1
ML737165.1	111524	112571	KAE8338621.1
ML737165.1	113188	114122	KAE8338622.1
ML737165.1	115303	116478	KAE8338623.1
ML737165.1	116507	117532	KAE8338624.1
ML737165.1	119713	122555	KAE8338625.1
ML737165.1	123174	125196	KAE8338626.1
ML737165.1	125496	126203	KAE8338627.1
ML737165.1	126553	127775	KAE8338628.1
ML737165.1	130792	132437	KAE8338629.1
ML737165.1	132565	134449	KAE8338630.1
ML737165.1	134666	138644	KAE8338631.1
ML737165.1	140451	142142	KAE8338632.1
ML737165.1	143999	144889	KAE8338633.1
ML737165.1	146031	147444	KAE8338634.1
ML737165.1	147842	150652	KAE8338635.1
ML737165.1	151015	152950	KAE8338636.1
ML737165.1	153169	154314	KAE8338637.1
ML737165.1	154327	155480	KAE8338638.1
ML737165.1	155933	157957	KAE8338639.1
ML737165.1	157972	161081	KAE8338640.1
ML737165.1	161208	162448	KAE8338641.1
ML737165.1	164242	164743	KAE8338642.1
ML737165.1	166288	171683	KAE8338643.1
ML737165.1	176179	176990	KAE8338644.1
ML737165.1	184984	186531	KAE8338645.1
ML737165.1	196869	197079	KAE8338646.1
ML737165.1	197468	199497	KAE8338647.1
ML737165.1	200614	202314	KAE8338648.1
ML737165.1	202460	204355	KAE8338649.1
ML737165.1	204527	206323	KAE8338650.1
ML737165.1	206212	207365	KAE8338651.1
ML737165.1	208150	209460	KAE8338652.1
ML737165.1	209677	211945	KAE8338653.1
ML737165.1	212083	212960	KAE8338654.1
ML737165.1	213596	214712	KAE8338655.1
ML737165.1	216881	217709	KAE8338656.1
ML737165.1	217713	218104	KAE8338657.1
ML737165.1	218289	220302	KAE8338658.1
ML737165.1	224931	226768	KAE8338659.1
ML737165.1	227206	228134	KAE8338660.1
ML737165.1	228330	229929	KAE8338661.1
ML737165.1	232396	234117	KAE8338662.1
ML737165.1	234505	236963	KAE8338663.1
ML737165.1	237675	239094	KAE8338664.1
ML737165.1	239493	241045	KAE8338665.1
ML737165.1	240846	241407	KAE8338666.1
ML737165.1	241872	243311	KAE8338667.1
ML737165.1	248522	248860	KAE8338668.1
ML737165.1	253200	254548	KAE8338669.1
ML737165.1	255441	257331	KAE8338670.1
ML737166.1	395	3499	KAE8338489.1
ML737166.1	3521	5963	KAE8338490.1
ML737166.1	6378	9944	KAE8338491.1
ML737166.1	11290	12651	KAE8338492.1
ML737166.1	13918	17987	KAE8338493.1
ML737166.1	19829	22345	KAE8338494.1
ML737166.1	24677	25766	KAE8338495.1
ML737166.1	30022	32019	KAE8338496.1
ML737166.1	32543	34168	KAE8338497.1
ML737166.1	40889	41595	KAE8338498.1
ML737166.1	47214	49109	KAE8338499.1
ML737166.1	53671	57517	KAE8338500.1
ML737166.1	57586	59223	KAE8338501.1
ML737166.1	59472	61679	KAE8338502.1
ML737166.1	61808	63832	KAE8338503.1
ML737166.1	64044	65189	KAE8338504.1
ML737166.1	65109	66056	KAE8338505.1
ML737166.1	66471	73277	KAE8338506.1
ML737166.1	73610	75827	KAE8338507.1
ML737166.1	76697	77088	KAE8338508.1
ML737166.1	77545	79299	KAE8338509.1
ML737166.1	80766	83181	KAE8338510.1
ML737166.1	83433	87665	KAE8338511.1
ML737166.1	87859	89940	KAE8338512.1
ML737166.1	90029	91195	KAE8338513.1
ML737166.1	91249	93374	KAE8338514.1
ML737166.1	93471	94860	KAE8338515.1
ML737166.1	95270	97321	KAE8338516.1
ML737166.1	97427	99482	KAE8338517.1
ML737166.1	99699	101226	KAE8338518.1
ML737166.1	101350	102902	KAE8338519.1
ML737166.1	103108	106111	KAE8338520.1
ML737166.1	106340	106663	KAE8338521.1
ML737166.1	106827	107945	KAE8338522.1
ML737166.1	109213	110505	KAE8338523.1
ML737166.1	111044	112871	KAE8338524.1
ML737166.1	114066	117675	KAE8338525.1
ML737166.1	117985	119297	KAE8338526.1
ML737166.1	123147	125399	KAE8338527.1
ML737166.1	126283	127605	KAE8338528.1
ML737166.1	128338	128836	KAE8338529.1
ML737166.1	130141	131761	KAE8338530.1
ML737166.1	133377	133943	KAE8338531.1
ML737166.1	135545	137305	KAE8338532.1
ML737166.1	138111	139211	KAE8338533.1
ML737166.1	140229	141247	KAE8338534.1
ML737166.1	141315	143056	KAE8338535.1
ML737166.1	144148	144987	KAE8338536.1
ML737166.1	145289	145604	KAE8338537.1
ML737166.1	146275	147385	KAE8338538.1
ML737166.1	150318	151965	KAE8338539.1
ML737166.1	152624	154896	KAE8338540.1
ML737166.1	155784	157213	KAE8338541.1
ML737166.1	158103	159036	KAE8338542.1
ML737166.1	159535	160059	KAE8338543.1
ML737166.1	160562	161423	KAE8338544.1
ML737166.1	162302	163898	KAE8338545.1
ML737166.1	164399	165512	KAE8338546.1
ML737166.1	165636	167257	KAE8338547.1
ML737166.1	168181	168565	KAE8338548.1
ML737166.1	169110	169814	KAE8338549.1
ML737166.1	170060	170408	KAE8338550.1
ML737166.1	171464	173884	KAE8338551.1
ML737166.1	174938	176263	KAE8338552.1
ML737166.1	177111	178679	KAE8338553.1
ML737166.1	180337	181083	KAE8338554.1
ML737166.1	183630	184618	KAE8338555.1
ML737166.1	184595	186016	KAE8338556.1
ML737166.1	192994	193571	KAE8338557.1
ML737166.1	193873	195500	KAE8338558.1
ML737166.1	195257	197854	KAE8338559.1
ML737166.1	198985	199749	KAE8338560.1
ML737166.1	201217	204574	KAE8338561.1
ML737166.1	205187	206346	KAE8338562.1
ML737166.1	206657	208326	KAE8338563.1
ML737166.1	208502	209756	KAE8338564.1
ML737166.1	209904	211859	KAE8338565.1
ML737166.1	212701	213827	KAE8338566.1
ML737166.1	215331	217761	KAE8338567.1
ML737166.1	218477	219796	KAE8338568.1
ML737166.1	221501	224740	KAE8338569.1
ML737166.1	225421	227184	KAE8338570.1
ML737166.1	227074	229150	KAE8338571.1
ML737166.1	230501	231877	KAE8338572.1
ML737166.1	232708	234681	KAE8338573.1
ML737166.1	234639	235272	KAE8338574.1
ML737166.1	235856	240284	KAE8338575.1
ML737166.1	240298	241386	KAE8338576.1
ML737166.1	241508	243183	KAE8338577.1
ML737166.1	243672	246542	KAE8338578.1
ML737166.1	247511	248758	KAE8338579.1
ML737166.1	249017	250633	KAE8338580.1
ML737167.1	77	1031	KAE8338403.1
ML737167.1	1172	2938	KAE8338404.1
ML737167.1	2939	4916	KAE8338405.1
ML737167.1	5860	7132	KAE8338406.1
ML737167.1	17563	19442	KAE8338407.1
ML737167.1	19905	20779	KAE8338408.1
ML737167.1	21194	28797	KAE8338409.1
ML737167.1	30052	31357	KAE8338410.1
ML737167.1	31505	34533	KAE8338411.1
ML737167.1	34778	37314	KAE8338412.1
ML737167.1	37362	38999	KAE8338413.1
ML737167.1	39213	42099	KAE8338414.1
ML737167.1	42259	44056	KAE8338415.1
ML737167.1	43905	44759	KAE8338416.1
ML737167.1	44802	46168	KAE8338417.1
ML737167.1	46350	48432	KAE8338418.1
ML737167.1	48613	52434	KAE8338419.1
ML737167.1	52836	53256	KAE8338420.1
ML737167.1	53582	56374	KAE8338421.1
ML737167.1	60435	62407	KAE8338422.1
ML737167.1	69662	71866	KAE8338423.1
ML737167.1	72805	75181	KAE8338424.1
ML737167.1	75234	75982	KAE8338425.1
ML737167.1	76185	77908	KAE8338426.1
ML737167.1	77921	79834	KAE8338427.1
ML737167.1	80007	82163	KAE8338428.1
ML737167.1	82500	86146	KAE8338429.1
ML737167.1	86563	87843	KAE8338430.1
ML737167.1	88312	89125	KAE8338431.1
ML737167.1	90340	92499	KAE8338432.1
ML737167.1	93849	95189	KAE8338433.1
ML737167.1	96623	99704	KAE8338434.1
ML737167.1	99945	101234	KAE8338435.1
ML737167.1	101234	102860	KAE8338436.1
ML737167.1	102837	103302	KAE8338437.1
ML737167.1	104209	106183	KAE8338438.1
ML737167.1	106513	107798	KAE8338439.1
ML737167.1	108645	111357	KAE8338440.1
ML737167.1	111383	118538	KAE8338441.1
ML737167.1	119174	120131	KAE8338442.1
ML737167.1	120278	123330	KAE8338443.1
ML737167.1	124330	126434	KAE8338444.1
ML737167.1	130874	132257	KAE8338445.1
ML737167.1	132234	132858	KAE8338446.1
ML737167.1	134580	135793	KAE8338447.1
ML737167.1	137787	139571	KAE8338448.1
ML737167.1	140804	144622	KAE8338449.1
ML737167.1	145275	146494	KAE8338450.1
ML737167.1	147160	149336	KAE8338451.1
ML737167.1	149365	151117	KAE8338452.1
ML737167.1	151810	152910	KAE8338453.1
ML737167.1	153235	154926	KAE8338454.1
ML737167.1	155754	157613	KAE8338455.1
ML737167.1	158396	158828	KAE8338456.1
ML737167.1	159188	160429	KAE8338457.1
ML737167.1	161073	162798	KAE8338458.1
ML737167.1	164945	167483	KAE8338459.1
ML737167.1	168646	171328	KAE8338460.1
ML737167.1	173471	175012	KAE8338461.1
ML737167.1	176449	177703	KAE8338462.1
ML737167.1	178049	181336	KAE8338463.1
ML737167.1	181794	183794	KAE8338464.1
ML737167.1	183990	185811	KAE8338465.1
ML737167.1	185893	189938	KAE8338466.1
ML737167.1	191272	192327	KAE8338467.1
ML737167.1	192919	194465	KAE8338468.1
ML737167.1	195133	196851	KAE8338469.1
ML737167.1	197008	197561	KAE8338471.1
ML737167.1	197008	198982	KAE8338470.1
ML737167.1	199273	200364	KAE8338472.1
ML737167.1	200657	202705	KAE8338473.1
ML737167.1	203136	204848	KAE8338474.1
ML737167.1	205513	206699	KAE8338475.1
ML737167.1	209797	213567	KAE8338476.1
ML737167.1	213651	214617	KAE8338477.1
ML737167.1	215964	217766	KAE8338478.1
ML737167.1	217886	219676	KAE8338479.1
ML737167.1	220298	221457	KAE8338480.1
ML737167.1	221545	223831	KAE8338481.1
ML737167.1	225346	227743	KAE8338482.1
ML737167.1	228237	229464	KAE8338483.1
ML737167.1	229633	232260	KAE8338484.1
ML737167.1	232260	233071	KAE8338485.1
ML737167.1	233169	234570	KAE8338486.1
ML737167.1	235261	237156	KAE8338487.1
ML737167.1	237423	241092	KAE8338488.1
ML737168.1	2839	4979	KAE8338320.1
ML737168.1	4960	7210	KAE8338321.1
ML737168.1	7725	10819	KAE8338322.1
ML737168.1	11299	12374	KAE8338323.1
ML737168.1	18561	21255	KAE8338324.1
ML737168.1	24029	26346	KAE8338325.1
ML737168.1	29103	29307	KAE8338326.1
ML737168.1	35266	39708	KAE8338327.1
ML737168.1	41858	43654	KAE8338328.1
ML737168.1	44474	45990	KAE8338329.1
ML737168.1	46252	48508	KAE8338330.1
ML737168.1	48880	50163	KAE8338331.1
ML737168.1	50409	51945	KAE8338332.1
ML737168.1	52594	55489	KAE8338333.1
ML737168.1	56301	56801	KAE8338334.1
ML737168.1	57561	58104	KAE8338335.1
ML737168.1	60479	62600	KAE8338336.1
ML737168.1	62807	64247	KAE8338337.1
ML737168.1	64279	65035	KAE8338338.1
ML737168.1	65399	65887	KAE8338339.1
ML737168.1	66492	68719	KAE8338340.1
ML737168.1	69210	70178	KAE8338341.1
ML737168.1	71008	71765	KAE8338342.1
ML737168.1	72495	75751	KAE8338343.1
ML737168.1	76370	78674	KAE8338344.1
ML737168.1	78261	80475	KAE8338345.1
ML737168.1	80666	81997	KAE8338346.1
ML737168.1	83453	85826	KAE8338347.1
ML737168.1	86307	87110	KAE8338348.1
ML737168.1	88111	89217	KAE8338349.1
ML737168.1	90171	90736	KAE8338350.1
ML737168.1	92931	93516	KAE8338351.1
ML737168.1	98611	100051	KAE8338352.1
ML737168.1	100076	102135	KAE8338353.1
ML737168.1	105180	107841	KAE8338354.1
ML737168.1	109078	110467	KAE8338355.1
ML737168.1	111529	112918	KAE8338356.1
ML737168.1	113065	114278	KAE8338357.1
ML737168.1	114611	115480	KAE8338358.1
ML737168.1	116144	117653	KAE8338359.1
ML737168.1	122899	125625	KAE8338360.1
ML737168.1	126733	129166	KAE8338361.1
ML737168.1	133481	136981	KAE8338362.1
ML737168.1	137456	138671	KAE8338363.1
ML737168.1	139115	139977	KAE8338364.1
ML737168.1	140219	141896	KAE8338365.1
ML737168.1	142210	143311	KAE8338366.1
ML737168.1	143657	144005	KAE8338367.1
ML737168.1	145193	146443	KAE8338368.1
ML737168.1	146974	148564	KAE8338369.1
ML737168.1	149187	150779	KAE8338370.1
ML737168.1	151349	152055	KAE8338371.1
ML737168.1	153045	154450	KAE8338372.1
ML737168.1	154530	155831	KAE8338373.1
ML737168.1	156124	157300	KAE8338374.1
ML737168.1	160190	163733	KAE8338375.1
ML737168.1	163746	164812	KAE8338376.1
ML737168.1	165011	165556	KAE8338377.1
ML737168.1	165643	167888	KAE8338378.1
ML737168.1	168106	169323	KAE8338379.1
ML737168.1	170428	171594	KAE8338380.1
ML737168.1	172532	174932	KAE8338381.1
ML737168.1	175456	176683	KAE8338382.1
ML737168.1	179384	181528	KAE8338383.1
ML737168.1	182652	183970	KAE8338384.1
ML737168.1	184857	186269	KAE8338385.1
ML737168.1	186481	187019	KAE8338386.1
ML737168.1	188744	189861	KAE8338387.1
ML737168.1	189861	194078	KAE8338388.1
ML737168.1	195334	197825	KAE8338389.1
ML737168.1	198767	200577	KAE8338390.1
ML737168.1	204129	206218	KAE8338391.1
ML737168.1	206489	208399	KAE8338392.1
ML737168.1	211826	212221	KAE8338393.1
ML737168.1	212381	213504	KAE8338394.1
ML737168.1	216228	217390	KAE8338395.1
ML737168.1	219813	220704	KAE8338396.1
ML737168.1	222308	222659	KAE8338397.1
ML737168.1	223157	224984	KAE8338398.1
ML737168.1	227565	228047	KAE8338399.1
ML737168.1	228724	231370	KAE8338400.1
ML737168.1	232290	233273	KAE8338401.1
ML737168.1	233742	234879	KAE8338402.1
ML737169.1	4316	5877	KAE8338222.1
ML737169.1	7307	9234	KAE8338223.1
ML737169.1	9280	10023	KAE8338224.1
ML737169.1	11548	12461	KAE8338225.1
ML737169.1	13598	14846	KAE8338226.1
ML737169.1	15350	16910	KAE8338227.1
ML737169.1	17918	19362	KAE8338228.1
ML737169.1	22989	24408	KAE8338229.1
ML737169.1	26212	26896	KAE8338230.1
ML737169.1	29531	30500	KAE8338231.1
ML737169.1	31421	33962	KAE8338232.1
ML737169.1	36090	37762	KAE8338233.1
ML737169.1	37766	39286	KAE8338234.1
ML737169.1	40233	42282	KAE8338235.1
ML737169.1	42664	43262	KAE8338236.1
ML737169.1	43382	44218	KAE8338237.1
ML737169.1	45447	45723	KAE8338238.1
ML737169.1	45842	46924	KAE8338239.1
ML737169.1	47137	49722	KAE8338240.1
ML737169.1	51802	53255	KAE8338241.1
ML737169.1	53517	55483	KAE8338242.1
ML737169.1	56168	57375	KAE8338243.1
ML737169.1	59136	61542	KAE8338244.1
ML737169.1	62026	63348	KAE8338245.1
ML737169.1	63800	65129	KAE8338246.1
ML737169.1	65617	67552	KAE8338247.1
ML737169.1	68546	70164	KAE8338248.1
ML737169.1	70276	71791	KAE8338249.1
ML737169.1	72030	74184	KAE8338250.1
ML737169.1	74392	76084	KAE8338251.1
ML737169.1	78151	80082	KAE8338252.1
ML737169.1	80864	81420	KAE8338253.1
ML737169.1	81766	83632	KAE8338254.1
ML737169.1	83899	86343	KAE8338255.1
ML737169.1	86842	87520	KAE8338256.1
ML737169.1	88175	90209	KAE8338257.1
ML737169.1	92345	93551	KAE8338258.1
ML737169.1	96849	97723	KAE8338259.1
ML737169.1	98780	100249	KAE8338260.1
ML737169.1	101993	102545	KAE8338261.1
ML737169.1	102591	102957	KAE8338262.1
ML737169.1	103188	104873	KAE8338263.1
ML737169.1	105066	106251	KAE8338264.1
ML737169.1	107865	109249	KAE8338265.1
ML737169.1	109696	111928	KAE8338266.1
ML737169.1	112606	114130	KAE8338267.1
ML737169.1	114639	116438	KAE8338268.1
ML737169.1	116590	119436	KAE8338269.1
ML737169.1	119539	121633	KAE8338270.1
ML737169.1	122316	123930	KAE8338271.1
ML737169.1	124125	127155	KAE8338272.1
ML737169.1	127159	128528	KAE8338273.1
ML737169.1	129235	131150	KAE8338274.1
ML737169.1	131295	131771	KAE8338275.1
ML737169.1	132565	137422	KAE8338276.1
ML737169.1	139486	139876	KAE8338277.1
ML737169.1	140718	141803	KAE8338278.1
ML737169.1	142234	145157	KAE8338279.1
ML737169.1	145374	146641	KAE8338280.1
ML737169.1	146935	149404	KAE8338281.1
ML737169.1	150357	151515	KAE8338282.1
ML737169.1	152117	154759	KAE8338283.1
ML737169.1	155695	158009	KAE8338284.1
ML737169.1	155705	156017	KAE8338285.1
ML737169.1	158008	160447	KAE8338286.1
ML737169.1	160355	161647	KAE8338287.1
ML737169.1	162356	164150	KAE8338288.1
ML737169.1	167538	167909	KAE8338289.1
ML737169.1	167909	169758	KAE8338290.1
ML737169.1	171777	172200	KAE8338291.1
ML737169.1	172791	173428	KAE8338292.1
ML737169.1	174916	180934	KAE8338293.1
ML737169.1	181966	184258	KAE8338294.1
ML737169.1	185281	187056	KAE8338295.1
ML737169.1	187409	188232	KAE8338296.1
ML737169.1	187959	189126	KAE8338297.1
ML737169.1	189304	190605	KAE8338298.1
ML737169.1	190668	192036	KAE8338299.1
ML737169.1	193158	196073	KAE8338300.1
ML737169.1	196334	198480	KAE8338301.1
ML737169.1	198661	201191	KAE8338302.1
ML737169.1	201380	203015	KAE8338303.1
ML737169.1	203222	205386	KAE8338304.1
ML737169.1	205667	206800	KAE8338305.1
ML737169.1	208150	212293	KAE8338306.1
ML737169.1	213523	214286	KAE8338307.1
ML737169.1	214849	215881	KAE8338308.1
ML737169.1	215948	217096	KAE8338309.1
ML737169.1	217583	220006	KAE8338310.1
ML737169.1	221256	222654	KAE8338311.1
ML737169.1	223185	224549	KAE8338312.1
ML737169.1	225630	227247	KAE8338313.1
ML737169.1	228039	229215	KAE8338314.1
ML737169.1	229519	232063	KAE8338315.1
ML737169.1	232781	235018	KAE8338316.1
ML737169.1	236020	238291	KAE8338317.1
ML737169.1	238766	239291	KAE8338318.1
ML737169.1	239815	240588	KAE8338319.1
ML737170.1	1300	3770	KAE8338145.1
ML737170.1	4528	5977	KAE8338146.1
ML737170.1	7599	10236	KAE8338147.1
ML737170.1	10915	13952	KAE8338148.1
ML737170.1	15284	20938	KAE8338149.1
ML737170.1	24360	26621	KAE8338150.1
ML737170.1	26833	28361	KAE8338151.1
ML737170.1	28342	29953	KAE8338152.1
ML737170.1	30569	32393	KAE8338153.1
ML737170.1	32394	36317	KAE8338154.1
ML737170.1	36699	43256	KAE8338155.1
ML737170.1	44473	45962	KAE8338156.1
ML737170.1	46023	47645	KAE8338157.1
ML737170.1	53866	57717	KAE8338158.1
ML737170.1	58117	59181	KAE8338159.1
ML737170.1	59754	60696	KAE8338160.1
ML737170.1	61294	62410	KAE8338161.1
ML737170.1	62774	64816	KAE8338162.1
ML737170.1	66154	68220	KAE8338163.1
ML737170.1	68482	70500	KAE8338164.1
ML737170.1	71536	72063	KAE8338165.1
ML737170.1	72237	73360	KAE8338166.1
ML737170.1	73635	75597	KAE8338167.1
ML737170.1	75620	78487	KAE8338168.1
ML737170.1	78824	83039	KAE8338169.1
ML737170.1	83253	85727	KAE8338170.1
ML737170.1	85781	87182	KAE8338171.1
ML737170.1	87345	89181	KAE8338172.1
ML737170.1	90168	90517	KAE8338174.1
ML737170.1	90168	92023	KAE8338173.1
ML737170.1	92629	95837	KAE8338175.1
ML737170.1	96284	99641	KAE8338176.1
ML737170.1	99732	101053	KAE8338177.1
ML737170.1	101249	102833	KAE8338178.1
ML737170.1	104132	105936	KAE8338179.1
ML737170.1	108527	110390	KAE8338180.1
ML737170.1	110833	112849	KAE8338181.1
ML737170.1	113378	113948	KAE8338182.1
ML737170.1	118854	119863	KAE8338183.1
ML737170.1	120564	122007	KAE8338184.1
ML737170.1	127945	129344	KAE8338185.1
ML737170.1	130948	132994	KAE8338186.1
ML737170.1	134819	137929	KAE8338187.1
ML737170.1	140102	141245	KAE8338188.1
ML737170.1	141449	143310	KAE8338189.1
ML737170.1	142568	143311	KAE8338190.1
ML737170.1	143870	146119	KAE8338191.1
ML737170.1	146472	149941	KAE8338192.1
ML737170.1	150455	151517	KAE8338193.1
ML737170.1	151724	152765	KAE8338194.1
ML737170.1	155389	157441	KAE8338195.1
ML737170.1	157539	159937	KAE8338196.1
ML737170.1	160143	165920	KAE8338197.1
ML737170.1	166743	171740	KAE8338198.1
ML737170.1	174251	175143	KAE8338199.1
ML737170.1	176990	178970	KAE8338200.1
ML737170.1	179214	180487	KAE8338201.1
ML737170.1	181686	183937	KAE8338202.1
ML737170.1	184512	185905	KAE8338203.1
ML737170.1	186965	187316	KAE8338204.1
ML737170.1	187943	189911	KAE8338205.1
ML737170.1	190125	194414	KAE8338206.1
ML737170.1	194921	196268	KAE8338207.1
ML737170.1	195886	199673	KAE8338208.1
ML737170.1	202095	203693	KAE8338209.1
ML737170.1	207574	207888	KAE8338210.1
ML737170.1	207873	209011	KAE8338211.1
ML737170.1	209547	212780	KAE8338212.1
ML737170.1	213069	214884	KAE8338213.1
ML737170.1	214866	216482	KAE8338214.1
ML737170.1	217160	219302	KAE8338215.1
ML737170.1	219756	222601	KAE8338216.1
ML737170.1	225460	227551	KAE8338217.1
ML737170.1	227766	229941	KAE8338218.1
ML737170.1	230538	233778	KAE8338219.1
ML737170.1	233954	235109	KAE8338220.1
ML737170.1	233954	235109	KAE8338221.1
ML737171.1	659	1670	KAE8338061.1
ML737171.1	2115	2595	KAE8338062.1
ML737171.1	7933	14976	KAE8338063.1
ML737171.1	15493	19419	KAE8338064.1
ML737171.1	19419	20826	KAE8338065.1
ML737171.1	21071	21674	KAE8338066.1
ML737171.1	22520	23972	KAE8338067.1
ML737171.1	25836	26535	KAE8338068.1
ML737171.1	26728	28390	KAE8338069.1
ML737171.1	29004	30442	KAE8338070.1
ML737171.1	30557	32686	KAE8338071.1
ML737171.1	33149	35378	KAE8338072.1
ML737171.1	36830	38286	KAE8338073.1
ML737171.1	38449	39848	KAE8338074.1
ML737171.1	41069	41855	KAE8338075.1
ML737171.1	42564	44350	KAE8338076.1
ML737171.1	44957	48255	KAE8338077.1
ML737171.1	48799	50055	KAE8338078.1
ML737171.1	50097	52448	KAE8338079.1
ML737171.1	54682	57987	KAE8338080.1
ML737171.1	58498	59233	KAE8338081.1
ML737171.1	60433	60974	KAE8338082.1
ML737171.1	61450	63284	KAE8338083.1
ML737171.1	65079	66881	KAE8338084.1
ML737171.1	68190	70602	KAE8338085.1
ML737171.1	72497	73418	KAE8338086.1
ML737171.1	73097	74550	KAE8338087.1
ML737171.1	75682	77149	KAE8338088.1
ML737171.1	78251	79896	KAE8338089.1
ML737171.1	79966	80886	KAE8338090.1
ML737171.1	81848	82224	KAE8338092.1
ML737171.1	81848	84355	KAE8338091.1
ML737171.1	86204	89156	KAE8338093.1
ML737171.1	89273	91027	KAE8338094.1
ML737171.1	91159	93115	KAE8338095.1
ML737171.1	95512	98675	KAE8338096.1
ML737171.1	98885	99899	KAE8338097.1
ML737171.1	100115	101102	KAE8338098.1
ML737171.1	104424	106478	KAE8338099.1
ML737171.1	106478	107184	KAE8338100.1
ML737171.1	107659	109344	KAE8338101.1
ML737171.1	109586	112621	KAE8338102.1
ML737171.1	114610	115909	KAE8338103.1
ML737171.1	118349	119211	KAE8338104.1
ML737171.1	119473	122435	KAE8338105.1
ML737171.1	123467	126096	KAE8338106.1
ML737171.1	126704	128912	KAE8338107.1
ML737171.1	129802	133110	KAE8338108.1
ML737171.1	133383	136372	KAE8338109.1
ML737171.1	137349	138812	KAE8338110.1
ML737171.1	139341	141682	KAE8338111.1
ML737171.1	141314	145612	KAE8338112.1
ML737171.1	149472	152686	KAE8338113.1
ML737171.1	152826	155844	KAE8338114.1
ML737171.1	155989	157162	KAE8338115.1
ML737171.1	157163	158800	KAE8338116.1
ML737171.1	159044	160296	KAE8338117.1
ML737171.1	160826	161642	KAE8338118.1
ML737171.1	164755	166137	KAE8338119.1
ML737171.1	166137	167075	KAE8338120.1
ML737171.1	168573	170806	KAE8338121.1
ML737171.1	172657	173865	KAE8338122.1
ML737171.1	174215	175168	KAE8338123.1
ML737171.1	176665	177751	KAE8338124.1
ML737171.1	178360	179837	KAE8338125.1
ML737171.1	181132	182364	KAE8338126.1
ML737171.1	183591	184887	KAE8338127.1
ML737171.1	185095	186839	KAE8338128.1
ML737171.1	187192	189328	KAE8338129.1
ML737171.1	189644	191025	KAE8338130.1
ML737171.1	191398	191940	KAE8338131.1
ML737171.1	196281	196794	KAE8338132.1
ML737171.1	197500	199482	KAE8338133.1
ML737171.1	200293	201670	KAE8338134.1
ML737171.1	202564	202966	KAE8338135.1
ML737171.1	203108	204455	KAE8338136.1
ML737171.1	210985	212010	KAE8338137.1
ML737171.1	213586	214464	KAE8338138.1
ML737171.1	217261	218154	KAE8338139.1
ML737171.1	218831	223551	KAE8338140.1
ML737171.1	223630	224755	KAE8338141.1
ML737171.1	225077	226088	KAE8338142.1
ML737171.1	226271	227837	KAE8338143.1
ML737171.1	228196	231426	KAE8338144.1
ML737172.1	248	1652	KAE8337976.1
ML737172.1	1835	2583	KAE8337977.1
ML737172.1	2584	4933	KAE8337978.1
ML737172.1	5483	7237	KAE8337979.1
ML737172.1	8709	11829	KAE8337980.1
ML737172.1	12894	15184	KAE8337981.1
ML737172.1	16222	17968	KAE8337982.1
ML737172.1	18917	19413	KAE8337983.1
ML737172.1	20055	21560	KAE8337984.1
ML737172.1	21777	22987	KAE8337985.1
ML737172.1	23787	24723	KAE8337986.1
ML737172.1	29072	29682	KAE8337987.1
ML737172.1	30565	32404	KAE8337988.1
ML737172.1	34887	35304	KAE8337989.1
ML737172.1	36747	37838	KAE8337990.1
ML737172.1	38359	38990	KAE8337991.1
ML737172.1	40996	42402	KAE8337992.1
ML737172.1	43267	43807	KAE8337993.1
ML737172.1	44509	46009	KAE8337994.1
ML737172.1	47111	48954	KAE8337995.1
ML737172.1	50183	51478	KAE8337996.1
ML737172.1	53025	55365	KAE8337997.1
ML737172.1	55662	58195	KAE8337998.1
ML737172.1	58447	60265	KAE8337999.1
ML737172.1	60965	61844	KAE8338000.1
ML737172.1	62890	63654	KAE8338001.1
ML737172.1	64320	65909	KAE8338002.1
ML737172.1	68329	68737	KAE8338003.1
ML737172.1	71807	75496	KAE8338004.1
ML737172.1	76075	76567	KAE8338005.1
ML737172.1	77170	79169	KAE8338006.1
ML737172.1	79946	80264	KAE8338007.1
ML737172.1	81410	83197	KAE8338008.1
ML737172.1	82779	85307	KAE8338009.1
ML737172.1	85989	87162	KAE8338010.1
ML737172.1	87495	87942	KAE8338011.1
ML737172.1	87581	89174	KAE8338012.1
ML737172.1	90761	92183	KAE8338013.1
ML737172.1	94030	94640	KAE8338014.1
ML737172.1	96015	107979	KAE8338015.1
ML737172.1	108396	108889	KAE8338016.1
ML737172.1	110677	112420	KAE8338017.1
ML737172.1	113879	115664	KAE8338018.1
ML737172.1	117634	119146	KAE8338019.1
ML737172.1	120886	121919	KAE8338020.1
ML737172.1	122112	123741	KAE8338021.1
ML737172.1	124237	128283	KAE8338022.1
ML737172.1	128731	132774	KAE8338023.1
ML737172.1	133299	134541	KAE8338024.1
ML737172.1	136545	142008	KAE8338025.1
ML737172.1	143468	145370	KAE8338026.1
ML737172.1	146045	146596	KAE8338027.1
ML737172.1	146975	147780	KAE8338028.1
ML737172.1	150272	151003	KAE8338029.1
ML737172.1	152020	153040	KAE8338030.1
ML737172.1	153400	155354	KAE8338031.1
ML737172.1	156643	157859	KAE8338032.1
ML737172.1	158289	160943	KAE8338033.1
ML737172.1	161462	162648	KAE8338034.1
ML737172.1	164859	165735	KAE8338035.1
ML737172.1	167422	168801	KAE8338036.1
ML737172.1	169713	170444	KAE8338037.1
ML737172.1	171741	172791	KAE8338038.1
ML737172.1	174531	174968	KAE8338039.1
ML737172.1	178310	178760	KAE8338040.1
ML737172.1	182551	184977	KAE8338041.1
ML737172.1	188831	189158	KAE8338042.1
ML737172.1	189613	190018	KAE8338043.1
ML737172.1	191178	192323	KAE8338044.1
ML737172.1	193219	194357	KAE8338045.1
ML737172.1	195277	196693	KAE8338046.1
ML737172.1	197590	198172	KAE8338047.1
ML737172.1	199475	201095	KAE8338048.1
ML737172.1	202054	203716	KAE8338049.1
ML737172.1	205113	206025	KAE8338050.1
ML737172.1	208068	208974	KAE8338051.1
ML737172.1	209485	210236	KAE8338052.1
ML737172.1	210785	211783	KAE8338053.1
ML737172.1	212547	213702	KAE8338054.1
ML737172.1	214028	215114	KAE8338055.1
ML737172.1	216032	219811	KAE8338056.1
ML737172.1	220375	220983	KAE8338057.1
ML737172.1	221830	222853	KAE8338058.1
ML737172.1	223968	224972	KAE8338059.1
ML737172.1	227843	228648	KAE8338060.1
ML737173.1	16040	17021	KAE8337906.1
ML737173.1	22451	23437	KAE8337907.1
ML737173.1	23674	24676	KAE8337908.1
ML737173.1	25239	28373	KAE8337909.1
ML737173.1	29820	31176	KAE8337910.1
ML737173.1	31646	32661	KAE8337911.1
ML737173.1	36399	37411	KAE8337912.1
ML737173.1	38636	39492	KAE8337913.1
ML737173.1	41310	42057	KAE8337914.1
ML737173.1	44296	45760	KAE8337915.1
ML737173.1	47877	48922	KAE8337916.1
ML737173.1	50650	51220	KAE8337917.1
ML737173.1	51284	53120	KAE8337918.1
ML737173.1	54427	58045	KAE8337919.1
ML737173.1	58792	60608	KAE8337920.1
ML737173.1	62054	63664	KAE8337921.1
ML737173.1	63986	64841	KAE8337922.1
ML737173.1	66033	67539	KAE8337923.1
ML737173.1	67814	69388	KAE8337924.1
ML737173.1	70601	72761	KAE8337925.1
ML737173.1	73874	74995	KAE8337926.1
ML737173.1	80842	81897	KAE8337927.1
ML737173.1	82352	85418	KAE8337928.1
ML737173.1	86015	89998	KAE8337929.1
ML737173.1	90606	92106	KAE8337930.1
ML737173.1	93640	95999	KAE8337931.1
ML737173.1	95974	97589	KAE8337932.1
ML737173.1	99105	100068	KAE8337933.1
ML737173.1	100195	101075	KAE8337934.1
ML737173.1	100611	101730	KAE8337935.1
ML737173.1	104203	106507	KAE8337936.1
ML737173.1	106166	107769	KAE8337937.1
ML737173.1	109095	110490	KAE8337938.1
ML737173.1	111872	112495	KAE8337939.1
ML737173.1	112300	113406	KAE8337940.1
ML737173.1	113642	113978	KAE8337941.1
ML737173.1	113987	114405	KAE8337942.1
ML737173.1	114762	115221	KAE8337943.1
ML737173.1	115800	117852	KAE8337944.1
ML737173.1	118474	119383	KAE8337945.1
ML737173.1	119406	120995	KAE8337946.1
ML737173.1	121396	123214	KAE8337947.1
ML737173.1	123235	125153	KAE8337948.1
ML737173.1	125153	126142	KAE8337949.1
ML737173.1	126393	128783	KAE8337950.1
ML737173.1	128783	131368	KAE8337951.1
ML737173.1	132006	133041	KAE8337952.1
ML737173.1	134052	134955	KAE8337953.1
ML737173.1	134895	136405	KAE8337954.1
ML737173.1	137425	139907	KAE8337955.1
ML737173.1	140153	142054	KAE8337956.1
ML737173.1	146158	148041	KAE8337957.1
ML737173.1	150997	151672	KAE8337958.1
ML737173.1	154145	155596	KAE8337959.1
ML737173.1	157666	158463	KAE8337960.1
ML737173.1	159299	160258	KAE8337961.1
ML737173.1	162134	163231	KAE8337962.1
ML737173.1	165030	166424	KAE8337963.1
ML737173.1	168223	170712	KAE8337964.1
ML737173.1	172323	173099	KAE8337965.1
ML737173.1	176500	177009	KAE8337966.1
ML737173.1	177199	179433	KAE8337967.1
ML737173.1	180262	181601	KAE8337968.1
ML737173.1	186324	188322	KAE8337969.1
ML737173.1	190594	192971	KAE8337970.1
ML737173.1	193294	194691	KAE8337971.1
ML737173.1	195236	197024	KAE8337972.1
ML737173.1	197657	199905	KAE8337973.1
ML737173.1	201014	208929	KAE8337974.1
ML737173.1	212221	214707	KAE8337975.1
ML737174.1	280	2412	KAE8337837.1
ML737174.1	3400	5476	KAE8337838.1
ML737174.1	6022	6913	KAE8337839.1
ML737174.1	7629	9315	KAE8337840.1
ML737174.1	11427	12255	KAE8337841.1
ML737174.1	13841	14168	KAE8337842.1
ML737174.1	14355	15186	KAE8337843.1
ML737174.1	15780	20370	KAE8337844.1
ML737174.1	21344	24689	KAE8337845.1
ML737174.1	25503	26721	KAE8337846.1
ML737174.1	27516	29469	KAE8337847.1
ML737174.1	30214	31610	KAE8337848.1
ML737174.1	34574	35931	KAE8337849.1
ML737174.1	37378	39876	KAE8337850.1
ML737174.1	40474	41881	KAE8337851.1
ML737174.1	43427	45897	KAE8337852.1
ML737174.1	45593	47094	KAE8337853.1
ML737174.1	47783	49296	KAE8337854.1
ML737174.1	49519	49880	KAE8337855.1
ML737174.1	50087	52011	KAE8337856.1
ML737174.1	52261	53315	KAE8337857.1
ML737174.1	53373	54673	KAE8337858.1
ML737174.1	55389	57334	KAE8337859.1
ML737174.1	59295	63778	KAE8337860.1
ML737174.1	66593	69549	KAE8337861.1
ML737174.1	69626	70511	KAE8337862.1
ML737174.1	71183	72584	KAE8337863.1
ML737174.1	76943	79814	KAE8337864.1
ML737174.1	81773	83091	KAE8337865.1
ML737174.1	83090	83793	KAE8337866.1
ML737174.1	84452	85846	KAE8337867.1
ML737174.1	86174	87847	KAE8337868.1
ML737174.1	88059	89201	KAE8337869.1
ML737174.1	89559	90700	KAE8337870.1
ML737174.1	91431	93740	KAE8337871.1
ML737174.1	96428	98339	KAE8337872.1
ML737174.1	98935	100445	KAE8337873.1
ML737174.1	100982	103725	KAE8337874.1
ML737174.1	103892	104207	KAE8337875.1
ML737174.1	104474	116315	KAE8337876.1
ML737174.1	117086	119446	KAE8337877.1
ML737174.1	119778	120264	KAE8337878.1
ML737174.1	122524	122831	KAE8337879.1
ML737174.1	123765	125407	KAE8337880.1
ML737174.1	125713	127034	KAE8337881.1
ML737174.1	129921	132407	KAE8337882.1
ML737174.1	133517	134520	KAE8337883.1
ML737174.1	134984	136584	KAE8337884.1
ML737174.1	138463	141421	KAE8337885.1
ML737174.1	142122	144589	KAE8337886.1
ML737174.1	145447	147625	KAE8337887.1
ML737174.1	148339	149628	KAE8337888.1
ML737174.1	152322	168635	KAE8337889.1
ML737174.1	168993	170126	KAE8337890.1
ML737174.1	170461	172050	KAE8337891.1
ML737174.1	172720	173693	KAE8337892.1
ML737174.1	174164	174816	KAE8337893.1
ML737174.1	176293	177709	KAE8337894.1
ML737174.1	180455	182228	KAE8337895.1
ML737174.1	183006	185050	KAE8337896.1
ML737174.1	185377	186748	KAE8337897.1
ML737174.1	189441	190903	KAE8337898.1
ML737174.1	192170	193475	KAE8337899.1
ML737174.1	193595	194822	KAE8337900.1
ML737174.1	197234	198372	KAE8337901.1
ML737174.1	198977	200042	KAE8337902.1
ML737174.1	203051	206241	KAE8337903.1
ML737174.1	208602	209124	KAE8337904.1
ML737174.1	210070	211663	KAE8337905.1
ML737175.1	1022	2425	KAE8337762.1
ML737175.1	2714	3950	KAE8337763.1
ML737175.1	9041	12192	KAE8337764.1
ML737175.1	12459	12926	KAE8337765.1
ML737175.1	14139	16464	KAE8337766.1
ML737175.1	17906	24856	KAE8337767.1
ML737175.1	24972	25863	KAE8337768.1
ML737175.1	26782	28404	KAE8337769.1
ML737175.1	29189	31118	KAE8337770.1
ML737175.1	31611	34157	KAE8337771.1
ML737175.1	35241	36942	KAE8337772.1
ML737175.1	38190	40133	KAE8337773.1
ML737175.1	41076	43180	KAE8337774.1
ML737175.1	46331	47375	KAE8337775.1
ML737175.1	47790	48093	KAE8337776.1
ML737175.1	50326	50824	KAE8337777.1
ML737175.1	51827	53938	KAE8337778.1
ML737175.1	54788	56450	KAE8337779.1
ML737175.1	57426	58594	KAE8337780.1
ML737175.1	59225	60036	KAE8337781.1
ML737175.1	60413	63040	KAE8337782.1
ML737175.1	63601	64817	KAE8337783.1
ML737175.1	65495	66425	KAE8337784.1
ML737175.1	67361	68631	KAE8337785.1
ML737175.1	70359	72486	KAE8337786.1
ML737175.1	72798	73311	KAE8337787.1
ML737175.1	73948	77560	KAE8337788.1
ML737175.1	77718	79654	KAE8337789.1
ML737175.1	80195	81034	KAE8337790.1
ML737175.1	82156	83878	KAE8337791.1
ML737175.1	84185	86115	KAE8337792.1
ML737175.1	86989	87375	KAE8337793.1
ML737175.1	88196	88741	KAE8337794.1
ML737175.1	88919	91555	KAE8337795.1
ML737175.1	91558	91974	KAE8337796.1
ML737175.1	92048	92416	KAE8337797.1
ML737175.1	92417	94456	KAE8337798.1
ML737175.1	95866	97970	KAE8337799.1
ML737175.1	98271	99800	KAE8337800.1
ML737175.1	100286	102173	KAE8337801.1
ML737175.1	102659	105548	KAE8337802.1
ML737175.1	106947	109276	KAE8337803.1
ML737175.1	109830	113202	KAE8337804.1
ML737175.1	113600	115350	KAE8337805.1
ML737175.1	116189	117443	KAE8337806.1
ML737175.1	117896	119009	KAE8337807.1
ML737175.1	119155	121001	KAE8337808.1
ML737175.1	121517	123292	KAE8337809.1
ML737175.1	125048	126307	KAE8337810.1
ML737175.1	127166	129634	KAE8337811.1
ML737175.1	130044	131770	KAE8337812.1
ML737175.1	132052	134003	KAE8337813.1
ML737175.1	134611	136267	KAE8337814.1
ML737175.1	137555	138650	KAE8337815.1
ML737175.1	139517	141205	KAE8337816.1
ML737175.1	142931	144170	KAE8337817.1
ML737175.1	146587	147964	KAE8337818.1
ML737175.1	151003	151543	KAE8337819.1
ML737175.1	151721	153645	KAE8337820.1
ML737175.1	154769	156148	KAE8337821.1
ML737175.1	158352	160367	KAE8337822.1
ML737175.1	161258	162293	KAE8337823.1
ML737175.1	162528	164348	KAE8337824.1
ML737175.1	166424	167423	KAE8337825.1
ML737175.1	168036	169104	KAE8337826.1
ML737175.1	169972	171172	KAE8337827.1
ML737175.1	173098	174115	KAE8337828.1
ML737175.1	176216	178239	KAE8337829.1
ML737175.1	179883	181235	KAE8337830.1
ML737175.1	182995	184526	KAE8337831.1
ML737175.1	186065	187425	KAE8337832.1
ML737175.1	188110	190069	KAE8337833.1
ML737175.1	194086	196631	KAE8337834.1
ML737175.1	199437	200939	KAE8337835.1
ML737175.1	201539	204132	KAE8337836.1
ML737176.1	1461	2356	KAE8337686.1
ML737176.1	2919	4772	KAE8337687.1
ML737176.1	5559	7267	KAE8337688.1
ML737176.1	7409	7857	KAE8337689.1
ML737176.1	8141	12385	KAE8337690.1
ML737176.1	14204	14714	KAE8337691.1
ML737176.1	15360	18848	KAE8337692.1
ML737176.1	19141	20163	KAE8337693.1
ML737176.1	20163	21594	KAE8337694.1
ML737176.1	21801	23494	KAE8337695.1
ML737176.1	23821	24133	KAE8337696.1
ML737176.1	25401	27362	KAE8337697.1
ML737176.1	27396	28854	KAE8337698.1
ML737176.1	29038	30218	KAE8337699.1
ML737176.1	30871	34625	KAE8337700.1
ML737176.1	36291	38160	KAE8337701.1
ML737176.1	38869	39874	KAE8337702.1
ML737176.1	39873	40981	KAE8337703.1
ML737176.1	41134	42215	KAE8337704.1
ML737176.1	42541	43621	KAE8337705.1
ML737176.1	43621	44996	KAE8337706.1
ML737176.1	45067	45878	KAE8337707.1
ML737176.1	46106	47454	KAE8337708.1
ML737176.1	47663	48145	KAE8337709.1
ML737176.1	48285	50070	KAE8337710.1
ML737176.1	52442	54113	KAE8337711.1
ML737176.1	53821	54326	KAE8337712.1
ML737176.1	54835	57905	KAE8337713.1
ML737176.1	58002	62206	KAE8337714.1
ML737176.1	62734	65466	KAE8337715.1
ML737176.1	64712	65466	KAE8337716.1
ML737176.1	67214	80446	KAE8337717.1
ML737176.1	82068	83770	KAE8337718.1
ML737176.1	84700	87424	KAE8337719.1
ML737176.1	90402	92537	KAE8337720.1
ML737176.1	92754	93990	KAE8337721.1
ML737176.1	94007	95585	KAE8337722.1
ML737176.1	96774	98393	KAE8337723.1
ML737176.1	99005	100932	KAE8337724.1
ML737176.1	101023	102605	KAE8337725.1
ML737176.1	102889	106313	KAE8337726.1
ML737176.1	106339	109881	KAE8337727.1
ML737176.1	109934	112450	KAE8337728.1
ML737176.1	113632	114669	KAE8337729.1
ML737176.1	114746	115806	KAE8337730.1
ML737176.1	116063	122278	KAE8337731.1
ML737176.1	123076	125401	KAE8337732.1
ML737176.1	125687	129619	KAE8337733.1
ML737176.1	130974	133052	KAE8337734.1
ML737176.1	133263	134645	KAE8337735.1
ML737176.1	134850	137227	KAE8337736.1
ML737176.1	137913	139592	KAE8337737.1
ML737176.1	140867	143139	KAE8337738.1
ML737176.1	143239	144854	KAE8337739.1
ML737176.1	147623	149549	KAE8337740.1
ML737176.1	149984	152461	KAE8337741.1
ML737176.1	153125	154589	KAE8337742.1
ML737176.1	155335	156102	KAE8337743.1
ML737176.1	156472	156963	KAE8337744.1
ML737176.1	158077	159070	KAE8337745.1
ML737176.1	159505	161631	KAE8337746.1
ML737176.1	162365	162834	KAE8337747.1
ML737176.1	162860	164479	KAE8337748.1
ML737176.1	173151	175280	KAE8337749.1
ML737176.1	178285	180386	KAE8337750.1
ML737176.1	180553	182154	KAE8337751.1
ML737176.1	185213	186538	KAE8337752.1
ML737176.1	187420	190309	KAE8337753.1
ML737176.1	190491	191960	KAE8337754.1
ML737176.1	192135	193209	KAE8337755.1
ML737176.1	193627	196411	KAE8337756.1
ML737176.1	196893	199163	KAE8337757.1
ML737176.1	200801	202825	KAE8337758.1
ML737176.1	203141	205213	KAE8337759.1
ML737176.1	205279	206872	KAE8337760.1
ML737176.1	207100	208776	KAE8337761.1
ML737177.1	1618	2168	KAE8337611.1
ML737177.1	3033	6521	KAE8337612.1
ML737177.1	7147	10345	KAE8337613.1
ML737177.1	11037	13017	KAE8337614.1
ML737177.1	13600	15247	KAE8337615.1
ML737177.1	15336	16605	KAE8337616.1
ML737177.1	19339	21506	KAE8337617.1
ML737177.1	22032	23863	KAE8337618.1
ML737177.1	24156	25537	KAE8337619.1
ML737177.1	26019	27263	KAE8337620.1
ML737177.1	31275	36042	KAE8337621.1
ML737177.1	36908	42569	KAE8337622.1
ML737177.1	43738	44656	KAE8337623.1
ML737177.1	45622	47302	KAE8337624.1
ML737177.1	47599	48822	KAE8337625.1
ML737177.1	49027	50124	KAE8337626.1
ML737177.1	50145	53017	KAE8337627.1
ML737177.1	53160	55161	KAE8337628.1
ML737177.1	57322	58982	KAE8337629.1
ML737177.1	60465	61200	KAE8337630.1
ML737177.1	61300	62646	KAE8337631.1
ML737177.1	62679	64328	KAE8337632.1
ML737177.1	64606	65172	KAE8337633.1
ML737177.1	65224	66346	KAE8337634.1
ML737177.1	66377	67746	KAE8337635.1
ML737177.1	67787	68605	KAE8337636.1
ML737177.1	68931	72848	KAE8337637.1
ML737177.1	73538	74791	KAE8337638.1
ML737177.1	75114	76334	KAE8337639.1
ML737177.1	77283	78987	KAE8337640.1
ML737177.1	79751	82386	KAE8337641.1
ML737177.1	83009	84224	KAE8337642.1
ML737177.1	84426	87345	KAE8337643.1
ML737177.1	86730	87469	KAE8337644.1
ML737177.1	89173	92052	KAE8337645.1
ML737177.1	92301	94132	KAE8337646.1
ML737177.1	94547	97469	KAE8337647.1
ML737177.1	98065	99944	KAE8337648.1
ML737177.1	104895	106503	KAE8337649.1
ML737177.1	108928	109461	KAE8337650.1
ML737177.1	112329	114173	KAE8337651.1
ML737177.1	114921	117965	KAE8337652.1
ML737177.1	118282	122932	KAE8337653.1
ML737177.1	123647	125973	KAE8337654.1
ML737177.1	127136	127931	KAE8337655.1
ML737177.1	129009	130415	KAE8337656.1
ML737177.1	130560	132200	KAE8337657.1
ML737177.1	132156	133790	KAE8337658.1
ML737177.1	135871	137674	KAE8337659.1
ML737177.1	138225	141197	KAE8337660.1
ML737177.1	144628	147891	KAE8337661.1
ML737177.1	150821	153960	KAE8337662.1
ML737177.1	156055	157672	KAE8337663.1
ML737177.1	161375	163685	KAE8337664.1
ML737177.1	163777	164998	KAE8337665.1
ML737177.1	165366	166415	KAE8337666.1
ML737177.1	166417	167381	KAE8337667.1
ML737177.1	167565	168708	KAE8337668.1
ML737177.1	168809	171166	KAE8337669.1
ML737177.1	172047	173256	KAE8337670.1
ML737177.1	173808	174681	KAE8337671.1
ML737177.1	174695	176582	KAE8337672.1
ML737177.1	177146	178412	KAE8337673.1
ML737177.1	178412	179411	KAE8337674.1
ML737177.1	180100	181250	KAE8337675.1
ML737177.1	181703	182397	KAE8337676.1
ML737177.1	182665	183647	KAE8337677.1
ML737177.1	185069	186317	KAE8337678.1
ML737177.1	186251	188581	KAE8337679.1
ML737177.1	189873	191270	KAE8337680.1
ML737177.1	191270	192354	KAE8337681.1
ML737177.1	192607	193677	KAE8337682.1
ML737177.1	193677	195241	KAE8337683.1
ML737177.1	195383	199986	KAE8337684.1
ML737177.1	199905	200802	KAE8337685.1
ML737178.1	1051	3484	KAE8337536.1
ML737178.1	3537	4612	KAE8337537.1
ML737178.1	4789	9180	KAE8337538.1
ML737178.1	10447	10852	KAE8337539.1
ML737178.1	10912	12058	KAE8337540.1
ML737178.1	12120	12967	KAE8337541.1
ML737178.1	13254	14208	KAE8337542.1
ML737178.1	14229	15728	KAE8337543.1
ML737178.1	15924	16831	KAE8337544.1
ML737178.1	16962	21733	KAE8337545.1
ML737178.1	21959	24125	KAE8337546.1
ML737178.1	25816	27486	KAE8337547.1
ML737178.1	27626	29041	KAE8337548.1
ML737178.1	29041	30969	KAE8337549.1
ML737178.1	34406	36281	KAE8337550.1
ML737178.1	36704	37415	KAE8337551.1
ML737178.1	37744	38895	KAE8337552.1
ML737178.1	39421	41488	KAE8337553.1
ML737178.1	43216	45338	KAE8337554.1
ML737178.1	45875	47709	KAE8337555.1
ML737178.1	49332	50964	KAE8337556.1
ML737178.1	51167	52941	KAE8337557.1
ML737178.1	54146	54674	KAE8337558.1
ML737178.1	55698	56184	KAE8337559.1
ML737178.1	56859	60709	KAE8337560.1
ML737178.1	60787	62425	KAE8337561.1
ML737178.1	63012	64782	KAE8337562.1
ML737178.1	67593	70734	KAE8337563.1
ML737178.1	70919	71990	KAE8337564.1
ML737178.1	71934	73066	KAE8337565.1
ML737178.1	73266	76559	KAE8337566.1
ML737178.1	76679	78315	KAE8337567.1
ML737178.1	79516	82309	KAE8337568.1
ML737178.1	82113	83785	KAE8337569.1
ML737178.1	84216	84968	KAE8337570.1
ML737178.1	85080	87938	KAE8337571.1
ML737178.1	88235	90145	KAE8337572.1
ML737178.1	90299	91814	KAE8337573.1
ML737178.1	92574	94057	KAE8337574.1
ML737178.1	94057	96906	KAE8337575.1
ML737178.1	96921	97858	KAE8337576.1
ML737178.1	99069	100027	KAE8337577.1
ML737178.1	102842	105290	KAE8337578.1
ML737178.1	105534	106697	KAE8337579.1
ML737178.1	108107	108872	KAE8337580.1
ML737178.1	109073	110579	KAE8337581.1
ML737178.1	112599	113965	KAE8337582.1
ML737178.1	115156	116308	KAE8337583.1
ML737178.1	116308	116673	KAE8337584.1
ML737178.1	117275	119460	KAE8337585.1
ML737178.1	119818	122644	KAE8337586.1
ML737178.1	132650	135245	KAE8337587.1
ML737178.1	135966	136894	KAE8337588.1
ML737178.1	136972	138632	KAE8337589.1
ML737178.1	141428	145534	KAE8337590.1
ML737178.1	149073	151040	KAE8337591.1
ML737178.1	154197	156322	KAE8337592.1
ML737178.1	157426	159505	KAE8337593.1
ML737178.1	159567	162514	KAE8337594.1
ML737178.1	167196	168869	KAE8337595.1
ML737178.1	169187	170544	KAE8337596.1
ML737178.1	171418	172104	KAE8337597.1
ML737178.1	173730	174467	KAE8337598.1
ML737178.1	175370	176009	KAE8337599.1
ML737178.1	177951	179303	KAE8337600.1
ML737178.1	179303	180105	KAE8337601.1
ML737178.1	180516	181944	KAE8337602.1
ML737178.1	182380	184027	KAE8337603.1
ML737178.1	185004	187272	KAE8337604.1
ML737178.1	187486	188879	KAE8337605.1
ML737178.1	188860	189869	KAE8337606.1
ML737178.1	190095	192732	KAE8337607.1
ML737178.1	194222	196003	KAE8337608.1
ML737178.1	197084	197554	KAE8337609.1
ML737178.1	197694	200130	KAE8337610.1
ML737179.1	629	1434	KAE8337464.1
ML737179.1	2598	3210	KAE8337465.1
ML737179.1	4197	5412	KAE8337466.1
ML737179.1	5319	8756	KAE8337467.1
ML737179.1	10031	11088	KAE8337468.1
ML737179.1	12025	13756	KAE8337469.1
ML737179.1	14382	15622	KAE8337470.1
ML737179.1	16295	18279	KAE8337471.1
ML737179.1	18452	19546	KAE8337472.1
ML737179.1	19885	21830	KAE8337473.1
ML737179.1	23235	25350	KAE8337474.1
ML737179.1	25700	29327	KAE8337475.1
ML737179.1	32125	32769	KAE8337476.1
ML737179.1	33085	36425	KAE8337477.1
ML737179.1	36780	39771	KAE8337478.1
ML737179.1	39747	43142	KAE8337479.1
ML737179.1	47713	51865	KAE8337480.1
ML737179.1	53197	56647	KAE8337481.1
ML737179.1	56852	57430	KAE8337482.1
ML737179.1	57730	59086	KAE8337483.1
ML737179.1	59415	60849	KAE8337484.1
ML737179.1	61184	65556	KAE8337485.1
ML737179.1	66849	73788	KAE8337486.1
ML737179.1	74363	74765	KAE8337487.1
ML737179.1	74739	75856	KAE8337488.1
ML737179.1	76641	78446	KAE8337489.1
ML737179.1	79438	80826	KAE8337490.1
ML737179.1	81119	82771	KAE8337491.1
ML737179.1	83040	86557	KAE8337492.1
ML737179.1	86879	87986	KAE8337493.1
ML737179.1	88220	91084	KAE8337494.1
ML737179.1	91996	92814	KAE8337495.1
ML737179.1	93166	94789	KAE8337496.1
ML737179.1	94790	97748	KAE8337497.1
ML737179.1	98975	101855	KAE8337498.1
ML737179.1	102190	104198	KAE8337499.1
ML737179.1	104253	106342	KAE8337500.1
ML737179.1	106799	110927	KAE8337501.1
ML737179.1	111663	114058	KAE8337502.1
ML737179.1	114337	115748	KAE8337503.1
ML737179.1	116563	117162	KAE8337504.1
ML737179.1	117445	120178	KAE8337505.1
ML737179.1	121140	124173	KAE8337506.1
ML737179.1	127491	128817	KAE8337507.1
ML737179.1	129294	130750	KAE8337508.1
ML737179.1	131561	134497	KAE8337509.1
ML737179.1	135671	136167	KAE8337510.1
ML737179.1	137481	139015	KAE8337511.1
ML737179.1	140884	142042	KAE8337512.1
ML737179.1	142923	144610	KAE8337513.1
ML737179.1	145124	146799	KAE8337514.1
ML737179.1	148283	150529	KAE8337515.1
ML737179.1	150126	152473	KAE8337516.1
ML737179.1	153051	154971	KAE8337517.1
ML737179.1	156328	157779	KAE8337518.1
ML737179.1	158680	159694	KAE8337519.1
ML737179.1	161073	163378	KAE8337520.1
ML737179.1	164884	165903	KAE8337521.1
ML737179.1	166371	168597	KAE8337522.1
ML737179.1	169095	170286	KAE8337523.1
ML737179.1	172159	173447	KAE8337524.1
ML737179.1	175383	176655	KAE8337525.1
ML737179.1	177156	179089	KAE8337526.1
ML737179.1	180920	182863	KAE8337527.1
ML737179.1	183320	183941	KAE8337528.1
ML737179.1	184121	184519	KAE8337529.1
ML737179.1	184823	185769	KAE8337530.1
ML737179.1	186454	188496	KAE8337531.1
ML737179.1	189333	190708	KAE8337532.1
ML737179.1	191174	192311	KAE8337533.1
ML737179.1	193774	194644	KAE8337534.1
ML737179.1	197590	198751	KAE8337535.1
ML737180.1	646	1643	KAE8337394.1
ML737180.1	1980	2955	KAE8337395.1
ML737180.1	2775	3610	KAE8337396.1
ML737180.1	7144	7969	KAE8337397.1
ML737180.1	8369	10133	KAE8337398.1
ML737180.1	10669	13041	KAE8337399.1
ML737180.1	12963	14065	KAE8337400.1
ML737180.1	12963	14065	KAE8337401.1
ML737180.1	16966	18266	KAE8337402.1
ML737180.1	16966	18266	KAE8337403.1
ML737180.1	19345	20545	KAE8337404.1
ML737180.1	21204	22209	KAE8337405.1
ML737180.1	22606	23887	KAE8337406.1
ML737180.1	26569	27379	KAE8337407.1
ML737180.1	27415	28196	KAE8337408.1
ML737180.1	28764	29625	KAE8337409.1
ML737180.1	30023	32368	KAE8337410.1
ML737180.1	32791	34080	KAE8337411.1
ML737180.1	35122	36643	KAE8337412.1
ML737180.1	37175	38998	KAE8337413.1
ML737180.1	41196	41790	KAE8337414.1
ML737180.1	43181	44121	KAE8337415.1
ML737180.1	44474	46094	KAE8337416.1
ML737180.1	47228	48956	KAE8337417.1
ML737180.1	49193	50717	KAE8337418.1
ML737180.1	53248	57437	KAE8337419.1
ML737180.1	57769	59683	KAE8337420.1
ML737180.1	61532	69580	KAE8337421.1
ML737180.1	71806	73178	KAE8337422.1
ML737180.1	73878	75836	KAE8337423.1
ML737180.1	81993	84499	KAE8337424.1
ML737180.1	85294	85909	KAE8337425.1
ML737180.1	87565	89699	KAE8337426.1
ML737180.1	90263	90716	KAE8337427.1
ML737180.1	91609	92980	KAE8337428.1
ML737180.1	93691	94600	KAE8337429.1
ML737180.1	94842	96503	KAE8337430.1
ML737180.1	98083	99233	KAE8337431.1
ML737180.1	100399	102275	KAE8337432.1
ML737180.1	103319	104962	KAE8337433.1
ML737180.1	105021	108254	KAE8337434.1
ML737180.1	109428	109740	KAE8337435.1
ML737180.1	111309	112995	KAE8337436.1
ML737180.1	113078	114503	KAE8337437.1
ML737180.1	115634	117017	KAE8337438.1
ML737180.1	117299	118394	KAE8337439.1
ML737180.1	120090	120975	KAE8337440.1
ML737180.1	122505	124466	KAE8337441.1
ML737180.1	124517	126157	KAE8337442.1
ML737180.1	128020	129116	KAE8337443.1
ML737180.1	129445	136906	KAE8337444.1
ML737180.1	137319	139174	KAE8337445.1
ML737180.1	139288	142599	KAE8337446.1
ML737180.1	142933	144388	KAE8337447.1
ML737180.1	144523	145792	KAE8337448.1
ML737180.1	147113	148190	KAE8337449.1
ML737180.1	148528	149290	KAE8337450.1
ML737180.1	150496	154011	KAE8337451.1
ML737180.1	154294	158134	KAE8337452.1
ML737180.1	158491	159678	KAE8337453.1
ML737180.1	159712	161465	KAE8337454.1
ML737180.1	161648	163471	KAE8337455.1
ML737180.1	163705	165716	KAE8337456.1
ML737180.1	165979	167523	KAE8337457.1
ML737180.1	168027	169954	KAE8337458.1
ML737180.1	170265	171608	KAE8337459.1
ML737180.1	173021	176973	KAE8337460.1
ML737180.1	179152	181565	KAE8337461.1
ML737180.1	187107	187739	KAE8337462.1
ML737180.1	189333	192914	KAE8337463.1
ML737181.1	1657	5431	KAE8337330.1
ML737181.1	5539	8617	KAE8337331.1
ML737181.1	9254	10604	KAE8337332.1
ML737181.1	12154	12992	KAE8337333.1
ML737181.1	14096	14603	KAE8337334.1
ML737181.1	17803	19166	KAE8337335.1
ML737181.1	19167	21494	KAE8337336.1
ML737181.1	21857	22655	KAE8337337.1
ML737181.1	22891	24338	KAE8337338.1
ML737181.1	24556	26534	KAE8337339.1
ML737181.1	28295	29412	KAE8337340.1
ML737181.1	30261	31107	KAE8337341.1
ML737181.1	32909	35634	KAE8337342.1
ML737181.1	38481	39087	KAE8337343.1
ML737181.1	40244	41789	KAE8337344.1
ML737181.1	42305	43366	KAE8337345.1
ML737181.1	43452	45505	KAE8337346.1
ML737181.1	45996	49913	KAE8337347.1
ML737181.1	50233	54185	KAE8337348.1
ML737181.1	54680	58177	KAE8337349.1
ML737181.1	63472	64660	KAE8337350.1
ML737181.1	68373	74924	KAE8337351.1
ML737181.1	75245	77500	KAE8337352.1
ML737181.1	79705	85998	KAE8337353.1
ML737181.1	86631	87705	KAE8337354.1
ML737181.1	88006	89761	KAE8337355.1
ML737181.1	90065	91559	KAE8337356.1
ML737181.1	92732	95249	KAE8337357.1
ML737181.1	95119	95465	KAE8337358.1
ML737181.1	96973	99042	KAE8337359.1
ML737181.1	99921	101367	KAE8337360.1
ML737181.1	101449	104070	KAE8337361.1
ML737181.1	104176	105578	KAE8337362.1
ML737181.1	105793	106615	KAE8337363.1
ML737181.1	106751	107774	KAE8337364.1
ML737181.1	107774	109199	KAE8337365.1
ML737181.1	109274	111239	KAE8337366.1
ML737181.1	111809	112900	KAE8337367.1
ML737181.1	113489	114225	KAE8337368.1
ML737181.1	114372	116138	KAE8337369.1
ML737181.1	116366	118979	KAE8337370.1
ML737181.1	120605	124341	KAE8337371.1
ML737181.1	128280	128877	KAE8337372.1
ML737181.1	129847	130988	KAE8337373.1
ML737181.1	133127	137587	KAE8337374.1
ML737181.1	139736	142564	KAE8337375.1
ML737181.1	142173	147452	KAE8337376.1
ML737181.1	147568	148985	KAE8337377.1
ML737181.1	151683	154153	KAE8337378.1
ML737181.1	154583	156546	KAE8337379.1
ML737181.1	157144	158562	KAE8337380.1
ML737181.1	158671	159536	KAE8337381.1
ML737181.1	161535	162820	KAE8337382.1
ML737181.1	163112	164846	KAE8337383.1
ML737181.1	165834	167246	KAE8337384.1
ML737181.1	167368	170992	KAE8337385.1
ML737181.1	172327	175316	KAE8337386.1
ML737181.1	175453	178908	KAE8337387.1
ML737181.1	179043	181219	KAE8337388.1
ML737181.1	182688	182957	KAE8337389.1
ML737181.1	183661	185227	KAE8337390.1
ML737181.1	187057	188833	KAE8337391.1
ML737181.1	188871	189612	KAE8337392.1
ML737181.1	190568	191954	KAE8337393.1
ML737182.1	341	1668	KAE8337262.1
ML737182.1	2177	4234	KAE8337263.1
ML737182.1	4234	5749	KAE8337264.1
ML737182.1	6051	8871	KAE8337265.1
ML737182.1	8948	9731	KAE8337266.1
ML737182.1	9252	9878	KAE8337267.1
ML737182.1	11913	13941	KAE8337268.1
ML737182.1	14624	18294	KAE8337269.1
ML737182.1	20593	23013	KAE8337270.1
ML737182.1	23667	26750	KAE8337271.1
ML737182.1	27727	28342	KAE8337272.1
ML737182.1	28946	29738	KAE8337273.1
ML737182.1	32250	33564	KAE8337274.1
ML737182.1	37334	37733	KAE8337275.1
ML737182.1	38169	39200	KAE8337276.1
ML737182.1	39927	41083	KAE8337277.1
ML737182.1	41430	42327	KAE8337278.1
ML737182.1	44653	45528	KAE8337279.1
ML737182.1	45862	47407	KAE8337280.1
ML737182.1	47985	51296	KAE8337281.1
ML737182.1	52211	53310	KAE8337282.1
ML737182.1	53908	56079	KAE8337283.1
ML737182.1	57630	59017	KAE8337284.1
ML737182.1	60174	60699	KAE8337285.1
ML737182.1	61834	63292	KAE8337286.1
ML737182.1	63955	64810	KAE8337287.1
ML737182.1	70058	70696	KAE8337288.1
ML737182.1	70909	71830	KAE8337289.1
ML737182.1	72385	73873	KAE8337290.1
ML737182.1	74669	75892	KAE8337291.1
ML737182.1	77595	78417	KAE8337292.1
ML737182.1	82461	83785	KAE8337293.1
ML737182.1	84511	85761	KAE8337294.1
ML737182.1	88944	89372	KAE8337295.1
ML737182.1	90912	92633	KAE8337296.1
ML737182.1	92892	93584	KAE8337297.1
ML737182.1	95030	96666	KAE8337298.1
ML737182.1	98715	99472	KAE8337299.1
ML737182.1	99678	101202	KAE8337300.1
ML737182.1	101479	102919	KAE8337301.1
ML737182.1	104466	106424	KAE8337302.1
ML737182.1	107406	108538	KAE8337303.1
ML737182.1	108578	110102	KAE8337304.1
ML737182.1	110825	117587	KAE8337305.1
ML737182.1	117903	118695	KAE8337306.1
ML737182.1	119501	127141	KAE8337307.1
ML737182.1	129136	130413	KAE8337308.1
ML737182.1	130639	131511	KAE8337309.1
ML737182.1	132311	134023	KAE8337310.1
ML737182.1	134921	138138	KAE8337311.1
ML737182.1	138736	139224	KAE8337312.1
ML737182.1	139857	140673	KAE8337313.1
ML737182.1	141269	142784	KAE8337314.1
ML737182.1	142960	144877	KAE8337315.1
ML737182.1	146076	147099	KAE8337316.1
ML737182.1	149496	150241	KAE8337317.1
ML737182.1	150720	152218	KAE8337318.1
ML737182.1	154553	155891	KAE8337319.1
ML737182.1	160966	161374	KAE8337320.1
ML737182.1	164376	164809	KAE8337321.1
ML737182.1	165875	167026	KAE8337322.1
ML737182.1	167835	169108	KAE8337323.1
ML737182.1	169606	171594	KAE8337324.1
ML737182.1	172226	173474	KAE8337325.1
ML737182.1	174659	176171	KAE8337326.1
ML737182.1	180844	182560	KAE8337327.1
ML737182.1	183677	184510	KAE8337328.1
ML737182.1	187677	188392	KAE8337329.1
ML737183.1	2757	5313	KAE8337186.1
ML737183.1	5574	6284	KAE8337187.1
ML737183.1	8761	10028	KAE8337188.1
ML737183.1	10064	10838	KAE8337189.1
ML737183.1	14247	15343	KAE8337190.1
ML737183.1	16189	16749	KAE8337191.1
ML737183.1	18226	19581	KAE8337192.1
ML737183.1	19580	20543	KAE8337193.1
ML737183.1	20753	22008	KAE8337194.1
ML737183.1	22342	24844	KAE8337195.1
ML737183.1	25629	27395	KAE8337196.1
ML737183.1	33756	36190	KAE8337197.1
ML737183.1	36157	37822	KAE8337198.1
ML737183.1	38029	40857	KAE8337199.1
ML737183.1	41285	42747	KAE8337200.1
ML737183.1	43457	46612	KAE8337201.1
ML737183.1	46809	48342	KAE8337202.1
ML737183.1	48583	49831	KAE8337203.1
ML737183.1	50076	51997	KAE8337204.1
ML737183.1	53215	55214	KAE8337205.1
ML737183.1	55685	57292	KAE8337206.1
ML737183.1	57682	58563	KAE8337207.1
ML737183.1	60374	61470	KAE8337208.1
ML737183.1	62556	64506	KAE8337209.1
ML737183.1	65326	67229	KAE8337210.1
ML737183.1	68545	69687	KAE8337211.1
ML737183.1	71486	73129	KAE8337212.1
ML737183.1	73378	73744	KAE8337213.1
ML737183.1	74571	76783	KAE8337214.1
ML737183.1	77001	79026	KAE8337215.1
ML737183.1	79980	81305	KAE8337216.1
ML737183.1	81787	82779	KAE8337217.1
ML737183.1	83943	85262	KAE8337218.1
ML737183.1	85840	86674	KAE8337219.1
ML737183.1	87575	89952	KAE8337220.1
ML737183.1	92558	93354	KAE8337221.1
ML737183.1	93866	97680	KAE8337222.1
ML737183.1	99990	104318	KAE8337223.1
ML737183.1	106259	109345	KAE8337224.1
ML737183.1	109404	112168	KAE8337225.1
ML737183.1	112168	113302	KAE8337226.1
ML737183.1	113520	115385	KAE8337227.1
ML737183.1	115696	117964	KAE8337228.1
ML737183.1	119390	120112	KAE8337229.1
ML737183.1	120318	122935	KAE8337230.1
ML737183.1	123148	124810	KAE8337231.1
ML737183.1	124837	126232	KAE8337232.1
ML737183.1	126513	127394	KAE8337233.1
ML737183.1	127253	127642	KAE8337234.1
ML737183.1	127662	129014	KAE8337235.1
ML737183.1	132119	134225	KAE8337236.1
ML737183.1	134894	138476	KAE8337237.1
ML737183.1	138751	139852	KAE8337238.1
ML737183.1	140079	144031	KAE8337239.1
ML737183.1	145050	146530	KAE8337240.1
ML737183.1	146932	148059	KAE8337241.1
ML737183.1	149164	150879	KAE8337242.1
ML737183.1	151190	153633	KAE8337243.1
ML737183.1	153816	155616	KAE8337244.1
ML737183.1	155713	157029	KAE8337245.1
ML737183.1	157246	158011	KAE8337246.1
ML737183.1	158224	159145	KAE8337247.1
ML737183.1	159312	160523	KAE8337248.1
ML737183.1	161989	163305	KAE8337249.1
ML737183.1	163965	165596	KAE8337250.1
ML737183.1	166204	167652	KAE8337251.1
ML737183.1	167917	169223	KAE8337252.1
ML737183.1	169202	171304	KAE8337253.1
ML737183.1	170929	171304	KAE8337254.1
ML737183.1	171563	172559	KAE8337255.1
ML737183.1	172964	175991	KAE8337256.1
ML737183.1	176292	179582	KAE8337257.1
ML737183.1	180269	181622	KAE8337258.1
ML737183.1	182169	183656	KAE8337259.1
ML737183.1	185702	187274	KAE8337260.1
ML737183.1	187368	187662	KAE8337261.1
ML737184.1	456	2377	KAE8337127.1
ML737184.1	5660	7010	KAE8337128.1
ML737184.1	7023	7647	KAE8337129.1
ML737184.1	8571	10492	KAE8337130.1
ML737184.1	10801	11990	KAE8337131.1
ML737184.1	12180	15212	KAE8337132.1
ML737184.1	24089	25568	KAE8337133.1
ML737184.1	28051	30007	KAE8337134.1
ML737184.1	29846	32160	KAE8337135.1
ML737184.1	32741	35361	KAE8337136.1
ML737184.1	35551	36540	KAE8337137.1
ML737184.1	36749	39017	KAE8337138.1
ML737184.1	39314	40726	KAE8337139.1
ML737184.1	42651	43296	KAE8337140.1
ML737184.1	44963	46704	KAE8337141.1
ML737184.1	46672	48646	KAE8337142.1
ML737184.1	46685	46971	KAE8337143.1
ML737184.1	50472	52456	KAE8337144.1
ML737184.1	52532	60905	KAE8337145.1
ML737184.1	62758	66000	KAE8337146.1
ML737184.1	66187	70234	KAE8337147.1
ML737184.1	70413	71311	KAE8337148.1
ML737184.1	71524	72326	KAE8337149.1
ML737184.1	73007	74311	KAE8337150.1
ML737184.1	74746	76516	KAE8337151.1
ML737184.1	77809	78996	KAE8337152.1
ML737184.1	80170	82214	KAE8337153.1
ML737184.1	82606	85849	KAE8337154.1
ML737184.1	86056	100397	KAE8337155.1
ML737184.1	102806	104873	KAE8337156.1
ML737184.1	108782	110290	KAE8337157.1
ML737184.1	110629	112023	KAE8337158.1
ML737184.1	112598	114166	KAE8337159.1
ML737184.1	117644	119807	KAE8337160.1
ML737184.1	120003	120887	KAE8337161.1
ML737184.1	121200	122097	KAE8337162.1
ML737184.1	122505	124131	KAE8337163.1
ML737184.1	124787	126002	KAE8337164.1
ML737184.1	127223	127919	KAE8337165.1
ML737184.1	127906	128653	KAE8337166.1
ML737184.1	130947	133000	KAE8337167.1
ML737184.1	132997	135363	KAE8337168.1
ML737184.1	136524	138180	KAE8337169.1
ML737184.1	139413	141681	KAE8337170.1
ML737184.1	142673	143265	KAE8337171.1
ML737184.1	144731	146422	KAE8337172.1
ML737184.1	148510	148906	KAE8337173.1
ML737184.1	149803	152631	KAE8337174.1
ML737184.1	153089	154095	KAE8337175.1
ML737184.1	155863	157079	KAE8337176.1
ML737184.1	158525	159551	KAE8337177.1
ML737184.1	160878	163494	KAE8337178.1
ML737184.1	163791	164869	KAE8337179.1
ML737184.1	164903	167254	KAE8337180.1
ML737184.1	168786	169669	KAE8337181.1
ML737184.1	170938	172754	KAE8337182.1
ML737184.1	173469	175377	KAE8337183.1
ML737184.1	176220	178192	KAE8337184.1
ML737184.1	180339	180868	KAE8337185.1
ML737185.1	1596	3458	KAE8337061.1
ML737185.1	3717	4953	KAE8337062.1
ML737185.1	5144	7042	KAE8337063.1
ML737185.1	7986	12772	KAE8337064.1
ML737185.1	13050	14419	KAE8337065.1
ML737185.1	14703	16422	KAE8337066.1
ML737185.1	16449	18855	KAE8337067.1
ML737185.1	19118	20176	KAE8337068.1
ML737185.1	20832	22208	KAE8337069.1
ML737185.1	22482	23672	KAE8337070.1
ML737185.1	23910	26746	KAE8337071.1
ML737185.1	27192	30128	KAE8337072.1
ML737185.1	30647	33156	KAE8337073.1
ML737185.1	33667	35763	KAE8337074.1
ML737185.1	35889	36846	KAE8337075.1
ML737185.1	38089	39572	KAE8337076.1
ML737185.1	39684	41512	KAE8337077.1
ML737185.1	41720	45660	KAE8337078.1
ML737185.1	46016	46739	KAE8337079.1
ML737185.1	49058	50322	KAE8337080.1
ML737185.1	50570	51694	KAE8337081.1
ML737185.1	53630	57982	KAE8337082.1
ML737185.1	60222	60534	KAE8337083.1
ML737185.1	63091	63892	KAE8337084.1
ML737185.1	65978	67610	KAE8337085.1
ML737185.1	69859	71589	KAE8337086.1
ML737185.1	72074	73619	KAE8337087.1
ML737185.1	73859	74606	KAE8337088.1
ML737185.1	74977	76196	KAE8337089.1
ML737185.1	76652	77898	KAE8337090.1
ML737185.1	78536	80529	KAE8337091.1
ML737185.1	81078	83349	KAE8337092.1
ML737185.1	83780	94023	KAE8337093.1
ML737185.1	94642	96378	KAE8337094.1
ML737185.1	96699	98099	KAE8337095.1
ML737185.1	98835	100830	KAE8337096.1
ML737185.1	101265	103416	KAE8337097.1
ML737185.1	104326	105827	KAE8337098.1
ML737185.1	106776	108528	KAE8337099.1
ML737185.1	109688	110796	KAE8337100.1
ML737185.1	111249	112230	KAE8337101.1
ML737185.1	113672	114761	KAE8337102.1
ML737185.1	115435	116899	KAE8337103.1
ML737185.1	117538	118355	KAE8337104.1
ML737185.1	118898	119855	KAE8337105.1
ML737185.1	120591	121864	KAE8337106.1
ML737185.1	124412	125561	KAE8337107.1
ML737185.1	126163	127093	KAE8337108.1
ML737185.1	132138	133062	KAE8337109.1
ML737185.1	133884	135079	KAE8337110.1
ML737185.1	138976	140290	KAE8337111.1
ML737185.1	142817	143890	KAE8337112.1
ML737185.1	146088	149590	KAE8337113.1
ML737185.1	150525	151645	KAE8337114.1
ML737185.1	152664	155361	KAE8337115.1
ML737185.1	157070	157348	KAE8337116.1
ML737185.1	157531	158053	KAE8337117.1
ML737185.1	157672	158662	KAE8337118.1
ML737185.1	158742	161185	KAE8337119.1
ML737185.1	162591	164254	KAE8337120.1
ML737185.1	164908	165853	KAE8337121.1
ML737185.1	167229	169054	KAE8337122.1
ML737185.1	170436	170659	KAE8337123.1
ML737185.1	172636	174615	KAE8337124.1
ML737185.1	175314	177347	KAE8337125.1
ML737185.1	179137	179734	KAE8337126.1
ML737186.1	109	390	KAE8336990.1
ML737186.1	2969	3275	KAE8336991.1
ML737186.1	6945	7719	KAE8336992.1
ML737186.1	8052	9772	KAE8336993.1
ML737186.1	10123	11549	KAE8336994.1
ML737186.1	11585	13292	KAE8336995.1
ML737186.1	13635	16640	KAE8336996.1
ML737186.1	15950	16928	KAE8336997.1
ML737186.1	17058	18026	KAE8336998.1
ML737186.1	18199	21409	KAE8336999.1
ML737186.1	21523	22905	KAE8337000.1
ML737186.1	25603	26514	KAE8337001.1
ML737186.1	26883	28652	KAE8337002.1
ML737186.1	28855	29466	KAE8337003.1
ML737186.1	29349	32192	KAE8337004.1
ML737186.1	31858	32192	KAE8337005.1
ML737186.1	33391	34195	KAE8337006.1
ML737186.1	34985	36047	KAE8337007.1
ML737186.1	36890	38074	KAE8337008.1
ML737186.1	38599	40529	KAE8337009.1
ML737186.1	41189	41779	KAE8337010.1
ML737186.1	43633	50205	KAE8337011.1
ML737186.1	51243	52167	KAE8337012.1
ML737186.1	52362	55213	KAE8337013.1
ML737186.1	55237	57378	KAE8337014.1
ML737186.1	58404	61527	KAE8337015.1
ML737186.1	61810	62882	KAE8337016.1
ML737186.1	63237	64952	KAE8337017.1
ML737186.1	65460	67354	KAE8337018.1
ML737186.1	67681	68476	KAE8337019.1
ML737186.1	68740	70279	KAE8337020.1
ML737186.1	70605	73717	KAE8337021.1
ML737186.1	73792	74303	KAE8337022.1
ML737186.1	75382	76323	KAE8337023.1
ML737186.1	76849	79241	KAE8337024.1
ML737186.1	80882	81410	KAE8337025.1
ML737186.1	81938	84168	KAE8337026.1
ML737186.1	84688	86339	KAE8337027.1
ML737186.1	86839	87597	KAE8337028.1
ML737186.1	91663	94249	KAE8337029.1
ML737186.1	95378	98897	KAE8337030.1
ML737186.1	98471	101401	KAE8337031.1
ML737186.1	102118	106183	KAE8337032.1
ML737186.1	108587	110543	KAE8337033.1
ML737186.1	110627	111337	KAE8337034.1
ML737186.1	111799	117030	KAE8337035.1
ML737186.1	117210	118265	KAE8337036.1
ML737186.1	118331	119969	KAE8337037.1
ML737186.1	120342	122182	KAE8337038.1
ML737186.1	123362	127062	KAE8337039.1
ML737186.1	127060	128380	KAE8337040.1
ML737186.1	128490	129747	KAE8337041.1
ML737186.1	129936	131312	KAE8337042.1
ML737186.1	131838	134166	KAE8337043.1
ML737186.1	134736	136914	KAE8337044.1
ML737186.1	137432	139218	KAE8337045.1
ML737186.1	140138	141354	KAE8337046.1
ML737186.1	141366	143050	KAE8337047.1
ML737186.1	143220	144806	KAE8337048.1
ML737186.1	145295	145748	KAE8337049.1
ML737186.1	150170	154943	KAE8337050.1
ML737186.1	155766	156960	KAE8337051.1
ML737186.1	160976	163698	KAE8337052.1
ML737186.1	165037	166080	KAE8337053.1
ML737186.1	167606	167957	KAE8337054.1
ML737186.1	167606	170758	KAE8337055.1
ML737186.1	171946	172872	KAE8337056.1
ML737186.1	176990	177386	KAE8337057.1
ML737186.1	177793	179295	KAE8337058.1
ML737186.1	179441	180769	KAE8337059.1
ML737186.1	182853	183513	KAE8337060.1
ML737187.1	5673	8545	KAE8336932.1
ML737187.1	9623	11345	KAE8336933.1
ML737187.1	11468	13309	KAE8336934.1
ML737187.1	13477	17379	KAE8336935.1
ML737187.1	19867	23127	KAE8336936.1
ML737187.1	23544	25085	KAE8336937.1
ML737187.1	26760	27916	KAE8336938.1
ML737187.1	28501	31404	KAE8336939.1
ML737187.1	32062	39550	KAE8336940.1
ML737187.1	45255	46317	KAE8336941.1
ML737187.1	46519	49738	KAE8336942.1
ML737187.1	49948	52723	KAE8336943.1
ML737187.1	53247	55182	KAE8336944.1
ML737187.1	55307	56219	KAE8336945.1
ML737187.1	57067	58244	KAE8336946.1
ML737187.1	58549	60569	KAE8336947.1
ML737187.1	61357	63477	KAE8336948.1
ML737187.1	64054	67748	KAE8336949.1
ML737187.1	68210	69606	KAE8336950.1
ML737187.1	70673	71239	KAE8336951.1
ML737187.1	71538	73446	KAE8336952.1
ML737187.1	75556	76926	KAE8336953.1
ML737187.1	77438	79345	KAE8336954.1
ML737187.1	79963	82999	KAE8336955.1
ML737187.1	83149	84810	KAE8336956.1
ML737187.1	84401	86175	KAE8336957.1
ML737187.1	86757	90696	KAE8336958.1
ML737187.1	92016	95323	KAE8336959.1
ML737187.1	95960	97082	KAE8336960.1
ML737187.1	97115	98565	KAE8336961.1
ML737187.1	98820	101022	KAE8336962.1
ML737187.1	101297	102662	KAE8336963.1
ML737187.1	104440	105703	KAE8336964.1
ML737187.1	106212	108667	KAE8336965.1
ML737187.1	109104	111735	KAE8336966.1
ML737187.1	115268	116368	KAE8336967.1
ML737187.1	116449	117336	KAE8336968.1
ML737187.1	117257	118895	KAE8336969.1
ML737187.1	119023	120720	KAE8336970.1
ML737187.1	121691	124744	KAE8336971.1
ML737187.1	125045	126857	KAE8336972.1
ML737187.1	126929	128185	KAE8336973.1
ML737187.1	130777	132503	KAE8336974.1
ML737187.1	134425	137021	KAE8336975.1
ML737187.1	138124	139041	KAE8336976.1
ML737187.1	139245	141446	KAE8336977.1
ML737187.1	141675	145298	KAE8336978.1
ML737187.1	146843	148100	KAE8336979.1
ML737187.1	148134	148874	KAE8336980.1
ML737187.1	149009	150845	KAE8336981.1
ML737187.1	150995	152756	KAE8336982.1
ML737187.1	152776	153293	KAE8336983.1
ML737187.1	153305	155867	KAE8336984.1
ML737187.1	160254	164381	KAE8336985.1
ML737187.1	164433	166543	KAE8336986.1
ML737187.1	166715	170440	KAE8336987.1
ML737187.1	170788	172085	KAE8336988.1
ML737187.1	180943	181921	KAE8336989.1
ML737188.1	1391	8127	KAE8336863.1
ML737188.1	8210	11924	KAE8336864.1
ML737188.1	12402	13186	KAE8336865.1
ML737188.1	13577	15149	KAE8336866.1
ML737188.1	15344	17350	KAE8336867.1
ML737188.1	17350	18834	KAE8336868.1
ML737188.1	19009	20722	KAE8336869.1
ML737188.1	20919	22914	KAE8336870.1
ML737188.1	23783	26162	KAE8336871.1
ML737188.1	25635	26139	KAE8336872.1
ML737188.1	26896	28644	KAE8336873.1
ML737188.1	28912	30300	KAE8336874.1
ML737188.1	31224	33625	KAE8336875.1
ML737188.1	33847	36001	KAE8336876.1
ML737188.1	36173	37154	KAE8336877.1
ML737188.1	37834	42063	KAE8336878.1
ML737188.1	42182	44118	KAE8336879.1
ML737188.1	44706	46147	KAE8336880.1
ML737188.1	46575	48779	KAE8336881.1
ML737188.1	49717	51464	KAE8336882.1
ML737188.1	53363	54473	KAE8336883.1
ML737188.1	58310	62540	KAE8336884.1
ML737188.1	63661	65972	KAE8336885.1
ML737188.1	66425	67542	KAE8336886.1
ML737188.1	68991	70757	KAE8336887.1
ML737188.1	71398	71996	KAE8336888.1
ML737188.1	72738	73090	KAE8336889.1
ML737188.1	73982	74617	KAE8336890.1
ML737188.1	74875	76780	KAE8336891.1
ML737188.1	77420	79025	KAE8336892.1
ML737188.1	82069	85720	KAE8336893.1
ML737188.1	85888	87427	KAE8336894.1
ML737188.1	87764	89535	KAE8336895.1
ML737188.1	89186	90848	KAE8336896.1
ML737188.1	91121	92669	KAE8336897.1
ML737188.1	94520	95344	KAE8336898.1
ML737188.1	95868	97886	KAE8336899.1
ML737188.1	98554	99626	KAE8336900.1
ML737188.1	100109	101874	KAE8336901.1
ML737188.1	102230	102785	KAE8336902.1
ML737188.1	103357	104548	KAE8336903.1
ML737188.1	108078	109377	KAE8336904.1
ML737188.1	110055	111392	KAE8336905.1
ML737188.1	113639	115441	KAE8336906.1
ML737188.1	116960	117491	KAE8336907.1
ML737188.1	118032	119362	KAE8336908.1
ML737188.1	119925	121348	KAE8336909.1
ML737188.1	121725	122779	KAE8336910.1
ML737188.1	123190	124105	KAE8336911.1
ML737188.1	125235	128710	KAE8336912.1
ML737188.1	129899	132112	KAE8336913.1
ML737188.1	134275	135079	KAE8336914.1
ML737188.1	135535	137438	KAE8336915.1
ML737188.1	138107	139376	KAE8336916.1
ML737188.1	139413	139986	KAE8336917.1
ML737188.1	140478	142801	KAE8336918.1
ML737188.1	143510	144965	KAE8336919.1
ML737188.1	148122	148840	KAE8336920.1
ML737188.1	152966	154184	KAE8336921.1
ML737188.1	156112	157921	KAE8336922.1
ML737188.1	158139	161168	KAE8336923.1
ML737188.1	161603	163180	KAE8336924.1
ML737188.1	167311	168733	KAE8336925.1
ML737188.1	169221	170855	KAE8336926.1
ML737188.1	171674	173242	KAE8336927.1
ML737188.1	173539	175312	KAE8336928.1
ML737188.1	175416	176242	KAE8336929.1
ML737188.1	176639	178395	KAE8336930.1
ML737188.1	178812	180043	KAE8336931.1
ML737189.1	4362	7472	KAE8336803.1
ML737189.1	7689	8803	KAE8336804.1
ML737189.1	9924	10991	KAE8336805.1
ML737189.1	12746	14321	KAE8336806.1
ML737189.1	15533	17017	KAE8336807.1
ML737189.1	17638	18054	KAE8336808.1
ML737189.1	18477	19584	KAE8336809.1
ML737189.1	19704	22683	KAE8336810.1
ML737189.1	24141	26197	KAE8336811.1
ML737189.1	26609	27242	KAE8336812.1
ML737189.1	27646	28798	KAE8336813.1
ML737189.1	29300	30222	KAE8336814.1
ML737189.1	30221	30574	KAE8336815.1
ML737189.1	30909	32372	KAE8336816.1
ML737189.1	34228	34926	KAE8336817.1
ML737189.1	35094	38678	KAE8336818.1
ML737189.1	38887	39451	KAE8336819.1
ML737189.1	39893	42273	KAE8336820.1
ML737189.1	42562	46383	KAE8336821.1
ML737189.1	48733	51297	KAE8336822.1
ML737189.1	51392	53289	KAE8336823.1
ML737189.1	54051	54648	KAE8336824.1
ML737189.1	57259	63214	KAE8336825.1
ML737189.1	63906	66802	KAE8336826.1
ML737189.1	66964	68030	KAE8336827.1
ML737189.1	68816	69513	KAE8336828.1
ML737189.1	71448	75007	KAE8336829.1
ML737189.1	75246	80934	KAE8336830.1
ML737189.1	81644	82410	KAE8336831.1
ML737189.1	82756	84623	KAE8336832.1
ML737189.1	87133	89183	KAE8336833.1
ML737189.1	89817	91354	KAE8336834.1
ML737189.1	94449	97087	KAE8336835.1
ML737189.1	98127	100213	KAE8336836.1
ML737189.1	100900	101969	KAE8336837.1
ML737189.1	104532	106889	KAE8336838.1
ML737189.1	107075	109492	KAE8336839.1
ML737189.1	109571	110948	KAE8336840.1
ML737189.1	111557	114156	KAE8336841.1
ML737189.1	114952	116879	KAE8336842.1
ML737189.1	117762	120463	KAE8336843.1
ML737189.1	123218	124395	KAE8336844.1
ML737189.1	126882	128424	KAE8336845.1
ML737189.1	130065	132201	KAE8336846.1
ML737189.1	132305	133721	KAE8336847.1
ML737189.1	136122	136546	KAE8336848.1
ML737189.1	139616	140054	KAE8336849.1
ML737189.1	141416	142499	KAE8336850.1
ML737189.1	144353	146118	KAE8336851.1
ML737189.1	148649	150502	KAE8336852.1
ML737189.1	150594	153555	KAE8336853.1
ML737189.1	153767	155460	KAE8336854.1
ML737189.1	162864	165286	KAE8336855.1
ML737189.1	165953	166818	KAE8336856.1
ML737189.1	167395	168300	KAE8336857.1
ML737189.1	171486	173009	KAE8336858.1
ML737189.1	173028	174756	KAE8336859.1
ML737189.1	175986	177975	KAE8336860.1
ML737189.1	178777	180489	KAE8336861.1
ML737189.1	180674	182108	KAE8336862.1
ML737190.1	245	1321	KAE8336737.1
ML737190.1	3558	8756	KAE8336738.1
ML737190.1	8885	11315	KAE8336739.1
ML737190.1	14303	15156	KAE8336740.1
ML737190.1	17519	19703	KAE8336741.1
ML737190.1	20132	21125	KAE8336742.1
ML737190.1	21439	21805	KAE8336743.1
ML737190.1	23011	24239	KAE8336744.1
ML737190.1	26932	28672	KAE8336745.1
ML737190.1	30065	31510	KAE8336746.1
ML737190.1	33057	34612	KAE8336747.1
ML737190.1	35321	36645	KAE8336748.1
ML737190.1	36858	39832	KAE8336749.1
ML737190.1	41774	43256	KAE8336750.1
ML737190.1	44164	44578	KAE8336751.1
ML737190.1	44994	45730	KAE8336752.1
ML737190.1	46457	46694	KAE8336753.1
ML737190.1	47381	47766	KAE8336754.1
ML737190.1	48946	51173	KAE8336755.1
ML737190.1	51153	52518	KAE8336756.1
ML737190.1	52618	54357	KAE8336757.1
ML737190.1	55422	56514	KAE8336758.1
ML737190.1	56965	57824	KAE8336759.1
ML737190.1	58071	59353	KAE8336760.1
ML737190.1	59537	60260	KAE8336761.1
ML737190.1	60782	61550	KAE8336762.1
ML737190.1	61826	64377	KAE8336763.1
ML737190.1	64525	65358	KAE8336764.1
ML737190.1	65401	66508	KAE8336765.1
ML737190.1	67565	68476	KAE8336766.1
ML737190.1	68781	69866	KAE8336767.1
ML737190.1	71918	76627	KAE8336768.1
ML737190.1	79030	80518	KAE8336769.1
ML737190.1	81211	82668	KAE8336770.1
ML737190.1	83346	84359	KAE8336771.1
ML737190.1	85228	86869	KAE8336772.1
ML737190.1	87970	88577	KAE8336773.1
ML737190.1	88685	90773	KAE8336774.1
ML737190.1	93925	95482	KAE8336775.1
ML737190.1	96227	98380	KAE8336776.1
ML737190.1	98765	99870	KAE8336777.1
ML737190.1	100475	101768	KAE8336778.1
ML737190.1	102541	104741	KAE8336779.1
ML737190.1	106189	107208	KAE8336780.1
ML737190.1	111192	112056	KAE8336781.1
ML737190.1	112621	113856	KAE8336782.1
ML737190.1	115050	116598	KAE8336783.1
ML737190.1	117932	119436	KAE8336784.1
ML737190.1	119769	120900	KAE8336785.1
ML737190.1	121669	123587	KAE8336786.1
ML737190.1	124894	128044	KAE8336787.1
ML737190.1	128315	131451	KAE8336788.1
ML737190.1	132248	133511	KAE8336789.1
ML737190.1	133552	138163	KAE8336790.1
ML737190.1	138669	142172	KAE8336791.1
ML737190.1	142579	144595	KAE8336792.1
ML737190.1	144558	145854	KAE8336793.1
ML737190.1	146893	148474	KAE8336794.1
ML737190.1	151591	156866	KAE8336795.1
ML737190.1	160755	162945	KAE8336796.1
ML737190.1	165343	166252	KAE8336797.1
ML737190.1	168272	170040	KAE8336798.1
ML737190.1	170725	173494	KAE8336799.1
ML737190.1	173633	175259	KAE8336800.1
ML737190.1	175339	177761	KAE8336801.1
ML737190.1	178099	180343	KAE8336802.1
ML737191.1	236	3221	KAE8336672.1
ML737191.1	4372	7051	KAE8336673.1
ML737191.1	7981	8379	KAE8336674.1
ML737191.1	8706	10425	KAE8336675.1
ML737191.1	12399	13633	KAE8336676.1
ML737191.1	14498	16318	KAE8336677.1
ML737191.1	16321	18122	KAE8336678.1
ML737191.1	20112	20714	KAE8336679.1
ML737191.1	20799	22800	KAE8336680.1
ML737191.1	23235	24411	KAE8336681.1
ML737191.1	25843	27533	KAE8336682.1
ML737191.1	28362	30240	KAE8336683.1
ML737191.1	30639	32206	KAE8336684.1
ML737191.1	32206	33252	KAE8336685.1
ML737191.1	34031	34481	KAE8336686.1
ML737191.1	34838	35460	KAE8336687.1
ML737191.1	37169	38914	KAE8336688.1
ML737191.1	41029	42387	KAE8336689.1
ML737191.1	43112	44462	KAE8336690.1
ML737191.1	44620	46972	KAE8336691.1
ML737191.1	47023	48426	KAE8336692.1
ML737191.1	55586	57365	KAE8336693.1
ML737191.1	58508	60298	KAE8336694.1
ML737191.1	60765	63506	KAE8336695.1
ML737191.1	63671	65815	KAE8336696.1
ML737191.1	65866	66651	KAE8336697.1
ML737191.1	67568	68306	KAE8336698.1
ML737191.1	68583	69332	KAE8336699.1
ML737191.1	70828	72915	KAE8336700.1
ML737191.1	73323	75020	KAE8336701.1
ML737191.1	75362	77153	KAE8336702.1
ML737191.1	80191	80992	KAE8336703.1
ML737191.1	81881	84366	KAE8336704.1
ML737191.1	84995	85748	KAE8336705.1
ML737191.1	86114	86726	KAE8336706.1
ML737191.1	87246	88484	KAE8336707.1
ML737191.1	91140	92552	KAE8336708.1
ML737191.1	94074	94344	KAE8336709.1
ML737191.1	95714	96501	KAE8336710.1
ML737191.1	96574	98401	KAE8336711.1
ML737191.1	100324	100672	KAE8336712.1
ML737191.1	100969	102237	KAE8336713.1
ML737191.1	102860	103921	KAE8336714.1
ML737191.1	104504	105974	KAE8336715.1
ML737191.1	107438	113276	KAE8336716.1
ML737191.1	114432	116013	KAE8336717.1
ML737191.1	116557	118154	KAE8336718.1
ML737191.1	119537	121330	KAE8336719.1
ML737191.1	121776	122869	KAE8336720.1
ML737191.1	123784	127717	KAE8336721.1
ML737191.1	129877	131792	KAE8336722.1
ML737191.1	132125	133915	KAE8336723.1
ML737191.1	135085	136736	KAE8336724.1
ML737191.1	137064	138119	KAE8336725.1
ML737191.1	139066	140298	KAE8336726.1
ML737191.1	141258	143518	KAE8336727.1
ML737191.1	143964	145031	KAE8336728.1
ML737191.1	145416	147552	KAE8336729.1
ML737191.1	149617	150791	KAE8336730.1
ML737191.1	159097	159890	KAE8336731.1
ML737191.1	163327	164802	KAE8336732.1
ML737191.1	167748	169132	KAE8336733.1
ML737191.1	170263	171438	KAE8336734.1
ML737191.1	171651	173883	KAE8336735.1
ML737191.1	176991	178938	KAE8336736.1
ML737192.1	9744	10629	KAE8336606.1
ML737192.1	10830	12465	KAE8336607.1
ML737192.1	13494	14023	KAE8336608.1
ML737192.1	15174	17777	KAE8336609.1
ML737192.1	17922	19448	KAE8336610.1
ML737192.1	19425	21594	KAE8336611.1
ML737192.1	21701	23156	KAE8336612.1
ML737192.1	23076	25606	KAE8336613.1
ML737192.1	25798	28031	KAE8336614.1
ML737192.1	27540	29550	KAE8336615.1
ML737192.1	30238	35617	KAE8336616.1
ML737192.1	36462	39319	KAE8336617.1
ML737192.1	39472	45023	KAE8336618.1
ML737192.1	45316	47149	KAE8336619.1
ML737192.1	47282	49453	KAE8336620.1
ML737192.1	57325	57728	KAE8336621.1
ML737192.1	57951	59725	KAE8336622.1
ML737192.1	60047	60875	KAE8336623.1
ML737192.1	61025	62828	KAE8336624.1
ML737192.1	63009	64099	KAE8336625.1
ML737192.1	64072	65062	KAE8336626.1
ML737192.1	65333	66265	KAE8336627.1
ML737192.1	69004	70145	KAE8336628.1
ML737192.1	72594	78121	KAE8336629.1
ML737192.1	78317	79889	KAE8336630.1
ML737192.1	81494	82287	KAE8336631.1
ML737192.1	83043	84265	KAE8336632.1
ML737192.1	84969	86270	KAE8336633.1
ML737192.1	86507	88805	KAE8336634.1
ML737192.1	90202	90842	KAE8336635.1
ML737192.1	90836	92488	KAE8336636.1
ML737192.1	92567	93081	KAE8336637.1
ML737192.1	92886	93689	KAE8336638.1
ML737192.1	94748	95188	KAE8336639.1
ML737192.1	96346	97086	KAE8336640.1
ML737192.1	97763	98892	KAE8336641.1
ML737192.1	99292	100169	KAE8336642.1
ML737192.1	100169	103126	KAE8336643.1
ML737192.1	103363	105407	KAE8336644.1
ML737192.1	106379	107560	KAE8336645.1
ML737192.1	108022	109423	KAE8336646.1
ML737192.1	110767	111432	KAE8336647.1
ML737192.1	111413	111894	KAE8336648.1
ML737192.1	113200	115630	KAE8336649.1
ML737192.1	115810	117377	KAE8336650.1
ML737192.1	117397	119068	KAE8336651.1
ML737192.1	119979	121031	KAE8336652.1
ML737192.1	121190	121775	KAE8336653.1
ML737192.1	123471	127062	KAE8336654.1
ML737192.1	128661	129000	KAE8336655.1
ML737192.1	129755	132989	KAE8336656.1
ML737192.1	133500	135363	KAE8336657.1
ML737192.1	136289	139193	KAE8336658.1
ML737192.1	139892	140587	KAE8336659.1
ML737192.1	141279	143286	KAE8336660.1
ML737192.1	144077	145824	KAE8336661.1
ML737192.1	145139	148000	KAE8336662.1
ML737192.1	151192	152430	KAE8336663.1
ML737192.1	152817	155842	KAE8336664.1
ML737192.1	156496	158180	KAE8336665.1
ML737192.1	158405	159468	KAE8336666.1
ML737192.1	161270	162535	KAE8336667.1
ML737192.1	164408	168061	KAE8336668.1
ML737192.1	168895	170463	KAE8336669.1
ML737192.1	170517	172023	KAE8336670.1
ML737192.1	173216	174054	KAE8336671.1
ML737193.1	446	2498	KAE8336534.1
ML737193.1	4520	5918	KAE8336535.1
ML737193.1	8598	10000	KAE8336536.1
ML737193.1	10032	11983	KAE8336537.1
ML737193.1	12728	14657	KAE8336538.1
ML737193.1	15516	16232	KAE8336539.1
ML737193.1	17187	18969	KAE8336540.1
ML737193.1	19668	21366	KAE8336541.1
ML737193.1	21615	22027	KAE8336542.1
ML737193.1	23542	24844	KAE8336543.1
ML737193.1	25006	26174	KAE8336544.1
ML737193.1	26204	26864	KAE8336545.1
ML737193.1	28109	29163	KAE8336546.1
ML737193.1	30129	34126	KAE8336547.1
ML737193.1	34704	35709	KAE8336548.1
ML737193.1	37227	37802	KAE8336549.1
ML737193.1	38447	40203	KAE8336550.1
ML737193.1	41390	43849	KAE8336551.1
ML737193.1	44733	45445	KAE8336552.1
ML737193.1	45677	48158	KAE8336553.1
ML737193.1	48371	50358	KAE8336554.1
ML737193.1	50941	52364	KAE8336555.1
ML737193.1	52572	54130	KAE8336556.1
ML737193.1	55918	56937	KAE8336557.1
ML737193.1	58210	59907	KAE8336558.1
ML737193.1	62144	63634	KAE8336559.1
ML737193.1	64490	65354	KAE8336560.1
ML737193.1	65528	66799	KAE8336561.1
ML737193.1	66962	67904	KAE8336562.1
ML737193.1	69235	71095	KAE8336563.1
ML737193.1	71378	73414	KAE8336564.1
ML737193.1	73684	75041	KAE8336565.1
ML737193.1	75312	77022	KAE8336566.1
ML737193.1	77156	78204	KAE8336567.1
ML737193.1	78699	80745	KAE8336568.1
ML737193.1	82434	84119	KAE8336569.1
ML737193.1	84694	87245	KAE8336570.1
ML737193.1	87833	88832	KAE8336571.1
ML737193.1	88832	90273	KAE8336572.1
ML737193.1	91512	92766	KAE8336573.1
ML737193.1	93320	96986	KAE8336574.1
ML737193.1	97401	98852	KAE8336575.1
ML737193.1	99414	100116	KAE8336576.1
ML737193.1	100375	102260	KAE8336577.1
ML737193.1	103867	105426	KAE8336578.1
ML737193.1	105782	107833	KAE8336579.1
ML737193.1	108080	112273	KAE8336580.1
ML737193.1	112838	115026	KAE8336581.1
ML737193.1	117737	118216	KAE8336582.1
ML737193.1	119125	120893	KAE8336583.1
ML737193.1	121504	123242	KAE8336584.1
ML737193.1	124109	124457	KAE8336585.1
ML737193.1	124883	126605	KAE8336586.1
ML737193.1	128911	131557	KAE8336587.1
ML737193.1	131567	133871	KAE8336588.1
ML737193.1	134420	136274	KAE8336589.1
ML737193.1	137889	139180	KAE8336590.1
ML737193.1	139782	140910	KAE8336591.1
ML737193.1	141196	142243	KAE8336592.1
ML737193.1	143546	145100	KAE8336593.1
ML737193.1	146046	147755	KAE8336594.1
ML737193.1	147953	148717	KAE8336595.1
ML737193.1	149674	150346	KAE8336596.1
ML737193.1	150988	152338	KAE8336597.1
ML737193.1	153529	154396	KAE8336598.1
ML737193.1	154826	155364	KAE8336599.1
ML737193.1	155864	157414	KAE8336600.1
ML737193.1	157750	158662	KAE8336601.1
ML737193.1	159161	161063	KAE8336602.1
ML737193.1	162012	164557	KAE8336603.1
ML737193.1	165924	167241	KAE8336604.1
ML737193.1	168274	169856	KAE8336605.1
ML737194.1	530	3511	KAE8336473.1
ML737194.1	4248	5996	KAE8336474.1
ML737194.1	7172	7904	KAE8336475.1
ML737194.1	7918	12063	KAE8336476.1
ML737194.1	12359	15711	KAE8336477.1
ML737194.1	15894	17946	KAE8336478.1
ML737194.1	18515	19961	KAE8336479.1
ML737194.1	22193	23700	KAE8336480.1
ML737194.1	24115	26896	KAE8336481.1
ML737194.1	27952	30742	KAE8336482.1
ML737194.1	31485	32786	KAE8336483.1
ML737194.1	32962	33646	KAE8336484.1
ML737194.1	33894	35172	KAE8336485.1
ML737194.1	35335	38957	KAE8336486.1
ML737194.1	39775	41270	KAE8336487.1
ML737194.1	44409	45444	KAE8336488.1
ML737194.1	48378	50020	KAE8336489.1
ML737194.1	51514	52945	KAE8336490.1
ML737194.1	53371	58430	KAE8336491.1
ML737194.1	58899	63931	KAE8336492.1
ML737194.1	65753	67342	KAE8336493.1
ML737194.1	67539	68419	KAE8336494.1
ML737194.1	68910	71073	KAE8336495.1
ML737194.1	71649	74442	KAE8336496.1
ML737194.1	75918	77863	KAE8336497.1
ML737194.1	78336	83878	KAE8336498.1
ML737194.1	84565	85852	KAE8336499.1
ML737194.1	86126	87323	KAE8336500.1
ML737194.1	87499	90694	KAE8336501.1
ML737194.1	91712	95289	KAE8336502.1
ML737194.1	95624	97009	KAE8336503.1
ML737194.1	97303	100373	KAE8336504.1
ML737194.1	100548	103692	KAE8336505.1
ML737194.1	104468	106026	KAE8336506.1
ML737194.1	106097	107817	KAE8336507.1
ML737194.1	108588	112699	KAE8336508.1
ML737194.1	113012	115109	KAE8336509.1
ML737194.1	115610	117682	KAE8336510.1
ML737194.1	118096	122325	KAE8336511.1
ML737194.1	122213	125759	KAE8336512.1
ML737194.1	126964	129641	KAE8336513.1
ML737194.1	131657	132718	KAE8336514.1
ML737194.1	132908	135184	KAE8336515.1
ML737194.1	135425	140164	KAE8336516.1
ML737194.1	140983	143443	KAE8336517.1
ML737194.1	143443	143941	KAE8336518.1
ML737194.1	144772	146345	KAE8336519.1
ML737194.1	146448	147809	KAE8336520.1
ML737194.1	148356	150283	KAE8336521.1
ML737194.1	150401	151323	KAE8336522.1
ML737194.1	151759	152805	KAE8336523.1
ML737194.1	152805	155200	KAE8336524.1
ML737194.1	155483	156019	KAE8336525.1
ML737194.1	156342	156993	KAE8336526.1
ML737194.1	157541	158504	KAE8336527.1
ML737194.1	158504	159943	KAE8336528.1
ML737194.1	161019	163442	KAE8336529.1
ML737194.1	163491	165202	KAE8336530.1
ML737194.1	165475	167706	KAE8336531.1
ML737194.1	168272	169751	KAE8336532.1
ML737194.1	169895	170652	KAE8336533.1
ML737195.1	1011	2354	KAE8336412.1
ML737195.1	3181	4018	KAE8336413.1
ML737195.1	5496	7066	KAE8336414.1
ML737195.1	7321	11647	KAE8336415.1
ML737195.1	11937	14114	KAE8336416.1
ML737195.1	14867	15595	KAE8336417.1
ML737195.1	22946	27056	KAE8336418.1
ML737195.1	26321	27056	KAE8336419.1
ML737195.1	27289	29210	KAE8336420.1
ML737195.1	29285	30592	KAE8336421.1
ML737195.1	30574	31184	KAE8336422.1
ML737195.1	31507	31947	KAE8336423.1
ML737195.1	31507	32591	KAE8336424.1
ML737195.1	32496	33188	KAE8336425.1
ML737195.1	34281	37831	KAE8336426.1
ML737195.1	37208	37684	KAE8336427.1
ML737195.1	38033	39506	KAE8336428.1
ML737195.1	40329	41899	KAE8336429.1
ML737195.1	42379	43636	KAE8336430.1
ML737195.1	45707	47753	KAE8336431.1
ML737195.1	48267	50668	KAE8336432.1
ML737195.1	50791	53216	KAE8336433.1
ML737195.1	53405	56086	KAE8336434.1
ML737195.1	56284	59382	KAE8336435.1
ML737195.1	60533	62717	KAE8336436.1
ML737195.1	62967	63764	KAE8336437.1
ML737195.1	65582	67547	KAE8336438.1
ML737195.1	67991	69198	KAE8336439.1
ML737195.1	69873	70657	KAE8336440.1
ML737195.1	71031	73049	KAE8336441.1
ML737195.1	74062	77181	KAE8336442.1
ML737195.1	77697	79409	KAE8336443.1
ML737195.1	80178	82811	KAE8336444.1
ML737195.1	83189	85113	KAE8336445.1
ML737195.1	85451	86996	KAE8336446.1
ML737195.1	87152	88423	KAE8336447.1
ML737195.1	88741	91546	KAE8336448.1
ML737195.1	91986	106722	KAE8336449.1
ML737195.1	106835	108232	KAE8336450.1
ML737195.1	108999	110189	KAE8336451.1
ML737195.1	110949	112685	KAE8336452.1
ML737195.1	112878	113653	KAE8336453.1
ML737195.1	113649	116454	KAE8336454.1
ML737195.1	117625	124401	KAE8336455.1
ML737195.1	124689	126280	KAE8336456.1
ML737195.1	125385	126280	KAE8336457.1
ML737195.1	126657	129548	KAE8336458.1
ML737195.1	130005	131939	KAE8336459.1
ML737195.1	132999	135081	KAE8336460.1
ML737195.1	135448	137240	KAE8336461.1
ML737195.1	137422	140025	KAE8336462.1
ML737195.1	140826	143834	KAE8336463.1
ML737195.1	144953	146881	KAE8336464.1
ML737195.1	147251	148492	KAE8336465.1
ML737195.1	151670	154075	KAE8336466.1
ML737195.1	154186	156132	KAE8336467.1
ML737195.1	156970	158431	KAE8336468.1
ML737195.1	160697	162572	KAE8336469.1
ML737195.1	162795	164099	KAE8336470.1
ML737195.1	164447	167231	KAE8336471.1
ML737195.1	167471	171014	KAE8336472.1
ML737196.1	66	2665	KAE8336352.1
ML737196.1	9303	11754	KAE8336353.1
ML737196.1	12020	13907	KAE8336354.1
ML737196.1	14081	20831	KAE8336355.1
ML737196.1	21130	21854	KAE8336356.1
ML737196.1	22246	23370	KAE8336357.1
ML737196.1	24743	26356	KAE8336358.1
ML737196.1	27268	31867	KAE8336359.1
ML737196.1	32146	32663	KAE8336360.1
ML737196.1	32452	33569	KAE8336361.1
ML737196.1	33693	34652	KAE8336362.1
ML737196.1	34795	36545	KAE8336363.1
ML737196.1	37416	38982	KAE8336364.1
ML737196.1	39855	40721	KAE8336365.1
ML737196.1	44525	46924	KAE8336366.1
ML737196.1	46935	48601	KAE8336367.1
ML737196.1	48710	49661	KAE8336368.1
ML737196.1	49661	50669	KAE8336369.1
ML737196.1	51180	55700	KAE8336370.1
ML737196.1	56564	57182	KAE8336371.1
ML737196.1	57573	57995	KAE8336372.1
ML737196.1	59721	62424	KAE8336373.1
ML737196.1	62679	63897	KAE8336374.1
ML737196.1	67955	68278	KAE8336375.1
ML737196.1	68287	75229	KAE8336376.1
ML737196.1	76149	76873	KAE8336377.1
ML737196.1	77519	84013	KAE8336378.1
ML737196.1	84109	86478	KAE8336379.1
ML737196.1	87182	90893	KAE8336380.1
ML737196.1	91236	91773	KAE8336381.1
ML737196.1	91864	97521	KAE8336382.1
ML737196.1	98244	100321	KAE8336383.1
ML737196.1	101495	102541	KAE8336384.1
ML737196.1	102933	103885	KAE8336385.1
ML737196.1	105251	108196	KAE8336386.1
ML737196.1	108891	109682	KAE8336387.1
ML737196.1	112024	116149	KAE8336388.1
ML737196.1	118646	120377	KAE8336389.1
ML737196.1	120827	122324	KAE8336390.1
ML737196.1	123306	125121	KAE8336391.1
ML737196.1	125476	126924	KAE8336392.1
ML737196.1	126926	127577	KAE8336393.1
ML737196.1	127773	128229	KAE8336394.1
ML737196.1	128307	128872	KAE8336395.1
ML737196.1	129039	129809	KAE8336396.1
ML737196.1	130490	130816	KAE8336397.1
ML737196.1	131383	132174	KAE8336398.1
ML737196.1	132476	134200	KAE8336399.1
ML737196.1	136378	137286	KAE8336400.1
ML737196.1	139466	140319	KAE8336401.1
ML737196.1	140500	141469	KAE8336402.1
ML737196.1	141484	142411	KAE8336403.1
ML737196.1	142580	143603	KAE8336404.1
ML737196.1	143630	145796	KAE8336405.1
ML737196.1	145889	147600	KAE8336406.1
ML737196.1	147701	149396	KAE8336407.1
ML737196.1	151379	156890	KAE8336408.1
ML737196.1	158805	160292	KAE8336409.1
ML737196.1	160644	162162	KAE8336410.1
ML737196.1	165457	166012	KAE8336411.1
ML737197.1	339	1012	KAE8336304.1
ML737197.1	1485	3012	KAE8336305.1
ML737197.1	3028	3844	KAE8336306.1
ML737197.1	4606	6413	KAE8336307.1
ML737197.1	6634	8813	KAE8336308.1
ML737197.1	8813	10494	KAE8336309.1
ML737197.1	15246	16752	KAE8336310.1
ML737197.1	17310	19920	KAE8336311.1
ML737197.1	20074	22180	KAE8336312.1
ML737197.1	23022	24103	KAE8336313.1
ML737197.1	24878	26296	KAE8336314.1
ML737197.1	30025	31526	KAE8336315.1
ML737197.1	33036	34026	KAE8336316.1
ML737197.1	34599	39683	KAE8336317.1
ML737197.1	41806	42972	KAE8336318.1
ML737197.1	43633	47024	KAE8336319.1
ML737197.1	49853	51363	KAE8336320.1
ML737197.1	51663	54086	KAE8336321.1
ML737197.1	54319	55831	KAE8336322.1
ML737197.1	56208	58491	KAE8336323.1
ML737197.1	58892	59557	KAE8336324.1
ML737197.1	59551	61916	KAE8336325.1
ML737197.1	62264	64197	KAE8336326.1
ML737197.1	66288	69555	KAE8336327.1
ML737197.1	80292	82052	KAE8336328.1
ML737197.1	82988	84951	KAE8336329.1
ML737197.1	87387	90648	KAE8336330.1
ML737197.1	91753	92987	KAE8336331.1
ML737197.1	93077	94547	KAE8336332.1
ML737197.1	94547	98060	KAE8336333.1
ML737197.1	98418	100219	KAE8336334.1
ML737197.1	100654	102246	KAE8336335.1
ML737197.1	103473	108451	KAE8336336.1
ML737197.1	108909	109850	KAE8336337.1
ML737197.1	112576	115511	KAE8336338.1
ML737197.1	116721	118325	KAE8336339.1
ML737197.1	118754	120620	KAE8336340.1
ML737197.1	121055	122470	KAE8336341.1
ML737197.1	125935	128374	KAE8336342.1
ML737197.1	129243	130302	KAE8336343.1
ML737197.1	130669	132770	KAE8336344.1
ML737197.1	134062	139814	KAE8336345.1
ML737197.1	152741	154329	KAE8336346.1
ML737197.1	153960	154811	KAE8336347.1
ML737197.1	155035	160017	KAE8336348.1
ML737197.1	160280	161900	KAE8336349.1
ML737197.1	164331	165448	KAE8336350.1
ML737197.1	166004	167877	KAE8336351.1
ML737198.1	3325	5363	KAE8336247.1
ML737198.1	6434	9647	KAE8336248.1
ML737198.1	10552	11298	KAE8336249.1
ML737198.1	11272	13495	KAE8336250.1
ML737198.1	13863	16852	KAE8336251.1
ML737198.1	16935	18428	KAE8336252.1
ML737198.1	19922	21825	KAE8336253.1
ML737198.1	22202	23818	KAE8336254.1
ML737198.1	23864	24770	KAE8336255.1
ML737198.1	25427	27178	KAE8336256.1
ML737198.1	28325	29648	KAE8336257.1
ML737198.1	31412	31939	KAE8336258.1
ML737198.1	33790	34420	KAE8336259.1
ML737198.1	36380	38253	KAE8336260.1
ML737198.1	40902	42621	KAE8336261.1
ML737198.1	45858	46767	KAE8336262.1
ML737198.1	47888	48942	KAE8336263.1
ML737198.1	50547	51823	KAE8336264.1
ML737198.1	52476	55386	KAE8336265.1
ML737198.1	55543	57502	KAE8336266.1
ML737198.1	57774	58132	KAE8336267.1
ML737198.1	60221	61254	KAE8336268.1
ML737198.1	62251	62621	KAE8336269.1
ML737198.1	62943	63754	KAE8336270.1
ML737198.1	64484	65477	KAE8336271.1
ML737198.1	66165	67436	KAE8336272.1
ML737198.1	68306	74228	KAE8336273.1
ML737198.1	74345	74757	KAE8336274.1
ML737198.1	75288	76656	KAE8336275.1
ML737198.1	77610	79696	KAE8336276.1
ML737198.1	79696	80097	KAE8336277.1
ML737198.1	80717	89393	KAE8336278.1
ML737198.1	90863	92902	KAE8336279.1
ML737198.1	93331	94855	KAE8336280.1
ML737198.1	94922	98210	KAE8336281.1
ML737198.1	98363	100352	KAE8336282.1
ML737198.1	100364	102454	KAE8336283.1
ML737198.1	103206	104045	KAE8336284.1
ML737198.1	104436	106068	KAE8336285.1
ML737198.1	106947	109953	KAE8336286.1
ML737198.1	110288	111780	KAE8336287.1
ML737198.1	112304	113662	KAE8336288.1
ML737198.1	114829	115298	KAE8336289.1
ML737198.1	115643	116602	KAE8336290.1
ML737198.1	120591	121917	KAE8336291.1
ML737198.1	122785	123879	KAE8336292.1
ML737198.1	125101	125385	KAE8336293.1
ML737198.1	125538	125895	KAE8336294.1
ML737198.1	126746	131387	KAE8336295.1
ML737198.1	132130	132880	KAE8336296.1
ML737198.1	133314	136716	KAE8336297.1
ML737198.1	137408	138741	KAE8336298.1
ML737198.1	139218	140127	KAE8336299.1
ML737198.1	143714	145935	KAE8336300.1
ML737198.1	146483	147388	KAE8336301.1
ML737198.1	151955	153793	KAE8336302.1
ML737198.1	158502	162574	KAE8336303.1
ML737199.1	873	3266	KAE8336197.1
ML737199.1	4881	5224	KAE8336198.1
ML737199.1	5422	7568	KAE8336199.1
ML737199.1	7693	9742	KAE8336200.1
ML737199.1	9829	11247	KAE8336201.1
ML737199.1	14223	16766	KAE8336202.1
ML737199.1	17463	21337	KAE8336203.1
ML737199.1	21835	24459	KAE8336204.1
ML737199.1	25288	28276	KAE8336205.1
ML737199.1	29173	36944	KAE8336206.1
ML737199.1	37174	38260	KAE8336207.1
ML737199.1	38421	41055	KAE8336208.1
ML737199.1	41796	46060	KAE8336209.1
ML737199.1	50961	52343	KAE8336210.1
ML737199.1	52205	54937	KAE8336211.1
ML737199.1	56260	60561	KAE8336212.1
ML737199.1	61446	62600	KAE8336213.1
ML737199.1	63393	64208	KAE8336214.1
ML737199.1	64486	66245	KAE8336215.1
ML737199.1	66439	68674	KAE8336216.1
ML737199.1	69684	71830	KAE8336217.1
ML737199.1	72438	73965	KAE8336218.1
ML737199.1	74050	76788	KAE8336219.1
ML737199.1	77206	79678	KAE8336220.1
ML737199.1	82910	86458	KAE8336221.1
ML737199.1	87491	90067	KAE8336222.1
ML737199.1	89767	90096	KAE8336223.1
ML737199.1	90816	92551	KAE8336224.1
ML737199.1	95890	98705	KAE8336225.1
ML737199.1	99101	99470	KAE8336226.1
ML737199.1	99508	101040	KAE8336227.1
ML737199.1	101236	102339	KAE8336228.1
ML737199.1	102361	104220	KAE8336229.1
ML737199.1	104137	106999	KAE8336230.1
ML737199.1	107172	109172	KAE8336231.1
ML737199.1	108766	110819	KAE8336232.1
ML737199.1	110984	112391	KAE8336233.1
ML737199.1	112367	112834	KAE8336234.1
ML737199.1	113270	115350	KAE8336235.1
ML737199.1	115534	117025	KAE8336236.1
ML737199.1	117675	119982	KAE8336237.1
ML737199.1	121108	123627	KAE8336238.1
ML737199.1	125882	128390	KAE8336239.1
ML737199.1	128852	129715	KAE8336240.1
ML737199.1	130002	130927	KAE8336241.1
ML737199.1	131218	133307	KAE8336242.1
ML737199.1	133764	135490	KAE8336243.1
ML737199.1	137135	138141	KAE8336244.1
ML737199.1	137670	138092	KAE8336245.1
ML737199.1	148682	150251	KAE8336246.1
ML737200.1	832	3320	KAE8336149.1
ML737200.1	7044	8450	KAE8336150.1
ML737200.1	10446	11015	KAE8336151.1
ML737200.1	13554	15910	KAE8336152.1
ML737200.1	16432	18201	KAE8336153.1
ML737200.1	20402	22691	KAE8336154.1
ML737200.1	23163	24620	KAE8336155.1
ML737200.1	24779	25515	KAE8336156.1
ML737200.1	26545	27906	KAE8336157.1
ML737200.1	29343	30789	KAE8336158.1
ML737200.1	35790	37189	KAE8336159.1
ML737200.1	38007	39934	KAE8336160.1
ML737200.1	43465	44029	KAE8336161.1
ML737200.1	47445	49367	KAE8336162.1
ML737200.1	50437	51376	KAE8336163.1
ML737200.1	52461	54717	KAE8336164.1
ML737200.1	55416	56616	KAE8336165.1
ML737200.1	57412	58378	KAE8336166.1
ML737200.1	58549	59520	KAE8336167.1
ML737200.1	61380	63611	KAE8336168.1
ML737200.1	64505	66362	KAE8336169.1
ML737200.1	69922	70217	KAE8336170.1
ML737200.1	72059	73088	KAE8336171.1
ML737200.1	73538	74281	KAE8336172.1
ML737200.1	74809	79499	KAE8336173.1
ML737200.1	80549	82093	KAE8336174.1
ML737200.1	84533	86010	KAE8336175.1
ML737200.1	88196	88718	KAE8336176.1
ML737200.1	93674	96404	KAE8336177.1
ML737200.1	98234	100262	KAE8336178.1
ML737200.1	100828	104057	KAE8336179.1
ML737200.1	104945	106063	KAE8336180.1
ML737200.1	106318	107407	KAE8336181.1
ML737200.1	110882	114633	KAE8336182.1
ML737200.1	115588	117051	KAE8336183.1
ML737200.1	118072	119583	KAE8336184.1
ML737200.1	121957	123706	KAE8336185.1
ML737200.1	125003	125351	KAE8336186.1
ML737200.1	126018	126583	KAE8336187.1
ML737200.1	127555	128701	KAE8336188.1
ML737200.1	128790	129896	KAE8336189.1
ML737200.1	131274	132663	KAE8336190.1
ML737200.1	132663	133418	KAE8336191.1
ML737200.1	134443	135620	KAE8336192.1
ML737200.1	136744	138547	KAE8336193.1
ML737200.1	139843	141827	KAE8336194.1
ML737200.1	142838	143792	KAE8336195.1
ML737200.1	144694	145561	KAE8336196.1
ML737201.1	2170	3923	KAE8336090.1
ML737201.1	4275	5729	KAE8336091.1
ML737201.1	6464	7368	KAE8336092.1
ML737201.1	7590	10321	KAE8336093.1
ML737201.1	10672	12797	KAE8336094.1
ML737201.1	12844	14743	KAE8336095.1
ML737201.1	15400	16612	KAE8336096.1
ML737201.1	17439	22400	KAE8336097.1
ML737201.1	22987	25032	KAE8336098.1
ML737201.1	27208	28000	KAE8336099.1
ML737201.1	29253	31850	KAE8336100.1
ML737201.1	32237	32544	KAE8336101.1
ML737201.1	33635	34205	KAE8336102.1
ML737201.1	34639	35583	KAE8336103.1
ML737201.1	37601	39182	KAE8336104.1
ML737201.1	40675	41471	KAE8336105.1
ML737201.1	41530	42765	KAE8336106.1
ML737201.1	43063	45327	KAE8336107.1
ML737201.1	45581	46751	KAE8336108.1
ML737201.1	46552	48171	KAE8336109.1
ML737201.1	48471	50257	KAE8336110.1
ML737201.1	50674	52490	KAE8336111.1
ML737201.1	52622	54143	KAE8336112.1
ML737201.1	54143	55273	KAE8336113.1
ML737201.1	55463	56195	KAE8336114.1
ML737201.1	56277	60765	KAE8336115.1
ML737201.1	60990	63974	KAE8336116.1
ML737201.1	64700	68821	KAE8336117.1
ML737201.1	69081	69980	KAE8336118.1
ML737201.1	70219	71413	KAE8336119.1
ML737201.1	71642	74822	KAE8336120.1
ML737201.1	74953	76390	KAE8336121.1
ML737201.1	76759	78489	KAE8336122.1
ML737201.1	79024	80945	KAE8336123.1
ML737201.1	81483	83110	KAE8336124.1
ML737201.1	86085	86901	KAE8336125.1
ML737201.1	87292	89026	KAE8336126.1
ML737201.1	90339	91685	KAE8336127.1
ML737201.1	92083	93367	KAE8336128.1
ML737201.1	93425	95095	KAE8336129.1
ML737201.1	95551	97689	KAE8336130.1
ML737201.1	98654	102378	KAE8336131.1
ML737201.1	102774	104774	KAE8336132.1
ML737201.1	104568	105624	KAE8336133.1
ML737201.1	107250	108644	KAE8336134.1
ML737201.1	113364	114950	KAE8336135.1
ML737201.1	115414	116400	KAE8336136.1
ML737201.1	117020	118013	KAE8336137.1
ML737201.1	118032	118732	KAE8336138.1
ML737201.1	121094	121448	KAE8336139.1
ML737201.1	122735	125310	KAE8336140.1
ML737201.1	126042	127779	KAE8336141.1
ML737201.1	128659	130042	KAE8336142.1
ML737201.1	130855	131473	KAE8336143.1
ML737201.1	131128	132403	KAE8336144.1
ML737201.1	132485	133382	KAE8336145.1
ML737201.1	134360	137135	KAE8336146.1
ML737201.1	137880	140294	KAE8336147.1
ML737201.1	141387	143501	KAE8336148.1
ML737202.1	708	3217	KAE8336039.1
ML737202.1	4022	4772	KAE8336040.1
ML737202.1	5556	6469	KAE8336041.1
ML737202.1	7456	8428	KAE8336042.1
ML737202.1	8869	9322	KAE8336043.1
ML737202.1	9952	11226	KAE8336044.1
ML737202.1	12420	13703	KAE8336045.1
ML737202.1	18826	19538	KAE8336046.1
ML737202.1	19577	22060	KAE8336047.1
ML737202.1	22635	24175	KAE8336048.1
ML737202.1	24488	26705	KAE8336049.1
ML737202.1	27772	29624	KAE8336050.1
ML737202.1	30564	31815	KAE8336051.1
ML737202.1	33136	33721	KAE8336052.1
ML737202.1	38159	38729	KAE8336053.1
ML737202.1	39845	43928	KAE8336054.1
ML737202.1	44860	47729	KAE8336055.1
ML737202.1	48088	49258	KAE8336056.1
ML737202.1	51272	51779	KAE8336057.1
ML737202.1	53264	53846	KAE8336058.1
ML737202.1	55271	55657	KAE8336059.1
ML737202.1	57201	58011	KAE8336060.1
ML737202.1	59496	62781	KAE8336061.1
ML737202.1	63359	64553	KAE8336062.1
ML737202.1	66207	66978	KAE8336063.1
ML737202.1	71297	72001	KAE8336064.1
ML737202.1	73448	74557	KAE8336065.1
ML737202.1	76486	77740	KAE8336066.1
ML737202.1	84892	85605	KAE8336067.1
ML737202.1	86108	87193	KAE8336068.1
ML737202.1	87668	89047	KAE8336069.1
ML737202.1	89599	91077	KAE8336070.1
ML737202.1	92498	94094	KAE8336071.1
ML737202.1	95779	97792	KAE8336072.1
ML737202.1	99244	100746	KAE8336073.1
ML737202.1	101379	102951	KAE8336074.1
ML737202.1	104911	105432	KAE8336075.1
ML737202.1	106388	106965	KAE8336076.1
ML737202.1	108193	110055	KAE8336077.1
ML737202.1	109985	112296	KAE8336078.1
ML737202.1	113029	113986	KAE8336079.1
ML737202.1	114711	115743	KAE8336080.1
ML737202.1	116166	117289	KAE8336081.1
ML737202.1	120026	121385	KAE8336082.1
ML737202.1	122416	125371	KAE8336083.1
ML737202.1	125623	126365	KAE8336084.1
ML737202.1	126595	128299	KAE8336085.1
ML737202.1	129272	132395	KAE8336086.1
ML737202.1	134980	135958	KAE8336087.1
ML737202.1	136920	138070	KAE8336088.1
ML737202.1	138139	139291	KAE8336089.1
ML737203.1	1026	2968	KAE8335990.1
ML737203.1	3177	4034	KAE8335991.1
ML737203.1	4789	6498	KAE8335992.1
ML737203.1	7616	9205	KAE8335993.1
ML737203.1	9579	10643	KAE8335994.1
ML737203.1	10974	12729	KAE8335995.1
ML737203.1	13771	16575	KAE8335996.1
ML737203.1	16997	19261	KAE8335997.1
ML737203.1	19322	21161	KAE8335998.1
ML737203.1	22565	24927	KAE8335999.1
ML737203.1	24943	27573	KAE8336000.1
ML737203.1	27229	28435	KAE8336001.1
ML737203.1	28461	29095	KAE8336002.1
ML737203.1	30526	33141	KAE8336003.1
ML737203.1	34005	35570	KAE8336004.1
ML737203.1	37381	38029	KAE8336005.1
ML737203.1	39368	40451	KAE8336006.1
ML737203.1	40686	42382	KAE8336007.1
ML737203.1	44631	46343	KAE8336008.1
ML737203.1	47365	48059	KAE8336009.1
ML737203.1	48366	50109	KAE8336010.1
ML737203.1	52295	53965	KAE8336011.1
ML737203.1	54310	55700	KAE8336012.1
ML737203.1	59435	60631	KAE8336013.1
ML737203.1	61086	62421	KAE8336014.1
ML737203.1	62763	63937	KAE8336015.1
ML737203.1	64551	67912	KAE8336016.1
ML737203.1	68253	69763	KAE8336017.1
ML737203.1	69849	71698	KAE8336018.1
ML737203.1	75606	78036	KAE8336019.1
ML737203.1	79115	81241	KAE8336020.1
ML737203.1	81724	83410	KAE8336021.1
ML737203.1	86713	89206	KAE8336022.1
ML737203.1	89437	90377	KAE8336023.1
ML737203.1	91814	93275	KAE8336024.1
ML737203.1	93742	94983	KAE8336025.1
ML737203.1	95336	96503	KAE8336026.1
ML737203.1	97440	99241	KAE8336027.1
ML737203.1	99339	101291	KAE8336028.1
ML737203.1	101923	103464	KAE8336029.1
ML737203.1	104559	113233	KAE8336030.1
ML737203.1	116107	117417	KAE8336031.1
ML737203.1	117780	118631	KAE8336032.1
ML737203.1	118608	119065	KAE8336033.1
ML737203.1	119437	119768	KAE8336034.1
ML737203.1	119770	121571	KAE8336035.1
ML737203.1	121684	124667	KAE8336036.1
ML737203.1	126093	128961	KAE8336037.1
ML737203.1	129871	132635	KAE8336038.1
ML737204.1	27	1488	KAE8335945.1
ML737204.1	1747	3808	KAE8335946.1
ML737204.1	3940	4879	KAE8335947.1
ML737204.1	6400	7707	KAE8335948.1
ML737204.1	9093	14067	KAE8335949.1
ML737204.1	15779	16044	KAE8335950.1
ML737204.1	17412	20300	KAE8335951.1
ML737204.1	21972	24190	KAE8335952.1
ML737204.1	24287	24752	KAE8335953.1
ML737204.1	26649	28556	KAE8335954.1
ML737204.1	29706	30903	KAE8335955.1
ML737204.1	30972	32475	KAE8335956.1
ML737204.1	35344	38959	KAE8335957.1
ML737204.1	39141	40165	KAE8335958.1
ML737204.1	40582	42411	KAE8335959.1
ML737204.1	43627	45631	KAE8335960.1
ML737204.1	46637	47113	KAE8335961.1
ML737204.1	49515	50039	KAE8335962.1
ML737204.1	50403	52467	KAE8335963.1
ML737204.1	54473	54703	KAE8335964.1
ML737204.1	54728	56463	KAE8335965.1
ML737204.1	56580	57484	KAE8335966.1
ML737204.1	57495	58809	KAE8335967.1
ML737204.1	60079	61800	KAE8335968.1
ML737204.1	65929	68136	KAE8335969.1
ML737204.1	68887	71193	KAE8335970.1
ML737204.1	72259	73354	KAE8335971.1
ML737204.1	80603	81891	KAE8335972.1
ML737204.1	83808	84930	KAE8335973.1
ML737204.1	85884	87700	KAE8335974.1
ML737204.1	88906	90173	KAE8335975.1
ML737204.1	96291	97972	KAE8335976.1
ML737204.1	99912	100683	KAE8335977.1
ML737204.1	101864	103755	KAE8335978.1
ML737204.1	104175	105061	KAE8335979.1
ML737204.1	105285	106665	KAE8335980.1
ML737204.1	106862	108929	KAE8335981.1
ML737204.1	109996	113134	KAE8335982.1
ML737204.1	113745	114569	KAE8335983.1
ML737204.1	114743	116586	KAE8335984.1
ML737204.1	118942	120624	KAE8335985.1
ML737204.1	120884	122548	KAE8335986.1
ML737204.1	123142	124910	KAE8335987.1
ML737204.1	124910	126188	KAE8335988.1
ML737204.1	126608	129637	KAE8335989.1
ML737205.1	526	1269	KAE8335908.1
ML737205.1	3958	5628	KAE8335909.1
ML737205.1	5628	6653	KAE8335910.1
ML737205.1	7614	10196	KAE8335911.1
ML737205.1	10736	12563	KAE8335912.1
ML737205.1	13021	14523	KAE8335913.1
ML737205.1	14745	18921	KAE8335914.1
ML737205.1	19409	20291	KAE8335915.1
ML737205.1	23866	26759	KAE8335916.1
ML737205.1	33221	37147	KAE8335917.1
ML737205.1	39651	41653	KAE8335918.1
ML737205.1	42009	44652	KAE8335919.1
ML737205.1	44860	47550	KAE8335920.1
ML737205.1	47850	54511	KAE8335921.1
ML737205.1	54809	57352	KAE8335922.1
ML737205.1	57625	62247	KAE8335923.1
ML737205.1	64263	66447	KAE8335924.1
ML737205.1	67121	68945	KAE8335925.1
ML737205.1	70775	72121	KAE8335926.1
ML737205.1	72511	76528	KAE8335927.1
ML737205.1	76160	78094	KAE8335928.1
ML737205.1	80023	81469	KAE8335929.1
ML737205.1	81654	87007	KAE8335930.1
ML737205.1	87085	90336	KAE8335931.1
ML737205.1	91405	95477	KAE8335932.1
ML737205.1	95718	97226	KAE8335933.1
ML737205.1	97399	100501	KAE8335934.1
ML737205.1	103083	105108	KAE8335935.1
ML737205.1	105428	106289	KAE8335936.1
ML737205.1	106534	107832	KAE8335937.1
ML737205.1	107832	109445	KAE8335938.1
ML737205.1	109637	110886	KAE8335939.1
ML737205.1	111674	112902	KAE8335940.1
ML737205.1	114973	117888	KAE8335941.1
ML737205.1	120061	120589	KAE8335942.1
ML737205.1	120701	122625	KAE8335943.1
ML737205.1	122785	125571	KAE8335944.1
ML737206.1	73	695	KAE8335865.1
ML737206.1	2130	4051	KAE8335866.1
ML737206.1	6177	6833	KAE8335867.1
ML737206.1	7910	10107	KAE8335868.1
ML737206.1	12953	17758	KAE8335869.1
ML737206.1	18088	19878	KAE8335870.1
ML737206.1	20080	20867	KAE8335871.1
ML737206.1	21001	22499	KAE8335872.1
ML737206.1	22716	24255	KAE8335873.1
ML737206.1	29050	30067	KAE8335874.1
ML737206.1	30743	32536	KAE8335875.1
ML737206.1	35168	35932	KAE8335876.1
ML737206.1	36950	37531	KAE8335877.1
ML737206.1	38835	40285	KAE8335878.1
ML737206.1	40529	42243	KAE8335879.1
ML737206.1	42948	44012	KAE8335880.1
ML737206.1	45601	49661	KAE8335881.1
ML737206.1	50409	51731	KAE8335882.1
ML737206.1	51876	53539	KAE8335883.1
ML737206.1	53768	56742	KAE8335884.1
ML737206.1	57216	58265	KAE8335885.1
ML737206.1	59800	63344	KAE8335886.1
ML737206.1	64688	65971	KAE8335887.1
ML737206.1	68418	69472	KAE8335888.1
ML737206.1	72379	75265	KAE8335889.1
ML737206.1	76294	77090	KAE8335890.1
ML737206.1	78145	79264	KAE8335891.1
ML737206.1	81770	85295	KAE8335892.1
ML737206.1	85382	87591	KAE8335893.1
ML737206.1	87790	89492	KAE8335894.1
ML737206.1	93264	94808	KAE8335895.1
ML737206.1	97402	98403	KAE8335896.1
ML737206.1	98374	100215	KAE8335897.1
ML737206.1	100415	102999	KAE8335898.1
ML737206.1	103263	103857	KAE8335899.1
ML737206.1	108288	108669	KAE8335900.1
ML737206.1	109199	109562	KAE8335901.1
ML737206.1	111636	113876	KAE8335902.1
ML737206.1	114008	114854	KAE8335903.1
ML737206.1	114975	116473	KAE8335904.1
ML737206.1	116485	119354	KAE8335905.1
ML737206.1	119472	121418	KAE8335906.1
ML737206.1	121429	122625	KAE8335907.1
ML737207.1	4	3559	KAE8335826.1
ML737207.1	4513	6941	KAE8335827.1
ML737207.1	9834	12434	KAE8335828.1
ML737207.1	12574	14704	KAE8335829.1
ML737207.1	21100	22537	KAE8335830.1
ML737207.1	22739	23857	KAE8335831.1
ML737207.1	24214	25204	KAE8335832.1
ML737207.1	25072	25588	KAE8335833.1
ML737207.1	25587	27114	KAE8335834.1
ML737207.1	27287	29311	KAE8335835.1
ML737207.1	30078	30927	KAE8335836.1
ML737207.1	30751	32181	KAE8335837.1
ML737207.1	34600	34842	KAE8335838.1
ML737207.1	35323	39683	KAE8335839.1
ML737207.1	39969	41590	KAE8335840.1
ML737207.1	41590	43693	KAE8335841.1
ML737207.1	44472	46834	KAE8335842.1
ML737207.1	50527	53286	KAE8335843.1
ML737207.1	53365	55133	KAE8335844.1
ML737207.1	55632	57015	KAE8335845.1
ML737207.1	57454	58488	KAE8335846.1
ML737207.1	58761	60288	KAE8335847.1
ML737207.1	62195	64295	KAE8335848.1
ML737207.1	66727	67432	KAE8335849.1
ML737207.1	67604	69824	KAE8335850.1
ML737207.1	70943	72068	KAE8335851.1
ML737207.1	72403	77374	KAE8335852.1
ML737207.1	77983	78880	KAE8335853.1
ML737207.1	79080	81167	KAE8335854.1
ML737207.1	81295	83950	KAE8335855.1
ML737207.1	83861	84565	KAE8335856.1
ML737207.1	84764	87147	KAE8335857.1
ML737207.1	87226	88453	KAE8335858.1
ML737207.1	88498	89806	KAE8335859.1
ML737207.1	99637	101654	KAE8335860.1
ML737207.1	102041	103906	KAE8335861.1
ML737207.1	104409	109504	KAE8335862.1
ML737207.1	109793	111876	KAE8335863.1
ML737207.1	111936	113642	KAE8335864.1
ML737208.1	5095	6678	KAE8335781.1
ML737208.1	8360	10555	KAE8335782.1
ML737208.1	10964	12462	KAE8335783.1
ML737208.1	12545	13735	KAE8335784.1
ML737208.1	14297	15604	KAE8335785.1
ML737208.1	17040	17807	KAE8335786.1
ML737208.1	17992	18992	KAE8335787.1
ML737208.1	19894	22339	KAE8335788.1
ML737208.1	22564	23190	KAE8335789.1
ML737208.1	23797	25442	KAE8335790.1
ML737208.1	27767	33327	KAE8335791.1
ML737208.1	33401	35339	KAE8335792.1
ML737208.1	35504	36700	KAE8335793.1
ML737208.1	37725	40598	KAE8335794.1
ML737208.1	48314	49526	KAE8335795.1
ML737208.1	50205	50881	KAE8335796.1
ML737208.1	52708	55998	KAE8335797.1
ML737208.1	56266	58403	KAE8335798.1
ML737208.1	58847	59804	KAE8335799.1
ML737208.1	60349	61216	KAE8335800.1
ML737208.1	61508	62556	KAE8335801.1
ML737208.1	63328	63759	KAE8335802.1
ML737208.1	63800	67243	KAE8335803.1
ML737208.1	67496	68459	KAE8335804.1
ML737208.1	68459	69553	KAE8335805.1
ML737208.1	70103	70840	KAE8335806.1
ML737208.1	70841	72125	KAE8335807.1
ML737208.1	72188	72523	KAE8335808.1
ML737208.1	72188	73770	KAE8335809.1
ML737208.1	73998	75094	KAE8335810.1
ML737208.1	76303	77467	KAE8335811.1
ML737208.1	79357	80191	KAE8335812.1
ML737208.1	82768	84276	KAE8335813.1
ML737208.1	85163	86361	KAE8335814.1
ML737208.1	87186	88828	KAE8335815.1
ML737208.1	89252	91303	KAE8335816.1
ML737208.1	92132	93121	KAE8335817.1
ML737208.1	93356	93855	KAE8335818.1
ML737208.1	94168	94979	KAE8335819.1
ML737208.1	100338	102432	KAE8335820.1
ML737208.1	102569	103559	KAE8335821.1
ML737208.1	104394	107160	KAE8335822.1
ML737208.1	107701	109804	KAE8335823.1
ML737208.1	110177	112634	KAE8335824.1
ML737208.1	113641	114456	KAE8335825.1
ML737209.1	5	1053	KAE8335745.1
ML737209.1	1257	3443	KAE8335746.1
ML737209.1	3877	4864	KAE8335747.1
ML737209.1	4768	7354	KAE8335748.1
ML737209.1	7725	11223	KAE8335749.1
ML737209.1	11814	15051	KAE8335750.1
ML737209.1	15893	19037	KAE8335751.1
ML737209.1	21660	22736	KAE8335752.1
ML737209.1	23524	24903	KAE8335753.1
ML737209.1	27321	30171	KAE8335754.1
ML737209.1	30823	32468	KAE8335755.1
ML737209.1	32604	33857	KAE8335756.1
ML737209.1	33985	36518	KAE8335757.1
ML737209.1	37200	47200	KAE8335758.1
ML737209.1	47668	49520	KAE8335759.1
ML737209.1	52607	55187	KAE8335760.1
ML737209.1	56652	59866	KAE8335761.1
ML737209.1	60081	60401	KAE8335762.1
ML737209.1	60491	62014	KAE8335763.1
ML737209.1	62257	64644	KAE8335764.1
ML737209.1	64659	66116	KAE8335765.1
ML737209.1	66603	67814	KAE8335766.1
ML737209.1	73958	74490	KAE8335767.1
ML737209.1	75602	76180	KAE8335768.1
ML737209.1	79216	80981	KAE8335769.1
ML737209.1	83037	83663	KAE8335770.1
ML737209.1	85571	86835	KAE8335771.1
ML737209.1	87075	90534	KAE8335772.1
ML737209.1	91363	91689	KAE8335773.1
ML737209.1	92095	95317	KAE8335774.1
ML737209.1	98662	101913	KAE8335775.1
ML737209.1	102185	103469	KAE8335776.1
ML737209.1	103873	107515	KAE8335777.1
ML737209.1	108573	110714	KAE8335778.1
ML737209.1	111159	111987	KAE8335779.1
ML737209.1	112274	113419	KAE8335780.1
ML737210.1	0	1745	KAE8335706.1
ML737210.1	1682	2508	KAE8335707.1
ML737210.1	2950	6255	KAE8335708.1
ML737210.1	6197	6852	KAE8335709.1
ML737210.1	7898	9991	KAE8335710.1
ML737210.1	11049	12828	KAE8335711.1
ML737210.1	13627	15566	KAE8335712.1
ML737210.1	16599	17237	KAE8335713.1
ML737210.1	19237	20300	KAE8335714.1
ML737210.1	21034	21316	KAE8335715.1
ML737210.1	22788	25353	KAE8335716.1
ML737210.1	25825	26807	KAE8335717.1
ML737210.1	26854	28805	KAE8335718.1
ML737210.1	28984	29771	KAE8335719.1
ML737210.1	30189	31954	KAE8335720.1
ML737210.1	33362	34611	KAE8335721.1
ML737210.1	34980	36926	KAE8335722.1
ML737210.1	37338	38589	KAE8335723.1
ML737210.1	38881	41733	KAE8335724.1
ML737210.1	46063	46606	KAE8335725.1
ML737210.1	47272	50124	KAE8335726.1
ML737210.1	51314	53472	KAE8335727.1
ML737210.1	54134	56248	KAE8335728.1
ML737210.1	56807	57825	KAE8335729.1
ML737210.1	58380	59436	KAE8335730.1
ML737210.1	61182	61964	KAE8335731.1
ML737210.1	62258	63469	KAE8335732.1
ML737210.1	64787	66986	KAE8335733.1
ML737210.1	68932	70533	KAE8335734.1
ML737210.1	71588	73370	KAE8335735.1
ML737210.1	75007	77057	KAE8335736.1
ML737210.1	79213	79494	KAE8335737.1
ML737210.1	80093	82818	KAE8335738.1
ML737210.1	82618	83157	KAE8335739.1
ML737210.1	84252	86019	KAE8335740.1
ML737210.1	92570	94317	KAE8335741.1
ML737210.1	95634	97208	KAE8335742.1
ML737210.1	98441	99577	KAE8335743.1
ML737210.1	101144	103715	KAE8335744.1
ML737211.1	0	2037	KAE8335666.1
ML737211.1	3282	5719	KAE8335667.1
ML737211.1	6585	9269	KAE8335668.1
ML737211.1	9852	13077	KAE8335669.1
ML737211.1	13462	13866	KAE8335670.1
ML737211.1	14864	16668	KAE8335671.1
ML737211.1	17807	19006	KAE8335672.1
ML737211.1	21638	23042	KAE8335673.1
ML737211.1	24534	27036	KAE8335674.1
ML737211.1	28097	30201	KAE8335675.1
ML737211.1	30758	31832	KAE8335676.1
ML737211.1	32292	32826	KAE8335677.1
ML737211.1	32842	34632	KAE8335678.1
ML737211.1	35948	38081	KAE8335679.1
ML737211.1	38903	41247	KAE8335680.1
ML737211.1	44050	45493	KAE8335681.1
ML737211.1	50161	50471	KAE8335682.1
ML737211.1	51712	53315	KAE8335683.1
ML737211.1	53414	53764	KAE8335684.1
ML737211.1	53558	55490	KAE8335685.1
ML737211.1	55879	56934	KAE8335686.1
ML737211.1	57436	58220	KAE8335687.1
ML737211.1	59208	59760	KAE8335688.1
ML737211.1	61384	62974	KAE8335689.1
ML737211.1	64217	66157	KAE8335690.1
ML737211.1	66756	69437	KAE8335691.1
ML737211.1	69774	71222	KAE8335692.1
ML737211.1	71904	72355	KAE8335693.1
ML737211.1	72922	74136	KAE8335694.1
ML737211.1	74475	75224	KAE8335695.1
ML737211.1	77534	78741	KAE8335696.1
ML737211.1	79006	80036	KAE8335697.1
ML737211.1	82824	84986	KAE8335698.1
ML737211.1	85090	86716	KAE8335699.1
ML737211.1	92811	94879	KAE8335700.1
ML737211.1	96513	97318	KAE8335701.1
ML737211.1	97237	98245	KAE8335702.1
ML737211.1	98246	99528	KAE8335703.1
ML737211.1	99608	100490	KAE8335704.1
ML737211.1	100491	101495	KAE8335705.1
ML737212.1	98	1151	KAE8335629.1
ML737212.1	1206	2821	KAE8335630.1
ML737212.1	3374	4404	KAE8335631.1
ML737212.1	4844	9290	KAE8335632.1
ML737212.1	11450	15368	KAE8335633.1
ML737212.1	16143	17800	KAE8335634.1
ML737212.1	18301	20201	KAE8335635.1
ML737212.1	20764	22181	KAE8335636.1
ML737212.1	22377	25230	KAE8335637.1
ML737212.1	25440	28935	KAE8335638.1
ML737212.1	29986	39689	KAE8335639.1
ML737212.1	40321	42608	KAE8335640.1
ML737212.1	43081	45167	KAE8335641.1
ML737212.1	45357	46724	KAE8335642.1
ML737212.1	47541	49257	KAE8335643.1
ML737212.1	49929	51870	KAE8335644.1
ML737212.1	53130	54673	KAE8335645.1
ML737212.1	54664	55738	KAE8335646.1
ML737212.1	56451	57468	KAE8335647.1
ML737212.1	57471	58999	KAE8335648.1
ML737212.1	60074	63113	KAE8335649.1
ML737212.1	67241	68060	KAE8335650.1
ML737212.1	71462	72640	KAE8335651.1
ML737212.1	73366	75820	KAE8335652.1
ML737212.1	75819	77131	KAE8335653.1
ML737212.1	77547	77817	KAE8335654.1
ML737212.1	77547	79151	KAE8335655.1
ML737212.1	79242	80996	KAE8335656.1
ML737212.1	81121	83389	KAE8335657.1
ML737212.1	83756	84504	KAE8335658.1
ML737212.1	84708	85998	KAE8335659.1
ML737212.1	87133	89848	KAE8335660.1
ML737212.1	90175	92606	KAE8335661.1
ML737212.1	92626	95351	KAE8335662.1
ML737212.1	95565	96218	KAE8335663.1
ML737212.1	96218	99108	KAE8335664.1
ML737212.1	100955	101812	KAE8335665.1
ML737213.1	4071	5186	KAE8335599.1
ML737213.1	5784	7910	KAE8335600.1
ML737213.1	7910	10435	KAE8335601.1
ML737213.1	11068	14503	KAE8335602.1
ML737213.1	14731	15550	KAE8335603.1
ML737213.1	15657	17947	KAE8335604.1
ML737213.1	18264	19647	KAE8335605.1
ML737213.1	19797	22155	KAE8335606.1
ML737213.1	22305	25861	KAE8335607.1
ML737213.1	27759	29592	KAE8335608.1
ML737213.1	29718	30675	KAE8335609.1
ML737213.1	31855	33823	KAE8335610.1
ML737213.1	34176	36215	KAE8335611.1
ML737213.1	37366	44628	KAE8335612.1
ML737213.1	45861	49791	KAE8335613.1
ML737213.1	50809	53352	KAE8335614.1
ML737213.1	53603	54810	KAE8335615.1
ML737213.1	56296	58742	KAE8335616.1
ML737213.1	58073	58981	KAE8335617.1
ML737213.1	59527	61882	KAE8335618.1
ML737213.1	61915	63923	KAE8335619.1
ML737213.1	64089	65710	KAE8335620.1
ML737213.1	65761	66388	KAE8335621.1
ML737213.1	67007	69776	KAE8335622.1
ML737213.1	73040	75115	KAE8335623.1
ML737213.1	75236	79192	KAE8335624.1
ML737213.1	79444	80791	KAE8335625.1
ML737213.1	81217	84236	KAE8335626.1
ML737213.1	89790	94737	KAE8335627.1
ML737213.1	95284	99151	KAE8335628.1
ML737214.1	1022	1450	KAE8335564.1
ML737214.1	2493	4727	KAE8335565.1
ML737214.1	5051	5900	KAE8335566.1
ML737214.1	6260	9067	KAE8335567.1
ML737214.1	9470	11899	KAE8335568.1
ML737214.1	13927	17210	KAE8335569.1
ML737214.1	17524	19890	KAE8335570.1
ML737214.1	20097	22091	KAE8335571.1
ML737214.1	22453	24399	KAE8335572.1
ML737214.1	25422	27774	KAE8335573.1
ML737214.1	29283	32450	KAE8335574.1
ML737214.1	33078	35184	KAE8335575.1
ML737214.1	35998	37849	KAE8335576.1
ML737214.1	37266	37787	KAE8335577.1
ML737214.1	38394	40758	KAE8335578.1
ML737214.1	41850	44934	KAE8335579.1
ML737214.1	45065	46296	KAE8335580.1
ML737214.1	46296	47510	KAE8335581.1
ML737214.1	48873	52920	KAE8335582.1
ML737214.1	52958	55201	KAE8335583.1
ML737214.1	55672	57534	KAE8335584.1
ML737214.1	58067	61450	KAE8335585.1
ML737214.1	62104	63754	KAE8335586.1
ML737214.1	64143	65060	KAE8335587.1
ML737214.1	65276	68533	KAE8335588.1
ML737214.1	71996	74541	KAE8335589.1
ML737214.1	74756	77662	KAE8335590.1
ML737214.1	77705	79401	KAE8335591.1
ML737214.1	80180	84315	KAE8335592.1
ML737214.1	88901	90752	KAE8335593.1
ML737214.1	91067	92667	KAE8335594.1
ML737214.1	92694	94676	KAE8335595.1
ML737214.1	94708	96961	KAE8335596.1
ML737214.1	97260	98147	KAE8335597.1
ML737214.1	98316	99563	KAE8335598.1
ML737215.1	2121	7599	KAE8335537.1
ML737215.1	8204	11069	KAE8335538.1
ML737215.1	12486	19291	KAE8335539.1
ML737215.1	19561	21689	KAE8335540.1
ML737215.1	21905	23433	KAE8335541.1
ML737215.1	23751	26866	KAE8335542.1
ML737215.1	27437	32969	KAE8335543.1
ML737215.1	33296	33886	KAE8335545.1
ML737215.1	33296	35130	KAE8335544.1
ML737215.1	35599	36848	KAE8335546.1
ML737215.1	36902	38003	KAE8335547.1
ML737215.1	38289	43510	KAE8335548.1
ML737215.1	43828	48735	KAE8335549.1
ML737215.1	49112	51955	KAE8335550.1
ML737215.1	52269	53371	KAE8335551.1
ML737215.1	53661	54778	KAE8335552.1
ML737215.1	55058	56214	KAE8335553.1
ML737215.1	56243	57833	KAE8335554.1
ML737215.1	58404	62574	KAE8335555.1
ML737215.1	72095	73851	KAE8335556.1
ML737215.1	74948	75375	KAE8335557.1
ML737215.1	80284	80795	KAE8335558.1
ML737215.1	81873	83958	KAE8335559.1
ML737215.1	85534	87619	KAE8335560.1
ML737215.1	88738	89126	KAE8335561.1
ML737215.1	89766	92968	KAE8335562.1
ML737215.1	93601	95451	KAE8335563.1
ML737216.1	1253	2476	KAE8335502.1
ML737216.1	2539	3278	KAE8335503.1
ML737216.1	3269	5026	KAE8335504.1
ML737216.1	5768	6360	KAE8335505.1
ML737216.1	6639	8456	KAE8335506.1
ML737216.1	8784	9132	KAE8335507.1
ML737216.1	9527	11485	KAE8335508.1
ML737216.1	12083	14804	KAE8335509.1
ML737216.1	14858	17416	KAE8335510.1
ML737216.1	17422	19565	KAE8335511.1
ML737216.1	19710	21644	KAE8335512.1
ML737216.1	21749	24628	KAE8335513.1
ML737216.1	25294	26848	KAE8335514.1
ML737216.1	27836	28799	KAE8335515.1
ML737216.1	28783	30441	KAE8335516.1
ML737216.1	30994	34035	KAE8335517.1
ML737216.1	36113	36693	KAE8335518.1
ML737216.1	39037	40792	KAE8335519.1
ML737216.1	40949	44563	KAE8335520.1
ML737216.1	45875	48964	KAE8335521.1
ML737216.1	49361	52344	KAE8335522.1
ML737216.1	52462	56383	KAE8335523.1
ML737216.1	57682	59930	KAE8335524.1
ML737216.1	59934	61104	KAE8335525.1
ML737216.1	68788	69670	KAE8335526.1
ML737216.1	70898	75245	KAE8335527.1
ML737216.1	77978	78426	KAE8335528.1
ML737216.1	77978	79105	KAE8335529.1
ML737216.1	79745	80191	KAE8335530.1
ML737216.1	79924	80762	KAE8335531.1
ML737216.1	80955	82947	KAE8335532.1
ML737216.1	87208	89543	KAE8335533.1
ML737216.1	89446	90259	KAE8335534.1
ML737216.1	90378	91120	KAE8335535.1
ML737216.1	95321	95929	KAE8335536.1
ML737217.1	1210	3364	KAE8335473.1
ML737217.1	5137	5368	KAE8335474.1
ML737217.1	9632	11465	KAE8335475.1
ML737217.1	14998	16277	KAE8335476.1
ML737217.1	17361	22621	KAE8335477.1
ML737217.1	26864	28230	KAE8335478.1
ML737217.1	31191	35198	KAE8335479.1
ML737217.1	34880	35170	KAE8335480.1
ML737217.1	35530	38855	KAE8335481.1
ML737217.1	38894	39065	KAE8335482.1
ML737217.1	39260	44029	KAE8335483.1
ML737217.1	44086	45117	KAE8335484.1
ML737217.1	45846	46552	KAE8335485.1
ML737217.1	48427	50657	KAE8335486.1
ML737217.1	51150	55049	KAE8335487.1
ML737217.1	55459	58119	KAE8335488.1
ML737217.1	59555	61515	KAE8335489.1
ML737217.1	61730	65497	KAE8335490.1
ML737217.1	65772	68088	KAE8335491.1
ML737217.1	68454	69666	KAE8335492.1
ML737217.1	70486	73830	KAE8335493.1
ML737217.1	74581	76224	KAE8335494.1
ML737217.1	76502	77447	KAE8335495.1
ML737217.1	79913	81806	KAE8335496.1
ML737217.1	81800	82555	KAE8335497.1
ML737217.1	82822	84533	KAE8335498.1
ML737217.1	86170	86568	KAE8335499.1
ML737217.1	87147	90757	KAE8335500.1
ML737217.1	92334	95466	KAE8335501.1
ML737218.1	2552	6260	KAE8335436.1
ML737218.1	6260	6821	KAE8335437.1
ML737218.1	6867	9822	KAE8335438.1
ML737218.1	9985	12816	KAE8335439.1
ML737218.1	14784	16510	KAE8335440.1
ML737218.1	20028	21474	KAE8335441.1
ML737218.1	22062	23269	KAE8335442.1
ML737218.1	23269	25297	KAE8335443.1
ML737218.1	25462	26530	KAE8335444.1
ML737218.1	26531	27485	KAE8335445.1
ML737218.1	28104	31979	KAE8335446.1
ML737218.1	32021	33637	KAE8335447.1
ML737218.1	34592	36261	KAE8335448.1
ML737218.1	36469	37070	KAE8335449.1
ML737218.1	37797	40940	KAE8335450.1
ML737218.1	41483	42924	KAE8335451.1
ML737218.1	43012	44302	KAE8335452.1
ML737218.1	44472	45711	KAE8335453.1
ML737218.1	45793	47045	KAE8335454.1
ML737218.1	47429	49223	KAE8335455.1
ML737218.1	50766	53826	KAE8335456.1
ML737218.1	54046	55617	KAE8335457.1
ML737218.1	55618	57307	KAE8335458.1
ML737218.1	57489	59189	KAE8335459.1
ML737218.1	59495	60438	KAE8335460.1
ML737218.1	60699	65065	KAE8335461.1
ML737218.1	67308	68271	KAE8335462.1
ML737218.1	69123	70996	KAE8335463.1
ML737218.1	71321	71924	KAE8335464.1
ML737218.1	72167	73472	KAE8335465.1
ML737218.1	74176	76337	KAE8335466.1
ML737218.1	76792	78688	KAE8335467.1
ML737218.1	84677	86375	KAE8335468.1
ML737218.1	86937	90640	KAE8335469.1
ML737218.1	90641	91653	KAE8335470.1
ML737218.1	91903	93023	KAE8335471.1
ML737218.1	92750	94857	KAE8335472.1
ML737219.1	2823	3563	KAE8335401.1
ML737219.1	9110	10770	KAE8335402.1
ML737219.1	11996	13699	KAE8335403.1
ML737219.1	15475	18067	KAE8335404.1
ML737219.1	18075	21411	KAE8335405.1
ML737219.1	21646	23424	KAE8335406.1
ML737219.1	23366	24758	KAE8335407.1
ML737219.1	25888	27565	KAE8335408.1
ML737219.1	28397	30370	KAE8335409.1
ML737219.1	33101	35682	KAE8335410.1
ML737219.1	37460	38855	KAE8335411.1
ML737219.1	39248	40757	KAE8335412.1
ML737219.1	41349	42153	KAE8335413.1
ML737219.1	49525	51402	KAE8335414.1
ML737219.1	51650	53445	KAE8335415.1
ML737219.1	53712	55440	KAE8335416.1
ML737219.1	56131	57611	KAE8335417.1
ML737219.1	58559	59250	KAE8335418.1
ML737219.1	59534	60706	KAE8335419.1
ML737219.1	61238	62081	KAE8335420.1
ML737219.1	62244	63072	KAE8335421.1
ML737219.1	63381	66090	KAE8335422.1
ML737219.1	66307	67842	KAE8335423.1
ML737219.1	67901	69001	KAE8335424.1
ML737219.1	69224	71553	KAE8335425.1
ML737219.1	71586	72918	KAE8335426.1
ML737219.1	73362	74458	KAE8335427.1
ML737219.1	74530	76732	KAE8335428.1
ML737219.1	76906	77938	KAE8335429.1
ML737219.1	78252	80164	KAE8335430.1
ML737219.1	81236	84079	KAE8335431.1
ML737219.1	84464	87062	KAE8335432.1
ML737219.1	87291	87673	KAE8335433.1
ML737219.1	88343	89119	KAE8335434.1
ML737219.1	90442	92905	KAE8335435.1
ML737220.1	52	229	KAE8335367.1
ML737220.1	5421	8674	KAE8335368.1
ML737220.1	16106	16356	KAE8335369.1
ML737220.1	16721	18476	KAE8335370.1
ML737220.1	22249	24524	KAE8335371.1
ML737220.1	24753	26163	KAE8335372.1
ML737220.1	26462	28345	KAE8335373.1
ML737220.1	29235	30842	KAE8335374.1
ML737220.1	31263	33016	KAE8335375.1
ML737220.1	34622	36754	KAE8335376.1
ML737220.1	37659	38350	KAE8335377.1
ML737220.1	38465	39680	KAE8335378.1
ML737220.1	39940	41484	KAE8335379.1
ML737220.1	41572	43178	KAE8335380.1
ML737220.1	43365	44204	KAE8335381.1
ML737220.1	44327	45877	KAE8335382.1
ML737220.1	46091	47165	KAE8335383.1
ML737220.1	47699	48954	KAE8335384.1
ML737220.1	48955	51723	KAE8335385.1
ML737220.1	52287	53683	KAE8335386.1
ML737220.1	53684	55474	KAE8335387.1
ML737220.1	55422	57169	KAE8335388.1
ML737220.1	58343	60847	KAE8335389.1
ML737220.1	60846	64839	KAE8335390.1
ML737220.1	68234	69071	KAE8335391.1
ML737220.1	69233	72296	KAE8335392.1
ML737220.1	72775	73552	KAE8335393.1
ML737220.1	74046	77413	KAE8335394.1
ML737220.1	78315	80752	KAE8335395.1
ML737220.1	81755	83122	KAE8335396.1
ML737220.1	83781	85995	KAE8335397.1
ML737220.1	86259	87259	KAE8335398.1
ML737220.1	87385	88852	KAE8335399.1
ML737220.1	89104	91132	KAE8335400.1
ML737221.1	1137	3649	KAE8335346.1
ML737221.1	4898	5841	KAE8335347.1
ML737221.1	8701	10943	KAE8335348.1
ML737221.1	12379	12713	KAE8335349.1
ML737221.1	18416	19255	KAE8335350.1
ML737221.1	20279	21387	KAE8335351.1
ML737221.1	22839	23394	KAE8335352.1
ML737221.1	30082	30537	KAE8335353.1
ML737221.1	32010	33279	KAE8335354.1
ML737221.1	37249	38088	KAE8335355.1
ML737221.1	46334	48582	KAE8335356.1
ML737221.1	48738	50152	KAE8335357.1
ML737221.1	54858	55776	KAE8335358.1
ML737221.1	62118	64230	KAE8335359.1
ML737221.1	68336	69692	KAE8335360.1
ML737221.1	70972	72040	KAE8335361.1
ML737221.1	73387	74545	KAE8335362.1
ML737221.1	75897	76802	KAE8335363.1
ML737221.1	80490	81294	KAE8335364.1
ML737221.1	84134	84420	KAE8335365.1
ML737221.1	91361	92997	KAE8335366.1
ML737222.1	121	924	KAE8335308.1
ML737222.1	2446	4222	KAE8335309.1
ML737222.1	4224	5639	KAE8335310.1
ML737222.1	6838	8186	KAE8335311.1
ML737222.1	8893	10295	KAE8335312.1
ML737222.1	10498	12352	KAE8335313.1
ML737222.1	12741	12998	KAE8335314.1
ML737222.1	13465	14314	KAE8335315.1
ML737222.1	20756	21509	KAE8335316.1
ML737222.1	24154	25610	KAE8335317.1
ML737222.1	25856	26838	KAE8335318.1
ML737222.1	27526	28205	KAE8335319.1
ML737222.1	27737	29626	KAE8335320.1
ML737222.1	29786	30878	KAE8335321.1
ML737222.1	31212	33032	KAE8335322.1
ML737222.1	33336	35351	KAE8335323.1
ML737222.1	35600	35873	KAE8335324.1
ML737222.1	36618	37560	KAE8335325.1
ML737222.1	37654	39542	KAE8335326.1
ML737222.1	39825	41748	KAE8335327.1
ML737222.1	44450	45831	KAE8335328.1
ML737222.1	49291	51586	KAE8335329.1
ML737222.1	52330	54157	KAE8335330.1
ML737222.1	54827	56610	KAE8335331.1
ML737222.1	56860	59095	KAE8335332.1
ML737222.1	59199	59831	KAE8335333.1
ML737222.1	60011	62040	KAE8335334.1
ML737222.1	62023	64552	KAE8335335.1
ML737222.1	65123	66393	KAE8335336.1
ML737222.1	66989	68168	KAE8335337.1
ML737222.1	69028	70227	KAE8335338.1
ML737222.1	70812	71907	KAE8335339.1
ML737222.1	73028	74838	KAE8335340.1
ML737222.1	75232	77361	KAE8335341.1
ML737222.1	77963	78965	KAE8335342.1
ML737222.1	81144	83078	KAE8335343.1
ML737222.1	83386	83768	KAE8335344.1
ML737222.1	84991	87395	KAE8335345.1
ML737223.1	184	2196	KAE8335283.1
ML737223.1	2872	4319	KAE8335284.1
ML737223.1	5103	6115	KAE8335285.1
ML737223.1	6690	6987	KAE8335286.1
ML737223.1	7284	8801	KAE8335287.1
ML737223.1	9592	11776	KAE8335288.1
ML737223.1	12915	16428	KAE8335289.1
ML737223.1	22945	23853	KAE8335290.1
ML737223.1	23968	26026	KAE8335291.1
ML737223.1	35528	39331	KAE8335292.1
ML737223.1	39676	42566	KAE8335293.1
ML737223.1	42700	43277	KAE8335294.1
ML737223.1	44193	45958	KAE8335295.1
ML737223.1	45958	47426	KAE8335296.1
ML737223.1	47836	48809	KAE8335297.1
ML737223.1	48980	50353	KAE8335298.1
ML737223.1	50620	52071	KAE8335299.1
ML737223.1	52447	56914	KAE8335300.1
ML737223.1	57657	59504	KAE8335301.1
ML737223.1	59866	61602	KAE8335302.1
ML737223.1	61602	63094	KAE8335303.1
ML737223.1	63265	64461	KAE8335304.1
ML737223.1	64570	72804	KAE8335305.1
ML737223.1	74295	77714	KAE8335306.1
ML737223.1	79352	82231	KAE8335307.1
ML737224.1	1936	2965	KAE8335253.1
ML737224.1	5039	5484	KAE8335254.1
ML737224.1	6939	9497	KAE8335255.1
ML737224.1	9704	11175	KAE8335256.1
ML737224.1	11300	13257	KAE8335257.1
ML737224.1	13558	14978	KAE8335258.1
ML737224.1	14978	16861	KAE8335259.1
ML737224.1	17003	20267	KAE8335260.1
ML737224.1	20295	22776	KAE8335261.1
ML737224.1	23035	25124	KAE8335262.1
ML737224.1	25360	26942	KAE8335263.1
ML737224.1	28326	30534	KAE8335264.1
ML737224.1	30612	32481	KAE8335265.1
ML737224.1	32734	33789	KAE8335266.1
ML737224.1	34557	35718	KAE8335267.1
ML737224.1	36244	39164	KAE8335268.1
ML737224.1	39580	41467	KAE8335269.1
ML737224.1	41598	42522	KAE8335270.1
ML737224.1	44009	45173	KAE8335271.1
ML737224.1	46027	46471	KAE8335272.1
ML737224.1	48047	52890	KAE8335273.1
ML737224.1	53483	54980	KAE8335274.1
ML737224.1	55633	57754	KAE8335275.1
ML737224.1	58618	59452	KAE8335276.1
ML737224.1	60920	63748	KAE8335277.1
ML737224.1	64019	66238	KAE8335278.1
ML737224.1	66622	67958	KAE8335279.1
ML737224.1	69085	73138	KAE8335280.1
ML737224.1	73165	75222	KAE8335281.1
ML737224.1	74860	75220	KAE8335282.1
ML737225.1	1168	1552	KAE8335226.1
ML737225.1	2756	3642	KAE8335227.1
ML737225.1	5091	9903	KAE8335228.1
ML737225.1	10643	11783	KAE8335229.1
ML737225.1	13225	14657	KAE8335230.1
ML737225.1	15819	16293	KAE8335231.1
ML737225.1	17385	18447	KAE8335232.1
ML737225.1	19294	23785	KAE8335233.1
ML737225.1	24295	25529	KAE8335234.1
ML737225.1	27054	29435	KAE8335235.1
ML737225.1	29768	30410	KAE8335236.1
ML737225.1	32835	33306	KAE8335237.1
ML737225.1	33602	33872	KAE8335238.1
ML737225.1	34048	35563	KAE8335239.1
ML737225.1	38266	39034	KAE8335240.1
ML737225.1	44479	45470	KAE8335241.1
ML737225.1	46094	46931	KAE8335242.1
ML737225.1	47704	49601	KAE8335243.1
ML737225.1	50826	51931	KAE8335244.1
ML737225.1	52966	53767	KAE8335245.1
ML737225.1	54165	55956	KAE8335246.1
ML737225.1	56669	58250	KAE8335247.1
ML737225.1	59850	60860	KAE8335248.1
ML737225.1	64337	65033	KAE8335249.1
ML737225.1	67728	70036	KAE8335250.1
ML737225.1	72011	75436	KAE8335251.1
ML737225.1	80765	81471	KAE8335252.1
ML737226.1	3045	6466	KAE8335198.1
ML737226.1	10236	10452	KAE8335199.1
ML737226.1	11704	12196	KAE8335200.1
ML737226.1	12236	12844	KAE8335201.1
ML737226.1	13760	14284	KAE8335202.1
ML737226.1	15321	16190	KAE8335203.1
ML737226.1	16346	17857	KAE8335204.1
ML737226.1	18324	19968	KAE8335205.1
ML737226.1	21204	23654	KAE8335206.1
ML737226.1	29622	30644	KAE8335207.1
ML737226.1	30896	33752	KAE8335208.1
ML737226.1	33504	34196	KAE8335209.1
ML737226.1	34940	37205	KAE8335210.1
ML737226.1	38324	39003	KAE8335211.1
ML737226.1	39578	45886	KAE8335212.1
ML737226.1	46107	47805	KAE8335213.1
ML737226.1	48247	49094	KAE8335214.1
ML737226.1	50231	52699	KAE8335215.1
ML737226.1	53925	54743	KAE8335216.1
ML737226.1	58056	59647	KAE8335217.1
ML737226.1	60990	61807	KAE8335218.1
ML737226.1	62383	63539	KAE8335219.1
ML737226.1	63869	64987	KAE8335220.1
ML737226.1	65250	66047	KAE8335221.1
ML737226.1	66120	69620	KAE8335222.1
ML737226.1	70782	71930	KAE8335223.1
ML737226.1	71902	73267	KAE8335224.1
ML737226.1	73436	77071	KAE8335225.1
ML737227.1	938	2193	KAE8335183.1
ML737227.1	2508	4791	KAE8335184.1
ML737227.1	6947	7473	KAE8335185.1
ML737227.1	7893	8817	KAE8335186.1
ML737227.1	15331	16500	KAE8335187.1
ML737227.1	24851	25514	KAE8335188.1
ML737227.1	27098	28413	KAE8335189.1
ML737227.1	28997	29384	KAE8335190.1
ML737227.1	31996	33322	KAE8335191.1
ML737227.1	40233	43719	KAE8335192.1
ML737227.1	57168	57626	KAE8335193.1
ML737227.1	62987	64419	KAE8335194.1
ML737227.1	65769	67228	KAE8335195.1
ML737227.1	68016	68797	KAE8335196.1
ML737227.1	71711	72190	KAE8335197.1
ML737228.1	2138	3866	KAE8335154.1
ML737228.1	3866	6654	KAE8335155.1
ML737228.1	8801	13679	KAE8335156.1
ML737228.1	13707	14724	KAE8335157.1
ML737228.1	14760	17321	KAE8335158.1
ML737228.1	17485	18236	KAE8335159.1
ML737228.1	21251	21572	KAE8335160.1
ML737228.1	21923	24053	KAE8335161.1
ML737228.1	24231	25139	KAE8335162.1
ML737228.1	25940	28658	KAE8335163.1
ML737228.1	30844	31126	KAE8335164.1
ML737228.1	34235	35146	KAE8335165.1
ML737228.1	35149	35657	KAE8335166.1
ML737228.1	36131	39085	KAE8335167.1
ML737228.1	39255	41197	KAE8335168.1
ML737228.1	41262	41945	KAE8335169.1
ML737228.1	42154	43636	KAE8335170.1
ML737228.1	43636	44860	KAE8335171.1
ML737228.1	45205	48280	KAE8335172.1
ML737228.1	48465	49348	KAE8335173.1
ML737228.1	49895	52863	KAE8335174.1
ML737228.1	53393	54272	KAE8335175.1
ML737228.1	54458	57284	KAE8335176.1
ML737228.1	57803	61154	KAE8335177.1
ML737228.1	61378	62941	KAE8335178.1
ML737228.1	62932	65463	KAE8335179.1
ML737228.1	65750	67145	KAE8335180.1
ML737228.1	68137	68769	KAE8335181.1
ML737228.1	71162	72579	KAE8335182.1
ML737229.1	1049	2473	KAE8335126.1
ML737229.1	2475	4170	KAE8335127.1
ML737229.1	4154	5331	KAE8335128.1
ML737229.1	5691	6933	KAE8335129.1
ML737229.1	9694	11212	KAE8335130.1
ML737229.1	11305	14462	KAE8335131.1
ML737229.1	15736	17144	KAE8335132.1
ML737229.1	17203	19485	KAE8335133.1
ML737229.1	20024	22640	KAE8335134.1
ML737229.1	24328	24730	KAE8335135.1
ML737229.1	24837	26560	KAE8335136.1
ML737229.1	26779	29292	KAE8335137.1
ML737229.1	29624	30748	KAE8335138.1
ML737229.1	30863	31887	KAE8335139.1
ML737229.1	32114	34774	KAE8335140.1
ML737229.1	34774	37269	KAE8335141.1
ML737229.1	37464	38999	KAE8335142.1
ML737229.1	39292	41077	KAE8335143.1
ML737229.1	41718	42721	KAE8335144.1
ML737229.1	43377	44000	KAE8335145.1
ML737229.1	44665	46595	KAE8335146.1
ML737229.1	47720	49370	KAE8335147.1
ML737229.1	50986	53668	KAE8335148.1
ML737229.1	53198	54167	KAE8335149.1
ML737229.1	54317	56754	KAE8335150.1
ML737229.1	57175	59514	KAE8335151.1
ML737229.1	60973	63731	KAE8335152.1
ML737229.1	66368	70789	KAE8335153.1
ML737230.1	238	1644	KAE8335097.1
ML737230.1	6121	8063	KAE8335098.1
ML737230.1	8809	9796	KAE8335099.1
ML737230.1	10729	11844	KAE8335100.1
ML737230.1	13137	14699	KAE8335101.1
ML737230.1	14925	17535	KAE8335102.1
ML737230.1	18041	18743	KAE8335103.1
ML737230.1	19228	19616	KAE8335104.1
ML737230.1	20113	20617	KAE8335105.1
ML737230.1	20865	22401	KAE8335106.1
ML737230.1	23199	23501	KAE8335107.1
ML737230.1	23901	25560	KAE8335108.1
ML737230.1	26392	28245	KAE8335109.1
ML737230.1	29013	29541	KAE8335110.1
ML737230.1	29957	31679	KAE8335111.1
ML737230.1	31999	33726	KAE8335112.1
ML737230.1	34526	36319	KAE8335113.1
ML737230.1	37380	40170	KAE8335114.1
ML737230.1	40429	41520	KAE8335115.1
ML737230.1	42857	44288	KAE8335116.1
ML737230.1	45056	45515	KAE8335117.1
ML737230.1	45659	46719	KAE8335118.1
ML737230.1	47303	49185	KAE8335119.1
ML737230.1	52065	53809	KAE8335120.1
ML737230.1	54325	55862	KAE8335121.1
ML737230.1	56292	57242	KAE8335122.1
ML737230.1	59130	60251	KAE8335123.1
ML737230.1	62470	64022	KAE8335124.1
ML737230.1	64971	67999	KAE8335125.1
ML737231.1	494	1229	KAE8335073.1
ML737231.1	6368	7145	KAE8335074.1
ML737231.1	6884	8132	KAE8335075.1
ML737231.1	8613	10951	KAE8335076.1
ML737231.1	13559	15612	KAE8335077.1
ML737231.1	16830	18244	KAE8335078.1
ML737231.1	16842	17856	KAE8335079.1
ML737231.1	18229	19314	KAE8335080.1
ML737231.1	24583	25392	KAE8335081.1
ML737231.1	25443	26294	KAE8335082.1
ML737231.1	26953	30447	KAE8335083.1
ML737231.1	33080	34043	KAE8335084.1
ML737231.1	34606	35042	KAE8335085.1
ML737231.1	37158	38668	KAE8335086.1
ML737231.1	39281	40209	KAE8335087.1
ML737231.1	41032	41529	KAE8335088.1
ML737231.1	44879	45704	KAE8335089.1
ML737231.1	48983	50054	KAE8335090.1
ML737231.1	49984	50609	KAE8335091.1
ML737231.1	50834	52162	KAE8335092.1
ML737231.1	54370	55168	KAE8335093.1
ML737231.1	58983	59548	KAE8335094.1
ML737231.1	65558	65999	KAE8335095.1
ML737231.1	66879	67515	KAE8335096.1
ML737232.1	1339	4943	KAE8335062.1
ML737232.1	5637	23065	KAE8335063.1
ML737232.1	24375	25041	KAE8335065.1
ML737232.1	24375	29303	KAE8335064.1
ML737232.1	41105	43791	KAE8335066.1
ML737232.1	45646	46984	KAE8335067.1
ML737232.1	48498	49508	KAE8335068.1
ML737232.1	49852	58466	KAE8335069.1
ML737232.1	58774	63671	KAE8335070.1
ML737232.1	64328	65438	KAE8335071.1
ML737232.1	66058	68750	KAE8335072.1
ML737233.1	4417	5315	KAE8335042.1
ML737233.1	9793	13138	KAE8335043.1
ML737233.1	13389	15041	KAE8335044.1
ML737233.1	17059	19012	KAE8335045.1
ML737233.1	21327	21928	KAE8335046.1
ML737233.1	27918	30402	KAE8335047.1
ML737233.1	33926	34469	KAE8335048.1
ML737233.1	36446	38828	KAE8335049.1
ML737233.1	39609	42085	KAE8335050.1
ML737233.1	42884	44478	KAE8335051.1
ML737233.1	45712	47046	KAE8335052.1
ML737233.1	47734	50047	KAE8335053.1
ML737233.1	50973	52733	KAE8335054.1
ML737233.1	53490	54204	KAE8335055.1
ML737233.1	55085	56000	KAE8335056.1
ML737233.1	56535	57176	KAE8335057.1
ML737233.1	59122	59687	KAE8335058.1
ML737233.1	59820	61180	KAE8335059.1
ML737233.1	64364	64760	KAE8335060.1
ML737233.1	67324	69681	KAE8335061.1
ML737234.1	843	2799	KAE8335014.1
ML737234.1	4069	5514	KAE8335015.1
ML737234.1	5683	8025	KAE8335016.1
ML737234.1	9117	10251	KAE8335017.1
ML737234.1	10291	11859	KAE8335018.1
ML737234.1	12799	14372	KAE8335019.1
ML737234.1	14455	16337	KAE8335020.1
ML737234.1	16489	17787	KAE8335021.1
ML737234.1	18002	19540	KAE8335022.1
ML737234.1	19888	22805	KAE8335023.1
ML737234.1	23333	24975	KAE8335024.1
ML737234.1	25320	25977	KAE8335025.1
ML737234.1	26240	28289	KAE8335026.1
ML737234.1	29130	34629	KAE8335027.1
ML737234.1	34986	37556	KAE8335028.1
ML737234.1	37731	39483	KAE8335029.1
ML737234.1	40118	41653	KAE8335030.1
ML737234.1	44162	45782	KAE8335031.1
ML737234.1	49230	50743	KAE8335032.1
ML737234.1	51327	54035	KAE8335033.1
ML737234.1	54264	55177	KAE8335034.1
ML737234.1	55702	58094	KAE8335035.1
ML737234.1	58419	60004	KAE8335036.1
ML737234.1	60489	61979	KAE8335037.1
ML737234.1	62488	63835	KAE8335038.1
ML737234.1	64002	65285	KAE8335039.1
ML737234.1	65247	66521	KAE8335040.1
ML737234.1	66671	68904	KAE8335041.1
ML737235.1	375	1029	KAE8334988.1
ML737235.1	880	3029	KAE8334989.1
ML737235.1	4285	5082	KAE8334990.1
ML737235.1	6391	6844	KAE8334991.1
ML737235.1	7614	9525	KAE8334992.1
ML737235.1	10309	11811	KAE8334993.1
ML737235.1	13862	14666	KAE8334994.1
ML737235.1	15755	17662	KAE8334995.1
ML737235.1	18002	19962	KAE8334996.1
ML737235.1	20415	22782	KAE8334997.1
ML737235.1	24916	32811	KAE8334998.1
ML737235.1	32885	37418	KAE8334999.1
ML737235.1	38035	43291	KAE8335000.1
ML737235.1	43508	46893	KAE8335001.1
ML737235.1	47091	47967	KAE8335002.1
ML737235.1	48538	51414	KAE8335003.1
ML737235.1	51879	53385	KAE8335004.1
ML737235.1	53385	54847	KAE8335005.1
ML737235.1	55078	55967	KAE8335006.1
ML737235.1	56049	57022	KAE8335007.1
ML737235.1	57145	60168	KAE8335008.1
ML737235.1	61217	61880	KAE8335009.1
ML737235.1	62805	63875	KAE8335010.1
ML737235.1	64042	65012	KAE8335011.1
ML737235.1	65002	65759	KAE8335012.1
ML737235.1	66195	66855	KAE8335013.1
ML737236.1	304	1933	KAE8334963.1
ML737236.1	4151	5359	KAE8334964.1
ML737236.1	6139	12221	KAE8334965.1
ML737236.1	13608	13929	KAE8334966.1
ML737236.1	14326	15537	KAE8334967.1
ML737236.1	15786	17199	KAE8334968.1
ML737236.1	17559	19744	KAE8334969.1
ML737236.1	21023	22696	KAE8334970.1
ML737236.1	23713	25699	KAE8334971.1
ML737236.1	25667	26129	KAE8334972.1
ML737236.1	27025	27311	KAE8334973.1
ML737236.1	30431	33095	KAE8334974.1
ML737236.1	35013	35586	KAE8334975.1
ML737236.1	35895	37254	KAE8334976.1
ML737236.1	39141	40114	KAE8334977.1
ML737236.1	40560	41851	KAE8334978.1
ML737236.1	43467	47666	KAE8334979.1
ML737236.1	48659	50380	KAE8334980.1
ML737236.1	52599	53644	KAE8334981.1
ML737236.1	55032	56085	KAE8334982.1
ML737236.1	56453	58633	KAE8334983.1
ML737236.1	58670	59894	KAE8334984.1
ML737236.1	60360	62180	KAE8334985.1
ML737236.1	62750	63406	KAE8334986.1
ML737236.1	64387	65031	KAE8334987.1
ML737237.1	28	1653	KAE8334944.1
ML737237.1	1916	2631	KAE8334945.1
ML737237.1	3281	3634	KAE8334946.1
ML737237.1	6512	10255	KAE8334947.1
ML737237.1	10835	12090	KAE8334948.1
ML737237.1	12476	13904	KAE8334949.1
ML737237.1	15707	16850	KAE8334950.1
ML737237.1	18431	19075	KAE8334951.1
ML737237.1	19896	27819	KAE8334952.1
ML737237.1	29425	30783	KAE8334953.1
ML737237.1	31932	32943	KAE8334954.1
ML737237.1	33443	35786	KAE8334955.1
ML737237.1	38968	43595	KAE8334956.1
ML737237.1	45496	46716	KAE8334957.1
ML737237.1	47401	48234	KAE8334958.1
ML737237.1	51851	52487	KAE8334959.1
ML737237.1	54407	56865	KAE8334960.1
ML737237.1	57479	59643	KAE8334961.1
ML737237.1	60003	60825	KAE8334962.1
ML737238.1	1190	2153	KAE8334929.1
ML737238.1	5464	8199	KAE8334930.1
ML737238.1	10197	19373	KAE8334931.1
ML737238.1	19747	22617	KAE8334932.1
ML737238.1	23065	23949	KAE8334933.1
ML737238.1	25152	32656	KAE8334934.1
ML737238.1	33890	35685	KAE8334935.1
ML737238.1	38708	41215	KAE8334936.1
ML737238.1	41736	44951	KAE8334937.1
ML737238.1	46243	47758	KAE8334938.1
ML737238.1	48710	50674	KAE8334939.1
ML737238.1	50852	51888	KAE8334940.1
ML737238.1	52244	53649	KAE8334941.1
ML737238.1	54693	56450	KAE8334942.1
ML737238.1	56634	59577	KAE8334943.1
ML737239.1	3	1088	KAE8334909.1
ML737239.1	786	1088	KAE8334910.1
ML737239.1	1092	4208	KAE8334911.1
ML737239.1	4499	5433	KAE8334912.1
ML737239.1	5491	13402	KAE8334913.1
ML737239.1	13800	15547	KAE8334914.1
ML737239.1	15909	18010	KAE8334915.1
ML737239.1	19033	20728	KAE8334916.1
ML737239.1	21920	23498	KAE8334917.1
ML737239.1	24599	28871	KAE8334918.1
ML737239.1	28887	30576	KAE8334919.1
ML737239.1	30884	33665	KAE8334920.1
ML737239.1	35473	36854	KAE8334921.1
ML737239.1	38540	40346	KAE8334922.1
ML737239.1	40576	42241	KAE8334923.1
ML737239.1	42218	43814	KAE8334924.1
ML737239.1	44157	48363	KAE8334925.1
ML737239.1	49838	52360	KAE8334926.1
ML737239.1	57208	59880	KAE8334927.1
ML737239.1	59883	60583	KAE8334928.1
ML737240.1	1827	4055	KAE8334889.1
ML737240.1	4621	6632	KAE8334890.1
ML737240.1	6578	8146	KAE8334891.1
ML737240.1	8220	12237	KAE8334892.1
ML737240.1	12405	14330	KAE8334893.1
ML737240.1	14707	18095	KAE8334894.1
ML737240.1	19846	22211	KAE8334895.1
ML737240.1	22913	24311	KAE8334896.1
ML737240.1	24854	27649	KAE8334897.1
ML737240.1	28170	31541	KAE8334898.1
ML737240.1	33727	36539	KAE8334899.1
ML737240.1	36517	37655	KAE8334900.1
ML737240.1	39151	41015	KAE8334901.1
ML737240.1	41213	45086	KAE8334902.1
ML737240.1	45041	46297	KAE8334903.1
ML737240.1	46727	49296	KAE8334904.1
ML737240.1	49486	50449	KAE8334905.1
ML737240.1	51610	52738	KAE8334906.1
ML737240.1	53091	53880	KAE8334907.1
ML737240.1	57047	57848	KAE8334908.1
ML737241.1	8821	10735	KAE8334872.1
ML737241.1	10912	14435	KAE8334873.1
ML737241.1	14944	18354	KAE8334874.1
ML737241.1	18964	21920	KAE8334875.1
ML737241.1	22066	23889	KAE8334876.1
ML737241.1	24051	27393	KAE8334877.1
ML737241.1	27414	29903	KAE8334878.1
ML737241.1	30481	31914	KAE8334879.1
ML737241.1	32342	33847	KAE8334880.1
ML737241.1	34598	37636	KAE8334881.1
ML737241.1	38905	41170	KAE8334882.1
ML737241.1	41391	46220	KAE8334883.1
ML737241.1	46546	47752	KAE8334884.1
ML737241.1	48199	49636	KAE8334885.1
ML737241.1	49836	50664	KAE8334886.1
ML737241.1	51044	52630	KAE8334887.1
ML737241.1	52615	53662	KAE8334888.1
ML737242.1	1455	4208	KAE8334851.1
ML737242.1	5253	7688	KAE8334852.1
ML737242.1	9062	9945	KAE8334853.1
ML737242.1	10078	12059	KAE8334854.1
ML737242.1	12567	16018	KAE8334855.1
ML737242.1	17628	18608	KAE8334856.1
ML737242.1	18678	20014	KAE8334857.1
ML737242.1	20685	22405	KAE8334858.1
ML737242.1	22517	25463	KAE8334859.1
ML737242.1	25632	26838	KAE8334860.1
ML737242.1	27018	29472	KAE8334861.1
ML737242.1	29686	32459	KAE8334862.1
ML737242.1	32787	33252	KAE8334863.1
ML737242.1	34214	34901	KAE8334864.1
ML737242.1	35508	40501	KAE8334865.1
ML737242.1	40736	41013	KAE8334866.1
ML737242.1	43599	44002	KAE8334867.1
ML737242.1	44370	45763	KAE8334868.1
ML737242.1	46313	51966	KAE8334869.1
ML737242.1	52716	53385	KAE8334871.1
ML737242.1	52716	56705	KAE8334870.1
ML737243.1	5146	6991	KAE8334826.1
ML737243.1	7845	12823	KAE8334827.1
ML737243.1	13006	15246	KAE8334828.1
ML737243.1	15155	16175	KAE8334829.1
ML737243.1	15246	16175	KAE8334830.1
ML737243.1	16408	18251	KAE8334831.1
ML737243.1	18362	20318	KAE8334832.1
ML737243.1	20792	22675	KAE8334833.1
ML737243.1	22824	26304	KAE8334834.1
ML737243.1	26113	26986	KAE8334835.1
ML737243.1	28432	29390	KAE8334836.1
ML737243.1	29676	32451	KAE8334837.1
ML737243.1	32933	33495	KAE8334838.1
ML737243.1	33620	34823	KAE8334839.1
ML737243.1	34841	36141	KAE8334840.1
ML737243.1	36130	39005	KAE8334841.1
ML737243.1	40277	41370	KAE8334842.1
ML737243.1	41451	42324	KAE8334843.1
ML737243.1	42752	44549	KAE8334844.1
ML737243.1	44716	46586	KAE8334845.1
ML737243.1	46586	48620	KAE8334846.1
ML737243.1	49138	50176	KAE8334847.1
ML737243.1	50176	53426	KAE8334848.1
ML737243.1	53803	54713	KAE8334849.1
ML737243.1	55127	56188	KAE8334850.1
ML737244.1	164	1277	KAE8334812.1
ML737244.1	2888	6663	KAE8334813.1
ML737244.1	7192	8052	KAE8334814.1
ML737244.1	9596	11544	KAE8334815.1
ML737244.1	12141	14007	KAE8334816.1
ML737244.1	15579	16981	KAE8334817.1
ML737244.1	19682	21106	KAE8334818.1
ML737244.1	23191	24589	KAE8334819.1
ML737244.1	26962	27930	KAE8334820.1
ML737244.1	30104	31184	KAE8334821.1
ML737244.1	40064	40538	KAE8334822.1
ML737244.1	40823	44420	KAE8334823.1
ML737244.1	45561	46538	KAE8334824.1
ML737244.1	52801	53374	KAE8334825.1
ML737245.1	2096	3849	KAE8334799.1
ML737245.1	7315	9927	KAE8334800.1
ML737245.1	9881	11096	KAE8334801.1
ML737245.1	11469	13565	KAE8334802.1
ML737245.1	13403	14467	KAE8334803.1
ML737245.1	15702	19016	KAE8334804.1
ML737245.1	19179	23778	KAE8334805.1
ML737245.1	25203	28300	KAE8334806.1
ML737245.1	28596	29928	KAE8334807.1
ML737245.1	31349	32219	KAE8334808.1
ML737245.1	33904	37478	KAE8334809.1
ML737245.1	37900	40675	KAE8334810.1
ML737245.1	41165	44107	KAE8334811.1
ML737246.1	427	1601	KAE8334779.1
ML737246.1	1505	2218	KAE8334780.1
ML737246.1	2376	3393	KAE8334781.1
ML737246.1	3454	6668	KAE8334782.1
ML737246.1	7140	7666	KAE8334783.1
ML737246.1	8214	10523	KAE8334784.1
ML737246.1	10838	13940	KAE8334785.1
ML737246.1	14009	14949	KAE8334786.1
ML737246.1	15115	20904	KAE8334787.1
ML737246.1	21173	23355	KAE8334788.1
ML737246.1	23769	29841	KAE8334789.1
ML737246.1	29429	29843	KAE8334790.1
ML737246.1	29840	32540	KAE8334791.1
ML737246.1	32541	34880	KAE8334792.1
ML737246.1	35110	37238	KAE8334793.1
ML737246.1	38062	39306	KAE8334794.1
ML737246.1	39473	42395	KAE8334795.1
ML737246.1	42770	44101	KAE8334796.1
ML737246.1	44144	45223	KAE8334797.1
ML737246.1	45802	47397	KAE8334798.1
ML737247.1	4652	5320	KAE8334762.1
ML737247.1	5781	6777	KAE8334763.1
ML737247.1	8007	9128	KAE8334764.1
ML737247.1	9345	11876	KAE8334765.1
ML737247.1	13453	14870	KAE8334766.1
ML737247.1	15942	17081	KAE8334767.1
ML737247.1	17564	18531	KAE8334768.1
ML737247.1	19542	21805	KAE8334769.1
ML737247.1	22582	23306	KAE8334770.1
ML737247.1	23705	24174	KAE8334771.1
ML737247.1	24550	27933	KAE8334772.1
ML737247.1	28787	29764	KAE8334773.1
ML737247.1	31633	32335	KAE8334774.1
ML737247.1	35883	36564	KAE8334775.1
ML737247.1	37381	37765	KAE8334776.1
ML737247.1	45135	47950	KAE8334777.1
ML737247.1	48657	49337	KAE8334778.1
ML737248.1	609	1126	KAE8334744.1
ML737248.1	2271	4814	KAE8334745.1
ML737248.1	6100	7509	KAE8334746.1
ML737248.1	8549	10017	KAE8334747.1
ML737248.1	11103	12070	KAE8334748.1
ML737248.1	12476	13963	KAE8334749.1
ML737248.1	14367	15730	KAE8334750.1
ML737248.1	15976	17145	KAE8334751.1
ML737248.1	19406	21902	KAE8334752.1
ML737248.1	22151	24215	KAE8334753.1
ML737248.1	26407	27677	KAE8334754.1
ML737248.1	28232	29445	KAE8334755.1
ML737248.1	29800	33557	KAE8334756.1
ML737248.1	35032	37274	KAE8334757.1
ML737248.1	38478	41394	KAE8334758.1
ML737248.1	41646	43614	KAE8334759.1
ML737248.1	44680	46850	KAE8334760.1
ML737248.1	47281	48675	KAE8334761.1
ML737249.1	209	11720	KAE8334731.1
ML737249.1	14803	15452	KAE8334732.1
ML737249.1	15558	18059	KAE8334733.1
ML737249.1	19228	19792	KAE8334734.1
ML737249.1	22828	23281	KAE8334735.1
ML737249.1	23232	23898	KAE8334736.1
ML737249.1	24074	25267	KAE8334737.1
ML737249.1	25268	29137	KAE8334738.1
ML737249.1	29519	30168	KAE8334739.1
ML737249.1	33958	35507	KAE8334740.1
ML737249.1	36645	39010	KAE8334741.1
ML737249.1	46228	46542	KAE8334742.1
ML737249.1	47719	48207	KAE8334743.1
ML737250.1	9	830	KAE8334717.1
ML737250.1	2646	6151	KAE8334718.1
ML737250.1	6953	10695	KAE8334719.1
ML737250.1	10987	11583	KAE8334720.1
ML737250.1	16303	17593	KAE8334721.1
ML737250.1	18504	19978	KAE8334722.1
ML737250.1	20615	22399	KAE8334723.1
ML737250.1	24553	25635	KAE8334724.1
ML737250.1	30797	31736	KAE8334725.1
ML737250.1	32415	34461	KAE8334726.1
ML737250.1	35272	36946	KAE8334727.1
ML737250.1	37774	39940	KAE8334728.1
ML737250.1	41363	44356	KAE8334729.1
ML737250.1	45709	46901	KAE8334730.1
ML737251.1	242	1776	KAE8334703.1
ML737251.1	1941	3093	KAE8334704.1
ML737251.1	4452	9129	KAE8334705.1
ML737251.1	9688	12384	KAE8334706.1
ML737251.1	13223	13968	KAE8334707.1
ML737251.1	14017	18417	KAE8334708.1
ML737251.1	19191	20553	KAE8334709.1
ML737251.1	21954	23811	KAE8334710.1
ML737251.1	27577	29988	KAE8334711.1
ML737251.1	30077	32376	KAE8334712.1
ML737251.1	34268	39815	KAE8334713.1
ML737251.1	40185	42315	KAE8334714.1
ML737251.1	42684	44099	KAE8334715.1
ML737251.1	44099	45465	KAE8334716.1
ML737252.1	2343	4767	KAE8334685.1
ML737252.1	5443	7166	KAE8334686.1
ML737252.1	7164	11956	KAE8334687.1
ML737252.1	13557	15378	KAE8334688.1
ML737252.1	15542	16420	KAE8334689.1
ML737252.1	16517	16998	KAE8334690.1
ML737252.1	17235	19388	KAE8334691.1
ML737252.1	21824	24436	KAE8334692.1
ML737252.1	24735	25830	KAE8334693.1
ML737252.1	26179	28385	KAE8334694.1
ML737252.1	29610	30919	KAE8334695.1
ML737252.1	30965	32527	KAE8334696.1
ML737252.1	32964	36437	KAE8334697.1
ML737252.1	37416	38510	KAE8334698.1
ML737252.1	38967	40013	KAE8334699.1
ML737252.1	40022	42332	KAE8334700.1
ML737252.1	43461	45663	KAE8334701.1
ML737252.1	44986	46571	KAE8334702.1
ML737253.1	140	1841	KAE8334668.1
ML737253.1	3140	5104	KAE8334669.1
ML737253.1	5059	6723	KAE8334670.1
ML737253.1	7216	8381	KAE8334671.1
ML737253.1	8750	11490	KAE8334672.1
ML737253.1	11899	14749	KAE8334673.1
ML737253.1	15644	17480	KAE8334674.1
ML737253.1	18766	20771	KAE8334675.1
ML737253.1	22172	24350	KAE8334676.1
ML737253.1	24451	25789	KAE8334677.1
ML737253.1	25810	26906	KAE8334678.1
ML737253.1	26907	28659	KAE8334679.1
ML737253.1	28780	31309	KAE8334680.1
ML737253.1	31595	35461	KAE8334681.1
ML737253.1	36832	39607	KAE8334682.1
ML737253.1	41043	43241	KAE8334683.1
ML737253.1	43764	45218	KAE8334684.1
ML737254.1	241	3019	KAE8334656.1
ML737254.1	3656	5546	KAE8334657.1
ML737254.1	6282	8802	KAE8334658.1
ML737254.1	9057	10000	KAE8334659.1
ML737254.1	10079	12515	KAE8334660.1
ML737254.1	12761	15469	KAE8334661.1
ML737254.1	15885	20419	KAE8334662.1
ML737254.1	22201	23495	KAE8334663.1
ML737254.1	23541	25937	KAE8334664.1
ML737254.1	27284	28863	KAE8334665.1
ML737254.1	34352	36706	KAE8334666.1
ML737254.1	40160	44699	KAE8334667.1
ML737255.1	2264	3307	KAE8334642.1
ML737255.1	7931	9934	KAE8334643.1
ML737255.1	9342	9735	KAE8334644.1
ML737255.1	12959	13832	KAE8334645.1
ML737255.1	18331	20182	KAE8334646.1
ML737255.1	20777	21833	KAE8334647.1
ML737255.1	22855	23692	KAE8334648.1
ML737255.1	25296	25877	KAE8334649.1
ML737255.1	26532	29076	KAE8334650.1
ML737255.1	29736	32437	KAE8334651.1
ML737255.1	33404	34679	KAE8334652.1
ML737255.1	35449	37720	KAE8334653.1
ML737255.1	39298	40464	KAE8334654.1
ML737255.1	43375	44311	KAE8334655.1
ML737256.1	621	1665	KAE8334623.1
ML737256.1	4193	4728	KAE8334624.1
ML737256.1	5960	9979	KAE8334625.1
ML737256.1	10199	10673	KAE8334626.1
ML737256.1	11740	12334	KAE8334627.1
ML737256.1	14666	17568	KAE8334628.1
ML737256.1	18032	18974	KAE8334629.1
ML737256.1	19468	19995	KAE8334630.1
ML737256.1	20309	21616	KAE8334631.1
ML737256.1	22092	24688	KAE8334632.1
ML737256.1	24832	25833	KAE8334633.1
ML737256.1	27368	29150	KAE8334634.1
ML737256.1	29378	30173	KAE8334635.1
ML737256.1	30499	31487	KAE8334636.1
ML737256.1	34807	35350	KAE8334637.1
ML737256.1	36002	39105	KAE8334638.1
ML737256.1	40932	41366	KAE8334639.1
ML737256.1	41602	42058	KAE8334640.1
ML737256.1	43142	43939	KAE8334641.1
ML737257.1	3281	5199	KAE8334606.1
ML737257.1	6906	7290	KAE8334607.1
ML737257.1	7710	8467	KAE8334608.1
ML737257.1	8770	10156	KAE8334609.1
ML737257.1	10214	12824	KAE8334610.1
ML737257.1	12182	13064	KAE8334611.1
ML737257.1	12858	14099	KAE8334612.1
ML737257.1	15119	16898	KAE8334613.1
ML737257.1	17571	18276	KAE8334614.1
ML737257.1	19095	20865	KAE8334615.1
ML737257.1	21374	22749	KAE8334616.1
ML737257.1	24609	25152	KAE8334617.1
ML737257.1	25853	28468	KAE8334618.1
ML737257.1	29645	30524	KAE8334619.1
ML737257.1	30950	31582	KAE8334620.1
ML737257.1	33383	37586	KAE8334621.1
ML737257.1	38691	39688	KAE8334622.1
ML737258.1	378	2264	KAE8334596.1
ML737258.1	5700	6303	KAE8334597.1
ML737258.1	7512	8261	KAE8334598.1
ML737258.1	10686	20221	KAE8334599.1
ML737258.1	24033	24808	KAE8334600.1
ML737258.1	25177	26871	KAE8334601.1
ML737258.1	27695	28637	KAE8334602.1
ML737258.1	30816	32502	KAE8334603.1
ML737258.1	32989	33879	KAE8334604.1
ML737258.1	34682	35951	KAE8334605.1
ML737259.1	0	378	KAE8334580.1
ML737259.1	1056	5047	KAE8334581.1
ML737259.1	5224	5979	KAE8334582.1
ML737259.1	6354	6766	KAE8334583.1
ML737259.1	6749	8290	KAE8334584.1
ML737259.1	8317	9698	KAE8334585.1
ML737259.1	9866	12205	KAE8334586.1
ML737259.1	12496	13867	KAE8334587.1
ML737259.1	13257	14772	KAE8334588.1
ML737259.1	15657	18767	KAE8334589.1
ML737259.1	18930	20683	KAE8334590.1
ML737259.1	21240	25135	KAE8334591.1
ML737259.1	30055	30565	KAE8334592.1
ML737259.1	31432	33235	KAE8334593.1
ML737259.1	34210	34889	KAE8334594.1
ML737259.1	35323	36817	KAE8334595.1
ML737260.1	1743	4884	KAE8334571.1
ML737260.1	5401	7694	KAE8334572.1
ML737260.1	9099	9359	KAE8334573.1
ML737260.1	9745	10231	KAE8334574.1
ML737260.1	10682	12858	KAE8334575.1
ML737260.1	13383	13725	KAE8334576.1
ML737260.1	15193	16203	KAE8334577.1
ML737260.1	20435	22742	KAE8334578.1
ML737260.1	22945	23658	KAE8334579.1
ML737261.1	711	1990	KAE8334557.1
ML737261.1	1990	3740	KAE8334558.1
ML737261.1	4477	5201	KAE8334559.1
ML737261.1	5192	6690	KAE8334560.1
ML737261.1	8987	9922	KAE8334561.1
ML737261.1	10821	12828	KAE8334562.1
ML737261.1	13353	13947	KAE8334563.1
ML737261.1	14413	15468	KAE8334564.1
ML737261.1	15748	18124	KAE8334565.1
ML737261.1	20046	21220	KAE8334566.1
ML737261.1	21766	24405	KAE8334567.1
ML737261.1	27355	27642	KAE8334568.1
ML737261.1	29081	31319	KAE8334569.1
ML737261.1	33967	35230	KAE8334570.1
ML737262.1	8654	9221	KAE8334552.1
ML737262.1	12956	13447	KAE8334553.1
ML737262.1	20658	22688	KAE8334554.1
ML737262.1	30305	31490	KAE8334555.1
ML737262.1	34288	35419	KAE8334556.1
ML737263.1	491	2236	KAE8334542.1
ML737263.1	2367	5701	KAE8334543.1
ML737263.1	6401	10961	KAE8334544.1
ML737263.1	11159	12715	KAE8334545.1
ML737263.1	13915	16845	KAE8334546.1
ML737263.1	16913	18670	KAE8334547.1
ML737263.1	19381	20515	KAE8334548.1
ML737263.1	20605	22633	KAE8334549.1
ML737263.1	23188	25745	KAE8334550.1
ML737263.1	25892	32941	KAE8334551.1
ML737264.1	9871	11251	KAE8334540.1
ML737264.1	24949	26053	KAE8334541.1
ML737265.1	3762	5164	KAE8334532.1
ML737265.1	5471	7187	KAE8334533.1
ML737265.1	13591	14935	KAE8334534.1
ML737265.1	16630	17512	KAE8334535.1
ML737265.1	20017	21169	KAE8334536.1
ML737265.1	22251	23404	KAE8334537.1
ML737265.1	27200	27909	KAE8334538.1
ML737265.1	29788	31131	KAE8334539.1
ML737266.1	1172	4291	KAE8334524.1
ML737266.1	4840	7545	KAE8334525.1
ML737266.1	7935	9722	KAE8334526.1
ML737266.1	10744	12967	KAE8334527.1
ML737266.1	13374	14770	KAE8334528.1
ML737266.1	17282	19682	KAE8334529.1
ML737266.1	19945	22188	KAE8334530.1
ML737266.1	23583	27064	KAE8334531.1
ML737267.1	2701	3970	KAE8334515.1
ML737267.1	12147	13528	KAE8334516.1
ML737267.1	14923	15478	KAE8334517.1
ML737267.1	16278	16955	KAE8334518.1
ML737267.1	17499	18042	KAE8334519.1
ML737267.1	19403	20467	KAE8334520.1
ML737267.1	21588	22086	KAE8334521.1
ML737267.1	26249	26561	KAE8334522.1
ML737267.1	26958	27825	KAE8334523.1
ML737268.1	3819	5519	KAE8334505.1
ML737268.1	7021	8185	KAE8334506.1
ML737268.1	8408	9829	KAE8334507.1
ML737268.1	10642	12518	KAE8334508.1
ML737268.1	13728	15010	KAE8334509.1
ML737268.1	15282	17704	KAE8334510.1
ML737268.1	17944	19234	KAE8334511.1
ML737268.1	20400	22000	KAE8334512.1
ML737268.1	24479	26879	KAE8334513.1
ML737268.1	27697	28097	KAE8334514.1
ML737269.1	1444	2766	KAE8334498.1
ML737269.1	4113	5570	KAE8334499.1
ML737269.1	7331	9836	KAE8334500.1
ML737269.1	13091	15360	KAE8334501.1
ML737269.1	16398	16995	KAE8334502.1
ML737269.1	21934	22540	KAE8334503.1
ML737269.1	23813	25818	KAE8334504.1
ML737270.1	7433	8444	KAE8334495.1
ML737270.1	11387	13330	KAE8334496.1
ML737270.1	19212	20309	KAE8334497.1
ML737271.1	131	619	KAE8334486.1
ML737271.1	3450	4985	KAE8334487.1
ML737271.1	8043	9159	KAE8334488.1
ML737271.1	11325	12663	KAE8334489.1
ML737271.1	13713	14631	KAE8334490.1
ML737271.1	15913	17250	KAE8334491.1
ML737271.1	17721	19993	KAE8334492.1
ML737271.1	21646	22414	KAE8334493.1
ML737271.1	26529	27297	KAE8334494.1
ML737272.1	1134	2186	KAE8334479.1
ML737272.1	8014	8293	KAE8334480.1
ML737272.1	8643	9122	KAE8334481.1
ML737272.1	10606	13004	KAE8334482.1
ML737272.1	14880	15977	KAE8334483.1
ML737272.1	18536	19472	KAE8334484.1
ML737272.1	27181	27877	KAE8334485.1
ML737273.1	767	8243	KAE8334472.1
ML737273.1	9231	10411	KAE8334473.1
ML737273.1	11629	13803	KAE8334474.1
ML737273.1	14996	15393	KAE8334475.1
ML737273.1	16559	18977	KAE8334476.1
ML737273.1	21175	22048	KAE8334477.1
ML737273.1	22540	22966	KAE8334478.1
ML737274.1	5994	6600	KAE8334464.1
ML737274.1	6648	7793	KAE8334465.1
ML737274.1	13656	14541	KAE8334466.1
ML737274.1	15163	15696	KAE8334467.1
ML737274.1	16899	17655	KAE8334468.1
ML737274.1	18773	20028	KAE8334469.1
ML737274.1	21930	24313	KAE8334470.1
ML737274.1	24506	25033	KAE8334471.1
ML737275.1	809	2276	KAE8334460.1
ML737275.1	10475	11689	KAE8334461.1
ML737275.1	12336	14271	KAE8334462.1
ML737275.1	16628	24941	KAE8334463.1
ML737276.1	7	730	KAE8334451.1
ML737276.1	636	2470	KAE8334452.1
ML737276.1	2730	3782	KAE8334453.1
ML737276.1	5096	5830	KAE8334454.1
ML737276.1	5803	6534	KAE8334455.1
ML737276.1	7466	8247	KAE8334456.1
ML737276.1	10819	13359	KAE8334457.1
ML737276.1	14259	17110	KAE8334458.1
ML737276.1	21863	22625	KAE8334459.1
ML737277.1	4697	6889	KAE8334444.1
ML737277.1	7193	8808	KAE8334445.1
ML737277.1	9001	10223	KAE8334446.1
ML737277.1	10570	14011	KAE8334447.1
ML737277.1	16126	16639	KAE8334448.1
ML737277.1	19258	21898	KAE8334449.1
ML737277.1	23482	24711	KAE8334450.1
ML737278.1	1546	2196	KAE8334433.1
ML737278.1	2221	2696	KAE8334434.1
ML737278.1	4181	4707	KAE8334435.1
ML737278.1	4844	6083	KAE8334436.1
ML737278.1	7204	7989	KAE8334437.1
ML737278.1	8339	9423	KAE8334438.1
ML737278.1	12536	14566	KAE8334439.1
ML737278.1	14839	17118	KAE8334440.1
ML737278.1	17220	19422	KAE8334441.1
ML737278.1	19422	21236	KAE8334442.1
ML737278.1	21830	22912	KAE8334443.1
ML737279.1	1670	4724	KAE8334426.1
ML737279.1	4871	6887	KAE8334427.1
ML737279.1	7049	9032	KAE8334428.1
ML737279.1	9033	11149	KAE8334429.1
ML737279.1	11150	15802	KAE8334430.1
ML737279.1	19008	20620	KAE8334431.1
ML737279.1	20890	24026	KAE8334432.1
ML737280.1	3551	4473	KAE8334423.1
ML737280.1	7085	7511	KAE8334424.1
ML737280.1	21867	22217	KAE8334425.1
ML737281.1	4393	9130	KAE8334417.1
ML737281.1	9321	10301	KAE8334418.1
ML737281.1	11458	12169	KAE8334419.1
ML737281.1	12356	12932	KAE8334420.1
ML737281.1	13097	13688	KAE8334421.1
ML737281.1	19373	20117	KAE8334422.1
ML737282.1	1515	3600	KAE8334406.1
ML737282.1	5388	6087	KAE8334407.1
ML737282.1	6878	7303	KAE8334408.1
ML737282.1	7753	8188	KAE8334409.1
ML737282.1	8883	9956	KAE8334410.1
ML737282.1	12302	13507	KAE8334411.1
ML737282.1	14029	14794	KAE8334412.1
ML737282.1	14794	15092	KAE8334413.1
ML737282.1	15301	16983	KAE8334414.1
ML737282.1	17804	18350	KAE8334415.1
ML737282.1	19047	19824	KAE8334416.1
ML737283.1	6165	7714	KAE8334399.1
ML737283.1	9413	10211	KAE8334400.1
ML737283.1	11104	11656	KAE8334401.1
ML737283.1	12285	13239	KAE8334402.1
ML737283.1	16898	17333	KAE8334403.1
ML737283.1	18931	20053	KAE8334404.1
ML737283.1	20388	20836	KAE8334405.1
ML737284.1	2270	3411	KAE8334392.1
ML737284.1	5552	6595	KAE8334393.1
ML737284.1	8436	9983	KAE8334394.1
ML737284.1	10445	12318	KAE8334395.1
ML737284.1	12938	14002	KAE8334396.1
ML737284.1	14441	16529	KAE8334397.1
ML737284.1	18286	20130	KAE8334398.1
ML737285.1	4126	5297	KAE8334390.1
ML737285.1	14920	15826	KAE8334391.1
ML737286.1	2806	4333	KAE8334384.1
ML737286.1	4502	9140	KAE8334385.1
ML737286.1	8842	11624	KAE8334386.1
ML737286.1	12286	14124	KAE8334387.1
ML737286.1	14608	17951	KAE8334388.1
ML737286.1	18102	19279	KAE8334389.1
ML737287.1	2207	3411	KAE8334377.1
ML737287.1	3455	4638	KAE8334378.1
ML737287.1	5214	6373	KAE8334379.1
ML737287.1	6371	9527	KAE8334380.1
ML737287.1	10852	14742	KAE8334381.1
ML737287.1	16293	17348	KAE8334382.1
ML737287.1	18499	19999	KAE8334383.1
ML737288.1	3178	3692	KAE8334374.1
ML737288.1	6554	7592	KAE8334375.1
ML737288.1	16320	16808	KAE8334376.1
ML737289.1	17	692	KAE8334363.1
ML737289.1	2296	2602	KAE8334364.1
ML737289.1	3260	4394	KAE8334365.1
ML737289.1	4212	4668	KAE8334366.1
ML737289.1	5444	8725	KAE8334367.1
ML737289.1	9731	11767	KAE8334368.1
ML737289.1	11898	12248	KAE8334369.1
ML737289.1	14375	16543	KAE8334370.1
ML737289.1	14526	14988	KAE8334371.1
ML737289.1	15936	17382	KAE8334372.1
ML737289.1	17804	18210	KAE8334373.1
ML737290.1	1263	1839	KAE8334359.1
ML737290.1	4197	4671	KAE8334360.1
ML737290.1	8965	9652	KAE8334361.1
ML737290.1	11069	11734	KAE8334362.1
ML737291.1	892	2596	KAE8334355.1
ML737291.1	10377	10941	KAE8334356.1
ML737291.1	11326	14846	KAE8334357.1
ML737291.1	15801	16165	KAE8334358.1
ML737292.1	3676	4723	KAE8334352.1
ML737292.1	8560	9489	KAE8334353.1
ML737292.1	11940	12319	KAE8334354.1
ML737293.1	2797	3382	KAE8334351.1
ML737294.1	3639	4730	KAE8334349.1
ML737294.1	13332	13975	KAE8334350.1
ML737295.1	10	1024	KAE8334346.1
ML737295.1	3623	4318	KAE8334347.1
ML737295.1	14942	16494	KAE8334348.1
ML737296.1	10362	11522	KAE8334345.1
ML737297.1	232	1690	KAE8334336.1
ML737297.1	2882	4876	KAE8334337.1
ML737297.1	5606	7422	KAE8334338.1
ML737297.1	7371	8981	KAE8334339.1
ML737297.1	9519	10384	KAE8334340.1
ML737297.1	10820	12159	KAE8334341.1
ML737297.1	12650	15000	KAE8334342.1
ML737297.1	15854	16186	KAE8334343.1
ML737297.1	17179	17677	KAE8334344.1
ML737298.1	1588	1954	KAE8334334.1
ML737298.1	8593	10238	KAE8334335.1
ML737299.1	13	696	KAE8334329.1
ML737299.1	3933	4313	KAE8334330.1
ML737299.1	5149	7872	KAE8334331.1
ML737299.1	8471	10838	KAE8334332.1
ML737299.1	16082	16398	KAE8334333.1
ML737300.1	1236	4062	KAE8334321.1
ML737300.1	5686	6231	KAE8334322.1
ML737300.1	6245	6630	KAE8334323.1
ML737300.1	6630	7599	KAE8334324.1
ML737300.1	8626	12625	KAE8334325.1
ML737300.1	13791	15658	KAE8334326.1
ML737300.1	15674	16285	KAE8334327.1
ML737300.1	16172	16711	KAE8334328.1
ML737301.1	0	680	KAE8334317.1
ML737301.1	8387	10893	KAE8334318.1
ML737301.1	12150	13769	KAE8334319.1
ML737301.1	15342	15811	KAE8334320.1
ML737302.1	3530	5720	KAE8334314.1
ML737302.1	7398	9065	KAE8334315.1
ML737302.1	11447	12083	KAE8334316.1
ML737303.1	3551	6146	KAE8334310.1
ML737303.1	7157	8522	KAE8334311.1
ML737303.1	11135	11924	KAE8334312.1
ML737303.1	12319	13267	KAE8334313.1
ML737304.1	25	535	KAE8334307.1
ML737304.1	1840	2742	KAE8334308.1
ML737304.1	11756	12576	KAE8334309.1
ML737305.1	530	831	KAE8334299.1
ML737305.1	1765	2259	KAE8334300.1
ML737305.1	2839	3575	KAE8334301.1
ML737305.1	4365	6165	KAE8334302.1
ML737305.1	6819	7509	KAE8334303.1
ML737305.1	7460	11742	KAE8334304.1
ML737305.1	11869	13220	KAE8334305.1
ML737305.1	13245	14900	KAE8334306.1
ML737306.1	340	1533	KAE8334296.1
ML737306.1	2739	3788	KAE8334297.1
ML737306.1	8832	9459	KAE8334298.1
ML737307.1	1511	5630	KAE8334292.1
ML737307.1	5852	7851	KAE8334293.1
ML737307.1	7983	9678	KAE8334294.1
ML737307.1	11102	14553	KAE8334295.1
ML737308.1	0	1375	KAE8334286.1
ML737308.1	1557	4391	KAE8334287.1
ML737308.1	4565	5973	KAE8334288.1
ML737308.1	6059	7301	KAE8334289.1
ML737308.1	8065	10744	KAE8334290.1
ML737308.1	11368	13320	KAE8334291.1
ML737309.1	7226	10177	KAE8334283.1
ML737309.1	10818	11753	KAE8334284.1
ML737309.1	12052	13231	KAE8334285.1
ML737310.1	7645	8038	KAE8334281.1
ML737310.1	9822	10868	KAE8334282.1
ML737311.1	322	1249	KAE8334278.1
ML737311.1	7410	8480	KAE8334279.1
ML737311.1	11427	13372	KAE8334280.1
ML737312.1	3189	4807	KAE8334274.1
ML737312.1	5089	8481	KAE8334275.1
ML737312.1	10526	12173	KAE8334276.1
ML737312.1	12299	13232	KAE8334277.1
ML737313.1	66	2056	KAE8334269.1
ML737313.1	2370	3223	KAE8334270.1
ML737313.1	3212	5009	KAE8334271.1
ML737313.1	5212	5811	KAE8334272.1
ML737313.1	6330	8172	KAE8334273.1
ML737314.1	3561	4637	KAE8334267.1
ML737314.1	7184	11774	KAE8334268.1
ML737315.1	336	2967	KAE8334264.1
ML737315.1	3031	5678	KAE8334265.1
ML737315.1	10888	12342	KAE8334266.1
ML737316.1	2891	3647	KAE8334262.1
ML737316.1	11454	12421	KAE8334263.1
ML737317.1	5064	6132	KAE8334258.1
ML737317.1	6761	7485	KAE8334259.1
ML737317.1	8370	9643	KAE8334260.1
ML737317.1	10652	11927	KAE8334261.1
ML737318.1	1800	2341	KAE8334252.1
ML737318.1	4515	5113	KAE8334253.1
ML737318.1	6132	7892	KAE8334254.1
ML737318.1	8596	9326	KAE8334255.1
ML737318.1	9870	10537	KAE8334256.1
ML737318.1	11648	12336	KAE8334257.1
ML737319.1	4195	6319	KAE8334250.1
ML737319.1	10611	11487	KAE8334251.1
ML737320.1	5880	6294	KAE8334247.1
ML737320.1	8377	9394	KAE8334248.1
ML737320.1	9554	10097	KAE8334249.1
ML737321.1	2014	3154	KAE8334241.1
ML737321.1	5970	6351	KAE8334242.1
ML737321.1	6770	7530	KAE8334243.1
ML737321.1	7828	9145	KAE8334244.1
ML737321.1	9255	11424	KAE8334245.1
ML737321.1	11200	11852	KAE8334246.1
ML737322.1	2071	3465	KAE8334239.1
ML737322.1	11682	12019	KAE8334240.1
ML737323.1	459	1498	KAE8334234.1
ML737323.1	5371	6765	KAE8334235.1
ML737323.1	7103	9136	KAE8334236.1
ML737323.1	9253	10101	KAE8334237.1
ML737323.1	10718	11314	KAE8334238.1
ML737324.1	1256	2900	KAE8334230.1
ML737324.1	3997	6570	KAE8334231.1
ML737324.1	6801	8063	KAE8334232.1
ML737324.1	8282	9290	KAE8334233.1
ML737325.1	827	1385	KAE8334226.1
ML737325.1	2022	2254	KAE8334227.1
ML737325.1	2937	4523	KAE8334228.1
ML737325.1	6783	9042	KAE8334229.1
ML737326.1	1987	2436	KAE8334225.1
ML737328.1	6982	7284	KAE8334224.1
ML737329.1	5329	6939	KAE8334223.1
ML737330.1	2766	3207	KAE8334221.1
ML737330.1	4650	6123	KAE8334222.1
ML737331.1	6573	7418	KAE8334220.1
ML737332.1	5638	6540	KAE8334219.1
ML737333.1	557	2327	KAE8334216.1
ML737333.1	4054	5230	KAE8334217.1
ML737333.1	6749	7167	KAE8334218.1
ML737334.1	3793	4944	KAE8334214.1
ML737334.1	9945	10270	KAE8334215.1
ML737335.1	6440	8923	KAE8334213.1
ML737337.1	915	1793	KAE8334210.1
ML737337.1	2240	3215	KAE8334211.1
ML737337.1	7830	8703	KAE8334212.1
ML737338.1	1018	2562	KAE8334209.1
ML737339.1	5285	8309	KAE8334208.1
ML737340.1	2194	3548	KAE8334207.1
ML737341.1	2446	3588	KAE8334206.1
ML737342.1	230	762	KAE8334205.1
ML737343.1	3369	4612	KAE8334200.1
ML737343.1	4811	6338	KAE8334201.1
ML737343.1	6454	7113	KAE8334202.1
ML737343.1	7094	8370	KAE8334203.1
ML737343.1	8088	8483	KAE8334204.1
ML737344.1	1206	2731	KAE8334196.1
ML737344.1	2814	4265	KAE8334197.1
ML737344.1	5340	6281	KAE8334198.1
ML737344.1	7141	8497	KAE8334199.1
ML737345.1	14	1224	KAE8334193.1
ML737345.1	2589	4207	KAE8334194.1
ML737345.1	4332	6146	KAE8334195.1
ML737346.1	1355	2174	KAE8334191.1
ML737346.1	3687	7255	KAE8334192.1
ML737347.1	838	1815	KAE8334188.1
ML737347.1	2640	4440	KAE8334189.1
ML737347.1	5608	8419	KAE8334190.1
ML737348.1	6012	6384	KAE8334186.1
ML737348.1	6462	7233	KAE8334187.1
ML737349.1	78	1726	KAE8334185.1
ML737350.1	0	850	KAE8334183.1
ML737350.1	3056	3517	KAE8334184.1
ML737351.1	2400	3807	KAE8334182.1
ML737352.1	7210	7679	KAE8334181.1
ML737353.1	81	2162	KAE8334180.1
ML737354.1	530	1371	KAE8334177.1
ML737354.1	2480	3798	KAE8334178.1
ML737354.1	4813	5275	KAE8334179.1
ML737355.1	0	1712	KAE8334176.1
ML737356.1	3930	5882	KAE8334174.1
ML737356.1	6636	6965	KAE8334175.1
ML737357.1	5358	5751	KAE8334173.1
ML737360.1	180	510	KAE8334169.1
ML737360.1	627	1532	KAE8334170.1
ML737360.1	4280	4652	KAE8334171.1
ML737360.1	4944	6683	KAE8334172.1
ML737361.1	5568	6346	KAE8334168.1
ML737363.1	5004	5798	KAE8334167.1
ML737364.1	219	1397	KAE8334164.1
ML737364.1	3741	4083	KAE8334165.1
ML737364.1	4140	5898	KAE8334166.1
ML737365.1	380	3640	KAE8334162.1
ML737365.1	3841	6543	KAE8334163.1
ML737367.1	4426	4735	KAE8334161.1
ML737368.1	2038	6215	KAE8334160.1
ML737369.1	1269	1677	KAE8334158.1
ML737369.1	4792	5429	KAE8334159.1
ML737371.1	1476	3167	KAE8334156.1
ML737371.1	5379	6223	KAE8334157.1
ML737372.1	5287	5965	KAE8334155.1
ML737373.1	822	5561	KAE8334154.1
ML737374.1	2976	5463	KAE8334153.1
ML737375.1	5400	5982	KAE8334152.1
ML737376.1	1177	2203	KAE8334150.1
ML737376.1	4336	5339	KAE8334151.1
ML737377.1	0	490	KAE8334146.1
ML737377.1	2315	4629	KAE8334147.1
ML737377.1	4333	4796	KAE8334148.1
ML737377.1	4629	5978	KAE8334149.1
ML737378.1	4311	4992	KAE8334145.1
ML737379.1	835	1734	KAE8334143.1
ML737379.1	3226	4078	KAE8334144.1
ML737380.1	1016	3028	KAE8334142.1
ML737381.1	2684	4118	KAE8334141.1
ML737384.1	4041	4345	KAE8334140.1
ML737388.1	3757	4999	KAE8334139.1
ML737390.1	3702	4359	KAE8334138.1
ML737391.1	78	1726	KAE8334137.1
ML737392.1	2114	2563	KAE8334134.1
ML737392.1	2448	2734	KAE8334135.1
ML737392.1	3312	3993	KAE8334136.1
ML737393.1	878	2309	KAE8334132.1
ML737393.1	2839	4482	KAE8334133.1
ML737394.1	4129	4483	KAE8334131.1
ML737395.1	3057	4235	KAE8334130.1
ML737397.1	3777	4495	KAE8334129.1
ML737400.1	2268	3719	KAE8334128.1
ML737403.1	975	1900	KAE8334127.1
ML737413.1	3	360	KAE8334126.1
ML737418.1	189	2815	KAE8334125.1
ML737419.1	1871	2639	KAE8334124.1
ML737422.1	130	1993	KAE8334123.1
ML737426.1	893	1601	KAE8334122.1
ML737428.1	159	1246	KAE8334121.1
ML737434.1	886	2269	KAE8334120.1
ML737442.1	1096	1837	KAE8334119.1
ML737443.1	1428	2156	KAE8334118.1
ML737444.1	16	520	KAE8334117.1
ML737446.1	1788	2100	KAE8334116.1
ML737450.1	246	736	KAE8334115.1
ML737456.1	0	1866	KAE8334114.1
ML737457.1	0	1864	KAE8334113.1
ML737458.1	548	1886	KAE8334112.1
ML737459.1	354	1826	KAE8334111.1
ML737460.1	82	849	KAE8334110.1
ML737461.1	18	709	KAE8334109.1
ML737467.1	1152	1452	KAE8334108.1
ML737468.1	32	671	KAE8334107.1
ML737469.1	715	1217	KAE8334106.1
ML737477.1	48	498	KAE8334105.1
ML737485.1	73	726	KAE8334104.1
ML737489.1	1155	1408	KAE8334103.1
ML737491.1	441	1297	KAE8334102.1
ML737497.1	445	1121	KAE8334101.1
ML737501.1	371	609	KAE8334100.1
ML737515.1	25	1037	KAE8334099.1
ML737521.1	37	993	KAE8334098.1
ML737524.1	161	852	KAE8334097.1
ML737529.1	392	755	KAE8334096.1
ML737533.1	119	698	KAE8334095.1
ML737547.1	109	466	KAE8334094.1
ML737550.1	598	1042	KAE8334093.1
ML737554.1	84	1021	KAE8334092.1
```
