## Supplementary File 2. BED files and Orthogroup tables for the Eurotiomycetes dataset generated using OrthoFinder and orthoSynAssign for "orthoSynAssign: refine orthogroups using synteny information": GCA_009193565.1.bed

```
ML739033.1	916	2108	KAE8356914.1
ML739033.1	3133	4898	KAE8356915.1
ML739033.1	4964	6752	KAE8356916.1
ML739033.1	7812	9393	KAE8356917.1
ML739033.1	10332	11909	KAE8356918.1
ML739033.1	11923	12903	KAE8356919.1
ML739033.1	13434	14849	KAE8356920.1
ML739033.1	15695	17143	KAE8356921.1
ML739033.1	17386	17856	KAE8356922.1
ML739033.1	18436	19446	KAE8356923.1
ML739033.1	19446	21631	KAE8356924.1
ML739033.1	21488	22970	KAE8356925.1
ML739033.1	24300	25972	KAE8356926.1
ML739033.1	26135	29113	KAE8356927.1
ML739033.1	29565	30970	KAE8356928.1
ML739033.1	31195	31813	KAE8356929.1
ML739033.1	35058	36842	KAE8356930.1
ML739033.1	36984	38670	KAE8356931.1
ML739033.1	38371	38953	KAE8356932.1
ML739033.1	40120	40512	KAE8356933.1
ML739033.1	40265	42152	KAE8356934.1
ML739033.1	42514	45142	KAE8356935.1
ML739033.1	45310	47120	KAE8356936.1
ML739033.1	47092	49349	KAE8356937.1
ML739033.1	50128	51424	KAE8356938.1
ML739033.1	51679	54749	KAE8356939.1
ML739033.1	54891	56541	KAE8356940.1
ML739033.1	56722	58598	KAE8356941.1
ML739033.1	58955	59322	KAE8356942.1
ML739033.1	60044	64907	KAE8356943.1
ML739033.1	66105	66556	KAE8356944.1
ML739033.1	67091	69861	KAE8356945.1
ML739033.1	70031	71949	KAE8356946.1
ML739033.1	78420	81687	KAE8356947.1
ML739033.1	82635	84470	KAE8356948.1
ML739033.1	84537	86900	KAE8356949.1
ML739033.1	87416	88585	KAE8356950.1
ML739033.1	88651	90847	KAE8356951.1
ML739033.1	93212	94014	KAE8356952.1
ML739033.1	94303	96012	KAE8356953.1
ML739033.1	98416	98998	KAE8356954.1
ML739033.1	99942	101812	KAE8356955.1
ML739033.1	101915	102862	KAE8356956.1
ML739033.1	102883	106007	KAE8356957.1
ML739033.1	106300	108351	KAE8356958.1
ML739033.1	108789	111435	KAE8356959.1
ML739033.1	112122	113395	KAE8356960.1
ML739033.1	113556	114974	KAE8356961.1
ML739033.1	115951	118187	KAE8356962.1
ML739033.1	119573	120024	KAE8356963.1
ML739033.1	120460	122623	KAE8356964.1
ML739033.1	122870	125438	KAE8356965.1
ML739033.1	125563	127166	KAE8356966.1
ML739033.1	127734	128679	KAE8356967.1
ML739033.1	129176	129755	KAE8356968.1
ML739033.1	130199	131657	KAE8356969.1
ML739033.1	131713	132530	KAE8356970.1
ML739033.1	133119	134068	KAE8356971.1
ML739033.1	134628	135651	KAE8356972.1
ML739033.1	136288	139054	KAE8356973.1
ML739033.1	139690	141914	KAE8356974.1
ML739033.1	142359	144983	KAE8356975.1
ML739033.1	145234	146360	KAE8356976.1
ML739033.1	145925	146591	KAE8356977.1
ML739033.1	146643	148254	KAE8356978.1
ML739033.1	148398	150097	KAE8356979.1
ML739033.1	151140	152998	KAE8356980.1
ML739033.1	153005	154207	KAE8356981.1
ML739033.1	155158	157329	KAE8356982.1
ML739033.1	157524	158439	KAE8356983.1
ML739033.1	161327	162296	KAE8356984.1
ML739033.1	162877	164507	KAE8356985.1
ML739033.1	166140	167528	KAE8356986.1
ML739033.1	169698	172206	KAE8356987.1
ML739033.1	173602	175058	KAE8356988.1
ML739033.1	175713	178809	KAE8356989.1
ML739033.1	179024	182645	KAE8356990.1
ML739033.1	182819	184260	KAE8356991.1
ML739033.1	184100	187615	KAE8356992.1
ML739033.1	187733	188219	KAE8356993.1
ML739033.1	188500	191527	KAE8356994.1
ML739033.1	192853	195666	KAE8356995.1
ML739033.1	196606	198435	KAE8356996.1
ML739033.1	198914	199841	KAE8356997.1
ML739033.1	200380	203184	KAE8356998.1
ML739033.1	203291	203782	KAE8356999.1
ML739033.1	205390	207192	KAE8357000.1
ML739033.1	207773	210167	KAE8357001.1
ML739033.1	211566	213542	KAE8357002.1
ML739033.1	213768	215105	KAE8357003.1
ML739033.1	216517	217089	KAE8357004.1
ML739033.1	216587	218910	KAE8357005.1
ML739033.1	219743	221327	KAE8357006.1
ML739033.1	222146	225614	KAE8357007.1
ML739033.1	225706	227763	KAE8357008.1
ML739033.1	228156	231240	KAE8357009.1
ML739033.1	231899	232645	KAE8357010.1
ML739033.1	233932	234515	KAE8357011.1
ML739033.1	235520	238003	KAE8357012.1
ML739033.1	239311	244900	KAE8357013.1
ML739033.1	246855	248247	KAE8357014.1
ML739033.1	248983	249852	KAE8357015.1
ML739033.1	251590	252774	KAE8357016.1
ML739033.1	252780	254042	KAE8357017.1
ML739033.1	255410	258959	KAE8357018.1
ML739033.1	259099	261850	KAE8357019.1
ML739033.1	262029	262836	KAE8357020.1
ML739033.1	262978	266196	KAE8357021.1
ML739033.1	267429	268502	KAE8357022.1
ML739033.1	269047	271000	KAE8357023.1
ML739033.1	271013	272388	KAE8357024.1
ML739033.1	273141	274489	KAE8357025.1
ML739033.1	274718	275597	KAE8357026.1
ML739033.1	277077	277551	KAE8357027.1
ML739033.1	277551	281080	KAE8357028.1
ML739033.1	281767	282757	KAE8357029.1
ML739033.1	283038	285884	KAE8357030.1
ML739033.1	286017	287064	KAE8357031.1
ML739033.1	288546	289491	KAE8357032.1
ML739033.1	290322	292482	KAE8357033.1
ML739033.1	292702	293649	KAE8357034.1
ML739033.1	294341	296884	KAE8357035.1
ML739033.1	298143	300118	KAE8357036.1
ML739033.1	300658	301432	KAE8357037.1
ML739033.1	301770	302848	KAE8357038.1
ML739033.1	302848	304819	KAE8357039.1
ML739033.1	305362	308084	KAE8357040.1
ML739033.1	308342	310329	KAE8357041.1
ML739033.1	313504	314183	KAE8357042.1
ML739033.1	317103	318143	KAE8357043.1
ML739033.1	318888	321965	KAE8357044.1
ML739033.1	322164	325945	KAE8357045.1
ML739033.1	326376	327788	KAE8357046.1
ML739033.1	328318	330635	KAE8357047.1
ML739033.1	331423	332364	KAE8357048.1
ML739033.1	332441	334920	KAE8357049.1
ML739033.1	334920	337319	KAE8357050.1
ML739033.1	338135	339746	KAE8357051.1
ML739033.1	340604	341513	KAE8357052.1
ML739033.1	342563	344397	KAE8357053.1
ML739033.1	344680	345199	KAE8357054.1
ML739033.1	347444	354709	KAE8357055.1
ML739033.1	356218	360270	KAE8357056.1
ML739033.1	360264	363203	KAE8357057.1
ML739033.1	363204	364553	KAE8357058.1
ML739033.1	366114	367794	KAE8357059.1
ML739033.1	369365	372011	KAE8357060.1
ML739033.1	372765	376805	KAE8357061.1
ML739033.1	377076	378315	KAE8357062.1
ML739033.1	378369	381839	KAE8357063.1
ML739034.1	1076	2012	KAE8356811.1
ML739034.1	3660	5583	KAE8356812.1
ML739034.1	5778	7103	KAE8356813.1
ML739034.1	7104	8700	KAE8356814.1
ML739034.1	9168	10885	KAE8356815.1
ML739034.1	14347	15899	KAE8356816.1
ML739034.1	19622	21858	KAE8356817.1
ML739034.1	22646	25163	KAE8356818.1
ML739034.1	27819	28609	KAE8356819.1
ML739034.1	29369	30237	KAE8356820.1
ML739034.1	30639	31421	KAE8356821.1
ML739034.1	31754	39847	KAE8356822.1
ML739034.1	40163	41617	KAE8356823.1
ML739034.1	41945	42906	KAE8356824.1
ML739034.1	42906	45375	KAE8356825.1
ML739034.1	45865	50864	KAE8356826.1
ML739034.1	51275	53842	KAE8356827.1
ML739034.1	57318	58152	KAE8356828.1
ML739034.1	58225	60788	KAE8356829.1
ML739034.1	62997	65284	KAE8356830.1
ML739034.1	66267	67243	KAE8356831.1
ML739034.1	70547	71527	KAE8356832.1
ML739034.1	73119	74751	KAE8356833.1
ML739034.1	76535	77137	KAE8356834.1
ML739034.1	77552	78165	KAE8356835.1
ML739034.1	78166	87737	KAE8356836.1
ML739034.1	88551	90683	KAE8356837.1
ML739034.1	90974	91841	KAE8356838.1
ML739034.1	92602	92900	KAE8356839.1
ML739034.1	93350	94800	KAE8356840.1
ML739034.1	95329	96781	KAE8356841.1
ML739034.1	97584	99447	KAE8356842.1
ML739034.1	99656	101167	KAE8356843.1
ML739034.1	101585	102848	KAE8356844.1
ML739034.1	103093	103690	KAE8356845.1
ML739034.1	104348	104753	KAE8356846.1
ML739034.1	104802	105509	KAE8356847.1
ML739034.1	105383	105635	KAE8356848.1
ML739034.1	105900	109509	KAE8356849.1
ML739034.1	110373	111531	KAE8356850.1
ML739034.1	112599	117200	KAE8356851.1
ML739034.1	117200	120302	KAE8356852.1
ML739034.1	120056	124693	KAE8356853.1
ML739034.1	125356	129996	KAE8356854.1
ML739034.1	129995	131464	KAE8356855.1
ML739034.1	131978	135501	KAE8356856.1
ML739034.1	135644	136218	KAE8356857.1
ML739034.1	136301	139289	KAE8356858.1
ML739034.1	139515	140640	KAE8356859.1
ML739034.1	140975	143160	KAE8356860.1
ML739034.1	143643	145090	KAE8356861.1
ML739034.1	145669	146005	KAE8356862.1
ML739034.1	148021	150069	KAE8356863.1
ML739034.1	149877	152016	KAE8356864.1
ML739034.1	152016	153488	KAE8356865.1
ML739034.1	155063	155624	KAE8356866.1
ML739034.1	156680	157178	KAE8356867.1
ML739034.1	158016	160045	KAE8356868.1
ML739034.1	160761	162323	KAE8356869.1
ML739034.1	162980	164355	KAE8356870.1
ML739034.1	164516	165155	KAE8356871.1
ML739034.1	165553	169785	KAE8356872.1
ML739034.1	169954	171330	KAE8356873.1
ML739034.1	172038	173644	KAE8356874.1
ML739034.1	174229	175830	KAE8356875.1
ML739034.1	175952	176426	KAE8356876.1
ML739034.1	176749	178257	KAE8356877.1
ML739034.1	178281	179783	KAE8356878.1
ML739034.1	180180	180802	KAE8356879.1
ML739034.1	181747	183022	KAE8356880.1
ML739034.1	183025	185518	KAE8356881.1
ML739034.1	185559	186678	KAE8356882.1
ML739034.1	186761	187148	KAE8356883.1
ML739034.1	187728	189734	KAE8356884.1
ML739034.1	189820	190615	KAE8356885.1
ML739034.1	190645	193384	KAE8356886.1
ML739034.1	194385	196781	KAE8356887.1
ML739034.1	203205	209700	KAE8356888.1
ML739034.1	209710	212330	KAE8356889.1
ML739034.1	212254	213962	KAE8356890.1
ML739034.1	213996	216961	KAE8356891.1
ML739034.1	217085	220271	KAE8356892.1
ML739034.1	220833	224656	KAE8356893.1
ML739034.1	228315	232520	KAE8356894.1
ML739034.1	232917	234858	KAE8356895.1
ML739034.1	234987	236625	KAE8356896.1
ML739034.1	236625	237787	KAE8356897.1
ML739034.1	240651	243472	KAE8356898.1
ML739034.1	243773	247496	KAE8356899.1
ML739034.1	251109	252080	KAE8356900.1
ML739034.1	252094	257609	KAE8356901.1
ML739034.1	258885	261704	KAE8356902.1
ML739034.1	261182	261704	KAE8356903.1
ML739034.1	262743	264779	KAE8356904.1
ML739034.1	264779	265575	KAE8356905.1
ML739034.1	265645	267283	KAE8356906.1
ML739034.1	267415	270155	KAE8356907.1
ML739034.1	270142	272630	KAE8356908.1
ML739034.1	273194	274637	KAE8356909.1
ML739034.1	274991	277868	KAE8356910.1
ML739034.1	277953	279080	KAE8356911.1
ML739034.1	279252	280564	KAE8356912.1
ML739034.1	280836	281248	KAE8356913.1
ML739035.1	2346	4146	KAE8356697.1
ML739035.1	4770	8530	KAE8356698.1
ML739035.1	8702	11143	KAE8356699.1
ML739035.1	11258	12657	KAE8356700.1
ML739035.1	13155	14922	KAE8356701.1
ML739035.1	15038	15503	KAE8356702.1
ML739035.1	16579	21326	KAE8356703.1
ML739035.1	24831	27843	KAE8356704.1
ML739035.1	27963	31244	KAE8356705.1
ML739035.1	31350	32762	KAE8356706.1
ML739035.1	33938	34499	KAE8356707.1
ML739035.1	34527	35190	KAE8356708.1
ML739035.1	34801	37936	KAE8356709.1
ML739035.1	37938	39436	KAE8356710.1
ML739035.1	39449	41084	KAE8356711.1
ML739035.1	41238	42455	KAE8356712.1
ML739035.1	42936	44551	KAE8356713.1
ML739035.1	44689	45436	KAE8356714.1
ML739035.1	45668	46594	KAE8356715.1
ML739035.1	47199	49107	KAE8356716.1
ML739035.1	49256	50096	KAE8356717.1
ML739035.1	50246	54042	KAE8356718.1
ML739035.1	54224	55590	KAE8356719.1
ML739035.1	57804	58402	KAE8356720.1
ML739035.1	58637	59874	KAE8356721.1
ML739035.1	60259	60583	KAE8356722.1
ML739035.1	62320	63924	KAE8356723.1
ML739035.1	70607	71629	KAE8356724.1
ML739035.1	71657	74789	KAE8356725.1
ML739035.1	75028	76147	KAE8356726.1
ML739035.1	76148	78470	KAE8356727.1
ML739035.1	78631	82151	KAE8356728.1
ML739035.1	78651	79286	KAE8356729.1
ML739035.1	82336	83684	KAE8356730.1
ML739035.1	84295	85917	KAE8356731.1
ML739035.1	87045	88493	KAE8356732.1
ML739035.1	89361	89656	KAE8356733.1
ML739035.1	89734	90986	KAE8356734.1
ML739035.1	91190	93413	KAE8356735.1
ML739035.1	94127	94830	KAE8356736.1
ML739035.1	94983	95206	KAE8356737.1
ML739035.1	95696	97171	KAE8356738.1
ML739035.1	97907	100086	KAE8356739.1
ML739035.1	102682	105708	KAE8356740.1
ML739035.1	106061	107450	KAE8356741.1
ML739035.1	111101	112703	KAE8356742.1
ML739035.1	113670	116081	KAE8356743.1
ML739035.1	116495	117579	KAE8356744.1
ML739035.1	119340	123977	KAE8356745.1
ML739035.1	124769	126945	KAE8356746.1
ML739035.1	130186	132072	KAE8356747.1
ML739035.1	132406	133801	KAE8356748.1
ML739035.1	135175	136258	KAE8356749.1
ML739035.1	136707	137013	KAE8356750.1
ML739035.1	137164	137481	KAE8356751.1
ML739035.1	137515	138963	KAE8356752.1
ML739035.1	139261	139789	KAE8356753.1
ML739035.1	140017	140780	KAE8356754.1
ML739035.1	141393	143440	KAE8356755.1
ML739035.1	143613	144443	KAE8356756.1
ML739035.1	144470	145348	KAE8356757.1
ML739035.1	148491	149061	KAE8356758.1
ML739035.1	149700	151049	KAE8356759.1
ML739035.1	153641	155400	KAE8356760.1
ML739035.1	156341	157590	KAE8356761.1
ML739035.1	157980	159909	KAE8356762.1
ML739035.1	160670	161486	KAE8356763.1
ML739035.1	161828	162228	KAE8356764.1
ML739035.1	164546	165986	KAE8356765.1
ML739035.1	166425	167521	KAE8356766.1
ML739035.1	167568	171756	KAE8356767.1
ML739035.1	174083	174552	KAE8356768.1
ML739035.1	174986	175645	KAE8356769.1
ML739035.1	176391	179987	KAE8356770.1
ML739035.1	180412	181573	KAE8356771.1
ML739035.1	182184	183195	KAE8356772.1
ML739035.1	184413	185485	KAE8356773.1
ML739035.1	185525	187588	KAE8356774.1
ML739035.1	187578	189889	KAE8356775.1
ML739035.1	190667	192434	KAE8356776.1
ML739035.1	192871	194454	KAE8356777.1
ML739035.1	194792	195358	KAE8356778.1
ML739035.1	196627	198751	KAE8356779.1
ML739035.1	198710	199676	KAE8356780.1
ML739035.1	199841	201332	KAE8356781.1
ML739035.1	201129	202529	KAE8356782.1
ML739035.1	203777	204746	KAE8356783.1
ML739035.1	205229	207707	KAE8356784.1
ML739035.1	208655	209499	KAE8356785.1
ML739035.1	210743	212284	KAE8356786.1
ML739035.1	212686	214659	KAE8356787.1
ML739035.1	216984	217682	KAE8356788.1
ML739035.1	217860	218593	KAE8356789.1
ML739035.1	219173	224416	KAE8356790.1
ML739035.1	224814	226271	KAE8356791.1
ML739035.1	226330	226772	KAE8356792.1
ML739035.1	226541	227509	KAE8356793.1
ML739035.1	230178	231287	KAE8356794.1
ML739035.1	231476	232958	KAE8356795.1
ML739035.1	232959	234961	KAE8356796.1
ML739035.1	235525	237084	KAE8356797.1
ML739035.1	238125	240476	KAE8356798.1
ML739035.1	240476	241699	KAE8356799.1
ML739035.1	241792	246802	KAE8356800.1
ML739035.1	247482	250756	KAE8356801.1
ML739035.1	251367	253641	KAE8356802.1
ML739035.1	254718	256092	KAE8356803.1
ML739035.1	256554	257022	KAE8356804.1
ML739035.1	258251	258787	KAE8356805.1
ML739035.1	258913	259648	KAE8356806.1
ML739035.1	261621	262203	KAE8356807.1
ML739035.1	262887	264833	KAE8356808.1
ML739035.1	265175	266240	KAE8356809.1
ML739035.1	268991	271946	KAE8356810.1
ML739036.1	23	2080	KAE8356604.1
ML739036.1	2585	6667	KAE8356605.1
ML739036.1	7290	11002	KAE8356606.1
ML739036.1	10206	11002	KAE8356607.1
ML739036.1	11711	13665	KAE8356608.1
ML739036.1	13735	20119	KAE8356609.1
ML739036.1	22213	22768	KAE8356610.1
ML739036.1	28498	30736	KAE8356611.1
ML739036.1	30807	34801	KAE8356612.1
ML739036.1	35022	35264	KAE8356613.1
ML739036.1	35446	37052	KAE8356614.1
ML739036.1	37140	38816	KAE8356615.1
ML739036.1	38796	40643	KAE8356616.1
ML739036.1	40780	44210	KAE8356617.1
ML739036.1	44457	45707	KAE8356618.1
ML739036.1	45937	47495	KAE8356619.1
ML739036.1	47705	48260	KAE8356620.1
ML739036.1	48805	51357	KAE8356621.1
ML739036.1	52298	54281	KAE8356622.1
ML739036.1	55003	55578	KAE8356623.1
ML739036.1	57243	58797	KAE8356624.1
ML739036.1	59114	59940	KAE8356625.1
ML739036.1	60591	62296	KAE8356626.1
ML739036.1	62751	63385	KAE8356627.1
ML739036.1	65494	65887	KAE8356628.1
ML739036.1	66161	69055	KAE8356629.1
ML739036.1	69580	72265	KAE8356630.1
ML739036.1	72469	73143	KAE8356631.1
ML739036.1	73891	74579	KAE8356632.1
ML739036.1	75133	75909	KAE8356633.1
ML739036.1	77009	78269	KAE8356634.1
ML739036.1	78643	81559	KAE8356635.1
ML739036.1	83102	84901	KAE8356636.1
ML739036.1	85332	88479	KAE8356637.1
ML739036.1	88844	90759	KAE8356638.1
ML739036.1	91049	92241	KAE8356639.1
ML739036.1	92324	94513	KAE8356640.1
ML739036.1	95049	102937	KAE8356641.1
ML739036.1	103368	104797	KAE8356642.1
ML739036.1	104577	106335	KAE8356643.1
ML739036.1	109209	110271	KAE8356644.1
ML739036.1	110334	110848	KAE8356645.1
ML739036.1	111868	113365	KAE8356646.1
ML739036.1	113365	113674	KAE8356647.1
ML739036.1	113784	117281	KAE8356648.1
ML739036.1	118437	121587	KAE8356649.1
ML739036.1	121846	123231	KAE8356650.1
ML739036.1	123544	125969	KAE8356651.1
ML739036.1	126187	127919	KAE8356652.1
ML739036.1	127904	128544	KAE8356653.1
ML739036.1	128582	131370	KAE8356654.1
ML739036.1	131466	135249	KAE8356655.1
ML739036.1	135402	136233	KAE8356656.1
ML739036.1	136233	138174	KAE8356657.1
ML739036.1	138249	138879	KAE8356658.1
ML739036.1	139911	141180	KAE8356659.1
ML739036.1	147974	149831	KAE8356660.1
ML739036.1	150329	150858	KAE8356661.1
ML739036.1	153326	154859	KAE8356662.1
ML739036.1	156131	157712	KAE8356663.1
ML739036.1	158694	160676	KAE8356664.1
ML739036.1	162116	164255	KAE8356665.1
ML739036.1	164538	166220	KAE8356666.1
ML739036.1	167551	168692	KAE8356667.1
ML739036.1	168998	170290	KAE8356668.1
ML739036.1	170505	171836	KAE8356669.1
ML739036.1	175060	176469	KAE8356670.1
ML739036.1	176842	179138	KAE8356671.1
ML739036.1	179194	181261	KAE8356672.1
ML739036.1	182286	184205	KAE8356673.1
ML739036.1	185114	189159	KAE8356674.1
ML739036.1	189148	192557	KAE8356675.1
ML739036.1	192749	194464	KAE8356676.1
ML739036.1	195589	198625	KAE8356677.1
ML739036.1	199350	200290	KAE8356678.1
ML739036.1	200789	202494	KAE8356679.1
ML739036.1	204855	206417	KAE8356680.1
ML739036.1	206256	206621	KAE8356681.1
ML739036.1	207284	208832	KAE8356682.1
ML739036.1	209060	210231	KAE8356683.1
ML739036.1	214124	214770	KAE8356684.1
ML739036.1	216038	217052	KAE8356685.1
ML739036.1	218370	218731	KAE8356686.1
ML739036.1	220225	221850	KAE8356687.1
ML739036.1	222847	224915	KAE8356688.1
ML739036.1	226393	227128	KAE8356689.1
ML739036.1	231355	232751	KAE8356690.1
ML739036.1	232765	233802	KAE8356691.1
ML739036.1	234031	234841	KAE8356692.1
ML739036.1	235705	236796	KAE8356693.1
ML739036.1	237839	239247	KAE8356694.1
ML739036.1	239399	243451	KAE8356695.1
ML739036.1	244295	245667	KAE8356696.1
ML739037.1	2560	5959	KAE8356506.1
ML739037.1	7606	9486	KAE8356507.1
ML739037.1	10263	12256	KAE8356508.1
ML739037.1	13181	14197	KAE8356509.1
ML739037.1	14513	16476	KAE8356510.1
ML739037.1	16755	18542	KAE8356511.1
ML739037.1	19125	19887	KAE8356512.1
ML739037.1	20284	22426	KAE8356513.1
ML739037.1	22426	23350	KAE8356514.1
ML739037.1	23637	27795	KAE8356515.1
ML739037.1	28093	30435	KAE8356516.1
ML739037.1	30416	31510	KAE8356517.1
ML739037.1	32751	34396	KAE8356518.1
ML739037.1	37682	39790	KAE8356519.1
ML739037.1	43415	45406	KAE8356520.1
ML739037.1	46619	47536	KAE8356521.1
ML739037.1	47893	51131	KAE8356522.1
ML739037.1	51650	53833	KAE8356523.1
ML739037.1	54577	56851	KAE8356524.1
ML739037.1	58871	59515	KAE8356525.1
ML739037.1	60585	61041	KAE8356526.1
ML739037.1	61348	62339	KAE8356527.1
ML739037.1	63815	65555	KAE8356528.1
ML739037.1	66577	69335	KAE8356529.1
ML739037.1	70538	71275	KAE8356530.1
ML739037.1	71360	72173	KAE8356531.1
ML739037.1	72347	76013	KAE8356532.1
ML739037.1	76739	78459	KAE8356533.1
ML739037.1	78633	79343	KAE8356534.1
ML739037.1	80310	82130	KAE8356535.1
ML739037.1	82156	84216	KAE8356536.1
ML739037.1	84453	87253	KAE8356537.1
ML739037.1	87441	89423	KAE8356538.1
ML739037.1	89430	91738	KAE8356539.1
ML739037.1	92339	92669	KAE8356540.1
ML739037.1	92640	96986	KAE8356541.1
ML739037.1	97345	98589	KAE8356542.1
ML739037.1	98757	99979	KAE8356543.1
ML739037.1	100657	101511	KAE8356544.1
ML739037.1	101998	103981	KAE8356545.1
ML739037.1	104094	104822	KAE8356546.1
ML739037.1	104860	106081	KAE8356547.1
ML739037.1	106785	108199	KAE8356548.1
ML739037.1	109006	110441	KAE8356549.1
ML739037.1	110617	112939	KAE8356550.1
ML739037.1	113335	114152	KAE8356551.1
ML739037.1	114147	116835	KAE8356552.1
ML739037.1	116871	118238	KAE8356553.1
ML739037.1	118423	120254	KAE8356554.1
ML739037.1	124037	126041	KAE8356555.1
ML739037.1	126130	127159	KAE8356556.1
ML739037.1	127327	130106	KAE8356557.1
ML739037.1	130516	132401	KAE8356558.1
ML739037.1	132602	134873	KAE8356559.1
ML739037.1	136237	140287	KAE8356560.1
ML739037.1	140851	141488	KAE8356561.1
ML739037.1	141615	142479	KAE8356562.1
ML739037.1	142785	143850	KAE8356563.1
ML739037.1	144174	146005	KAE8356564.1
ML739037.1	146736	148866	KAE8356565.1
ML739037.1	148884	149739	KAE8356566.1
ML739037.1	150001	151367	KAE8356567.1
ML739037.1	151269	152497	KAE8356568.1
ML739037.1	153424	155542	KAE8356569.1
ML739037.1	156521	157603	KAE8356570.1
ML739037.1	157943	162402	KAE8356571.1
ML739037.1	163563	164823	KAE8356572.1
ML739037.1	164943	167984	KAE8356573.1
ML739037.1	172802	175323	KAE8356574.1
ML739037.1	178411	179053	KAE8356575.1
ML739037.1	180392	184010	KAE8356576.1
ML739037.1	184132	185097	KAE8356577.1
ML739037.1	185323	187403	KAE8356578.1
ML739037.1	187569	189747	KAE8356579.1
ML739037.1	189831	192553	KAE8356580.1
ML739037.1	192554	194839	KAE8356581.1
ML739037.1	197366	199405	KAE8356582.1
ML739037.1	200236	200659	KAE8356583.1
ML739037.1	202107	202821	KAE8356584.1
ML739037.1	205217	208349	KAE8356585.1
ML739037.1	208384	209605	KAE8356586.1
ML739037.1	209968	212159	KAE8356587.1
ML739037.1	213217	214952	KAE8356588.1
ML739037.1	215106	216791	KAE8356589.1
ML739037.1	217043	219289	KAE8356590.1
ML739037.1	219437	220280	KAE8356591.1
ML739037.1	220359	223143	KAE8356592.1
ML739037.1	223183	224981	KAE8356593.1
ML739037.1	225716	226856	KAE8356594.1
ML739037.1	227197	228648	KAE8356595.1
ML739037.1	229369	230774	KAE8356596.1
ML739037.1	231746	233477	KAE8356597.1
ML739037.1	233745	234951	KAE8356598.1
ML739037.1	235105	238979	KAE8356599.1
ML739037.1	239308	242020	KAE8356600.1
ML739037.1	242165	243204	KAE8356601.1
ML739037.1	243202	244112	KAE8356602.1
ML739037.1	244348	245260	KAE8356603.1
ML739038.1	82	791	KAE8356414.1
ML739038.1	2144	6539	KAE8356415.1
ML739038.1	7728	8592	KAE8356416.1
ML739038.1	10138	11102	KAE8356417.1
ML739038.1	11056	14016	KAE8356418.1
ML739038.1	15567	18056	KAE8356419.1
ML739038.1	22003	23536	KAE8356420.1
ML739038.1	23699	27880	KAE8356421.1
ML739038.1	28164	29196	KAE8356422.1
ML739038.1	29541	30736	KAE8356423.1
ML739038.1	30993	33245	KAE8356424.1
ML739038.1	34078	36182	KAE8356425.1
ML739038.1	37895	39654	KAE8356426.1
ML739038.1	39444	40606	KAE8356427.1
ML739038.1	41197	43098	KAE8356428.1
ML739038.1	43092	44540	KAE8356429.1
ML739038.1	44738	45902	KAE8356430.1
ML739038.1	45944	47267	KAE8356431.1
ML739038.1	47269	48567	KAE8356432.1
ML739038.1	50705	52935	KAE8356433.1
ML739038.1	55149	55795	KAE8356434.1
ML739038.1	57083	59151	KAE8356435.1
ML739038.1	61463	62896	KAE8356436.1
ML739038.1	62896	63921	KAE8356437.1
ML739038.1	64065	66416	KAE8356438.1
ML739038.1	67331	68973	KAE8356439.1
ML739038.1	70383	71909	KAE8356440.1
ML739038.1	72425	73386	KAE8356441.1
ML739038.1	73387	75555	KAE8356442.1
ML739038.1	75713	76833	KAE8356443.1
ML739038.1	76844	80495	KAE8356444.1
ML739038.1	80688	81945	KAE8356445.1
ML739038.1	81990	83878	KAE8356446.1
ML739038.1	84030	85239	KAE8356447.1
ML739038.1	86473	86809	KAE8356448.1
ML739038.1	87106	87745	KAE8356449.1
ML739038.1	90321	91352	KAE8356450.1
ML739038.1	91548	95017	KAE8356451.1
ML739038.1	94890	96675	KAE8356452.1
ML739038.1	96703	99254	KAE8356453.1
ML739038.1	99457	100861	KAE8356454.1
ML739038.1	101406	102723	KAE8356455.1
ML739038.1	104532	105620	KAE8356456.1
ML739038.1	105660	111896	KAE8356457.1
ML739038.1	114530	115351	KAE8356458.1
ML739038.1	116492	118283	KAE8356459.1
ML739038.1	118700	120499	KAE8356460.1
ML739038.1	120492	122339	KAE8356461.1
ML739038.1	122299	123789	KAE8356462.1
ML739038.1	124050	127404	KAE8356463.1
ML739038.1	128184	129783	KAE8356464.1
ML739038.1	130174	136099	KAE8356465.1
ML739038.1	136687	139402	KAE8356466.1
ML739038.1	139662	143876	KAE8356467.1
ML739038.1	144102	145914	KAE8356468.1
ML739038.1	147236	149621	KAE8356469.1
ML739038.1	149918	150994	KAE8356470.1
ML739038.1	151375	152639	KAE8356471.1
ML739038.1	153840	156548	KAE8356472.1
ML739038.1	156729	158607	KAE8356473.1
ML739038.1	158219	161506	KAE8356474.1
ML739038.1	162427	163234	KAE8356475.1
ML739038.1	164089	165871	KAE8356476.1
ML739038.1	166761	168514	KAE8356477.1
ML739038.1	168587	170287	KAE8356478.1
ML739038.1	170671	171806	KAE8356479.1
ML739038.1	172085	173626	KAE8356480.1
ML739038.1	174055	175583	KAE8356481.1
ML739038.1	176682	177984	KAE8356482.1
ML739038.1	179590	181526	KAE8356483.1
ML739038.1	182298	184122	KAE8356484.1
ML739038.1	184966	186263	KAE8356485.1
ML739038.1	186263	187989	KAE8356486.1
ML739038.1	189102	191941	KAE8356487.1
ML739038.1	192104	196453	KAE8356488.1
ML739038.1	196367	196873	KAE8356489.1
ML739038.1	196920	197589	KAE8356490.1
ML739038.1	197976	200730	KAE8356491.1
ML739038.1	200846	201742	KAE8356492.1
ML739038.1	201910	203351	KAE8356493.1
ML739038.1	203471	204597	KAE8356494.1
ML739038.1	204793	208968	KAE8356495.1
ML739038.1	209159	212094	KAE8356496.1
ML739038.1	212533	214680	KAE8356497.1
ML739038.1	214950	218617	KAE8356498.1
ML739038.1	218693	219357	KAE8356499.1
ML739038.1	219594	222769	KAE8356500.1
ML739038.1	223753	225164	KAE8356501.1
ML739038.1	226538	226856	KAE8356502.1
ML739038.1	226883	229571	KAE8356503.1
ML739038.1	230008	237748	KAE8356504.1
ML739038.1	239609	240215	KAE8356505.1
ML739039.1	9	396	KAE8356326.1
ML739039.1	967	3834	KAE8356327.1
ML739039.1	5052	7281	KAE8356328.1
ML739039.1	7811	10023	KAE8356329.1
ML739039.1	10139	13310	KAE8356330.1
ML739039.1	12966	14332	KAE8356331.1
ML739039.1	14465	14833	KAE8356332.1
ML739039.1	15248	16979	KAE8356333.1
ML739039.1	18067	19568	KAE8356334.1
ML739039.1	21255	22375	KAE8356335.1
ML739039.1	23278	24468	KAE8356336.1
ML739039.1	24681	27894	KAE8356337.1
ML739039.1	28562	30740	KAE8356338.1
ML739039.1	31199	32593	KAE8356339.1
ML739039.1	32593	33865	KAE8356340.1
ML739039.1	34052	35219	KAE8356341.1
ML739039.1	35280	36176	KAE8356342.1
ML739039.1	36461	39381	KAE8356343.1
ML739039.1	41053	43063	KAE8356344.1
ML739039.1	44300	45623	KAE8356345.1
ML739039.1	45864	47174	KAE8356346.1
ML739039.1	47333	49003	KAE8356347.1
ML739039.1	49021	49957	KAE8356348.1
ML739039.1	50417	53388	KAE8356349.1
ML739039.1	53627	55529	KAE8356350.1
ML739039.1	55891	57861	KAE8356351.1
ML739039.1	58237	60467	KAE8356352.1
ML739039.1	60663	62778	KAE8356353.1
ML739039.1	63236	64444	KAE8356354.1
ML739039.1	64635	65796	KAE8356355.1
ML739039.1	70082	72444	KAE8356356.1
ML739039.1	75888	77527	KAE8356357.1
ML739039.1	82477	83447	KAE8356358.1
ML739039.1	84143	89561	KAE8356359.1
ML739039.1	90696	91172	KAE8356360.1
ML739039.1	92311	95003	KAE8356361.1
ML739039.1	97734	99302	KAE8356362.1
ML739039.1	101098	102037	KAE8356363.1
ML739039.1	102606	104134	KAE8356364.1
ML739039.1	104740	105106	KAE8356365.1
ML739039.1	109368	110214	KAE8356366.1
ML739039.1	110433	111270	KAE8356367.1
ML739039.1	112496	115482	KAE8356368.1
ML739039.1	115571	117187	KAE8356369.1
ML739039.1	117856	119691	KAE8356370.1
ML739039.1	120719	124212	KAE8356371.1
ML739039.1	125414	126946	KAE8356372.1
ML739039.1	127101	129023	KAE8356373.1
ML739039.1	130365	131190	KAE8356374.1
ML739039.1	131273	133652	KAE8356375.1
ML739039.1	133794	134649	KAE8356376.1
ML739039.1	134955	140436	KAE8356377.1
ML739039.1	140264	141683	KAE8356378.1
ML739039.1	147157	150272	KAE8356379.1
ML739039.1	150387	152760	KAE8356380.1
ML739039.1	152925	154510	KAE8356381.1
ML739039.1	154740	156202	KAE8356382.1
ML739039.1	156202	158251	KAE8356383.1
ML739039.1	159474	159810	KAE8356384.1
ML739039.1	160029	160912	KAE8356385.1
ML739039.1	161178	161654	KAE8356386.1
ML739039.1	162177	164391	KAE8356387.1
ML739039.1	165231	168005	KAE8356388.1
ML739039.1	168376	169823	KAE8356389.1
ML739039.1	171927	175423	KAE8356390.1
ML739039.1	176050	179040	KAE8356391.1
ML739039.1	179959	182796	KAE8356392.1
ML739039.1	183037	184994	KAE8356393.1
ML739039.1	185289	185880	KAE8356394.1
ML739039.1	185718	186529	KAE8356395.1
ML739039.1	188588	188841	KAE8356396.1
ML739039.1	188841	190386	KAE8356397.1
ML739039.1	190552	192454	KAE8356398.1
ML739039.1	192770	194867	KAE8356399.1
ML739039.1	196000	197042	KAE8356400.1
ML739039.1	197034	199035	KAE8356401.1
ML739039.1	199568	202622	KAE8356402.1
ML739039.1	205758	208190	KAE8356403.1
ML739039.1	208105	211877	KAE8356404.1
ML739039.1	214483	215919	KAE8356405.1
ML739039.1	216656	218249	KAE8356406.1
ML739039.1	218707	220086	KAE8356407.1
ML739039.1	220261	221721	KAE8356408.1
ML739039.1	221765	222175	KAE8356409.1
ML739039.1	222601	223928	KAE8356410.1
ML739039.1	223929	226305	KAE8356411.1
ML739039.1	226653	227966	KAE8356412.1
ML739039.1	230272	230777	KAE8356413.1
ML739040.1	5187	6815	KAE8356255.1
ML739040.1	6993	8559	KAE8356256.1
ML739040.1	15971	19661	KAE8356257.1
ML739040.1	20555	22397	KAE8356258.1
ML739040.1	22511	23797	KAE8356259.1
ML739040.1	25411	26564	KAE8356260.1
ML739040.1	27165	28656	KAE8356261.1
ML739040.1	29717	30782	KAE8356262.1
ML739040.1	31475	31997	KAE8356263.1
ML739040.1	33005	33401	KAE8356264.1
ML739040.1	34632	37519	KAE8356265.1
ML739040.1	38047	40678	KAE8356266.1
ML739040.1	43686	44916	KAE8356267.1
ML739040.1	46161	46950	KAE8356268.1
ML739040.1	47223	48759	KAE8356269.1
ML739040.1	48978	51413	KAE8356270.1
ML739040.1	51578	53716	KAE8356271.1
ML739040.1	54113	54970	KAE8356272.1
ML739040.1	55578	63486	KAE8356273.1
ML739040.1	64145	65969	KAE8356274.1
ML739040.1	68111	69841	KAE8356275.1
ML739040.1	70822	72198	KAE8356276.1
ML739040.1	72341	79098	KAE8356277.1
ML739040.1	79344	85650	KAE8356278.1
ML739040.1	87224	88823	KAE8356279.1
ML739040.1	88823	96807	KAE8356280.1
ML739040.1	97078	98725	KAE8356281.1
ML739040.1	98728	99667	KAE8356282.1
ML739040.1	101648	102807	KAE8356283.1
ML739040.1	103565	104157	KAE8356284.1
ML739040.1	104774	107472	KAE8356285.1
ML739040.1	109753	111690	KAE8356286.1
ML739040.1	112951	114505	KAE8356287.1
ML739040.1	114616	116189	KAE8356288.1
ML739040.1	117445	118943	KAE8356289.1
ML739040.1	122967	124378	KAE8356290.1
ML739040.1	125278	127121	KAE8356291.1
ML739040.1	126995	127621	KAE8356292.1
ML739040.1	128345	130116	KAE8356293.1
ML739040.1	130426	131739	KAE8356294.1
ML739040.1	132638	133435	KAE8356295.1
ML739040.1	133928	135020	KAE8356296.1
ML739040.1	135194	137033	KAE8356297.1
ML739040.1	137865	139829	KAE8356298.1
ML739040.1	140441	143221	KAE8356299.1
ML739040.1	146132	148222	KAE8356300.1
ML739040.1	151931	155441	KAE8356301.1
ML739040.1	155528	157860	KAE8356302.1
ML739040.1	158198	160081	KAE8356303.1
ML739040.1	160388	161102	KAE8356304.1
ML739040.1	161152	162751	KAE8356305.1
ML739040.1	163506	165152	KAE8356306.1
ML739040.1	165716	167021	KAE8356307.1
ML739040.1	170528	172658	KAE8356308.1
ML739040.1	172626	179219	KAE8356309.1
ML739040.1	180791	181942	KAE8356310.1
ML739040.1	183715	188656	KAE8356311.1
ML739040.1	188677	189871	KAE8356312.1
ML739040.1	190068	191390	KAE8356313.1
ML739040.1	191457	192015	KAE8356314.1
ML739040.1	192263	193175	KAE8356315.1
ML739040.1	193391	194393	KAE8356316.1
ML739040.1	196400	196861	KAE8356317.1
ML739040.1	197388	199128	KAE8356318.1
ML739040.1	199763	201471	KAE8356319.1
ML739040.1	201586	204267	KAE8356320.1
ML739040.1	212820	215408	KAE8356321.1
ML739040.1	216972	218714	KAE8356322.1
ML739040.1	218268	218713	KAE8356323.1
ML739040.1	219681	223015	KAE8356324.1
ML739040.1	223026	225081	KAE8356325.1
ML739041.1	2746	5193	KAE8356177.1
ML739041.1	9919	14186	KAE8356178.1
ML739041.1	14954	18840	KAE8356179.1
ML739041.1	20419	21148	KAE8356180.1
ML739041.1	22267	23305	KAE8356181.1
ML739041.1	23607	25651	KAE8356182.1
ML739041.1	26773	28111	KAE8356183.1
ML739041.1	28230	31586	KAE8356184.1
ML739041.1	32608	34034	KAE8356185.1
ML739041.1	35500	37139	KAE8356186.1
ML739041.1	38246	39499	KAE8356187.1
ML739041.1	40212	42698	KAE8356188.1
ML739041.1	43343	45206	KAE8356189.1
ML739041.1	45848	47867	KAE8356190.1
ML739041.1	48813	50247	KAE8356191.1
ML739041.1	51575	53048	KAE8356192.1
ML739041.1	53884	55329	KAE8356193.1
ML739041.1	56378	58733	KAE8356194.1
ML739041.1	62292	64170	KAE8356195.1
ML739041.1	65859	67291	KAE8356196.1
ML739041.1	68184	70430	KAE8356197.1
ML739041.1	73393	74471	KAE8356198.1
ML739041.1	74743	76416	KAE8356199.1
ML739041.1	76514	77866	KAE8356200.1
ML739041.1	78877	80136	KAE8356201.1
ML739041.1	81635	81968	KAE8356202.1
ML739041.1	83161	85761	KAE8356203.1
ML739041.1	86358	87011	KAE8356204.1
ML739041.1	87629	88815	KAE8356205.1
ML739041.1	89141	89997	KAE8356206.1
ML739041.1	90422	92965	KAE8356207.1
ML739041.1	93168	94557	KAE8356208.1
ML739041.1	95744	98131	KAE8356209.1
ML739041.1	102143	102896	KAE8356210.1
ML739041.1	103215	106019	KAE8356211.1
ML739041.1	106053	107158	KAE8356212.1
ML739041.1	108681	110682	KAE8356213.1
ML739041.1	110691	114785	KAE8356214.1
ML739041.1	114950	116114	KAE8356215.1
ML739041.1	116166	117775	KAE8356216.1
ML739041.1	118643	119734	KAE8356217.1
ML739041.1	122294	123496	KAE8356218.1
ML739041.1	123545	126565	KAE8356219.1
ML739041.1	126670	127815	KAE8356220.1
ML739041.1	127905	134367	KAE8356221.1
ML739041.1	134579	136022	KAE8356222.1
ML739041.1	136054	136949	KAE8356223.1
ML739041.1	138415	140248	KAE8356224.1
ML739041.1	140625	142077	KAE8356225.1
ML739041.1	142127	143685	KAE8356226.1
ML739041.1	143967	146178	KAE8356227.1
ML739041.1	147623	148479	KAE8356228.1
ML739041.1	149457	151189	KAE8356229.1
ML739041.1	151613	153427	KAE8356230.1
ML739041.1	154192	156177	KAE8356231.1
ML739041.1	157737	159571	KAE8356232.1
ML739041.1	160305	160848	KAE8356233.1
ML739041.1	161300	161693	KAE8356234.1
ML739041.1	162214	163861	KAE8356235.1
ML739041.1	166050	167362	KAE8356236.1
ML739041.1	167387	169043	KAE8356237.1
ML739041.1	170613	171979	KAE8356238.1
ML739041.1	172208	174543	KAE8356239.1
ML739041.1	175538	176718	KAE8356240.1
ML739041.1	177136	180861	KAE8356241.1
ML739041.1	181143	183297	KAE8356242.1
ML739041.1	184858	187487	KAE8356243.1
ML739041.1	189269	190967	KAE8356244.1
ML739041.1	191181	194626	KAE8356245.1
ML739041.1	194868	196235	KAE8356246.1
ML739041.1	195534	197366	KAE8356247.1
ML739041.1	203981	204344	KAE8356248.1
ML739041.1	205277	205635	KAE8356249.1
ML739041.1	206352	207512	KAE8356250.1
ML739041.1	208749	210241	KAE8356251.1
ML739041.1	210437	211342	KAE8356252.1
ML739041.1	211174	212155	KAE8356253.1
ML739041.1	213191	216566	KAE8356254.1
ML739042.1	0	760	KAE8356093.1
ML739042.1	2374	3364	KAE8356094.1
ML739042.1	3697	5709	KAE8356095.1
ML739042.1	7662	8100	KAE8356096.1
ML739042.1	7882	10329	KAE8356097.1
ML739042.1	12983	15880	KAE8356098.1
ML739042.1	16233	16959	KAE8356099.1
ML739042.1	19408	20342	KAE8356100.1
ML739042.1	20492	21490	KAE8356101.1
ML739042.1	21399	22864	KAE8356102.1
ML739042.1	22720	24749	KAE8356103.1
ML739042.1	24921	26549	KAE8356104.1
ML739042.1	27131	28097	KAE8356105.1
ML739042.1	30661	32756	KAE8356106.1
ML739042.1	33410	34668	KAE8356107.1
ML739042.1	35530	36128	KAE8356108.1
ML739042.1	40249	42369	KAE8356109.1
ML739042.1	42569	43720	KAE8356110.1
ML739042.1	45614	46643	KAE8356111.1
ML739042.1	46966	49527	KAE8356112.1
ML739042.1	51237	52923	KAE8356113.1
ML739042.1	54679	56998	KAE8356114.1
ML739042.1	59282	63081	KAE8356115.1
ML739042.1	63177	63965	KAE8356116.1
ML739042.1	67227	68926	KAE8356117.1
ML739042.1	69061	70402	KAE8356118.1
ML739042.1	71002	72312	KAE8356119.1
ML739042.1	72755	73988	KAE8356120.1
ML739042.1	74288	75149	KAE8356121.1
ML739042.1	75976	77741	KAE8356122.1
ML739042.1	77472	79638	KAE8356123.1
ML739042.1	79638	80563	KAE8356124.1
ML739042.1	80563	87474	KAE8356125.1
ML739042.1	88511	90039	KAE8356126.1
ML739042.1	90081	92324	KAE8356127.1
ML739042.1	94415	95592	KAE8356128.1
ML739042.1	95624	96915	KAE8356129.1
ML739042.1	96726	98043	KAE8356130.1
ML739042.1	98835	99500	KAE8356131.1
ML739042.1	99263	102219	KAE8356132.1
ML739042.1	102589	103772	KAE8356133.1
ML739042.1	103579	106233	KAE8356134.1
ML739042.1	107866	109583	KAE8356135.1
ML739042.1	110055	112588	KAE8356136.1
ML739042.1	113085	115352	KAE8356137.1
ML739042.1	116079	117902	KAE8356138.1
ML739042.1	117972	118786	KAE8356139.1
ML739042.1	118936	121254	KAE8356140.1
ML739042.1	120721	121204	KAE8356141.1
ML739042.1	121456	123993	KAE8356142.1
ML739042.1	126815	127546	KAE8356143.1
ML739042.1	128447	129403	KAE8356144.1
ML739042.1	130169	131854	KAE8356145.1
ML739042.1	133763	134759	KAE8356146.1
ML739042.1	135261	136631	KAE8356147.1
ML739042.1	137863	139372	KAE8356148.1
ML739042.1	141550	142782	KAE8356149.1
ML739042.1	142885	144428	KAE8356150.1
ML739042.1	144838	145327	KAE8356151.1
ML739042.1	145026	146451	KAE8356152.1
ML739042.1	146635	149209	KAE8356153.1
ML739042.1	149209	150788	KAE8356154.1
ML739042.1	150910	152571	KAE8356155.1
ML739042.1	152657	156564	KAE8356156.1
ML739042.1	157414	160245	KAE8356157.1
ML739042.1	160724	163045	KAE8356158.1
ML739042.1	164180	165948	KAE8356159.1
ML739042.1	167903	172263	KAE8356160.1
ML739042.1	172842	175198	KAE8356161.1
ML739042.1	175338	177465	KAE8356162.1
ML739042.1	176954	177465	KAE8356163.1
ML739042.1	177760	179817	KAE8356164.1
ML739042.1	180144	182372	KAE8356165.1
ML739042.1	182341	185305	KAE8356166.1
ML739042.1	185466	187857	KAE8356167.1
ML739042.1	188328	189975	KAE8356168.1
ML739042.1	190194	197818	KAE8356169.1
ML739042.1	198138	199518	KAE8356170.1
ML739042.1	199770	200805	KAE8356171.1
ML739042.1	201190	204732	KAE8356172.1
ML739042.1	204769	205595	KAE8356173.1
ML739042.1	206481	207899	KAE8356174.1
ML739042.1	211165	213126	KAE8356175.1
ML739042.1	211302	211722	KAE8356176.1
ML739043.1	4	1098	KAE8356017.1
ML739043.1	1122	3272	KAE8356018.1
ML739043.1	4987	8561	KAE8356019.1
ML739043.1	12208	13194	KAE8356020.1
ML739043.1	13494	15614	KAE8356021.1
ML739043.1	16748	21331	KAE8356022.1
ML739043.1	21763	22898	KAE8356023.1
ML739043.1	23157	25075	KAE8356024.1
ML739043.1	26213	27620	KAE8356025.1
ML739043.1	33988	34877	KAE8356026.1
ML739043.1	34889	35283	KAE8356027.1
ML739043.1	37042	37753	KAE8356028.1
ML739043.1	38104	38896	KAE8356029.1
ML739043.1	44012	44705	KAE8356030.1
ML739043.1	46450	47526	KAE8356031.1
ML739043.1	48223	50727	KAE8356032.1
ML739043.1	54409	55164	KAE8356033.1
ML739043.1	57864	58674	KAE8356034.1
ML739043.1	60652	61439	KAE8356035.1
ML739043.1	62144	62995	KAE8356036.1
ML739043.1	66349	67241	KAE8356037.1
ML739043.1	68174	69562	KAE8356038.1
ML739043.1	71888	73874	KAE8356039.1
ML739043.1	74977	78777	KAE8356040.1
ML739043.1	79137	80793	KAE8356041.1
ML739043.1	82439	82970	KAE8356042.1
ML739043.1	83549	84557	KAE8356043.1
ML739043.1	86356	88145	KAE8356044.1
ML739043.1	88816	96808	KAE8356045.1
ML739043.1	96931	98054	KAE8356046.1
ML739043.1	98365	99698	KAE8356047.1
ML739043.1	100389	103692	KAE8356048.1
ML739043.1	104018	104556	KAE8356049.1
ML739043.1	104863	106606	KAE8356050.1
ML739043.1	106612	107837	KAE8356051.1
ML739043.1	108018	110126	KAE8356052.1
ML739043.1	110868	112785	KAE8356053.1
ML739043.1	113234	114750	KAE8356054.1
ML739043.1	115209	117391	KAE8356055.1
ML739043.1	117744	118251	KAE8356056.1
ML739043.1	118834	120751	KAE8356057.1
ML739043.1	122926	124034	KAE8356058.1
ML739043.1	125588	125984	KAE8356059.1
ML739043.1	129115	130162	KAE8356060.1
ML739043.1	130348	131099	KAE8356061.1
ML739043.1	131313	132253	KAE8356062.1
ML739043.1	132684	134396	KAE8356063.1
ML739043.1	135615	137225	KAE8356064.1
ML739043.1	137366	138761	KAE8356065.1
ML739043.1	139699	139955	KAE8356066.1
ML739043.1	142037	144586	KAE8356067.1
ML739043.1	145721	147091	KAE8356068.1
ML739043.1	148892	150289	KAE8356069.1
ML739043.1	150290	151443	KAE8356070.1
ML739043.1	153362	154784	KAE8356071.1
ML739043.1	155306	155726	KAE8356072.1
ML739043.1	158099	160195	KAE8356073.1
ML739043.1	161403	163636	KAE8356074.1
ML739043.1	163641	164779	KAE8356075.1
ML739043.1	165964	168038	KAE8356076.1
ML739043.1	170890	172062	KAE8356077.1
ML739043.1	172105	174237	KAE8356078.1
ML739043.1	176181	178418	KAE8356079.1
ML739043.1	178833	179246	KAE8356080.1
ML739043.1	180267	180670	KAE8356081.1
ML739043.1	181507	182653	KAE8356082.1
ML739043.1	182877	184013	KAE8356083.1
ML739043.1	186439	187099	KAE8356084.1
ML739043.1	189271	190160	KAE8356085.1
ML739043.1	192302	192969	KAE8356086.1
ML739043.1	193073	194258	KAE8356087.1
ML739043.1	194223	194660	KAE8356088.1
ML739043.1	194996	197742	KAE8356089.1
ML739043.1	199705	201383	KAE8356090.1
ML739043.1	205288	207198	KAE8356091.1
ML739043.1	208515	210216	KAE8356092.1
ML739044.1	5241	8565	KAE8355944.1
ML739044.1	9333	11699	KAE8355945.1
ML739044.1	12122	14289	KAE8355946.1
ML739044.1	15157	16407	KAE8355947.1
ML739044.1	17843	19043	KAE8355948.1
ML739044.1	19901	22306	KAE8355949.1
ML739044.1	22702	24783	KAE8355950.1
ML739044.1	24624	25359	KAE8355951.1
ML739044.1	25533	26193	KAE8355952.1
ML739044.1	26631	28399	KAE8355953.1
ML739044.1	29863	30124	KAE8355954.1
ML739044.1	31847	35443	KAE8355955.1
ML739044.1	35634	37121	KAE8355956.1
ML739044.1	37669	39874	KAE8355957.1
ML739044.1	40455	43007	KAE8355958.1
ML739044.1	45456	47598	KAE8355959.1
ML739044.1	47755	51208	KAE8355960.1
ML739044.1	51368	52920	KAE8355961.1
ML739044.1	53639	54883	KAE8355962.1
ML739044.1	55231	59088	KAE8355963.1
ML739044.1	59089	60507	KAE8355964.1
ML739044.1	61326	63064	KAE8355965.1
ML739044.1	62813	64867	KAE8355966.1
ML739044.1	66145	67874	KAE8355967.1
ML739044.1	69150	73039	KAE8355968.1
ML739044.1	74393	75557	KAE8355969.1
ML739044.1	78895	81508	KAE8355970.1
ML739044.1	82417	85099	KAE8355971.1
ML739044.1	85283	87100	KAE8355972.1
ML739044.1	87159	87834	KAE8355973.1
ML739044.1	88125	89296	KAE8355974.1
ML739044.1	89508	91752	KAE8355975.1
ML739044.1	91931	93083	KAE8355976.1
ML739044.1	93389	94518	KAE8355977.1
ML739044.1	94412	95023	KAE8355978.1
ML739044.1	95023	96471	KAE8355979.1
ML739044.1	96490	98878	KAE8355980.1
ML739044.1	99213	100710	KAE8355981.1
ML739044.1	100710	102154	KAE8355982.1
ML739044.1	102485	103485	KAE8355983.1
ML739044.1	108991	110003	KAE8355984.1
ML739044.1	111875	113131	KAE8355985.1
ML739044.1	113920	115871	KAE8355986.1
ML739044.1	116123	116344	KAE8355987.1
ML739044.1	116633	118148	KAE8355988.1
ML739044.1	118728	119560	KAE8355989.1
ML739044.1	119655	122873	KAE8355990.1
ML739044.1	122724	123455	KAE8355991.1
ML739044.1	124236	126635	KAE8355992.1
ML739044.1	126910	128451	KAE8355993.1
ML739044.1	128733	129345	KAE8355994.1
ML739044.1	130020	130670	KAE8355995.1
ML739044.1	131543	132301	KAE8355996.1
ML739044.1	134681	135094	KAE8355997.1
ML739044.1	135460	137296	KAE8355998.1
ML739044.1	138839	140430	KAE8355999.1
ML739044.1	141020	142338	KAE8356000.1
ML739044.1	142514	144014	KAE8356001.1
ML739044.1	146250	160487	KAE8356002.1
ML739044.1	160990	164027	KAE8356003.1
ML739044.1	164425	166757	KAE8356004.1
ML739044.1	166900	169015	KAE8356005.1
ML739044.1	169688	171262	KAE8356006.1
ML739044.1	172627	173279	KAE8356007.1
ML739044.1	173524	174360	KAE8356008.1
ML739044.1	174598	178788	KAE8356009.1
ML739044.1	178938	181891	KAE8356010.1
ML739044.1	183997	192462	KAE8356011.1
ML739044.1	192494	194143	KAE8356012.1
ML739044.1	195112	197270	KAE8356013.1
ML739044.1	197270	198641	KAE8356014.1
ML739044.1	198911	200672	KAE8356015.1
ML739044.1	201494	209732	KAE8356016.1
ML739045.1	1038	5836	KAE8355858.1
ML739045.1	6229	7069	KAE8355859.1
ML739045.1	7154	8834	KAE8355860.1
ML739045.1	8923	9821	KAE8355861.1
ML739045.1	10109	11641	KAE8355862.1
ML739045.1	11510	12578	KAE8355863.1
ML739045.1	18045	20079	KAE8355864.1
ML739045.1	20041	20513	KAE8355865.1
ML739045.1	20946	22513	KAE8355866.1
ML739045.1	22710	23901	KAE8355867.1
ML739045.1	24045	24663	KAE8355868.1
ML739045.1	24857	27802	KAE8355869.1
ML739045.1	28140	30729	KAE8355870.1
ML739045.1	30015	32130	KAE8355871.1
ML739045.1	32529	33664	KAE8355872.1
ML739045.1	34223	36320	KAE8355873.1
ML739045.1	36136	38726	KAE8355874.1
ML739045.1	38388	40979	KAE8355875.1
ML739045.1	41383	43519	KAE8355876.1
ML739045.1	45624	47349	KAE8355877.1
ML739045.1	47438	48881	KAE8355878.1
ML739045.1	49812	52411	KAE8355879.1
ML739045.1	53521	53828	KAE8355880.1
ML739045.1	54921	55907	KAE8355881.1
ML739045.1	56718	58331	KAE8355882.1
ML739045.1	59562	61375	KAE8355883.1
ML739045.1	61268	62853	KAE8355884.1
ML739045.1	63046	64563	KAE8355885.1
ML739045.1	64912	66758	KAE8355886.1
ML739045.1	67980	69098	KAE8355887.1
ML739045.1	70522	71737	KAE8355888.1
ML739045.1	74217	75890	KAE8355889.1
ML739045.1	75898	78276	KAE8355890.1
ML739045.1	79261	79702	KAE8355891.1
ML739045.1	80519	82279	KAE8355892.1
ML739045.1	82425	83255	KAE8355893.1
ML739045.1	83911	84835	KAE8355894.1
ML739045.1	85459	86443	KAE8355895.1
ML739045.1	86287	86825	KAE8355896.1
ML739045.1	89551	91633	KAE8355897.1
ML739045.1	93103	93575	KAE8355898.1
ML739045.1	93890	94752	KAE8355899.1
ML739045.1	95280	96142	KAE8355900.1
ML739045.1	96517	97389	KAE8355901.1
ML739045.1	97377	98572	KAE8355902.1
ML739045.1	99815	102256	KAE8355903.1
ML739045.1	103372	104539	KAE8355904.1
ML739045.1	104713	105565	KAE8355905.1
ML739045.1	107750	108657	KAE8355906.1
ML739045.1	108660	110142	KAE8355907.1
ML739045.1	110248	111332	KAE8355908.1
ML739045.1	114528	115260	KAE8355909.1
ML739045.1	115576	117364	KAE8355910.1
ML739045.1	117591	118212	KAE8355911.1
ML739045.1	119041	120495	KAE8355912.1
ML739045.1	121768	122590	KAE8355913.1
ML739045.1	122977	124989	KAE8355914.1
ML739045.1	126609	128172	KAE8355915.1
ML739045.1	129027	131113	KAE8355916.1
ML739045.1	131464	132412	KAE8355917.1
ML739045.1	132593	133449	KAE8355918.1
ML739045.1	133935	136207	KAE8355919.1
ML739045.1	137566	139357	KAE8355920.1
ML739045.1	141547	142711	KAE8355921.1
ML739045.1	143264	144723	KAE8355922.1
ML739045.1	144850	146224	KAE8355923.1
ML739045.1	146536	148410	KAE8355924.1
ML739045.1	148971	156274	KAE8355925.1
ML739045.1	159357	160720	KAE8355926.1
ML739045.1	162025	162722	KAE8355927.1
ML739045.1	162728	163697	KAE8355928.1
ML739045.1	164396	166223	KAE8355929.1
ML739045.1	166224	168754	KAE8355930.1
ML739045.1	168970	170254	KAE8355931.1
ML739045.1	171189	174439	KAE8355932.1
ML739045.1	175411	176846	KAE8355933.1
ML739045.1	177882	178857	KAE8355934.1
ML739045.1	180580	181718	KAE8355935.1
ML739045.1	182593	183143	KAE8355936.1
ML739045.1	183283	184207	KAE8355937.1
ML739045.1	184523	185951	KAE8355938.1
ML739045.1	186679	188476	KAE8355939.1
ML739045.1	190811	191823	KAE8355940.1
ML739045.1	192004	193092	KAE8355941.1
ML739045.1	196502	196912	KAE8355942.1
ML739045.1	197116	197641	KAE8355943.1
ML739046.1	3829	5209	KAE8355803.1
ML739046.1	5447	6791	KAE8355804.1
ML739046.1	7624	11500	KAE8355805.1
ML739046.1	12097	13599	KAE8355806.1
ML739046.1	15075	17524	KAE8355807.1
ML739046.1	18589	21023	KAE8355808.1
ML739046.1	21642	22660	KAE8355809.1
ML739046.1	22779	24668	KAE8355810.1
ML739046.1	25073	27198	KAE8355811.1
ML739046.1	27504	30253	KAE8355812.1
ML739046.1	31836	34266	KAE8355813.1
ML739046.1	34588	39275	KAE8355814.1
ML739046.1	39470	41878	KAE8355815.1
ML739046.1	42320	46947	KAE8355816.1
ML739046.1	46878	49242	KAE8355817.1
ML739046.1	49248	50152	KAE8355818.1
ML739046.1	50152	52830	KAE8355819.1
ML739046.1	56650	63395	KAE8355820.1
ML739046.1	63549	66624	KAE8355821.1
ML739046.1	66936	68634	KAE8355822.1
ML739046.1	68931	69872	KAE8355823.1
ML739046.1	71111	72934	KAE8355824.1
ML739046.1	73167	73726	KAE8355825.1
ML739046.1	74212	79181	KAE8355826.1
ML739046.1	79162	81243	KAE8355827.1
ML739046.1	81247	83318	KAE8355828.1
ML739046.1	83423	85172	KAE8355829.1
ML739046.1	85538	88733	KAE8355830.1
ML739046.1	90804	93334	KAE8355831.1
ML739046.1	93334	95612	KAE8355832.1
ML739046.1	96406	99855	KAE8355833.1
ML739046.1	100446	101808	KAE8355834.1
ML739046.1	102296	105149	KAE8355835.1
ML739046.1	108563	111958	KAE8355836.1
ML739046.1	113631	117098	KAE8355837.1
ML739046.1	117120	118369	KAE8355838.1
ML739046.1	119787	121910	KAE8355839.1
ML739046.1	131252	132863	KAE8355840.1
ML739046.1	133478	135226	KAE8355841.1
ML739046.1	135706	137190	KAE8355842.1
ML739046.1	137379	140578	KAE8355843.1
ML739046.1	140613	141966	KAE8355844.1
ML739046.1	142224	144570	KAE8355845.1
ML739046.1	147793	149362	KAE8355846.1
ML739046.1	149610	159706	KAE8355847.1
ML739046.1	160550	163111	KAE8355848.1
ML739046.1	163166	164476	KAE8355849.1
ML739046.1	164485	166167	KAE8355850.1
ML739046.1	166656	169505	KAE8355851.1
ML739046.1	171587	172740	KAE8355852.1
ML739046.1	175884	178810	KAE8355853.1
ML739046.1	179381	182860	KAE8355854.1
ML739046.1	183495	187254	KAE8355855.1
ML739046.1	187484	189993	KAE8355856.1
ML739046.1	189876	190917	KAE8355857.1
ML739047.1	2455	3870	KAE8355737.1
ML739047.1	4050	5580	KAE8355738.1
ML739047.1	5580	6604	KAE8355739.1
ML739047.1	14619	18107	KAE8355740.1
ML739047.1	18682	21344	KAE8355741.1
ML739047.1	21835	23143	KAE8355742.1
ML739047.1	23484	25603	KAE8355743.1
ML739047.1	25759	26191	KAE8355744.1
ML739047.1	28755	30375	KAE8355745.1
ML739047.1	30864	32594	KAE8355746.1
ML739047.1	32591	34657	KAE8355747.1
ML739047.1	34844	38060	KAE8355748.1
ML739047.1	38391	40166	KAE8355749.1
ML739047.1	40461	45369	KAE8355750.1
ML739047.1	45544	47490	KAE8355751.1
ML739047.1	48044	50207	KAE8355752.1
ML739047.1	50352	52429	KAE8355753.1
ML739047.1	55006	58766	KAE8355754.1
ML739047.1	59556	61353	KAE8355755.1
ML739047.1	61619	66183	KAE8355756.1
ML739047.1	66472	67932	KAE8355757.1
ML739047.1	67154	68584	KAE8355758.1
ML739047.1	69651	71443	KAE8355759.1
ML739047.1	72280	77057	KAE8355760.1
ML739047.1	77191	78596	KAE8355761.1
ML739047.1	79770	81297	KAE8355762.1
ML739047.1	81530	82732	KAE8355763.1
ML739047.1	82213	84560	KAE8355764.1
ML739047.1	84827	85791	KAE8355765.1
ML739047.1	86003	88960	KAE8355766.1
ML739047.1	89103	91352	KAE8355767.1
ML739047.1	91411	93213	KAE8355768.1
ML739047.1	93622	95219	KAE8355769.1
ML739047.1	95218	99770	KAE8355770.1
ML739047.1	100258	101976	KAE8355771.1
ML739047.1	102251	106141	KAE8355772.1
ML739047.1	106477	113694	KAE8355773.1
ML739047.1	113039	114032	KAE8355774.1
ML739047.1	114985	117103	KAE8355775.1
ML739047.1	119469	123996	KAE8355776.1
ML739047.1	123997	125489	KAE8355777.1
ML739047.1	125680	127584	KAE8355778.1
ML739047.1	127691	133158	KAE8355779.1
ML739047.1	135992	137628	KAE8355780.1
ML739047.1	137534	138402	KAE8355781.1
ML739047.1	138478	140396	KAE8355782.1
ML739047.1	140488	142973	KAE8355783.1
ML739047.1	143120	143861	KAE8355784.1
ML739047.1	143861	144973	KAE8355785.1
ML739047.1	145215	148477	KAE8355786.1
ML739047.1	148875	150079	KAE8355787.1
ML739047.1	150197	151666	KAE8355788.1
ML739047.1	153068	154435	KAE8355789.1
ML739047.1	155125	158372	KAE8355790.1
ML739047.1	159835	162179	KAE8355791.1
ML739047.1	162375	163525	KAE8355792.1
ML739047.1	163354	164696	KAE8355793.1
ML739047.1	164828	166659	KAE8355794.1
ML739047.1	166698	168022	KAE8355795.1
ML739047.1	168072	169787	KAE8355796.1
ML739047.1	169975	170917	KAE8355797.1
ML739047.1	171172	172753	KAE8355798.1
ML739047.1	172864	173597	KAE8355799.1
ML739047.1	173568	174433	KAE8355800.1
ML739047.1	175044	176255	KAE8355801.1
ML739047.1	176523	178378	KAE8355802.1
ML739048.1	176	2249	KAE8355670.1
ML739048.1	2139	4541	KAE8355671.1
ML739048.1	4551	6220	KAE8355672.1
ML739048.1	8536	10767	KAE8355673.1
ML739048.1	10798	11835	KAE8355674.1
ML739048.1	11843	14809	KAE8355675.1
ML739048.1	15441	16962	KAE8355676.1
ML739048.1	17410	19628	KAE8355677.1
ML739048.1	19705	20615	KAE8355678.1
ML739048.1	20514	21177	KAE8355679.1
ML739048.1	20615	22991	KAE8355680.1
ML739048.1	23719	25502	KAE8355681.1
ML739048.1	25437	25824	KAE8355682.1
ML739048.1	29945	31866	KAE8355683.1
ML739048.1	34658	35839	KAE8355684.1
ML739048.1	36320	37031	KAE8355685.1
ML739048.1	37830	38354	KAE8355686.1
ML739048.1	38452	40080	KAE8355687.1
ML739048.1	40469	41234	KAE8355688.1
ML739048.1	41655	42870	KAE8355689.1
ML739048.1	43279	44829	KAE8355690.1
ML739048.1	45295	46731	KAE8355691.1
ML739048.1	46823	51824	KAE8355692.1
ML739048.1	52990	57944	KAE8355693.1
ML739048.1	58169	62299	KAE8355694.1
ML739048.1	63113	63871	KAE8355695.1
ML739048.1	63912	65124	KAE8355696.1
ML739048.1	67083	70269	KAE8355697.1
ML739048.1	71139	72082	KAE8355698.1
ML739048.1	72118	73022	KAE8355699.1
ML739048.1	73367	76455	KAE8355700.1
ML739048.1	76592	77474	KAE8355701.1
ML739048.1	79188	82264	KAE8355702.1
ML739048.1	82490	84160	KAE8355703.1
ML739048.1	84159	86287	KAE8355704.1
ML739048.1	87409	90105	KAE8355705.1
ML739048.1	90298	91907	KAE8355706.1
ML739048.1	92553	94677	KAE8355707.1
ML739048.1	95334	97184	KAE8355708.1
ML739048.1	97598	98186	KAE8355709.1
ML739048.1	98663	100900	KAE8355710.1
ML739048.1	101221	103732	KAE8355711.1
ML739048.1	103875	106634	KAE8355712.1
ML739048.1	110898	111504	KAE8355713.1
ML739048.1	112885	114695	KAE8355714.1
ML739048.1	115988	124884	KAE8355715.1
ML739048.1	127014	128257	KAE8355716.1
ML739048.1	128699	130173	KAE8355717.1
ML739048.1	131115	131873	KAE8355718.1
ML739048.1	131874	133202	KAE8355719.1
ML739048.1	135186	136645	KAE8355720.1
ML739048.1	139464	139920	KAE8355721.1
ML739048.1	140903	142226	KAE8355722.1
ML739048.1	143061	143607	KAE8355723.1
ML739048.1	145696	146416	KAE8355724.1
ML739048.1	147175	149312	KAE8355725.1
ML739048.1	150628	151678	KAE8355726.1
ML739048.1	151570	153699	KAE8355727.1
ML739048.1	153699	155267	KAE8355728.1
ML739048.1	155316	158056	KAE8355729.1
ML739048.1	159722	160101	KAE8355730.1
ML739048.1	160903	161482	KAE8355731.1
ML739048.1	161695	162384	KAE8355732.1
ML739048.1	163327	165224	KAE8355733.1
ML739048.1	165488	166843	KAE8355734.1
ML739048.1	167607	169433	KAE8355735.1
ML739048.1	169831	171463	KAE8355736.1
ML739049.1	805	1273	KAE8355594.1
ML739049.1	1408	1931	KAE8355595.1
ML739049.1	1820	6233	KAE8355596.1
ML739049.1	6233	8536	KAE8355597.1
ML739049.1	8601	10402	KAE8355598.1
ML739049.1	10574	13479	KAE8355599.1
ML739049.1	13694	15436	KAE8355600.1
ML739049.1	15855	17705	KAE8355601.1
ML739049.1	17986	20305	KAE8355602.1
ML739049.1	20540	23334	KAE8355603.1
ML739049.1	23431	25266	KAE8355604.1
ML739049.1	25318	28067	KAE8355605.1
ML739049.1	28080	29062	KAE8355606.1
ML739049.1	29062	30324	KAE8355607.1
ML739049.1	30569	33413	KAE8355608.1
ML739049.1	33501	33947	KAE8355609.1
ML739049.1	34179	36265	KAE8355610.1
ML739049.1	36870	39062	KAE8355611.1
ML739049.1	39206	41516	KAE8355612.1
ML739049.1	42063	43649	KAE8355613.1
ML739049.1	43662	44830	KAE8355614.1
ML739049.1	46406	47305	KAE8355615.1
ML739049.1	48028	48444	KAE8355616.1
ML739049.1	48709	50088	KAE8355617.1
ML739049.1	49834	51938	KAE8355618.1
ML739049.1	52019	54598	KAE8355619.1
ML739049.1	55341	56839	KAE8355620.1
ML739049.1	56953	57955	KAE8355621.1
ML739049.1	58912	62014	KAE8355622.1
ML739049.1	62792	64324	KAE8355623.1
ML739049.1	64679	66050	KAE8355624.1
ML739049.1	66042	66448	KAE8355625.1
ML739049.1	72761	74181	KAE8355626.1
ML739049.1	74942	76508	KAE8355627.1
ML739049.1	76449	78114	KAE8355628.1
ML739049.1	77997	79270	KAE8355629.1
ML739049.1	79488	80261	KAE8355630.1
ML739049.1	80672	84816	KAE8355631.1
ML739049.1	85504	88176	KAE8355632.1
ML739049.1	89536	91229	KAE8355633.1
ML739049.1	91711	93206	KAE8355634.1
ML739049.1	93836	96043	KAE8355635.1
ML739049.1	96794	97106	KAE8355636.1
ML739049.1	98142	100060	KAE8355637.1
ML739049.1	103335	105280	KAE8355638.1
ML739049.1	105349	106030	KAE8355639.1
ML739049.1	106437	107412	KAE8355640.1
ML739049.1	108184	109721	KAE8355641.1
ML739049.1	110852	113124	KAE8355642.1
ML739049.1	112978	115656	KAE8355643.1
ML739049.1	115656	117629	KAE8355644.1
ML739049.1	118254	120176	KAE8355645.1
ML739049.1	121138	123645	KAE8355646.1
ML739049.1	123836	127736	KAE8355647.1
ML739049.1	127946	129882	KAE8355648.1
ML739049.1	130042	132785	KAE8355649.1
ML739049.1	132785	134741	KAE8355650.1
ML739049.1	134777	136185	KAE8355651.1
ML739049.1	137681	139682	KAE8355652.1
ML739049.1	140598	141572	KAE8355653.1
ML739049.1	142020	145015	KAE8355654.1
ML739049.1	145016	145879	KAE8355655.1
ML739049.1	146137	147196	KAE8355656.1
ML739049.1	147712	149506	KAE8355657.1
ML739049.1	149397	151790	KAE8355658.1
ML739049.1	153541	155425	KAE8355659.1
ML739049.1	155482	157994	KAE8355660.1
ML739049.1	159256	160061	KAE8355661.1
ML739049.1	160214	160912	KAE8355662.1
ML739049.1	160912	162145	KAE8355663.1
ML739049.1	162348	164625	KAE8355664.1
ML739049.1	164941	165348	KAE8355665.1
ML739049.1	165511	167807	KAE8355666.1
ML739049.1	167887	169767	KAE8355667.1
ML739049.1	169888	170974	KAE8355668.1
ML739049.1	171102	171705	KAE8355669.1
ML739050.1	492	5642	KAE8355535.1
ML739050.1	5856	8097	KAE8355536.1
ML739050.1	8664	9764	KAE8355537.1
ML739050.1	13195	14166	KAE8355538.1
ML739050.1	14173	15708	KAE8355539.1
ML739050.1	15928	18600	KAE8355540.1
ML739050.1	18794	22377	KAE8355541.1
ML739050.1	22692	24929	KAE8355542.1
ML739050.1	25130	26852	KAE8355543.1
ML739050.1	27045	28541	KAE8355544.1
ML739050.1	29085	30040	KAE8355545.1
ML739050.1	30326	32016	KAE8355546.1
ML739050.1	32635	39612	KAE8355547.1
ML739050.1	40480	41434	KAE8355548.1
ML739050.1	42088	44290	KAE8355549.1
ML739050.1	46337	50246	KAE8355550.1
ML739050.1	52303	54741	KAE8355551.1
ML739050.1	55118	57086	KAE8355552.1
ML739050.1	57729	59733	KAE8355553.1
ML739050.1	61010	63257	KAE8355554.1
ML739050.1	64243	69618	KAE8355555.1
ML739050.1	70530	72123	KAE8355556.1
ML739050.1	72286	74149	KAE8355557.1
ML739050.1	74985	78498	KAE8355558.1
ML739050.1	78499	79798	KAE8355559.1
ML739050.1	80007	81936	KAE8355560.1
ML739050.1	81919	86517	KAE8355561.1
ML739050.1	88327	90842	KAE8355562.1
ML739050.1	91728	94113	KAE8355563.1
ML739050.1	94331	96310	KAE8355564.1
ML739050.1	97012	97854	KAE8355565.1
ML739050.1	99746	101303	KAE8355566.1
ML739050.1	101485	102372	KAE8355567.1
ML739050.1	102368	104147	KAE8355568.1
ML739050.1	105286	105721	KAE8355569.1
ML739050.1	105725	110881	KAE8355570.1
ML739050.1	114134	117564	KAE8355571.1
ML739050.1	117693	118678	KAE8355572.1
ML739050.1	119008	119443	KAE8355573.1
ML739050.1	119996	120587	KAE8355574.1
ML739050.1	122053	123181	KAE8355575.1
ML739050.1	123196	123765	KAE8355576.1
ML739050.1	123913	124892	KAE8355577.1
ML739050.1	124795	126504	KAE8355578.1
ML739050.1	126764	127805	KAE8355579.1
ML739050.1	128111	131501	KAE8355580.1
ML739050.1	131619	133356	KAE8355581.1
ML739050.1	133554	136080	KAE8355582.1
ML739050.1	137150	141010	KAE8355583.1
ML739050.1	141197	143395	KAE8355584.1
ML739050.1	143895	145058	KAE8355585.1
ML739050.1	145620	146678	KAE8355586.1
ML739050.1	146861	149743	KAE8355587.1
ML739050.1	150562	153152	KAE8355588.1
ML739050.1	153411	155176	KAE8355589.1
ML739050.1	155315	156550	KAE8355590.1
ML739050.1	156377	159700	KAE8355591.1
ML739050.1	159829	161756	KAE8355592.1
ML739050.1	161756	163877	KAE8355593.1
ML739051.1	271	656	KAE8355483.1
ML739051.1	1844	3446	KAE8355484.1
ML739051.1	3513	5742	KAE8355485.1
ML739051.1	6176	8594	KAE8355486.1
ML739051.1	9426	11327	KAE8355487.1
ML739051.1	11764	14758	KAE8355488.1
ML739051.1	15646	16940	KAE8355489.1
ML739051.1	17758	21151	KAE8355490.1
ML739051.1	21758	22339	KAE8355491.1
ML739051.1	23472	31822	KAE8355492.1
ML739051.1	31821	33518	KAE8355493.1
ML739051.1	33617	36288	KAE8355494.1
ML739051.1	36382	42209	KAE8355495.1
ML739051.1	43186	46008	KAE8355496.1
ML739051.1	49924	50749	KAE8355497.1
ML739051.1	52428	53372	KAE8355498.1
ML739051.1	53461	56263	KAE8355499.1
ML739051.1	56295	59620	KAE8355500.1
ML739051.1	59660	62892	KAE8355501.1
ML739051.1	63081	64610	KAE8355502.1
ML739051.1	64932	68116	KAE8355503.1
ML739051.1	68055	69094	KAE8355504.1
ML739051.1	71571	74320	KAE8355505.1
ML739051.1	74590	75987	KAE8355506.1
ML739051.1	76224	79658	KAE8355507.1
ML739051.1	79940	81982	KAE8355508.1
ML739051.1	82069	83141	KAE8355509.1
ML739051.1	83278	85601	KAE8355510.1
ML739051.1	86674	87986	KAE8355511.1
ML739051.1	88316	89798	KAE8355512.1
ML739051.1	91096	93235	KAE8355513.1
ML739051.1	94366	99617	KAE8355514.1
ML739051.1	101587	102665	KAE8355515.1
ML739051.1	102969	104219	KAE8355516.1
ML739051.1	104942	107098	KAE8355517.1
ML739051.1	109437	109686	KAE8355518.1
ML739051.1	109508	110297	KAE8355519.1
ML739051.1	110479	112297	KAE8355520.1
ML739051.1	113131	116248	KAE8355521.1
ML739051.1	116212	122331	KAE8355522.1
ML739051.1	124887	126662	KAE8355523.1
ML739051.1	127266	132202	KAE8355524.1
ML739051.1	134509	136947	KAE8355525.1
ML739051.1	144389	145550	KAE8355526.1
ML739051.1	145674	146860	KAE8355527.1
ML739051.1	147291	147812	KAE8355528.1
ML739051.1	148188	150436	KAE8355529.1
ML739051.1	150529	152365	KAE8355530.1
ML739051.1	152661	153045	KAE8355531.1
ML739051.1	153153	155835	KAE8355532.1
ML739051.1	156535	158863	KAE8355533.1
ML739051.1	159020	160737	KAE8355534.1
ML739052.1	1003	2492	KAE8355419.1
ML739052.1	2658	8281	KAE8355420.1
ML739052.1	8428	10028	KAE8355421.1
ML739052.1	10028	12033	KAE8355422.1
ML739052.1	12790	13330	KAE8355423.1
ML739052.1	13293	15716	KAE8355424.1
ML739052.1	16245	18281	KAE8355425.1
ML739052.1	18742	19408	KAE8355426.1
ML739052.1	19640	21832	KAE8355427.1
ML739052.1	21927	22353	KAE8355428.1
ML739052.1	22953	25779	KAE8355429.1
ML739052.1	26922	29486	KAE8355430.1
ML739052.1	31418	32111	KAE8355431.1
ML739052.1	32351	32972	KAE8355432.1
ML739052.1	34509	36791	KAE8355433.1
ML739052.1	38064	38971	KAE8355434.1
ML739052.1	39057	39387	KAE8355435.1
ML739052.1	47619	49778	KAE8355436.1
ML739052.1	49778	51820	KAE8355437.1
ML739052.1	52804	55389	KAE8355438.1
ML739052.1	56837	59499	KAE8355439.1
ML739052.1	60694	62843	KAE8355440.1
ML739052.1	62928	63786	KAE8355441.1
ML739052.1	63786	64231	KAE8355442.1
ML739052.1	64573	65712	KAE8355443.1
ML739052.1	66052	67368	KAE8355444.1
ML739052.1	68665	70255	KAE8355445.1
ML739052.1	70529	72183	KAE8355446.1
ML739052.1	72113	72945	KAE8355447.1
ML739052.1	73075	74647	KAE8355448.1
ML739052.1	74847	76968	KAE8355449.1
ML739052.1	77382	78356	KAE8355450.1
ML739052.1	78276	80872	KAE8355451.1
ML739052.1	84145	85491	KAE8355452.1
ML739052.1	85993	86845	KAE8355453.1
ML739052.1	87371	88750	KAE8355454.1
ML739052.1	89649	90410	KAE8355455.1
ML739052.1	90410	90729	KAE8355456.1
ML739052.1	90729	91950	KAE8355457.1
ML739052.1	92375	94277	KAE8355458.1
ML739052.1	94738	96801	KAE8355459.1
ML739052.1	99160	99751	KAE8355460.1
ML739052.1	99845	101962	KAE8355461.1
ML739052.1	102344	104020	KAE8355462.1
ML739052.1	104665	106237	KAE8355463.1
ML739052.1	106064	108955	KAE8355464.1
ML739052.1	109544	112889	KAE8355465.1
ML739052.1	112889	113299	KAE8355466.1
ML739052.1	116475	118439	KAE8355467.1
ML739052.1	119429	121526	KAE8355468.1
ML739052.1	122194	124249	KAE8355469.1
ML739052.1	124709	126550	KAE8355470.1
ML739052.1	127786	128868	KAE8355471.1
ML739052.1	130070	131059	KAE8355472.1
ML739052.1	132829	133917	KAE8355473.1
ML739052.1	134851	136794	KAE8355474.1
ML739052.1	136872	138395	KAE8355475.1
ML739052.1	139846	140215	KAE8355476.1
ML739052.1	140199	140769	KAE8355477.1
ML739052.1	140704	142459	KAE8355478.1
ML739052.1	143746	145681	KAE8355479.1
ML739052.1	146362	149071	KAE8355480.1
ML739052.1	151110	152731	KAE8355481.1
ML739052.1	153015	155215	KAE8355482.1
ML739053.1	95	437	KAE8355364.1
ML739053.1	553	2098	KAE8355365.1
ML739053.1	2433	3602	KAE8355366.1
ML739053.1	3779	5587	KAE8355367.1
ML739053.1	5721	6721	KAE8355368.1
ML739053.1	6894	8624	KAE8355369.1
ML739053.1	10330	10800	KAE8355370.1
ML739053.1	10472	14353	KAE8355371.1
ML739053.1	15184	18160	KAE8355372.1
ML739053.1	18262	19959	KAE8355373.1
ML739053.1	20644	22399	KAE8355374.1
ML739053.1	22751	24735	KAE8355375.1
ML739053.1	25602	29927	KAE8355376.1
ML739053.1	30072	30401	KAE8355377.1
ML739053.1	31727	34587	KAE8355378.1
ML739053.1	35099	36043	KAE8355379.1
ML739053.1	36570	36871	KAE8355380.1
ML739053.1	36930	39914	KAE8355381.1
ML739053.1	40060	41263	KAE8355382.1
ML739053.1	41251	42327	KAE8355383.1
ML739053.1	43218	46737	KAE8355384.1
ML739053.1	47300	49169	KAE8355385.1
ML739053.1	49851	52096	KAE8355386.1
ML739053.1	52338	53417	KAE8355387.1
ML739053.1	54336	55106	KAE8355388.1
ML739053.1	55549	58820	KAE8355389.1
ML739053.1	59529	60514	KAE8355390.1
ML739053.1	60904	62810	KAE8355391.1
ML739053.1	64323	65092	KAE8355392.1
ML739053.1	65221	66546	KAE8355393.1
ML739053.1	66857	71082	KAE8355394.1
ML739053.1	73165	76530	KAE8355395.1
ML739053.1	79744	82994	KAE8355396.1
ML739053.1	84277	86945	KAE8355397.1
ML739053.1	86723	91819	KAE8355398.1
ML739053.1	92566	94668	KAE8355399.1
ML739053.1	94937	95852	KAE8355400.1
ML739053.1	95962	96997	KAE8355401.1
ML739053.1	97040	103626	KAE8355402.1
ML739053.1	103753	105157	KAE8355403.1
ML739053.1	105431	107137	KAE8355404.1
ML739053.1	107117	109587	KAE8355405.1
ML739053.1	109882	112408	KAE8355406.1
ML739053.1	112574	114122	KAE8355407.1
ML739053.1	114162	116662	KAE8355408.1
ML739053.1	118382	120410	KAE8355409.1
ML739053.1	122955	130405	KAE8355410.1
ML739053.1	131240	133600	KAE8355411.1
ML739053.1	133608	135150	KAE8355412.1
ML739053.1	136030	137453	KAE8355413.1
ML739053.1	140984	142214	KAE8355414.1
ML739053.1	142505	142998	KAE8355415.1
ML739053.1	146595	148246	KAE8355416.1
ML739053.1	149067	149889	KAE8355417.1
ML739053.1	150313	154814	KAE8355418.1
ML739054.1	677	4193	KAE8355310.1
ML739054.1	4772	6042	KAE8355311.1
ML739054.1	6299	7781	KAE8355312.1
ML739054.1	7428	10251	KAE8355313.1
ML739054.1	10398	12306	KAE8355314.1
ML739054.1	12444	14036	KAE8355315.1
ML739054.1	14037	15745	KAE8355316.1
ML739054.1	16020	17958	KAE8355317.1
ML739054.1	18092	20002	KAE8355318.1
ML739054.1	20205	22344	KAE8355319.1
ML739054.1	23196	23585	KAE8355320.1
ML739054.1	23506	25992	KAE8355321.1
ML739054.1	26167	28046	KAE8355322.1
ML739054.1	30359	32617	KAE8355323.1
ML739054.1	32700	34909	KAE8355324.1
ML739054.1	35768	38112	KAE8355325.1
ML739054.1	40644	42689	KAE8355326.1
ML739054.1	47691	49835	KAE8355327.1
ML739054.1	50275	53793	KAE8355328.1
ML739054.1	54840	56557	KAE8355329.1
ML739054.1	58150	61437	KAE8355330.1
ML739054.1	61540	62085	KAE8355331.1
ML739054.1	61933	63160	KAE8355332.1
ML739054.1	63160	64103	KAE8355333.1
ML739054.1	64677	65072	KAE8355334.1
ML739054.1	70851	73728	KAE8355335.1
ML739054.1	75909	76708	KAE8355336.1
ML739054.1	76913	78286	KAE8355337.1
ML739054.1	78274	81345	KAE8355338.1
ML739054.1	83162	85006	KAE8355339.1
ML739054.1	85337	87137	KAE8355340.1
ML739054.1	87114	89652	KAE8355341.1
ML739054.1	91085	91540	KAE8355342.1
ML739054.1	93318	95935	KAE8355343.1
ML739054.1	96516	98622	KAE8355344.1
ML739054.1	98629	100790	KAE8355345.1
ML739054.1	102036	103883	KAE8355346.1
ML739054.1	103746	105613	KAE8355347.1
ML739054.1	105755	107580	KAE8355348.1
ML739054.1	107580	110728	KAE8355349.1
ML739054.1	110751	112665	KAE8355350.1
ML739054.1	113251	114637	KAE8355351.1
ML739054.1	114867	115320	KAE8355352.1
ML739054.1	115601	118574	KAE8355353.1
ML739054.1	119617	121298	KAE8355354.1
ML739054.1	122317	123772	KAE8355355.1
ML739054.1	123471	125655	KAE8355356.1
ML739054.1	127519	128797	KAE8355357.1
ML739054.1	129052	131483	KAE8355358.1
ML739054.1	131435	135121	KAE8355359.1
ML739054.1	135277	137930	KAE8355360.1
ML739054.1	137930	140687	KAE8355361.1
ML739054.1	141139	143596	KAE8355362.1
ML739054.1	144238	147310	KAE8355363.1
ML739055.1	880	3842	KAE8355269.1
ML739055.1	4246	5222	KAE8355270.1
ML739055.1	5560	9978	KAE8355271.1
ML739055.1	9954	16360	KAE8355272.1
ML739055.1	19898	25948	KAE8355273.1
ML739055.1	26141	26907	KAE8355274.1
ML739055.1	26977	32358	KAE8355275.1
ML739055.1	32763	35642	KAE8355276.1
ML739055.1	36529	37580	KAE8355277.1
ML739055.1	40450	43348	KAE8355278.1
ML739055.1	44058	46101	KAE8355279.1
ML739055.1	46101	46579	KAE8355280.1
ML739055.1	48340	49607	KAE8355281.1
ML739055.1	50949	54567	KAE8355282.1
ML739055.1	55936	58419	KAE8355283.1
ML739055.1	59408	60606	KAE8355284.1
ML739055.1	60606	62924	KAE8355285.1
ML739055.1	63318	68548	KAE8355286.1
ML739055.1	68591	70170	KAE8355287.1
ML739055.1	70653	71749	KAE8355288.1
ML739055.1	72313	76845	KAE8355289.1
ML739055.1	78109	82136	KAE8355290.1
ML739055.1	82326	84791	KAE8355291.1
ML739055.1	85103	87891	KAE8355292.1
ML739055.1	87995	90916	KAE8355293.1
ML739055.1	91193	94617	KAE8355294.1
ML739055.1	95505	105501	KAE8355295.1
ML739055.1	105716	108614	KAE8355296.1
ML739055.1	108709	110893	KAE8355297.1
ML739055.1	111254	112851	KAE8355298.1
ML739055.1	112369	112868	KAE8355299.1
ML739055.1	112869	114665	KAE8355300.1
ML739055.1	114817	117884	KAE8355301.1
ML739055.1	118526	119153	KAE8355303.1
ML739055.1	118526	119938	KAE8355302.1
ML739055.1	121366	122505	KAE8355304.1
ML739055.1	122568	124230	KAE8355305.1
ML739055.1	125268	127701	KAE8355306.1
ML739055.1	137437	138666	KAE8355307.1
ML739055.1	139284	141982	KAE8355308.1
ML739055.1	141982	143322	KAE8355309.1
ML739056.1	19	1000	KAE8355215.1
ML739056.1	2208	4673	KAE8355216.1
ML739056.1	4960	7876	KAE8355217.1
ML739056.1	8109	9354	KAE8355218.1
ML739056.1	13045	15706	KAE8355219.1
ML739056.1	15720	18460	KAE8355220.1
ML739056.1	20217	24740	KAE8355221.1
ML739056.1	25258	26014	KAE8355222.1
ML739056.1	26227	28381	KAE8355223.1
ML739056.1	28632	31138	KAE8355224.1
ML739056.1	31347	32921	KAE8355225.1
ML739056.1	33696	36046	KAE8355226.1
ML739056.1	36663	38153	KAE8355227.1
ML739056.1	38129	42213	KAE8355228.1
ML739056.1	43111	44297	KAE8355229.1
ML739056.1	45191	47022	KAE8355230.1
ML739056.1	50995	52333	KAE8355231.1
ML739056.1	54692	55443	KAE8355232.1
ML739056.1	55958	57319	KAE8355233.1
ML739056.1	57483	58499	KAE8355234.1
ML739056.1	58509	59252	KAE8355235.1
ML739056.1	59634	60633	KAE8355236.1
ML739056.1	60567	61648	KAE8355237.1
ML739056.1	62180	63286	KAE8355238.1
ML739056.1	63465	67154	KAE8355239.1
ML739056.1	67417	69493	KAE8355240.1
ML739056.1	69493	72501	KAE8355241.1
ML739056.1	72852	74313	KAE8355242.1
ML739056.1	74909	78215	KAE8355243.1
ML739056.1	78310	82005	KAE8355244.1
ML739056.1	82531	84094	KAE8355245.1
ML739056.1	84596	86314	KAE8355246.1
ML739056.1	86817	89588	KAE8355247.1
ML739056.1	90240	90666	KAE8355248.1
ML739056.1	90774	91986	KAE8355249.1
ML739056.1	92631	94483	KAE8355250.1
ML739056.1	94482	95952	KAE8355251.1
ML739056.1	96024	98084	KAE8355252.1
ML739056.1	98166	100354	KAE8355253.1
ML739056.1	100301	101827	KAE8355254.1
ML739056.1	101970	104124	KAE8355255.1
ML739056.1	104301	106218	KAE8355256.1
ML739056.1	106233	107232	KAE8355257.1
ML739056.1	107428	109243	KAE8355258.1
ML739056.1	109436	113703	KAE8355259.1
ML739056.1	115868	117920	KAE8355260.1
ML739056.1	118029	120140	KAE8355261.1
ML739056.1	118056	118257	KAE8355262.1
ML739056.1	120921	123191	KAE8355263.1
ML739056.1	126047	128243	KAE8355264.1
ML739056.1	129448	130494	KAE8355265.1
ML739056.1	134084	134725	KAE8355266.1
ML739056.1	135664	138949	KAE8355267.1
ML739056.1	138952	144302	KAE8355268.1
ML739057.1	653	6460	KAE8355163.1
ML739057.1	7990	10992	KAE8355164.1
ML739057.1	12813	13296	KAE8355165.1
ML739057.1	15244	16587	KAE8355166.1
ML739057.1	17589	19086	KAE8355167.1
ML739057.1	19676	22638	KAE8355168.1
ML739057.1	24616	25037	KAE8355169.1
ML739057.1	26297	29044	KAE8355170.1
ML739057.1	31086	32932	KAE8355171.1
ML739057.1	33193	35294	KAE8355172.1
ML739057.1	35526	37952	KAE8355173.1
ML739057.1	37978	39020	KAE8355174.1
ML739057.1	39593	40368	KAE8355175.1
ML739057.1	39593	40504	KAE8355176.1
ML739057.1	40549	41745	KAE8355177.1
ML739057.1	41699	42876	KAE8355178.1
ML739057.1	44103	44822	KAE8355179.1
ML739057.1	45553	48490	KAE8355180.1
ML739057.1	48924	51650	KAE8355181.1
ML739057.1	51532	52237	KAE8355182.1
ML739057.1	53359	55290	KAE8355183.1
ML739057.1	55335	57606	KAE8355184.1
ML739057.1	59412	63675	KAE8355185.1
ML739057.1	64006	64478	KAE8355186.1
ML739057.1	64581	65460	KAE8355187.1
ML739057.1	65979	68515	KAE8355188.1
ML739057.1	71146	75505	KAE8355189.1
ML739057.1	76543	77581	KAE8355190.1
ML739057.1	77655	80341	KAE8355191.1
ML739057.1	80791	82794	KAE8355192.1
ML739057.1	83606	85067	KAE8355193.1
ML739057.1	86178	87629	KAE8355194.1
ML739057.1	89267	92590	KAE8355195.1
ML739057.1	94456	96623	KAE8355196.1
ML739057.1	96623	98731	KAE8355197.1
ML739057.1	99894	103801	KAE8355198.1
ML739057.1	103865	104945	KAE8355199.1
ML739057.1	105113	105832	KAE8355200.1
ML739057.1	107737	110337	KAE8355201.1
ML739057.1	111955	114570	KAE8355202.1
ML739057.1	114715	115477	KAE8355203.1
ML739057.1	115655	117499	KAE8355204.1
ML739057.1	117812	120580	KAE8355205.1
ML739057.1	120624	122541	KAE8355206.1
ML739057.1	122653	123814	KAE8355207.1
ML739057.1	124803	126313	KAE8355208.1
ML739057.1	127719	130286	KAE8355209.1
ML739057.1	130582	132544	KAE8355210.1
ML739057.1	134723	137238	KAE8355211.1
ML739057.1	137597	139337	KAE8355212.1
ML739057.1	139596	141466	KAE8355213.1
ML739057.1	141730	142645	KAE8355214.1
ML739058.1	278	2230	KAE8355107.1
ML739058.1	2230	4297	KAE8355108.1
ML739058.1	4636	5599	KAE8355109.1
ML739058.1	5917	7129	KAE8355110.1
ML739058.1	7819	10009	KAE8355111.1
ML739058.1	11588	12749	KAE8355112.1
ML739058.1	12984	13789	KAE8355113.1
ML739058.1	13805	14524	KAE8355114.1
ML739058.1	15645	17827	KAE8355115.1
ML739058.1	18422	19904	KAE8355116.1
ML739058.1	20034	22225	KAE8355117.1
ML739058.1	22502	24292	KAE8355118.1
ML739058.1	25509	27377	KAE8355119.1
ML739058.1	29025	31082	KAE8355120.1
ML739058.1	31085	32373	KAE8355121.1
ML739058.1	33247	34852	KAE8355122.1
ML739058.1	36452	36758	KAE8355123.1
ML739058.1	37265	39304	KAE8355124.1
ML739058.1	39594	40055	KAE8355125.1
ML739058.1	40176	41422	KAE8355126.1
ML739058.1	41957	42745	KAE8355127.1
ML739058.1	43552	45667	KAE8355128.1
ML739058.1	48507	52159	KAE8355129.1
ML739058.1	53163	61183	KAE8355130.1
ML739058.1	61624	62481	KAE8355131.1
ML739058.1	63379	63757	KAE8355132.1
ML739058.1	64472	66116	KAE8355133.1
ML739058.1	67996	69354	KAE8355134.1
ML739058.1	69401	69926	KAE8355135.1
ML739058.1	70290	70788	KAE8355136.1
ML739058.1	71016	71945	KAE8355137.1
ML739058.1	71963	74076	KAE8355138.1
ML739058.1	74535	75876	KAE8355139.1
ML739058.1	76682	77808	KAE8355140.1
ML739058.1	78473	80240	KAE8355141.1
ML739058.1	80537	81653	KAE8355142.1
ML739058.1	82882	83470	KAE8355143.1
ML739058.1	83942	84647	KAE8355144.1
ML739058.1	85424	87779	KAE8355145.1
ML739058.1	87943	90639	KAE8355146.1
ML739058.1	91475	92586	KAE8355147.1
ML739058.1	92586	95855	KAE8355148.1
ML739058.1	96411	99257	KAE8355149.1
ML739058.1	101938	105041	KAE8355150.1
ML739058.1	105401	107562	KAE8355151.1
ML739058.1	108329	109029	KAE8355152.1
ML739058.1	109225	109521	KAE8355153.1
ML739058.1	109666	110876	KAE8355154.1
ML739058.1	111867	112888	KAE8355155.1
ML739058.1	116669	118833	KAE8355156.1
ML739058.1	118933	120704	KAE8355157.1
ML739058.1	120509	122170	KAE8355158.1
ML739058.1	122307	125326	KAE8355159.1
ML739058.1	125340	128143	KAE8355160.1
ML739058.1	128166	130473	KAE8355161.1
ML739058.1	130990	132574	KAE8355162.1
ML739059.1	434	2297	KAE8355057.1
ML739059.1	2415	3030	KAE8355058.1
ML739059.1	3119	4047	KAE8355059.1
ML739059.1	4229	6178	KAE8355060.1
ML739059.1	6110	7809	KAE8355061.1
ML739059.1	7759	9368	KAE8355062.1
ML739059.1	9962	10411	KAE8355063.1
ML739059.1	11621	14480	KAE8355064.1
ML739059.1	14840	16532	KAE8355065.1
ML739059.1	16688	18589	KAE8355066.1
ML739059.1	18808	22337	KAE8355067.1
ML739059.1	25076	28613	KAE8355068.1
ML739059.1	29661	32752	KAE8355069.1
ML739059.1	33036	34592	KAE8355070.1
ML739059.1	35090	38557	KAE8355071.1
ML739059.1	38767	41234	KAE8355072.1
ML739059.1	41214	44103	KAE8355073.1
ML739059.1	44466	46137	KAE8355074.1
ML739059.1	46794	48952	KAE8355075.1
ML739059.1	50221	51831	KAE8355076.1
ML739059.1	52102	53438	KAE8355077.1
ML739059.1	53469	56578	KAE8355078.1
ML739059.1	57468	60879	KAE8355079.1
ML739059.1	62583	66800	KAE8355080.1
ML739059.1	67747	68881	KAE8355081.1
ML739059.1	69425	70778	KAE8355082.1
ML739059.1	70779	71551	KAE8355083.1
ML739059.1	71352	72618	KAE8355084.1
ML739059.1	73176	75065	KAE8355085.1
ML739059.1	75888	77700	KAE8355086.1
ML739059.1	80239	82473	KAE8355087.1
ML739059.1	82725	84655	KAE8355088.1
ML739059.1	84878	89029	KAE8355089.1
ML739059.1	89154	91383	KAE8355090.1
ML739059.1	91855	94182	KAE8355091.1
ML739059.1	97520	99633	KAE8355092.1
ML739059.1	99633	101821	KAE8355093.1
ML739059.1	106211	106733	KAE8355094.1
ML739059.1	106793	110151	KAE8355095.1
ML739059.1	112461	114783	KAE8355096.1
ML739059.1	116936	119654	KAE8355097.1
ML739059.1	119960	122146	KAE8355098.1
ML739059.1	124500	125752	KAE8355099.1
ML739059.1	126771	128668	KAE8355100.1
ML739059.1	129109	130915	KAE8355101.1
ML739059.1	131070	132661	KAE8355102.1
ML739059.1	132929	134517	KAE8355103.1
ML739059.1	134518	136078	KAE8355104.1
ML739059.1	135685	138149	KAE8355105.1
ML739059.1	139605	141128	KAE8355106.1
ML739060.1	1985	3096	KAE8355009.1
ML739060.1	3455	7994	KAE8355010.1
ML739060.1	9313	10623	KAE8355011.1
ML739060.1	10623	12239	KAE8355012.1
ML739060.1	12340	14361	KAE8355013.1
ML739060.1	12408	12802	KAE8355014.1
ML739060.1	14515	16712	KAE8355015.1
ML739060.1	17358	20084	KAE8355016.1
ML739060.1	20782	21680	KAE8355017.1
ML739060.1	21680	25026	KAE8355018.1
ML739060.1	25220	27078	KAE8355019.1
ML739060.1	27209	28413	KAE8355020.1
ML739060.1	28600	31518	KAE8355021.1
ML739060.1	32742	36000	KAE8355022.1
ML739060.1	37115	41324	KAE8355023.1
ML739060.1	42454	44507	KAE8355024.1
ML739060.1	44669	45357	KAE8355025.1
ML739060.1	45358	48571	KAE8355026.1
ML739060.1	51201	53582	KAE8355027.1
ML739060.1	55115	57324	KAE8355028.1
ML739060.1	58956	63555	KAE8355029.1
ML739060.1	63833	65723	KAE8355030.1
ML739060.1	66630	69555	KAE8355031.1
ML739060.1	69564	73282	KAE8355032.1
ML739060.1	74895	76259	KAE8355033.1
ML739060.1	80083	82272	KAE8355034.1
ML739060.1	82546	86384	KAE8355035.1
ML739060.1	85969	86384	KAE8355036.1
ML739060.1	86488	89818	KAE8355037.1
ML739060.1	90498	91029	KAE8355038.1
ML739060.1	91039	92957	KAE8355039.1
ML739060.1	93091	94646	KAE8355040.1
ML739060.1	94712	96509	KAE8355041.1
ML739060.1	96543	98184	KAE8355042.1
ML739060.1	99716	101564	KAE8355043.1
ML739060.1	101577	104386	KAE8355044.1
ML739060.1	105182	107171	KAE8355045.1
ML739060.1	107439	108991	KAE8355046.1
ML739060.1	110022	111216	KAE8355047.1
ML739060.1	113864	117151	KAE8355048.1
ML739060.1	117756	119046	KAE8355049.1
ML739060.1	120811	123517	KAE8355050.1
ML739060.1	123706	129614	KAE8355051.1
ML739060.1	129956	132834	KAE8355052.1
ML739060.1	133694	134825	KAE8355053.1
ML739060.1	135121	136651	KAE8355054.1
ML739060.1	136663	137216	KAE8355055.1
ML739060.1	137215	138937	KAE8355056.1
ML739061.1	753	3405	KAE8354954.1
ML739061.1	4272	5824	KAE8354955.1
ML739061.1	5285	9227	KAE8354956.1
ML739061.1	9869	12570	KAE8354957.1
ML739061.1	14002	15290	KAE8354958.1
ML739061.1	14947	16971	KAE8354959.1
ML739061.1	17308	20235	KAE8354960.1
ML739061.1	21324	21971	KAE8354961.1
ML739061.1	23640	27054	KAE8354962.1
ML739061.1	27248	28071	KAE8354963.1
ML739061.1	28071	30889	KAE8354964.1
ML739061.1	31073	33081	KAE8354965.1
ML739061.1	33200	34980	KAE8354966.1
ML739061.1	36567	38493	KAE8354967.1
ML739061.1	38493	39858	KAE8354968.1
ML739061.1	40027	42573	KAE8354969.1
ML739061.1	42558	43359	KAE8354970.1
ML739061.1	43429	44043	KAE8354971.1
ML739061.1	44348	45148	KAE8354972.1
ML739061.1	45395	46554	KAE8354973.1
ML739061.1	46554	48061	KAE8354974.1
ML739061.1	48573	50244	KAE8354975.1
ML739061.1	50664	53799	KAE8354976.1
ML739061.1	53699	55148	KAE8354977.1
ML739061.1	56910	58625	KAE8354978.1
ML739061.1	58880	59835	KAE8354979.1
ML739061.1	59851	63538	KAE8354980.1
ML739061.1	64032	67019	KAE8354981.1
ML739061.1	67372	67817	KAE8354982.1
ML739061.1	68443	75941	KAE8354983.1
ML739061.1	77089	78222	KAE8354984.1
ML739061.1	78569	79067	KAE8354985.1
ML739061.1	81337	83251	KAE8354986.1
ML739061.1	83508	84909	KAE8354987.1
ML739061.1	85105	90311	KAE8354988.1
ML739061.1	90038	90737	KAE8354989.1
ML739061.1	92140	93115	KAE8354990.1
ML739061.1	94193	94841	KAE8354991.1
ML739061.1	95803	96954	KAE8354992.1
ML739061.1	96961	98019	KAE8354993.1
ML739061.1	98036	99119	KAE8354994.1
ML739061.1	99284	101090	KAE8354995.1
ML739061.1	104405	106067	KAE8354996.1
ML739061.1	106564	108407	KAE8354997.1
ML739061.1	108596	114068	KAE8354998.1
ML739061.1	114297	117330	KAE8354999.1
ML739061.1	117592	118267	KAE8355000.1
ML739061.1	118422	123976	KAE8355001.1
ML739061.1	124004	126072	KAE8355002.1
ML739061.1	126072	128346	KAE8355003.1
ML739061.1	128520	131148	KAE8355004.1
ML739061.1	131261	132749	KAE8355005.1
ML739061.1	132716	134886	KAE8355006.1
ML739061.1	135096	136391	KAE8355007.1
ML739061.1	136519	139263	KAE8355008.1
ML739062.1	2374	6105	KAE8354898.1
ML739062.1	7257	7815	KAE8354899.1
ML739062.1	8832	9750	KAE8354900.1
ML739062.1	10621	11610	KAE8354901.1
ML739062.1	11989	12598	KAE8354902.1
ML739062.1	13680	16282	KAE8354903.1
ML739062.1	16491	17083	KAE8354904.1
ML739062.1	17247	18999	KAE8354905.1
ML739062.1	19388	21147	KAE8354906.1
ML739062.1	22013	23807	KAE8354907.1
ML739062.1	23987	26223	KAE8354908.1
ML739062.1	26840	28369	KAE8354909.1
ML739062.1	29959	31240	KAE8354910.1
ML739062.1	31785	33595	KAE8354911.1
ML739062.1	33746	34680	KAE8354912.1
ML739062.1	37716	39654	KAE8354913.1
ML739062.1	40312	43133	KAE8354914.1
ML739062.1	45860	46556	KAE8354915.1
ML739062.1	48059	49951	KAE8354916.1
ML739062.1	50237	52753	KAE8354917.1
ML739062.1	53064	54907	KAE8354918.1
ML739062.1	57000	57973	KAE8354919.1
ML739062.1	62419	64337	KAE8354920.1
ML739062.1	64337	66923	KAE8354921.1
ML739062.1	67093	69875	KAE8354922.1
ML739062.1	70410	72095	KAE8354923.1
ML739062.1	72066	74546	KAE8354924.1
ML739062.1	74930	76899	KAE8354925.1
ML739062.1	77005	79356	KAE8354926.1
ML739062.1	79842	80804	KAE8354927.1
ML739062.1	81781	82473	KAE8354928.1
ML739062.1	82714	83563	KAE8354929.1
ML739062.1	83381	84107	KAE8354930.1
ML739062.1	84533	85856	KAE8354931.1
ML739062.1	87271	88778	KAE8354932.1
ML739062.1	88778	91461	KAE8354933.1
ML739062.1	91588	92414	KAE8354934.1
ML739062.1	93046	93297	KAE8354935.1
ML739062.1	103210	105221	KAE8354936.1
ML739062.1	106159	106430	KAE8354937.1
ML739062.1	107197	108175	KAE8354938.1
ML739062.1	108201	109748	KAE8354939.1
ML739062.1	110180	111295	KAE8354940.1
ML739062.1	112209	114036	KAE8354941.1
ML739062.1	114510	115041	KAE8354942.1
ML739062.1	115456	117408	KAE8354943.1
ML739062.1	118319	120141	KAE8354944.1
ML739062.1	120811	123410	KAE8354945.1
ML739062.1	123908	125424	KAE8354946.1
ML739062.1	126393	126726	KAE8354947.1
ML739062.1	126731	129103	KAE8354948.1
ML739062.1	129197	129469	KAE8354949.1
ML739062.1	129982	131716	KAE8354950.1
ML739062.1	131716	132891	KAE8354951.1
ML739062.1	133077	134569	KAE8354952.1
ML739062.1	134758	136277	KAE8354953.1
ML739063.1	631	3426	KAE8354844.1
ML739063.1	3402	4880	KAE8354845.1
ML739063.1	5134	6680	KAE8354846.1
ML739063.1	6884	8314	KAE8354847.1
ML739063.1	9022	12237	KAE8354848.1
ML739063.1	12645	13152	KAE8354849.1
ML739063.1	13350	14063	KAE8354850.1
ML739063.1	14063	15107	KAE8354851.1
ML739063.1	18075	20175	KAE8354852.1
ML739063.1	20462	21536	KAE8354853.1
ML739063.1	22734	24939	KAE8354854.1
ML739063.1	24987	27105	KAE8354855.1
ML739063.1	27534	29896	KAE8354856.1
ML739063.1	30470	31085	KAE8354857.1
ML739063.1	31685	34788	KAE8354858.1
ML739063.1	38287	41618	KAE8354859.1
ML739063.1	42584	43467	KAE8354860.1
ML739063.1	43651	46707	KAE8354861.1
ML739063.1	47120	49318	KAE8354862.1
ML739063.1	49512	50539	KAE8354863.1
ML739063.1	50616	52532	KAE8354864.1
ML739063.1	53038	54517	KAE8354865.1
ML739063.1	54885	57527	KAE8354866.1
ML739063.1	57752	59494	KAE8354867.1
ML739063.1	59809	60523	KAE8354868.1
ML739063.1	61180	62274	KAE8354869.1
ML739063.1	64897	67018	KAE8354870.1
ML739063.1	68095	69398	KAE8354871.1
ML739063.1	68833	69401	KAE8354872.1
ML739063.1	69464	73029	KAE8354873.1
ML739063.1	74111	75685	KAE8354874.1
ML739063.1	76144	77178	KAE8354875.1
ML739063.1	77500	79359	KAE8354876.1
ML739063.1	79699	81835	KAE8354877.1
ML739063.1	82248	84193	KAE8354878.1
ML739063.1	84215	85461	KAE8354879.1
ML739063.1	85689	86675	KAE8354880.1
ML739063.1	86868	87635	KAE8354881.1
ML739063.1	87811	88941	KAE8354882.1
ML739063.1	90042	91687	KAE8354883.1
ML739063.1	91687	93547	KAE8354884.1
ML739063.1	94012	95492	KAE8354885.1
ML739063.1	95896	96322	KAE8354886.1
ML739063.1	96513	98708	KAE8354887.1
ML739063.1	99103	100404	KAE8354888.1
ML739063.1	100887	103876	KAE8354889.1
ML739063.1	104199	107394	KAE8354890.1
ML739063.1	107625	109177	KAE8354891.1
ML739063.1	109847	111334	KAE8354892.1
ML739063.1	113567	115511	KAE8354893.1
ML739063.1	115408	115705	KAE8354894.1
ML739063.1	119966	121486	KAE8354895.1
ML739063.1	122667	124341	KAE8354896.1
ML739063.1	129711	132128	KAE8354897.1
ML739064.1	49	541	KAE8354794.1
ML739064.1	852	2291	KAE8354795.1
ML739064.1	3176	4869	KAE8354796.1
ML739064.1	5044	6260	KAE8354797.1
ML739064.1	8284	9922	KAE8354798.1
ML739064.1	10268	11596	KAE8354799.1
ML739064.1	12319	14907	KAE8354800.1
ML739064.1	15594	17299	KAE8354801.1
ML739064.1	19380	20340	KAE8354802.1
ML739064.1	20897	21786	KAE8354803.1
ML739064.1	24661	26371	KAE8354804.1
ML739064.1	26558	27915	KAE8354805.1
ML739064.1	28105	29747	KAE8354806.1
ML739064.1	29711	30759	KAE8354807.1
ML739064.1	30819	33840	KAE8354808.1
ML739064.1	33944	37193	KAE8354809.1
ML739064.1	39569	39914	KAE8354810.1
ML739064.1	40609	43335	KAE8354811.1
ML739064.1	44283	44820	KAE8354812.1
ML739064.1	45674	49012	KAE8354813.1
ML739064.1	49634	52784	KAE8354814.1
ML739064.1	53188	55167	KAE8354815.1
ML739064.1	55646	56764	KAE8354816.1
ML739064.1	60005	61048	KAE8354817.1
ML739064.1	62353	63623	KAE8354818.1
ML739064.1	64735	67614	KAE8354819.1
ML739064.1	68299	69729	KAE8354820.1
ML739064.1	70038	70908	KAE8354821.1
ML739064.1	70908	73234	KAE8354822.1
ML739064.1	77876	79005	KAE8354823.1
ML739064.1	79254	80336	KAE8354824.1
ML739064.1	80433	83113	KAE8354825.1
ML739064.1	85555	87647	KAE8354826.1
ML739064.1	87661	89571	KAE8354827.1
ML739064.1	89745	92521	KAE8354828.1
ML739064.1	93859	94882	KAE8354829.1
ML739064.1	97869	100035	KAE8354830.1
ML739064.1	101018	101948	KAE8354831.1
ML739064.1	101791	104178	KAE8354832.1
ML739064.1	104782	106026	KAE8354833.1
ML739064.1	106704	108052	KAE8354834.1
ML739064.1	108131	109047	KAE8354835.1
ML739064.1	111408	113223	KAE8354836.1
ML739064.1	114379	116242	KAE8354837.1
ML739064.1	116257	117600	KAE8354838.1
ML739064.1	118264	121660	KAE8354839.1
ML739064.1	123786	125721	KAE8354840.1
ML739064.1	126614	128139	KAE8354841.1
ML739064.1	128332	130330	KAE8354842.1
ML739064.1	131212	132466	KAE8354843.1
ML739065.1	0	1204	KAE8354749.1
ML739065.1	2219	3705	KAE8354750.1
ML739065.1	3780	6042	KAE8354751.1
ML739065.1	6594	8764	KAE8354752.1
ML739065.1	8969	13361	KAE8354753.1
ML739065.1	14766	17395	KAE8354754.1
ML739065.1	17726	19807	KAE8354755.1
ML739065.1	23111	24482	KAE8354756.1
ML739065.1	25041	28378	KAE8354757.1
ML739065.1	28940	32394	KAE8354758.1
ML739065.1	32375	37468	KAE8354759.1
ML739065.1	38716	40390	KAE8354760.1
ML739065.1	40665	46619	KAE8354761.1
ML739065.1	47259	51457	KAE8354762.1
ML739065.1	51635	54268	KAE8354763.1
ML739065.1	54646	56402	KAE8354764.1
ML739065.1	56395	57850	KAE8354765.1
ML739065.1	58097	61752	KAE8354766.1
ML739065.1	61957	63556	KAE8354767.1
ML739065.1	64642	65683	KAE8354768.1
ML739065.1	66655	68932	KAE8354769.1
ML739065.1	69169	71855	KAE8354770.1
ML739065.1	72596	73880	KAE8354771.1
ML739065.1	73575	76565	KAE8354772.1
ML739065.1	76656	78136	KAE8354773.1
ML739065.1	78267	79558	KAE8354774.1
ML739065.1	80496	82031	KAE8354775.1
ML739065.1	82210	83386	KAE8354776.1
ML739065.1	83668	85038	KAE8354777.1
ML739065.1	85140	86833	KAE8354778.1
ML739065.1	87096	89563	KAE8354779.1
ML739065.1	90677	93345	KAE8354780.1
ML739065.1	93344	94370	KAE8354781.1
ML739065.1	94554	101245	KAE8354782.1
ML739065.1	101723	103232	KAE8354783.1
ML739065.1	103478	106104	KAE8354784.1
ML739065.1	106245	107813	KAE8354785.1
ML739065.1	107814	108932	KAE8354786.1
ML739065.1	109185	109959	KAE8354787.1
ML739065.1	110502	111580	KAE8354788.1
ML739065.1	112157	113422	KAE8354789.1
ML739065.1	112964	116805	KAE8354790.1
ML739065.1	116847	122426	KAE8354791.1
ML739065.1	122880	126812	KAE8354792.1
ML739065.1	127518	128978	KAE8354793.1
ML739066.1	988	2122	KAE8354696.1
ML739066.1	2122	3383	KAE8354697.1
ML739066.1	3744	8694	KAE8354698.1
ML739066.1	8831	11070	KAE8354699.1
ML739066.1	11215	12521	KAE8354700.1
ML739066.1	12522	13673	KAE8354701.1
ML739066.1	14117	19101	KAE8354702.1
ML739066.1	20054	22351	KAE8354703.1
ML739066.1	22903	24916	KAE8354704.1
ML739066.1	25140	27197	KAE8354705.1
ML739066.1	28259	29985	KAE8354706.1
ML739066.1	35925	39475	KAE8354707.1
ML739066.1	39475	40800	KAE8354708.1
ML739066.1	41193	41563	KAE8354709.1
ML739066.1	42055	43172	KAE8354710.1
ML739066.1	43265	43882	KAE8354711.1
ML739066.1	44082	45519	KAE8354712.1
ML739066.1	45529	46985	KAE8354713.1
ML739066.1	46939	50010	KAE8354714.1
ML739066.1	50010	53634	KAE8354715.1
ML739066.1	53735	56138	KAE8354716.1
ML739066.1	57430	59205	KAE8354717.1
ML739066.1	59809	61214	KAE8354718.1
ML739066.1	61725	64496	KAE8354719.1
ML739066.1	64468	65832	KAE8354720.1
ML739066.1	65903	67501	KAE8354721.1
ML739066.1	67501	68720	KAE8354722.1
ML739066.1	69140	69469	KAE8354723.1
ML739066.1	69709	71653	KAE8354724.1
ML739066.1	73073	75020	KAE8354725.1
ML739066.1	76277	78239	KAE8354726.1
ML739066.1	79560	83170	KAE8354727.1
ML739066.1	83443	84335	KAE8354728.1
ML739066.1	85953	86511	KAE8354729.1
ML739066.1	86633	87572	KAE8354730.1
ML739066.1	88481	92443	KAE8354731.1
ML739066.1	92725	94322	KAE8354732.1
ML739066.1	94764	96070	KAE8354733.1
ML739066.1	96321	97353	KAE8354734.1
ML739066.1	98353	100011	KAE8354735.1
ML739066.1	100752	102169	KAE8354736.1
ML739066.1	103285	105238	KAE8354737.1
ML739066.1	105523	108121	KAE8354738.1
ML739066.1	108361	109529	KAE8354739.1
ML739066.1	110436	111900	KAE8354740.1
ML739066.1	112786	114791	KAE8354741.1
ML739066.1	115544	117872	KAE8354742.1
ML739066.1	118567	119246	KAE8354743.1
ML739066.1	121354	123531	KAE8354744.1
ML739066.1	123620	125066	KAE8354745.1
ML739066.1	125989	127455	KAE8354746.1
ML739066.1	127841	129212	KAE8354747.1
ML739066.1	129526	131715	KAE8354748.1
ML739067.1	6	796	KAE8354655.1
ML739067.1	796	4495	KAE8354656.1
ML739067.1	5645	7845	KAE8354657.1
ML739067.1	8258	9890	KAE8354658.1
ML739067.1	10166	11330	KAE8354659.1
ML739067.1	11971	14160	KAE8354660.1
ML739067.1	14160	15800	KAE8354661.1
ML739067.1	15971	16970	KAE8354662.1
ML739067.1	17131	23412	KAE8354663.1
ML739067.1	23542	25887	KAE8354664.1
ML739067.1	26059	28160	KAE8354665.1
ML739067.1	28161	30071	KAE8354666.1
ML739067.1	30071	32390	KAE8354667.1
ML739067.1	33055	38067	KAE8354668.1
ML739067.1	38256	39489	KAE8354669.1
ML739067.1	40311	42178	KAE8354670.1
ML739067.1	42264	43097	KAE8354671.1
ML739067.1	43354	48304	KAE8354672.1
ML739067.1	48318	49710	KAE8354673.1
ML739067.1	49906	52228	KAE8354674.1
ML739067.1	52729	54593	KAE8354675.1
ML739067.1	61505	62115	KAE8354676.1
ML739067.1	63300	66746	KAE8354677.1
ML739067.1	66746	68881	KAE8354678.1
ML739067.1	69071	70624	KAE8354679.1
ML739067.1	70623	73395	KAE8354680.1
ML739067.1	73575	76086	KAE8354681.1
ML739067.1	76195	77153	KAE8354682.1
ML739067.1	77463	82573	KAE8354683.1
ML739067.1	82853	85241	KAE8354684.1
ML739067.1	86174	89588	KAE8354685.1
ML739067.1	92210	93795	KAE8354686.1
ML739067.1	94416	96182	KAE8354687.1
ML739067.1	97710	98140	KAE8354688.1
ML739067.1	102430	107789	KAE8354689.1
ML739067.1	107809	110310	KAE8354690.1
ML739067.1	110503	110862	KAE8354691.1
ML739067.1	115598	118386	KAE8354692.1
ML739067.1	118576	122642	KAE8354693.1
ML739067.1	123740	125178	KAE8354694.1
ML739067.1	125232	129799	KAE8354695.1
ML739068.1	553	4565	KAE8354616.1
ML739068.1	5384	6685	KAE8354617.1
ML739068.1	7251	8092	KAE8354618.1
ML739068.1	8337	9589	KAE8354619.1
ML739068.1	9816	11123	KAE8354620.1
ML739068.1	11381	14248	KAE8354621.1
ML739068.1	14673	19587	KAE8354622.1
ML739068.1	19878	25137	KAE8354623.1
ML739068.1	25345	26418	KAE8354624.1
ML739068.1	26564	27462	KAE8354625.1
ML739068.1	28347	30200	KAE8354626.1
ML739068.1	29410	30200	KAE8354627.1
ML739068.1	30348	36413	KAE8354628.1
ML739068.1	36588	39309	KAE8354629.1
ML739068.1	39945	41576	KAE8354630.1
ML739068.1	41873	46343	KAE8354631.1
ML739068.1	47194	51336	KAE8354632.1
ML739068.1	52531	58015	KAE8354633.1
ML739068.1	59879	63283	KAE8354634.1
ML739068.1	66966	70191	KAE8354635.1
ML739068.1	69964	71760	KAE8354636.1
ML739068.1	71981	74483	KAE8354637.1
ML739068.1	77858	80584	KAE8354638.1
ML739068.1	83333	84229	KAE8354639.1
ML739068.1	86398	89694	KAE8354640.1
ML739068.1	90296	91214	KAE8354641.1
ML739068.1	92457	94924	KAE8354642.1
ML739068.1	95185	96846	KAE8354643.1
ML739068.1	97784	100528	KAE8354644.1
ML739068.1	100933	104105	KAE8354645.1
ML739068.1	106771	108125	KAE8354646.1
ML739068.1	108461	110479	KAE8354647.1
ML739068.1	110696	112160	KAE8354648.1
ML739068.1	112174	114730	KAE8354649.1
ML739068.1	117079	120550	KAE8354650.1
ML739068.1	120592	121542	KAE8354651.1
ML739068.1	121679	122967	KAE8354652.1
ML739068.1	122967	123453	KAE8354653.1
ML739068.1	125477	127565	KAE8354654.1
ML739069.1	414	2469	KAE8354567.1
ML739069.1	3705	5627	KAE8354568.1
ML739069.1	12786	13474	KAE8354569.1
ML739069.1	13936	15819	KAE8354570.1
ML739069.1	16600	19395	KAE8354571.1
ML739069.1	19964	22073	KAE8354572.1
ML739069.1	22290	23625	KAE8354573.1
ML739069.1	23478	24624	KAE8354574.1
ML739069.1	25191	26859	KAE8354575.1
ML739069.1	27307	28863	KAE8354576.1
ML739069.1	29019	30194	KAE8354577.1
ML739069.1	30194	32261	KAE8354578.1
ML739069.1	33138	34242	KAE8354579.1
ML739069.1	34556	35616	KAE8354580.1
ML739069.1	35847	37625	KAE8354581.1
ML739069.1	38102	41368	KAE8354582.1
ML739069.1	42246	44467	KAE8354583.1
ML739069.1	44636	47545	KAE8354584.1
ML739069.1	49506	50681	KAE8354585.1
ML739069.1	51219	52500	KAE8354586.1
ML739069.1	53107	56010	KAE8354587.1
ML739069.1	56804	57674	KAE8354588.1
ML739069.1	57675	60400	KAE8354589.1
ML739069.1	60605	64818	KAE8354590.1
ML739069.1	66120	67605	KAE8354591.1
ML739069.1	69091	75461	KAE8354592.1
ML739069.1	75603	76016	KAE8354593.1
ML739069.1	76114	76838	KAE8354594.1
ML739069.1	76730	78860	KAE8354595.1
ML739069.1	79071	80958	KAE8354596.1
ML739069.1	81156	83473	KAE8354597.1
ML739069.1	84065	84416	KAE8354598.1
ML739069.1	85242	86249	KAE8354599.1
ML739069.1	86850	87177	KAE8354600.1
ML739069.1	87543	87995	KAE8354601.1
ML739069.1	90326	91532	KAE8354602.1
ML739069.1	91789	92521	KAE8354603.1
ML739069.1	92543	94354	KAE8354604.1
ML739069.1	94146	95716	KAE8354605.1
ML739069.1	95715	96826	KAE8354606.1
ML739069.1	97939	100175	KAE8354607.1
ML739069.1	100365	102667	KAE8354608.1
ML739069.1	103860	105945	KAE8354609.1
ML739069.1	106538	110408	KAE8354610.1
ML739069.1	111139	111947	KAE8354611.1
ML739069.1	114376	119179	KAE8354612.1
ML739069.1	119776	121732	KAE8354613.1
ML739069.1	122252	124352	KAE8354614.1
ML739069.1	124352	125220	KAE8354615.1
ML739070.1	2	913	KAE8354523.1
ML739070.1	1253	4698	KAE8354524.1
ML739070.1	6937	7206	KAE8354525.1
ML739070.1	9514	12631	KAE8354526.1
ML739070.1	13876	14133	KAE8354527.1
ML739070.1	19471	21187	KAE8354528.1
ML739070.1	22330	22995	KAE8354529.1
ML739070.1	23703	25410	KAE8354530.1
ML739070.1	25322	26006	KAE8354531.1
ML739070.1	27555	30345	KAE8354532.1
ML739070.1	32410	34621	KAE8354533.1
ML739070.1	35389	36145	KAE8354534.1
ML739070.1	36677	37771	KAE8354535.1
ML739070.1	37874	40708	KAE8354536.1
ML739070.1	40979	42753	KAE8354537.1
ML739070.1	43819	46863	KAE8354538.1
ML739070.1	47189	49185	KAE8354539.1
ML739070.1	54929	55679	KAE8354540.1
ML739070.1	60013	61649	KAE8354541.1
ML739070.1	61851	62841	KAE8354542.1
ML739070.1	63246	64081	KAE8354543.1
ML739070.1	63823	66429	KAE8354544.1
ML739070.1	67121	69623	KAE8354545.1
ML739070.1	69699	71445	KAE8354546.1
ML739070.1	72151	72446	KAE8354547.1
ML739070.1	72966	76167	KAE8354548.1
ML739070.1	76946	78585	KAE8354549.1
ML739070.1	79777	80632	KAE8354550.1
ML739070.1	82970	84129	KAE8354551.1
ML739070.1	84261	90789	KAE8354552.1
ML739070.1	91319	92235	KAE8354553.1
ML739070.1	92351	92988	KAE8354554.1
ML739070.1	93019	94573	KAE8354555.1
ML739070.1	94475	97027	KAE8354556.1
ML739070.1	97942	100660	KAE8354557.1
ML739070.1	102408	104667	KAE8354558.1
ML739070.1	105831	106542	KAE8354559.1
ML739070.1	107289	109660	KAE8354560.1
ML739070.1	110290	112370	KAE8354561.1
ML739070.1	113049	113375	KAE8354562.1
ML739070.1	114310	116386	KAE8354563.1
ML739070.1	118024	119762	KAE8354564.1
ML739070.1	120529	121666	KAE8354565.1
ML739070.1	121851	124024	KAE8354566.1
ML739071.1	546	3555	KAE8354482.1
ML739071.1	4813	7917	KAE8354483.1
ML739071.1	8134	12222	KAE8354484.1
ML739071.1	12236	15571	KAE8354485.1
ML739071.1	16228	16839	KAE8354486.1
ML739071.1	16921	19515	KAE8354487.1
ML739071.1	20804	22214	KAE8354488.1
ML739071.1	24739	25596	KAE8354489.1
ML739071.1	27143	29517	KAE8354490.1
ML739071.1	30361	30853	KAE8354491.1
ML739071.1	30930	32310	KAE8354492.1
ML739071.1	32416	34587	KAE8354493.1
ML739071.1	35040	36245	KAE8354494.1
ML739071.1	37196	38210	KAE8354495.1
ML739071.1	39597	41279	KAE8354496.1
ML739071.1	41497	45906	KAE8354497.1
ML739071.1	46135	47896	KAE8354498.1
ML739071.1	48073	48947	KAE8354499.1
ML739071.1	48952	51629	KAE8354500.1
ML739071.1	52966	55414	KAE8354501.1
ML739071.1	56152	59099	KAE8354502.1
ML739071.1	60425	62581	KAE8354503.1
ML739071.1	62713	66539	KAE8354504.1
ML739071.1	66539	68449	KAE8354505.1
ML739071.1	68550	69723	KAE8354506.1
ML739071.1	69753	72471	KAE8354507.1
ML739071.1	75168	77207	KAE8354508.1
ML739071.1	79432	81103	KAE8354509.1
ML739071.1	82908	84644	KAE8354510.1
ML739071.1	84874	86038	KAE8354511.1
ML739071.1	86147	87339	KAE8354512.1
ML739071.1	87745	90527	KAE8354513.1
ML739071.1	91381	92319	KAE8354514.1
ML739071.1	92392	94019	KAE8354515.1
ML739071.1	93954	95720	KAE8354516.1
ML739071.1	95720	96937	KAE8354517.1
ML739071.1	96973	98745	KAE8354518.1
ML739071.1	98789	100923	KAE8354519.1
ML739071.1	102005	104616	KAE8354520.1
ML739071.1	114063	115889	KAE8354521.1
ML739071.1	118731	118994	KAE8354522.1
ML739072.1	314	3157	KAE8354432.1
ML739072.1	3549	6925	KAE8354433.1
ML739072.1	6967	8523	KAE8354434.1
ML739072.1	8502	11041	KAE8354435.1
ML739072.1	11342	12528	KAE8354436.1
ML739072.1	13415	14482	KAE8354437.1
ML739072.1	14922	15727	KAE8354438.1
ML739072.1	16009	17405	KAE8354439.1
ML739072.1	18334	19834	KAE8354440.1
ML739072.1	19835	21563	KAE8354441.1
ML739072.1	21563	22579	KAE8354442.1
ML739072.1	22976	24490	KAE8354443.1
ML739072.1	26552	27437	KAE8354444.1
ML739072.1	27266	28029	KAE8354445.1
ML739072.1	28833	32567	KAE8354446.1
ML739072.1	32954	34359	KAE8354447.1
ML739072.1	33982	36692	KAE8354448.1
ML739072.1	36992	39812	KAE8354449.1
ML739072.1	42036	43585	KAE8354450.1
ML739072.1	46620	47808	KAE8354451.1
ML739072.1	47991	48802	KAE8354452.1
ML739072.1	49190	51796	KAE8354453.1
ML739072.1	51869	54426	KAE8354454.1
ML739072.1	54603	56254	KAE8354455.1
ML739072.1	56253	58166	KAE8354456.1
ML739072.1	58760	59932	KAE8354457.1
ML739072.1	60551	61258	KAE8354458.1
ML739072.1	61570	63910	KAE8354459.1
ML739072.1	64232	66202	KAE8354460.1
ML739072.1	66697	69251	KAE8354461.1
ML739072.1	69728	72125	KAE8354462.1
ML739072.1	72361	74939	KAE8354463.1
ML739072.1	76345	79051	KAE8354464.1
ML739072.1	81687	86402	KAE8354465.1
ML739072.1	86631	88258	KAE8354466.1
ML739072.1	89461	92457	KAE8354467.1
ML739072.1	93741	95952	KAE8354468.1
ML739072.1	95884	97638	KAE8354469.1
ML739072.1	97766	100419	KAE8354470.1
ML739072.1	100535	102205	KAE8354471.1
ML739072.1	102389	103496	KAE8354472.1
ML739072.1	103633	104408	KAE8354473.1
ML739072.1	104408	107044	KAE8354474.1
ML739072.1	107201	108016	KAE8354475.1
ML739072.1	108145	109140	KAE8354476.1
ML739072.1	109444	113143	KAE8354477.1
ML739072.1	113143	115339	KAE8354478.1
ML739072.1	115557	118555	KAE8354479.1
ML739072.1	118723	120383	KAE8354480.1
ML739072.1	120783	122128	KAE8354481.1
ML739073.1	226	1111	KAE8354382.1
ML739073.1	1368	1886	KAE8354383.1
ML739073.1	1887	3289	KAE8354384.1
ML739073.1	3120	4030	KAE8354385.1
ML739073.1	4030	6208	KAE8354386.1
ML739073.1	6701	9904	KAE8354387.1
ML739073.1	11245	12569	KAE8354388.1
ML739073.1	12812	14283	KAE8354389.1
ML739073.1	14461	15392	KAE8354390.1
ML739073.1	15413	18287	KAE8354391.1
ML739073.1	19111	21066	KAE8354392.1
ML739073.1	25834	29501	KAE8354393.1
ML739073.1	30052	33361	KAE8354394.1
ML739073.1	34349	35021	KAE8354395.1
ML739073.1	35599	39854	KAE8354396.1
ML739073.1	40578	44073	KAE8354397.1
ML739073.1	44593	46816	KAE8354398.1
ML739073.1	48594	52263	KAE8354399.1
ML739073.1	54039	55530	KAE8354400.1
ML739073.1	58116	58867	KAE8354401.1
ML739073.1	58850	61583	KAE8354402.1
ML739073.1	62311	63330	KAE8354403.1
ML739073.1	63762	65005	KAE8354404.1
ML739073.1	66254	67100	KAE8354405.1
ML739073.1	67666	69540	KAE8354406.1
ML739073.1	70278	71061	KAE8354407.1
ML739073.1	71791	72753	KAE8354408.1
ML739073.1	73601	74226	KAE8354409.1
ML739073.1	76031	76535	KAE8354410.1
ML739073.1	77184	77988	KAE8354411.1
ML739073.1	79922	81579	KAE8354412.1
ML739073.1	81961	83074	KAE8354413.1
ML739073.1	83478	84612	KAE8354414.1
ML739073.1	85404	86792	KAE8354415.1
ML739073.1	86735	88664	KAE8354416.1
ML739073.1	90610	90890	KAE8354417.1
ML739073.1	91147	94084	KAE8354418.1
ML739073.1	94462	95409	KAE8354419.1
ML739073.1	95672	97600	KAE8354420.1
ML739073.1	97929	99506	KAE8354421.1
ML739073.1	99205	101910	KAE8354422.1
ML739073.1	101696	103733	KAE8354423.1
ML739073.1	103932	104685	KAE8354424.1
ML739073.1	104916	105516	KAE8354425.1
ML739073.1	109724	111624	KAE8354426.1
ML739073.1	112247	113546	KAE8354427.1
ML739073.1	115591	116343	KAE8354428.1
ML739073.1	117207	118322	KAE8354429.1
ML739073.1	119169	120350	KAE8354430.1
ML739073.1	121269	121818	KAE8354431.1
ML739074.1	3963	6158	KAE8354328.1
ML739074.1	6543	7050	KAE8354329.1
ML739074.1	7193	8566	KAE8354330.1
ML739074.1	9964	11724	KAE8354331.1
ML739074.1	11748	12927	KAE8354332.1
ML739074.1	13121	14036	KAE8354333.1
ML739074.1	15041	16063	KAE8354334.1
ML739074.1	17180	17600	KAE8354335.1
ML739074.1	18199	18863	KAE8354336.1
ML739074.1	20718	22867	KAE8354337.1
ML739074.1	23488	26266	KAE8354338.1
ML739074.1	28545	30745	KAE8354339.1
ML739074.1	31876	33067	KAE8354340.1
ML739074.1	33249	34069	KAE8354341.1
ML739074.1	35190	37095	KAE8354342.1
ML739074.1	37591	38015	KAE8354343.1
ML739074.1	38674	38928	KAE8354344.1
ML739074.1	39482	41321	KAE8354345.1
ML739074.1	41797	42807	KAE8354346.1
ML739074.1	43124	44799	KAE8354347.1
ML739074.1	44781	45398	KAE8354348.1
ML739074.1	45979	47611	KAE8354349.1
ML739074.1	47687	48873	KAE8354350.1
ML739074.1	49110	49727	KAE8354351.1
ML739074.1	49958	51341	KAE8354352.1
ML739074.1	51683	52444	KAE8354353.1
ML739074.1	52577	53930	KAE8354354.1
ML739074.1	53838	55797	KAE8354355.1
ML739074.1	57791	59852	KAE8354356.1
ML739074.1	59685	61109	KAE8354357.1
ML739074.1	62469	63442	KAE8354358.1
ML739074.1	64034	64549	KAE8354359.1
ML739074.1	65127	66617	KAE8354360.1
ML739074.1	68858	71477	KAE8354361.1
ML739074.1	71734	72583	KAE8354362.1
ML739074.1	73459	75094	KAE8354363.1
ML739074.1	76429	77469	KAE8354364.1
ML739074.1	77984	79943	KAE8354365.1
ML739074.1	80918	82930	KAE8354366.1
ML739074.1	83836	85248	KAE8354367.1
ML739074.1	85455	87322	KAE8354368.1
ML739074.1	87736	89671	KAE8354369.1
ML739074.1	91510	93361	KAE8354370.1
ML739074.1	93728	94689	KAE8354371.1
ML739074.1	95759	97052	KAE8354372.1
ML739074.1	97496	99123	KAE8354373.1
ML739074.1	99276	100734	KAE8354374.1
ML739074.1	100621	103524	KAE8354375.1
ML739074.1	103773	105263	KAE8354376.1
ML739074.1	105813	107505	KAE8354377.1
ML739074.1	107505	108915	KAE8354378.1
ML739074.1	109103	109713	KAE8354379.1
ML739074.1	114388	119075	KAE8354380.1
ML739074.1	119757	120577	KAE8354381.1
ML739075.1	562	2907	KAE8354280.1
ML739075.1	3930	5525	KAE8354281.1
ML739075.1	5846	7371	KAE8354282.1
ML739075.1	7510	9605	KAE8354283.1
ML739075.1	9799	10941	KAE8354284.1
ML739075.1	10927	11571	KAE8354285.1
ML739075.1	10927	11783	KAE8354286.1
ML739075.1	11960	14385	KAE8354287.1
ML739075.1	14305	15554	KAE8354288.1
ML739075.1	17533	17753	KAE8354289.1
ML739075.1	19625	22131	KAE8354290.1
ML739075.1	26078	28703	KAE8354291.1
ML739075.1	29126	31033	KAE8354292.1
ML739075.1	32122	33484	KAE8354293.1
ML739075.1	34598	36418	KAE8354294.1
ML739075.1	36544	39438	KAE8354295.1
ML739075.1	40267	42130	KAE8354296.1
ML739075.1	42131	44047	KAE8354297.1
ML739075.1	44326	45941	KAE8354298.1
ML739075.1	45940	51272	KAE8354299.1
ML739075.1	51451	54060	KAE8354300.1
ML739075.1	53941	54303	KAE8354301.1
ML739075.1	54382	58604	KAE8354302.1
ML739075.1	59016	59539	KAE8354303.1
ML739075.1	59773	61746	KAE8354304.1
ML739075.1	62434	63247	KAE8354305.1
ML739075.1	64749	66460	KAE8354306.1
ML739075.1	69221	70753	KAE8354307.1
ML739075.1	72706	75005	KAE8354308.1
ML739075.1	76597	77405	KAE8354309.1
ML739075.1	77437	78135	KAE8354310.1
ML739075.1	78959	80118	KAE8354311.1
ML739075.1	79793	80583	KAE8354312.1
ML739075.1	81417	83972	KAE8354313.1
ML739075.1	84606	85452	KAE8354314.1
ML739075.1	85566	87403	KAE8354315.1
ML739075.1	87879	93126	KAE8354316.1
ML739075.1	94135	97173	KAE8354317.1
ML739075.1	97369	99877	KAE8354318.1
ML739075.1	100588	101211	KAE8354319.1
ML739075.1	101207	102300	KAE8354320.1
ML739075.1	102317	104913	KAE8354321.1
ML739075.1	105096	109176	KAE8354322.1
ML739075.1	109181	110125	KAE8354323.1
ML739075.1	110277	112157	KAE8354324.1
ML739075.1	112325	114667	KAE8354325.1
ML739075.1	115513	116655	KAE8354326.1
ML739075.1	117364	119085	KAE8354327.1
ML739076.1	2180	4540	KAE8354235.1
ML739076.1	7973	8772	KAE8354236.1
ML739076.1	8240	11719	KAE8354237.1
ML739076.1	12242	13759	KAE8354238.1
ML739076.1	13755	14922	KAE8354239.1
ML739076.1	15231	16859	KAE8354240.1
ML739076.1	17082	22254	KAE8354241.1
ML739076.1	22663	27119	KAE8354242.1
ML739076.1	27599	31597	KAE8354243.1
ML739076.1	32030	34180	KAE8354244.1
ML739076.1	34598	36014	KAE8354245.1
ML739076.1	36190	37719	KAE8354246.1
ML739076.1	38466	38833	KAE8354247.1
ML739076.1	41222	41738	KAE8354248.1
ML739076.1	42081	44372	KAE8354249.1
ML739076.1	44458	45603	KAE8354250.1
ML739076.1	45837	48261	KAE8354251.1
ML739076.1	48664	49869	KAE8354252.1
ML739076.1	52837	54629	KAE8354253.1
ML739076.1	55451	56254	KAE8354254.1
ML739076.1	56254	58922	KAE8354255.1
ML739076.1	59121	62280	KAE8354256.1
ML739076.1	65307	67049	KAE8354257.1
ML739076.1	67402	68552	KAE8354258.1
ML739076.1	68791	69869	KAE8354259.1
ML739076.1	69913	71161	KAE8354260.1
ML739076.1	71293	72827	KAE8354261.1
ML739076.1	73337	76095	KAE8354262.1
ML739076.1	78338	81249	KAE8354263.1
ML739076.1	82022	85067	KAE8354264.1
ML739076.1	86780	89253	KAE8354265.1
ML739076.1	90350	91157	KAE8354266.1
ML739076.1	91168	92175	KAE8354267.1
ML739076.1	92413	95171	KAE8354268.1
ML739076.1	95481	96787	KAE8354269.1
ML739076.1	97003	98649	KAE8354270.1
ML739076.1	98713	100789	KAE8354271.1
ML739076.1	101235	101892	KAE8354272.1
ML739076.1	103180	105736	KAE8354273.1
ML739076.1	106464	108069	KAE8354274.1
ML739076.1	108404	110411	KAE8354275.1
ML739076.1	111732	112801	KAE8354276.1
ML739076.1	113594	115262	KAE8354277.1
ML739076.1	115380	116188	KAE8354278.1
ML739076.1	116453	116727	KAE8354279.1
ML739077.1	255	2835	KAE8354203.1
ML739077.1	3870	5675	KAE8354204.1
ML739077.1	5768	6758	KAE8354205.1
ML739077.1	6829	10571	KAE8354206.1
ML739077.1	10818	13739	KAE8354207.1
ML739077.1	13382	14732	KAE8354208.1
ML739077.1	15161	16908	KAE8354209.1
ML739077.1	18941	21172	KAE8354210.1
ML739077.1	21223	23333	KAE8354211.1
ML739077.1	25159	40695	KAE8354212.1
ML739077.1	40878	42126	KAE8354213.1
ML739077.1	42290	44921	KAE8354214.1
ML739077.1	46243	47032	KAE8354215.1
ML739077.1	48168	49755	KAE8354216.1
ML739077.1	50411	52597	KAE8354217.1
ML739077.1	52757	53983	KAE8354218.1
ML739077.1	56060	57404	KAE8354219.1
ML739077.1	60796	62458	KAE8354220.1
ML739077.1	63048	66400	KAE8354221.1
ML739077.1	66451	68754	KAE8354222.1
ML739077.1	70641	74736	KAE8354223.1
ML739077.1	75434	78278	KAE8354224.1
ML739077.1	78390	79777	KAE8354225.1
ML739077.1	80594	81803	KAE8354226.1
ML739077.1	81696	82048	KAE8354227.1
ML739077.1	82483	83444	KAE8354228.1
ML739077.1	84766	86653	KAE8354229.1
ML739077.1	93561	95436	KAE8354230.1
ML739077.1	101412	103376	KAE8354231.1
ML739077.1	106630	107376	KAE8354232.1
ML739077.1	110560	112619	KAE8354233.1
ML739077.1	112946	115642	KAE8354234.1
ML739078.1	1389	6211	KAE8354165.1
ML739078.1	7867	9415	KAE8354166.1
ML739078.1	9619	10593	KAE8354167.1
ML739078.1	10838	11225	KAE8354168.1
ML739078.1	11655	15106	KAE8354169.1
ML739078.1	16773	21377	KAE8354170.1
ML739078.1	21523	22955	KAE8354171.1
ML739078.1	23491	28690	KAE8354172.1
ML739078.1	29997	31243	KAE8354173.1
ML739078.1	31975	33335	KAE8354174.1
ML739078.1	33369	34709	KAE8354175.1
ML739078.1	34878	37369	KAE8354176.1
ML739078.1	37966	41114	KAE8354177.1
ML739078.1	41900	43159	KAE8354178.1
ML739078.1	44654	49176	KAE8354179.1
ML739078.1	49845	51848	KAE8354180.1
ML739078.1	52693	54211	KAE8354181.1
ML739078.1	55313	56245	KAE8354182.1
ML739078.1	56252	57702	KAE8354183.1
ML739078.1	58054	58385	KAE8354184.1
ML739078.1	58264	60657	KAE8354185.1
ML739078.1	61249	61537	KAE8354186.1
ML739078.1	61805	63846	KAE8354187.1
ML739078.1	64224	66164	KAE8354188.1
ML739078.1	66525	67017	KAE8354189.1
ML739078.1	67992	70316	KAE8354190.1
ML739078.1	72270	75329	KAE8354191.1
ML739078.1	78252	78928	KAE8354192.1
ML739078.1	80273	80862	KAE8354193.1
ML739078.1	82479	84176	KAE8354194.1
ML739078.1	84199	85835	KAE8354195.1
ML739078.1	86837	97437	KAE8354196.1
ML739078.1	97575	100426	KAE8354197.1
ML739078.1	102164	104353	KAE8354198.1
ML739078.1	107771	109178	KAE8354199.1
ML739078.1	109093	113564	KAE8354200.1
ML739078.1	114249	115677	KAE8354201.1
ML739078.1	115934	117129	KAE8354202.1
ML739079.1	1499	7476	KAE8354125.1
ML739079.1	10864	11628	KAE8354126.1
ML739079.1	12919	21249	KAE8354127.1
ML739079.1	21288	22910	KAE8354128.1
ML739079.1	23291	24111	KAE8354129.1
ML739079.1	27222	27546	KAE8354130.1
ML739079.1	27817	28863	KAE8354131.1
ML739079.1	29298	30071	KAE8354132.1
ML739079.1	30516	30876	KAE8354133.1
ML739079.1	33266	34493	KAE8354134.1
ML739079.1	34632	36302	KAE8354135.1
ML739079.1	36459	38576	KAE8354136.1
ML739079.1	39150	40949	KAE8354137.1
ML739079.1	42728	43568	KAE8354138.1
ML739079.1	45509	47583	KAE8354139.1
ML739079.1	46918	48751	KAE8354140.1
ML739079.1	49255	50042	KAE8354141.1
ML739079.1	50219	59768	KAE8354142.1
ML739079.1	60377	63426	KAE8354143.1
ML739079.1	63488	64477	KAE8354144.1
ML739079.1	64529	66526	KAE8354145.1
ML739079.1	66701	69082	KAE8354146.1
ML739079.1	69598	70250	KAE8354147.1
ML739079.1	70322	72497	KAE8354148.1
ML739079.1	72463	77448	KAE8354149.1
ML739079.1	77643	78694	KAE8354150.1
ML739079.1	79172	80975	KAE8354151.1
ML739079.1	81335	84353	KAE8354152.1
ML739079.1	83873	85522	KAE8354153.1
ML739079.1	85761	90512	KAE8354154.1
ML739079.1	91480	93170	KAE8354155.1
ML739079.1	93454	94573	KAE8354156.1
ML739079.1	95179	98452	KAE8354157.1
ML739079.1	98597	100840	KAE8354158.1
ML739079.1	101096	104153	KAE8354159.1
ML739079.1	104568	106602	KAE8354160.1
ML739079.1	107040	109250	KAE8354161.1
ML739079.1	109600	110705	KAE8354162.1
ML739079.1	111340	112302	KAE8354163.1
ML739079.1	114431	115142	KAE8354164.1
ML739080.1	351	4908	KAE8354090.1
ML739080.1	5184	6101	KAE8354091.1
ML739080.1	6367	7275	KAE8354092.1
ML739080.1	7730	9418	KAE8354093.1
ML739080.1	8762	9418	KAE8354094.1
ML739080.1	9496	13290	KAE8354095.1
ML739080.1	16380	20478	KAE8354096.1
ML739080.1	21013	21905	KAE8354097.1
ML739080.1	21983	22529	KAE8354098.1
ML739080.1	22619	25421	KAE8354099.1
ML739080.1	25723	27307	KAE8354100.1
ML739080.1	29028	29327	KAE8354101.1
ML739080.1	31629	33702	KAE8354102.1
ML739080.1	33965	35413	KAE8354103.1
ML739080.1	35689	37394	KAE8354104.1
ML739080.1	37600	39053	KAE8354105.1
ML739080.1	39182	40744	KAE8354106.1
ML739080.1	41140	43487	KAE8354107.1
ML739080.1	45798	48199	KAE8354108.1
ML739080.1	48277	49652	KAE8354109.1
ML739080.1	51402	51903	KAE8354110.1
ML739080.1	52276	54943	KAE8354111.1
ML739080.1	55490	57483	KAE8354112.1
ML739080.1	59045	68355	KAE8354113.1
ML739080.1	68698	69421	KAE8354114.1
ML739080.1	71474	74927	KAE8354115.1
ML739080.1	75136	76986	KAE8354116.1
ML739080.1	77264	81937	KAE8354117.1
ML739080.1	82254	88695	KAE8354118.1
ML739080.1	89859	91619	KAE8354119.1
ML739080.1	91871	95117	KAE8354120.1
ML739080.1	101746	103831	KAE8354121.1
ML739080.1	103940	105060	KAE8354122.1
ML739080.1	105247	108452	KAE8354123.1
ML739080.1	109374	113245	KAE8354124.1
ML739081.1	404	3076	KAE8354050.1
ML739081.1	4084	5692	KAE8354051.1
ML739081.1	6095	8563	KAE8354052.1
ML739081.1	9105	10852	KAE8354053.1
ML739081.1	11774	12235	KAE8354054.1
ML739081.1	12235	13821	KAE8354055.1
ML739081.1	14201	16361	KAE8354056.1
ML739081.1	16971	20944	KAE8354057.1
ML739081.1	21075	22751	KAE8354058.1
ML739081.1	23163	24410	KAE8354059.1
ML739081.1	24987	26567	KAE8354060.1
ML739081.1	29279	30247	KAE8354061.1
ML739081.1	32624	33641	KAE8354062.1
ML739081.1	33719	34955	KAE8354063.1
ML739081.1	35062	38411	KAE8354064.1
ML739081.1	38084	40230	KAE8354065.1
ML739081.1	40974	43946	KAE8354066.1
ML739081.1	43986	45303	KAE8354067.1
ML739081.1	45304	46255	KAE8354068.1
ML739081.1	46381	49270	KAE8354069.1
ML739081.1	49936	51620	KAE8354070.1
ML739081.1	51613	53227	KAE8354071.1
ML739081.1	53896	55487	KAE8354072.1
ML739081.1	55504	57349	KAE8354073.1
ML739081.1	59796	60324	KAE8354074.1
ML739081.1	60766	62250	KAE8354075.1
ML739081.1	63651	65018	KAE8354076.1
ML739081.1	66361	67547	KAE8354077.1
ML739081.1	68515	70185	KAE8354078.1
ML739081.1	70955	74176	KAE8354079.1
ML739081.1	74186	74700	KAE8354080.1
ML739081.1	84130	86701	KAE8354081.1
ML739081.1	87149	88125	KAE8354082.1
ML739081.1	88274	89911	KAE8354083.1
ML739081.1	91202	95069	KAE8354084.1
ML739081.1	99396	101187	KAE8354085.1
ML739081.1	103052	105478	KAE8354086.1
ML739081.1	105925	108529	KAE8354087.1
ML739081.1	108870	111821	KAE8354088.1
ML739081.1	112076	113105	KAE8354089.1
ML739082.1	308	1525	KAE8354007.1
ML739082.1	3285	10062	KAE8354008.1
ML739082.1	12615	13692	KAE8354009.1
ML739082.1	13751	15450	KAE8354010.1
ML739082.1	15720	21350	KAE8354011.1
ML739082.1	23337	26919	KAE8354012.1
ML739082.1	26637	27343	KAE8354013.1
ML739082.1	27796	28826	KAE8354014.1
ML739082.1	28985	30640	KAE8354015.1
ML739082.1	31047	33017	KAE8354016.1
ML739082.1	33676	36006	KAE8354017.1
ML739082.1	37273	38266	KAE8354018.1
ML739082.1	38632	41397	KAE8354019.1
ML739082.1	42266	44821	KAE8354020.1
ML739082.1	45018	45684	KAE8354021.1
ML739082.1	45929	47329	KAE8354022.1
ML739082.1	47699	49099	KAE8354023.1
ML739082.1	50667	52743	KAE8354024.1
ML739082.1	52789	53638	KAE8354025.1
ML739082.1	54205	56525	KAE8354026.1
ML739082.1	57075	58356	KAE8354027.1
ML739082.1	59235	60537	KAE8354028.1
ML739082.1	62370	62893	KAE8354029.1
ML739082.1	62935	64803	KAE8354030.1
ML739082.1	66210	68228	KAE8354031.1
ML739082.1	70246	71414	KAE8354032.1
ML739082.1	71980	72765	KAE8354033.1
ML739082.1	72934	74164	KAE8354034.1
ML739082.1	74237	74877	KAE8354035.1
ML739082.1	75048	76750	KAE8354036.1
ML739082.1	76518	79050	KAE8354037.1
ML739082.1	79051	82224	KAE8354038.1
ML739082.1	82502	84220	KAE8354039.1
ML739082.1	84137	86664	KAE8354040.1
ML739082.1	86834	88589	KAE8354041.1
ML739082.1	90310	91210	KAE8354042.1
ML739082.1	91480	95574	KAE8354043.1
ML739082.1	95599	96950	KAE8354044.1
ML739082.1	96981	99744	KAE8354045.1
ML739082.1	99809	101707	KAE8354046.1
ML739082.1	101182	101531	KAE8354047.1
ML739082.1	103300	109076	KAE8354048.1
ML739082.1	109033	109919	KAE8354049.1
ML739083.1	946	2915	KAE8353970.1
ML739083.1	2915	6758	KAE8353971.1
ML739083.1	6843	8935	KAE8353972.1
ML739083.1	9252	11059	KAE8353973.1
ML739083.1	11308	13126	KAE8353974.1
ML739083.1	14562	16239	KAE8353975.1
ML739083.1	17806	19194	KAE8353976.1
ML739083.1	19355	20139	KAE8353977.1
ML739083.1	20549	22424	KAE8353978.1
ML739083.1	25377	27474	KAE8353979.1
ML739083.1	27472	28779	KAE8353980.1
ML739083.1	28939	31506	KAE8353981.1
ML739083.1	32460	33887	KAE8353982.1
ML739083.1	34709	35287	KAE8353983.1
ML739083.1	36861	38913	KAE8353984.1
ML739083.1	40100	48368	KAE8353985.1
ML739083.1	48492	52711	KAE8353986.1
ML739083.1	53305	54408	KAE8353987.1
ML739083.1	55250	56657	KAE8353988.1
ML739083.1	57523	58628	KAE8353989.1
ML739083.1	59484	60750	KAE8353990.1
ML739083.1	60839	64795	KAE8353991.1
ML739083.1	65504	69305	KAE8353992.1
ML739083.1	69361	71643	KAE8353993.1
ML739083.1	72693	74127	KAE8353994.1
ML739083.1	74331	75180	KAE8353995.1
ML739083.1	77850	81681	KAE8353996.1
ML739083.1	81693	86894	KAE8353997.1
ML739083.1	87049	88577	KAE8353998.1
ML739083.1	88706	90102	KAE8353999.1
ML739083.1	91042	91374	KAE8354000.1
ML739083.1	91455	94243	KAE8354001.1
ML739083.1	94688	97338	KAE8354002.1
ML739083.1	98738	99713	KAE8354003.1
ML739083.1	102991	104315	KAE8354004.1
ML739083.1	104864	107927	KAE8354005.1
ML739083.1	108592	109909	KAE8354006.1
ML739084.1	7627	9846	KAE8353932.1
ML739084.1	10150	10693	KAE8353933.1
ML739084.1	11722	14462	KAE8353934.1
ML739084.1	15292	17089	KAE8353935.1
ML739084.1	17864	19427	KAE8353936.1
ML739084.1	19625	21658	KAE8353937.1
ML739084.1	22462	26120	KAE8353938.1
ML739084.1	26583	29757	KAE8353939.1
ML739084.1	32947	34376	KAE8353940.1
ML739084.1	34650	38338	KAE8353941.1
ML739084.1	40804	42755	KAE8353942.1
ML739084.1	42599	42921	KAE8353943.1
ML739084.1	42920	45487	KAE8353944.1
ML739084.1	45671	47989	KAE8353945.1
ML739084.1	48259	50251	KAE8353946.1
ML739084.1	51946	52414	KAE8353947.1
ML739084.1	53315	55535	KAE8353948.1
ML739084.1	55583	56831	KAE8353949.1
ML739084.1	57258	58618	KAE8353950.1
ML739084.1	58630	59512	KAE8353951.1
ML739084.1	60255	63536	KAE8353952.1
ML739084.1	64179	65800	KAE8353953.1
ML739084.1	66388	67655	KAE8353954.1
ML739084.1	68030	72353	KAE8353955.1
ML739084.1	72959	77550	KAE8353956.1
ML739084.1	77584	79502	KAE8353957.1
ML739084.1	79925	81426	KAE8353958.1
ML739084.1	81628	86066	KAE8353959.1
ML739084.1	85946	86753	KAE8353960.1
ML739084.1	86849	88479	KAE8353961.1
ML739084.1	88842	89331	KAE8353962.1
ML739084.1	90713	91775	KAE8353963.1
ML739084.1	91774	93595	KAE8353964.1
ML739084.1	96198	98888	KAE8353965.1
ML739084.1	99335	100483	KAE8353966.1
ML739084.1	100822	103308	KAE8353967.1
ML739084.1	103415	104257	KAE8353968.1
ML739084.1	106026	108673	KAE8353969.1
ML739085.1	28	624	KAE8353894.1
ML739085.1	857	3718	KAE8353895.1
ML739085.1	6378	8497	KAE8353896.1
ML739085.1	12102	14419	KAE8353897.1
ML739085.1	14750	18863	KAE8353898.1
ML739085.1	19317	20566	KAE8353899.1
ML739085.1	20635	23532	KAE8353900.1
ML739085.1	23715	25832	KAE8353901.1
ML739085.1	25994	28430	KAE8353902.1
ML739085.1	28962	30184	KAE8353903.1
ML739085.1	30383	33766	KAE8353904.1
ML739085.1	33969	35314	KAE8353905.1
ML739085.1	35476	37076	KAE8353906.1
ML739085.1	37766	39312	KAE8353907.1
ML739085.1	39630	43371	KAE8353908.1
ML739085.1	43544	44242	KAE8353909.1
ML739085.1	44293	48890	KAE8353910.1
ML739085.1	48992	50608	KAE8353911.1
ML739085.1	50925	51966	KAE8353912.1
ML739085.1	51966	53124	KAE8353913.1
ML739085.1	53301	55743	KAE8353914.1
ML739085.1	56361	59114	KAE8353915.1
ML739085.1	63073	63802	KAE8353916.1
ML739085.1	65147	67151	KAE8353917.1
ML739085.1	69148	70229	KAE8353918.1
ML739085.1	70580	72205	KAE8353919.1
ML739085.1	72923	74432	KAE8353920.1
ML739085.1	78034	79427	KAE8353921.1
ML739085.1	81710	83886	KAE8353922.1
ML739085.1	84765	85969	KAE8353923.1
ML739085.1	86769	88174	KAE8353924.1
ML739085.1	89108	90001	KAE8353925.1
ML739085.1	90679	92928	KAE8353926.1
ML739085.1	93164	96401	KAE8353927.1
ML739085.1	96929	98872	KAE8353928.1
ML739085.1	99074	100667	KAE8353929.1
ML739085.1	101440	103376	KAE8353930.1
ML739085.1	103678	105072	KAE8353931.1
ML739086.1	3017	4156	KAE8353861.1
ML739086.1	5672	7415	KAE8353862.1
ML739086.1	12066	14603	KAE8353863.1
ML739086.1	16436	17825	KAE8353864.1
ML739086.1	19736	22961	KAE8353865.1
ML739086.1	23532	24864	KAE8353866.1
ML739086.1	25012	27256	KAE8353867.1
ML739086.1	27881	30808	KAE8353868.1
ML739086.1	30972	32654	KAE8353869.1
ML739086.1	33167	35708	KAE8353870.1
ML739086.1	36380	38337	KAE8353871.1
ML739086.1	40495	44515	KAE8353872.1
ML739086.1	44714	47306	KAE8353873.1
ML739086.1	48416	49756	KAE8353874.1
ML739086.1	50853	51645	KAE8353875.1
ML739086.1	55075	56408	KAE8353876.1
ML739086.1	56418	58365	KAE8353877.1
ML739086.1	58503	59851	KAE8353878.1
ML739086.1	61182	63517	KAE8353879.1
ML739086.1	64202	66257	KAE8353880.1
ML739086.1	66427	68268	KAE8353881.1
ML739086.1	68436	74799	KAE8353882.1
ML739086.1	78141	78611	KAE8353883.1
ML739086.1	80558	81045	KAE8353884.1
ML739086.1	82088	82836	KAE8353885.1
ML739086.1	83240	84153	KAE8353886.1
ML739086.1	87486	90843	KAE8353887.1
ML739086.1	91222	94522	KAE8353888.1
ML739086.1	95973	97164	KAE8353889.1
ML739086.1	97730	99321	KAE8353890.1
ML739086.1	99821	100869	KAE8353891.1
ML739086.1	101488	104349	KAE8353892.1
ML739086.1	104790	106493	KAE8353893.1
ML739087.1	148	1490	KAE8353820.1
ML739087.1	1678	2772	KAE8353821.1
ML739087.1	2752	6437	KAE8353822.1
ML739087.1	6494	8009	KAE8353823.1
ML739087.1	8598	10186	KAE8353824.1
ML739087.1	10449	11532	KAE8353825.1
ML739087.1	11850	16503	KAE8353826.1
ML739087.1	16184	18374	KAE8353827.1
ML739087.1	18599	19259	KAE8353828.1
ML739087.1	20478	21333	KAE8353829.1
ML739087.1	21619	23073	KAE8353830.1
ML739087.1	24380	24902	KAE8353831.1
ML739087.1	24987	25728	KAE8353832.1
ML739087.1	26406	30594	KAE8353833.1
ML739087.1	30926	35469	KAE8353834.1
ML739087.1	40412	40985	KAE8353835.1
ML739087.1	42282	43306	KAE8353836.1
ML739087.1	43616	46196	KAE8353837.1
ML739087.1	46741	49950	KAE8353838.1
ML739087.1	50521	53995	KAE8353839.1
ML739087.1	54051	58781	KAE8353840.1
ML739087.1	59658	61890	KAE8353841.1
ML739087.1	62504	63400	KAE8353842.1
ML739087.1	65087	65395	KAE8353843.1
ML739087.1	65600	66993	KAE8353844.1
ML739087.1	66809	69692	KAE8353845.1
ML739087.1	71242	72181	KAE8353846.1
ML739087.1	72541	74373	KAE8353847.1
ML739087.1	75193	76239	KAE8353848.1
ML739087.1	76747	77602	KAE8353849.1
ML739087.1	78429	79172	KAE8353850.1
ML739087.1	80376	80757	KAE8353851.1
ML739087.1	81118	82982	KAE8353852.1
ML739087.1	83452	84917	KAE8353853.1
ML739087.1	84918	86249	KAE8353854.1
ML739087.1	87448	90960	KAE8353855.1
ML739087.1	92560	94382	KAE8353856.1
ML739087.1	94832	96225	KAE8353857.1
ML739087.1	96226	96625	KAE8353858.1
ML739087.1	96626	98211	KAE8353859.1
ML739087.1	98211	102153	KAE8353860.1
ML739088.1	495	1364	KAE8353769.1
ML739088.1	1760	3327	KAE8353770.1
ML739088.1	3390	4103	KAE8353771.1
ML739088.1	4487	5228	KAE8353772.1
ML739088.1	5526	6135	KAE8353773.1
ML739088.1	6165	6795	KAE8353774.1
ML739088.1	7213	8170	KAE8353775.1
ML739088.1	8304	9471	KAE8353776.1
ML739088.1	9925	11261	KAE8353777.1
ML739088.1	11389	12009	KAE8353778.1
ML739088.1	13892	15043	KAE8353779.1
ML739088.1	16008	17537	KAE8353780.1
ML739088.1	18080	21447	KAE8353781.1
ML739088.1	21838	23673	KAE8353782.1
ML739088.1	23741	24551	KAE8353783.1
ML739088.1	24897	26760	KAE8353784.1
ML739088.1	27133	30689	KAE8353785.1
ML739088.1	32544	33576	KAE8353786.1
ML739088.1	33670	34420	KAE8353787.1
ML739088.1	34695	36012	KAE8353788.1
ML739088.1	36316	37097	KAE8353789.1
ML739088.1	37293	41267	KAE8353790.1
ML739088.1	41681	43508	KAE8353791.1
ML739088.1	44139	45934	KAE8353792.1
ML739088.1	46626	48493	KAE8353793.1
ML739088.1	49628	50424	KAE8353794.1
ML739088.1	50988	52240	KAE8353795.1
ML739088.1	52413	54744	KAE8353796.1
ML739088.1	54741	56266	KAE8353797.1
ML739088.1	57056	58464	KAE8353798.1
ML739088.1	59436	61237	KAE8353799.1
ML739088.1	61330	62730	KAE8353800.1
ML739088.1	63238	64920	KAE8353801.1
ML739088.1	65238	66631	KAE8353802.1
ML739088.1	67463	68386	KAE8353803.1
ML739088.1	69002	71584	KAE8353804.1
ML739088.1	73212	78547	KAE8353805.1
ML739088.1	79498	80393	KAE8353806.1
ML739088.1	80874	81819	KAE8353807.1
ML739088.1	81794	83007	KAE8353808.1
ML739088.1	82912	84860	KAE8353809.1
ML739088.1	84841	86920	KAE8353810.1
ML739088.1	86780	88812	KAE8353811.1
ML739088.1	88944	90059	KAE8353812.1
ML739088.1	90981	93709	KAE8353813.1
ML739088.1	93804	95097	KAE8353814.1
ML739088.1	97050	98982	KAE8353815.1
ML739088.1	99117	99619	KAE8353816.1
ML739088.1	99814	101471	KAE8353817.1
ML739088.1	101583	102705	KAE8353818.1
ML739088.1	102907	104804	KAE8353819.1
ML739089.1	1411	3209	KAE8353732.1
ML739089.1	3370	5885	KAE8353733.1
ML739089.1	9847	12265	KAE8353734.1
ML739089.1	12265	12905	KAE8353735.1
ML739089.1	13573	16019	KAE8353736.1
ML739089.1	16024	18448	KAE8353737.1
ML739089.1	18839	21110	KAE8353738.1
ML739089.1	21511	23633	KAE8353739.1
ML739089.1	24168	26203	KAE8353740.1
ML739089.1	26294	28791	KAE8353741.1
ML739089.1	29265	32162	KAE8353742.1
ML739089.1	32435	35343	KAE8353743.1
ML739089.1	35817	41666	KAE8353744.1
ML739089.1	42142	44228	KAE8353745.1
ML739089.1	45230	46472	KAE8353746.1
ML739089.1	52734	54656	KAE8353747.1
ML739089.1	56811	58084	KAE8353748.1
ML739089.1	58062	59726	KAE8353749.1
ML739089.1	59987	63754	KAE8353750.1
ML739089.1	63960	67126	KAE8353751.1
ML739089.1	67286	68454	KAE8353752.1
ML739089.1	68648	69132	KAE8353753.1
ML739089.1	69435	70696	KAE8353754.1
ML739089.1	70696	73628	KAE8353755.1
ML739089.1	74880	77065	KAE8353756.1
ML739089.1	77384	78240	KAE8353757.1
ML739089.1	78402	80021	KAE8353758.1
ML739089.1	80658	82484	KAE8353759.1
ML739089.1	82483	84299	KAE8353760.1
ML739089.1	86465	87347	KAE8353761.1
ML739089.1	87378	88025	KAE8353762.1
ML739089.1	90539	91801	KAE8353763.1
ML739089.1	91625	93565	KAE8353764.1
ML739089.1	93846	95904	KAE8353765.1
ML739089.1	96441	98132	KAE8353766.1
ML739089.1	98679	100471	KAE8353767.1
ML739089.1	100471	102720	KAE8353768.1
ML739090.1	138	2343	KAE8353698.1
ML739090.1	2798	4693	KAE8353699.1
ML739090.1	6130	6971	KAE8353700.1
ML739090.1	7113	8490	KAE8353701.1
ML739090.1	8622	9615	KAE8353702.1
ML739090.1	11538	16040	KAE8353703.1
ML739090.1	16508	17899	KAE8353704.1
ML739090.1	18073	19887	KAE8353705.1
ML739090.1	21004	23805	KAE8353706.1
ML739090.1	23916	25610	KAE8353707.1
ML739090.1	26654	30146	KAE8353708.1
ML739090.1	30273	32049	KAE8353709.1
ML739090.1	32422	34445	KAE8353710.1
ML739090.1	34368	36868	KAE8353711.1
ML739090.1	37530	39874	KAE8353712.1
ML739090.1	45712	46453	KAE8353713.1
ML739090.1	46988	50461	KAE8353714.1
ML739090.1	52726	54754	KAE8353715.1
ML739090.1	55068	60380	KAE8353716.1
ML739090.1	60736	61642	KAE8353717.1
ML739090.1	62224	63044	KAE8353718.1
ML739090.1	65607	65994	KAE8353719.1
ML739090.1	66536	68530	KAE8353720.1
ML739090.1	69722	70204	KAE8353721.1
ML739090.1	70390	71146	KAE8353722.1
ML739090.1	73526	76202	KAE8353723.1
ML739090.1	76304	78544	KAE8353724.1
ML739090.1	78656	82299	KAE8353725.1
ML739090.1	82700	83516	KAE8353726.1
ML739090.1	84584	87854	KAE8353727.1
ML739090.1	93293	95532	KAE8353728.1
ML739090.1	95864	96139	KAE8353729.1
ML739090.1	100099	102319	KAE8353730.1
ML739090.1	102342	104323	KAE8353731.1
ML739091.1	940	2348	KAE8353655.1
ML739091.1	2446	4667	KAE8353656.1
ML739091.1	4802	7148	KAE8353657.1
ML739091.1	7616	8557	KAE8353658.1
ML739091.1	8884	10853	KAE8353659.1
ML739091.1	11034	13808	KAE8353660.1
ML739091.1	14639	16587	KAE8353661.1
ML739091.1	18390	20674	KAE8353662.1
ML739091.1	20788	22279	KAE8353663.1
ML739091.1	22279	23185	KAE8353664.1
ML739091.1	23427	23917	KAE8353665.1
ML739091.1	24716	26507	KAE8353666.1
ML739091.1	29039	30823	KAE8353667.1
ML739091.1	30895	32475	KAE8353668.1
ML739091.1	32838	35994	KAE8353669.1
ML739091.1	36706	38978	KAE8353670.1
ML739091.1	39147	40789	KAE8353671.1
ML739091.1	40931	42684	KAE8353672.1
ML739091.1	43604	46204	KAE8353673.1
ML739091.1	47095	47561	KAE8353674.1
ML739091.1	47544	49679	KAE8353675.1
ML739091.1	50984	53517	KAE8353676.1
ML739091.1	57839	61142	KAE8353677.1
ML739091.1	61417	63555	KAE8353678.1
ML739091.1	64062	65740	KAE8353679.1
ML739091.1	66734	68576	KAE8353680.1
ML739091.1	68752	70062	KAE8353681.1
ML739091.1	71818	73069	KAE8353682.1
ML739091.1	74223	74996	KAE8353683.1
ML739091.1	75005	75851	KAE8353684.1
ML739091.1	75776	77453	KAE8353685.1
ML739091.1	76611	78652	KAE8353686.1
ML739091.1	78792	80341	KAE8353687.1
ML739091.1	82385	85444	KAE8353688.1
ML739091.1	85699	86606	KAE8353689.1
ML739091.1	86840	87360	KAE8353690.1
ML739091.1	87309	89892	KAE8353691.1
ML739091.1	90194	90673	KAE8353692.1
ML739091.1	91090	93387	KAE8353693.1
ML739091.1	93578	95736	KAE8353694.1
ML739091.1	96396	97031	KAE8353695.1
ML739091.1	96953	98237	KAE8353696.1
ML739091.1	98565	100345	KAE8353697.1
ML739092.1	5758	7315	KAE8353622.1
ML739092.1	8316	13386	KAE8353623.1
ML739092.1	13964	17777	KAE8353624.1
ML739092.1	18077	21785	KAE8353625.1
ML739092.1	22037	25588	KAE8353626.1
ML739092.1	25588	25958	KAE8353627.1
ML739092.1	26127	29945	KAE8353628.1
ML739092.1	30140	34957	KAE8353629.1
ML739092.1	35043	35698	KAE8353630.1
ML739092.1	36616	37417	KAE8353631.1
ML739092.1	38294	39531	KAE8353632.1
ML739092.1	40154	43019	KAE8353633.1
ML739092.1	43033	46296	KAE8353634.1
ML739092.1	47588	49248	KAE8353635.1
ML739092.1	49671	53574	KAE8353636.1
ML739092.1	56472	57582	KAE8353637.1
ML739092.1	58198	61963	KAE8353638.1
ML739092.1	62183	64872	KAE8353639.1
ML739092.1	64095	64872	KAE8353640.1
ML739092.1	65055	67006	KAE8353641.1
ML739092.1	66645	67696	KAE8353642.1
ML739092.1	69715	73320	KAE8353643.1
ML739092.1	74918	78024	KAE8353644.1
ML739092.1	78308	79723	KAE8353645.1
ML739092.1	80945	81716	KAE8353646.1
ML739092.1	83209	84541	KAE8353647.1
ML739092.1	85104	86110	KAE8353648.1
ML739092.1	86285	87189	KAE8353649.1
ML739092.1	87494	89187	KAE8353650.1
ML739092.1	89368	93407	KAE8353651.1
ML739092.1	98073	99438	KAE8353652.1
ML739092.1	99782	101220	KAE8353653.1
ML739092.1	101445	101699	KAE8353654.1
ML739093.1	439	2370	KAE8353591.1
ML739093.1	3509	4403	KAE8353592.1
ML739093.1	4770	6100	KAE8353593.1
ML739093.1	5914	9100	KAE8353594.1
ML739093.1	17187	19369	KAE8353595.1
ML739093.1	20202	21067	KAE8353596.1
ML739093.1	21327	24524	KAE8353597.1
ML739093.1	24365	25580	KAE8353598.1
ML739093.1	25581	33671	KAE8353599.1
ML739093.1	33873	35833	KAE8353600.1
ML739093.1	36214	38689	KAE8353601.1
ML739093.1	39402	40859	KAE8353602.1
ML739093.1	42432	43991	KAE8353603.1
ML739093.1	44839	49073	KAE8353604.1
ML739093.1	49207	50755	KAE8353605.1
ML739093.1	50995	52515	KAE8353606.1
ML739093.1	52749	53737	KAE8353607.1
ML739093.1	54116	56012	KAE8353608.1
ML739093.1	56040	57848	KAE8353609.1
ML739093.1	57849	59195	KAE8353610.1
ML739093.1	59911	64526	KAE8353611.1
ML739093.1	65366	67996	KAE8353612.1
ML739093.1	68851	70134	KAE8353613.1
ML739093.1	71666	73260	KAE8353614.1
ML739093.1	73663	80982	KAE8353615.1
ML739093.1	81080	81770	KAE8353616.1
ML739093.1	81997	83038	KAE8353617.1
ML739093.1	83254	85417	KAE8353618.1
ML739093.1	85627	87562	KAE8353619.1
ML739093.1	88622	89524	KAE8353620.1
ML739093.1	90597	99243	KAE8353621.1
ML739094.1	5661	6011	KAE8353561.1
ML739094.1	5836	8857	KAE8353562.1
ML739094.1	12931	14587	KAE8353563.1
ML739094.1	15108	17803	KAE8353564.1
ML739094.1	17897	20953	KAE8353565.1
ML739094.1	20928	27327	KAE8353566.1
ML739094.1	27546	30281	KAE8353567.1
ML739094.1	30654	36366	KAE8353568.1
ML739094.1	36591	39283	KAE8353569.1
ML739094.1	39928	41599	KAE8353570.1
ML739094.1	43553	45290	KAE8353571.1
ML739094.1	45739	49458	KAE8353572.1
ML739094.1	50577	52043	KAE8353573.1
ML739094.1	52186	55863	KAE8353574.1
ML739094.1	57292	60685	KAE8353575.1
ML739094.1	61680	65896	KAE8353576.1
ML739094.1	66027	67353	KAE8353577.1
ML739094.1	67604	69461	KAE8353578.1
ML739094.1	74371	76317	KAE8353579.1
ML739094.1	76081	77640	KAE8353580.1
ML739094.1	77834	78665	KAE8353581.1
ML739094.1	78816	79972	KAE8353582.1
ML739094.1	79901	83484	KAE8353583.1
ML739094.1	83939	85319	KAE8353584.1
ML739094.1	85348	87107	KAE8353585.1
ML739094.1	88416	91248	KAE8353586.1
ML739094.1	91753	92219	KAE8353587.1
ML739094.1	93614	94451	KAE8353588.1
ML739094.1	94630	96437	KAE8353589.1
ML739094.1	97170	98301	KAE8353590.1
ML739095.1	6297	6870	KAE8353527.1
ML739095.1	13866	15300	KAE8353528.1
ML739095.1	15446	16093	KAE8353529.1
ML739095.1	16851	18683	KAE8353530.1
ML739095.1	19154	21395	KAE8353531.1
ML739095.1	21609	23980	KAE8353532.1
ML739095.1	25154	26068	KAE8353533.1
ML739095.1	26068	28005	KAE8353534.1
ML739095.1	28108	29313	KAE8353535.1
ML739095.1	29329	31503	KAE8353536.1
ML739095.1	31643	34826	KAE8353537.1
ML739095.1	34826	35843	KAE8353538.1
ML739095.1	35990	38338	KAE8353539.1
ML739095.1	38798	41331	KAE8353540.1
ML739095.1	41363	42415	KAE8353541.1
ML739095.1	42828	44819	KAE8353542.1
ML739095.1	45273	46612	KAE8353543.1
ML739095.1	46816	48959	KAE8353544.1
ML739095.1	48958	51254	KAE8353545.1
ML739095.1	51486	52743	KAE8353546.1
ML739095.1	54454	56141	KAE8353547.1
ML739095.1	61743	63235	KAE8353548.1
ML739095.1	63349	65326	KAE8353549.1
ML739095.1	65929	68495	KAE8353550.1
ML739095.1	68660	69972	KAE8353551.1
ML739095.1	70585	72662	KAE8353552.1
ML739095.1	79038	80058	KAE8353553.1
ML739095.1	80294	81278	KAE8353554.1
ML739095.1	81437	82581	KAE8353555.1
ML739095.1	82571	84229	KAE8353556.1
ML739095.1	85406	90288	KAE8353557.1
ML739095.1	92304	93574	KAE8353558.1
ML739095.1	93448	94020	KAE8353559.1
ML739095.1	93859	94821	KAE8353560.1
ML739096.1	1047	4103	KAE8353488.1
ML739096.1	5126	6228	KAE8353489.1
ML739096.1	6228	8256	KAE8353490.1
ML739096.1	8356	11181	KAE8353491.1
ML739096.1	11182	12675	KAE8353492.1
ML739096.1	12541	15869	KAE8353493.1
ML739096.1	16030	16896	KAE8353494.1
ML739096.1	17129	17478	KAE8353495.1
ML739096.1	17129	20041	KAE8353496.1
ML739096.1	20760	23340	KAE8353497.1
ML739096.1	23975	26269	KAE8353498.1
ML739096.1	26476	28546	KAE8353499.1
ML739096.1	28698	30684	KAE8353500.1
ML739096.1	31018	35013	KAE8353501.1
ML739096.1	35235	37541	KAE8353502.1
ML739096.1	37960	38951	KAE8353503.1
ML739096.1	39910	40489	KAE8353504.1
ML739096.1	40609	43679	KAE8353505.1
ML739096.1	44996	47430	KAE8353506.1
ML739096.1	48095	49410	KAE8353507.1
ML739096.1	49410	51627	KAE8353508.1
ML739096.1	51721	52746	KAE8353509.1
ML739096.1	53194	55410	KAE8353510.1
ML739096.1	56342	57101	KAE8353511.1
ML739096.1	58222	59339	KAE8353512.1
ML739096.1	59767	62902	KAE8353513.1
ML739096.1	63663	63925	KAE8353514.1
ML739096.1	64655	66475	KAE8353515.1
ML739096.1	67336	68412	KAE8353516.1
ML739096.1	68511	70588	KAE8353517.1
ML739096.1	71688	73440	KAE8353518.1
ML739096.1	73592	75154	KAE8353519.1
ML739096.1	75124	77522	KAE8353520.1
ML739096.1	78368	80179	KAE8353521.1
ML739096.1	80175	82419	KAE8353522.1
ML739096.1	82390	84050	KAE8353523.1
ML739096.1	86933	88484	KAE8353524.1
ML739096.1	89936	91380	KAE8353525.1
ML739096.1	92850	98204	KAE8353526.1
ML739097.1	484	1718	KAE8353447.1
ML739097.1	1791	4142	KAE8353448.1
ML739097.1	4826	5559	KAE8353449.1
ML739097.1	5609	6458	KAE8353450.1
ML739097.1	6459	9027	KAE8353451.1
ML739097.1	10004	11398	KAE8353452.1
ML739097.1	13189	14779	KAE8353453.1
ML739097.1	15305	16925	KAE8353454.1
ML739097.1	17161	18116	KAE8353455.1
ML739097.1	18184	19087	KAE8353456.1
ML739097.1	19306	21309	KAE8353457.1
ML739097.1	21363	22837	KAE8353458.1
ML739097.1	23325	25864	KAE8353459.1
ML739097.1	26288	26888	KAE8353460.1
ML739097.1	27937	29529	KAE8353461.1
ML739097.1	29529	31558	KAE8353462.1
ML739097.1	31716	33055	KAE8353463.1
ML739097.1	34076	35432	KAE8353464.1
ML739097.1	35860	37912	KAE8353465.1
ML739097.1	38291	39581	KAE8353466.1
ML739097.1	39957	40414	KAE8353467.1
ML739097.1	41002	43221	KAE8353468.1
ML739097.1	43387	43892	KAE8353469.1
ML739097.1	44912	46764	KAE8353470.1
ML739097.1	47798	50701	KAE8353471.1
ML739097.1	51062	53149	KAE8353472.1
ML739097.1	53524	55212	KAE8353473.1
ML739097.1	56693	58714	KAE8353474.1
ML739097.1	58902	62884	KAE8353475.1
ML739097.1	67517	68537	KAE8353476.1
ML739097.1	68635	70526	KAE8353477.1
ML739097.1	71589	73657	KAE8353478.1
ML739097.1	74037	76434	KAE8353479.1
ML739097.1	77282	78445	KAE8353480.1
ML739097.1	80101	82032	KAE8353481.1
ML739097.1	82506	85222	KAE8353482.1
ML739097.1	85170	86686	KAE8353483.1
ML739097.1	87095	88043	KAE8353484.1
ML739097.1	88290	89070	KAE8353485.1
ML739097.1	91126	93376	KAE8353486.1
ML739097.1	94512	95738	KAE8353487.1
ML739098.1	1732	6460	KAE8353410.1
ML739098.1	6596	12029	KAE8353411.1
ML739098.1	14632	16506	KAE8353412.1
ML739098.1	16733	19710	KAE8353413.1
ML739098.1	19302	19754	KAE8353414.1
ML739098.1	19895	21041	KAE8353415.1
ML739098.1	22363	24211	KAE8353416.1
ML739098.1	24684	26054	KAE8353417.1
ML739098.1	31746	33630	KAE8353418.1
ML739098.1	35235	37172	KAE8353419.1
ML739098.1	39371	40714	KAE8353420.1
ML739098.1	43334	44787	KAE8353421.1
ML739098.1	45496	46922	KAE8353422.1
ML739098.1	47417	49827	KAE8353423.1
ML739098.1	51997	53758	KAE8353424.1
ML739098.1	54435	54890	KAE8353425.1
ML739098.1	55482	56684	KAE8353426.1
ML739098.1	57435	59452	KAE8353427.1
ML739098.1	57535	57931	KAE8353428.1
ML739098.1	59955	60995	KAE8353429.1
ML739098.1	62423	63670	KAE8353430.1
ML739098.1	65400	65949	KAE8353431.1
ML739098.1	67868	68318	KAE8353432.1
ML739098.1	68611	70209	KAE8353433.1
ML739098.1	71038	72290	KAE8353434.1
ML739098.1	72963	74172	KAE8353435.1
ML739098.1	74288	76519	KAE8353436.1
ML739098.1	76519	78120	KAE8353437.1
ML739098.1	78250	79896	KAE8353438.1
ML739098.1	80758	82472	KAE8353439.1
ML739098.1	82325	83707	KAE8353440.1
ML739098.1	84988	85942	KAE8353441.1
ML739098.1	86424	87502	KAE8353442.1
ML739098.1	87673	88830	KAE8353443.1
ML739098.1	89375	91237	KAE8353444.1
ML739098.1	91492	92761	KAE8353445.1
ML739098.1	94533	96126	KAE8353446.1
ML739099.1	871	1557	KAE8353368.1
ML739099.1	3123	5107	KAE8353369.1
ML739099.1	5191	7301	KAE8353370.1
ML739099.1	7670	9389	KAE8353371.1
ML739099.1	9732	11863	KAE8353372.1
ML739099.1	12356	14793	KAE8353373.1
ML739099.1	14917	17035	KAE8353374.1
ML739099.1	20095	20700	KAE8353375.1
ML739099.1	21242	22227	KAE8353376.1
ML739099.1	22447	23057	KAE8353377.1
ML739099.1	23210	24132	KAE8353378.1
ML739099.1	25411	26291	KAE8353379.1
ML739099.1	26344	27744	KAE8353380.1
ML739099.1	27688	28940	KAE8353381.1
ML739099.1	29158	29747	KAE8353382.1
ML739099.1	31144	31731	KAE8353383.1
ML739099.1	31945	32985	KAE8353384.1
ML739099.1	33142	34748	KAE8353385.1
ML739099.1	34987	36450	KAE8353386.1
ML739099.1	37665	38652	KAE8353387.1
ML739099.1	38855	42022	KAE8353388.1
ML739099.1	41999	42837	KAE8353389.1
ML739099.1	43221	47261	KAE8353390.1
ML739099.1	47865	49512	KAE8353391.1
ML739099.1	49483	51635	KAE8353392.1
ML739099.1	56982	58655	KAE8353393.1
ML739099.1	58885	60929	KAE8353394.1
ML739099.1	61837	64319	KAE8353395.1
ML739099.1	64931	66771	KAE8353396.1
ML739099.1	66771	69029	KAE8353397.1
ML739099.1	69669	71304	KAE8353398.1
ML739099.1	71964	73341	KAE8353399.1
ML739099.1	74562	77132	KAE8353400.1
ML739099.1	77550	78991	KAE8353401.1
ML739099.1	78960	79879	KAE8353402.1
ML739099.1	80439	81836	KAE8353403.1
ML739099.1	83458	85162	KAE8353404.1
ML739099.1	85310	86640	KAE8353405.1
ML739099.1	86850	88182	KAE8353406.1
ML739099.1	90414	90739	KAE8353407.1
ML739099.1	90945	91870	KAE8353408.1
ML739099.1	92544	93647	KAE8353409.1
ML739100.1	15	2295	KAE8353334.1
ML739100.1	2303	3852	KAE8353335.1
ML739100.1	5929	6893	KAE8353336.1
ML739100.1	7228	10407	KAE8353337.1
ML739100.1	11110	11629	KAE8353338.1
ML739100.1	11110	11875	KAE8353339.1
ML739100.1	15905	16647	KAE8353340.1
ML739100.1	16647	17814	KAE8353341.1
ML739100.1	17756	20033	KAE8353342.1
ML739100.1	20757	23577	KAE8353343.1
ML739100.1	23617	24189	KAE8353344.1
ML739100.1	27463	28642	KAE8353345.1
ML739100.1	28966	30501	KAE8353346.1
ML739100.1	30920	31724	KAE8353347.1
ML739100.1	32030	34259	KAE8353348.1
ML739100.1	36498	38068	KAE8353349.1
ML739100.1	38503	40245	KAE8353350.1
ML739100.1	40431	43785	KAE8353351.1
ML739100.1	45067	48162	KAE8353352.1
ML739100.1	49297	51063	KAE8353353.1
ML739100.1	51238	52673	KAE8353354.1
ML739100.1	53401	57797	KAE8353355.1
ML739100.1	58702	61201	KAE8353356.1
ML739100.1	62274	63633	KAE8353357.1
ML739100.1	63618	65070	KAE8353358.1
ML739100.1	65501	66837	KAE8353359.1
ML739100.1	68544	70015	KAE8353360.1
ML739100.1	70539	72340	KAE8353361.1
ML739100.1	72821	74989	KAE8353362.1
ML739100.1	75411	78571	KAE8353363.1
ML739100.1	79138	80098	KAE8353364.1
ML739100.1	80463	84692	KAE8353365.1
ML739100.1	84958	86635	KAE8353366.1
ML739100.1	86903	88889	KAE8353367.1
ML739101.1	571	2501	KAE8353297.1
ML739101.1	3061	6175	KAE8353298.1
ML739101.1	6288	9672	KAE8353299.1
ML739101.1	10424	11396	KAE8353300.1
ML739101.1	11797	14481	KAE8353301.1
ML739101.1	15062	18227	KAE8353302.1
ML739101.1	18228	21147	KAE8353303.1
ML739101.1	21043	22692	KAE8353304.1
ML739101.1	23271	30856	KAE8353305.1
ML739101.1	32026	35557	KAE8353306.1
ML739101.1	36658	37834	KAE8353307.1
ML739101.1	38054	38993	KAE8353308.1
ML739101.1	39204	41369	KAE8353309.1
ML739101.1	42204	44706	KAE8353310.1
ML739101.1	45189	46833	KAE8353311.1
ML739101.1	46833	49126	KAE8353312.1
ML739101.1	50531	52857	KAE8353313.1
ML739101.1	53272	53895	KAE8353314.1
ML739101.1	54466	55851	KAE8353315.1
ML739101.1	56133	57977	KAE8353316.1
ML739101.1	58004	58700	KAE8353317.1
ML739101.1	58984	60640	KAE8353318.1
ML739101.1	60101	61654	KAE8353319.1
ML739101.1	62263	64480	KAE8353320.1
ML739101.1	64689	65638	KAE8353321.1
ML739101.1	65216	66719	KAE8353322.1
ML739101.1	67253	72143	KAE8353323.1
ML739101.1	72464	73274	KAE8353324.1
ML739101.1	73274	75449	KAE8353325.1
ML739101.1	77211	80992	KAE8353326.1
ML739101.1	81451	84886	KAE8353327.1
ML739101.1	85054	86392	KAE8353328.1
ML739101.1	86639	89276	KAE8353329.1
ML739101.1	89499	90640	KAE8353330.1
ML739101.1	90640	91757	KAE8353331.1
ML739101.1	91922	92511	KAE8353332.1
ML739101.1	92488	94966	KAE8353333.1
ML739102.1	161	941	KAE8353265.1
ML739102.1	3066	3820	KAE8353266.1
ML739102.1	3725	6193	KAE8353267.1
ML739102.1	6191	8537	KAE8353268.1
ML739102.1	8850	9701	KAE8353269.1
ML739102.1	11226	13558	KAE8353270.1
ML739102.1	14275	15108	KAE8353271.1
ML739102.1	14275	15108	KAE8353272.1
ML739102.1	15479	17587	KAE8353273.1
ML739102.1	19588	20926	KAE8353274.1
ML739102.1	22980	23994	KAE8353275.1
ML739102.1	24495	26962	KAE8353276.1
ML739102.1	27640	35599	KAE8353277.1
ML739102.1	35742	36754	KAE8353278.1
ML739102.1	36912	37483	KAE8353279.1
ML739102.1	37651	40237	KAE8353280.1
ML739102.1	40479	41205	KAE8353281.1
ML739102.1	41235	45283	KAE8353282.1
ML739102.1	45462	46922	KAE8353283.1
ML739102.1	49967	54969	KAE8353284.1
ML739102.1	55121	57643	KAE8353285.1
ML739102.1	58807	60192	KAE8353286.1
ML739102.1	60347	61574	KAE8353287.1
ML739102.1	61574	63452	KAE8353288.1
ML739102.1	66151	67694	KAE8353289.1
ML739102.1	68697	72117	KAE8353290.1
ML739102.1	72789	74837	KAE8353291.1
ML739102.1	76166	77560	KAE8353292.1
ML739102.1	78323	79105	KAE8353293.1
ML739102.1	79354	84502	KAE8353294.1
ML739102.1	85706	90272	KAE8353295.1
ML739102.1	90998	93782	KAE8353296.1
ML739103.1	651	1207	KAE8353234.1
ML739103.1	1495	6212	KAE8353235.1
ML739103.1	9887	15270	KAE8353236.1
ML739103.1	15794	18311	KAE8353237.1
ML739103.1	18642	19767	KAE8353238.1
ML739103.1	20382	23868	KAE8353239.1
ML739103.1	23888	25038	KAE8353240.1
ML739103.1	25924	28040	KAE8353241.1
ML739103.1	28322	30438	KAE8353242.1
ML739103.1	30762	32079	KAE8353243.1
ML739103.1	34465	35393	KAE8353244.1
ML739103.1	36091	38646	KAE8353245.1
ML739103.1	39869	40565	KAE8353246.1
ML739103.1	41393	43491	KAE8353247.1
ML739103.1	44082	46676	KAE8353248.1
ML739103.1	50785	51374	KAE8353249.1
ML739103.1	51374	53241	KAE8353250.1
ML739103.1	53241	53984	KAE8353251.1
ML739103.1	59904	60722	KAE8353252.1
ML739103.1	61321	61711	KAE8353253.1
ML739103.1	63285	65528	KAE8353254.1
ML739103.1	66518	71505	KAE8353255.1
ML739103.1	71506	74126	KAE8353256.1
ML739103.1	74399	75529	KAE8353257.1
ML739103.1	75683	78126	KAE8353258.1
ML739103.1	78174	79672	KAE8353259.1
ML739103.1	80771	82768	KAE8353260.1
ML739103.1	83538	84206	KAE8353261.1
ML739103.1	84245	86801	KAE8353262.1
ML739103.1	87012	91453	KAE8353263.1
ML739103.1	91931	92183	KAE8353264.1
ML739104.1	1559	3957	KAE8353202.1
ML739104.1	6229	7529	KAE8353203.1
ML739104.1	8279	11153	KAE8353204.1
ML739104.1	12311	15672	KAE8353205.1
ML739104.1	15862	16767	KAE8353206.1
ML739104.1	17121	18216	KAE8353207.1
ML739104.1	20460	22274	KAE8353208.1
ML739104.1	25802	28169	KAE8353209.1
ML739104.1	29363	32236	KAE8353210.1
ML739104.1	32920	34056	KAE8353211.1
ML739104.1	36875	37328	KAE8353212.1
ML739104.1	39420	40325	KAE8353213.1
ML739104.1	40541	43560	KAE8353214.1
ML739104.1	44114	45889	KAE8353215.1
ML739104.1	46531	48645	KAE8353216.1
ML739104.1	48925	50738	KAE8353217.1
ML739104.1	50752	53049	KAE8353218.1
ML739104.1	54203	57218	KAE8353219.1
ML739104.1	58425	60847	KAE8353220.1
ML739104.1	61470	62558	KAE8353221.1
ML739104.1	62671	66454	KAE8353222.1
ML739104.1	67136	68367	KAE8353223.1
ML739104.1	69227	69954	KAE8353224.1
ML739104.1	70687	72620	KAE8353225.1
ML739104.1	74241	75734	KAE8353226.1
ML739104.1	76175	78559	KAE8353227.1
ML739104.1	78873	79697	KAE8353228.1
ML739104.1	79923	81600	KAE8353229.1
ML739104.1	82260	84072	KAE8353230.1
ML739104.1	85175	86010	KAE8353231.1
ML739104.1	87676	88141	KAE8353232.1
ML739104.1	88149	88874	KAE8353233.1
ML739105.1	0	440	KAE8353167.1
ML739105.1	774	1348	KAE8353168.1
ML739105.1	1606	2527	KAE8353169.1
ML739105.1	4468	5088	KAE8353170.1
ML739105.1	5871	7855	KAE8353171.1
ML739105.1	8260	10280	KAE8353172.1
ML739105.1	10816	15772	KAE8353173.1
ML739105.1	16206	16869	KAE8353174.1
ML739105.1	17934	19964	KAE8353175.1
ML739105.1	20058	22620	KAE8353176.1
ML739105.1	25797	33846	KAE8353177.1
ML739105.1	34385	35810	KAE8353178.1
ML739105.1	36368	38063	KAE8353179.1
ML739105.1	38322	40332	KAE8353180.1
ML739105.1	40272	42149	KAE8353181.1
ML739105.1	41927	42359	KAE8353182.1
ML739105.1	42208	42713	KAE8353183.1
ML739105.1	43685	44695	KAE8353184.1
ML739105.1	46158	47108	KAE8353185.1
ML739105.1	48726	49485	KAE8353186.1
ML739105.1	51232	51788	KAE8353187.1
ML739105.1	52126	53346	KAE8353188.1
ML739105.1	55165	56757	KAE8353189.1
ML739105.1	58118	59508	KAE8353190.1
ML739105.1	60108	60964	KAE8353191.1
ML739105.1	62608	65040	KAE8353192.1
ML739105.1	68196	68514	KAE8353193.1
ML739105.1	69076	69504	KAE8353195.1
ML739105.1	69076	71724	KAE8353194.1
ML739105.1	73662	74886	KAE8353196.1
ML739105.1	75404	77259	KAE8353197.1
ML739105.1	77752	80518	KAE8353198.1
ML739105.1	81126	83400	KAE8353199.1
ML739105.1	85706	86565	KAE8353200.1
ML739105.1	88766	90189	KAE8353201.1
ML739106.1	950	4535	KAE8353133.1
ML739106.1	5072	9154	KAE8353134.1
ML739106.1	10091	11935	KAE8353135.1
ML739106.1	12112	13296	KAE8353136.1
ML739106.1	13642	14803	KAE8353137.1
ML739106.1	15108	16314	KAE8353138.1
ML739106.1	16314	17350	KAE8353139.1
ML739106.1	17975	19016	KAE8353140.1
ML739106.1	19346	22394	KAE8353141.1
ML739106.1	23423	25376	KAE8353142.1
ML739106.1	25689	27647	KAE8353143.1
ML739106.1	28281	31507	KAE8353144.1
ML739106.1	31470	32445	KAE8353145.1
ML739106.1	32446	36427	KAE8353146.1
ML739106.1	36825	38037	KAE8353147.1
ML739106.1	38162	40556	KAE8353148.1
ML739106.1	41087	42817	KAE8353149.1
ML739106.1	42395	43452	KAE8353150.1
ML739106.1	43895	44285	KAE8353151.1
ML739106.1	44980	48728	KAE8353152.1
ML739106.1	48889	52513	KAE8353153.1
ML739106.1	53363	57097	KAE8353154.1
ML739106.1	57556	58542	KAE8353155.1
ML739106.1	58944	66491	KAE8353156.1
ML739106.1	67811	70277	KAE8353157.1
ML739106.1	70525	72014	KAE8353158.1
ML739106.1	72592	76713	KAE8353159.1
ML739106.1	76951	77675	KAE8353160.1
ML739106.1	78411	79621	KAE8353161.1
ML739106.1	79740	80798	KAE8353162.1
ML739106.1	80973	81352	KAE8353163.1
ML739106.1	81544	83631	KAE8353164.1
ML739106.1	83826	84392	KAE8353165.1
ML739106.1	84528	90912	KAE8353166.1
ML739107.1	8294	12957	KAE8353107.1
ML739107.1	14234	15564	KAE8353108.1
ML739107.1	15815	19310	KAE8353109.1
ML739107.1	19479	21855	KAE8353110.1
ML739107.1	21843	24057	KAE8353111.1
ML739107.1	24521	26826	KAE8353112.1
ML739107.1	28819	29314	KAE8353113.1
ML739107.1	30288	30903	KAE8353114.1
ML739107.1	31219	31840	KAE8353115.1
ML739107.1	32174	34038	KAE8353116.1
ML739107.1	34114	35574	KAE8353117.1
ML739107.1	35738	37162	KAE8353118.1
ML739107.1	37374	38706	KAE8353119.1
ML739107.1	38706	39120	KAE8353120.1
ML739107.1	41694	43464	KAE8353121.1
ML739107.1	44704	45579	KAE8353122.1
ML739107.1	46869	56030	KAE8353123.1
ML739107.1	56515	57903	KAE8353124.1
ML739107.1	58157	59390	KAE8353125.1
ML739107.1	59390	61283	KAE8353126.1
ML739107.1	62192	68430	KAE8353127.1
ML739107.1	68954	70412	KAE8353128.1
ML739107.1	74608	77092	KAE8353129.1
ML739107.1	77707	81358	KAE8353130.1
ML739107.1	84848	85951	KAE8353131.1
ML739107.1	85478	86971	KAE8353132.1
ML739108.1	379	767	KAE8353072.1
ML739108.1	973	1593	KAE8353073.1
ML739108.1	2766	3621	KAE8353074.1
ML739108.1	3935	5444	KAE8353075.1
ML739108.1	8362	10220	KAE8353076.1
ML739108.1	11397	12772	KAE8353077.1
ML739108.1	12765	15219	KAE8353078.1
ML739108.1	18241	20110	KAE8353079.1
ML739108.1	21352	22440	KAE8353080.1
ML739108.1	22783	24332	KAE8353081.1
ML739108.1	24298	25759	KAE8353082.1
ML739108.1	26267	28841	KAE8353083.1
ML739108.1	30706	33053	KAE8353084.1
ML739108.1	33078	33912	KAE8353085.1
ML739108.1	33970	35724	KAE8353086.1
ML739108.1	36059	37351	KAE8353087.1
ML739108.1	37243	38598	KAE8353088.1
ML739108.1	38771	39645	KAE8353089.1
ML739108.1	39999	42709	KAE8353090.1
ML739108.1	45358	45796	KAE8353091.1
ML739108.1	46851	48125	KAE8353092.1
ML739108.1	48621	49415	KAE8353093.1
ML739108.1	51783	53276	KAE8353094.1
ML739108.1	53876	55375	KAE8353095.1
ML739108.1	56473	57491	KAE8353096.1
ML739108.1	58455	59682	KAE8353097.1
ML739108.1	59902	63608	KAE8353098.1
ML739108.1	64560	65406	KAE8353099.1
ML739108.1	66774	67929	KAE8353100.1
ML739108.1	68192	68932	KAE8353101.1
ML739108.1	68919	71776	KAE8353102.1
ML739108.1	73982	76240	KAE8353103.1
ML739108.1	78957	80379	KAE8353104.1
ML739108.1	80408	81989	KAE8353105.1
ML739108.1	82631	84460	KAE8353106.1
ML739109.1	2450	3575	KAE8353048.1
ML739109.1	3928	6544	KAE8353049.1
ML739109.1	9031	9544	KAE8353050.1
ML739109.1	10514	12430	KAE8353051.1
ML739109.1	12440	13582	KAE8353052.1
ML739109.1	13582	15631	KAE8353053.1
ML739109.1	15884	17654	KAE8353054.1
ML739109.1	17654	20471	KAE8353055.1
ML739109.1	24115	26630	KAE8353056.1
ML739109.1	27081	29035	KAE8353057.1
ML739109.1	29428	34025	KAE8353058.1
ML739109.1	36826	38083	KAE8353059.1
ML739109.1	38094	38688	KAE8353060.1
ML739109.1	39825	41950	KAE8353061.1
ML739109.1	42275	44012	KAE8353062.1
ML739109.1	44134	45333	KAE8353063.1
ML739109.1	45599	46762	KAE8353064.1
ML739109.1	46951	48262	KAE8353065.1
ML739109.1	49217	51576	KAE8353066.1
ML739109.1	52417	55332	KAE8353067.1
ML739109.1	55453	59094	KAE8353068.1
ML739109.1	60250	63810	KAE8353069.1
ML739109.1	69384	82029	KAE8353070.1
ML739109.1	83664	88138	KAE8353071.1
ML739110.1	2394	5924	KAE8353017.1
ML739110.1	7101	8669	KAE8353018.1
ML739110.1	9989	11228	KAE8353019.1
ML739110.1	11380	13246	KAE8353020.1
ML739110.1	16351	17549	KAE8353021.1
ML739110.1	18022	19482	KAE8353022.1
ML739110.1	19795	22405	KAE8353023.1
ML739110.1	22401	24319	KAE8353024.1
ML739110.1	24299	26194	KAE8353025.1
ML739110.1	26259	26541	KAE8353026.1
ML739110.1	26545	29411	KAE8353027.1
ML739110.1	29599	30512	KAE8353028.1
ML739110.1	30250	32023	KAE8353029.1
ML739110.1	32371	34672	KAE8353030.1
ML739110.1	34731	37007	KAE8353031.1
ML739110.1	37313	38427	KAE8353032.1
ML739110.1	39539	41173	KAE8353033.1
ML739110.1	41239	42929	KAE8353034.1
ML739110.1	42668	46463	KAE8353035.1
ML739110.1	47465	48600	KAE8353036.1
ML739110.1	50378	54120	KAE8353037.1
ML739110.1	55447	56122	KAE8353038.1
ML739110.1	56345	60134	KAE8353039.1
ML739110.1	61391	62193	KAE8353040.1
ML739110.1	62324	65196	KAE8353041.1
ML739110.1	65273	67211	KAE8353042.1
ML739110.1	67785	68559	KAE8353043.1
ML739110.1	70165	74537	KAE8353044.1
ML739110.1	75308	77183	KAE8353045.1
ML739110.1	77370	78689	KAE8353046.1
ML739110.1	82235	84343	KAE8353047.1
ML739111.1	355	4069	KAE8352987.1
ML739111.1	4009	4337	KAE8352988.1
ML739111.1	4432	5683	KAE8352989.1
ML739111.1	6518	11293	KAE8352990.1
ML739111.1	11350	12700	KAE8352991.1
ML739111.1	13136	15554	KAE8352992.1
ML739111.1	15618	17085	KAE8352993.1
ML739111.1	17328	18168	KAE8352994.1
ML739111.1	18168	19686	KAE8352995.1
ML739111.1	21230	21895	KAE8352996.1
ML739111.1	21979	22924	KAE8352997.1
ML739111.1	23195	24816	KAE8352998.1
ML739111.1	24844	27899	KAE8352999.1
ML739111.1	33128	35269	KAE8353000.1
ML739111.1	37056	38292	KAE8353001.1
ML739111.1	39055	42707	KAE8353002.1
ML739111.1	43092	46364	KAE8353003.1
ML739111.1	47447	49715	KAE8353004.1
ML739111.1	53446	54954	KAE8353005.1
ML739111.1	55436	57425	KAE8353006.1
ML739111.1	57478	58893	KAE8353007.1
ML739111.1	59271	60034	KAE8353008.1
ML739111.1	60320	62371	KAE8353009.1
ML739111.1	62662	65609	KAE8353010.1
ML739111.1	65737	68979	KAE8353011.1
ML739111.1	68783	72634	KAE8353012.1
ML739111.1	73622	75217	KAE8353013.1
ML739111.1	75613	77638	KAE8353014.1
ML739111.1	78710	82186	KAE8353015.1
ML739111.1	82358	86576	KAE8353016.1
ML739112.1	0	5409	KAE8352955.1
ML739112.1	5386	7790	KAE8352956.1
ML739112.1	7934	9542	KAE8352957.1
ML739112.1	9542	10872	KAE8352958.1
ML739112.1	13346	15373	KAE8352959.1
ML739112.1	16265	16990	KAE8352960.1
ML739112.1	16932	18734	KAE8352961.1
ML739112.1	18995	20632	KAE8352962.1
ML739112.1	21103	22691	KAE8352963.1
ML739112.1	23448	24431	KAE8352964.1
ML739112.1	24599	26672	KAE8352965.1
ML739112.1	27550	29418	KAE8352966.1
ML739112.1	32732	39760	KAE8352967.1
ML739112.1	40369	44518	KAE8352968.1
ML739112.1	45119	50275	KAE8352969.1
ML739112.1	50456	50846	KAE8352970.1
ML739112.1	50456	54149	KAE8352971.1
ML739112.1	54136	55031	KAE8352972.1
ML739112.1	55201	58765	KAE8352973.1
ML739112.1	59038	60520	KAE8352974.1
ML739112.1	60575	61971	KAE8352975.1
ML739112.1	62105	63125	KAE8352976.1
ML739112.1	63112	64131	KAE8352977.1
ML739112.1	64273	67339	KAE8352978.1
ML739112.1	68070	69141	KAE8352979.1
ML739112.1	69491	70565	KAE8352980.1
ML739112.1	70713	71702	KAE8352981.1
ML739112.1	71542	72506	KAE8352982.1
ML739112.1	72579	75004	KAE8352983.1
ML739112.1	75527	77426	KAE8352984.1
ML739112.1	78049	82212	KAE8352985.1
ML739112.1	83130	85681	KAE8352986.1
ML739113.1	2472	2931	KAE8352924.1
ML739113.1	3089	4778	KAE8352925.1
ML739113.1	5019	8324	KAE8352926.1
ML739113.1	8351	11289	KAE8352927.1
ML739113.1	12276	12609	KAE8352928.1
ML739113.1	12966	14367	KAE8352929.1
ML739113.1	14776	16570	KAE8352930.1
ML739113.1	16654	19280	KAE8352931.1
ML739113.1	20278	21785	KAE8352932.1
ML739113.1	21964	23208	KAE8352933.1
ML739113.1	23382	25017	KAE8352934.1
ML739113.1	26568	30736	KAE8352935.1
ML739113.1	31050	32377	KAE8352936.1
ML739113.1	33236	36545	KAE8352937.1
ML739113.1	41833	43272	KAE8352938.1
ML739113.1	44802	45354	KAE8352939.1
ML739113.1	45382	46615	KAE8352940.1
ML739113.1	48511	52229	KAE8352941.1
ML739113.1	52478	53099	KAE8352942.1
ML739113.1	53299	55675	KAE8352943.1
ML739113.1	56893	58226	KAE8352944.1
ML739113.1	59446	61043	KAE8352945.1
ML739113.1	61797	63930	KAE8352946.1
ML739113.1	63930	66028	KAE8352947.1
ML739113.1	66097	67831	KAE8352948.1
ML739113.1	68343	69752	KAE8352949.1
ML739113.1	70105	71081	KAE8352950.1
ML739113.1	71102	73585	KAE8352951.1
ML739113.1	73724	75582	KAE8352952.1
ML739113.1	76012	77554	KAE8352953.1
ML739113.1	78421	83106	KAE8352954.1
ML739114.1	11	1079	KAE8352897.1
ML739114.1	1125	1936	KAE8352898.1
ML739114.1	3123	3332	KAE8352899.1
ML739114.1	3343	5441	KAE8352900.1
ML739114.1	5625	7034	KAE8352901.1
ML739114.1	7063	8257	KAE8352902.1
ML739114.1	8297	11039	KAE8352903.1
ML739114.1	11171	13597	KAE8352904.1
ML739114.1	13898	16427	KAE8352905.1
ML739114.1	16618	19373	KAE8352906.1
ML739114.1	19508	22267	KAE8352907.1
ML739114.1	23002	25642	KAE8352908.1
ML739114.1	26450	29676	KAE8352909.1
ML739114.1	31302	36967	KAE8352910.1
ML739114.1	37553	39902	KAE8352911.1
ML739114.1	48691	49360	KAE8352912.1
ML739114.1	49450	51010	KAE8352913.1
ML739114.1	51178	52376	KAE8352914.1
ML739114.1	52429	54005	KAE8352915.1
ML739114.1	56370	57486	KAE8352916.1
ML739114.1	57513	61615	KAE8352917.1
ML739114.1	61775	63012	KAE8352918.1
ML739114.1	66120	68433	KAE8352919.1
ML739114.1	68730	74265	KAE8352920.1
ML739114.1	74511	75883	KAE8352921.1
ML739114.1	77745	78568	KAE8352922.1
ML739114.1	81063	83104	KAE8352923.1
ML739115.1	62	1869	KAE8352869.1
ML739115.1	1925	3080	KAE8352870.1
ML739115.1	3468	7825	KAE8352871.1
ML739115.1	7996	9027	KAE8352872.1
ML739115.1	9137	11403	KAE8352873.1
ML739115.1	12614	14415	KAE8352874.1
ML739115.1	20922	22720	KAE8352875.1
ML739115.1	23250	24633	KAE8352876.1
ML739115.1	25597	27480	KAE8352877.1
ML739115.1	27549	29066	KAE8352878.1
ML739115.1	30280	30974	KAE8352879.1
ML739115.1	31751	32378	KAE8352880.1
ML739115.1	32362	33989	KAE8352881.1
ML739115.1	37316	39218	KAE8352882.1
ML739115.1	39538	40560	KAE8352883.1
ML739115.1	41327	45453	KAE8352884.1
ML739115.1	44285	45710	KAE8352885.1
ML739115.1	49932	51339	KAE8352886.1
ML739115.1	52809	55057	KAE8352887.1
ML739115.1	55553	57285	KAE8352888.1
ML739115.1	57272	59007	KAE8352889.1
ML739115.1	59160	61622	KAE8352890.1
ML739115.1	61330	61772	KAE8352891.1
ML739115.1	61852	65660	KAE8352892.1
ML739115.1	66738	72270	KAE8352893.1
ML739115.1	75158	76487	KAE8352894.1
ML739115.1	77104	78843	KAE8352895.1
ML739115.1	79265	80375	KAE8352896.1
ML739116.1	3636	5455	KAE8352842.1
ML739116.1	5672	7406	KAE8352843.1
ML739116.1	8757	10012	KAE8352844.1
ML739116.1	11632	15361	KAE8352845.1
ML739116.1	16899	18053	KAE8352846.1
ML739116.1	18392	18959	KAE8352847.1
ML739116.1	21979	24601	KAE8352848.1
ML739116.1	25675	28235	KAE8352849.1
ML739116.1	28371	30577	KAE8352850.1
ML739116.1	30585	33267	KAE8352851.1
ML739116.1	33486	39349	KAE8352852.1
ML739116.1	39342	40720	KAE8352853.1
ML739116.1	40426	40982	KAE8352854.1
ML739116.1	42330	44167	KAE8352855.1
ML739116.1	44199	45788	KAE8352856.1
ML739116.1	46243	50520	KAE8352857.1
ML739116.1	50631	53558	KAE8352858.1
ML739116.1	53863	55862	KAE8352859.1
ML739116.1	56127	58215	KAE8352860.1
ML739116.1	58311	59793	KAE8352861.1
ML739116.1	59829	60751	KAE8352862.1
ML739116.1	60975	65457	KAE8352863.1
ML739116.1	65493	68866	KAE8352864.1
ML739116.1	72763	74891	KAE8352865.1
ML739116.1	75900	78525	KAE8352866.1
ML739116.1	79204	80617	KAE8352867.1
ML739116.1	80801	81687	KAE8352868.1
ML739117.1	1470	2762	KAE8352805.1
ML739117.1	3114	4199	KAE8352806.1
ML739117.1	4494	6493	KAE8352807.1
ML739117.1	6954	9180	KAE8352808.1
ML739117.1	9894	11747	KAE8352809.1
ML739117.1	11893	14828	KAE8352810.1
ML739117.1	15344	17190	KAE8352811.1
ML739117.1	17477	17730	KAE8352812.1
ML739117.1	18330	21062	KAE8352813.1
ML739117.1	21033	21756	KAE8352814.1
ML739117.1	21897	27747	KAE8352815.1
ML739117.1	28025	29207	KAE8352816.1
ML739117.1	29208	30590	KAE8352817.1
ML739117.1	30751	32012	KAE8352818.1
ML739117.1	32191	37929	KAE8352819.1
ML739117.1	38034	40173	KAE8352820.1
ML739117.1	41849	43610	KAE8352821.1
ML739117.1	44142	47257	KAE8352822.1
ML739117.1	47005	49184	KAE8352823.1
ML739117.1	49442	51628	KAE8352824.1
ML739117.1	52069	54036	KAE8352825.1
ML739117.1	54144	55430	KAE8352826.1
ML739117.1	55667	57027	KAE8352827.1
ML739117.1	57194	57894	KAE8352828.1
ML739117.1	57335	57894	KAE8352829.1
ML739117.1	60013	60857	KAE8352830.1
ML739117.1	61074	61952	KAE8352831.1
ML739117.1	62077	63962	KAE8352832.1
ML739117.1	64347	65568	KAE8352833.1
ML739117.1	65450	66866	KAE8352834.1
ML739117.1	66999	68208	KAE8352835.1
ML739117.1	68340	71541	KAE8352836.1
ML739117.1	71853	73333	KAE8352837.1
ML739117.1	74128	77193	KAE8352838.1
ML739117.1	77173	78243	KAE8352839.1
ML739117.1	78412	80570	KAE8352840.1
ML739117.1	80719	82412	KAE8352841.1
ML739118.1	1	1014	KAE8352775.1
ML739118.1	1764	5598	KAE8352776.1
ML739118.1	5851	8347	KAE8352777.1
ML739118.1	8378	11754	KAE8352778.1
ML739118.1	14514	18188	KAE8352779.1
ML739118.1	18311	19655	KAE8352780.1
ML739118.1	19717	20462	KAE8352781.1
ML739118.1	21959	25630	KAE8352782.1
ML739118.1	25790	26674	KAE8352783.1
ML739118.1	26633	27663	KAE8352784.1
ML739118.1	28062	29625	KAE8352785.1
ML739118.1	29764	30548	KAE8352786.1
ML739118.1	30987	33117	KAE8352787.1
ML739118.1	34418	36198	KAE8352788.1
ML739118.1	36302	37555	KAE8352789.1
ML739118.1	37598	38830	KAE8352790.1
ML739118.1	38941	40990	KAE8352791.1
ML739118.1	41035	43053	KAE8352792.1
ML739118.1	43174	44799	KAE8352793.1
ML739118.1	45841	48626	KAE8352794.1
ML739118.1	48856	51943	KAE8352795.1
ML739118.1	52135	54437	KAE8352796.1
ML739118.1	54578	56353	KAE8352797.1
ML739118.1	56432	57467	KAE8352798.1
ML739118.1	57932	59257	KAE8352799.1
ML739118.1	59377	60248	KAE8352800.1
ML739118.1	67965	68876	KAE8352801.1
ML739118.1	68859	74196	KAE8352802.1
ML739118.1	77267	78190	KAE8352803.1
ML739118.1	80377	82233	KAE8352804.1
ML739119.1	5651	8674	KAE8352744.1
ML739119.1	8675	10525	KAE8352745.1
ML739119.1	10782	13280	KAE8352746.1
ML739119.1	13895	15066	KAE8352747.1
ML739119.1	15305	16331	KAE8352748.1
ML739119.1	16880	17702	KAE8352749.1
ML739119.1	20158	21224	KAE8352750.1
ML739119.1	21278	22555	KAE8352751.1
ML739119.1	22555	24351	KAE8352752.1
ML739119.1	25557	28865	KAE8352753.1
ML739119.1	29435	32849	KAE8352754.1
ML739119.1	33145	34238	KAE8352755.1
ML739119.1	34609	36790	KAE8352756.1
ML739119.1	36555	38214	KAE8352757.1
ML739119.1	38217	39389	KAE8352758.1
ML739119.1	40330	42473	KAE8352759.1
ML739119.1	42873	46209	KAE8352760.1
ML739119.1	46551	47776	KAE8352761.1
ML739119.1	48223	49440	KAE8352762.1
ML739119.1	49906	50981	KAE8352763.1
ML739119.1	51304	51689	KAE8352764.1
ML739119.1	51993	53818	KAE8352765.1
ML739119.1	53905	55786	KAE8352766.1
ML739119.1	59384	60457	KAE8352767.1
ML739119.1	60718	63050	KAE8352768.1
ML739119.1	63814	68341	KAE8352769.1
ML739119.1	69943	71827	KAE8352770.1
ML739119.1	71827	72947	KAE8352771.1
ML739119.1	74694	76004	KAE8352772.1
ML739119.1	77132	80404	KAE8352773.1
ML739119.1	80651	81566	KAE8352774.1
ML739120.1	528	894	KAE8352713.1
ML739120.1	880	1640	KAE8352714.1
ML739120.1	2154	2637	KAE8352715.1
ML739120.1	4134	7230	KAE8352716.1
ML739120.1	9339	10817	KAE8352717.1
ML739120.1	11718	14129	KAE8352718.1
ML739120.1	14329	16025	KAE8352719.1
ML739120.1	16967	18828	KAE8352720.1
ML739120.1	19282	21080	KAE8352721.1
ML739120.1	21225	22549	KAE8352722.1
ML739120.1	22574	24815	KAE8352723.1
ML739120.1	25186	27042	KAE8352724.1
ML739120.1	27424	29281	KAE8352725.1
ML739120.1	29473	31403	KAE8352726.1
ML739120.1	31896	33261	KAE8352727.1
ML739120.1	33205	34853	KAE8352728.1
ML739120.1	35007	35718	KAE8352729.1
ML739120.1	35866	39307	KAE8352730.1
ML739120.1	40821	41254	KAE8352731.1
ML739120.1	49692	50274	KAE8352732.1
ML739120.1	56548	57898	KAE8352733.1
ML739120.1	58550	59515	KAE8352734.1
ML739120.1	59821	62139	KAE8352735.1
ML739120.1	62976	67928	KAE8352736.1
ML739120.1	68067	68866	KAE8352737.1
ML739120.1	69008	71535	KAE8352738.1
ML739120.1	71875	72886	KAE8352739.1
ML739120.1	72994	73918	KAE8352740.1
ML739120.1	74267	75939	KAE8352741.1
ML739120.1	76665	78276	KAE8352742.1
ML739120.1	78298	79797	KAE8352743.1
ML739121.1	1717	7607	KAE8352683.1
ML739121.1	8029	11680	KAE8352684.1
ML739121.1	11957	13030	KAE8352685.1
ML739121.1	13008	14942	KAE8352686.1
ML739121.1	15092	17115	KAE8352687.1
ML739121.1	17067	18628	KAE8352688.1
ML739121.1	18649	20680	KAE8352689.1
ML739121.1	20679	23352	KAE8352690.1
ML739121.1	23634	25594	KAE8352691.1
ML739121.1	26989	28541	KAE8352692.1
ML739121.1	28542	29712	KAE8352693.1
ML739121.1	34195	35599	KAE8352694.1
ML739121.1	35783	37644	KAE8352695.1
ML739121.1	38042	39758	KAE8352696.1
ML739121.1	40129	41238	KAE8352697.1
ML739121.1	44826	49767	KAE8352698.1
ML739121.1	49998	50899	KAE8352699.1
ML739121.1	51342	52390	KAE8352700.1
ML739121.1	52875	53258	KAE8352701.1
ML739121.1	54565	55368	KAE8352702.1
ML739121.1	57143	57750	KAE8352703.1
ML739121.1	58268	60033	KAE8352704.1
ML739121.1	61381	62781	KAE8352705.1
ML739121.1	63075	68341	KAE8352706.1
ML739121.1	68716	70455	KAE8352707.1
ML739121.1	70213	71843	KAE8352708.1
ML739121.1	72049	73837	KAE8352709.1
ML739121.1	75495	76330	KAE8352710.1
ML739121.1	76546	78531	KAE8352711.1
ML739121.1	78642	80458	KAE8352712.1
ML739122.1	887	1364	KAE8352653.1
ML739122.1	1478	2412	KAE8352654.1
ML739122.1	2726	5824	KAE8352655.1
ML739122.1	6101	7866	KAE8352656.1
ML739122.1	7895	9403	KAE8352657.1
ML739122.1	9543	13376	KAE8352658.1
ML739122.1	13931	14314	KAE8352659.1
ML739122.1	15687	17010	KAE8352660.1
ML739122.1	17840	21307	KAE8352661.1
ML739122.1	21339	22916	KAE8352662.1
ML739122.1	23050	24489	KAE8352663.1
ML739122.1	24477	25329	KAE8352664.1
ML739122.1	25436	27230	KAE8352665.1
ML739122.1	27397	29225	KAE8352666.1
ML739122.1	29507	32651	KAE8352667.1
ML739122.1	33517	35374	KAE8352668.1
ML739122.1	36445	37344	KAE8352669.1
ML739122.1	38353	39642	KAE8352670.1
ML739122.1	41426	46349	KAE8352671.1
ML739122.1	46468	48968	KAE8352672.1
ML739122.1	49792	50590	KAE8352673.1
ML739122.1	52473	53618	KAE8352674.1
ML739122.1	53741	57425	KAE8352675.1
ML739122.1	57566	60199	KAE8352676.1
ML739122.1	60913	62173	KAE8352677.1
ML739122.1	62457	64717	KAE8352678.1
ML739122.1	65210	67758	KAE8352679.1
ML739122.1	67963	70862	KAE8352680.1
ML739122.1	71188	72779	KAE8352681.1
ML739122.1	73064	79797	KAE8352682.1
ML739123.1	1662	2689	KAE8352627.1
ML739123.1	3092	4789	KAE8352628.1
ML739123.1	4823	5257	KAE8352629.1
ML739123.1	5853	19689	KAE8352630.1
ML739123.1	19995	25383	KAE8352631.1
ML739123.1	25961	27219	KAE8352632.1
ML739123.1	27218	28494	KAE8352633.1
ML739123.1	29175	32080	KAE8352634.1
ML739123.1	32560	33353	KAE8352635.1
ML739123.1	33594	35148	KAE8352636.1
ML739123.1	35542	40748	KAE8352637.1
ML739123.1	41017	43781	KAE8352638.1
ML739123.1	44214	47181	KAE8352639.1
ML739123.1	49748	53006	KAE8352640.1
ML739123.1	53397	55746	KAE8352641.1
ML739123.1	55885	57829	KAE8352642.1
ML739123.1	57513	58981	KAE8352643.1
ML739123.1	59074	59998	KAE8352644.1
ML739123.1	60089	62147	KAE8352645.1
ML739123.1	62923	64811	KAE8352646.1
ML739123.1	67321	68662	KAE8352647.1
ML739123.1	69137	70607	KAE8352648.1
ML739123.1	71028	74344	KAE8352649.1
ML739123.1	75161	76032	KAE8352650.1
ML739123.1	76753	77751	KAE8352651.1
ML739123.1	77936	79242	KAE8352652.1
ML739124.1	355	2816	KAE8352604.1
ML739124.1	3190	4060	KAE8352605.1
ML739124.1	6503	7842	KAE8352606.1
ML739124.1	8139	10795	KAE8352607.1
ML739124.1	12144	13650	KAE8352608.1
ML739124.1	13972	14541	KAE8352609.1
ML739124.1	15141	20367	KAE8352610.1
ML739124.1	21816	24656	KAE8352611.1
ML739124.1	25573	27165	KAE8352612.1
ML739124.1	27458	29019	KAE8352613.1
ML739124.1	29174	33444	KAE8352614.1
ML739124.1	33962	36419	KAE8352615.1
ML739124.1	36695	40668	KAE8352616.1
ML739124.1	40944	44013	KAE8352617.1
ML739124.1	44470	46781	KAE8352618.1
ML739124.1	46781	49342	KAE8352619.1
ML739124.1	49504	51069	KAE8352620.1
ML739124.1	51812	54238	KAE8352621.1
ML739124.1	54555	59893	KAE8352622.1
ML739124.1	61508	62578	KAE8352623.1
ML739124.1	63144	64655	KAE8352624.1
ML739124.1	65585	67808	KAE8352625.1
ML739124.1	72097	73262	KAE8352626.1
ML739125.1	32	2411	KAE8352574.1
ML739125.1	2788	3183	KAE8352575.1
ML739125.1	3162	4978	KAE8352576.1
ML739125.1	6183	8880	KAE8352577.1
ML739125.1	8876	10180	KAE8352578.1
ML739125.1	10293	11681	KAE8352579.1
ML739125.1	11662	14987	KAE8352580.1
ML739125.1	16950	18393	KAE8352581.1
ML739125.1	19218	21028	KAE8352582.1
ML739125.1	23268	27407	KAE8352583.1
ML739125.1	27916	28959	KAE8352584.1
ML739125.1	29119	31395	KAE8352585.1
ML739125.1	31383	32869	KAE8352586.1
ML739125.1	34358	36071	KAE8352587.1
ML739125.1	36797	37835	KAE8352588.1
ML739125.1	39152	39704	KAE8352589.1
ML739125.1	39767	40851	KAE8352590.1
ML739125.1	43199	46212	KAE8352591.1
ML739125.1	46361	49843	KAE8352592.1
ML739125.1	50018	51629	KAE8352593.1
ML739125.1	51779	53573	KAE8352594.1
ML739125.1	54677	55435	KAE8352595.1
ML739125.1	57872	59609	KAE8352596.1
ML739125.1	59623	60680	KAE8352597.1
ML739125.1	61803	64132	KAE8352598.1
ML739125.1	64730	66701	KAE8352599.1
ML739125.1	66828	68538	KAE8352600.1
ML739125.1	68662	72826	KAE8352601.1
ML739125.1	73020	74222	KAE8352602.1
ML739125.1	75875	79071	KAE8352603.1
ML739126.1	1190	2638	KAE8352544.1
ML739126.1	3179	4926	KAE8352545.1
ML739126.1	5496	6919	KAE8352546.1
ML739126.1	7135	9729	KAE8352547.1
ML739126.1	9791	11408	KAE8352548.1
ML739126.1	11555	13288	KAE8352549.1
ML739126.1	13272	14431	KAE8352550.1
ML739126.1	14450	16563	KAE8352551.1
ML739126.1	17267	18721	KAE8352552.1
ML739126.1	20039	21427	KAE8352553.1
ML739126.1	21426	23122	KAE8352554.1
ML739126.1	23275	26588	KAE8352555.1
ML739126.1	26930	28619	KAE8352556.1
ML739126.1	28641	35686	KAE8352557.1
ML739126.1	35621	36122	KAE8352558.1
ML739126.1	36104	37360	KAE8352559.1
ML739126.1	40408	42708	KAE8352560.1
ML739126.1	43547	44448	KAE8352561.1
ML739126.1	47815	49221	KAE8352562.1
ML739126.1	50915	52423	KAE8352563.1
ML739126.1	53365	54993	KAE8352564.1
ML739126.1	55774	57334	KAE8352565.1
ML739126.1	57791	58365	KAE8352566.1
ML739126.1	58482	60212	KAE8352567.1
ML739126.1	60440	62201	KAE8352568.1
ML739126.1	63075	66063	KAE8352569.1
ML739126.1	69601	70771	KAE8352570.1
ML739126.1	71096	73705	KAE8352571.1
ML739126.1	74851	75448	KAE8352572.1
ML739126.1	75761	76525	KAE8352573.1
ML739127.1	2650	3611	KAE8352519.1
ML739127.1	3780	5054	KAE8352520.1
ML739127.1	6421	8862	KAE8352521.1
ML739127.1	9048	11524	KAE8352522.1
ML739127.1	11488	14336	KAE8352523.1
ML739127.1	15098	17519	KAE8352524.1
ML739127.1	30340	31407	KAE8352525.1
ML739127.1	31407	33103	KAE8352526.1
ML739127.1	34524	40129	KAE8352527.1
ML739127.1	40285	41998	KAE8352528.1
ML739127.1	41991	43909	KAE8352529.1
ML739127.1	44312	45297	KAE8352530.1
ML739127.1	45429	46274	KAE8352531.1
ML739127.1	46288	47416	KAE8352532.1
ML739127.1	47618	48451	KAE8352533.1
ML739127.1	49002	49485	KAE8352534.1
ML739127.1	51341	55662	KAE8352535.1
ML739127.1	55668	56262	KAE8352536.1
ML739127.1	56982	57522	KAE8352537.1
ML739127.1	61334	64212	KAE8352538.1
ML739127.1	64297	66063	KAE8352539.1
ML739127.1	66156	68165	KAE8352540.1
ML739127.1	68443	69933	KAE8352541.1
ML739127.1	70011	71546	KAE8352542.1
ML739127.1	71906	75264	KAE8352543.1
ML739128.1	2080	3749	KAE8352489.1
ML739128.1	3945	4876	KAE8352490.1
ML739128.1	4649	7310	KAE8352491.1
ML739128.1	7667	9863	KAE8352492.1
ML739128.1	9903	11175	KAE8352493.1
ML739128.1	13057	14646	KAE8352494.1
ML739128.1	16531	18069	KAE8352495.1
ML739128.1	19888	20281	KAE8352496.1
ML739128.1	21020	21989	KAE8352497.1
ML739128.1	22130	22735	KAE8352498.1
ML739128.1	23079	24512	KAE8352499.1
ML739128.1	25016	27138	KAE8352500.1
ML739128.1	28845	32142	KAE8352501.1
ML739128.1	32188	34864	KAE8352502.1
ML739128.1	35046	39195	KAE8352503.1
ML739128.1	40952	42389	KAE8352504.1
ML739128.1	44054	45614	KAE8352505.1
ML739128.1	45614	48358	KAE8352506.1
ML739128.1	48358	49896	KAE8352507.1
ML739128.1	50026	51131	KAE8352508.1
ML739128.1	52017	53318	KAE8352509.1
ML739128.1	54227	56465	KAE8352510.1
ML739128.1	56464	59153	KAE8352511.1
ML739128.1	59354	62502	KAE8352512.1
ML739128.1	62367	64795	KAE8352513.1
ML739128.1	65365	67052	KAE8352514.1
ML739128.1	68128	70359	KAE8352515.1
ML739128.1	70406	71945	KAE8352516.1
ML739128.1	72184	73119	KAE8352517.1
ML739128.1	73987	75974	KAE8352518.1
ML739129.1	5216	8020	KAE8352467.1
ML739129.1	9058	10616	KAE8352468.1
ML739129.1	10767	11704	KAE8352469.1
ML739129.1	12879	14990	KAE8352470.1
ML739129.1	15430	21547	KAE8352471.1
ML739129.1	21857	23225	KAE8352472.1
ML739129.1	23406	25743	KAE8352473.1
ML739129.1	31599	33692	KAE8352474.1
ML739129.1	34343	36467	KAE8352475.1
ML739129.1	37308	37585	KAE8352476.1
ML739129.1	38053	39224	KAE8352477.1
ML739129.1	41855	43498	KAE8352478.1
ML739129.1	45914	52589	KAE8352479.1
ML739129.1	53141	53864	KAE8352480.1
ML739129.1	55531	56575	KAE8352481.1
ML739129.1	57607	59095	KAE8352482.1
ML739129.1	59701	61368	KAE8352483.1
ML739129.1	62884	64550	KAE8352484.1
ML739129.1	64661	69225	KAE8352485.1
ML739129.1	69474	70659	KAE8352486.1
ML739129.1	70539	71942	KAE8352487.1
ML739129.1	73062	75651	KAE8352488.1
ML739130.1	375	4814	KAE8352443.1
ML739130.1	5804	8356	KAE8352444.1
ML739130.1	11802	14761	KAE8352445.1
ML739130.1	19809	22180	KAE8352446.1
ML739130.1	22531	23853	KAE8352447.1
ML739130.1	24056	24683	KAE8352448.1
ML739130.1	24689	26942	KAE8352449.1
ML739130.1	28642	30820	KAE8352450.1
ML739130.1	30934	34861	KAE8352451.1
ML739130.1	35139	36206	KAE8352452.1
ML739130.1	36917	37312	KAE8352453.1
ML739130.1	37063	38052	KAE8352454.1
ML739130.1	39811	41604	KAE8352455.1
ML739130.1	42028	44278	KAE8352456.1
ML739130.1	45375	46197	KAE8352457.1
ML739130.1	46403	49202	KAE8352458.1
ML739130.1	52763	55471	KAE8352459.1
ML739130.1	55472	57182	KAE8352460.1
ML739130.1	58746	62184	KAE8352461.1
ML739130.1	62496	66071	KAE8352462.1
ML739130.1	66685	67794	KAE8352463.1
ML739130.1	69846	71601	KAE8352464.1
ML739130.1	71759	73970	KAE8352465.1
ML739130.1	73933	75370	KAE8352466.1
ML739131.1	5669	7293	KAE8352416.1
ML739131.1	8751	9902	KAE8352417.1
ML739131.1	15245	15612	KAE8352418.1
ML739131.1	16563	18148	KAE8352419.1
ML739131.1	18636	20004	KAE8352420.1
ML739131.1	21866	23765	KAE8352421.1
ML739131.1	23846	25704	KAE8352422.1
ML739131.1	27394	29281	KAE8352423.1
ML739131.1	31871	32205	KAE8352424.1
ML739131.1	32514	34869	KAE8352425.1
ML739131.1	36123	37121	KAE8352426.1
ML739131.1	37192	38192	KAE8352427.1
ML739131.1	39678	40248	KAE8352428.1
ML739131.1	41613	43491	KAE8352429.1
ML739131.1	44907	46768	KAE8352430.1
ML739131.1	46768	48339	KAE8352431.1
ML739131.1	48812	49952	KAE8352432.1
ML739131.1	52476	53367	KAE8352433.1
ML739131.1	56526	58371	KAE8352434.1
ML739131.1	60319	61458	KAE8352435.1
ML739131.1	61900	62386	KAE8352436.1
ML739131.1	63474	64294	KAE8352437.1
ML739131.1	64199	64866	KAE8352438.1
ML739131.1	65296	67538	KAE8352439.1
ML739131.1	68487	70147	KAE8352440.1
ML739131.1	70374	72550	KAE8352441.1
ML739131.1	72634	74244	KAE8352442.1
ML739132.1	0	1624	KAE8352382.1
ML739132.1	1788	4555	KAE8352383.1
ML739132.1	5752	8045	KAE8352384.1
ML739132.1	8045	9645	KAE8352385.1
ML739132.1	10166	11124	KAE8352386.1
ML739132.1	11649	12615	KAE8352387.1
ML739132.1	13274	15657	KAE8352388.1
ML739132.1	15658	17463	KAE8352389.1
ML739132.1	17143	19458	KAE8352390.1
ML739132.1	20567	22093	KAE8352391.1
ML739132.1	23849	26764	KAE8352392.1
ML739132.1	26764	28670	KAE8352393.1
ML739132.1	30011	30494	KAE8352394.1
ML739132.1	33795	35211	KAE8352395.1
ML739132.1	35355	37018	KAE8352396.1
ML739132.1	37415	37734	KAE8352397.1
ML739132.1	38652	41776	KAE8352398.1
ML739132.1	42045	43906	KAE8352399.1
ML739132.1	44492	46920	KAE8352400.1
ML739132.1	47241	48438	KAE8352401.1
ML739132.1	49362	50801	KAE8352402.1
ML739132.1	53123	53753	KAE8352403.1
ML739132.1	53908	54818	KAE8352404.1
ML739132.1	55255	57005	KAE8352405.1
ML739132.1	57487	58982	KAE8352406.1
ML739132.1	60378	61580	KAE8352407.1
ML739132.1	61921	63923	KAE8352408.1
ML739132.1	64577	66051	KAE8352409.1
ML739132.1	66092	66926	KAE8352410.1
ML739132.1	67253	68079	KAE8352411.1
ML739132.1	68899	69812	KAE8352412.1
ML739132.1	70138	71458	KAE8352413.1
ML739132.1	71792	72811	KAE8352414.1
ML739132.1	72832	74416	KAE8352415.1
ML739133.1	6284	8328	KAE8352348.1
ML739133.1	9143	11699	KAE8352349.1
ML739133.1	12473	14493	KAE8352350.1
ML739133.1	15107	16700	KAE8352351.1
ML739133.1	17366	19819	KAE8352352.1
ML739133.1	20125	22204	KAE8352353.1
ML739133.1	22304	23202	KAE8352354.1
ML739133.1	23388	26103	KAE8352355.1
ML739133.1	26130	27725	KAE8352356.1
ML739133.1	27841	28913	KAE8352357.1
ML739133.1	29424	31272	KAE8352358.1
ML739133.1	31472	32476	KAE8352359.1
ML739133.1	32304	34737	KAE8352360.1
ML739133.1	36028	36572	KAE8352361.1
ML739133.1	37060	39671	KAE8352362.1
ML739133.1	39841	40765	KAE8352363.1
ML739133.1	40765	42880	KAE8352364.1
ML739133.1	42687	43121	KAE8352365.1
ML739133.1	44209	45617	KAE8352366.1
ML739133.1	46519	49496	KAE8352367.1
ML739133.1	49842	50693	KAE8352368.1
ML739133.1	51449	52094	KAE8352369.1
ML739133.1	52456	53789	KAE8352370.1
ML739133.1	53883	55979	KAE8352371.1
ML739133.1	56134	58810	KAE8352372.1
ML739133.1	59675	62356	KAE8352373.1
ML739133.1	62322	63361	KAE8352374.1
ML739133.1	63361	63709	KAE8352375.1
ML739133.1	64264	66200	KAE8352376.1
ML739133.1	66199	68067	KAE8352377.1
ML739133.1	68160	69231	KAE8352378.1
ML739133.1	69433	70832	KAE8352379.1
ML739133.1	70832	72270	KAE8352380.1
ML739133.1	73531	75082	KAE8352381.1
ML739134.1	3319	4950	KAE8352315.1
ML739134.1	5601	7113	KAE8352316.1
ML739134.1	7652	8383	KAE8352317.1
ML739134.1	8390	9880	KAE8352318.1
ML739134.1	10345	11238	KAE8352319.1
ML739134.1	11379	12543	KAE8352320.1
ML739134.1	12574	15293	KAE8352321.1
ML739134.1	15454	17056	KAE8352322.1
ML739134.1	17623	18000	KAE8352323.1
ML739134.1	18307	21060	KAE8352324.1
ML739134.1	20671	21972	KAE8352325.1
ML739134.1	22348	23502	KAE8352326.1
ML739134.1	23488	25816	KAE8352327.1
ML739134.1	25930	27082	KAE8352328.1
ML739134.1	27245	29165	KAE8352329.1
ML739134.1	29927	33322	KAE8352330.1
ML739134.1	33610	33936	KAE8352331.1
ML739134.1	34122	35086	KAE8352332.1
ML739134.1	35594	36129	KAE8352333.1
ML739134.1	37295	37631	KAE8352334.1
ML739134.1	38162	38688	KAE8352335.1
ML739134.1	40345	42589	KAE8352336.1
ML739134.1	42686	44466	KAE8352337.1
ML739134.1	47664	48889	KAE8352338.1
ML739134.1	49080	51033	KAE8352339.1
ML739134.1	51257	51634	KAE8352340.1
ML739134.1	51596	53667	KAE8352341.1
ML739134.1	53852	54818	KAE8352342.1
ML739134.1	54819	56626	KAE8352343.1
ML739134.1	56871	58898	KAE8352344.1
ML739134.1	60226	65066	KAE8352345.1
ML739134.1	67664	70320	KAE8352346.1
ML739134.1	71541	73864	KAE8352347.1
ML739135.1	531	2293	KAE8352285.1
ML739135.1	2604	4336	KAE8352286.1
ML739135.1	5529	7712	KAE8352287.1
ML739135.1	7689	8364	KAE8352288.1
ML739135.1	8513	10698	KAE8352289.1
ML739135.1	11447	13166	KAE8352290.1
ML739135.1	13240	13881	KAE8352291.1
ML739135.1	14827	16349	KAE8352292.1
ML739135.1	16477	18390	KAE8352293.1
ML739135.1	21603	23061	KAE8352294.1
ML739135.1	23840	25708	KAE8352295.1
ML739135.1	28154	29373	KAE8352296.1
ML739135.1	30089	30986	KAE8352297.1
ML739135.1	31839	34364	KAE8352298.1
ML739135.1	37179	39191	KAE8352299.1
ML739135.1	39767	40613	KAE8352300.1
ML739135.1	40787	41716	KAE8352301.1
ML739135.1	41716	43287	KAE8352302.1
ML739135.1	44207	45461	KAE8352303.1
ML739135.1	45958	46507	KAE8352304.1
ML739135.1	49636	50928	KAE8352305.1
ML739135.1	50823	52159	KAE8352306.1
ML739135.1	52581	55547	KAE8352307.1
ML739135.1	57809	59602	KAE8352308.1
ML739135.1	59611	60962	KAE8352309.1
ML739135.1	61925	63478	KAE8352310.1
ML739135.1	63498	64741	KAE8352311.1
ML739135.1	66100	68614	KAE8352312.1
ML739135.1	68681	70525	KAE8352313.1
ML739135.1	71528	73901	KAE8352314.1
ML739136.1	905	2141	KAE8352254.1
ML739136.1	3241	4126	KAE8352255.1
ML739136.1	4144	4847	KAE8352256.1
ML739136.1	8456	10305	KAE8352257.1
ML739136.1	10554	12961	KAE8352258.1
ML739136.1	13234	14324	KAE8352259.1
ML739136.1	14392	15153	KAE8352260.1
ML739136.1	16463	18371	KAE8352261.1
ML739136.1	19160	20843	KAE8352262.1
ML739136.1	21001	21498	KAE8352263.1
ML739136.1	27813	32107	KAE8352264.1
ML739136.1	32375	34131	KAE8352265.1
ML739136.1	34316	35410	KAE8352266.1
ML739136.1	35406	36390	KAE8352267.1
ML739136.1	36537	37739	KAE8352268.1
ML739136.1	37787	39052	KAE8352269.1
ML739136.1	39549	42076	KAE8352270.1
ML739136.1	42968	43875	KAE8352271.1
ML739136.1	43894	44195	KAE8352272.1
ML739136.1	45817	46703	KAE8352273.1
ML739136.1	46750	48130	KAE8352274.1
ML739136.1	49530	52800	KAE8352275.1
ML739136.1	54826	56501	KAE8352276.1
ML739136.1	57616	58617	KAE8352277.1
ML739136.1	60701	61478	KAE8352278.1
ML739136.1	62217	62893	KAE8352279.1
ML739136.1	62956	65125	KAE8352280.1
ML739136.1	67254	68739	KAE8352281.1
ML739136.1	70412	71283	KAE8352282.1
ML739136.1	71910	72560	KAE8352283.1
ML739136.1	72606	73501	KAE8352284.1
ML739137.1	1358	3595	KAE8352230.1
ML739137.1	3709	6052	KAE8352231.1
ML739137.1	8910	11137	KAE8352232.1
ML739137.1	11154	13094	KAE8352233.1
ML739137.1	14403	15055	KAE8352234.1
ML739137.1	15253	16061	KAE8352235.1
ML739137.1	17259	19296	KAE8352236.1
ML739137.1	19986	24380	KAE8352237.1
ML739137.1	25425	26593	KAE8352238.1
ML739137.1	26838	29118	KAE8352239.1
ML739137.1	29652	30766	KAE8352240.1
ML739137.1	32025	32637	KAE8352241.1
ML739137.1	33533	34628	KAE8352242.1
ML739137.1	34628	38288	KAE8352243.1
ML739137.1	40208	41561	KAE8352244.1
ML739137.1	42540	44264	KAE8352245.1
ML739137.1	44369	45557	KAE8352246.1
ML739137.1	45753	47987	KAE8352247.1
ML739137.1	49113	51407	KAE8352248.1
ML739137.1	51901	55565	KAE8352249.1
ML739137.1	56973	60454	KAE8352250.1
ML739137.1	60647	63717	KAE8352251.1
ML739137.1	63838	66842	KAE8352252.1
ML739137.1	69316	73297	KAE8352253.1
ML739138.1	270	2333	KAE8352195.1
ML739138.1	2897	3661	KAE8352196.1
ML739138.1	3799	5700	KAE8352197.1
ML739138.1	5877	6495	KAE8352198.1
ML739138.1	7193	8083	KAE8352199.1
ML739138.1	9417	11780	KAE8352200.1
ML739138.1	12204	14101	KAE8352201.1
ML739138.1	15602	16685	KAE8352202.1
ML739138.1	17779	20069	KAE8352203.1
ML739138.1	20289	20933	KAE8352204.1
ML739138.1	20775	23611	KAE8352205.1
ML739138.1	23909	25834	KAE8352206.1
ML739138.1	26540	28259	KAE8352207.1
ML739138.1	28376	29969	KAE8352208.1
ML739138.1	29971	31956	KAE8352209.1
ML739138.1	32119	33773	KAE8352210.1
ML739138.1	33949	35937	KAE8352211.1
ML739138.1	36408	37909	KAE8352212.1
ML739138.1	38802	39963	KAE8352213.1
ML739138.1	40835	43212	KAE8352214.1
ML739138.1	44362	45086	KAE8352215.1
ML739138.1	47039	47467	KAE8352216.1
ML739138.1	47468	49126	KAE8352217.1
ML739138.1	50994	56064	KAE8352218.1
ML739138.1	56428	58122	KAE8352219.1
ML739138.1	58259	60022	KAE8352220.1
ML739138.1	60183	61068	KAE8352221.1
ML739138.1	62048	62790	KAE8352222.1
ML739138.1	63198	63505	KAE8352223.1
ML739138.1	63544	63903	KAE8352224.1
ML739138.1	64224	64978	KAE8352225.1
ML739138.1	65877	67217	KAE8352226.1
ML739138.1	67351	68573	KAE8352227.1
ML739138.1	68311	69436	KAE8352228.1
ML739138.1	69703	70830	KAE8352229.1
ML739139.1	0	4271	KAE8352169.1
ML739139.1	4477	6573	KAE8352170.1
ML739139.1	6740	9048	KAE8352171.1
ML739139.1	9130	11933	KAE8352172.1
ML739139.1	12168	13330	KAE8352173.1
ML739139.1	15648	19064	KAE8352174.1
ML739139.1	19769	22676	KAE8352175.1
ML739139.1	28120	29522	KAE8352176.1
ML739139.1	31133	33062	KAE8352177.1
ML739139.1	33915	35407	KAE8352178.1
ML739139.1	35415	36123	KAE8352179.1
ML739139.1	36600	41039	KAE8352180.1
ML739139.1	41788	42811	KAE8352181.1
ML739139.1	44003	44928	KAE8352182.1
ML739139.1	45039	46611	KAE8352183.1
ML739139.1	46965	48051	KAE8352184.1
ML739139.1	48700	50066	KAE8352185.1
ML739139.1	50733	53415	KAE8352186.1
ML739139.1	53798	54861	KAE8352187.1
ML739139.1	57155	58100	KAE8352188.1
ML739139.1	59301	60608	KAE8352189.1
ML739139.1	61360	63053	KAE8352190.1
ML739139.1	63123	64708	KAE8352191.1
ML739139.1	64889	66965	KAE8352192.1
ML739139.1	67627	68752	KAE8352193.1
ML739139.1	69845	71770	KAE8352194.1
ML739140.1	344	1185	KAE8352147.1
ML739140.1	3066	3645	KAE8352148.1
ML739140.1	9539	10962	KAE8352149.1
ML739140.1	11543	15001	KAE8352150.1
ML739140.1	15634	17474	KAE8352151.1
ML739140.1	17582	20755	KAE8352152.1
ML739140.1	20771	22102	KAE8352153.1
ML739140.1	23296	24400	KAE8352154.1
ML739140.1	25477	28780	KAE8352155.1
ML739140.1	28758	30362	KAE8352156.1
ML739140.1	30844	32879	KAE8352157.1
ML739140.1	34122	42570	KAE8352158.1
ML739140.1	43645	45958	KAE8352159.1
ML739140.1	46571	48028	KAE8352160.1
ML739140.1	49440	54831	KAE8352161.1
ML739140.1	55427	56736	KAE8352162.1
ML739140.1	56887	58865	KAE8352163.1
ML739140.1	59706	63153	KAE8352164.1
ML739140.1	63439	64732	KAE8352165.1
ML739140.1	64731	66592	KAE8352166.1
ML739140.1	66665	68804	KAE8352167.1
ML739140.1	69871	71455	KAE8352168.1
ML739141.1	4446	6409	KAE8352118.1
ML739141.1	7244	9294	KAE8352119.1
ML739141.1	9391	10204	KAE8352120.1
ML739141.1	10532	11747	KAE8352121.1
ML739141.1	12437	14083	KAE8352122.1
ML739141.1	14538	16759	KAE8352123.1
ML739141.1	17029	18305	KAE8352124.1
ML739141.1	18931	19798	KAE8352125.1
ML739141.1	19928	20972	KAE8352126.1
ML739141.1	20972	22890	KAE8352127.1
ML739141.1	23444	25628	KAE8352128.1
ML739141.1	25865	27710	KAE8352129.1
ML739141.1	28333	30491	KAE8352130.1
ML739141.1	31584	33644	KAE8352131.1
ML739141.1	34248	36011	KAE8352132.1
ML739141.1	35853	37853	KAE8352133.1
ML739141.1	38620	39906	KAE8352134.1
ML739141.1	42676	45477	KAE8352135.1
ML739141.1	45393	47817	KAE8352136.1
ML739141.1	47817	50188	KAE8352137.1
ML739141.1	50256	53322	KAE8352138.1
ML739141.1	53521	55336	KAE8352139.1
ML739141.1	55561	57652	KAE8352140.1
ML739141.1	58095	60370	KAE8352141.1
ML739141.1	61027	63395	KAE8352142.1
ML739141.1	63454	64702	KAE8352143.1
ML739141.1	66374	67649	KAE8352144.1
ML739141.1	68658	70057	KAE8352145.1
ML739141.1	70070	71715	KAE8352146.1
ML739142.1	17	2543	KAE8352091.1
ML739142.1	2695	4006	KAE8352092.1
ML739142.1	4195	5889	KAE8352093.1
ML739142.1	6193	7258	KAE8352094.1
ML739142.1	7280	8069	KAE8352095.1
ML739142.1	8599	12568	KAE8352096.1
ML739142.1	12645	14364	KAE8352097.1
ML739142.1	15246	16852	KAE8352098.1
ML739142.1	16977	17780	KAE8352099.1
ML739142.1	18439	21447	KAE8352100.1
ML739142.1	21904	23371	KAE8352101.1
ML739142.1	23388	24783	KAE8352102.1
ML739142.1	24999	26133	KAE8352103.1
ML739142.1	26271	27521	KAE8352104.1
ML739142.1	27678	29848	KAE8352105.1
ML739142.1	31144	33568	KAE8352106.1
ML739142.1	34255	35246	KAE8352107.1
ML739142.1	35642	36814	KAE8352108.1
ML739142.1	45899	48200	KAE8352109.1
ML739142.1	49051	50345	KAE8352110.1
ML739142.1	50722	53100	KAE8352111.1
ML739142.1	53363	55687	KAE8352112.1
ML739142.1	60506	61820	KAE8352113.1
ML739142.1	62736	66450	KAE8352114.1
ML739142.1	66533	67641	KAE8352115.1
ML739142.1	67816	68853	KAE8352116.1
ML739142.1	68938	70563	KAE8352117.1
ML739143.1	20	4059	KAE8352063.1
ML739143.1	4294	5130	KAE8352064.1
ML739143.1	5307	6489	KAE8352065.1
ML739143.1	8087	12113	KAE8352066.1
ML739143.1	12155	14349	KAE8352067.1
ML739143.1	14469	15405	KAE8352068.1
ML739143.1	15798	17394	KAE8352069.1
ML739143.1	18908	20065	KAE8352070.1
ML739143.1	20145	22165	KAE8352071.1
ML739143.1	22670	24374	KAE8352072.1
ML739143.1	26240	26732	KAE8352073.1
ML739143.1	29103	33212	KAE8352074.1
ML739143.1	33638	35778	KAE8352075.1
ML739143.1	36056	39016	KAE8352076.1
ML739143.1	39125	42157	KAE8352077.1
ML739143.1	42151	43892	KAE8352078.1
ML739143.1	44054	45853	KAE8352079.1
ML739143.1	46105	47549	KAE8352080.1
ML739143.1	47670	48173	KAE8352081.1
ML739143.1	48530	49726	KAE8352082.1
ML739143.1	50348	52178	KAE8352083.1
ML739143.1	55552	58916	KAE8352084.1
ML739143.1	58913	60057	KAE8352085.1
ML739143.1	59594	61618	KAE8352086.1
ML739143.1	62379	64710	KAE8352087.1
ML739143.1	64665	65479	KAE8352088.1
ML739143.1	65480	66945	KAE8352089.1
ML739143.1	67686	70670	KAE8352090.1
ML739144.1	2388	3752	KAE8352033.1
ML739144.1	3752	4902	KAE8352034.1
ML739144.1	6074	7744	KAE8352035.1
ML739144.1	8419	10511	KAE8352036.1
ML739144.1	12596	14398	KAE8352037.1
ML739144.1	14499	16138	KAE8352038.1
ML739144.1	17290	17929	KAE8352039.1
ML739144.1	18287	20411	KAE8352040.1
ML739144.1	23886	24929	KAE8352041.1
ML739144.1	25260	26867	KAE8352042.1
ML739144.1	26646	27824	KAE8352043.1
ML739144.1	28079	29249	KAE8352044.1
ML739144.1	30508	31563	KAE8352045.1
ML739144.1	32415	33852	KAE8352046.1
ML739144.1	34341	34959	KAE8352047.1
ML739144.1	35677	36129	KAE8352048.1
ML739144.1	42173	42968	KAE8352049.1
ML739144.1	43215	44916	KAE8352050.1
ML739144.1	46280	47289	KAE8352051.1
ML739144.1	47654	49171	KAE8352052.1
ML739144.1	49269	50280	KAE8352053.1
ML739144.1	51276	51649	KAE8352054.1
ML739144.1	51772	53003	KAE8352055.1
ML739144.1	56696	58423	KAE8352056.1
ML739144.1	62042	64010	KAE8352057.1
ML739144.1	64197	65713	KAE8352058.1
ML739144.1	66461	67427	KAE8352059.1
ML739144.1	67081	67427	KAE8352060.1
ML739144.1	67433	69062	KAE8352061.1
ML739144.1	69342	70027	KAE8352062.1
ML739145.1	660	2433	KAE8352010.1
ML739145.1	3303	7515	KAE8352011.1
ML739145.1	7982	9630	KAE8352012.1
ML739145.1	9778	10267	KAE8352013.1
ML739145.1	10006	11562	KAE8352014.1
ML739145.1	11411	13922	KAE8352015.1
ML739145.1	13922	15711	KAE8352016.1
ML739145.1	15410	16368	KAE8352017.1
ML739145.1	16587	19182	KAE8352018.1
ML739145.1	21150	22839	KAE8352019.1
ML739145.1	24160	26587	KAE8352020.1
ML739145.1	27915	28662	KAE8352021.1
ML739145.1	28980	34124	KAE8352022.1
ML739145.1	34753	36535	KAE8352023.1
ML739145.1	36592	39251	KAE8352024.1
ML739145.1	39575	43031	KAE8352025.1
ML739145.1	43607	45976	KAE8352026.1
ML739145.1	50286	51998	KAE8352027.1
ML739145.1	52353	54441	KAE8352028.1
ML739145.1	54980	56810	KAE8352029.1
ML739145.1	57487	60192	KAE8352030.1
ML739145.1	61139	66685	KAE8352031.1
ML739145.1	67647	68742	KAE8352032.1
ML739146.1	3123	4473	KAE8351983.1
ML739146.1	3990	4473	KAE8351984.1
ML739146.1	6259	7988	KAE8351985.1
ML739146.1	9188	13072	KAE8351986.1
ML739146.1	13114	15230	KAE8351987.1
ML739146.1	15877	17483	KAE8351988.1
ML739146.1	18302	19799	KAE8351989.1
ML739146.1	19257	19799	KAE8351990.1
ML739146.1	20058	22784	KAE8351991.1
ML739146.1	22980	24609	KAE8351992.1
ML739146.1	24643	25714	KAE8351993.1
ML739146.1	25824	27072	KAE8351994.1
ML739146.1	27097	27987	KAE8351995.1
ML739146.1	28150	31880	KAE8351996.1
ML739146.1	32269	33209	KAE8351997.1
ML739146.1	35163	36365	KAE8351998.1
ML739146.1	37702	41943	KAE8351999.1
ML739146.1	42681	43620	KAE8352000.1
ML739146.1	43786	45794	KAE8352001.1
ML739146.1	45954	47016	KAE8352002.1
ML739146.1	47340	50240	KAE8352003.1
ML739146.1	51608	53961	KAE8352004.1
ML739146.1	57314	58684	KAE8352005.1
ML739146.1	60120	61710	KAE8352006.1
ML739146.1	62380	63986	KAE8352007.1
ML739146.1	64267	65925	KAE8352008.1
ML739146.1	66308	68220	KAE8352009.1
ML739147.1	1399	2553	KAE8351962.1
ML739147.1	3746	4195	KAE8351963.1
ML739147.1	4151	5212	KAE8351964.1
ML739147.1	6246	8052	KAE8351965.1
ML739147.1	8894	10874	KAE8351966.1
ML739147.1	11908	14093	KAE8351967.1
ML739147.1	15633	17295	KAE8351968.1
ML739147.1	17295	19762	KAE8351969.1
ML739147.1	20216	21828	KAE8351970.1
ML739147.1	22110	24211	KAE8351971.1
ML739147.1	24404	26413	KAE8351972.1
ML739147.1	29482	30597	KAE8351973.1
ML739147.1	32924	34148	KAE8351974.1
ML739147.1	35130	42538	KAE8351975.1
ML739147.1	43295	46673	KAE8351976.1
ML739147.1	47269	48945	KAE8351977.1
ML739147.1	49230	51442	KAE8351978.1
ML739147.1	50648	52417	KAE8351979.1
ML739147.1	52956	53533	KAE8351980.1
ML739147.1	54097	63573	KAE8351981.1
ML739147.1	63693	64400	KAE8351982.1
ML739148.1	42	3307	KAE8351940.1
ML739148.1	3697	5961	KAE8351941.1
ML739148.1	6299	8067	KAE8351942.1
ML739148.1	8614	9822	KAE8351943.1
ML739148.1	10067	12486	KAE8351944.1
ML739148.1	12745	14276	KAE8351945.1
ML739148.1	15085	16885	KAE8351946.1
ML739148.1	17038	17978	KAE8351947.1
ML739148.1	18154	19284	KAE8351948.1
ML739148.1	22223	22754	KAE8351949.1
ML739148.1	22813	32585	KAE8351950.1
ML739148.1	33748	34630	KAE8351951.1
ML739148.1	35065	41025	KAE8351952.1
ML739148.1	43226	44558	KAE8351953.1
ML739148.1	45792	48369	KAE8351954.1
ML739148.1	48852	49931	KAE8351955.1
ML739148.1	52797	53544	KAE8351956.1
ML739148.1	54692	55566	KAE8351957.1
ML739148.1	56879	57626	KAE8351958.1
ML739148.1	58160	58682	KAE8351959.1
ML739148.1	60147	61010	KAE8351960.1
ML739148.1	62187	64599	KAE8351961.1
ML739149.1	557	3443	KAE8351915.1
ML739149.1	4380	5013	KAE8351916.1
ML739149.1	5233	7389	KAE8351917.1
ML739149.1	7409	9505	KAE8351918.1
ML739149.1	9822	11063	KAE8351919.1
ML739149.1	11209	13313	KAE8351920.1
ML739149.1	13547	16217	KAE8351921.1
ML739149.1	16896	18082	KAE8351922.1
ML739149.1	18611	20609	KAE8351923.1
ML739149.1	20863	21737	KAE8351924.1
ML739149.1	21788	23165	KAE8351925.1
ML739149.1	23393	26999	KAE8351926.1
ML739149.1	30584	31911	KAE8351927.1
ML739149.1	33545	34139	KAE8351928.1
ML739149.1	34304	35519	KAE8351929.1
ML739149.1	38702	41539	KAE8351930.1
ML739149.1	41757	43531	KAE8351931.1
ML739149.1	43908	47072	KAE8351932.1
ML739149.1	47394	49310	KAE8351933.1
ML739149.1	49307	51213	KAE8351934.1
ML739149.1	51456	53282	KAE8351935.1
ML739149.1	58492	60189	KAE8351936.1
ML739149.1	60392	62268	KAE8351937.1
ML739149.1	62678	63655	KAE8351938.1
ML739149.1	63569	65548	KAE8351939.1
ML739150.1	44	1320	KAE8351889.1
ML739150.1	2671	3223	KAE8351890.1
ML739150.1	3574	4095	KAE8351891.1
ML739150.1	4248	5057	KAE8351892.1
ML739150.1	5181	7734	KAE8351893.1
ML739150.1	7637	9327	KAE8351894.1
ML739150.1	9327	10687	KAE8351895.1
ML739150.1	10898	13455	KAE8351896.1
ML739150.1	13389	15989	KAE8351897.1
ML739150.1	16463	20292	KAE8351898.1
ML739150.1	20983	23484	KAE8351899.1
ML739150.1	23859	24898	KAE8351900.1
ML739150.1	25039	26478	KAE8351901.1
ML739150.1	26510	27704	KAE8351902.1
ML739150.1	28198	28679	KAE8351903.1
ML739150.1	28946	31264	KAE8351904.1
ML739150.1	31246	35673	KAE8351905.1
ML739150.1	37298	43227	KAE8351906.1
ML739150.1	43645	44318	KAE8351907.1
ML739150.1	44867	46473	KAE8351908.1
ML739150.1	46772	48480	KAE8351909.1
ML739150.1	48679	51451	KAE8351910.1
ML739150.1	51959	53448	KAE8351911.1
ML739150.1	53449	53902	KAE8351912.1
ML739150.1	54925	61634	KAE8351913.1
ML739150.1	63198	64950	KAE8351914.1
ML739151.1	926	1476	KAE8351862.1
ML739151.1	1737	5862	KAE8351863.1
ML739151.1	6064	6924	KAE8351864.1
ML739151.1	6931	8397	KAE8351865.1
ML739151.1	8585	10879	KAE8351866.1
ML739151.1	12332	14544	KAE8351867.1
ML739151.1	14598	16569	KAE8351868.1
ML739151.1	17234	17934	KAE8351869.1
ML739151.1	18096	19205	KAE8351870.1
ML739151.1	19592	21215	KAE8351871.1
ML739151.1	21916	24410	KAE8351872.1
ML739151.1	24738	29070	KAE8351873.1
ML739151.1	29689	31484	KAE8351874.1
ML739151.1	31633	33108	KAE8351875.1
ML739151.1	33257	34703	KAE8351876.1
ML739151.1	35612	36151	KAE8351877.1
ML739151.1	36151	37477	KAE8351878.1
ML739151.1	39023	45226	KAE8351879.1
ML739151.1	45233	46925	KAE8351880.1
ML739151.1	47108	48244	KAE8351881.1
ML739151.1	47793	48639	KAE8351882.1
ML739151.1	49452	49899	KAE8351883.1
ML739151.1	49961	52029	KAE8351884.1
ML739151.1	54405	56393	KAE8351885.1
ML739151.1	56803	58938	KAE8351886.1
ML739151.1	60152	61214	KAE8351887.1
ML739151.1	62256	63856	KAE8351888.1
ML739152.1	1548	5278	KAE8351842.1
ML739152.1	7314	12975	KAE8351843.1
ML739152.1	13797	15495	KAE8351844.1
ML739152.1	15594	19551	KAE8351845.1
ML739152.1	20316	24018	KAE8351846.1
ML739152.1	24058	25873	KAE8351847.1
ML739152.1	25872	27954	KAE8351848.1
ML739152.1	28461	30109	KAE8351849.1
ML739152.1	30286	32160	KAE8351850.1
ML739152.1	32527	36188	KAE8351851.1
ML739152.1	37509	38032	KAE8351853.1
ML739152.1	37509	39536	KAE8351852.1
ML739152.1	41595	42894	KAE8351854.1
ML739152.1	43320	45091	KAE8351855.1
ML739152.1	45225	48133	KAE8351856.1
ML739152.1	48602	50382	KAE8351857.1
ML739152.1	50641	51758	KAE8351858.1
ML739152.1	51832	53157	KAE8351859.1
ML739152.1	53348	55148	KAE8351860.1
ML739152.1	55746	59474	KAE8351861.1
ML739153.1	915	2788	KAE8351816.1
ML739153.1	2600	4101	KAE8351817.1
ML739153.1	4332	5457	KAE8351818.1
ML739153.1	5705	6542	KAE8351819.1
ML739153.1	6764	10633	KAE8351820.1
ML739153.1	11315	13668	KAE8351821.1
ML739153.1	13203	14305	KAE8351822.1
ML739153.1	15132	17457	KAE8351823.1
ML739153.1	17731	19342	KAE8351824.1
ML739153.1	19426	21618	KAE8351825.1
ML739153.1	22289	24507	KAE8351826.1
ML739153.1	25763	26070	KAE8351827.1
ML739153.1	26724	28070	KAE8351828.1
ML739153.1	30036	33202	KAE8351829.1
ML739153.1	33440	34442	KAE8351830.1
ML739153.1	34894	36294	KAE8351831.1
ML739153.1	36564	38746	KAE8351832.1
ML739153.1	39290	40688	KAE8351833.1
ML739153.1	40709	41272	KAE8351834.1
ML739153.1	42039	43623	KAE8351835.1
ML739153.1	44087	46167	KAE8351836.1
ML739153.1	47648	49443	KAE8351837.1
ML739153.1	50141	51389	KAE8351838.1
ML739153.1	51692	56958	KAE8351839.1
ML739153.1	57706	61151	KAE8351840.1
ML739153.1	61348	62184	KAE8351841.1
ML739154.1	0	2571	KAE8351795.1
ML739154.1	2571	4074	KAE8351796.1
ML739154.1	4437	12104	KAE8351797.1
ML739154.1	13385	14644	KAE8351798.1
ML739154.1	14743	17442	KAE8351799.1
ML739154.1	18087	20678	KAE8351800.1
ML739154.1	20686	22313	KAE8351801.1
ML739154.1	22314	25366	KAE8351802.1
ML739154.1	26170	27526	KAE8351803.1
ML739154.1	27769	29841	KAE8351804.1
ML739154.1	29996	33944	KAE8351805.1
ML739154.1	34190	34757	KAE8351806.1
ML739154.1	42636	44703	KAE8351807.1
ML739154.1	44553	45407	KAE8351808.1
ML739154.1	45788	48216	KAE8351809.1
ML739154.1	47946	48571	KAE8351810.1
ML739154.1	48785	50526	KAE8351811.1
ML739154.1	50526	52292	KAE8351812.1
ML739154.1	52430	54409	KAE8351813.1
ML739154.1	54723	58235	KAE8351814.1
ML739154.1	58751	60031	KAE8351815.1
ML739155.1	22	1508	KAE8351768.1
ML739155.1	1971	3596	KAE8351769.1
ML739155.1	3815	5475	KAE8351770.1
ML739155.1	5494	8785	KAE8351771.1
ML739155.1	8912	10073	KAE8351772.1
ML739155.1	10076	11738	KAE8351773.1
ML739155.1	16123	18733	KAE8351774.1
ML739155.1	19741	21747	KAE8351775.1
ML739155.1	21736	22008	KAE8351776.1
ML739155.1	22592	23313	KAE8351777.1
ML739155.1	24890	26694	KAE8351778.1
ML739155.1	26752	28411	KAE8351779.1
ML739155.1	28619	29619	KAE8351780.1
ML739155.1	29854	32458	KAE8351781.1
ML739155.1	35739	37101	KAE8351782.1
ML739155.1	37616	38384	KAE8351783.1
ML739155.1	39008	43994	KAE8351784.1
ML739155.1	44579	45720	KAE8351785.1
ML739155.1	45751	47023	KAE8351786.1
ML739155.1	47594	48157	KAE8351787.1
ML739155.1	47915	50354	KAE8351788.1
ML739155.1	50224	51534	KAE8351789.1
ML739155.1	51673	52766	KAE8351790.1
ML739155.1	52772	53983	KAE8351791.1
ML739155.1	54511	55975	KAE8351792.1
ML739155.1	56617	57816	KAE8351793.1
ML739155.1	59391	61102	KAE8351794.1
ML739156.1	108	2275	KAE8351744.1
ML739156.1	2257	4497	KAE8351745.1
ML739156.1	6427	9982	KAE8351746.1
ML739156.1	10125	12328	KAE8351747.1
ML739156.1	15100	17106	KAE8351748.1
ML739156.1	17083	17501	KAE8351749.1
ML739156.1	17811	19742	KAE8351750.1
ML739156.1	20045	24733	KAE8351751.1
ML739156.1	24807	25864	KAE8351752.1
ML739156.1	26762	28717	KAE8351753.1
ML739156.1	29184	29767	KAE8351754.1
ML739156.1	29889	32002	KAE8351755.1
ML739156.1	32018	35050	KAE8351756.1
ML739156.1	34990	36885	KAE8351757.1
ML739156.1	36885	38503	KAE8351758.1
ML739156.1	38621	40156	KAE8351759.1
ML739156.1	40515	41919	KAE8351760.1
ML739156.1	43507	44975	KAE8351761.1
ML739156.1	45351	46268	KAE8351762.1
ML739156.1	46267	48237	KAE8351763.1
ML739156.1	49205	50494	KAE8351764.1
ML739156.1	51183	53268	KAE8351765.1
ML739156.1	54338	57345	KAE8351766.1
ML739156.1	57345	60068	KAE8351767.1
ML739157.1	881	4592	KAE8351718.1
ML739157.1	4740	5925	KAE8351719.1
ML739157.1	7651	13025	KAE8351720.1
ML739157.1	12967	13398	KAE8351721.1
ML739157.1	13010	15342	KAE8351722.1
ML739157.1	15628	16134	KAE8351723.1
ML739157.1	16084	17377	KAE8351724.1
ML739157.1	17316	18635	KAE8351725.1
ML739157.1	18818	20372	KAE8351726.1
ML739157.1	20563	22812	KAE8351727.1
ML739157.1	22902	23802	KAE8351728.1
ML739157.1	24337	24859	KAE8351729.1
ML739157.1	24828	27845	KAE8351730.1
ML739157.1	27829	29491	KAE8351731.1
ML739157.1	29791	34101	KAE8351732.1
ML739157.1	34230	35339	KAE8351733.1
ML739157.1	38427	39076	KAE8351734.1
ML739157.1	41402	44006	KAE8351735.1
ML739157.1	44121	45171	KAE8351736.1
ML739157.1	45362	46662	KAE8351737.1
ML739157.1	46661	48610	KAE8351738.1
ML739157.1	49361	49558	KAE8351739.1
ML739157.1	49539	53219	KAE8351740.1
ML739157.1	54287	54732	KAE8351741.1
ML739157.1	55080	57377	KAE8351742.1
ML739157.1	58864	59361	KAE8351743.1
ML739158.1	980	2205	KAE8351699.1
ML739158.1	5086	6601	KAE8351700.1
ML739158.1	7489	9353	KAE8351701.1
ML739158.1	13728	15489	KAE8351702.1
ML739158.1	17531	18468	KAE8351703.1
ML739158.1	18573	18981	KAE8351704.1
ML739158.1	19647	20795	KAE8351705.1
ML739158.1	21011	25405	KAE8351706.1
ML739158.1	25779	27071	KAE8351707.1
ML739158.1	28302	30993	KAE8351708.1
ML739158.1	32208	34979	KAE8351709.1
ML739158.1	35120	38476	KAE8351710.1
ML739158.1	38567	40606	KAE8351711.1
ML739158.1	40718	43446	KAE8351712.1
ML739158.1	43938	45731	KAE8351713.1
ML739158.1	46481	48522	KAE8351714.1
ML739158.1	49852	51945	KAE8351715.1
ML739158.1	53221	57509	KAE8351716.1
ML739158.1	57771	60421	KAE8351717.1
ML739159.1	150	585	KAE8351676.1
ML739159.1	185	2245	KAE8351677.1
ML739159.1	2481	3193	KAE8351678.1
ML739159.1	3239	8125	KAE8351679.1
ML739159.1	10264	11405	KAE8351680.1
ML739159.1	11479	13220	KAE8351681.1
ML739159.1	13417	15873	KAE8351682.1
ML739159.1	16550	18456	KAE8351683.1
ML739159.1	20225	21569	KAE8351684.1
ML739159.1	24845	27764	KAE8351685.1
ML739159.1	28291	29731	KAE8351686.1
ML739159.1	30190	33771	KAE8351687.1
ML739159.1	36778	37272	KAE8351688.1
ML739159.1	38798	40440	KAE8351689.1
ML739159.1	40969	44149	KAE8351690.1
ML739159.1	44595	46027	KAE8351691.1
ML739159.1	46137	46598	KAE8351692.1
ML739159.1	49443	50516	KAE8351693.1
ML739159.1	52093	53698	KAE8351694.1
ML739159.1	53793	54475	KAE8351695.1
ML739159.1	55215	56725	KAE8351696.1
ML739159.1	56827	57971	KAE8351697.1
ML739159.1	57892	60371	KAE8351698.1
ML739160.1	0	1514	KAE8351652.1
ML739160.1	1571	3274	KAE8351653.1
ML739160.1	4049	5603	KAE8351654.1
ML739160.1	5996	6720	KAE8351655.1
ML739160.1	6934	8511	KAE8351656.1
ML739160.1	8858	11821	KAE8351657.1
ML739160.1	12231	13112	KAE8351658.1
ML739160.1	13112	16471	KAE8351659.1
ML739160.1	17376	18308	KAE8351660.1
ML739160.1	19129	21261	KAE8351661.1
ML739160.1	21296	22737	KAE8351662.1
ML739160.1	23631	25525	KAE8351663.1
ML739160.1	25907	28559	KAE8351664.1
ML739160.1	29432	32893	KAE8351665.1
ML739160.1	33254	35549	KAE8351666.1
ML739160.1	35968	36922	KAE8351667.1
ML739160.1	38407	38778	KAE8351668.1
ML739160.1	39671	40565	KAE8351669.1
ML739160.1	41291	45447	KAE8351670.1
ML739160.1	46384	48748	KAE8351671.1
ML739160.1	48860	50077	KAE8351672.1
ML739160.1	50307	55282	KAE8351673.1
ML739160.1	56428	58055	KAE8351674.1
ML739160.1	58590	60226	KAE8351675.1
ML739161.1	2686	4917	KAE8351633.1
ML739161.1	4808	6783	KAE8351634.1
ML739161.1	6750	8509	KAE8351635.1
ML739161.1	9157	13647	KAE8351636.1
ML739161.1	13811	14771	KAE8351637.1
ML739161.1	15027	17243	KAE8351638.1
ML739161.1	17426	18923	KAE8351639.1
ML739161.1	18943	20910	KAE8351640.1
ML739161.1	21194	23737	KAE8351641.1
ML739161.1	24786	27148	KAE8351642.1
ML739161.1	28143	29736	KAE8351643.1
ML739161.1	30441	32188	KAE8351644.1
ML739161.1	32801	39205	KAE8351645.1
ML739161.1	38871	41078	KAE8351646.1
ML739161.1	42773	45157	KAE8351647.1
ML739161.1	49884	52028	KAE8351648.1
ML739161.1	52983	54568	KAE8351649.1
ML739161.1	55204	57271	KAE8351650.1
ML739161.1	58035	60152	KAE8351651.1
ML739162.1	573	2079	KAE8351611.1
ML739162.1	2581	3298	KAE8351612.1
ML739162.1	4113	6004	KAE8351613.1
ML739162.1	6214	8572	KAE8351614.1
ML739162.1	9524	11743	KAE8351615.1
ML739162.1	11958	12996	KAE8351616.1
ML739162.1	13472	14334	KAE8351617.1
ML739162.1	15728	16069	KAE8351618.1
ML739162.1	16210	18449	KAE8351619.1
ML739162.1	19056	21883	KAE8351620.1
ML739162.1	22175	25459	KAE8351621.1
ML739162.1	25754	26884	KAE8351622.1
ML739162.1	36383	37059	KAE8351623.1
ML739162.1	37309	39543	KAE8351624.1
ML739162.1	41328	41869	KAE8351625.1
ML739162.1	45101	47618	KAE8351626.1
ML739162.1	47618	48364	KAE8351627.1
ML739162.1	48448	49756	KAE8351628.1
ML739162.1	49772	50519	KAE8351629.1
ML739162.1	50647	52114	KAE8351630.1
ML739162.1	52740	54612	KAE8351631.1
ML739162.1	56611	56992	KAE8351632.1
ML739163.1	168	4116	KAE8351590.1
ML739163.1	4656	8374	KAE8351591.1
ML739163.1	12328	14442	KAE8351592.1
ML739163.1	14527	15174	KAE8351593.1
ML739163.1	15175	16271	KAE8351594.1
ML739163.1	16449	18331	KAE8351595.1
ML739163.1	18712	22585	KAE8351596.1
ML739163.1	23522	26092	KAE8351597.1
ML739163.1	26988	28798	KAE8351598.1
ML739163.1	28843	30172	KAE8351599.1
ML739163.1	30172	31332	KAE8351600.1
ML739163.1	31509	33255	KAE8351601.1
ML739163.1	33710	36800	KAE8351602.1
ML739163.1	37170	40496	KAE8351603.1
ML739163.1	41458	42465	KAE8351604.1
ML739163.1	43544	45403	KAE8351605.1
ML739163.1	46021	47055	KAE8351606.1
ML739163.1	48159	50041	KAE8351607.1
ML739163.1	50404	52840	KAE8351608.1
ML739163.1	53264	56395	KAE8351609.1
ML739163.1	57189	59511	KAE8351610.1
ML739164.1	3	2965	KAE8351565.1
ML739164.1	3145	4683	KAE8351566.1
ML739164.1	4804	5969	KAE8351567.1
ML739164.1	6688	7412	KAE8351568.1
ML739164.1	7686	9602	KAE8351569.1
ML739164.1	9793	12783	KAE8351570.1
ML739164.1	13942	15919	KAE8351571.1
ML739164.1	16506	17262	KAE8351572.1
ML739164.1	18530	19258	KAE8351573.1
ML739164.1	20157	20961	KAE8351574.1
ML739164.1	24035	26458	KAE8351575.1
ML739164.1	27063	29391	KAE8351576.1
ML739164.1	29843	32252	KAE8351577.1
ML739164.1	33288	36378	KAE8351578.1
ML739164.1	36339	38003	KAE8351579.1
ML739164.1	38490	39774	KAE8351580.1
ML739164.1	39925	42300	KAE8351581.1
ML739164.1	39944	40539	KAE8351582.1
ML739164.1	42114	45613	KAE8351583.1
ML739164.1	46975	47736	KAE8351584.1
ML739164.1	48954	49461	KAE8351585.1
ML739164.1	49600	51015	KAE8351586.1
ML739164.1	51707	52535	KAE8351587.1
ML739164.1	52627	53705	KAE8351588.1
ML739164.1	54019	56005	KAE8351589.1
ML739165.1	1665	2813	KAE8351544.1
ML739165.1	2986	4725	KAE8351545.1
ML739165.1	5467	5818	KAE8351546.1
ML739165.1	5805	7733	KAE8351547.1
ML739165.1	7986	11642	KAE8351548.1
ML739165.1	11943	12952	KAE8351549.1
ML739165.1	12952	14318	KAE8351550.1
ML739165.1	17065	19018	KAE8351551.1
ML739165.1	19509	20268	KAE8351552.1
ML739165.1	20564	26490	KAE8351553.1
ML739165.1	26866	31929	KAE8351554.1
ML739165.1	34529	34837	KAE8351555.1
ML739165.1	37403	39025	KAE8351556.1
ML739165.1	38625	39025	KAE8351557.1
ML739165.1	39475	40850	KAE8351558.1
ML739165.1	41867	44221	KAE8351559.1
ML739165.1	44723	45715	KAE8351560.1
ML739165.1	45944	47053	KAE8351561.1
ML739165.1	47251	53059	KAE8351562.1
ML739165.1	54059	55695	KAE8351563.1
ML739165.1	56372	58891	KAE8351564.1
ML739166.1	2675	3272	KAE8351522.1
ML739166.1	4071	5432	KAE8351523.1
ML739166.1	5432	7218	KAE8351524.1
ML739166.1	7696	9394	KAE8351525.1
ML739166.1	10232	13838	KAE8351526.1
ML739166.1	14996	15312	KAE8351527.1
ML739166.1	16216	16917	KAE8351528.1
ML739166.1	17964	20620	KAE8351529.1
ML739166.1	26391	26797	KAE8351530.1
ML739166.1	26748	28207	KAE8351531.1
ML739166.1	28574	29756	KAE8351532.1
ML739166.1	29955	31539	KAE8351533.1
ML739166.1	31617	32536	KAE8351534.1
ML739166.1	32625	35363	KAE8351535.1
ML739166.1	35687	37405	KAE8351536.1
ML739166.1	37376	38675	KAE8351537.1
ML739166.1	39439	41953	KAE8351538.1
ML739166.1	42129	44217	KAE8351539.1
ML739166.1	44355	45565	KAE8351540.1
ML739166.1	50101	51404	KAE8351541.1
ML739166.1	51549	53088	KAE8351542.1
ML739166.1	56484	58180	KAE8351543.1
ML739167.1	3136	5635	KAE8351501.1
ML739167.1	5635	6000	KAE8351502.1
ML739167.1	6249	7665	KAE8351503.1
ML739167.1	7848	10668	KAE8351504.1
ML739167.1	11410	14311	KAE8351505.1
ML739167.1	15360	16528	KAE8351506.1
ML739167.1	16555	19523	KAE8351507.1
ML739167.1	20143	21390	KAE8351508.1
ML739167.1	21769	23808	KAE8351509.1
ML739167.1	23923	26575	KAE8351510.1
ML739167.1	28072	32465	KAE8351511.1
ML739167.1	32783	34433	KAE8351512.1
ML739167.1	34676	36966	KAE8351513.1
ML739167.1	38554	38910	KAE8351514.1
ML739167.1	39594	41683	KAE8351515.1
ML739167.1	42217	43895	KAE8351516.1
ML739167.1	45257	47393	KAE8351517.1
ML739167.1	49293	51771	KAE8351518.1
ML739167.1	52063	53098	KAE8351519.1
ML739167.1	54835	56379	KAE8351520.1
ML739167.1	57763	58064	KAE8351521.1
ML739168.1	15	1356	KAE8351480.1
ML739168.1	1951	6174	KAE8351481.1
ML739168.1	7066	10270	KAE8351482.1
ML739168.1	10717	14871	KAE8351483.1
ML739168.1	15952	17435	KAE8351484.1
ML739168.1	19008	21166	KAE8351485.1
ML739168.1	21472	22229	KAE8351486.1
ML739168.1	21969	25410	KAE8351487.1
ML739168.1	25774	26553	KAE8351488.1
ML739168.1	27515	29361	KAE8351489.1
ML739168.1	30320	33429	KAE8351490.1
ML739168.1	34310	35127	KAE8351491.1
ML739168.1	35816	36972	KAE8351492.1
ML739168.1	37030	38423	KAE8351493.1
ML739168.1	38693	41778	KAE8351494.1
ML739168.1	42702	45248	KAE8351495.1
ML739168.1	46472	48617	KAE8351496.1
ML739168.1	49118	50146	KAE8351497.1
ML739168.1	50152	53495	KAE8351498.1
ML739168.1	54218	56398	KAE8351499.1
ML739168.1	57051	58470	KAE8351500.1
ML739169.1	509	1271	KAE8351458.1
ML739169.1	1396	5850	KAE8351459.1
ML739169.1	6138	10212	KAE8351460.1
ML739169.1	10334	11124	KAE8351461.1
ML739169.1	11230	12153	KAE8351462.1
ML739169.1	12241	13907	KAE8351463.1
ML739169.1	14260	16679	KAE8351464.1
ML739169.1	16880	18705	KAE8351465.1
ML739169.1	19283	24439	KAE8351466.1
ML739169.1	24934	26740	KAE8351467.1
ML739169.1	26785	30203	KAE8351468.1
ML739169.1	30367	33374	KAE8351469.1
ML739169.1	33753	36772	KAE8351470.1
ML739169.1	37175	39455	KAE8351471.1
ML739169.1	39724	42169	KAE8351472.1
ML739169.1	43898	45488	KAE8351473.1
ML739169.1	45766	46327	KAE8351474.1
ML739169.1	47161	50820	KAE8351475.1
ML739169.1	51497	52868	KAE8351476.1
ML739169.1	53098	55023	KAE8351477.1
ML739169.1	54971	56086	KAE8351478.1
ML739169.1	56151	57851	KAE8351479.1
ML739170.1	2379	5564	KAE8351437.1
ML739170.1	5564	6208	KAE8351438.1
ML739170.1	6374	8242	KAE8351439.1
ML739170.1	8513	11788	KAE8351440.1
ML739170.1	11793	14859	KAE8351441.1
ML739170.1	16003	19518	KAE8351442.1
ML739170.1	19708	22362	KAE8351443.1
ML739170.1	22520	24484	KAE8351444.1
ML739170.1	24655	26067	KAE8351445.1
ML739170.1	26143	27763	KAE8351446.1
ML739170.1	27898	30644	KAE8351447.1
ML739170.1	30825	32446	KAE8351448.1
ML739170.1	32676	34362	KAE8351449.1
ML739170.1	34667	38317	KAE8351450.1
ML739170.1	40385	44354	KAE8351451.1
ML739170.1	45002	46921	KAE8351452.1
ML739170.1	47213	50293	KAE8351453.1
ML739170.1	49657	50917	KAE8351454.1
ML739170.1	52261	54402	KAE8351455.1
ML739170.1	55623	56351	KAE8351456.1
ML739170.1	55825	57743	KAE8351457.1
ML739171.1	3202	4024	KAE8351417.1
ML739171.1	3887	4528	KAE8351418.1
ML739171.1	8179	9956	KAE8351419.1
ML739171.1	10618	14543	KAE8351420.1
ML739171.1	15220	16109	KAE8351421.1
ML739171.1	16352	17598	KAE8351422.1
ML739171.1	20645	24038	KAE8351423.1
ML739171.1	24035	25276	KAE8351424.1
ML739171.1	26035	27286	KAE8351425.1
ML739171.1	27378	29403	KAE8351426.1
ML739171.1	29548	31140	KAE8351427.1
ML739171.1	31643	36807	KAE8351428.1
ML739171.1	37011	39471	KAE8351429.1
ML739171.1	39601	41370	KAE8351430.1
ML739171.1	41937	42662	KAE8351431.1
ML739171.1	43574	45853	KAE8351432.1
ML739171.1	46080	47101	KAE8351433.1
ML739171.1	47189	48862	KAE8351434.1
ML739171.1	50608	51931	KAE8351435.1
ML739171.1	54934	56692	KAE8351436.1
ML739172.1	1392	3736	KAE8351395.1
ML739172.1	4411	6001	KAE8351396.1
ML739172.1	6545	8644	KAE8351397.1
ML739172.1	9252	9897	KAE8351398.1
ML739172.1	9991	11529	KAE8351399.1
ML739172.1	11815	12929	KAE8351400.1
ML739172.1	13245	14573	KAE8351401.1
ML739172.1	16008	17649	KAE8351402.1
ML739172.1	19328	21289	KAE8351403.1
ML739172.1	21876	23315	KAE8351404.1
ML739172.1	23458	23700	KAE8351405.1
ML739172.1	26062	28047	KAE8351406.1
ML739172.1	33533	35200	KAE8351407.1
ML739172.1	35716	37512	KAE8351408.1
ML739172.1	37488	37906	KAE8351409.1
ML739172.1	37625	39443	KAE8351410.1
ML739172.1	39549	41346	KAE8351411.1
ML739172.1	41343	45658	KAE8351412.1
ML739172.1	45951	47303	KAE8351413.1
ML739172.1	47727	51034	KAE8351414.1
ML739172.1	51852	54106	KAE8351415.1
ML739172.1	54425	56489	KAE8351416.1
ML739173.1	892	2939	KAE8351374.1
ML739173.1	3879	4522	KAE8351375.1
ML739173.1	4711	8341	KAE8351376.1
ML739173.1	8601	9681	KAE8351377.1
ML739173.1	11113	14086	KAE8351378.1
ML739173.1	13807	15177	KAE8351379.1
ML739173.1	16372	17960	KAE8351380.1
ML739173.1	18225	23846	KAE8351381.1
ML739173.1	25889	26275	KAE8351382.1
ML739173.1	32225	34189	KAE8351383.1
ML739173.1	36496	39160	KAE8351384.1
ML739173.1	39633	41106	KAE8351385.1
ML739173.1	43472	44866	KAE8351386.1
ML739173.1	45161	45780	KAE8351387.1
ML739173.1	46368	48482	KAE8351388.1
ML739173.1	48635	49493	KAE8351389.1
ML739173.1	49657	51050	KAE8351390.1
ML739173.1	51699	52898	KAE8351391.1
ML739173.1	53519	54217	KAE8351392.1
ML739173.1	53804	54679	KAE8351393.1
ML739173.1	54680	56615	KAE8351394.1
ML739174.1	271	1552	KAE8351355.1
ML739174.1	2782	6697	KAE8351356.1
ML739174.1	7079	11128	KAE8351357.1
ML739174.1	11942	12703	KAE8351358.1
ML739174.1	13111	16966	KAE8351359.1
ML739174.1	17259	19066	KAE8351360.1
ML739174.1	19070	25644	KAE8351361.1
ML739174.1	25950	27545	KAE8351362.1
ML739174.1	27670	29254	KAE8351363.1
ML739174.1	29573	30624	KAE8351364.1
ML739174.1	30624	32201	KAE8351365.1
ML739174.1	34147	35730	KAE8351366.1
ML739174.1	35838	37204	KAE8351367.1
ML739174.1	37490	38617	KAE8351368.1
ML739174.1	38996	41538	KAE8351369.1
ML739174.1	43046	45076	KAE8351370.1
ML739174.1	46137	48633	KAE8351371.1
ML739174.1	52531	55758	KAE8351372.1
ML739174.1	55759	56846	KAE8351373.1
ML739175.1	1535	2167	KAE8351338.1
ML739175.1	2100	4392	KAE8351339.1
ML739175.1	6685	9644	KAE8351340.1
ML739175.1	9802	10967	KAE8351341.1
ML739175.1	11490	14060	KAE8351342.1
ML739175.1	14027	14721	KAE8351343.1
ML739175.1	15582	17731	KAE8351344.1
ML739175.1	17953	18631	KAE8351345.1
ML739175.1	30137	33117	KAE8351346.1
ML739175.1	38022	39682	KAE8351347.1
ML739175.1	40089	42065	KAE8351348.1
ML739175.1	43646	44767	KAE8351349.1
ML739175.1	44869	48120	KAE8351350.1
ML739175.1	48472	49796	KAE8351351.1
ML739175.1	50633	52110	KAE8351352.1
ML739175.1	53155	54539	KAE8351353.1
ML739175.1	54840	55791	KAE8351354.1
ML739176.1	0	1834	KAE8351319.1
ML739176.1	2157	4783	KAE8351320.1
ML739176.1	6228	7061	KAE8351321.1
ML739176.1	8185	9942	KAE8351322.1
ML739176.1	10081	11436	KAE8351323.1
ML739176.1	11826	13609	KAE8351324.1
ML739176.1	14717	16045	KAE8351325.1
ML739176.1	17943	21212	KAE8351326.1
ML739176.1	24149	29096	KAE8351327.1
ML739176.1	29780	32913	KAE8351328.1
ML739176.1	33053	34840	KAE8351329.1
ML739176.1	35050	37902	KAE8351330.1
ML739176.1	38122	39532	KAE8351331.1
ML739176.1	40833	42777	KAE8351332.1
ML739176.1	42911	43513	KAE8351333.1
ML739176.1	46976	49948	KAE8351334.1
ML739176.1	50545	51622	KAE8351335.1
ML739176.1	51640	52870	KAE8351336.1
ML739176.1	54734	56444	KAE8351337.1
ML739177.1	557	1675	KAE8351298.1
ML739177.1	2012	3926	KAE8351299.1
ML739177.1	5994	7319	KAE8351300.1
ML739177.1	7360	10292	KAE8351301.1
ML739177.1	10357	12525	KAE8351302.1
ML739177.1	12712	14550	KAE8351303.1
ML739177.1	14848	16204	KAE8351304.1
ML739177.1	16533	21229	KAE8351305.1
ML739177.1	21840	23271	KAE8351306.1
ML739177.1	23528	24339	KAE8351307.1
ML739177.1	24442	25880	KAE8351308.1
ML739177.1	26585	28060	KAE8351309.1
ML739177.1	27572	28338	KAE8351310.1
ML739177.1	29805	31477	KAE8351311.1
ML739177.1	31289	34357	KAE8351312.1
ML739177.1	40047	42868	KAE8351313.1
ML739177.1	42956	46335	KAE8351314.1
ML739177.1	46836	48177	KAE8351315.1
ML739177.1	48163	48659	KAE8351316.1
ML739177.1	49331	51903	KAE8351317.1
ML739177.1	52749	53647	KAE8351318.1
ML739178.1	489	2263	KAE8351281.1
ML739178.1	2330	3545	KAE8351282.1
ML739178.1	3601	4461	KAE8351283.1
ML739178.1	5339	7128	KAE8351284.1
ML739178.1	8422	10306	KAE8351285.1
ML739178.1	10660	12450	KAE8351286.1
ML739178.1	12714	16476	KAE8351287.1
ML739178.1	16556	17502	KAE8351288.1
ML739178.1	17678	20328	KAE8351289.1
ML739178.1	20468	21912	KAE8351290.1
ML739178.1	22609	29267	KAE8351291.1
ML739178.1	29265	30844	KAE8351292.1
ML739178.1	31321	37090	KAE8351293.1
ML739178.1	37814	39656	KAE8351294.1
ML739178.1	41167	42125	KAE8351295.1
ML739178.1	43650	49799	KAE8351296.1
ML739178.1	50467	52658	KAE8351297.1
ML739179.1	1270	4476	KAE8351260.1
ML739179.1	4482	6826	KAE8351261.1
ML739179.1	8605	9992	KAE8351262.1
ML739179.1	13241	15519	KAE8351263.1
ML739179.1	15809	18725	KAE8351264.1
ML739179.1	18946	24808	KAE8351265.1
ML739179.1	25167	26501	KAE8351266.1
ML739179.1	26924	29275	KAE8351267.1
ML739179.1	29897	30356	KAE8351268.1
ML739179.1	32901	34180	KAE8351269.1
ML739179.1	34272	35124	KAE8351270.1
ML739179.1	35451	39941	KAE8351271.1
ML739179.1	39432	40787	KAE8351272.1
ML739179.1	41172	41708	KAE8351273.1
ML739179.1	42102	42730	KAE8351274.1
ML739179.1	42488	44663	KAE8351275.1
ML739179.1	44723	45688	KAE8351276.1
ML739179.1	46481	48322	KAE8351277.1
ML739179.1	48339	49726	KAE8351278.1
ML739179.1	50008	53090	KAE8351279.1
ML739179.1	53259	54893	KAE8351280.1
ML739180.1	1091	2548	KAE8351233.1
ML739180.1	2186	2961	KAE8351234.1
ML739180.1	2961	4772	KAE8351235.1
ML739180.1	5469	9082	KAE8351236.1
ML739180.1	9537	9957	KAE8351237.1
ML739180.1	12421	13593	KAE8351238.1
ML739180.1	13738	14939	KAE8351239.1
ML739180.1	16371	18106	KAE8351240.1
ML739180.1	18161	18463	KAE8351241.1
ML739180.1	18985	20373	KAE8351242.1
ML739180.1	20766	21736	KAE8351243.1
ML739180.1	21856	22442	KAE8351244.1
ML739180.1	22818	23440	KAE8351245.1
ML739180.1	23737	25215	KAE8351246.1
ML739180.1	25975	26560	KAE8351247.1
ML739180.1	26793	30411	KAE8351248.1
ML739180.1	30411	32561	KAE8351249.1
ML739180.1	32832	35665	KAE8351250.1
ML739180.1	36130	37148	KAE8351251.1
ML739180.1	37322	39154	KAE8351252.1
ML739180.1	39262	40521	KAE8351253.1
ML739180.1	40669	42641	KAE8351254.1
ML739180.1	43580	44599	KAE8351255.1
ML739180.1	45417	48329	KAE8351256.1
ML739180.1	48512	49287	KAE8351257.1
ML739180.1	49567	51185	KAE8351258.1
ML739180.1	51213	53157	KAE8351259.1
ML739181.1	1894	6358	KAE8351212.1
ML739181.1	8102	13183	KAE8351213.1
ML739181.1	14060	15013	KAE8351214.1
ML739181.1	15021	16671	KAE8351215.1
ML739181.1	16879	18834	KAE8351216.1
ML739181.1	19082	20572	KAE8351217.1
ML739181.1	21021	23078	KAE8351218.1
ML739181.1	25729	27041	KAE8351219.1
ML739181.1	29442	30364	KAE8351220.1
ML739181.1	29745	31367	KAE8351221.1
ML739181.1	31952	32789	KAE8351222.1
ML739181.1	33729	35654	KAE8351223.1
ML739181.1	36095	37037	KAE8351224.1
ML739181.1	37607	39614	KAE8351225.1
ML739181.1	39654	39981	KAE8351226.1
ML739181.1	40741	43689	KAE8351227.1
ML739181.1	43343	43927	KAE8351228.1
ML739181.1	43927	47106	KAE8351229.1
ML739181.1	47438	49270	KAE8351230.1
ML739181.1	49574	50509	KAE8351231.1
ML739181.1	50510	53416	KAE8351232.1
ML739182.1	603	2256	KAE8351194.1
ML739182.1	6139	8268	KAE8351195.1
ML739182.1	9899	14220	KAE8351196.1
ML739182.1	15283	19260	KAE8351197.1
ML739182.1	19431	21306	KAE8351198.1
ML739182.1	25326	26799	KAE8351199.1
ML739182.1	27329	28817	KAE8351200.1
ML739182.1	29444	31046	KAE8351201.1
ML739182.1	31192	31696	KAE8351202.1
ML739182.1	32400	33657	KAE8351203.1
ML739182.1	34062	36981	KAE8351204.1
ML739182.1	37963	39181	KAE8351205.1
ML739182.1	39227	41401	KAE8351206.1
ML739182.1	41630	42930	KAE8351207.1
ML739182.1	43172	45481	KAE8351208.1
ML739182.1	45983	46895	KAE8351209.1
ML739182.1	48298	49212	KAE8351210.1
ML739182.1	52454	54284	KAE8351211.1
ML739183.1	7248	8811	KAE8351176.1
ML739183.1	10377	13715	KAE8351177.1
ML739183.1	14069	15745	KAE8351178.1
ML739183.1	16101	18790	KAE8351179.1
ML739183.1	18789	19872	KAE8351180.1
ML739183.1	19939	21711	KAE8351181.1
ML739183.1	21865	23611	KAE8351182.1
ML739183.1	24713	25988	KAE8351183.1
ML739183.1	25981	26890	KAE8351184.1
ML739183.1	27296	29000	KAE8351185.1
ML739183.1	30891	33948	KAE8351186.1
ML739183.1	33982	35756	KAE8351187.1
ML739183.1	37083	39254	KAE8351188.1
ML739183.1	39405	40817	KAE8351189.1
ML739183.1	41847	44207	KAE8351190.1
ML739183.1	44372	48089	KAE8351191.1
ML739183.1	48740	51280	KAE8351192.1
ML739183.1	51931	54270	KAE8351193.1
ML739184.1	51	609	KAE8351153.1
ML739184.1	863	1955	KAE8351154.1
ML739184.1	2274	3312	KAE8351155.1
ML739184.1	3466	6629	KAE8351156.1
ML739184.1	7369	9833	KAE8351157.1
ML739184.1	10209	11776	KAE8351158.1
ML739184.1	11893	12621	KAE8351159.1
ML739184.1	12788	14213	KAE8351160.1
ML739184.1	15432	17808	KAE8351161.1
ML739184.1	22583	25453	KAE8351162.1
ML739184.1	25775	28583	KAE8351163.1
ML739184.1	28782	29971	KAE8351164.1
ML739184.1	30031	32240	KAE8351165.1
ML739184.1	32385	33293	KAE8351166.1
ML739184.1	33293	36234	KAE8351167.1
ML739184.1	38659	40708	KAE8351168.1
ML739184.1	41009	42735	KAE8351169.1
ML739184.1	42756	45004	KAE8351170.1
ML739184.1	45577	46329	KAE8351171.1
ML739184.1	46797	48116	KAE8351172.1
ML739184.1	48154	48577	KAE8351173.1
ML739184.1	49139	50960	KAE8351174.1
ML739184.1	52657	53626	KAE8351175.1
ML739185.1	464	1037	KAE8351133.1
ML739185.1	1906	4317	KAE8351134.1
ML739185.1	4507	7134	KAE8351135.1
ML739185.1	8837	9485	KAE8351136.1
ML739185.1	10126	11409	KAE8351137.1
ML739185.1	11666	12869	KAE8351138.1
ML739185.1	13268	14141	KAE8351139.1
ML739185.1	14140	16545	KAE8351140.1
ML739185.1	17227	19743	KAE8351141.1
ML739185.1	20323	22187	KAE8351142.1
ML739185.1	22608	23195	KAE8351143.1
ML739185.1	23195	24697	KAE8351144.1
ML739185.1	27543	32020	KAE8351145.1
ML739185.1	36378	38889	KAE8351146.1
ML739185.1	38576	41427	KAE8351147.1
ML739185.1	41648	43788	KAE8351148.1
ML739185.1	44619	47467	KAE8351149.1
ML739185.1	47584	48494	KAE8351150.1
ML739185.1	48504	51802	KAE8351151.1
ML739185.1	52470	53684	KAE8351152.1
ML739186.1	2530	4357	KAE8351109.1
ML739186.1	4324	6745	KAE8351110.1
ML739186.1	6996	8132	KAE8351111.1
ML739186.1	8270	8660	KAE8351112.1
ML739186.1	9414	10552	KAE8351113.1
ML739186.1	10375	11359	KAE8351114.1
ML739186.1	11386	11659	KAE8351115.1
ML739186.1	12023	14612	KAE8351116.1
ML739186.1	15989	17210	KAE8351117.1
ML739186.1	18184	18722	KAE8351118.1
ML739186.1	19445	21258	KAE8351119.1
ML739186.1	21874	23286	KAE8351120.1
ML739186.1	25302	26593	KAE8351121.1
ML739186.1	27983	30034	KAE8351122.1
ML739186.1	30494	32414	KAE8351123.1
ML739186.1	32414	34547	KAE8351124.1
ML739186.1	35315	37512	KAE8351125.1
ML739186.1	38101	39738	KAE8351126.1
ML739186.1	39811	40726	KAE8351127.1
ML739186.1	40784	41222	KAE8351128.1
ML739186.1	41871	44243	KAE8351129.1
ML739186.1	46007	47304	KAE8351130.1
ML739186.1	47711	48849	KAE8351131.1
ML739186.1	50807	53361	KAE8351132.1
ML739187.1	288	19209	KAE8351096.1
ML739187.1	19272	21887	KAE8351097.1
ML739187.1	22118	25244	KAE8351098.1
ML739187.1	25660	26064	KAE8351099.1
ML739187.1	26765	28724	KAE8351100.1
ML739187.1	28633	30556	KAE8351101.1
ML739187.1	30794	32963	KAE8351102.1
ML739187.1	33126	35804	KAE8351103.1
ML739187.1	36030	36794	KAE8351104.1
ML739187.1	41427	45894	KAE8351105.1
ML739187.1	46656	48360	KAE8351106.1
ML739187.1	48967	50095	KAE8351107.1
ML739187.1	50531	51099	KAE8351108.1
ML739188.1	1849	2449	KAE8351078.1
ML739188.1	3365	4036	KAE8351079.1
ML739188.1	7687	10433	KAE8351080.1
ML739188.1	11236	12516	KAE8351081.1
ML739188.1	12964	15939	KAE8351082.1
ML739188.1	16068	17334	KAE8351083.1
ML739188.1	17525	21001	KAE8351084.1
ML739188.1	21612	23244	KAE8351085.1
ML739188.1	24264	25782	KAE8351086.1
ML739188.1	25866	26981	KAE8351087.1
ML739188.1	27308	29257	KAE8351088.1
ML739188.1	30087	32285	KAE8351089.1
ML739188.1	36013	38777	KAE8351090.1
ML739188.1	38967	40094	KAE8351091.1
ML739188.1	40405	41867	KAE8351092.1
ML739188.1	42162	44517	KAE8351093.1
ML739188.1	44895	50212	KAE8351094.1
ML739188.1	50626	51141	KAE8351095.1
ML739189.1	1828	4232	KAE8351060.1
ML739189.1	4954	8641	KAE8351061.1
ML739189.1	9953	18358	KAE8351062.1
ML739189.1	19886	21031	KAE8351063.1
ML739189.1	21189	22623	KAE8351064.1
ML739189.1	22817	24294	KAE8351065.1
ML739189.1	24668	26608	KAE8351066.1
ML739189.1	27180	31771	KAE8351067.1
ML739189.1	31812	33587	KAE8351068.1
ML739189.1	34050	35407	KAE8351069.1
ML739189.1	35568	36501	KAE8351070.1
ML739189.1	36649	38102	KAE8351071.1
ML739189.1	38497	40093	KAE8351072.1
ML739189.1	40852	41698	KAE8351073.1
ML739189.1	41698	44618	KAE8351074.1
ML739189.1	44873	48841	KAE8351075.1
ML739189.1	49159	51199	KAE8351076.1
ML739189.1	51198	52349	KAE8351077.1
ML739190.1	412	2322	KAE8351041.1
ML739190.1	2364	3913	KAE8351042.1
ML739190.1	4369	5433	KAE8351043.1
ML739190.1	5501	7302	KAE8351044.1
ML739190.1	7812	10581	KAE8351045.1
ML739190.1	10920	11370	KAE8351046.1
ML739190.1	11370	13689	KAE8351047.1
ML739190.1	14243	15392	KAE8351048.1
ML739190.1	21171	28861	KAE8351049.1
ML739190.1	29478	32315	KAE8351050.1
ML739190.1	32622	34156	KAE8351051.1
ML739190.1	34377	36098	KAE8351052.1
ML739190.1	36187	37995	KAE8351053.1
ML739190.1	38307	39759	KAE8351054.1
ML739190.1	40449	41305	KAE8351055.1
ML739190.1	42483	45829	KAE8351056.1
ML739190.1	45868	46208	KAE8351057.1
ML739190.1	46403	48290	KAE8351058.1
ML739190.1	49503	51874	KAE8351059.1
ML739191.1	1930	3434	KAE8351020.1
ML739191.1	3539	5019	KAE8351021.1
ML739191.1	5189	7213	KAE8351022.1
ML739191.1	7317	9340	KAE8351023.1
ML739191.1	9725	10182	KAE8351024.1
ML739191.1	10182	11254	KAE8351025.1
ML739191.1	11197	13338	KAE8351026.1
ML739191.1	13782	14495	KAE8351027.1
ML739191.1	14853	16918	KAE8351028.1
ML739191.1	16899	21111	KAE8351029.1
ML739191.1	21351	23576	KAE8351030.1
ML739191.1	24106	25773	KAE8351031.1
ML739191.1	25997	28066	KAE8351032.1
ML739191.1	28153	35149	KAE8351033.1
ML739191.1	35541	36428	KAE8351034.1
ML739191.1	36493	37545	KAE8351035.1
ML739191.1	37731	39768	KAE8351036.1
ML739191.1	39883	42179	KAE8351037.1
ML739191.1	42394	43899	KAE8351038.1
ML739191.1	44498	48022	KAE8351039.1
ML739191.1	48233	50227	KAE8351040.1
ML739192.1	1601	2486	KAE8350999.1
ML739192.1	2564	3539	KAE8351000.1
ML739192.1	5505	7807	KAE8351001.1
ML739192.1	10046	11584	KAE8351002.1
ML739192.1	12856	13949	KAE8351003.1
ML739192.1	14828	18094	KAE8351004.1
ML739192.1	17519	18094	KAE8351005.1
ML739192.1	18184	19601	KAE8351006.1
ML739192.1	21067	23054	KAE8351007.1
ML739192.1	23029	24893	KAE8351008.1
ML739192.1	25017	25564	KAE8351009.1
ML739192.1	26152	28595	KAE8351010.1
ML739192.1	29265	30779	KAE8351011.1
ML739192.1	30619	32126	KAE8351012.1
ML739192.1	32671	33284	KAE8351013.1
ML739192.1	33347	36478	KAE8351014.1
ML739192.1	37243	40544	KAE8351015.1
ML739192.1	40673	41988	KAE8351016.1
ML739192.1	43393	46577	KAE8351017.1
ML739192.1	47901	49110	KAE8351018.1
ML739192.1	49111	50522	KAE8351019.1
ML739193.1	539	4824	KAE8350979.1
ML739193.1	6450	7605	KAE8350980.1
ML739193.1	8145	11584	KAE8350981.1
ML739193.1	11601	13791	KAE8350982.1
ML739193.1	13990	15794	KAE8350983.1
ML739193.1	16300	18486	KAE8350984.1
ML739193.1	18700	21191	KAE8350985.1
ML739193.1	21191	22954	KAE8350986.1
ML739193.1	22858	24043	KAE8350987.1
ML739193.1	24232	26368	KAE8350988.1
ML739193.1	26511	29150	KAE8350989.1
ML739193.1	29432	33162	KAE8350990.1
ML739193.1	33162	33786	KAE8350991.1
ML739193.1	33518	36576	KAE8350992.1
ML739193.1	36946	38248	KAE8350993.1
ML739193.1	38278	41258	KAE8350994.1
ML739193.1	41974	42794	KAE8350995.1
ML739193.1	42947	44721	KAE8350996.1
ML739193.1	45311	47582	KAE8350997.1
ML739193.1	47795	49997	KAE8350998.1
ML739194.1	394	1195	KAE8350965.1
ML739194.1	2280	2686	KAE8350966.1
ML739194.1	4682	5637	KAE8350967.1
ML739194.1	5570	8312	KAE8350968.1
ML739194.1	8325	9702	KAE8350969.1
ML739194.1	9628	12107	KAE8350970.1
ML739194.1	14246	17336	KAE8350971.1
ML739194.1	18224	19487	KAE8350972.1
ML739194.1	19609	21720	KAE8350973.1
ML739194.1	22497	23930	KAE8350974.1
ML739194.1	24006	27797	KAE8350975.1
ML739194.1	27798	29699	KAE8350976.1
ML739194.1	30550	39735	KAE8350977.1
ML739194.1	40129	48744	KAE8350978.1
ML739195.1	4971	7069	KAE8350951.1
ML739195.1	8982	10935	KAE8350952.1
ML739195.1	12813	15667	KAE8350953.1
ML739195.1	15784	17125	KAE8350954.1
ML739195.1	17127	18696	KAE8350955.1
ML739195.1	19107	21901	KAE8350956.1
ML739195.1	23004	26058	KAE8350957.1
ML739195.1	26608	28138	KAE8350958.1
ML739195.1	28346	31639	KAE8350959.1
ML739195.1	32237	34341	KAE8350960.1
ML739195.1	34857	38324	KAE8350961.1
ML739195.1	38475	43436	KAE8350962.1
ML739195.1	44516	47196	KAE8350963.1
ML739195.1	47671	50393	KAE8350964.1
ML739196.1	0	499	KAE8350932.1
ML739196.1	745	1114	KAE8350934.1
ML739196.1	745	2550	KAE8350933.1
ML739196.1	3005	4269	KAE8350935.1
ML739196.1	5464	7629	KAE8350936.1
ML739196.1	8030	10204	KAE8350937.1
ML739196.1	10192	12052	KAE8350938.1
ML739196.1	12190	14042	KAE8350939.1
ML739196.1	14165	15256	KAE8350940.1
ML739196.1	15980	17558	KAE8350941.1
ML739196.1	18486	19053	KAE8350942.1
ML739196.1	19205	20659	KAE8350943.1
ML739196.1	21016	24529	KAE8350944.1
ML739196.1	25272	32294	KAE8350945.1
ML739196.1	33405	34726	KAE8350946.1
ML739196.1	35269	36796	KAE8350947.1
ML739196.1	39014	40711	KAE8350948.1
ML739196.1	40712	45856	KAE8350949.1
ML739196.1	46494	48650	KAE8350950.1
ML739197.1	1121	3169	KAE8350911.1
ML739197.1	3454	5332	KAE8350912.1
ML739197.1	5413	6371	KAE8350913.1
ML739197.1	6526	8627	KAE8350914.1
ML739197.1	8809	10886	KAE8350915.1
ML739197.1	11319	12912	KAE8350916.1
ML739197.1	13409	14998	KAE8350917.1
ML739197.1	14999	17721	KAE8350918.1
ML739197.1	18406	20367	KAE8350919.1
ML739197.1	20405	22463	KAE8350920.1
ML739197.1	22610	23378	KAE8350921.1
ML739197.1	23378	23746	KAE8350922.1
ML739197.1	24431	26519	KAE8350923.1
ML739197.1	29799	30483	KAE8350924.1
ML739197.1	32438	34016	KAE8350925.1
ML739197.1	34127	34648	KAE8350926.1
ML739197.1	37108	38234	KAE8350927.1
ML739197.1	39624	41609	KAE8350928.1
ML739197.1	41859	43153	KAE8350929.1
ML739197.1	43215	45874	KAE8350930.1
ML739197.1	48543	49118	KAE8350931.1
ML739198.1	32	518	KAE8350889.1
ML739198.1	679	1812	KAE8350890.1
ML739198.1	1834	3865	KAE8350891.1
ML739198.1	4077	6938	KAE8350892.1
ML739198.1	7142	9302	KAE8350893.1
ML739198.1	9651	9967	KAE8350894.1
ML739198.1	13464	15581	KAE8350895.1
ML739198.1	16465	18142	KAE8350896.1
ML739198.1	18229	19813	KAE8350897.1
ML739198.1	20660	20967	KAE8350898.1
ML739198.1	21038	22162	KAE8350899.1
ML739198.1	22530	23100	KAE8350900.1
ML739198.1	23682	25437	KAE8350901.1
ML739198.1	25358	26082	KAE8350902.1
ML739198.1	26536	28104	KAE8350903.1
ML739198.1	31463	33966	KAE8350904.1
ML739198.1	34408	37091	KAE8350905.1
ML739198.1	37546	38911	KAE8350906.1
ML739198.1	40018	42709	KAE8350907.1
ML739198.1	42858	44336	KAE8350908.1
ML739198.1	44377	45088	KAE8350909.1
ML739198.1	45658	48894	KAE8350910.1
ML739199.1	276	4288	KAE8350867.1
ML739199.1	4325	6535	KAE8350868.1
ML739199.1	7622	9899	KAE8350869.1
ML739199.1	10708	12014	KAE8350870.1
ML739199.1	11988	12573	KAE8350871.1
ML739199.1	12835	14695	KAE8350872.1
ML739199.1	15099	17122	KAE8350873.1
ML739199.1	16995	17728	KAE8350874.1
ML739199.1	17887	18615	KAE8350875.1
ML739199.1	19287	20417	KAE8350876.1
ML739199.1	21318	22575	KAE8350877.1
ML739199.1	22574	24036	KAE8350878.1
ML739199.1	24964	25933	KAE8350879.1
ML739199.1	27459	28826	KAE8350880.1
ML739199.1	29272	31087	KAE8350881.1
ML739199.1	31655	31870	KAE8350882.1
ML739199.1	32401	33617	KAE8350883.1
ML739199.1	33689	34867	KAE8350884.1
ML739199.1	35316	36788	KAE8350885.1
ML739199.1	37200	38565	KAE8350886.1
ML739199.1	39278	39670	KAE8350887.1
ML739199.1	43664	46069	KAE8350888.1
ML739200.1	1222	2684	KAE8350846.1
ML739200.1	2979	3815	KAE8350847.1
ML739200.1	4282	8015	KAE8350848.1
ML739200.1	8762	11544	KAE8350849.1
ML739200.1	11803	12090	KAE8350850.1
ML739200.1	12174	14330	KAE8350851.1
ML739200.1	14434	15602	KAE8350852.1
ML739200.1	15828	16761	KAE8350853.1
ML739200.1	16843	18580	KAE8350854.1
ML739200.1	19752	21417	KAE8350855.1
ML739200.1	22292	23857	KAE8350856.1
ML739200.1	25000	26238	KAE8350857.1
ML739200.1	26644	28854	KAE8350858.1
ML739200.1	28997	30238	KAE8350859.1
ML739200.1	30538	33538	KAE8350860.1
ML739200.1	33456	34439	KAE8350861.1
ML739200.1	33456	34439	KAE8350862.1
ML739200.1	34690	36546	KAE8350863.1
ML739200.1	39821	42018	KAE8350864.1
ML739200.1	42777	43902	KAE8350865.1
ML739200.1	44836	48477	KAE8350866.1
ML739201.1	1911	4801	KAE8350824.1
ML739201.1	5469	7252	KAE8350825.1
ML739201.1	7975	8934	KAE8350826.1
ML739201.1	8341	8729	KAE8350827.1
ML739201.1	9751	11654	KAE8350828.1
ML739201.1	11764	13634	KAE8350829.1
ML739201.1	13683	14496	KAE8350830.1
ML739201.1	14997	18868	KAE8350831.1
ML739201.1	19459	22941	KAE8350832.1
ML739201.1	23938	27517	KAE8350833.1
ML739201.1	27443	28858	KAE8350834.1
ML739201.1	29608	31395	KAE8350835.1
ML739201.1	32345	33848	KAE8350836.1
ML739201.1	33943	34565	KAE8350837.1
ML739201.1	34953	36587	KAE8350838.1
ML739201.1	37505	38536	KAE8350839.1
ML739201.1	39115	40356	KAE8350840.1
ML739201.1	40519	41649	KAE8350841.1
ML739201.1	41650	43311	KAE8350842.1
ML739201.1	43264	45588	KAE8350843.1
ML739201.1	45589	45859	KAE8350844.1
ML739201.1	46870	47502	KAE8350845.1
ML739202.1	2878	4129	KAE8350810.1
ML739202.1	3979	5416	KAE8350811.1
ML739202.1	5604	6512	KAE8350812.1
ML739202.1	6625	7508	KAE8350813.1
ML739202.1	8201	10367	KAE8350814.1
ML739202.1	14141	19729	KAE8350815.1
ML739202.1	21174	23890	KAE8350816.1
ML739202.1	25288	27017	KAE8350817.1
ML739202.1	27017	29500	KAE8350818.1
ML739202.1	30131	30982	KAE8350819.1
ML739202.1	30874	32611	KAE8350820.1
ML739202.1	33144	35808	KAE8350821.1
ML739202.1	37139	38011	KAE8350822.1
ML739202.1	44548	45141	KAE8350823.1
ML739203.1	413	2113	KAE8350790.1
ML739203.1	2207	2700	KAE8350791.1
ML739203.1	3113	4076	KAE8350792.1
ML739203.1	4503	5499	KAE8350793.1
ML739203.1	5646	6526	KAE8350794.1
ML739203.1	7320	11150	KAE8350795.1
ML739203.1	11393	14575	KAE8350796.1
ML739203.1	14576	16130	KAE8350797.1
ML739203.1	16254	18831	KAE8350798.1
ML739203.1	19047	19336	KAE8350799.1
ML739203.1	20583	21549	KAE8350800.1
ML739203.1	21683	24028	KAE8350801.1
ML739203.1	24259	27078	KAE8350802.1
ML739203.1	27248	30273	KAE8350803.1
ML739203.1	30545	34768	KAE8350804.1
ML739203.1	34940	36346	KAE8350805.1
ML739203.1	36814	40149	KAE8350806.1
ML739203.1	40499	41777	KAE8350807.1
ML739203.1	42207	43311	KAE8350808.1
ML739203.1	45147	46614	KAE8350809.1
ML739204.1	950	3382	KAE8350776.1
ML739204.1	4718	6489	KAE8350777.1
ML739204.1	7521	10741	KAE8350778.1
ML739204.1	11861	13168	KAE8350779.1
ML739204.1	13600	15710	KAE8350780.1
ML739204.1	15747	18199	KAE8350781.1
ML739204.1	18487	19437	KAE8350782.1
ML739204.1	19581	21553	KAE8350783.1
ML739204.1	21729	23274	KAE8350784.1
ML739204.1	23220	25548	KAE8350785.1
ML739204.1	27559	30853	KAE8350786.1
ML739204.1	30906	31390	KAE8350787.1
ML739204.1	32397	39473	KAE8350788.1
ML739204.1	44354	45379	KAE8350789.1
ML739205.1	3995	6350	KAE8350760.1
ML739205.1	7483	8212	KAE8350762.1
ML739205.1	7483	9606	KAE8350761.1
ML739205.1	11463	14073	KAE8350763.1
ML739205.1	14920	15361	KAE8350764.1
ML739205.1	15327	18073	KAE8350765.1
ML739205.1	19194	20749	KAE8350766.1
ML739205.1	20643	22096	KAE8350767.1
ML739205.1	22334	25390	KAE8350768.1
ML739205.1	25451	26798	KAE8350769.1
ML739205.1	26846	29321	KAE8350770.1
ML739205.1	29480	32289	KAE8350771.1
ML739205.1	33003	33875	KAE8350772.1
ML739205.1	34110	36258	KAE8350773.1
ML739205.1	39385	40780	KAE8350774.1
ML739205.1	41284	46772	KAE8350775.1
ML739206.1	1439	2428	KAE8350742.1
ML739206.1	2428	4110	KAE8350743.1
ML739206.1	4128	5689	KAE8350744.1
ML739206.1	5706	7348	KAE8350745.1
ML739206.1	7821	10133	KAE8350746.1
ML739206.1	11158	12105	KAE8350747.1
ML739206.1	12274	15484	KAE8350748.1
ML739206.1	15837	18074	KAE8350749.1
ML739206.1	18059	19277	KAE8350750.1
ML739206.1	19671	21294	KAE8350751.1
ML739206.1	21462	22148	KAE8350752.1
ML739206.1	22265	24241	KAE8350753.1
ML739206.1	26377	26920	KAE8350754.1
ML739206.1	27339	28746	KAE8350755.1
ML739206.1	29020	30543	KAE8350756.1
ML739206.1	35293	42065	KAE8350757.1
ML739206.1	42794	43986	KAE8350758.1
ML739206.1	44146	46751	KAE8350759.1
ML739207.1	22	2395	KAE8350729.1
ML739207.1	2777	4474	KAE8350730.1
ML739207.1	4789	12071	KAE8350731.1
ML739207.1	13865	20138	KAE8350732.1
ML739207.1	22203	23784	KAE8350733.1
ML739207.1	24027	26391	KAE8350734.1
ML739207.1	26922	29593	KAE8350735.1
ML739207.1	32934	33603	KAE8350736.1
ML739207.1	34394	34965	KAE8350737.1
ML739207.1	36275	38207	KAE8350738.1
ML739207.1	39354	39836	KAE8350739.1
ML739207.1	40133	42840	KAE8350740.1
ML739207.1	43557	46945	KAE8350741.1
ML739208.1	720	1534	KAE8350709.1
ML739208.1	1495	2779	KAE8350710.1
ML739208.1	3064	6293	KAE8350711.1
ML739208.1	6392	8301	KAE8350712.1
ML739208.1	8292	9133	KAE8350713.1
ML739208.1	9376	13963	KAE8350714.1
ML739208.1	14432	14993	KAE8350715.1
ML739208.1	15266	18668	KAE8350716.1
ML739208.1	18855	20624	KAE8350717.1
ML739208.1	20754	24306	KAE8350718.1
ML739208.1	25576	27066	KAE8350719.1
ML739208.1	26603	30233	KAE8350720.1
ML739208.1	31369	33591	KAE8350721.1
ML739208.1	33615	35255	KAE8350722.1
ML739208.1	34896	36216	KAE8350723.1
ML739208.1	36557	37532	KAE8350724.1
ML739208.1	37691	38705	KAE8350725.1
ML739208.1	38845	39674	KAE8350726.1
ML739208.1	39759	44125	KAE8350727.1
ML739208.1	44272	47079	KAE8350728.1
ML739209.1	1859	4211	KAE8350691.1
ML739209.1	4399	9038	KAE8350692.1
ML739209.1	9100	10510	KAE8350693.1
ML739209.1	10669	12521	KAE8350694.1
ML739209.1	12637	14374	KAE8350695.1
ML739209.1	14495	18402	KAE8350696.1
ML739209.1	18810	20198	KAE8350697.1
ML739209.1	20135	21605	KAE8350698.1
ML739209.1	22055	23920	KAE8350699.1
ML739209.1	24460	25726	KAE8350700.1
ML739209.1	25765	29152	KAE8350701.1
ML739209.1	30249	32551	KAE8350702.1
ML739209.1	33012	34277	KAE8350703.1
ML739209.1	34793	36723	KAE8350704.1
ML739209.1	37043	38116	KAE8350705.1
ML739209.1	38325	42293	KAE8350706.1
ML739209.1	42542	43325	KAE8350707.1
ML739209.1	43678	46230	KAE8350708.1
ML739210.1	31	2380	KAE8350673.1
ML739210.1	3022	3668	KAE8350674.1
ML739210.1	4265	5132	KAE8350675.1
ML739210.1	5953	7219	KAE8350676.1
ML739210.1	7618	10040	KAE8350677.1
ML739210.1	10409	11777	KAE8350678.1
ML739210.1	12448	13741	KAE8350679.1
ML739210.1	14350	16165	KAE8350680.1
ML739210.1	20151	23436	KAE8350681.1
ML739210.1	23671	25577	KAE8350682.1
ML739210.1	25878	26404	KAE8350683.1
ML739210.1	26798	27944	KAE8350684.1
ML739210.1	27928	29436	KAE8350685.1
ML739210.1	29826	32312	KAE8350686.1
ML739210.1	32650	35645	KAE8350687.1
ML739210.1	35738	37509	KAE8350688.1
ML739210.1	37939	39510	KAE8350689.1
ML739210.1	40396	42311	KAE8350690.1
ML739211.1	842	1293	KAE8350657.1
ML739211.1	2221	6508	KAE8350658.1
ML739211.1	6671	7382	KAE8350659.1
ML739211.1	7405	8502	KAE8350660.1
ML739211.1	9077	10037	KAE8350661.1
ML739211.1	10085	11842	KAE8350662.1
ML739211.1	12252	13277	KAE8350663.1
ML739211.1	13600	17215	KAE8350664.1
ML739211.1	17919	20095	KAE8350665.1
ML739211.1	20113	21283	KAE8350666.1
ML739211.1	22696	27034	KAE8350667.1
ML739211.1	27541	30000	KAE8350668.1
ML739211.1	30140	32077	KAE8350669.1
ML739211.1	32875	39722	KAE8350670.1
ML739211.1	40442	42904	KAE8350671.1
ML739211.1	42943	45909	KAE8350672.1
ML739212.1	992	3094	KAE8350642.1
ML739212.1	3816	5023	KAE8350643.1
ML739212.1	5582	8752	KAE8350644.1
ML739212.1	8753	15235	KAE8350645.1
ML739212.1	15421	18336	KAE8350646.1
ML739212.1	18490	19722	KAE8350647.1
ML739212.1	20459	23071	KAE8350648.1
ML739212.1	23586	25066	KAE8350649.1
ML739212.1	25568	27486	KAE8350650.1
ML739212.1	27896	31664	KAE8350651.1
ML739212.1	32919	35691	KAE8350652.1
ML739212.1	36741	40049	KAE8350653.1
ML739212.1	40135	41487	KAE8350654.1
ML739212.1	41897	42454	KAE8350655.1
ML739212.1	43076	45368	KAE8350656.1
ML739213.1	1381	4056	KAE8350622.1
ML739213.1	4227	6115	KAE8350623.1
ML739213.1	6115	6814	KAE8350624.1
ML739213.1	9898	11927	KAE8350625.1
ML739213.1	12102	13296	KAE8350626.1
ML739213.1	13399	15422	KAE8350627.1
ML739213.1	15317	17162	KAE8350628.1
ML739213.1	17080	17517	KAE8350629.1
ML739213.1	17769	18942	KAE8350630.1
ML739213.1	19236	20861	KAE8350631.1
ML739213.1	21131	23295	KAE8350632.1
ML739213.1	23513	23913	KAE8350633.1
ML739213.1	23913	26905	KAE8350634.1
ML739213.1	28064	28601	KAE8350635.1
ML739213.1	28536	29099	KAE8350636.1
ML739213.1	29300	31157	KAE8350637.1
ML739213.1	32310	33066	KAE8350638.1
ML739213.1	34014	35909	KAE8350639.1
ML739213.1	39064	40272	KAE8350640.1
ML739213.1	41218	45149	KAE8350641.1
ML739214.1	495	3752	KAE8350609.1
ML739214.1	3882	4217	KAE8350610.1
ML739214.1	4372	5629	KAE8350611.1
ML739214.1	6011	10020	KAE8350612.1
ML739214.1	10305	12252	KAE8350613.1
ML739214.1	12667	17768	KAE8350614.1
ML739214.1	19449	24891	KAE8350615.1
ML739214.1	26004	27506	KAE8350616.1
ML739214.1	27517	30569	KAE8350617.1
ML739214.1	30687	32039	KAE8350618.1
ML739214.1	32231	37508	KAE8350619.1
ML739214.1	37676	39737	KAE8350620.1
ML739214.1	43315	44074	KAE8350621.1
ML739215.1	380	1763	KAE8350592.1
ML739215.1	5340	6551	KAE8350593.1
ML739215.1	6611	7690	KAE8350594.1
ML739215.1	8716	11470	KAE8350595.1
ML739215.1	11682	13444	KAE8350596.1
ML739215.1	15693	17759	KAE8350597.1
ML739215.1	17874	18489	KAE8350598.1
ML739215.1	18657	23839	KAE8350599.1
ML739215.1	24937	26387	KAE8350600.1
ML739215.1	28075	28688	KAE8350601.1
ML739215.1	29138	30825	KAE8350602.1
ML739215.1	30948	34628	KAE8350603.1
ML739215.1	34821	36545	KAE8350604.1
ML739215.1	36681	37243	KAE8350605.1
ML739215.1	39724	40561	KAE8350606.1
ML739215.1	41350	43042	KAE8350607.1
ML739215.1	43043	44300	KAE8350608.1
ML739216.1	1689	2757	KAE8350580.1
ML739216.1	2817	4992	KAE8350581.1
ML739216.1	5179	10159	KAE8350582.1
ML739216.1	10981	12828	KAE8350583.1
ML739216.1	18718	22041	KAE8350584.1
ML739216.1	23331	25297	KAE8350585.1
ML739216.1	25379	27257	KAE8350586.1
ML739216.1	28142	30476	KAE8350587.1
ML739216.1	30674	32460	KAE8350588.1
ML739216.1	34904	36655	KAE8350589.1
ML739216.1	36985	39488	KAE8350590.1
ML739216.1	40318	43690	KAE8350591.1
ML739217.1	845	2700	KAE8350562.1
ML739217.1	4478	6149	KAE8350563.1
ML739217.1	6312	7858	KAE8350564.1
ML739217.1	7810	9173	KAE8350565.1
ML739217.1	10098	11312	KAE8350566.1
ML739217.1	12854	15194	KAE8350567.1
ML739217.1	15329	16496	KAE8350568.1
ML739217.1	16556	17700	KAE8350569.1
ML739217.1	18377	21252	KAE8350570.1
ML739217.1	21408	22755	KAE8350571.1
ML739217.1	22877	24476	KAE8350572.1
ML739217.1	25051	26729	KAE8350573.1
ML739217.1	26884	28091	KAE8350574.1
ML739217.1	28552	29997	KAE8350575.1
ML739217.1	30559	31500	KAE8350576.1
ML739217.1	34118	36585	KAE8350577.1
ML739217.1	38095	39702	KAE8350578.1
ML739217.1	40586	43202	KAE8350579.1
ML739218.1	216	1200	KAE8350538.1
ML739218.1	1527	2151	KAE8350539.1
ML739218.1	2362	4548	KAE8350540.1
ML739218.1	5550	7557	KAE8350541.1
ML739218.1	7558	9306	KAE8350542.1
ML739218.1	9775	10386	KAE8350543.1
ML739218.1	11412	12953	KAE8350544.1
ML739218.1	12340	15088	KAE8350545.1
ML739218.1	15300	17533	KAE8350546.1
ML739218.1	17976	20484	KAE8350547.1
ML739218.1	20600	21076	KAE8350548.1
ML739218.1	21483	22062	KAE8350549.1
ML739218.1	22685	23750	KAE8350550.1
ML739218.1	24350	24881	KAE8350551.1
ML739218.1	25535	26078	KAE8350552.1
ML739218.1	26174	28541	KAE8350553.1
ML739218.1	29164	31505	KAE8350554.1
ML739218.1	33539	34138	KAE8350555.1
ML739218.1	35587	36412	KAE8350556.1
ML739218.1	36187	37208	KAE8350557.1
ML739218.1	37208	37666	KAE8350558.1
ML739218.1	37315	39297	KAE8350559.1
ML739218.1	39160	40456	KAE8350560.1
ML739218.1	40702	42805	KAE8350561.1
ML739219.1	0	1073	KAE8350521.1
ML739219.1	4166	6435	KAE8350522.1
ML739219.1	6882	7392	KAE8350523.1
ML739219.1	7840	8266	KAE8350524.1
ML739219.1	9465	10991	KAE8350525.1
ML739219.1	11830	15730	KAE8350526.1
ML739219.1	16034	16907	KAE8350527.1
ML739219.1	17007	19621	KAE8350528.1
ML739219.1	20830	23194	KAE8350529.1
ML739219.1	23427	25622	KAE8350530.1
ML739219.1	27091	29810	KAE8350531.1
ML739219.1	29810	30867	KAE8350532.1
ML739219.1	30965	32575	KAE8350533.1
ML739219.1	34150	35736	KAE8350534.1
ML739219.1	36317	36902	KAE8350535.1
ML739219.1	38274	39066	KAE8350536.1
ML739219.1	38526	40670	KAE8350537.1
ML739220.1	0	2265	KAE8350508.1
ML739220.1	2268	4170	KAE8350509.1
ML739220.1	10769	13791	KAE8350510.1
ML739220.1	13920	14842	KAE8350511.1
ML739220.1	14903	16834	KAE8350512.1
ML739220.1	17411	20224	KAE8350513.1
ML739220.1	20392	21924	KAE8350514.1
ML739220.1	25388	26949	KAE8350515.1
ML739220.1	28023	29596	KAE8350516.1
ML739220.1	29658	31641	KAE8350517.1
ML739220.1	31738	33720	KAE8350518.1
ML739220.1	34234	36079	KAE8350519.1
ML739220.1	36446	39043	KAE8350520.1
ML739221.1	73	2936	KAE8350492.1
ML739221.1	3536	4176	KAE8350493.1
ML739221.1	4176	8913	KAE8350494.1
ML739221.1	9195	10912	KAE8350495.1
ML739221.1	10836	14665	KAE8350496.1
ML739221.1	14665	15541	KAE8350497.1
ML739221.1	15541	17261	KAE8350498.1
ML739221.1	18495	21224	KAE8350499.1
ML739221.1	21442	23007	KAE8350500.1
ML739221.1	23019	24297	KAE8350501.1
ML739221.1	24349	26533	KAE8350502.1
ML739221.1	27609	28530	KAE8350503.1
ML739221.1	28536	30847	KAE8350504.1
ML739221.1	34069	36017	KAE8350505.1
ML739221.1	37055	39454	KAE8350506.1
ML739221.1	39683	42033	KAE8350507.1
ML739222.1	204	2290	KAE8350476.1
ML739222.1	2291	3451	KAE8350477.1
ML739222.1	7207	10087	KAE8350478.1
ML739222.1	11487	12471	KAE8350479.1
ML739222.1	13878	15240	KAE8350480.1
ML739222.1	15490	16278	KAE8350481.1
ML739222.1	16228	19576	KAE8350482.1
ML739222.1	20032	21831	KAE8350483.1
ML739222.1	21832	23715	KAE8350484.1
ML739222.1	23820	26719	KAE8350485.1
ML739222.1	26638	28387	KAE8350486.1
ML739222.1	28602	29617	KAE8350487.1
ML739222.1	29828	31732	KAE8350488.1
ML739222.1	32438	34724	KAE8350489.1
ML739222.1	37240	39653	KAE8350490.1
ML739222.1	40204	42705	KAE8350491.1
ML739223.1	816	2294	KAE8350458.1
ML739223.1	2442	4680	KAE8350459.1
ML739223.1	5987	7439	KAE8350460.1
ML739223.1	8651	8977	KAE8350461.1
ML739223.1	10393	11700	KAE8350462.1
ML739223.1	14262	14801	KAE8350463.1
ML739223.1	14976	16226	KAE8350464.1
ML739223.1	16341	17202	KAE8350465.1
ML739223.1	17202	17871	KAE8350466.1
ML739223.1	18044	18593	KAE8350467.1
ML739223.1	18963	19963	KAE8350468.1
ML739223.1	20283	22269	KAE8350469.1
ML739223.1	23583	25702	KAE8350470.1
ML739223.1	26080	28223	KAE8350471.1
ML739223.1	28921	30628	KAE8350472.1
ML739223.1	31139	34702	KAE8350473.1
ML739223.1	35074	36597	KAE8350474.1
ML739223.1	36874	41299	KAE8350475.1
ML739224.1	0	2134	KAE8350439.1
ML739224.1	2333	4436	KAE8350440.1
ML739224.1	4575	6315	KAE8350441.1
ML739224.1	8654	9531	KAE8350442.1
ML739224.1	9816	10914	KAE8350443.1
ML739224.1	10852	12903	KAE8350444.1
ML739224.1	13046	13936	KAE8350445.1
ML739224.1	14487	15906	KAE8350446.1
ML739224.1	16393	18513	KAE8350447.1
ML739224.1	19455	22528	KAE8350448.1
ML739224.1	23477	25263	KAE8350449.1
ML739224.1	25406	29984	KAE8350450.1
ML739224.1	30489	32104	KAE8350451.1
ML739224.1	32738	34313	KAE8350452.1
ML739224.1	34336	36059	KAE8350453.1
ML739224.1	36245	36977	KAE8350454.1
ML739224.1	37392	37950	KAE8350455.1
ML739224.1	38567	38857	KAE8350456.1
ML739224.1	39091	41048	KAE8350457.1
ML739225.1	2966	3626	KAE8350424.1
ML739225.1	3575	5248	KAE8350425.1
ML739225.1	5257	7876	KAE8350426.1
ML739225.1	10449	14395	KAE8350427.1
ML739225.1	15346	17074	KAE8350428.1
ML739225.1	17327	18362	KAE8350429.1
ML739225.1	18507	19445	KAE8350430.1
ML739225.1	23650	24839	KAE8350431.1
ML739225.1	25805	26477	KAE8350432.1
ML739225.1	27455	31281	KAE8350433.1
ML739225.1	30757	31287	KAE8350434.1
ML739225.1	31916	34564	KAE8350435.1
ML739225.1	35159	35886	KAE8350436.1
ML739225.1	35886	38533	KAE8350437.1
ML739225.1	40923	41630	KAE8350438.1
ML739226.1	3086	4323	KAE8350405.1
ML739226.1	6484	7447	KAE8350406.1
ML739226.1	7556	10197	KAE8350407.1
ML739226.1	11482	12620	KAE8350408.1
ML739226.1	12870	14363	KAE8350409.1
ML739226.1	14573	16551	KAE8350410.1
ML739226.1	14783	15080	KAE8350411.1
ML739226.1	16482	17290	KAE8350412.1
ML739226.1	17401	18431	KAE8350413.1
ML739226.1	18776	19538	KAE8350414.1
ML739226.1	20681	22826	KAE8350415.1
ML739226.1	24079	25975	KAE8350416.1
ML739226.1	26145	29016	KAE8350417.1
ML739226.1	29135	30448	KAE8350418.1
ML739226.1	30462	32745	KAE8350419.1
ML739226.1	33002	34531	KAE8350420.1
ML739226.1	34830	37957	KAE8350421.1
ML739226.1	38442	39964	KAE8350422.1
ML739226.1	40004	41215	KAE8350423.1
ML739227.1	5378	9625	KAE8350394.1
ML739227.1	10407	12486	KAE8350395.1
ML739227.1	13034	14581	KAE8350396.1
ML739227.1	14730	16321	KAE8350397.1
ML739227.1	17752	19803	KAE8350398.1
ML739227.1	19911	27665	KAE8350399.1
ML739227.1	27798	28151	KAE8350400.1
ML739227.1	28203	29872	KAE8350401.1
ML739227.1	30598	31711	KAE8350402.1
ML739227.1	33149	34744	KAE8350403.1
ML739227.1	37021	41478	KAE8350404.1
ML739228.1	0	1628	KAE8350381.1
ML739228.1	2699	5458	KAE8350382.1
ML739228.1	5867	6634	KAE8350383.1
ML739228.1	10030	11229	KAE8350384.1
ML739228.1	13824	16011	KAE8350385.1
ML739228.1	16182	18854	KAE8350386.1
ML739228.1	19269	20593	KAE8350387.1
ML739228.1	20565	22211	KAE8350388.1
ML739228.1	22701	24851	KAE8350389.1
ML739228.1	25651	26773	KAE8350390.1
ML739228.1	27138	34594	KAE8350391.1
ML739228.1	35016	37198	KAE8350392.1
ML739228.1	38549	40740	KAE8350393.1
ML739229.1	233	1757	KAE8350371.1
ML739229.1	3077	5250	KAE8350372.1
ML739229.1	5391	7366	KAE8350373.1
ML739229.1	6810	12271	KAE8350374.1
ML739229.1	15194	18421	KAE8350375.1
ML739229.1	18749	19763	KAE8350376.1
ML739229.1	20015	22618	KAE8350377.1
ML739229.1	22637	25470	KAE8350378.1
ML739229.1	25654	28975	KAE8350379.1
ML739229.1	30770	33694	KAE8350380.1
ML739230.1	253	2517	KAE8350359.1
ML739230.1	2517	5139	KAE8350360.1
ML739230.1	6391	8619	KAE8350361.1
ML739230.1	8908	10598	KAE8350362.1
ML739230.1	9511	10598	KAE8350363.1
ML739230.1	11626	14687	KAE8350364.1
ML739230.1	20143	22861	KAE8350365.1
ML739230.1	22912	23704	KAE8350366.1
ML739230.1	24753	26053	KAE8350367.1
ML739230.1	26985	28222	KAE8350368.1
ML739230.1	28820	31348	KAE8350369.1
ML739230.1	31646	34146	KAE8350370.1
ML739231.1	535	4353	KAE8350342.1
ML739231.1	5630	11129	KAE8350343.1
ML739231.1	11335	12858	KAE8350344.1
ML739231.1	12420	14797	KAE8350345.1
ML739231.1	15121	16122	KAE8350346.1
ML739231.1	16160	19025	KAE8350347.1
ML739231.1	19380	20649	KAE8350348.1
ML739231.1	23175	24850	KAE8350349.1
ML739231.1	26061	27167	KAE8350350.1
ML739231.1	27523	28223	KAE8350351.1
ML739231.1	28523	30191	KAE8350352.1
ML739231.1	31115	32239	KAE8350353.1
ML739231.1	32271	33771	KAE8350354.1
ML739231.1	34144	34388	KAE8350355.1
ML739231.1	35521	36887	KAE8350356.1
ML739231.1	37072	38283	KAE8350357.1
ML739231.1	39176	40976	KAE8350358.1
ML739232.1	0	1522	KAE8350323.1
ML739232.1	1889	4675	KAE8350324.1
ML739232.1	4960	6674	KAE8350325.1
ML739232.1	7608	9158	KAE8350326.1
ML739232.1	10870	11814	KAE8350327.1
ML739232.1	12894	14082	KAE8350328.1
ML739232.1	14082	14641	KAE8350329.1
ML739232.1	14607	16481	KAE8350330.1
ML739232.1	17221	18631	KAE8350331.1
ML739232.1	19062	20426	KAE8350332.1
ML739232.1	20592	21579	KAE8350333.1
ML739232.1	21954	23261	KAE8350334.1
ML739232.1	24042	25738	KAE8350335.1
ML739232.1	26926	27368	KAE8350336.1
ML739232.1	27637	29370	KAE8350337.1
ML739232.1	30242	31733	KAE8350338.1
ML739232.1	32202	33901	KAE8350339.1
ML739232.1	34771	35680	KAE8350340.1
ML739232.1	37081	40671	KAE8350341.1
ML739233.1	0	1552	KAE8350305.1
ML739233.1	1553	5648	KAE8350306.1
ML739233.1	7472	8465	KAE8350307.1
ML739233.1	9979	12375	KAE8350308.1
ML739233.1	12453	14759	KAE8350309.1
ML739233.1	16681	17031	KAE8350310.1
ML739233.1	17829	19362	KAE8350311.1
ML739233.1	19652	21945	KAE8350312.1
ML739233.1	21829	23872	KAE8350313.1
ML739233.1	24201	25896	KAE8350314.1
ML739233.1	25901	27253	KAE8350315.1
ML739233.1	27253	29103	KAE8350316.1
ML739233.1	29080	30635	KAE8350317.1
ML739233.1	31078	31885	KAE8350318.1
ML739233.1	31776	32259	KAE8350319.1
ML739233.1	32759	34879	KAE8350320.1
ML739233.1	35617	37024	KAE8350321.1
ML739233.1	38753	40070	KAE8350322.1
ML739234.1	1017	2543	KAE8350290.1
ML739234.1	4567	6152	KAE8350291.1
ML739234.1	6960	8814	KAE8350292.1
ML739234.1	8731	11329	KAE8350293.1
ML739234.1	11400	17144	KAE8350294.1
ML739234.1	17669	19736	KAE8350295.1
ML739234.1	19887	20936	KAE8350296.1
ML739234.1	21113	22783	KAE8350297.1
ML739234.1	23066	25972	KAE8350298.1
ML739234.1	27313	28852	KAE8350299.1
ML739234.1	29102	30380	KAE8350300.1
ML739234.1	30527	32408	KAE8350301.1
ML739234.1	32451	34022	KAE8350302.1
ML739234.1	34898	36395	KAE8350303.1
ML739234.1	36540	38147	KAE8350304.1
ML739235.1	1726	4925	KAE8350271.1
ML739235.1	4803	7653	KAE8350272.1
ML739235.1	7672	9290	KAE8350273.1
ML739235.1	9686	10910	KAE8350274.1
ML739235.1	11695	13894	KAE8350275.1
ML739235.1	14930	15332	KAE8350276.1
ML739235.1	16458	22517	KAE8350277.1
ML739235.1	22714	24019	KAE8350278.1
ML739235.1	24038	26048	KAE8350279.1
ML739235.1	25896	27315	KAE8350280.1
ML739235.1	27414	29294	KAE8350281.1
ML739235.1	29353	29690	KAE8350282.1
ML739235.1	29354	30337	KAE8350283.1
ML739235.1	30699	31943	KAE8350284.1
ML739235.1	32095	34330	KAE8350285.1
ML739235.1	33645	35331	KAE8350286.1
ML739235.1	35513	36749	KAE8350287.1
ML739235.1	36738	37614	KAE8350288.1
ML739235.1	39382	40088	KAE8350289.1
ML739236.1	61	2116	KAE8350261.1
ML739236.1	2179	3697	KAE8350262.1
ML739236.1	7651	10585	KAE8350263.1
ML739236.1	10763	14668	KAE8350264.1
ML739236.1	15107	17892	KAE8350265.1
ML739236.1	18697	22163	KAE8350266.1
ML739236.1	22644	30573	KAE8350267.1
ML739236.1	30890	31936	KAE8350268.1
ML739236.1	32037	35019	KAE8350269.1
ML739236.1	36069	39798	KAE8350270.1
ML739237.1	617	1519	KAE8350247.1
ML739237.1	2489	5036	KAE8350248.1
ML739237.1	5627	6695	KAE8350249.1
ML739237.1	6946	12252	KAE8350250.1
ML739237.1	12447	13961	KAE8350251.1
ML739237.1	14405	16202	KAE8350252.1
ML739237.1	16585	17265	KAE8350253.1
ML739237.1	17304	19255	KAE8350254.1
ML739237.1	19226	26177	KAE8350255.1
ML739237.1	27069	30209	KAE8350256.1
ML739237.1	30654	32001	KAE8350257.1
ML739237.1	32101	33523	KAE8350258.1
ML739237.1	33723	35386	KAE8350259.1
ML739237.1	35387	38907	KAE8350260.1
ML739238.1	770	4624	KAE8350234.1
ML739238.1	6854	9517	KAE8350235.1
ML739238.1	9769	12307	KAE8350236.1
ML739238.1	12668	14077	KAE8350237.1
ML739238.1	14810	17039	KAE8350238.1
ML739238.1	17502	19731	KAE8350239.1
ML739238.1	19793	21026	KAE8350240.1
ML739238.1	21675	22835	KAE8350241.1
ML739238.1	23604	24397	KAE8350242.1
ML739238.1	25243	26363	KAE8350243.1
ML739238.1	27158	31776	KAE8350244.1
ML739238.1	32450	35491	KAE8350245.1
ML739238.1	35601	37244	KAE8350246.1
ML739239.1	303	1921	KAE8350219.1
ML739239.1	2646	4232	KAE8350220.1
ML739239.1	5792	6976	KAE8350221.1
ML739239.1	7111	8980	KAE8350222.1
ML739239.1	9052	11624	KAE8350223.1
ML739239.1	12617	13574	KAE8350224.1
ML739239.1	14234	15157	KAE8350225.1
ML739239.1	15430	16775	KAE8350226.1
ML739239.1	17032	20121	KAE8350227.1
ML739239.1	20289	21541	KAE8350228.1
ML739239.1	22280	23080	KAE8350229.1
ML739239.1	23496	25030	KAE8350230.1
ML739239.1	25907	29561	KAE8350231.1
ML739239.1	30412	35016	KAE8350232.1
ML739239.1	38289	39614	KAE8350233.1
ML739240.1	776	2163	KAE8350202.1
ML739240.1	2743	4788	KAE8350203.1
ML739240.1	4917	6298	KAE8350204.1
ML739240.1	6785	9543	KAE8350205.1
ML739240.1	9824	11546	KAE8350206.1
ML739240.1	12545	13744	KAE8350207.1
ML739240.1	13836	14736	KAE8350208.1
ML739240.1	15037	17167	KAE8350209.1
ML739240.1	22172	23849	KAE8350210.1
ML739240.1	24608	25810	KAE8350211.1
ML739240.1	27519	29481	KAE8350212.1
ML739240.1	29031	29428	KAE8350213.1
ML739240.1	29625	33078	KAE8350214.1
ML739240.1	33244	34516	KAE8350215.1
ML739240.1	34378	35812	KAE8350216.1
ML739240.1	36459	37724	KAE8350217.1
ML739240.1	37833	39424	KAE8350218.1
ML739241.1	544	905	KAE8350189.1
ML739241.1	6436	6844	KAE8350190.1
ML739241.1	8582	10154	KAE8350191.1
ML739241.1	12411	13426	KAE8350192.1
ML739241.1	13528	15116	KAE8350193.1
ML739241.1	15324	17005	KAE8350194.1
ML739241.1	17625	18076	KAE8350195.1
ML739241.1	18177	23007	KAE8350196.1
ML739241.1	23194	26361	KAE8350197.1
ML739241.1	27842	30565	KAE8350198.1
ML739241.1	30835	32043	KAE8350199.1
ML739241.1	32339	34698	KAE8350200.1
ML739241.1	34978	37048	KAE8350201.1
ML739242.1	363	780	KAE8350176.1
ML739242.1	1293	6661	KAE8350177.1
ML739242.1	7166	9114	KAE8350178.1
ML739242.1	10333	11952	KAE8350179.1
ML739242.1	14436	14836	KAE8350180.1
ML739242.1	15246	16474	KAE8350181.1
ML739242.1	19784	22190	KAE8350182.1
ML739242.1	24524	25100	KAE8350183.1
ML739242.1	26222	28172	KAE8350184.1
ML739242.1	28846	31805	KAE8350185.1
ML739242.1	31800	33088	KAE8350186.1
ML739242.1	32965	37038	KAE8350187.1
ML739242.1	38606	38879	KAE8350188.1
ML739243.1	4335	6834	KAE8350168.1
ML739243.1	11699	16762	KAE8350169.1
ML739243.1	17094	22886	KAE8350170.1
ML739243.1	24105	27430	KAE8350171.1
ML739243.1	27802	32212	KAE8350172.1
ML739243.1	32561	35533	KAE8350173.1
ML739243.1	35847	36517	KAE8350174.1
ML739243.1	36598	37557	KAE8350175.1
ML739244.1	846	1647	KAE8350152.1
ML739244.1	1648	3121	KAE8350153.1
ML739244.1	3941	5226	KAE8350154.1
ML739244.1	5853	7619	KAE8350155.1
ML739244.1	7922	9664	KAE8350156.1
ML739244.1	9969	12031	KAE8350157.1
ML739244.1	12200	13008	KAE8350158.1
ML739244.1	14405	15633	KAE8350159.1
ML739244.1	16310	17590	KAE8350160.1
ML739244.1	17719	20032	KAE8350161.1
ML739244.1	21058	23083	KAE8350162.1
ML739244.1	24545	27090	KAE8350163.1
ML739244.1	27240	28437	KAE8350164.1
ML739244.1	28437	30220	KAE8350165.1
ML739244.1	31746	34260	KAE8350166.1
ML739244.1	34364	39124	KAE8350167.1
ML739245.1	0	818	KAE8350138.1
ML739245.1	850	1110	KAE8350139.1
ML739245.1	2821	5204	KAE8350140.1
ML739245.1	6022	6874	KAE8350141.1
ML739245.1	7179	10259	KAE8350142.1
ML739245.1	14638	18699	KAE8350143.1
ML739245.1	19909	23146	KAE8350144.1
ML739245.1	23395	24581	KAE8350145.1
ML739245.1	24620	29466	KAE8350146.1
ML739245.1	29945	30326	KAE8350147.1
ML739245.1	30997	32190	KAE8350148.1
ML739245.1	32429	36569	KAE8350149.1
ML739245.1	36896	38144	KAE8350150.1
ML739245.1	38258	38963	KAE8350151.1
ML739246.1	0	3427	KAE8350122.1
ML739246.1	3836	5823	KAE8350123.1
ML739246.1	5955	7263	KAE8350124.1
ML739246.1	7509	9560	KAE8350125.1
ML739246.1	10299	12015	KAE8350126.1
ML739246.1	12275	13327	KAE8350127.1
ML739246.1	13342	14375	KAE8350128.1
ML739246.1	15212	16151	KAE8350129.1
ML739246.1	16288	17584	KAE8350130.1
ML739246.1	19015	21992	KAE8350131.1
ML739246.1	22945	23898	KAE8350132.1
ML739246.1	24514	26509	KAE8350133.1
ML739246.1	27451	28466	KAE8350134.1
ML739246.1	29235	30928	KAE8350135.1
ML739246.1	32624	35297	KAE8350136.1
ML739246.1	35530	38885	KAE8350137.1
ML739247.1	3700	4990	KAE8350110.1
ML739247.1	5371	6757	KAE8350111.1
ML739247.1	7029	8863	KAE8350112.1
ML739247.1	10584	12684	KAE8350113.1
ML739247.1	12684	12879	KAE8350114.1
ML739247.1	15685	16852	KAE8350115.1
ML739247.1	16775	18625	KAE8350116.1
ML739247.1	18720	20670	KAE8350117.1
ML739247.1	21257	23339	KAE8350118.1
ML739247.1	22825	26525	KAE8350119.1
ML739247.1	26543	31103	KAE8350120.1
ML739247.1	38024	38809	KAE8350121.1
ML739248.1	0	2577	KAE8350095.1
ML739248.1	3315	7653	KAE8350096.1
ML739248.1	8064	10672	KAE8350097.1
ML739248.1	10963	13777	KAE8350098.1
ML739248.1	14813	17058	KAE8350099.1
ML739248.1	17303	18145	KAE8350100.1
ML739248.1	18253	20288	KAE8350101.1
ML739248.1	20288	22188	KAE8350102.1
ML739248.1	24665	26678	KAE8350103.1
ML739248.1	28073	31042	KAE8350104.1
ML739248.1	31119	32773	KAE8350105.1
ML739248.1	32997	33813	KAE8350106.1
ML739248.1	34143	36049	KAE8350107.1
ML739248.1	36260	37783	KAE8350108.1
ML739248.1	37983	38774	KAE8350109.1
ML739249.1	1994	4334	KAE8350081.1
ML739249.1	6024	6779	KAE8350082.1
ML739249.1	6999	7267	KAE8350083.1
ML739249.1	8735	10058	KAE8350084.1
ML739249.1	10610	11657	KAE8350085.1
ML739249.1	12588	13308	KAE8350086.1
ML739249.1	17301	17877	KAE8350087.1
ML739249.1	21360	22490	KAE8350088.1
ML739249.1	25073	26134	KAE8350089.1
ML739249.1	27409	29455	KAE8350090.1
ML739249.1	30613	32657	KAE8350091.1
ML739249.1	32837	34043	KAE8350092.1
ML739249.1	34589	36278	KAE8350093.1
ML739249.1	37377	38048	KAE8350094.1
ML739250.1	310	1075	KAE8350064.1
ML739250.1	1074	2464	KAE8350065.1
ML739250.1	2634	3402	KAE8350066.1
ML739250.1	3551	4310	KAE8350067.1
ML739250.1	4324	6947	KAE8350068.1
ML739250.1	11452	12690	KAE8350069.1
ML739250.1	13083	14049	KAE8350070.1
ML739250.1	14574	16471	KAE8350071.1
ML739250.1	16592	18114	KAE8350072.1
ML739250.1	18114	18836	KAE8350073.1
ML739250.1	20186	22977	KAE8350074.1
ML739250.1	23159	27142	KAE8350075.1
ML739250.1	27347	27911	KAE8350076.1
ML739250.1	28391	30378	KAE8350077.1
ML739250.1	31088	32696	KAE8350078.1
ML739250.1	33286	35484	KAE8350079.1
ML739250.1	35723	37352	KAE8350080.1
ML739251.1	894	3037	KAE8350046.1
ML739251.1	3739	5589	KAE8350047.1
ML739251.1	6880	7865	KAE8350048.1
ML739251.1	8133	10082	KAE8350049.1
ML739251.1	10695	11496	KAE8350050.1
ML739251.1	12459	14364	KAE8350051.1
ML739251.1	14689	16064	KAE8350052.1
ML739251.1	17072	17423	KAE8350053.1
ML739251.1	17923	19067	KAE8350054.1
ML739251.1	19117	21528	KAE8350055.1
ML739251.1	22488	23083	KAE8350056.1
ML739251.1	23449	24666	KAE8350057.1
ML739251.1	24757	26261	KAE8350058.1
ML739251.1	26633	29111	KAE8350059.1
ML739251.1	29896	30897	KAE8350060.1
ML739251.1	32892	33565	KAE8350061.1
ML739251.1	34410	34842	KAE8350062.1
ML739251.1	35787	36865	KAE8350063.1
ML739252.1	802	2301	KAE8350033.1
ML739252.1	3925	5767	KAE8350034.1
ML739252.1	8619	10773	KAE8350035.1
ML739252.1	10924	12165	KAE8350036.1
ML739252.1	15644	16813	KAE8350037.1
ML739252.1	18103	20920	KAE8350038.1
ML739252.1	20957	22315	KAE8350039.1
ML739252.1	22569	23492	KAE8350040.1
ML739252.1	23589	26714	KAE8350041.1
ML739252.1	26737	29433	KAE8350042.1
ML739252.1	29291	31299	KAE8350043.1
ML739252.1	31345	33200	KAE8350044.1
ML739252.1	33082	37145	KAE8350045.1
ML739253.1	1621	3929	KAE8350021.1
ML739253.1	5715	10052	KAE8350022.1
ML739253.1	10072	11149	KAE8350023.1
ML739253.1	12171	14254	KAE8350024.1
ML739253.1	14253	16975	KAE8350025.1
ML739253.1	17443	18909	KAE8350026.1
ML739253.1	20302	21520	KAE8350027.1
ML739253.1	21987	24613	KAE8350028.1
ML739253.1	24271	24721	KAE8350029.1
ML739253.1	25229	26773	KAE8350030.1
ML739253.1	28391	33743	KAE8350031.1
ML739253.1	34514	36956	KAE8350032.1
ML739254.1	283	1594	KAE8350008.1
ML739254.1	2782	4771	KAE8350009.1
ML739254.1	5599	6756	KAE8350010.1
ML739254.1	6486	9029	KAE8350011.1
ML739254.1	12026	13099	KAE8350012.1
ML739254.1	14175	15270	KAE8350013.1
ML739254.1	16878	20308	KAE8350014.1
ML739254.1	20448	22221	KAE8350015.1
ML739254.1	23406	25146	KAE8350016.1
ML739254.1	25372	27531	KAE8350017.1
ML739254.1	27269	29163	KAE8350018.1
ML739254.1	30008	31615	KAE8350019.1
ML739254.1	33197	34995	KAE8350020.1
ML739255.1	2235	3124	KAE8349996.1
ML739255.1	3181	10599	KAE8349997.1
ML739255.1	12336	14640	KAE8349998.1
ML739255.1	16172	16961	KAE8349999.1
ML739255.1	17867	19352	KAE8350000.1
ML739255.1	20233	22397	KAE8350001.1
ML739255.1	22303	23134	KAE8350002.1
ML739255.1	23534	24690	KAE8350003.1
ML739255.1	25169	26702	KAE8350004.1
ML739255.1	27548	28550	KAE8350005.1
ML739255.1	31072	31968	KAE8350006.1
ML739255.1	32641	34611	KAE8350007.1
ML739256.1	10542	13086	KAE8349990.1
ML739256.1	13662	15667	KAE8349991.1
ML739256.1	16527	18245	KAE8349992.1
ML739256.1	17800	26526	KAE8349993.1
ML739256.1	26607	31831	KAE8349994.1
ML739256.1	32751	35526	KAE8349995.1
ML739257.1	1412	2856	KAE8349976.1
ML739257.1	7601	8391	KAE8349977.1
ML739257.1	8587	12202	KAE8349978.1
ML739257.1	12725	14371	KAE8349979.1
ML739257.1	14478	15805	KAE8349980.1
ML739257.1	17196	18889	KAE8349981.1
ML739257.1	19204	20633	KAE8349982.1
ML739257.1	20633	21363	KAE8349983.1
ML739257.1	21410	22913	KAE8349984.1
ML739257.1	23003	25078	KAE8349985.1
ML739257.1	25089	26805	KAE8349986.1
ML739257.1	27324	28143	KAE8349987.1
ML739257.1	28891	31308	KAE8349988.1
ML739257.1	34587	36764	KAE8349989.1
ML739258.1	2168	4414	KAE8349961.1
ML739258.1	4414	5015	KAE8349962.1
ML739258.1	5015	7280	KAE8349963.1
ML739258.1	7549	9173	KAE8349964.1
ML739258.1	9736	10158	KAE8349965.1
ML739258.1	11055	11416	KAE8349966.1
ML739258.1	16152	18172	KAE8349967.1
ML739258.1	18897	19774	KAE8349968.1
ML739258.1	19927	21575	KAE8349969.1
ML739258.1	21975	22866	KAE8349970.1
ML739258.1	23033	24254	KAE8349971.1
ML739258.1	24687	26715	KAE8349972.1
ML739258.1	27622	30779	KAE8349973.1
ML739258.1	31283	32540	KAE8349974.1
ML739258.1	32701	34764	KAE8349975.1
ML739259.1	3400	5001	KAE8349951.1
ML739259.1	6888	9471	KAE8349952.1
ML739259.1	9891	12747	KAE8349953.1
ML739259.1	13449	17217	KAE8349954.1
ML739259.1	19648	22426	KAE8349955.1
ML739259.1	22931	25537	KAE8349956.1
ML739259.1	26122	28892	KAE8349957.1
ML739259.1	29286	30860	KAE8349958.1
ML739259.1	31204	32009	KAE8349959.1
ML739259.1	34073	36121	KAE8349960.1
ML739260.1	558	2118	KAE8349936.1
ML739260.1	2280	3887	KAE8349937.1
ML739260.1	3687	5456	KAE8349938.1
ML739260.1	5379	7316	KAE8349939.1
ML739260.1	7917	10275	KAE8349940.1
ML739260.1	12381	13906	KAE8349941.1
ML739260.1	14700	16572	KAE8349942.1
ML739260.1	18765	20100	KAE8349943.1
ML739260.1	20218	21931	KAE8349944.1
ML739260.1	22718	24961	KAE8349945.1
ML739260.1	25401	26501	KAE8349946.1
ML739260.1	27317	29385	KAE8349947.1
ML739260.1	30163	31654	KAE8349948.1
ML739260.1	32543	33375	KAE8349949.1
ML739260.1	34240	34941	KAE8349950.1
ML739261.1	11214	14607	KAE8349926.1
ML739261.1	14780	16427	KAE8349927.1
ML739261.1	16829	18950	KAE8349928.1
ML739261.1	19851	21161	KAE8349929.1
ML739261.1	21291	23541	KAE8349930.1
ML739261.1	23649	24699	KAE8349931.1
ML739261.1	25224	27649	KAE8349932.1
ML739261.1	27688	32556	KAE8349933.1
ML739261.1	32746	33970	KAE8349934.1
ML739261.1	34372	35962	KAE8349935.1
ML739262.1	1492	4108	KAE8349914.1
ML739262.1	4612	6329	KAE8349915.1
ML739262.1	6862	8379	KAE8349916.1
ML739262.1	8775	10305	KAE8349917.1
ML739262.1	10646	11999	KAE8349918.1
ML739262.1	12735	18594	KAE8349919.1
ML739262.1	20234	21590	KAE8349920.1
ML739262.1	23405	25177	KAE8349921.1
ML739262.1	25517	28038	KAE8349922.1
ML739262.1	28210	29768	KAE8349923.1
ML739262.1	30160	32569	KAE8349924.1
ML739262.1	33160	36217	KAE8349925.1
ML739263.1	0	457	KAE8349902.1
ML739263.1	631	3082	KAE8349903.1
ML739263.1	3157	5922	KAE8349904.1
ML739263.1	6438	8294	KAE8349905.1
ML739263.1	8769	12585	KAE8349906.1
ML739263.1	14286	17227	KAE8349907.1
ML739263.1	19008	19898	KAE8349908.1
ML739263.1	20668	22257	KAE8349909.1
ML739263.1	22444	23999	KAE8349910.1
ML739263.1	25912	29516	KAE8349911.1
ML739263.1	29675	30152	KAE8349912.1
ML739263.1	33880	35872	KAE8349913.1
ML739264.1	232	2053	KAE8349890.1
ML739264.1	3202	4746	KAE8349891.1
ML739264.1	4825	6852	KAE8349892.1
ML739264.1	7949	8978	KAE8349893.1
ML739264.1	9169	11281	KAE8349894.1
ML739264.1	12765	14163	KAE8349895.1
ML739264.1	14468	15766	KAE8349896.1
ML739264.1	16189	17313	KAE8349897.1
ML739264.1	17900	23788	KAE8349898.1
ML739264.1	24615	26489	KAE8349899.1
ML739264.1	29069	31372	KAE8349900.1
ML739264.1	31411	33861	KAE8349901.1
ML739265.1	1501	8876	KAE8349886.1
ML739265.1	17380	21052	KAE8349887.1
ML739265.1	22376	25525	KAE8349888.1
ML739265.1	26038	32787	KAE8349889.1
ML739266.1	1900	4905	KAE8349874.1
ML739266.1	4301	5984	KAE8349875.1
ML739266.1	7107	7795	KAE8349876.1
ML739266.1	8826	10862	KAE8349877.1
ML739266.1	10991	12600	KAE8349878.1
ML739266.1	15354	18100	KAE8349879.1
ML739266.1	18283	20719	KAE8349880.1
ML739266.1	22519	24214	KAE8349881.1
ML739266.1	24558	25443	KAE8349882.1
ML739266.1	26697	27720	KAE8349883.1
ML739266.1	28304	30211	KAE8349884.1
ML739266.1	30782	33079	KAE8349885.1
ML739267.1	1348	3508	KAE8349860.1
ML739267.1	3790	5959	KAE8349861.1
ML739267.1	6107	6808	KAE8349862.1
ML739267.1	6807	8058	KAE8349863.1
ML739267.1	8253	12415	KAE8349864.1
ML739267.1	12831	14203	KAE8349865.1
ML739267.1	14300	15944	KAE8349866.1
ML739267.1	15936	20910	KAE8349867.1
ML739267.1	22476	24205	KAE8349868.1
ML739267.1	24907	26247	KAE8349869.1
ML739267.1	26383	27520	KAE8349870.1
ML739267.1	27656	29386	KAE8349871.1
ML739267.1	30145	31414	KAE8349872.1
ML739267.1	33928	34500	KAE8349873.1
ML739268.1	293	3635	KAE8349847.1
ML739268.1	5208	6337	KAE8349848.1
ML739268.1	7070	9112	KAE8349849.1
ML739268.1	9159	10551	KAE8349850.1
ML739268.1	11308	12771	KAE8349851.1
ML739268.1	12761	15630	KAE8349852.1
ML739268.1	17027	17257	KAE8349853.1
ML739268.1	17550	22188	KAE8349854.1
ML739268.1	21772	22188	KAE8349855.1
ML739268.1	24647	27209	KAE8349856.1
ML739268.1	27653	28862	KAE8349857.1
ML739268.1	28866	32624	KAE8349858.1
ML739268.1	32633	34098	KAE8349859.1
ML739269.1	1909	3376	KAE8349832.1
ML739269.1	4076	5487	KAE8349833.1
ML739269.1	6136	7084	KAE8349834.1
ML739269.1	7176	8942	KAE8349835.1
ML739269.1	9794	10316	KAE8349836.1
ML739269.1	11984	14352	KAE8349837.1
ML739269.1	14352	15668	KAE8349838.1
ML739269.1	15668	18223	KAE8349839.1
ML739269.1	17954	20341	KAE8349840.1
ML739269.1	20760	21617	KAE8349841.1
ML739269.1	22793	23831	KAE8349842.1
ML739269.1	24683	26477	KAE8349843.1
ML739269.1	26477	27491	KAE8349844.1
ML739269.1	27597	30958	KAE8349845.1
ML739269.1	31571	34040	KAE8349846.1
ML739270.1	1440	3141	KAE8349822.1
ML739270.1	3249	4324	KAE8349823.1
ML739270.1	6353	9887	KAE8349824.1
ML739270.1	11295	12746	KAE8349825.1
ML739270.1	13471	15346	KAE8349826.1
ML739270.1	15928	17734	KAE8349827.1
ML739270.1	19756	21773	KAE8349828.1
ML739270.1	22122	23722	KAE8349829.1
ML739270.1	23820	26164	KAE8349830.1
ML739270.1	27612	33555	KAE8349831.1
ML739271.1	299	3530	KAE8349813.1
ML739271.1	3780	4419	KAE8349814.1
ML739271.1	5399	13103	KAE8349815.1
ML739271.1	15386	18341	KAE8349816.1
ML739271.1	19733	22023	KAE8349817.1
ML739271.1	22033	23352	KAE8349818.1
ML739271.1	23330	25085	KAE8349819.1
ML739271.1	25622	28252	KAE8349820.1
ML739271.1	31360	33856	KAE8349821.1
ML739272.1	4731	6135	KAE8349803.1
ML739272.1	6258	7078	KAE8349804.1
ML739272.1	7539	10389	KAE8349805.1
ML739272.1	12153	13379	KAE8349806.1
ML739272.1	13523	16731	KAE8349807.1
ML739272.1	19945	22309	KAE8349808.1
ML739272.1	24187	26103	KAE8349809.1
ML739272.1	27003	28734	KAE8349810.1
ML739272.1	28907	31213	KAE8349811.1
ML739272.1	31185	33343	KAE8349812.1
ML739273.1	1322	3677	KAE8349794.1
ML739273.1	4280	6468	KAE8349795.1
ML739273.1	6567	8239	KAE8349796.1
ML739273.1	8300	11975	KAE8349797.1
ML739273.1	15798	21390	KAE8349798.1
ML739273.1	22175	23659	KAE8349799.1
ML739273.1	25306	28949	KAE8349800.1
ML739273.1	28956	30593	KAE8349801.1
ML739273.1	30975	33004	KAE8349802.1
ML739274.1	165	3653	KAE8349782.1
ML739274.1	3940	4450	KAE8349783.1
ML739274.1	5464	7130	KAE8349784.1
ML739274.1	8071	12201	KAE8349785.1
ML739274.1	12301	14335	KAE8349786.1
ML739274.1	14538	16263	KAE8349787.1
ML739274.1	16263	20470	KAE8349788.1
ML739274.1	21558	22876	KAE8349789.1
ML739274.1	23300	24999	KAE8349790.1
ML739274.1	25739	27501	KAE8349791.1
ML739274.1	27639	29569	KAE8349792.1
ML739274.1	27729	28131	KAE8349793.1
ML739275.1	152	1062	KAE8349773.1
ML739275.1	1532	1778	KAE8349774.1
ML739275.1	3015	3851	KAE8349775.1
ML739275.1	7753	9100	KAE8349776.1
ML739275.1	10712	12693	KAE8349777.1
ML739275.1	13271	14917	KAE8349778.1
ML739275.1	22502	25112	KAE8349779.1
ML739275.1	27684	28264	KAE8349780.1
ML739275.1	27684	29608	KAE8349781.1
ML739276.1	2683	4257	KAE8349761.1
ML739276.1	4529	5880	KAE8349762.1
ML739276.1	6101	6721	KAE8349763.1
ML739276.1	7076	10956	KAE8349764.1
ML739276.1	14267	17227	KAE8349765.1
ML739276.1	18009	19058	KAE8349766.1
ML739276.1	19458	19827	KAE8349767.1
ML739276.1	21023	21413	KAE8349768.1
ML739276.1	24397	27622	KAE8349769.1
ML739276.1	27813	29383	KAE8349770.1
ML739276.1	29913	30541	KAE8349771.1
ML739276.1	30363	31895	KAE8349772.1
ML739277.1	257	2921	KAE8349752.1
ML739277.1	3163	6235	KAE8349753.1
ML739277.1	6959	8069	KAE8349754.1
ML739277.1	13022	18471	KAE8349755.1
ML739277.1	18532	21051	KAE8349756.1
ML739277.1	21109	23318	KAE8349757.1
ML739277.1	23318	24956	KAE8349758.1
ML739277.1	25108	25602	KAE8349759.1
ML739277.1	25573	31299	KAE8349760.1
ML739278.1	96	1643	KAE8349742.1
ML739278.1	1582	1919	KAE8349743.1
ML739278.1	1919	2511	KAE8349744.1
ML739278.1	2725	4071	KAE8349745.1
ML739278.1	4089	7021	KAE8349746.1
ML739278.1	7144	9146	KAE8349747.1
ML739278.1	12835	14334	KAE8349748.1
ML739278.1	19756	22225	KAE8349749.1
ML739278.1	22428	26038	KAE8349750.1
ML739278.1	25995	30823	KAE8349751.1
ML739279.1	1350	2415	KAE8349731.1
ML739279.1	2802	3280	KAE8349732.1
ML739279.1	5127	7723	KAE8349733.1
ML739279.1	7815	8931	KAE8349734.1
ML739279.1	9519	10804	KAE8349735.1
ML739279.1	12313	14004	KAE8349736.1
ML739279.1	14204	15407	KAE8349737.1
ML739279.1	16453	18490	KAE8349738.1
ML739279.1	19611	25262	KAE8349739.1
ML739279.1	26565	28750	KAE8349740.1
ML739279.1	28990	30372	KAE8349741.1
ML739280.1	101	2649	KAE8349725.1
ML739280.1	4720	6698	KAE8349726.1
ML739280.1	7324	8498	KAE8349727.1
ML739280.1	9215	10822	KAE8349728.1
ML739280.1	10822	23898	KAE8349729.1
ML739280.1	24598	29311	KAE8349730.1
ML739281.1	36	367	KAE8349713.1
ML739281.1	981	2684	KAE8349714.1
ML739281.1	3872	4614	KAE8349715.1
ML739281.1	5072	6847	KAE8349716.1
ML739281.1	7414	8896	KAE8349717.1
ML739281.1	8766	10222	KAE8349718.1
ML739281.1	10479	13144	KAE8349719.1
ML739281.1	13579	16512	KAE8349720.1
ML739281.1	19726	21863	KAE8349721.1
ML739281.1	23678	24359	KAE8349722.1
ML739281.1	24607	26466	KAE8349723.1
ML739281.1	27065	30366	KAE8349724.1
ML739282.1	1035	2928	KAE8349703.1
ML739282.1	4290	5625	KAE8349704.1
ML739282.1	5856	8076	KAE8349705.1
ML739282.1	8264	10424	KAE8349706.1
ML739282.1	10907	13778	KAE8349707.1
ML739282.1	15303	18167	KAE8349708.1
ML739282.1	18893	22526	KAE8349709.1
ML739282.1	23471	25404	KAE8349710.1
ML739282.1	25721	26560	KAE8349711.1
ML739282.1	27113	30339	KAE8349712.1
ML739283.1	233	2162	KAE8349688.1
ML739283.1	2287	2874	KAE8349689.1
ML739283.1	2786	5278	KAE8349690.1
ML739283.1	5278	6873	KAE8349691.1
ML739283.1	7282	8352	KAE8349692.1
ML739283.1	9013	10862	KAE8349693.1
ML739283.1	11578	13775	KAE8349694.1
ML739283.1	15185	16747	KAE8349695.1
ML739283.1	17057	18743	KAE8349696.1
ML739283.1	18866	20814	KAE8349697.1
ML739283.1	21101	22194	KAE8349698.1
ML739283.1	22310	23764	KAE8349699.1
ML739283.1	23845	24461	KAE8349700.1
ML739283.1	25187	28200	KAE8349701.1
ML739283.1	28433	30289	KAE8349702.1
ML739284.1	0	2969	KAE8349677.1
ML739284.1	4633	5054	KAE8349678.1
ML739284.1	5279	7344	KAE8349679.1
ML739284.1	7791	13376	KAE8349680.1
ML739284.1	14110	14966	KAE8349681.1
ML739284.1	15036	17633	KAE8349682.1
ML739284.1	18953	20307	KAE8349683.1
ML739284.1	20422	21572	KAE8349684.1
ML739284.1	22346	25311	KAE8349685.1
ML739284.1	26469	27290	KAE8349686.1
ML739284.1	27296	28862	KAE8349687.1
ML739285.1	681	2257	KAE8349664.1
ML739285.1	2251	3793	KAE8349665.1
ML739285.1	3900	6902	KAE8349666.1
ML739285.1	7063	8080	KAE8349667.1
ML739285.1	8258	10924	KAE8349668.1
ML739285.1	10947	12841	KAE8349669.1
ML739285.1	12841	15047	KAE8349670.1
ML739285.1	15032	16431	KAE8349671.1
ML739285.1	16589	18021	KAE8349672.1
ML739285.1	17693	19110	KAE8349673.1
ML739285.1	19255	21822	KAE8349674.1
ML739285.1	25335	27628	KAE8349675.1
ML739285.1	27628	29516	KAE8349676.1
ML739286.1	3349	6871	KAE8349653.1
ML739286.1	8541	10280	KAE8349654.1
ML739286.1	10290	11491	KAE8349655.1
ML739286.1	11669	13071	KAE8349656.1
ML739286.1	12219	13071	KAE8349657.1
ML739286.1	13248	16556	KAE8349658.1
ML739286.1	16937	17930	KAE8349659.1
ML739286.1	19718	21682	KAE8349660.1
ML739286.1	21804	23344	KAE8349661.1
ML739286.1	23316	23811	KAE8349662.1
ML739286.1	25363	26331	KAE8349663.1
ML739287.1	285	5401	KAE8349642.1
ML739287.1	5747	6536	KAE8349643.1
ML739287.1	6720	7899	KAE8349644.1
ML739287.1	8074	9452	KAE8349645.1
ML739287.1	10251	11468	KAE8349646.1
ML739287.1	12500	13747	KAE8349647.1
ML739287.1	14907	16926	KAE8349648.1
ML739287.1	17124	19055	KAE8349649.1
ML739287.1	19571	20298	KAE8349650.1
ML739287.1	21116	23243	KAE8349651.1
ML739287.1	25374	27328	KAE8349652.1
ML739288.1	0	912	KAE8349630.1
ML739288.1	837	1990	KAE8349631.1
ML739288.1	2093	4183	KAE8349632.1
ML739288.1	4184	6547	KAE8349633.1
ML739288.1	6548	7851	KAE8349634.1
ML739288.1	8209	11022	KAE8349635.1
ML739288.1	11467	13387	KAE8349636.1
ML739288.1	14431	15541	KAE8349637.1
ML739288.1	15591	16963	KAE8349638.1
ML739288.1	16962	18981	KAE8349639.1
ML739288.1	25204	26569	KAE8349640.1
ML739288.1	26586	28228	KAE8349641.1
ML739289.1	1267	2262	KAE8349619.1
ML739289.1	2442	4232	KAE8349620.1
ML739289.1	4375	6003	KAE8349621.1
ML739289.1	6272	7421	KAE8349622.1
ML739289.1	7560	10937	KAE8349623.1
ML739289.1	10927	11524	KAE8349624.1
ML739289.1	11807	13136	KAE8349625.1
ML739289.1	13302	18146	KAE8349626.1
ML739289.1	19110	21734	KAE8349627.1
ML739289.1	22040	23769	KAE8349628.1
ML739289.1	24045	26057	KAE8349629.1
ML739290.1	1121	2952	KAE8349610.1
ML739290.1	4479	5861	KAE8349611.1
ML739290.1	6059	8164	KAE8349612.1
ML739290.1	9797	11995	KAE8349613.1
ML739290.1	12274	17320	KAE8349614.1
ML739290.1	17328	19464	KAE8349615.1
ML739290.1	20898	21921	KAE8349616.1
ML739290.1	22607	23840	KAE8349617.1
ML739290.1	24338	28874	KAE8349618.1
ML739291.1	587	2107	KAE8349600.1
ML739291.1	2330	3503	KAE8349601.1
ML739291.1	4300	7064	KAE8349602.1
ML739291.1	7494	8427	KAE8349603.1
ML739291.1	8417	9703	KAE8349604.1
ML739291.1	9770	10800	KAE8349605.1
ML739291.1	13430	14636	KAE8349606.1
ML739291.1	17018	19085	KAE8349607.1
ML739291.1	19085	22948	KAE8349608.1
ML739291.1	22811	28828	KAE8349609.1
ML739292.1	16	2010	KAE8349587.1
ML739292.1	2544	4208	KAE8349588.1
ML739292.1	6693	9715	KAE8349589.1
ML739292.1	10055	10447	KAE8349590.1
ML739292.1	10562	12511	KAE8349591.1
ML739292.1	14072	15156	KAE8349592.1
ML739292.1	16364	18146	KAE8349593.1
ML739292.1	18218	20882	KAE8349594.1
ML739292.1	20971	21309	KAE8349595.1
ML739292.1	22036	22841	KAE8349596.1
ML739292.1	23412	24012	KAE8349597.1
ML739292.1	24444	26324	KAE8349598.1
ML739292.1	26917	29242	KAE8349599.1
ML739293.1	91	1834	KAE8349575.1
ML739293.1	1807	3550	KAE8349576.1
ML739293.1	4520	6467	KAE8349577.1
ML739293.1	6766	8708	KAE8349578.1
ML739293.1	8825	10426	KAE8349579.1
ML739293.1	10680	11361	KAE8349580.1
ML739293.1	12197	13233	KAE8349581.1
ML739293.1	13274	16119	KAE8349582.1
ML739293.1	17931	20824	KAE8349583.1
ML739293.1	21124	22870	KAE8349584.1
ML739293.1	24025	27032	KAE8349585.1
ML739293.1	27411	28914	KAE8349586.1
ML739294.1	1435	2928	KAE8349560.1
ML739294.1	3262	4799	KAE8349561.1
ML739294.1	4798	5553	KAE8349562.1
ML739294.1	5619	7509	KAE8349563.1
ML739294.1	7775	9711	KAE8349564.1
ML739294.1	9577	11606	KAE8349565.1
ML739294.1	11780	13485	KAE8349566.1
ML739294.1	13559	15332	KAE8349567.1
ML739294.1	15794	16170	KAE8349568.1
ML739294.1	17034	18597	KAE8349569.1
ML739294.1	18597	20908	KAE8349570.1
ML739294.1	22192	24128	KAE8349571.1
ML739294.1	24465	26052	KAE8349572.1
ML739294.1	26278	28201	KAE8349573.1
ML739294.1	28109	29057	KAE8349574.1
ML739295.1	673	4840	KAE8349552.1
ML739295.1	6666	8378	KAE8349553.1
ML739295.1	8643	10773	KAE8349554.1
ML739295.1	11074	13012	KAE8349555.1
ML739295.1	14488	16713	KAE8349556.1
ML739295.1	18424	19099	KAE8349557.1
ML739295.1	20389	23681	KAE8349558.1
ML739295.1	24420	28910	KAE8349559.1
ML739296.1	683	2968	KAE8349541.1
ML739296.1	3214	5731	KAE8349542.1
ML739296.1	8440	10144	KAE8349543.1
ML739296.1	11269	11692	KAE8349544.1
ML739296.1	13621	17190	KAE8349545.1
ML739296.1	17611	19023	KAE8349546.1
ML739296.1	19023	19495	KAE8349547.1
ML739296.1	19495	19979	KAE8349548.1
ML739296.1	19979	22751	KAE8349549.1
ML739296.1	23173	24819	KAE8349550.1
ML739296.1	27073	28893	KAE8349551.1
ML739297.1	782	2441	KAE8349529.1
ML739297.1	4507	5814	KAE8349530.1
ML739297.1	5814	6565	KAE8349531.1
ML739297.1	6570	8443	KAE8349532.1
ML739297.1	8802	12563	KAE8349533.1
ML739297.1	12544	14051	KAE8349534.1
ML739297.1	14012	17199	KAE8349535.1
ML739297.1	18058	18906	KAE8349536.1
ML739297.1	18308	20698	KAE8349537.1
ML739297.1	20875	22996	KAE8349538.1
ML739297.1	23092	24481	KAE8349539.1
ML739297.1	24715	27971	KAE8349540.1
ML739298.1	0	2199	KAE8349514.1
ML739298.1	2123	4887	KAE8349515.1
ML739298.1	4744	6130	KAE8349516.1
ML739298.1	6340	6759	KAE8349517.1
ML739298.1	6679	8074	KAE8349518.1
ML739298.1	8420	10175	KAE8349519.1
ML739298.1	10218	11650	KAE8349520.1
ML739298.1	12042	13644	KAE8349521.1
ML739298.1	14339	18458	KAE8349522.1
ML739298.1	18522	21119	KAE8349523.1
ML739298.1	21112	22501	KAE8349524.1
ML739298.1	22625	24039	KAE8349525.1
ML739298.1	24376	26347	KAE8349526.1
ML739298.1	26545	27680	KAE8349527.1
ML739298.1	27934	28556	KAE8349528.1
ML739299.1	402	2206	KAE8349505.1
ML739299.1	2959	4021	KAE8349506.1
ML739299.1	4679	5864	KAE8349507.1
ML739299.1	6015	10143	KAE8349508.1
ML739299.1	10565	12418	KAE8349509.1
ML739299.1	20097	24176	KAE8349510.1
ML739299.1	24637	26413	KAE8349511.1
ML739299.1	26396	27549	KAE8349512.1
ML739299.1	27474	27866	KAE8349513.1
ML739300.1	666	964	KAE8349496.1
ML739300.1	5681	7177	KAE8349497.1
ML739300.1	8062	12113	KAE8349498.1
ML739300.1	13072	14913	KAE8349499.1
ML739300.1	15314	17246	KAE8349500.1
ML739300.1	18112	19143	KAE8349501.1
ML739300.1	20687	22070	KAE8349502.1
ML739300.1	22609	24473	KAE8349503.1
ML739300.1	24549	27034	KAE8349504.1
ML739301.1	1111	1802	KAE8349484.1
ML739301.1	1767	2936	KAE8349485.1
ML739301.1	3371	4394	KAE8349486.1
ML739301.1	4780	6657	KAE8349487.1
ML739301.1	7023	7351	KAE8349488.1
ML739301.1	9117	9907	KAE8349489.1
ML739301.1	11527	13712	KAE8349490.1
ML739301.1	14557	17540	KAE8349491.1
ML739301.1	18137	21181	KAE8349492.1
ML739301.1	21942	22349	KAE8349493.1
ML739301.1	22349	26914	KAE8349494.1
ML739301.1	27125	27782	KAE8349495.1
ML739302.1	1381	2486	KAE8349472.1
ML739302.1	5242	6741	KAE8349473.1
ML739302.1	6741	7284	KAE8349474.1
ML739302.1	8085	10298	KAE8349475.1
ML739302.1	10620	11197	KAE8349476.1
ML739302.1	11264	13268	KAE8349477.1
ML739302.1	13659	15826	KAE8349478.1
ML739302.1	16098	17245	KAE8349479.1
ML739302.1	17996	20550	KAE8349480.1
ML739302.1	20924	22259	KAE8349481.1
ML739302.1	22549	24028	KAE8349482.1
ML739302.1	24593	26464	KAE8349483.1
ML739303.1	1233	1944	KAE8349462.1
ML739303.1	2122	3181	KAE8349463.1
ML739303.1	5567	6478	KAE8349464.1
ML739303.1	6643	7254	KAE8349465.1
ML739303.1	8308	9820	KAE8349466.1
ML739303.1	11459	12291	KAE8349467.1
ML739303.1	12554	14638	KAE8349468.1
ML739303.1	15631	18282	KAE8349469.1
ML739303.1	19325	23690	KAE8349470.1
ML739303.1	23956	26769	KAE8349471.1
ML739304.1	865	4084	KAE8349455.1
ML739304.1	4303	19124	KAE8349456.1
ML739304.1	19238	20462	KAE8349457.1
ML739304.1	20619	21566	KAE8349458.1
ML739304.1	21602	23426	KAE8349459.1
ML739304.1	23563	24436	KAE8349460.1
ML739304.1	24311	26693	KAE8349461.1
ML739305.1	2513	3494	KAE8349447.1
ML739305.1	3816	4704	KAE8349448.1
ML739305.1	5337	6947	KAE8349449.1
ML739305.1	10543	14174	KAE8349450.1
ML739305.1	14322	15577	KAE8349451.1
ML739305.1	15578	17602	KAE8349452.1
ML739305.1	17752	20049	KAE8349453.1
ML739305.1	20909	26785	KAE8349454.1
ML739306.1	3	2773	KAE8349436.1
ML739306.1	2787	4868	KAE8349437.1
ML739306.1	4868	7526	KAE8349438.1
ML739306.1	9561	10902	KAE8349439.1
ML739306.1	10900	13160	KAE8349440.1
ML739306.1	14006	15833	KAE8349441.1
ML739306.1	16664	18151	KAE8349442.1
ML739306.1	18491	20219	KAE8349443.1
ML739306.1	21381	23074	KAE8349444.1
ML739306.1	23178	24027	KAE8349445.1
ML739306.1	24150	26159	KAE8349446.1
ML739307.1	7532	8845	KAE8349430.1
ML739307.1	9897	14277	KAE8349431.1
ML739307.1	14093	15933	KAE8349432.1
ML739307.1	15926	17555	KAE8349433.1
ML739307.1	18063	20640	KAE8349434.1
ML739307.1	20817	25808	KAE8349435.1
ML739308.1	31	1824	KAE8349419.1
ML739308.1	1976	3043	KAE8349420.1
ML739308.1	4685	5685	KAE8349421.1
ML739308.1	5797	10480	KAE8349422.1
ML739308.1	9870	10480	KAE8349423.1
ML739308.1	10816	11908	KAE8349424.1
ML739308.1	13307	14812	KAE8349425.1
ML739308.1	14916	16809	KAE8349426.1
ML739308.1	17498	19677	KAE8349427.1
ML739308.1	22756	25571	KAE8349428.1
ML739308.1	26113	26835	KAE8349429.1
ML739309.1	7032	8648	KAE8349413.1
ML739309.1	8739	9860	KAE8349414.1
ML739309.1	10058	15080	KAE8349415.1
ML739309.1	15765	22513	KAE8349416.1
ML739309.1	24044	25301	KAE8349417.1
ML739309.1	26022	26856	KAE8349418.1
ML739310.1	0	1926	KAE8349402.1
ML739310.1	2592	5798	KAE8349403.1
ML739310.1	6455	7182	KAE8349404.1
ML739310.1	7946	8263	KAE8349405.1
ML739310.1	8544	11217	KAE8349406.1
ML739310.1	11190	13237	KAE8349407.1
ML739310.1	13375	14658	KAE8349408.1
ML739310.1	15452	17992	KAE8349409.1
ML739310.1	19183	21003	KAE8349410.1
ML739310.1	21400	23612	KAE8349411.1
ML739310.1	23709	25504	KAE8349412.1
ML739311.1	206	2345	KAE8349389.1
ML739311.1	2607	4567	KAE8349390.1
ML739311.1	5263	7028	KAE8349391.1
ML739311.1	7913	10014	KAE8349392.1
ML739311.1	10236	10962	KAE8349393.1
ML739311.1	10962	12569	KAE8349394.1
ML739311.1	13116	14316	KAE8349395.1
ML739311.1	14471	16498	KAE8349396.1
ML739311.1	16845	17534	KAE8349397.1
ML739311.1	18482	20273	KAE8349398.1
ML739311.1	20207	22620	KAE8349399.1
ML739311.1	20287	20910	KAE8349400.1
ML739311.1	23194	26752	KAE8349401.1
ML739312.1	3262	5333	KAE8349384.1
ML739312.1	6335	7041	KAE8349385.1
ML739312.1	7657	10525	KAE8349386.1
ML739312.1	12886	19907	KAE8349387.1
ML739312.1	20373	25948	KAE8349388.1
ML739313.1	1610	3485	KAE8349374.1
ML739313.1	3881	5412	KAE8349375.1
ML739313.1	5473	7071	KAE8349376.1
ML739313.1	7253	7739	KAE8349377.1
ML739313.1	10066	13504	KAE8349378.1
ML739313.1	13694	14472	KAE8349379.1
ML739313.1	14278	18823	KAE8349380.1
ML739313.1	19231	21472	KAE8349381.1
ML739313.1	22161	24656	KAE8349382.1
ML739313.1	24655	26317	KAE8349383.1
ML739314.1	40	582	KAE8349362.1
ML739314.1	778	3286	KAE8349363.1
ML739314.1	4837	7123	KAE8349364.1
ML739314.1	7308	8331	KAE8349365.1
ML739314.1	8331	10328	KAE8349366.1
ML739314.1	12123	14251	KAE8349367.1
ML739314.1	14485	19210	KAE8349368.1
ML739314.1	19084	20078	KAE8349369.1
ML739314.1	20197	22102	KAE8349370.1
ML739314.1	21841	23060	KAE8349371.1
ML739314.1	22946	24446	KAE8349372.1
ML739314.1	24126	25270	KAE8349373.1
ML739315.1	1852	2688	KAE8349353.1
ML739315.1	3060	6188	KAE8349354.1
ML739315.1	6418	7943	KAE8349355.1
ML739315.1	7943	15066	KAE8349356.1
ML739315.1	15211	16138	KAE8349357.1
ML739315.1	16179	17844	KAE8349358.1
ML739315.1	18959	20632	KAE8349359.1
ML739315.1	20659	25385	KAE8349360.1
ML739315.1	25518	26151	KAE8349361.1
ML739316.1	6181	7887	KAE8349345.1
ML739316.1	7907	9817	KAE8349346.1
ML739316.1	10154	11964	KAE8349347.1
ML739316.1	12895	15458	KAE8349348.1
ML739316.1	15808	17718	KAE8349349.1
ML739316.1	18318	20081	KAE8349350.1
ML739316.1	19892	21463	KAE8349351.1
ML739316.1	21827	25174	KAE8349352.1
ML739317.1	714	3009	KAE8349336.1
ML739317.1	3187	4786	KAE8349337.1
ML739317.1	4894	6264	KAE8349338.1
ML739317.1	7894	12670	KAE8349339.1
ML739317.1	13253	15731	KAE8349340.1
ML739317.1	15758	17061	KAE8349341.1
ML739317.1	17774	18776	KAE8349342.1
ML739317.1	18788	21734	KAE8349343.1
ML739317.1	24353	25858	KAE8349344.1
ML739318.1	1516	2797	KAE8349326.1
ML739318.1	3390	4032	KAE8349327.1
ML739318.1	3390	6155	KAE8349328.1
ML739318.1	6308	7081	KAE8349329.1
ML739318.1	7245	13477	KAE8349330.1
ML739318.1	14001	15217	KAE8349331.1
ML739318.1	15629	17899	KAE8349332.1
ML739318.1	18028	19623	KAE8349333.1
ML739318.1	19795	21070	KAE8349334.1
ML739318.1	21109	22928	KAE8349335.1
ML739319.1	2150	3358	KAE8349319.1
ML739319.1	5145	10474	KAE8349320.1
ML739319.1	10475	13389	KAE8349321.1
ML739319.1	14250	15739	KAE8349322.1
ML739319.1	15896	19681	KAE8349323.1
ML739319.1	19745	20704	KAE8349324.1
ML739319.1	21513	24384	KAE8349325.1
ML739320.1	63	855	KAE8349307.1
ML739320.1	936	3379	KAE8349308.1
ML739320.1	5072	8696	KAE8349309.1
ML739320.1	8766	9969	KAE8349310.1
ML739320.1	10158	11379	KAE8349311.1
ML739320.1	11375	12760	KAE8349312.1
ML739320.1	12849	15436	KAE8349313.1
ML739320.1	15897	16586	KAE8349314.1
ML739320.1	15897	19488	KAE8349315.1
ML739320.1	19782	20841	KAE8349316.1
ML739320.1	21363	21750	KAE8349317.1
ML739320.1	22884	25225	KAE8349318.1
ML739321.1	1368	7826	KAE8349299.1
ML739321.1	7844	8699	KAE8349300.1
ML739321.1	8807	11128	KAE8349301.1
ML739321.1	11099	16089	KAE8349302.1
ML739321.1	16382	19357	KAE8349303.1
ML739321.1	19799	20993	KAE8349304.1
ML739321.1	21341	23145	KAE8349305.1
ML739321.1	23161	24188	KAE8349306.1
ML739322.1	688	1937	KAE8349295.1
ML739322.1	2155	5391	KAE8349296.1
ML739322.1	8109	10210	KAE8349297.1
ML739322.1	16730	20873	KAE8349298.1
ML739323.1	0	2487	KAE8349286.1
ML739323.1	2700	4302	KAE8349287.1
ML739323.1	4415	6198	KAE8349288.1
ML739323.1	6862	7858	KAE8349289.1
ML739323.1	10889	12280	KAE8349290.1
ML739323.1	13154	15198	KAE8349291.1
ML739323.1	16720	18486	KAE8349292.1
ML739323.1	18874	20643	KAE8349293.1
ML739323.1	21233	24647	KAE8349294.1
ML739324.1	27	1083	KAE8349277.1
ML739324.1	1200	2675	KAE8349278.1
ML739324.1	2675	3768	KAE8349279.1
ML739324.1	5395	7954	KAE8349280.1
ML739324.1	8136	9162	KAE8349281.1
ML739324.1	11078	11714	KAE8349282.1
ML739324.1	15865	17440	KAE8349283.1
ML739324.1	18148	19208	KAE8349284.1
ML739324.1	20399	22215	KAE8349285.1
ML739325.1	980	4114	KAE8349265.1
ML739325.1	3790	4818	KAE8349266.1
ML739325.1	5281	6014	KAE8349267.1
ML739325.1	6130	7115	KAE8349268.1
ML739325.1	7610	10220	KAE8349269.1
ML739325.1	10435	11634	KAE8349270.1
ML739325.1	11897	13526	KAE8349271.1
ML739325.1	13799	15226	KAE8349272.1
ML739325.1	15949	17302	KAE8349273.1
ML739325.1	17617	18394	KAE8349274.1
ML739325.1	19286	20222	KAE8349275.1
ML739325.1	20980	23665	KAE8349276.1
ML739326.1	2882	5198	KAE8349260.1
ML739326.1	5535	9213	KAE8349261.1
ML739326.1	9771	12320	KAE8349262.1
ML739326.1	13279	17491	KAE8349263.1
ML739326.1	22986	24508	KAE8349264.1
ML739327.1	1010	2481	KAE8349252.1
ML739327.1	2488	9039	KAE8349253.1
ML739327.1	9172	11763	KAE8349254.1
ML739327.1	11763	13329	KAE8349255.1
ML739327.1	13328	15910	KAE8349256.1
ML739327.1	16882	18248	KAE8349257.1
ML739327.1	18931	20667	KAE8349258.1
ML739327.1	20768	23074	KAE8349259.1
ML739328.1	1144	2067	KAE8349240.1
ML739328.1	2222	4686	KAE8349241.1
ML739328.1	4686	6216	KAE8349242.1
ML739328.1	6511	8688	KAE8349243.1
ML739328.1	8800	10027	KAE8349244.1
ML739328.1	10038	11511	KAE8349245.1
ML739328.1	11681	13307	KAE8349246.1
ML739328.1	13658	14564	KAE8349247.1
ML739328.1	15636	17443	KAE8349248.1
ML739328.1	17443	18724	KAE8349249.1
ML739328.1	18915	19572	KAE8349250.1
ML739328.1	20386	22039	KAE8349251.1
ML739329.1	0	322	KAE8349233.1
ML739329.1	5690	8195	KAE8349234.1
ML739329.1	8375	9347	KAE8349235.1
ML739329.1	10141	16431	KAE8349236.1
ML739329.1	16701	18452	KAE8349237.1
ML739329.1	18921	19489	KAE8349238.1
ML739329.1	20624	22678	KAE8349239.1
ML739330.1	832	1475	KAE8349223.1
ML739330.1	2094	3697	KAE8349224.1
ML739330.1	3889	4801	KAE8349225.1
ML739330.1	4532	5399	KAE8349226.1
ML739330.1	5890	7207	KAE8349227.1
ML739330.1	8199	8674	KAE8349228.1
ML739330.1	9178	11035	KAE8349229.1
ML739330.1	11293	13079	KAE8349230.1
ML739330.1	14664	15330	KAE8349231.1
ML739330.1	16304	18882	KAE8349232.1
ML739331.1	523	2530	KAE8349213.1
ML739331.1	3212	7453	KAE8349214.1
ML739331.1	7666	10154	KAE8349215.1
ML739331.1	10258	11076	KAE8349216.1
ML739331.1	10360	10609	KAE8349217.1
ML739331.1	11405	14139	KAE8349218.1
ML739331.1	14138	16102	KAE8349219.1
ML739331.1	16697	18188	KAE8349220.1
ML739331.1	18184	19812	KAE8349221.1
ML739331.1	19948	22475	KAE8349222.1
ML739332.1	1256	4285	KAE8349206.1
ML739332.1	5438	7386	KAE8349207.1
ML739332.1	7832	8910	KAE8349208.1
ML739332.1	9423	10958	KAE8349209.1
ML739332.1	11295	15468	KAE8349210.1
ML739332.1	15700	17478	KAE8349211.1
ML739332.1	19210	22035	KAE8349212.1
ML739333.1	397	1897	KAE8349198.1
ML739333.1	3293	4222	KAE8349199.1
ML739333.1	4186	5248	KAE8349200.1
ML739333.1	6668	7919	KAE8349201.1
ML739333.1	10160	15802	KAE8349202.1
ML739333.1	16321	17822	KAE8349203.1
ML739333.1	18057	19030	KAE8349204.1
ML739333.1	20316	22413	KAE8349205.1
ML739334.1	3	300	KAE8349191.1
ML739334.1	2091	4124	KAE8349192.1
ML739334.1	5042	9471	KAE8349193.1
ML739334.1	9515	11309	KAE8349194.1
ML739334.1	11447	14730	KAE8349195.1
ML739334.1	15364	17265	KAE8349196.1
ML739334.1	18974	19992	KAE8349197.1
ML739335.1	1854	5565	KAE8349183.1
ML739335.1	5954	7202	KAE8349184.1
ML739335.1	9053	9539	KAE8349185.1
ML739335.1	10181	12341	KAE8349186.1
ML739335.1	12372	15454	KAE8349187.1
ML739335.1	15750	17754	KAE8349188.1
ML739335.1	18870	20677	KAE8349189.1
ML739335.1	21678	23225	KAE8349190.1
ML739336.1	385	2576	KAE8349178.1
ML739336.1	4170	6598	KAE8349179.1
ML739336.1	6925	9140	KAE8349180.1
ML739336.1	17608	18316	KAE8349181.1
ML739336.1	18407	19380	KAE8349182.1
ML739337.1	0	3965	KAE8349172.1
ML739337.1	5735	11695	KAE8349173.1
ML739337.1	11776	15179	KAE8349174.1
ML739337.1	15464	18690	KAE8349175.1
ML739337.1	18917	20458	KAE8349176.1
ML739337.1	20775	21266	KAE8349177.1
ML739338.1	379	2890	KAE8349163.1
ML739338.1	3109	5202	KAE8349164.1
ML739338.1	5192	6817	KAE8349165.1
ML739338.1	9071	10464	KAE8349166.1
ML739338.1	12980	13949	KAE8349167.1
ML739338.1	14132	15937	KAE8349168.1
ML739338.1	16149	19510	KAE8349169.1
ML739338.1	19616	20974	KAE8349170.1
ML739338.1	20903	22732	KAE8349171.1
ML739339.1	626	2156	KAE8349157.1
ML739339.1	2310	3202	KAE8349158.1
ML739339.1	3788	6280	KAE8349159.1
ML739339.1	8554	11124	KAE8349160.1
ML739339.1	12346	14835	KAE8349161.1
ML739339.1	16497	20610	KAE8349162.1
ML739340.1	127	1007	KAE8349149.1
ML739340.1	1295	3509	KAE8349150.1
ML739340.1	6553	8757	KAE8349151.1
ML739340.1	8759	10183	KAE8349152.1
ML739340.1	11474	13237	KAE8349153.1
ML739340.1	13308	17277	KAE8349154.1
ML739340.1	17541	21620	KAE8349155.1
ML739340.1	21980	22326	KAE8349156.1
ML739341.1	465	2567	KAE8349142.1
ML739341.1	2727	6533	KAE8349143.1
ML739341.1	6667	7972	KAE8349144.1
ML739341.1	8027	9294	KAE8349145.1
ML739341.1	11064	14728	KAE8349146.1
ML739341.1	16511	18739	KAE8349147.1
ML739341.1	19509	21649	KAE8349148.1
ML739342.1	92	797	KAE8349134.1
ML739342.1	1480	3429	KAE8349135.1
ML739342.1	4739	8448	KAE8349136.1
ML739342.1	8709	10885	KAE8349137.1
ML739342.1	11488	14914	KAE8349138.1
ML739342.1	15875	18101	KAE8349139.1
ML739342.1	18353	19354	KAE8349140.1
ML739342.1	19252	20439	KAE8349141.1
ML739343.1	713	1890	KAE8349125.1
ML739343.1	2933	4881	KAE8349126.1
ML739343.1	5596	7400	KAE8349127.1
ML739343.1	7966	8704	KAE8349128.1
ML739343.1	8950	11532	KAE8349129.1
ML739343.1	11645	13233	KAE8349130.1
ML739343.1	14121	16656	KAE8349131.1
ML739343.1	16684	19000	KAE8349132.1
ML739343.1	19781	21332	KAE8349133.1
ML739344.1	55	614	KAE8349116.1
ML739344.1	3103	6305	KAE8349117.1
ML739344.1	9866	11498	KAE8349118.1
ML739344.1	14302	16109	KAE8349119.1
ML739344.1	16192	17086	KAE8349120.1
ML739344.1	17137	18789	KAE8349121.1
ML739344.1	18817	19408	KAE8349122.1
ML739344.1	19408	19855	KAE8349123.1
ML739344.1	19865	21917	KAE8349124.1
ML739345.1	280	956	KAE8349105.1
ML739345.1	956	3316	KAE8349106.1
ML739345.1	3400	5740	KAE8349107.1
ML739345.1	6019	6849	KAE8349108.1
ML739345.1	6836	7804	KAE8349109.1
ML739345.1	8367	10622	KAE8349110.1
ML739345.1	10832	14610	KAE8349111.1
ML739345.1	14683	16256	KAE8349112.1
ML739345.1	16696	17113	KAE8349114.1
ML739345.1	16696	18593	KAE8349113.1
ML739345.1	19204	21238	KAE8349115.1
ML739346.1	962	2285	KAE8349098.1
ML739346.1	2581	3256	KAE8349099.1
ML739346.1	4264	5830	KAE8349100.1
ML739346.1	7210	14086	KAE8349101.1
ML739346.1	14523	16812	KAE8349102.1
ML739346.1	16871	17387	KAE8349103.1
ML739346.1	17329	19425	KAE8349104.1
ML739347.1	339	2263	KAE8349092.1
ML739347.1	2302	2729	KAE8349093.1
ML739347.1	5075	7309	KAE8349094.1
ML739347.1	13760	16696	KAE8349095.1
ML739347.1	17817	19563	KAE8349096.1
ML739347.1	19580	21540	KAE8349097.1
ML739348.1	252	588	KAE8349086.1
ML739348.1	500	3203	KAE8349087.1
ML739348.1	3689	7073	KAE8349088.1
ML739348.1	8680	10922	KAE8349089.1
ML739348.1	14720	15138	KAE8349090.1
ML739348.1	20515	20886	KAE8349091.1
ML739349.1	1700	4161	KAE8349079.1
ML739349.1	4783	7368	KAE8349080.1
ML739349.1	8368	9894	KAE8349081.1
ML739349.1	9928	11682	KAE8349082.1
ML739349.1	11868	13845	KAE8349083.1
ML739349.1	15132	16808	KAE8349084.1
ML739349.1	16847	17690	KAE8349085.1
ML739350.1	1891	2516	KAE8349071.1
ML739350.1	4147	5241	KAE8349072.1
ML739350.1	6862	8359	KAE8349073.1
ML739350.1	9105	10293	KAE8349074.1
ML739350.1	10301	11742	KAE8349075.1
ML739350.1	11983	13235	KAE8349076.1
ML739350.1	13502	16063	KAE8349077.1
ML739350.1	17354	20477	KAE8349078.1
ML739351.1	3586	5712	KAE8349063.1
ML739351.1	5610	8100	KAE8349064.1
ML739351.1	8268	10081	KAE8349065.1
ML739351.1	10342	10921	KAE8349066.1
ML739351.1	11664	12232	KAE8349067.1
ML739351.1	12641	13178	KAE8349068.1
ML739351.1	13457	15942	KAE8349069.1
ML739351.1	15933	16794	KAE8349070.1
ML739352.1	2079	3476	KAE8349056.1
ML739352.1	4058	5072	KAE8349057.1
ML739352.1	6419	7817	KAE8349058.1
ML739352.1	8218	11529	KAE8349059.1
ML739352.1	11728	13550	KAE8349060.1
ML739352.1	14792	16645	KAE8349061.1
ML739352.1	17991	20240	KAE8349062.1
ML739353.1	0	1073	KAE8349049.1
ML739353.1	2693	3855	KAE8349050.1
ML739353.1	9472	10998	KAE8349051.1
ML739353.1	12055	14214	KAE8349052.1
ML739353.1	14865	16577	KAE8349053.1
ML739353.1	16684	19547	KAE8349054.1
ML739353.1	19849	20380	KAE8349055.1
ML739354.1	1057	4527	KAE8349043.1
ML739354.1	4795	9634	KAE8349044.1
ML739354.1	9453	9933	KAE8349045.1
ML739354.1	10103	15867	KAE8349046.1
ML739354.1	16027	19172	KAE8349047.1
ML739354.1	19242	20484	KAE8349048.1
ML739355.1	52	2723	KAE8349036.1
ML739355.1	8456	10288	KAE8349037.1
ML739355.1	10176	11318	KAE8349038.1
ML739355.1	11700	13929	KAE8349039.1
ML739355.1	14330	16292	KAE8349040.1
ML739355.1	16983	17312	KAE8349041.1
ML739355.1	17448	20045	KAE8349042.1
ML739356.1	0	9229	KAE8349033.1
ML739356.1	11610	14393	KAE8349034.1
ML739356.1	17040	18793	KAE8349035.1
ML739357.1	3503	6492	KAE8349025.1
ML739357.1	6734	8719	KAE8349026.1
ML739357.1	8766	9170	KAE8349027.1
ML739357.1	10952	11908	KAE8349028.1
ML739357.1	11985	13515	KAE8349029.1
ML739357.1	13658	15361	KAE8349030.1
ML739357.1	15361	16780	KAE8349031.1
ML739357.1	17829	20254	KAE8349032.1
ML739358.1	494	1315	KAE8349018.1
ML739358.1	3717	9252	KAE8349019.1
ML739358.1	9407	13791	KAE8349020.1
ML739358.1	14147	15714	KAE8349021.1
ML739358.1	15872	16367	KAE8349023.1
ML739358.1	15872	17327	KAE8349022.1
ML739358.1	18571	19008	KAE8349024.1
ML739359.1	67	1830	KAE8349008.1
ML739359.1	2764	3297	KAE8349009.1
ML739359.1	3337	6930	KAE8349010.1
ML739359.1	6938	8301	KAE8349011.1
ML739359.1	8484	9225	KAE8349012.1
ML739359.1	9533	11350	KAE8349013.1
ML739359.1	11448	13364	KAE8349014.1
ML739359.1	15029	17444	KAE8349015.1
ML739359.1	17745	19190	KAE8349016.1
ML739359.1	19661	20349	KAE8349017.1
ML739360.1	754	4921	KAE8349002.1
ML739360.1	5065	7935	KAE8349003.1
ML739360.1	8511	10639	KAE8349004.1
ML739360.1	11399	13929	KAE8349005.1
ML739360.1	16321	17505	KAE8349006.1
ML739360.1	17806	18936	KAE8349007.1
ML739361.1	35	996	KAE8348993.1
ML739361.1	1345	3083	KAE8348994.1
ML739361.1	4570	7114	KAE8348995.1
ML739361.1	7278	8386	KAE8348996.1
ML739361.1	8521	10795	KAE8348997.1
ML739361.1	11988	13169	KAE8348998.1
ML739361.1	13173	13854	KAE8348999.1
ML739361.1	14759	16995	KAE8349000.1
ML739361.1	17280	19991	KAE8349001.1
ML739362.1	40	1776	KAE8348991.1
ML739362.1	14902	16770	KAE8348992.1
ML739363.1	252	2496	KAE8348983.1
ML739363.1	2580	2969	KAE8348984.1
ML739363.1	3567	5700	KAE8348985.1
ML739363.1	7750	9630	KAE8348986.1
ML739363.1	11121	13192	KAE8348987.1
ML739363.1	13192	14783	KAE8348988.1
ML739363.1	14855	15316	KAE8348989.1
ML739363.1	15317	19911	KAE8348990.1
ML739364.1	845	3562	KAE8348976.1
ML739364.1	5306	6634	KAE8348977.1
ML739364.1	6804	8200	KAE8348978.1
ML739364.1	8942	11670	KAE8348979.1
ML739364.1	12733	15991	KAE8348980.1
ML739364.1	16799	17527	KAE8348981.1
ML739364.1	17527	19554	KAE8348982.1
ML739365.1	3754	5522	KAE8348971.1
ML739365.1	5522	8350	KAE8348972.1
ML739365.1	12055	14072	KAE8348973.1
ML739365.1	14246	16874	KAE8348974.1
ML739365.1	17486	18675	KAE8348975.1
ML739366.1	754	1825	KAE8348964.1
ML739366.1	2955	3375	KAE8348965.1
ML739366.1	3565	5292	KAE8348966.1
ML739366.1	5532	8509	KAE8348967.1
ML739366.1	9002	9794	KAE8348968.1
ML739366.1	11263	12976	KAE8348969.1
ML739366.1	14069	14668	KAE8348970.1
ML739367.1	515	2714	KAE8348957.1
ML739367.1	2815	4397	KAE8348958.1
ML739367.1	5215	6751	KAE8348959.1
ML739367.1	7388	11234	KAE8348960.1
ML739367.1	11233	13316	KAE8348961.1
ML739367.1	13418	15668	KAE8348962.1
ML739367.1	15847	18168	KAE8348963.1
ML739368.1	2518	3753	KAE8348951.1
ML739368.1	3862	7155	KAE8348952.1
ML739368.1	7620	11301	KAE8348953.1
ML739368.1	11352	12981	KAE8348954.1
ML739368.1	13520	15808	KAE8348955.1
ML739368.1	15826	19210	KAE8348956.1
ML739369.1	1319	2579	KAE8348942.1
ML739369.1	2579	3758	KAE8348943.1
ML739369.1	3900	6150	KAE8348944.1
ML739369.1	7224	8344	KAE8348945.1
ML739369.1	8361	10748	KAE8348946.1
ML739369.1	12116	14619	KAE8348947.1
ML739369.1	14980	15460	KAE8348948.1
ML739369.1	15685	16247	KAE8348949.1
ML739369.1	16415	18179	KAE8348950.1
ML739370.1	1886	3810	KAE8348936.1
ML739370.1	3970	6861	KAE8348937.1
ML739370.1	6927	8791	KAE8348938.1
ML739370.1	9957	11660	KAE8348939.1
ML739370.1	11780	14145	KAE8348940.1
ML739370.1	15947	17732	KAE8348941.1
ML739371.1	545	1971	KAE8348930.1
ML739371.1	2740	3474	KAE8348931.1
ML739371.1	4662	7599	KAE8348932.1
ML739371.1	11976	14391	KAE8348933.1
ML739371.1	15257	16410	KAE8348934.1
ML739371.1	16391	18816	KAE8348935.1
ML739372.1	14215	18081	KAE8348929.1
ML739373.1	25	1362	KAE8348922.1
ML739373.1	1984	10139	KAE8348923.1
ML739373.1	11535	12590	KAE8348924.1
ML739373.1	12732	14001	KAE8348925.1
ML739373.1	14020	16474	KAE8348926.1
ML739373.1	16685	17398	KAE8348927.1
ML739373.1	17143	19421	KAE8348928.1
ML739374.1	2440	4575	KAE8348916.1
ML739374.1	5125	7187	KAE8348917.1
ML739374.1	7142	7503	KAE8348918.1
ML739374.1	8505	8949	KAE8348919.1
ML739374.1	11202	15194	KAE8348920.1
ML739374.1	17018	19063	KAE8348921.1
ML739375.1	1793	3278	KAE8348910.1
ML739375.1	3303	5402	KAE8348911.1
ML739375.1	5854	6896	KAE8348912.1
ML739375.1	7291	8654	KAE8348913.1
ML739375.1	11556	13113	KAE8348914.1
ML739375.1	12985	13993	KAE8348915.1
ML739376.1	1770	5974	KAE8348908.1
ML739376.1	5925	8692	KAE8348909.1
ML739377.1	3079	5132	KAE8348902.1
ML739377.1	5874	6820	KAE8348903.1
ML739377.1	6662	8522	KAE8348904.1
ML739377.1	8555	10111	KAE8348905.1
ML739377.1	10390	14610	KAE8348906.1
ML739377.1	14870	19124	KAE8348907.1
ML739379.1	1065	1519	KAE8348898.1
ML739379.1	1516	4245	KAE8348899.1
ML739379.1	11113	13637	KAE8348900.1
ML739379.1	14698	18976	KAE8348901.1
ML739380.1	1033	1745	KAE8348892.1
ML739380.1	1745	4956	KAE8348893.1
ML739380.1	5043	7987	KAE8348894.1
ML739380.1	12487	13710	KAE8348895.1
ML739380.1	14723	15409	KAE8348896.1
ML739380.1	16131	17611	KAE8348897.1
ML739381.1	6	4695	KAE8348885.1
ML739381.1	5255	6478	KAE8348886.1
ML739381.1	6327	7313	KAE8348887.1
ML739381.1	7665	10995	KAE8348888.1
ML739381.1	12870	14924	KAE8348889.1
ML739381.1	15336	16434	KAE8348890.1
ML739381.1	16434	18289	KAE8348891.1
ML739382.1	4655	7878	KAE8348882.1
ML739382.1	8146	15299	KAE8348883.1
ML739382.1	16653	17892	KAE8348884.1
ML739383.1	1815	6810	KAE8348877.1
ML739383.1	7104	7323	KAE8348878.1
ML739383.1	7621	10224	KAE8348879.1
ML739383.1	10232	12653	KAE8348880.1
ML739383.1	12803	14919	KAE8348881.1
ML739384.1	1043	6993	KAE8348870.1
ML739384.1	7745	10740	KAE8348871.1
ML739384.1	10825	11202	KAE8348872.1
ML739384.1	10967	13385	KAE8348873.1
ML739384.1	13502	14348	KAE8348874.1
ML739384.1	14742	16844	KAE8348875.1
ML739384.1	17239	18864	KAE8348876.1
ML739385.1	811	3282	KAE8348863.1
ML739385.1	4280	7478	KAE8348864.1
ML739385.1	7474	7997	KAE8348865.1
ML739385.1	8384	9833	KAE8348866.1
ML739385.1	11014	11313	KAE8348867.1
ML739385.1	13063	13694	KAE8348868.1
ML739385.1	15294	18215	KAE8348869.1
ML739386.1	2420	5756	KAE8348857.1
ML739386.1	5877	7020	KAE8348858.1
ML739386.1	7451	9098	KAE8348859.1
ML739386.1	9500	13300	KAE8348860.1
ML739386.1	13786	15293	KAE8348861.1
ML739386.1	16151	17793	KAE8348862.1
ML739387.1	1093	2878	KAE8348849.1
ML739387.1	3179	5779	KAE8348850.1
ML739387.1	6999	7928	KAE8348851.1
ML739387.1	8121	9518	KAE8348852.1
ML739387.1	9686	11251	KAE8348853.1
ML739387.1	11291	12372	KAE8348854.1
ML739387.1	13158	15833	KAE8348855.1
ML739387.1	16324	18002	KAE8348856.1
ML739388.1	1621	3252	KAE8348844.1
ML739388.1	3503	5822	KAE8348845.1
ML739388.1	6746	9123	KAE8348846.1
ML739388.1	9780	12098	KAE8348847.1
ML739388.1	14989	17989	KAE8348848.1
ML739389.1	13017	14399	KAE8348842.1
ML739389.1	14411	16529	KAE8348843.1
ML739390.1	2014	7403	KAE8348838.1
ML739390.1	9079	11696	KAE8348839.1
ML739390.1	12568	15119	KAE8348840.1
ML739390.1	15493	17988	KAE8348841.1
ML739391.1	423	2335	KAE8348831.1
ML739391.1	3310	6492	KAE8348832.1
ML739391.1	6731	7942	KAE8348833.1
ML739391.1	7942	9630	KAE8348834.1
ML739391.1	9668	11075	KAE8348835.1
ML739391.1	11259	12821	KAE8348836.1
ML739391.1	13165	17079	KAE8348837.1
ML739392.1	2351	11346	KAE8348829.1
ML739392.1	10761	12734	KAE8348830.1
ML739393.1	833	2095	KAE8348825.1
ML739393.1	10078	12682	KAE8348826.1
ML739393.1	13179	15047	KAE8348827.1
ML739393.1	15234	18104	KAE8348828.1
ML739394.1	1685	2022	KAE8348816.1
ML739394.1	3079	4454	KAE8348817.1
ML739394.1	6624	8272	KAE8348818.1
ML739394.1	10445	11649	KAE8348819.1
ML739394.1	11573	12695	KAE8348820.1
ML739394.1	12971	14645	KAE8348821.1
ML739394.1	14950	15847	KAE8348822.1
ML739394.1	15909	17155	KAE8348823.1
ML739394.1	17156	17951	KAE8348824.1
ML739395.1	0	994	KAE8348810.1
ML739395.1	1244	3622	KAE8348811.1
ML739395.1	3658	4167	KAE8348812.1
ML739395.1	6414	8004	KAE8348813.1
ML739395.1	8410	11061	KAE8348814.1
ML739395.1	13125	15323	KAE8348815.1
ML739396.1	0	1840	KAE8348804.1
ML739396.1	4106	8088	KAE8348805.1
ML739396.1	9003	10081	KAE8348806.1
ML739396.1	12079	13207	KAE8348807.1
ML739396.1	13399	16387	KAE8348808.1
ML739396.1	16545	17925	KAE8348809.1
ML739397.1	1880	3913	KAE8348796.1
ML739397.1	3768	4345	KAE8348797.1
ML739397.1	4814	6105	KAE8348798.1
ML739397.1	6105	7887	KAE8348799.1
ML739397.1	8272	8821	KAE8348800.1
ML739397.1	9211	13010	KAE8348801.1
ML739397.1	13549	14709	KAE8348802.1
ML739397.1	14807	17704	KAE8348803.1
ML739398.1	558	3207	KAE8348788.1
ML739398.1	3207	4023	KAE8348789.1
ML739398.1	4023	4799	KAE8348790.1
ML739398.1	5370	7649	KAE8348791.1
ML739398.1	8747	11464	KAE8348792.1
ML739398.1	11453	14593	KAE8348793.1
ML739398.1	14731	15728	KAE8348794.1
ML739398.1	15547	17096	KAE8348795.1
ML739399.1	1010	2472	KAE8348782.1
ML739399.1	2970	3979	KAE8348783.1
ML739399.1	3630	4708	KAE8348784.1
ML739399.1	5310	6763	KAE8348785.1
ML739399.1	7377	11685	KAE8348786.1
ML739399.1	11686	17508	KAE8348787.1
ML739401.1	4220	5226	KAE8348778.1
ML739401.1	5278	6943	KAE8348779.1
ML739401.1	13012	13772	KAE8348780.1
ML739401.1	15076	17082	KAE8348781.1
ML739402.1	2125	11640	KAE8348775.1
ML739402.1	11815	12863	KAE8348776.1
ML739402.1	13484	13990	KAE8348777.1
ML739403.1	570	2719	KAE8348770.1
ML739403.1	3570	4965	KAE8348771.1
ML739403.1	5423	6632	KAE8348772.1
ML739403.1	8041	8998	KAE8348773.1
ML739403.1	9250	11853	KAE8348774.1
ML739404.1	3173	4540	KAE8348767.1
ML739404.1	4666	8790	KAE8348768.1
ML739404.1	8890	12059	KAE8348769.1
ML739405.1	577	2435	KAE8348760.1
ML739405.1	2365	4658	KAE8348761.1
ML739405.1	4708	6370	KAE8348762.1
ML739405.1	6546	9127	KAE8348763.1
ML739405.1	9296	12532	KAE8348764.1
ML739405.1	12698	14573	KAE8348765.1
ML739405.1	14726	16558	KAE8348766.1
ML739406.1	0	2160	KAE8348753.1
ML739406.1	2371	5185	KAE8348754.1
ML739406.1	5229	6621	KAE8348755.1
ML739406.1	6742	7709	KAE8348756.1
ML739406.1	7708	9239	KAE8348757.1
ML739406.1	10894	12035	KAE8348758.1
ML739406.1	12259	14757	KAE8348759.1
ML739407.1	4198	5886	KAE8348751.1
ML739407.1	6018	7785	KAE8348752.1
ML739408.1	1627	3378	KAE8348746.1
ML739408.1	3378	3898	KAE8348747.1
ML739408.1	3957	4263	KAE8348748.1
ML739408.1	5439	7229	KAE8348749.1
ML739408.1	7386	10764	KAE8348750.1
ML739409.1	1599	2861	KAE8348737.1
ML739409.1	3128	4563	KAE8348738.1
ML739409.1	4021	4909	KAE8348739.1
ML739409.1	5570	6695	KAE8348740.1
ML739409.1	6840	7690	KAE8348741.1
ML739409.1	7942	9554	KAE8348742.1
ML739409.1	9603	10568	KAE8348743.1
ML739409.1	10657	12471	KAE8348744.1
ML739409.1	12488	14231	KAE8348745.1
ML739410.1	5	1358	KAE8348731.1
ML739410.1	1415	3350	KAE8348732.1
ML739410.1	3688	4855	KAE8348733.1
ML739410.1	5245	7069	KAE8348734.1
ML739410.1	9787	11705	KAE8348735.1
ML739410.1	13212	15086	KAE8348736.1
ML739411.1	3511	7227	KAE8348726.1
ML739411.1	7501	9233	KAE8348727.1
ML739411.1	9658	13426	KAE8348728.1
ML739411.1	13904	14948	KAE8348729.1
ML739411.1	15415	16122	KAE8348730.1
ML739412.1	2679	4140	KAE8348725.1
ML739413.1	0	1815	KAE8348721.1
ML739413.1	2148	4710	KAE8348722.1
ML739413.1	7418	13428	KAE8348723.1
ML739413.1	13620	15100	KAE8348724.1
ML739414.1	5081	6675	KAE8348718.1
ML739414.1	8316	12419	KAE8348719.1
ML739414.1	12852	14033	KAE8348720.1
ML739415.1	1491	4515	KAE8348714.1
ML739415.1	4515	6657	KAE8348715.1
ML739415.1	7135	11183	KAE8348716.1
ML739415.1	13718	15946	KAE8348717.1
ML739416.1	634	4104	KAE8348710.1
ML739416.1	4398	5709	KAE8348711.1
ML739416.1	5765	7328	KAE8348712.1
ML739416.1	7424	10928	KAE8348713.1
ML739417.1	2813	3747	KAE8348708.1
ML739417.1	9255	12597	KAE8348709.1
ML739418.1	1124	2147	KAE8348701.1
ML739418.1	3493	5537	KAE8348702.1
ML739418.1	5414	6104	KAE8348703.1
ML739418.1	6879	10256	KAE8348704.1
ML739418.1	10855	12148	KAE8348705.1
ML739418.1	12214	13123	KAE8348706.1
ML739418.1	13953	15587	KAE8348707.1
ML739419.1	672	7011	KAE8348698.1
ML739419.1	7822	13319	KAE8348699.1
ML739419.1	13150	14636	KAE8348700.1
ML739420.1	2667	3787	KAE8348693.1
ML739420.1	5080	6263	KAE8348694.1
ML739420.1	6835	7780	KAE8348695.1
ML739420.1	9880	13296	KAE8348696.1
ML739420.1	14430	15829	KAE8348697.1
ML739421.1	1918	3079	KAE8348688.1
ML739421.1	3078	4139	KAE8348689.1
ML739421.1	4229	6871	KAE8348690.1
ML739421.1	8007	11776	KAE8348691.1
ML739421.1	12442	13554	KAE8348692.1
ML739422.1	91	1040	KAE8348682.1
ML739422.1	2559	4585	KAE8348683.1
ML739422.1	4807	8809	KAE8348684.1
ML739422.1	10203	11199	KAE8348685.1
ML739422.1	11450	12257	KAE8348686.1
ML739422.1	12535	14268	KAE8348687.1
ML739423.1	2093	2779	KAE8348676.1
ML739423.1	2838	4194	KAE8348677.1
ML739423.1	4328	5305	KAE8348678.1
ML739423.1	5506	7521	KAE8348679.1
ML739423.1	7812	11406	KAE8348680.1
ML739423.1	13528	15441	KAE8348681.1
ML739424.1	1246	3998	KAE8348672.1
ML739424.1	3895	9343	KAE8348673.1
ML739424.1	10930	12862	KAE8348674.1
ML739424.1	13097	15017	KAE8348675.1
ML739425.1	4321	7389	KAE8348667.1
ML739425.1	8171	8644	KAE8348668.1
ML739425.1	9555	12934	KAE8348669.1
ML739425.1	12935	13948	KAE8348670.1
ML739425.1	14834	15237	KAE8348671.1
ML739426.1	92	4323	KAE8348660.1
ML739426.1	3998	5208	KAE8348661.1
ML739426.1	5546	7044	KAE8348662.1
ML739426.1	7318	9691	KAE8348663.1
ML739426.1	9874	12157	KAE8348664.1
ML739426.1	13094	13740	KAE8348665.1
ML739426.1	14357	15124	KAE8348666.1
ML739427.1	0	1574	KAE8348654.1
ML739427.1	2724	5640	KAE8348655.1
ML739427.1	7049	7842	KAE8348656.1
ML739427.1	8171	9723	KAE8348657.1
ML739427.1	9620	11135	KAE8348658.1
ML739427.1	11638	15129	KAE8348659.1
ML739428.1	2371	4647	KAE8348649.1
ML739428.1	5106	6248	KAE8348650.1
ML739428.1	7598	10244	KAE8348651.1
ML739428.1	10425	12259	KAE8348652.1
ML739428.1	12190	14090	KAE8348653.1
ML739429.1	3311	5776	KAE8348644.1
ML739429.1	7092	7944	KAE8348645.1
ML739429.1	9989	11136	KAE8348646.1
ML739429.1	11805	13681	KAE8348647.1
ML739429.1	13919	15079	KAE8348648.1
ML739430.1	4877	5679	KAE8348638.1
ML739430.1	6307	7685	KAE8348639.1
ML739430.1	7876	9333	KAE8348640.1
ML739430.1	9474	11491	KAE8348641.1
ML739430.1	11491	13329	KAE8348642.1
ML739430.1	13520	14918	KAE8348643.1
ML739431.1	15	1561	KAE8348633.1
ML739431.1	2022	4911	KAE8348634.1
ML739431.1	5568	8055	KAE8348635.1
ML739431.1	8925	10088	KAE8348636.1
ML739431.1	12118	13493	KAE8348637.1
ML739432.1	505	1227	KAE8348626.1
ML739432.1	1228	2855	KAE8348627.1
ML739432.1	2920	4741	KAE8348628.1
ML739432.1	5066	8064	KAE8348629.1
ML739432.1	8228	9512	KAE8348630.1
ML739432.1	9604	11508	KAE8348631.1
ML739432.1	11841	13982	KAE8348632.1
ML739433.1	400	1584	KAE8348622.1
ML739433.1	5404	7614	KAE8348623.1
ML739433.1	8261	11513	KAE8348624.1
ML739433.1	12011	14736	KAE8348625.1
ML739434.1	1499	3087	KAE8348618.1
ML739434.1	3012	4793	KAE8348619.1
ML739434.1	7280	8678	KAE8348620.1
ML739434.1	8253	9919	KAE8348621.1
ML739435.1	8	489	KAE8348614.1
ML739435.1	2550	9505	KAE8348615.1
ML739435.1	10134	12652	KAE8348616.1
ML739435.1	12728	13659	KAE8348617.1
ML739436.1	0	2958	KAE8348607.1
ML739436.1	4180	6263	KAE8348608.1
ML739436.1	6263	8006	KAE8348609.1
ML739436.1	10064	10997	KAE8348610.1
ML739436.1	10613	10766	KAE8348611.1
ML739436.1	14060	14249	KAE8348612.1
ML739436.1	14408	14824	KAE8348613.1
ML739437.1	807	2556	KAE8348601.1
ML739437.1	3820	6948	KAE8348602.1
ML739437.1	7152	8324	KAE8348603.1
ML739437.1	8425	11028	KAE8348604.1
ML739437.1	11185	12181	KAE8348605.1
ML739437.1	12060	13251	KAE8348606.1
ML739438.1	2625	5207	KAE8348598.1
ML739438.1	6582	8614	KAE8348599.1
ML739438.1	9855	10896	KAE8348600.1
ML739439.1	674	3506	KAE8348593.1
ML739439.1	3507	6202	KAE8348594.1
ML739439.1	6369	8318	KAE8348595.1
ML739439.1	8673	10720	KAE8348596.1
ML739439.1	11317	13462	KAE8348597.1
ML739440.1	2906	5721	KAE8348591.1
ML739440.1	11646	13505	KAE8348592.1
ML739441.1	4526	7148	KAE8348590.1
ML739442.1	12	7001	KAE8348586.1
ML739442.1	6910	9621	KAE8348587.1
ML739442.1	10190	12144	KAE8348588.1
ML739442.1	12582	14007	KAE8348589.1
ML739443.1	368	1407	KAE8348580.1
ML739443.1	1844	3203	KAE8348581.1
ML739443.1	3472	7405	KAE8348582.1
ML739443.1	7581	8319	KAE8348583.1
ML739443.1	8360	9313	KAE8348584.1
ML739443.1	10678	11679	KAE8348585.1
ML739444.1	7124	9899	KAE8348579.1
ML739445.1	1584	3813	KAE8348577.1
ML739445.1	4222	7432	KAE8348578.1
ML739447.1	4719	9267	KAE8348576.1
ML739448.1	8375	9318	KAE8348575.1
ML739449.1	79	2147	KAE8348569.1
ML739449.1	2694	4959	KAE8348570.1
ML739449.1	5154	6485	KAE8348571.1
ML739449.1	7408	9040	KAE8348572.1
ML739449.1	9297	11501	KAE8348573.1
ML739449.1	11915	14201	KAE8348574.1
ML739450.1	1424	4855	KAE8348566.1
ML739450.1	7547	8621	KAE8348567.1
ML739450.1	9158	14003	KAE8348568.1
ML739451.1	8445	10633	KAE8348564.1
ML739451.1	10864	12749	KAE8348565.1
ML739452.1	9453	11798	KAE8348563.1
ML739453.1	4778	6918	KAE8348561.1
ML739453.1	7035	9260	KAE8348562.1
ML739454.1	1973	6131	KAE8348559.1
ML739454.1	6131	9645	KAE8348560.1
ML739455.1	449	1577	KAE8348552.1
ML739455.1	2303	4995	KAE8348553.1
ML739455.1	5145	7123	KAE8348554.1
ML739455.1	7264	7993	KAE8348555.1
ML739455.1	8171	9488	KAE8348556.1
ML739455.1	11152	11957	KAE8348557.1
ML739455.1	12584	13481	KAE8348558.1
ML739456.1	933	1920	KAE8348547.1
ML739456.1	4502	5183	KAE8348548.1
ML739456.1	4647	6665	KAE8348549.1
ML739456.1	7814	9333	KAE8348550.1
ML739456.1	11216	13570	KAE8348551.1
ML739457.1	652	3247	KAE8348542.1
ML739457.1	3128	5161	KAE8348543.1
ML739457.1	4656	6415	KAE8348544.1
ML739457.1	8042	9695	KAE8348545.1
ML739457.1	11667	13178	KAE8348546.1
ML739458.1	6110	8689	KAE8348540.1
ML739458.1	8835	10023	KAE8348541.1
ML739459.1	1258	1476	KAE8348538.1
ML739459.1	11525	13194	KAE8348539.1
ML739460.1	10351	12075	KAE8348536.1
ML739460.1	11725	12536	KAE8348537.1
ML739461.1	6073	8049	KAE8348535.1
ML739462.1	3610	6246	KAE8348532.1
ML739462.1	7181	8608	KAE8348533.1
ML739462.1	9303	12817	KAE8348534.1
ML739463.1	1007	4413	KAE8348529.1
ML739463.1	5569	6029	KAE8348530.1
ML739463.1	6007	8890	KAE8348531.1
ML739464.1	4007	6368	KAE8348528.1
ML739465.1	135	1113	KAE8348521.1
ML739465.1	1009	2671	KAE8348522.1
ML739465.1	2889	6012	KAE8348523.1
ML739465.1	6462	9950	KAE8348524.1
ML739465.1	9951	10944	KAE8348525.1
ML739465.1	10944	12092	KAE8348526.1
ML739465.1	12116	12902	KAE8348527.1
ML739466.1	3622	6032	KAE8348517.1
ML739466.1	6768	8452	KAE8348518.1
ML739466.1	9123	10935	KAE8348519.1
ML739466.1	11219	12767	KAE8348520.1
ML739467.1	1047	3259	KAE8348515.1
ML739467.1	4611	7752	KAE8348516.1
ML739468.1	651	5122	KAE8348511.1
ML739468.1	5249	6186	KAE8348512.1
ML739468.1	6362	10455	KAE8348513.1
ML739468.1	10948	12400	KAE8348514.1
ML739469.1	1135	2504	KAE8348506.1
ML739469.1	3185	4447	KAE8348507.1
ML739469.1	4591	5416	KAE8348508.1
ML739469.1	6036	9455	KAE8348509.1
ML739469.1	9472	10945	KAE8348510.1
ML739470.1	3682	5361	KAE8348501.1
ML739470.1	6314	7769	KAE8348502.1
ML739470.1	8267	9396	KAE8348503.1
ML739470.1	9525	10807	KAE8348504.1
ML739470.1	11593	12573	KAE8348505.1
ML739471.1	6769	8253	KAE8348500.1
ML739472.1	377	2042	KAE8348497.1
ML739472.1	2171	5147	KAE8348498.1
ML739472.1	5859	8006	KAE8348499.1
ML739473.1	5749	8085	KAE8348495.1
ML739473.1	8015	10857	KAE8348496.1
ML739474.1	2622	4472	KAE8348492.1
ML739474.1	5126	6551	KAE8348493.1
ML739474.1	7232	9863	KAE8348494.1
ML739475.1	96	3783	KAE8348487.1
ML739475.1	3822	4868	KAE8348488.1
ML739475.1	4868	6240	KAE8348489.1
ML739475.1	6415	8572	KAE8348490.1
ML739475.1	8721	12188	KAE8348491.1
ML739476.1	1915	3145	KAE8348485.1
ML739476.1	3015	4687	KAE8348486.1
ML739477.1	6360	8669	KAE8348484.1
ML739478.1	2924	6010	KAE8348483.1
ML739479.1	2407	6375	KAE8348480.1
ML739479.1	6449	7335	KAE8348481.1
ML739479.1	9615	10568	KAE8348482.1
ML739480.1	3930	5065	KAE8348478.1
ML739480.1	5066	9697	KAE8348479.1
ML739481.1	141	2714	KAE8348476.1
ML739481.1	3185	8519	KAE8348477.1
ML739482.1	1141	4560	KAE8348472.1
ML739482.1	4300	5898	KAE8348473.1
ML739482.1	6041	8836	KAE8348474.1
ML739482.1	9353	11891	KAE8348475.1
ML739483.1	1607	3876	KAE8348469.1
ML739483.1	6822	7075	KAE8348470.1
ML739483.1	8220	10843	KAE8348471.1
ML739484.1	1258	2705	KAE8348465.1
ML739484.1	2852	5765	KAE8348466.1
ML739484.1	6335	8021	KAE8348467.1
ML739484.1	8581	11119	KAE8348468.1
ML739485.1	3885	4955	KAE8348463.1
ML739485.1	5186	6708	KAE8348464.1
ML739486.1	132	1870	KAE8348460.1
ML739486.1	4692	7776	KAE8348461.1
ML739486.1	9021	11148	KAE8348462.1
ML739487.1	3943	5212	KAE8348456.1
ML739487.1	5236	7277	KAE8348457.1
ML739487.1	7336	8916	KAE8348458.1
ML739487.1	8915	10642	KAE8348459.1
ML739488.1	1796	3116	KAE8348452.1
ML739488.1	3256	4542	KAE8348453.1
ML739488.1	4691	7463	KAE8348454.1
ML739488.1	7296	8597	KAE8348455.1
ML739491.1	1027	6707	KAE8348450.1
ML739491.1	7162	9232	KAE8348451.1
ML739492.1	3556	5573	KAE8348448.1
ML739492.1	5337	7217	KAE8348449.1
ML739493.1	1387	2583	KAE8348445.1
ML739493.1	2587	3543	KAE8348446.1
ML739493.1	4201	5897	KAE8348447.1
ML739495.1	3383	7600	KAE8348444.1
ML739496.1	3326	5165	KAE8348439.1
ML739496.1	5348	6852	KAE8348440.1
ML739496.1	7108	9142	KAE8348441.1
ML739496.1	9351	10674	KAE8348442.1
ML739496.1	10772	11267	KAE8348443.1
ML739497.1	604	3164	KAE8348435.1
ML739497.1	4229	6704	KAE8348436.1
ML739497.1	6738	8171	KAE8348437.1
ML739497.1	9578	11267	KAE8348438.1
ML739498.1	1617	3321	KAE8348433.1
ML739498.1	5079	8126	KAE8348434.1
ML739499.1	3593	5756	KAE8348431.1
ML739499.1	5839	9189	KAE8348432.1
ML739500.1	612	3534	KAE8348425.1
ML739500.1	3195	3683	KAE8348426.1
ML739500.1	3690	5019	KAE8348427.1
ML739500.1	5209	7517	KAE8348428.1
ML739500.1	7630	8116	KAE8348429.1
ML739500.1	10238	10640	KAE8348430.1
ML739501.1	441	5590	KAE8348423.1
ML739501.1	6860	10835	KAE8348424.1
ML739503.1	731	3776	KAE8348420.1
ML739503.1	4093	6977	KAE8348421.1
ML739503.1	7255	10109	KAE8348422.1
ML739504.1	1989	5408	KAE8348418.1
ML739504.1	5822	7480	KAE8348419.1
ML739505.1	2449	3194	KAE8348414.1
ML739505.1	5943	6872	KAE8348415.1
ML739505.1	7101	8490	KAE8348416.1
ML739505.1	10135	11006	KAE8348417.1
ML739506.1	4795	9380	KAE8348413.1
ML739507.1	2454	3890	KAE8348411.1
ML739507.1	3691	8211	KAE8348412.1
ML739508.1	2562	5585	KAE8348409.1
ML739508.1	5558	7447	KAE8348410.1
ML739510.1	4985	7473	KAE8348408.1
ML739512.1	7070	8574	KAE8348406.1
ML739512.1	8810	9655	KAE8348407.1
ML739513.1	5241	7453	KAE8348405.1
ML739514.1	1929	2438	KAE8348401.1
ML739514.1	2872	5826	KAE8348402.1
ML739514.1	5685	6123	KAE8348403.1
ML739514.1	6576	7310	KAE8348404.1
ML739515.1	5007	5786	KAE8348398.1
ML739515.1	5883	8634	KAE8348399.1
ML739515.1	9386	10761	KAE8348400.1
ML739516.1	5037	5737	KAE8348396.1
ML739516.1	5826	7167	KAE8348397.1
ML739517.1	6956	7909	KAE8348394.1
ML739517.1	8197	10202	KAE8348395.1
ML739518.1	0	2755	KAE8348391.1
ML739518.1	3776	5879	KAE8348392.1
ML739518.1	7723	10558	KAE8348393.1
ML739519.1	2974	3735	KAE8348389.1
ML739519.1	4010	6884	KAE8348390.1
ML739520.1	369	3409	KAE8348386.1
ML739520.1	4040	6527	KAE8348387.1
ML739520.1	7452	8860	KAE8348388.1
ML739521.1	797	3545	KAE8348384.1
ML739521.1	3804	5110	KAE8348385.1
ML739522.1	4880	7828	KAE8348383.1
ML739524.1	2081	2586	KAE8348380.1
ML739524.1	7165	8046	KAE8348381.1
ML739524.1	8438	10007	KAE8348382.1
ML739525.1	203	1194	KAE8348375.1
ML739525.1	746	2498	KAE8348376.1
ML739525.1	2713	5633	KAE8348377.1
ML739525.1	5747	7315	KAE8348378.1
ML739525.1	7741	9132	KAE8348379.1
ML739526.1	265	4044	KAE8348370.1
ML739526.1	4270	5631	KAE8348371.1
ML739526.1	5631	6854	KAE8348372.1
ML739526.1	6591	7155	KAE8348373.1
ML739526.1	7155	10099	KAE8348374.1
ML739528.1	2344	5574	KAE8348369.1
ML739529.1	887	3692	KAE8348367.1
ML739529.1	4527	5660	KAE8348368.1
ML739531.1	3863	5429	KAE8348366.1
ML739533.1	57	702	KAE8348362.1
ML739533.1	3012	3887	KAE8348363.1
ML739533.1	4075	5863	KAE8348364.1
ML739533.1	6749	10073	KAE8348365.1
ML739535.1	802	1055	KAE8348359.1
ML739535.1	1195	4857	KAE8348360.1
ML739535.1	7145	8671	KAE8348361.1
ML739536.1	2076	3762	KAE8348356.1
ML739536.1	4331	7334	KAE8348357.1
ML739536.1	7526	8252	KAE8348358.1
ML739537.1	2878	4487	KAE8348355.1
ML739538.1	1997	3469	KAE8348353.1
ML739538.1	4375	5488	KAE8348354.1
ML739540.1	1048	3404	KAE8348351.1
ML739540.1	2837	3875	KAE8348352.1
ML739541.1	0	809	KAE8348346.1
ML739541.1	812	1880	KAE8348347.1
ML739541.1	2939	4589	KAE8348348.1
ML739541.1	5287	6991	KAE8348349.1
ML739541.1	7363	9017	KAE8348350.1
ML739542.1	5032	6290	KAE8348344.1
ML739542.1	5759	6894	KAE8348345.1
ML739544.1	4924	6366	KAE8348342.1
ML739544.1	6308	8152	KAE8348343.1
ML739545.1	4048	5428	KAE8348340.1
ML739545.1	5428	6676	KAE8348341.1
ML739546.1	1487	1882	KAE8348338.1
ML739546.1	4197	6537	KAE8348339.1
ML739547.1	1553	2835	KAE8348337.1
ML739548.1	2534	4402	KAE8348336.1
ML739549.1	3635	5019	KAE8348334.1
ML739549.1	5351	8630	KAE8348335.1
ML739551.1	4350	6415	KAE8348333.1
ML739553.1	121	2746	KAE8348332.1
ML739554.1	2961	4648	KAE8348330.1
ML739554.1	4694	6816	KAE8348331.1
ML739556.1	2432	4986	KAE8348327.1
ML739556.1	5248	6223	KAE8348328.1
ML739556.1	6777	9227	KAE8348329.1
ML739557.1	565	2670	KAE8348324.1
ML739557.1	2670	4714	KAE8348325.1
ML739557.1	7485	8427	KAE8348326.1
ML739558.1	3199	5484	KAE8348323.1
ML739559.1	2016	2996	KAE8348320.1
ML739559.1	3153	4523	KAE8348321.1
ML739559.1	4879	8185	KAE8348322.1
ML739560.1	2240	4432	KAE8348319.1
ML739562.1	1967	4448	KAE8348318.1
ML739563.1	4112	7685	KAE8348317.1
ML739564.1	2761	5950	KAE8348315.1
ML739564.1	6126	7300	KAE8348316.1
ML739565.1	430	3511	KAE8348312.1
ML739565.1	3701	6004	KAE8348313.1
ML739565.1	6112	6853	KAE8348314.1
ML739566.1	831	1664	KAE8348308.1
ML739566.1	1730	3359	KAE8348309.1
ML739566.1	3435	4225	KAE8348310.1
ML739566.1	4389	6198	KAE8348311.1
ML739567.1	23	671	KAE8348302.1
ML739567.1	1717	3667	KAE8348303.1
ML739567.1	3830	4608	KAE8348304.1
ML739567.1	4667	5674	KAE8348305.1
ML739567.1	5732	6859	KAE8348306.1
ML739567.1	7160	8505	KAE8348307.1
ML739568.1	4371	5540	KAE8348301.1
ML739571.1	2625	7368	KAE8348300.1
ML739572.1	1496	3728	KAE8348298.1
ML739572.1	6675	8068	KAE8348299.1
ML739574.1	4049	7018	KAE8348297.1
ML739578.1	448	1454	KAE8348295.1
ML739578.1	3094	4533	KAE8348296.1
ML739579.1	2348	2742	KAE8348293.1
ML739579.1	2753	8113	KAE8348294.1
ML739581.1	2562	4202	KAE8348291.1
ML739581.1	4392	7224	KAE8348292.1
ML739583.1	0	2953	KAE8348287.1
ML739583.1	2954	5340	KAE8348288.1
ML739583.1	6179	6776	KAE8348289.1
ML739583.1	6776	8183	KAE8348290.1
ML739584.1	1726	4273	KAE8348284.1
ML739584.1	4171	5610	KAE8348285.1
ML739584.1	6667	8018	KAE8348286.1
ML739585.1	3168	4785	KAE8348283.1
ML739586.1	2753	6310	KAE8348282.1
ML739588.1	35	5997	KAE8348280.1
ML739588.1	6189	7343	KAE8348281.1
ML739589.1	4913	7064	KAE8348279.1
ML739593.1	0	1409	KAE8348275.1
ML739593.1	1106	2865	KAE8348276.1
ML739593.1	3010	4520	KAE8348277.1
ML739593.1	3919	4520	KAE8348278.1
ML739594.1	4489	7821	KAE8348274.1
ML739595.1	3741	4519	KAE8348271.1
ML739595.1	4597	5718	KAE8348272.1
ML739595.1	6218	7227	KAE8348273.1
ML739596.1	3024	4983	KAE8348269.1
ML739596.1	5840	7441	KAE8348270.1
ML739597.1	584	2508	KAE8348266.1
ML739597.1	3696	6280	KAE8348267.1
ML739597.1	7163	8400	KAE8348268.1
ML739598.1	1123	3298	KAE8348265.1
ML739601.1	541	1031	KAE8348263.1
ML739601.1	7643	8288	KAE8348264.1
ML739603.1	2703	5441	KAE8348260.1
ML739603.1	5951	6998	KAE8348261.1
ML739603.1	6756	7459	KAE8348262.1
ML739604.1	914	2037	KAE8348258.1
ML739604.1	5588	7583	KAE8348259.1
ML739605.1	3154	4725	KAE8348257.1
ML739606.1	1279	2325	KAE8348256.1
ML739608.1	2491	3889	KAE8348253.1
ML739608.1	3907	4456	KAE8348254.1
ML739608.1	4456	6090	KAE8348255.1
ML739610.1	3749	4585	KAE8348252.1
ML739612.1	1605	3217	KAE8348250.1
ML739612.1	3133	5041	KAE8348251.1
ML739613.1	1068	3344	KAE8348248.1
ML739613.1	3927	7110	KAE8348249.1
ML739616.1	1994	3179	KAE8348246.1
ML739616.1	6782	7994	KAE8348247.1
ML739617.1	1306	5290	KAE8348245.1
ML739620.1	1797	4945	KAE8348244.1
ML739621.1	5233	7168	KAE8348243.1
ML739622.1	5009	6494	KAE8348242.1
ML739623.1	375	1744	KAE8348239.1
ML739623.1	1194	5089	KAE8348240.1
ML739623.1	4875	5970	KAE8348241.1
ML739624.1	4106	5470	KAE8348238.1
ML739626.1	2146	3804	KAE8348236.1
ML739626.1	4682	5501	KAE8348237.1
ML739627.1	783	1799	KAE8348233.1
ML739627.1	783	4249	KAE8348234.1
ML739627.1	4425	6016	KAE8348235.1
ML739628.1	2099	5006	KAE8348230.1
ML739628.1	5130	5824	KAE8348231.1
ML739628.1	5850	7256	KAE8348232.1
ML739629.1	0	3678	KAE8348228.1
ML739629.1	4357	6431	KAE8348229.1
ML739630.1	2733	4803	KAE8348226.1
ML739630.1	4905	6612	KAE8348227.1
ML739631.1	698	1939	KAE8348223.1
ML739631.1	2167	4176	KAE8348224.1
ML739631.1	3668	4881	KAE8348225.1
ML739632.1	3149	7078	KAE8348222.1
ML739635.1	2273	4046	KAE8348220.1
ML739635.1	4456	6691	KAE8348221.1
ML739636.1	2525	3578	KAE8348217.1
ML739636.1	3633	4837	KAE8348218.1
ML739636.1	4860	7064	KAE8348219.1
ML739638.1	3287	4159	KAE8348215.1
ML739638.1	3931	5248	KAE8348216.1
ML739640.1	1475	5551	KAE8348214.1
ML739641.1	1268	2202	KAE8348209.1
ML739641.1	2386	3693	KAE8348210.1
ML739641.1	3735	4245	KAE8348211.1
ML739641.1	4453	5073	KAE8348212.1
ML739641.1	5079	6770	KAE8348213.1
ML739642.1	1	3368	KAE8348206.1
ML739642.1	3369	5317	KAE8348207.1
ML739642.1	5320	7105	KAE8348208.1
ML739645.1	682	3496	KAE8348204.1
ML739645.1	4026	6687	KAE8348205.1
ML739646.1	509	2033	KAE8348201.1
ML739646.1	2790	4110	KAE8348202.1
ML739646.1	5438	7430	KAE8348203.1
ML739647.1	186	2160	KAE8348199.1
ML739647.1	2118	5492	KAE8348200.1
ML739648.1	796	4254	KAE8348197.1
ML739648.1	4293	6141	KAE8348198.1
ML739649.1	3754	5633	KAE8348196.1
ML739651.1	994	2146	KAE8348194.1
ML739651.1	2146	3080	KAE8348195.1
ML739652.1	407	1051	KAE8348191.1
ML739652.1	1085	4471	KAE8348192.1
ML739652.1	5479	7313	KAE8348193.1
ML739653.1	1403	2577	KAE8348189.1
ML739653.1	2578	4656	KAE8348190.1
ML739655.1	334	1879	KAE8348185.1
ML739655.1	1992	3714	KAE8348186.1
ML739655.1	4618	6158	KAE8348187.1
ML739655.1	6424	7231	KAE8348188.1
ML739659.1	1882	4304	KAE8348184.1
ML739661.1	611	2077	KAE8348182.1
ML739661.1	2293	5144	KAE8348183.1
ML739662.1	3688	5026	KAE8348180.1
ML739662.1	4829	6329	KAE8348181.1
ML739665.1	1519	4321	KAE8348179.1
ML739669.1	841	4845	KAE8348178.1
ML739670.1	9	1774	KAE8348175.1
ML739670.1	2683	3854	KAE8348176.1
ML739670.1	4080	5965	KAE8348177.1
ML739671.1	904	1700	KAE8348174.1
ML739675.1	783	3418	KAE8348173.1
ML739676.1	785	4536	KAE8348172.1
ML739679.1	544	1797	KAE8348170.1
ML739679.1	1046	4749	KAE8348171.1
ML739683.1	858	3207	KAE8348169.1
ML739684.1	378	2297	KAE8348167.1
ML739684.1	2204	3581	KAE8348168.1
ML739685.1	1342	5193	KAE8348165.1
ML739685.1	5194	6165	KAE8348166.1
ML739686.1	557	3209	KAE8348164.1
ML739687.1	1446	5022	KAE8348163.1
ML739688.1	1188	3310	KAE8348162.1
ML739693.1	2141	3672	KAE8348161.1
ML739701.1	632	1237	KAE8348160.1
ML739703.1	969	2058	KAE8348158.1
ML739703.1	2665	5471	KAE8348159.1
ML739705.1	1979	3590	KAE8348157.1
ML739706.1	1394	1949	KAE8348155.1
ML739706.1	4752	5681	KAE8348156.1
ML739707.1	1791	2439	KAE8348154.1
ML739708.1	2360	3060	KAE8348152.1
ML739708.1	3916	4539	KAE8348153.1
ML739709.1	2083	4165	KAE8348151.1
ML739710.1	140	936	KAE8348150.1
ML739711.1	3045	5500	KAE8348149.1
ML739712.1	1582	4165	KAE8348148.1
ML739716.1	2300	4983	KAE8348147.1
ML739718.1	798	4671	KAE8348146.1
ML739719.1	1262	3030	KAE8348143.1
ML739719.1	4135	5001	KAE8348144.1
ML739719.1	5004	5615	KAE8348145.1
ML739722.1	727	3115	KAE8348141.1
ML739722.1	3716	5988	KAE8348142.1
ML739725.1	2343	4676	KAE8348140.1
ML739726.1	1782	4332	KAE8348139.1
ML739728.1	461	1768	KAE8348137.1
ML739728.1	1727	4552	KAE8348138.1
ML739731.1	3640	5023	KAE8348136.1
ML739732.1	712	2796	KAE8348134.1
ML739732.1	3243	4181	KAE8348135.1
ML739736.1	30	366	KAE8348131.1
ML739736.1	3066	4483	KAE8348132.1
ML739736.1	4947	5712	KAE8348133.1
ML739737.1	1408	2377	KAE8348128.1
ML739737.1	2397	2808	KAE8348129.1
ML739737.1	3407	3959	KAE8348130.1
ML739738.1	783	2869	KAE8348127.1
ML739740.1	725	2212	KAE8348124.1
ML739740.1	2299	3949	KAE8348125.1
ML739740.1	3949	5119	KAE8348126.1
ML739741.1	1997	2589	KAE8348123.1
ML739743.1	2609	3991	KAE8348122.1
ML739745.1	426	1602	KAE8348120.1
ML739745.1	1775	4745	KAE8348121.1
ML739749.1	2449	4979	KAE8348119.1
ML739750.1	474	1675	KAE8348117.1
ML739750.1	1746	4292	KAE8348118.1
ML739751.1	1687	3032	KAE8348115.1
ML739751.1	4149	5260	KAE8348116.1
ML739753.1	889	1923	KAE8348113.1
ML739753.1	1886	5450	KAE8348114.1
ML739756.1	754	4313	KAE8348112.1
ML739757.1	1591	2245	KAE8348109.1
ML739757.1	2498	3542	KAE8348110.1
ML739757.1	3594	4915	KAE8348111.1
ML739759.1	73	1978	KAE8348107.1
ML739759.1	2188	5404	KAE8348108.1
ML739760.1	2007	3387	KAE8348106.1
ML739761.1	1997	4441	KAE8348105.1
ML739763.1	1691	3187	KAE8348104.1
ML739766.1	0	880	KAE8348102.1
ML739766.1	880	5271	KAE8348103.1
ML739768.1	1094	4382	KAE8348100.1
ML739768.1	4184	4942	KAE8348101.1
ML739771.1	1317	2741	KAE8348099.1
ML739774.1	371	956	KAE8348097.1
ML739774.1	1141	2406	KAE8348098.1
ML739775.1	1171	1944	KAE8348094.1
ML739775.1	2020	3547	KAE8348095.1
ML739775.1	4385	5047	KAE8348096.1
ML739776.1	466	2303	KAE8348092.1
ML739776.1	2460	3961	KAE8348093.1
ML739779.1	177	916	KAE8348090.1
ML739779.1	1371	4474	KAE8348091.1
ML739781.1	619	3008	KAE8348088.1
ML739781.1	3008	4049	KAE8348089.1
ML739785.1	385	3089	KAE8348086.1
ML739785.1	3182	4373	KAE8348087.1
ML739789.1	218	4260	KAE8348085.1
ML739791.1	2898	4057	KAE8348084.1
ML739792.1	121	2097	KAE8348083.1
ML739795.1	3803	4708	KAE8348082.1
ML739797.1	1994	3206	KAE8348080.1
ML739797.1	3283	4490	KAE8348081.1
ML739800.1	392	3863	KAE8348079.1
ML739801.1	1344	4174	KAE8348078.1
ML739803.1	460	1622	KAE8348077.1
ML739804.1	487	4037	KAE8348076.1
ML739807.1	2607	4137	KAE8348075.1
ML739812.1	1163	2521	KAE8348073.1
ML739812.1	2550	3549	KAE8348074.1
ML739822.1	586	1487	KAE8348072.1
ML739827.1	0	1997	KAE8348071.1
ML739828.1	1069	2862	KAE8348070.1
ML739829.1	2105	3979	KAE8348069.1
ML739830.1	1157	3135	KAE8348068.1
ML739831.1	2304	4548	KAE8348067.1
ML739838.1	1941	3826	KAE8348066.1
ML739850.1	2141	3028	KAE8348065.1
ML739851.1	0	2787	KAE8348063.1
ML739851.1	2973	4194	KAE8348064.1
ML739852.1	748	2338	KAE8348062.1
ML739855.1	766	3409	KAE8348061.1
ML739861.1	1237	3301	KAE8348060.1
ML739864.1	200	2248	KAE8348058.1
ML739864.1	2363	3576	KAE8348059.1
ML739866.1	1044	2928	KAE8348057.1
ML739868.1	213	462	KAE8348056.1
ML739869.1	870	2886	KAE8348054.1
ML739869.1	2293	2596	KAE8348055.1
ML739873.1	0	1314	KAE8348052.1
ML739873.1	1367	4026	KAE8348053.1
ML739877.1	52	2000	KAE8348050.1
ML739877.1	3198	3947	KAE8348051.1
ML739883.1	828	2756	KAE8348049.1
ML739890.1	896	2039	KAE8348048.1
ML739891.1	1923	3262	KAE8348047.1
ML739901.1	53	1788	KAE8348045.1
ML739901.1	1824	3811	KAE8348046.1
ML739903.1	0	3772	KAE8348044.1
ML739905.1	335	3353	KAE8348043.1
ML739909.1	319	2223	KAE8348041.1
ML739909.1	2296	2884	KAE8348042.1
ML739922.1	350	734	KAE8348037.1
ML739922.1	848	1797	KAE8348038.1
ML739922.1	1566	2028	KAE8348039.1
ML739922.1	1773	3158	KAE8348040.1
ML739924.1	1002	3688	KAE8348036.1
ML739926.1	1407	3045	KAE8348035.1
ML739928.1	107	784	KAE8348033.1
ML739928.1	2418	3230	KAE8348034.1
ML739942.1	57	3275	KAE8348032.1
ML739963.1	544	1986	KAE8348030.1
ML739963.1	1867	3080	KAE8348031.1
ML739982.1	1426	2548	KAE8348029.1
ML739983.1	376	2448	KAE8348028.1
ML739987.1	279	2032	KAE8348026.1
ML739987.1	2079	2534	KAE8348027.1
ML739997.1	726	1948	KAE8348024.1
ML739997.1	2198	3141	KAE8348025.1
ML740021.1	0	1471	KAE8348023.1
ML740025.1	147	3005	KAE8348022.1
ML740033.1	0	2962	KAE8348021.1
ML740047.1	953	1794	KAE8348020.1
ML740063.1	737	2501	KAE8348019.1
ML740064.1	1795	2421	KAE8348018.1
ML740084.1	751	2276	KAE8348017.1
ML740102.1	844	1524	KAE8348015.1
ML740102.1	1702	1986	KAE8348016.1
ML740117.1	610	1227	KAE8348013.1
ML740117.1	1212	1928	KAE8348014.1
ML740130.1	277	1860	KAE8348012.1
ML740137.1	278	2539	KAE8348011.1
ML740143.1	1814	2407	KAE8348010.1
ML740154.1	693	1502	KAE8348009.1
ML740156.1	1077	2166	KAE8348008.1
ML740167.1	0	2019	KAE8348007.1
ML740169.1	764	2014	KAE8348006.1
ML740189.1	491	1460	KAE8348005.1
ML740197.1	664	1538	KAE8348004.1
ML740207.1	604	2139	KAE8348003.1
ML740208.1	0	2365	KAE8348002.1
ML740271.1	195	558	KAE8348000.1
ML740271.1	835	2230	KAE8348001.1
ML740278.1	318	1436	KAE8347999.1
ML740298.1	15	461	KAE8347998.1
ML740364.1	478	1201	KAE8347997.1
ML740414.1	0	1970	KAE8347996.1
ML740480.1	267	1721	KAE8347995.1
ML740627.1	12	1380	KAE8347994.1
ML740636.1	0	969	KAE8347992.1
ML740636.1	972	1700	KAE8347993.1
ML740707.1	448	1634	KAE8347991.1
ML740733.1	279	1177	KAE8347990.1
ML740846.1	0	722	KAE8347989.1
ML741151.1	367	1159	KAE8347988.1
ML741193.1	773	1230	KAE8347987.1
ML741346.1	631	1153	KAE8347986.1
```
