## Supplementary File 2. BED files and Orthogroup tables for the Eurotiomycetes dataset generated using OrthoFinder and orthoSynAssign for "orthoSynAssign: refine orthogroups using synteny information": GCA_009193595.1.bed

```
ML736153.1	2098	3580	KAE8383701.1
ML736153.1	4892	6387	KAE8383702.1
ML736153.1	6629	8091	KAE8383703.1
ML736153.1	9376	11821	KAE8383704.1
ML736153.1	13600	14695	KAE8383705.1
ML736153.1	15194	17384	KAE8383706.1
ML736153.1	17485	19609	KAE8383707.1
ML736153.1	20181	21512	KAE8383708.1
ML736153.1	25589	27568	KAE8383709.1
ML736153.1	28870	30404	KAE8383710.1
ML736153.1	30632	31408	KAE8383711.1
ML736153.1	32008	33729	KAE8383712.1
ML736153.1	34450	35677	KAE8383713.1
ML736153.1	35832	37265	KAE8383714.1
ML736153.1	38200	39860	KAE8383715.1
ML736153.1	41195	42888	KAE8383716.1
ML736153.1	43601	45538	KAE8383717.1
ML736153.1	45878	46791	KAE8383718.1
ML736153.1	48846	50439	KAE8383719.1
ML736153.1	50710	52455	KAE8383720.1
ML736153.1	52426	54987	KAE8383721.1
ML736153.1	55436	57214	KAE8383722.1
ML736153.1	57836	59290	KAE8383723.1
ML736153.1	59595	63263	KAE8383724.1
ML736153.1	63600	65997	KAE8383725.1
ML736153.1	66720	70010	KAE8383726.1
ML736153.1	71083	71932	KAE8383727.1
ML736153.1	72467	73489	KAE8383728.1
ML736153.1	74543	75784	KAE8383729.1
ML736153.1	76781	78067	KAE8383730.1
ML736153.1	78945	79706	KAE8383731.1
ML736153.1	80460	82697	KAE8383732.1
ML736153.1	82760	84047	KAE8383733.1
ML736153.1	84493	85099	KAE8383734.1
ML736153.1	85464	87389	KAE8383735.1
ML736153.1	87619	90949	KAE8383736.1
ML736153.1	94379	98190	KAE8383737.1
ML736153.1	97936	101463	KAE8383738.1
ML736153.1	102028	103454	KAE8383739.1
ML736153.1	104437	106674	KAE8383740.1
ML736153.1	107031	112423	KAE8383741.1
ML736153.1	112543	115224	KAE8383742.1
ML736153.1	116431	119361	KAE8383743.1
ML736153.1	121616	122552	KAE8383744.1
ML736153.1	123209	125292	KAE8383745.1
ML736153.1	126988	129220	KAE8383746.1
ML736153.1	130102	131931	KAE8383747.1
ML736153.1	132045	133228	KAE8383748.1
ML736153.1	136803	137530	KAE8383749.1
ML736153.1	138160	139080	KAE8383750.1
ML736153.1	140973	142604	KAE8383751.1
ML736153.1	143425	145756	KAE8383752.1
ML736153.1	149631	151723	KAE8383753.1
ML736153.1	152779	153733	KAE8383754.1
ML736153.1	154083	155129	KAE8383755.1
ML736153.1	155900	157214	KAE8383756.1
ML736153.1	159193	160716	KAE8383757.1
ML736153.1	160716	161886	KAE8383758.1
ML736153.1	161898	162826	KAE8383759.1
ML736153.1	162872	163988	KAE8383760.1
ML736153.1	164646	165828	KAE8383761.1
ML736153.1	167035	168453	KAE8383762.1
ML736153.1	168579	173230	KAE8383763.1
ML736153.1	172694	173356	KAE8383764.1
ML736153.1	173625	174998	KAE8383765.1
ML736153.1	175754	177797	KAE8383766.1
ML736153.1	177848	179366	KAE8383767.1
ML736153.1	179819	181283	KAE8383768.1
ML736153.1	181628	185532	KAE8383769.1
ML736153.1	186115	187881	KAE8383770.1
ML736153.1	189890	190611	KAE8383771.1
ML736153.1	191211	192629	KAE8383772.1
ML736153.1	194199	196141	KAE8383773.1
ML736153.1	198607	199035	KAE8383774.1
ML736153.1	199298	200000	KAE8383775.1
ML736153.1	202956	204000	KAE8383776.1
ML736153.1	205398	206379	KAE8383777.1
ML736153.1	206909	210491	KAE8383778.1
ML736153.1	210880	212785	KAE8383779.1
ML736153.1	213264	214240	KAE8383780.1
ML736153.1	214445	215461	KAE8383781.1
ML736153.1	216465	218237	KAE8383782.1
ML736153.1	219238	220908	KAE8383783.1
ML736153.1	220925	222138	KAE8383784.1
ML736153.1	222012	224251	KAE8383785.1
ML736153.1	227442	231221	KAE8383786.1
ML736153.1	231848	233865	KAE8383787.1
ML736153.1	234582	237477	KAE8383788.1
ML736153.1	239812	241153	KAE8383789.1
ML736153.1	241558	242991	KAE8383790.1
ML736153.1	243546	246621	KAE8383791.1
ML736153.1	247142	247887	KAE8383792.1
ML736153.1	248143	250679	KAE8383793.1
ML736153.1	250672	255522	KAE8383794.1
ML736153.1	256454	258020	KAE8383795.1
ML736153.1	258399	259363	KAE8383796.1
ML736153.1	266539	267073	KAE8383797.1
ML736153.1	268969	269850	KAE8383798.1
ML736153.1	270414	272543	KAE8383799.1
ML736153.1	274019	276197	KAE8383800.1
ML736153.1	276416	278959	KAE8383801.1
ML736153.1	279508	280459	KAE8383802.1
ML736153.1	280965	282884	KAE8383803.1
ML736153.1	282934	283421	KAE8383804.1
ML736153.1	285925	286413	KAE8383805.1
ML736153.1	287584	288887	KAE8383806.1
ML736153.1	288876	290106	KAE8383807.1
ML736153.1	290128	291605	KAE8383808.1
ML736153.1	292116	293585	KAE8383809.1
ML736153.1	293585	294840	KAE8383810.1
ML736153.1	295105	296127	KAE8383811.1
ML736153.1	297600	299580	KAE8383812.1
ML736153.1	299961	302275	KAE8383813.1
ML736153.1	302488	304084	KAE8383814.1
ML736153.1	304768	306424	KAE8383815.1
ML736153.1	307408	311705	KAE8383816.1
ML736153.1	315503	320280	KAE8383817.1
ML736153.1	322169	323788	KAE8383818.1
ML736153.1	324001	324438	KAE8383819.1
ML736153.1	326290	328139	KAE8383820.1
ML736153.1	328420	329065	KAE8383821.1
ML736153.1	330153	330994	KAE8383822.1
ML736153.1	330790	331168	KAE8383823.1
ML736153.1	331090	332668	KAE8383824.1
ML736153.1	333196	335655	KAE8383825.1
ML736153.1	337067	339309	KAE8383826.1
ML736153.1	339411	340901	KAE8383827.1
ML736153.1	341547	343150	KAE8383828.1
ML736153.1	343962	344421	KAE8383829.1
ML736153.1	344967	345794	KAE8383830.1
ML736153.1	346462	348458	KAE8383831.1
ML736153.1	348516	350097	KAE8383832.1
ML736153.1	350597	352117	KAE8383833.1
ML736153.1	354518	356612	KAE8383834.1
ML736153.1	356852	359828	KAE8383835.1
ML736153.1	362346	365037	KAE8383836.1
ML736153.1	369334	371390	KAE8383837.1
ML736153.1	372110	373460	KAE8383838.1
ML736153.1	376922	377910	KAE8383839.1
ML736153.1	377955	380624	KAE8383840.1
ML736153.1	381793	383886	KAE8383841.1
ML736153.1	383752	384702	KAE8383842.1
ML736153.1	386805	388339	KAE8383843.1
ML736153.1	389226	390491	KAE8383844.1
ML736153.1	391081	393683	KAE8383845.1
ML736153.1	393967	396454	KAE8383846.1
ML736153.1	396811	399008	KAE8383847.1
ML736153.1	399157	401102	KAE8383848.1
ML736153.1	401165	402759	KAE8383849.1
ML736153.1	404611	407142	KAE8383850.1
ML736153.1	407142	408210	KAE8383851.1
ML736153.1	408643	410305	KAE8383852.1
ML736153.1	410799	412638	KAE8383853.1
ML736153.1	412769	413103	KAE8383854.1
ML736153.1	414098	415769	KAE8383855.1
ML736153.1	416672	419193	KAE8383856.1
ML736153.1	419770	420700	KAE8383857.1
ML736153.1	421453	422368	KAE8383858.1
ML736153.1	424144	424704	KAE8383859.1
ML736153.1	424705	425631	KAE8383860.1
ML736153.1	426520	428966	KAE8383861.1
ML736153.1	429760	430581	KAE8383862.1
ML736153.1	431169	432288	KAE8383863.1
ML736153.1	433101	434136	KAE8383864.1
ML736153.1	434755	436225	KAE8383865.1
ML736153.1	436706	437129	KAE8383866.1
ML736153.1	439427	440346	KAE8383867.1
ML736153.1	443048	443630	KAE8383868.1
ML736153.1	445025	447783	KAE8383869.1
ML736153.1	448147	448994	KAE8383870.1
ML736153.1	448805	450704	KAE8383871.1
ML736153.1	450848	452066	KAE8383872.1
ML736153.1	452328	453483	KAE8383873.1
ML736153.1	455562	456198	KAE8383874.1
ML736153.1	457584	458064	KAE8383875.1
ML736153.1	463275	464324	KAE8383876.1
ML736153.1	464349	466225	KAE8383877.1
ML736153.1	466938	467322	KAE8383878.1
ML736153.1	468164	468845	KAE8383879.1
ML736153.1	471759	473424	KAE8383880.1
ML736153.1	474711	475688	KAE8383881.1
ML736153.1	476551	479594	KAE8383882.1
ML736153.1	480034	480914	KAE8383883.1
ML736153.1	481171	481895	KAE8383884.1
ML736153.1	483251	484925	KAE8383885.1
ML736153.1	485937	486904	KAE8383886.1
ML736153.1	487396	488526	KAE8383887.1
ML736153.1	489601	491018	KAE8383888.1
ML736153.1	492525	495056	KAE8383889.1
ML736153.1	497616	498612	KAE8383890.1
ML736153.1	499071	499739	KAE8383891.1
ML736153.1	504061	506705	KAE8383892.1
ML736153.1	508190	508752	KAE8383893.1
ML736153.1	512226	512691	KAE8383894.1
ML736153.1	515031	517985	KAE8383895.1
ML736153.1	518189	518927	KAE8383896.1
ML736153.1	518927	519775	KAE8383897.1
ML736153.1	527104	528475	KAE8383898.1
ML736153.1	528673	531851	KAE8383899.1
ML736153.1	535238	536163	KAE8383900.1
ML736153.1	536314	538036	KAE8383901.1
ML736153.1	538159	540661	KAE8383902.1
ML736153.1	540771	541474	KAE8383903.1
ML736153.1	544198	545276	KAE8383904.1
ML736153.1	545885	548298	KAE8383905.1
ML736153.1	548464	549516	KAE8383906.1
ML736153.1	550537	552938	KAE8383907.1
ML736153.1	553265	555286	KAE8383908.1
ML736153.1	554570	555760	KAE8383909.1
ML736153.1	556065	556890	KAE8383910.1
ML736153.1	558000	559031	KAE8383911.1
ML736153.1	560745	561905	KAE8383912.1
ML736153.1	561954	564709	KAE8383913.1
ML736153.1	564862	566342	KAE8383914.1
ML736153.1	567081	567675	KAE8383915.1
ML736153.1	569186	571092	KAE8383916.1
ML736153.1	573847	575183	KAE8383917.1
ML736153.1	577664	578289	KAE8383918.1
ML736153.1	578534	579491	KAE8383919.1
ML736153.1	580814	581868	KAE8383920.1
ML736153.1	582424	583814	KAE8383921.1
ML736153.1	584110	585336	KAE8383922.1
ML736153.1	588919	589743	KAE8383923.1
ML736153.1	595651	596946	KAE8383924.1
ML736154.1	1089	2093	KAE8383490.1
ML736154.1	2819	4167	KAE8383491.1
ML736154.1	6950	9845	KAE8383492.1
ML736154.1	10343	11807	KAE8383493.1
ML736154.1	11806	14303	KAE8383494.1
ML736154.1	14979	15884	KAE8383495.1
ML736154.1	17501	19542	KAE8383496.1
ML736154.1	19542	22126	KAE8383497.1
ML736154.1	22132	23503	KAE8383498.1
ML736154.1	23662	26008	KAE8383499.1
ML736154.1	28543	30225	KAE8383500.1
ML736154.1	31987	32498	KAE8383501.1
ML736154.1	33677	34102	KAE8383502.1
ML736154.1	33677	38619	KAE8383503.1
ML736154.1	38920	43378	KAE8383504.1
ML736154.1	43610	45320	KAE8383505.1
ML736154.1	45596	47032	KAE8383506.1
ML736154.1	47261	48083	KAE8383507.1
ML736154.1	48416	51038	KAE8383508.1
ML736154.1	51412	51931	KAE8383509.1
ML736154.1	52064	52903	KAE8383510.1
ML736154.1	55723	58002	KAE8383511.1
ML736154.1	58357	61274	KAE8383512.1
ML736154.1	64328	65063	KAE8383513.1
ML736154.1	68504	68867	KAE8383514.1
ML736154.1	70585	72909	KAE8383515.1
ML736154.1	73414	76038	KAE8383516.1
ML736154.1	76530	78203	KAE8383517.1
ML736154.1	79810	80841	KAE8383518.1
ML736154.1	81180	82743	KAE8383519.1
ML736154.1	84331	86122	KAE8383520.1
ML736154.1	87168	88168	KAE8383521.1
ML736154.1	89212	90447	KAE8383522.1
ML736154.1	90747	92328	KAE8383523.1
ML736154.1	92899	94967	KAE8383524.1
ML736154.1	95959	97619	KAE8383525.1
ML736154.1	98343	100517	KAE8383526.1
ML736154.1	102462	103551	KAE8383527.1
ML736154.1	104450	106191	KAE8383528.1
ML736154.1	107425	107773	KAE8383529.1
ML736154.1	107772	108815	KAE8383530.1
ML736154.1	108850	110550	KAE8383531.1
ML736154.1	110659	113301	KAE8383532.1
ML736154.1	113301	113958	KAE8383533.1
ML736154.1	114786	116831	KAE8383534.1
ML736154.1	118166	119331	KAE8383535.1
ML736154.1	121280	125523	KAE8383536.1
ML736154.1	125518	127471	KAE8383537.1
ML736154.1	127802	132740	KAE8383538.1
ML736154.1	134295	136872	KAE8383539.1
ML736154.1	137136	139131	KAE8383540.1
ML736154.1	139298	139778	KAE8383541.1
ML736154.1	140142	141441	KAE8383542.1
ML736154.1	142768	144637	KAE8383543.1
ML736154.1	144648	146732	KAE8383544.1
ML736154.1	151947	153196	KAE8383545.1
ML736154.1	153496	154941	KAE8383546.1
ML736154.1	155597	157420	KAE8383547.1
ML736154.1	157481	159742	KAE8383548.1
ML736154.1	159937	161341	KAE8383549.1
ML736154.1	161488	163218	KAE8383550.1
ML736154.1	163873	166192	KAE8383551.1
ML736154.1	169086	170891	KAE8383552.1
ML736154.1	171015	171348	KAE8383553.1
ML736154.1	172898	174190	KAE8383554.1
ML736154.1	174288	175699	KAE8383555.1
ML736154.1	177130	177648	KAE8383556.1
ML736154.1	180062	183968	KAE8383557.1
ML736154.1	184192	185906	KAE8383558.1
ML736154.1	186926	188165	KAE8383559.1
ML736154.1	188219	188987	KAE8383560.1
ML736154.1	188988	191610	KAE8383561.1
ML736154.1	191610	193401	KAE8383562.1
ML736154.1	193654	196240	KAE8383563.1
ML736154.1	197681	199998	KAE8383564.1
ML736154.1	199969	201332	KAE8383565.1
ML736154.1	201792	203572	KAE8383566.1
ML736154.1	203927	205743	KAE8383567.1
ML736154.1	206414	206757	KAE8383568.1
ML736154.1	207677	211555	KAE8383569.1
ML736154.1	211605	212071	KAE8383570.1
ML736154.1	213739	214070	KAE8383571.1
ML736154.1	214708	215690	KAE8383572.1
ML736154.1	216566	218361	KAE8383573.1
ML736154.1	218640	220690	KAE8383574.1
ML736154.1	221073	222091	KAE8383575.1
ML736154.1	222176	224083	KAE8383576.1
ML736154.1	223710	224283	KAE8383577.1
ML736154.1	224399	226494	KAE8383578.1
ML736154.1	226519	228604	KAE8383579.1
ML736154.1	228819	230171	KAE8383580.1
ML736154.1	231638	235544	KAE8383581.1
ML736154.1	235642	237434	KAE8383582.1
ML736154.1	237600	239847	KAE8383583.1
ML736154.1	239843	240108	KAE8383584.1
ML736154.1	239843	243688	KAE8383585.1
ML736154.1	246348	247888	KAE8383586.1
ML736154.1	249473	253295	KAE8383587.1
ML736154.1	253689	256242	KAE8383588.1
ML736154.1	256334	258204	KAE8383589.1
ML736154.1	258897	260717	KAE8383590.1
ML736154.1	261196	262585	KAE8383591.1
ML736154.1	262920	265242	KAE8383592.1
ML736154.1	267158	267767	KAE8383593.1
ML736154.1	267870	269644	KAE8383594.1
ML736154.1	271841	272740	KAE8383595.1
ML736154.1	275404	276529	KAE8383596.1
ML736154.1	281644	283386	KAE8383597.1
ML736154.1	284865	287986	KAE8383598.1
ML736154.1	288092	288938	KAE8383599.1
ML736154.1	289155	289520	KAE8383600.1
ML736154.1	290494	296651	KAE8383601.1
ML736154.1	297206	300068	KAE8383602.1
ML736154.1	297355	297685	KAE8383603.1
ML736154.1	300659	302283	KAE8383604.1
ML736154.1	302761	304108	KAE8383605.1
ML736154.1	304200	305844	KAE8383606.1
ML736154.1	305844	307133	KAE8383607.1
ML736154.1	307522	310430	KAE8383608.1
ML736154.1	310037	311338	KAE8383609.1
ML736154.1	311780	312408	KAE8383610.1
ML736154.1	312408	313226	KAE8383611.1
ML736154.1	314577	317529	KAE8383612.1
ML736154.1	317777	318650	KAE8383613.1
ML736154.1	319412	320520	KAE8383614.1
ML736154.1	322277	323574	KAE8383615.1
ML736154.1	323432	325179	KAE8383616.1
ML736154.1	325246	329040	KAE8383617.1
ML736154.1	329834	331666	KAE8383618.1
ML736154.1	331953	333556	KAE8383619.1
ML736154.1	333734	335561	KAE8383620.1
ML736154.1	335811	336727	KAE8383621.1
ML736154.1	336727	339078	KAE8383622.1
ML736154.1	339626	340290	KAE8383623.1
ML736154.1	340290	341577	KAE8383624.1
ML736154.1	341480	342150	KAE8383625.1
ML736154.1	345341	345781	KAE8383626.1
ML736154.1	347620	349872	KAE8383627.1
ML736154.1	353004	353957	KAE8383628.1
ML736154.1	353957	356611	KAE8383629.1
ML736154.1	357027	357640	KAE8383630.1
ML736154.1	357687	359217	KAE8383631.1
ML736154.1	359377	361960	KAE8383632.1
ML736154.1	362185	363770	KAE8383633.1
ML736154.1	364183	365573	KAE8383634.1
ML736154.1	365573	366616	KAE8383635.1
ML736154.1	366567	368065	KAE8383636.1
ML736154.1	368465	371386	KAE8383637.1
ML736154.1	371557	373219	KAE8383638.1
ML736154.1	373405	375988	KAE8383639.1
ML736154.1	376205	379282	KAE8383640.1
ML736154.1	379437	380716	KAE8383641.1
ML736154.1	383785	391567	KAE8383642.1
ML736154.1	392006	392940	KAE8383643.1
ML736154.1	393417	395401	KAE8383644.1
ML736154.1	402866	403818	KAE8383645.1
ML736154.1	405082	405794	KAE8383646.1
ML736154.1	406216	409478	KAE8383647.1
ML736154.1	409129	410132	KAE8383648.1
ML736154.1	410158	411903	KAE8383649.1
ML736154.1	411932	413421	KAE8383650.1
ML736154.1	414367	416670	KAE8383651.1
ML736154.1	416670	417789	KAE8383652.1
ML736154.1	417892	422153	KAE8383653.1
ML736154.1	424115	425253	KAE8383654.1
ML736154.1	425283	426749	KAE8383655.1
ML736154.1	426741	427466	KAE8383656.1
ML736154.1	427595	429173	KAE8383657.1
ML736154.1	429607	430276	KAE8383658.1
ML736154.1	430563	435021	KAE8383659.1
ML736154.1	435381	437476	KAE8383660.1
ML736154.1	439227	440968	KAE8383661.1
ML736154.1	442919	444522	KAE8383662.1
ML736154.1	448111	450429	KAE8383663.1
ML736154.1	450712	451727	KAE8383664.1
ML736154.1	452016	452966	KAE8383665.1
ML736154.1	453519	456294	KAE8383666.1
ML736154.1	457382	459535	KAE8383667.1
ML736154.1	459942	461683	KAE8383668.1
ML736154.1	463129	465075	KAE8383669.1
ML736154.1	465393	467044	KAE8383670.1
ML736154.1	469147	472640	KAE8383671.1
ML736154.1	472946	474663	KAE8383672.1
ML736154.1	475273	477273	KAE8383673.1
ML736154.1	481097	483012	KAE8383674.1
ML736154.1	483227	484200	KAE8383675.1
ML736154.1	484182	485469	KAE8383676.1
ML736154.1	485575	488997	KAE8383677.1
ML736154.1	489009	490651	KAE8383678.1
ML736154.1	491989	494386	KAE8383679.1
ML736154.1	494830	496397	KAE8383680.1
ML736154.1	496661	497589	KAE8383681.1
ML736154.1	497662	500418	KAE8383682.1
ML736154.1	500769	502895	KAE8383683.1
ML736154.1	503239	504469	KAE8383684.1
ML736154.1	505555	506906	KAE8383685.1
ML736154.1	507145	509173	KAE8383686.1
ML736154.1	511387	512385	KAE8383687.1
ML736154.1	512832	514032	KAE8383688.1
ML736154.1	514190	515733	KAE8383689.1
ML736154.1	517675	519461	KAE8383690.1
ML736154.1	520420	521565	KAE8383691.1
ML736154.1	522379	524451	KAE8383692.1
ML736154.1	524952	528689	KAE8383693.1
ML736154.1	537958	538302	KAE8383694.1
ML736154.1	538914	541544	KAE8383695.1
ML736154.1	542034	543226	KAE8383696.1
ML736154.1	543235	545170	KAE8383697.1
ML736154.1	545171	546401	KAE8383698.1
ML736154.1	547144	550559	KAE8383699.1
ML736154.1	554519	557422	KAE8383700.1
ML736155.1	52	2995	KAE8383323.1
ML736155.1	4648	7135	KAE8383324.1
ML736155.1	9783	12372	KAE8383325.1
ML736155.1	12693	15485	KAE8383326.1
ML736155.1	16556	17987	KAE8383327.1
ML736155.1	17995	19438	KAE8383328.1
ML736155.1	19707	20831	KAE8383329.1
ML736155.1	20834	22670	KAE8383330.1
ML736155.1	22832	25542	KAE8383331.1
ML736155.1	26044	26513	KAE8383332.1
ML736155.1	26717	27800	KAE8383333.1
ML736155.1	31040	35186	KAE8383334.1
ML736155.1	35612	38040	KAE8383335.1
ML736155.1	38114	41473	KAE8383336.1
ML736155.1	44253	47186	KAE8383337.1
ML736155.1	47504	49352	KAE8383338.1
ML736155.1	49712	51098	KAE8383339.1
ML736155.1	51658	53089	KAE8383340.1
ML736155.1	53062	54962	KAE8383341.1
ML736155.1	60019	62680	KAE8383342.1
ML736155.1	62105	62680	KAE8383343.1
ML736155.1	63334	64763	KAE8383344.1
ML736155.1	65247	69733	KAE8383345.1
ML736155.1	70516	71385	KAE8383346.1
ML736155.1	71558	73775	KAE8383347.1
ML736155.1	74098	76207	KAE8383348.1
ML736155.1	76336	77113	KAE8383349.1
ML736155.1	77228	79707	KAE8383350.1
ML736155.1	79707	80981	KAE8383351.1
ML736155.1	81518	82459	KAE8383352.1
ML736155.1	83856	92131	KAE8383353.1
ML736155.1	92726	94200	KAE8383354.1
ML736155.1	94708	96824	KAE8383355.1
ML736155.1	97883	102164	KAE8383356.1
ML736155.1	103023	105182	KAE8383357.1
ML736155.1	105204	107093	KAE8383358.1
ML736155.1	107293	109949	KAE8383359.1
ML736155.1	110059	110685	KAE8383360.1
ML736155.1	110911	111612	KAE8383361.1
ML736155.1	111950	113027	KAE8383362.1
ML736155.1	114243	114909	KAE8383363.1
ML736155.1	115655	118755	KAE8383364.1
ML736155.1	118877	119867	KAE8383365.1
ML736155.1	119948	120854	KAE8383366.1
ML736155.1	121032	122406	KAE8383367.1
ML736155.1	122350	124129	KAE8383368.1
ML736155.1	124595	127516	KAE8383369.1
ML736155.1	128232	128821	KAE8383370.1
ML736155.1	128931	132497	KAE8383371.1
ML736155.1	132659	138082	KAE8383372.1
ML736155.1	138593	143084	KAE8383373.1
ML736155.1	143341	150325	KAE8383374.1
ML736155.1	153119	155943	KAE8383375.1
ML736155.1	155978	158157	KAE8383376.1
ML736155.1	158792	159974	KAE8383377.1
ML736155.1	160561	162093	KAE8383378.1
ML736155.1	162401	165027	KAE8383379.1
ML736155.1	167122	168350	KAE8383380.1
ML736155.1	169161	171322	KAE8383381.1
ML736155.1	173795	175329	KAE8383382.1
ML736155.1	175329	177009	KAE8383383.1
ML736155.1	177087	179737	KAE8383384.1
ML736155.1	179676	185131	KAE8383385.1
ML736155.1	187473	189368	KAE8383386.1
ML736155.1	189846	192080	KAE8383387.1
ML736155.1	193206	194508	KAE8383388.1
ML736155.1	197366	198610	KAE8383389.1
ML736155.1	199260	201489	KAE8383390.1
ML736155.1	201610	204394	KAE8383391.1
ML736155.1	204714	209237	KAE8383392.1
ML736155.1	210479	211682	KAE8383393.1
ML736155.1	211806	213363	KAE8383394.1
ML736155.1	213568	214806	KAE8383395.1
ML736155.1	215295	216336	KAE8383396.1
ML736155.1	217847	218603	KAE8383397.1
ML736155.1	218840	222394	KAE8383398.1
ML736155.1	224869	226608	KAE8383399.1
ML736155.1	227135	228643	KAE8383400.1
ML736155.1	229467	231191	KAE8383401.1
ML736155.1	231434	232659	KAE8383402.1
ML736155.1	233034	234931	KAE8383403.1
ML736155.1	236423	238567	KAE8383404.1
ML736155.1	238838	242619	KAE8383405.1
ML736155.1	242620	243066	KAE8383406.1
ML736155.1	243310	246710	KAE8383407.1
ML736155.1	246918	248728	KAE8383408.1
ML736155.1	249931	253195	KAE8383409.1
ML736155.1	253204	256692	KAE8383410.1
ML736155.1	260572	264657	KAE8383411.1
ML736155.1	266323	269816	KAE8383412.1
ML736155.1	269816	270622	KAE8383413.1
ML736155.1	270870	272469	KAE8383414.1
ML736155.1	272847	274114	KAE8383415.1
ML736155.1	274065	275586	KAE8383416.1
ML736155.1	275748	279044	KAE8383417.1
ML736155.1	280292	287206	KAE8383418.1
ML736155.1	287608	289000	KAE8383419.1
ML736155.1	290104	291921	KAE8383420.1
ML736155.1	292280	292575	KAE8383421.1
ML736155.1	292613	294018	KAE8383422.1
ML736155.1	296488	300184	KAE8383423.1
ML736155.1	299975	300819	KAE8383424.1
ML736155.1	300284	301540	KAE8383425.1
ML736155.1	301632	304429	KAE8383426.1
ML736155.1	305490	306288	KAE8383427.1
ML736155.1	306532	308009	KAE8383428.1
ML736155.1	308742	310915	KAE8383429.1
ML736155.1	312255	315227	KAE8383430.1
ML736155.1	315351	317427	KAE8383431.1
ML736155.1	317548	319570	KAE8383432.1
ML736155.1	319651	324212	KAE8383433.1
ML736155.1	324582	326511	KAE8383434.1
ML736155.1	327283	328165	KAE8383435.1
ML736155.1	329180	329769	KAE8383436.1
ML736155.1	329915	333008	KAE8383437.1
ML736155.1	333212	333453	KAE8383438.1
ML736155.1	333536	334602	KAE8383439.1
ML736155.1	334116	337560	KAE8383440.1
ML736155.1	339761	341711	KAE8383441.1
ML736155.1	342469	343425	KAE8383442.1
ML736155.1	346012	348203	KAE8383443.1
ML736155.1	349060	351107	KAE8383444.1
ML736155.1	351272	352625	KAE8383445.1
ML736155.1	354102	355973	KAE8383446.1
ML736155.1	359494	361499	KAE8383447.1
ML736155.1	362189	363828	KAE8383448.1
ML736155.1	364671	366605	KAE8383449.1
ML736155.1	367450	370251	KAE8383450.1
ML736155.1	371350	371952	KAE8383451.1
ML736155.1	372716	374457	KAE8383452.1
ML736155.1	374954	376061	KAE8383453.1
ML736155.1	376752	377737	KAE8383454.1
ML736155.1	377965	378879	KAE8383455.1
ML736155.1	379471	381969	KAE8383456.1
ML736155.1	382443	384050	KAE8383457.1
ML736155.1	384974	386031	KAE8383458.1
ML736155.1	387286	389053	KAE8383459.1
ML736155.1	390043	391238	KAE8383460.1
ML736155.1	392117	393229	KAE8383461.1
ML736155.1	398704	400767	KAE8383462.1
ML736155.1	403643	404617	KAE8383463.1
ML736155.1	405017	406049	KAE8383464.1
ML736155.1	406903	411420	KAE8383465.1
ML736155.1	411420	414773	KAE8383466.1
ML736155.1	415126	416110	KAE8383467.1
ML736155.1	417234	419261	KAE8383468.1
ML736155.1	419788	420599	KAE8383469.1
ML736155.1	421213	422434	KAE8383470.1
ML736155.1	421745	422434	KAE8383471.1
ML736155.1	422432	423898	KAE8383472.1
ML736155.1	424297	425175	KAE8383473.1
ML736155.1	425865	427399	KAE8383474.1
ML736155.1	427591	428926	KAE8383475.1
ML736155.1	429607	431260	KAE8383476.1
ML736155.1	431887	433715	KAE8383477.1
ML736155.1	433970	436542	KAE8383478.1
ML736155.1	437184	449335	KAE8383479.1
ML736155.1	450410	452005	KAE8383480.1
ML736155.1	452155	454644	KAE8383481.1
ML736155.1	455121	457166	KAE8383482.1
ML736155.1	457578	459354	KAE8383483.1
ML736155.1	460014	460583	KAE8383484.1
ML736155.1	461262	462462	KAE8383485.1
ML736155.1	466634	468609	KAE8383486.1
ML736155.1	473507	475392	KAE8383487.1
ML736155.1	476388	478906	KAE8383488.1
ML736155.1	480150	485964	KAE8383489.1
ML736156.1	1226	3775	KAE8383169.1
ML736156.1	3948	4362	KAE8383170.1
ML736156.1	4309	5065	KAE8383171.1
ML736156.1	5190	9662	KAE8383172.1
ML736156.1	10332	16305	KAE8383173.1
ML736156.1	16437	18279	KAE8383174.1
ML736156.1	20696	25134	KAE8383175.1
ML736156.1	25710	28706	KAE8383176.1
ML736156.1	29883	31712	KAE8383177.1
ML736156.1	32126	33732	KAE8383178.1
ML736156.1	34270	35541	KAE8383179.1
ML736156.1	37531	38283	KAE8383180.1
ML736156.1	39451	41522	KAE8383181.1
ML736156.1	41989	44350	KAE8383182.1
ML736156.1	45196	50317	KAE8383183.1
ML736156.1	50446	52820	KAE8383184.1
ML736156.1	53324	53917	KAE8383185.1
ML736156.1	53854	56142	KAE8383186.1
ML736156.1	56228	57796	KAE8383187.1
ML736156.1	57896	59420	KAE8383188.1
ML736156.1	60296	61624	KAE8383189.1
ML736156.1	60613	61624	KAE8383190.1
ML736156.1	61683	63273	KAE8383191.1
ML736156.1	63273	64496	KAE8383192.1
ML736156.1	64493	66751	KAE8383193.1
ML736156.1	66198	66655	KAE8383194.1
ML736156.1	67103	68877	KAE8383195.1
ML736156.1	68877	71108	KAE8383196.1
ML736156.1	71220	72971	KAE8383197.1
ML736156.1	72971	75391	KAE8383198.1
ML736156.1	76471	78385	KAE8383199.1
ML736156.1	78862	81158	KAE8383200.1
ML736156.1	81405	82433	KAE8383201.1
ML736156.1	82559	84265	KAE8383202.1
ML736156.1	84904	86088	KAE8383203.1
ML736156.1	87888	88849	KAE8383204.1
ML736156.1	88952	91390	KAE8383205.1
ML736156.1	92024	94228	KAE8383206.1
ML736156.1	95435	97116	KAE8383207.1
ML736156.1	99953	102401	KAE8383208.1
ML736156.1	103332	104497	KAE8383209.1
ML736156.1	105314	107845	KAE8383210.1
ML736156.1	108298	110298	KAE8383211.1
ML736156.1	110426	111425	KAE8383212.1
ML736156.1	111425	115587	KAE8383213.1
ML736156.1	115821	118298	KAE8383214.1
ML736156.1	118508	120131	KAE8383215.1
ML736156.1	121908	124083	KAE8383216.1
ML736156.1	124301	127191	KAE8383217.1
ML736156.1	127762	133448	KAE8383218.1
ML736156.1	133607	135452	KAE8383219.1
ML736156.1	137048	138266	KAE8383220.1
ML736156.1	138982	139624	KAE8383221.1
ML736156.1	141046	142868	KAE8383222.1
ML736156.1	143525	144035	KAE8383223.1
ML736156.1	144546	145973	KAE8383224.1
ML736156.1	146598	147087	KAE8383225.1
ML736156.1	147209	148059	KAE8383226.1
ML736156.1	148358	151046	KAE8383227.1
ML736156.1	156021	156838	KAE8383228.1
ML736156.1	156753	158011	KAE8383229.1
ML736156.1	160157	160641	KAE8383230.1
ML736156.1	161613	163373	KAE8383231.1
ML736156.1	167640	169322	KAE8383232.1
ML736156.1	169816	170513	KAE8383233.1
ML736156.1	171072	175230	KAE8383234.1
ML736156.1	175760	178168	KAE8383235.1
ML736156.1	178561	183671	KAE8383236.1
ML736156.1	183717	185449	KAE8383237.1
ML736156.1	185623	187634	KAE8383238.1
ML736156.1	187615	189532	KAE8383239.1
ML736156.1	198447	200545	KAE8383240.1
ML736156.1	200934	202398	KAE8383241.1
ML736156.1	202560	204383	KAE8383242.1
ML736156.1	205798	207101	KAE8383243.1
ML736156.1	207759	210279	KAE8383244.1
ML736156.1	211034	213348	KAE8383245.1
ML736156.1	217260	219844	KAE8383246.1
ML736156.1	224250	225552	KAE8383247.1
ML736156.1	225661	228007	KAE8383248.1
ML736156.1	228747	229542	KAE8383249.1
ML736156.1	230220	231524	KAE8383250.1
ML736156.1	231577	233745	KAE8383251.1
ML736156.1	233874	235383	KAE8383252.1
ML736156.1	235778	237715	KAE8383253.1
ML736156.1	238340	240721	KAE8383254.1
ML736156.1	242329	245192	KAE8383255.1
ML736156.1	247138	248984	KAE8383256.1
ML736156.1	250186	251833	KAE8383257.1
ML736156.1	252280	254236	KAE8383258.1
ML736156.1	254597	256466	KAE8383259.1
ML736156.1	258376	259447	KAE8383260.1
ML736156.1	259695	261276	KAE8383261.1
ML736156.1	261723	263967	KAE8383262.1
ML736156.1	267296	268190	KAE8383263.1
ML736156.1	268602	269197	KAE8383264.1
ML736156.1	269272	269973	KAE8383265.1
ML736156.1	270216	270663	KAE8383266.1
ML736156.1	270701	271305	KAE8383267.1
ML736156.1	271181	272603	KAE8383268.1
ML736156.1	277794	278257	KAE8383269.1
ML736156.1	278540	281719	KAE8383270.1
ML736156.1	283029	283922	KAE8383271.1
ML736156.1	285907	286827	KAE8383272.1
ML736156.1	287288	295199	KAE8383273.1
ML736156.1	295398	297146	KAE8383274.1
ML736156.1	299728	302107	KAE8383275.1
ML736156.1	302139	305161	KAE8383276.1
ML736156.1	306071	308076	KAE8383277.1
ML736156.1	308290	310531	KAE8383278.1
ML736156.1	310914	313223	KAE8383279.1
ML736156.1	313463	316018	KAE8383280.1
ML736156.1	316832	321577	KAE8383281.1
ML736156.1	323386	324261	KAE8383282.1
ML736156.1	324794	326974	KAE8383283.1
ML736156.1	326903	330445	KAE8383284.1
ML736156.1	330445	332549	KAE8383285.1
ML736156.1	333277	335243	KAE8383286.1
ML736156.1	335627	338138	KAE8383287.1
ML736156.1	338626	341024	KAE8383288.1
ML736156.1	341599	343417	KAE8383289.1
ML736156.1	343547	345238	KAE8383290.1
ML736156.1	345353	346921	KAE8383291.1
ML736156.1	346964	349727	KAE8383292.1
ML736156.1	349826	351593	KAE8383293.1
ML736156.1	351795	353801	KAE8383294.1
ML736156.1	353958	354900	KAE8383295.1
ML736156.1	356561	358533	KAE8383296.1
ML736156.1	361585	364024	KAE8383297.1
ML736156.1	365052	367070	KAE8383298.1
ML736156.1	370802	374336	KAE8383299.1
ML736156.1	375688	376814	KAE8383300.1
ML736156.1	377481	378742	KAE8383301.1
ML736156.1	379481	381982	KAE8383302.1
ML736156.1	381982	383164	KAE8383303.1
ML736156.1	383165	385375	KAE8383304.1
ML736156.1	385392	386956	KAE8383305.1
ML736156.1	387292	388252	KAE8383306.1
ML736156.1	388823	393646	KAE8383307.1
ML736156.1	395124	396516	KAE8383308.1
ML736156.1	396890	397764	KAE8383309.1
ML736156.1	398239	398788	KAE8383310.1
ML736156.1	401259	403830	KAE8383311.1
ML736156.1	404210	406816	KAE8383312.1
ML736156.1	407688	409259	KAE8383313.1
ML736156.1	409426	410273	KAE8383314.1
ML736156.1	410439	414764	KAE8383315.1
ML736156.1	416487	419012	KAE8383316.1
ML736156.1	419176	420973	KAE8383317.1
ML736156.1	424465	428224	KAE8383318.1
ML736156.1	429422	430163	KAE8383319.1
ML736156.1	430765	431898	KAE8383320.1
ML736156.1	432629	433744	KAE8383321.1
ML736156.1	435245	436458	KAE8383322.1
ML736157.1	1155	3701	KAE8383040.1
ML736157.1	5484	8242	KAE8383041.1
ML736157.1	9941	10652	KAE8383042.1
ML736157.1	10920	11460	KAE8383043.1
ML736157.1	12646	14544	KAE8383044.1
ML736157.1	15071	19092	KAE8383045.1
ML736157.1	20587	21286	KAE8383046.1
ML736157.1	23465	27806	KAE8383047.1
ML736157.1	28765	29573	KAE8383048.1
ML736157.1	29516	31445	KAE8383049.1
ML736157.1	32337	33805	KAE8383050.1
ML736157.1	33806	36703	KAE8383051.1
ML736157.1	36687	39069	KAE8383052.1
ML736157.1	39505	41386	KAE8383053.1
ML736157.1	41547	43425	KAE8383054.1
ML736157.1	44333	46111	KAE8383055.1
ML736157.1	46815	48405	KAE8383056.1
ML736157.1	49353	50411	KAE8383057.1
ML736157.1	50510	52746	KAE8383058.1
ML736157.1	53158	54811	KAE8383059.1
ML736157.1	55280	55736	KAE8383060.1
ML736157.1	55893	58119	KAE8383061.1
ML736157.1	58091	59123	KAE8383062.1
ML736157.1	60250	63764	KAE8383063.1
ML736157.1	65121	66558	KAE8383064.1
ML736157.1	67881	69487	KAE8383065.1
ML736157.1	70354	71044	KAE8383066.1
ML736157.1	71505	73761	KAE8383067.1
ML736157.1	74350	76310	KAE8383068.1
ML736157.1	76420	76880	KAE8383069.1
ML736157.1	77517	79630	KAE8383070.1
ML736157.1	81461	83951	KAE8383071.1
ML736157.1	87145	88738	KAE8383072.1
ML736157.1	89814	91699	KAE8383073.1
ML736157.1	92090	93421	KAE8383074.1
ML736157.1	93855	95195	KAE8383075.1
ML736157.1	95693	98127	KAE8383076.1
ML736157.1	99941	101193	KAE8383077.1
ML736157.1	101898	104646	KAE8383078.1
ML736157.1	105068	105480	KAE8383079.1
ML736157.1	106015	106558	KAE8383080.1
ML736157.1	107076	110044	KAE8383081.1
ML736157.1	110234	111503	KAE8383082.1
ML736157.1	112448	113945	KAE8383083.1
ML736157.1	115511	117098	KAE8383084.1
ML736157.1	117098	118680	KAE8383085.1
ML736157.1	119672	121181	KAE8383086.1
ML736157.1	123725	124909	KAE8383087.1
ML736157.1	125820	127849	KAE8383088.1
ML736157.1	128885	131491	KAE8383089.1
ML736157.1	132911	133990	KAE8383090.1
ML736157.1	134638	136204	KAE8383091.1
ML736157.1	140204	141605	KAE8383092.1
ML736157.1	143055	143474	KAE8383093.1
ML736157.1	143752	146280	KAE8383094.1
ML736157.1	146715	147470	KAE8383095.1
ML736157.1	149030	151153	KAE8383096.1
ML736157.1	153346	154400	KAE8383097.1
ML736157.1	155267	156353	KAE8383098.1
ML736157.1	156658	158668	KAE8383099.1
ML736157.1	158880	160784	KAE8383100.1
ML736157.1	162331	163588	KAE8383101.1
ML736157.1	165134	166939	KAE8383102.1
ML736157.1	166939	168461	KAE8383103.1
ML736157.1	168528	171911	KAE8383104.1
ML736157.1	172760	175438	KAE8383105.1
ML736157.1	176411	177286	KAE8383106.1
ML736157.1	177489	179201	KAE8383107.1
ML736157.1	182079	183635	KAE8383108.1
ML736157.1	184512	186236	KAE8383109.1
ML736157.1	186383	188167	KAE8383110.1
ML736157.1	189884	190486	KAE8383111.1
ML736157.1	190537	192710	KAE8383112.1
ML736157.1	193222	194664	KAE8383113.1
ML736157.1	195756	197607	KAE8383114.1
ML736157.1	198088	199675	KAE8383115.1
ML736157.1	199675	200634	KAE8383116.1
ML736157.1	201766	202357	KAE8383117.1
ML736157.1	204669	205921	KAE8383118.1
ML736157.1	208629	210098	KAE8383119.1
ML736157.1	215547	217256	KAE8383120.1
ML736157.1	217761	220557	KAE8383121.1
ML736157.1	220508	222843	KAE8383122.1
ML736157.1	222843	223679	KAE8383123.1
ML736157.1	224980	225896	KAE8383124.1
ML736157.1	227320	229336	KAE8383125.1
ML736157.1	229744	231490	KAE8383126.1
ML736157.1	231494	233701	KAE8383127.1
ML736157.1	235411	235796	KAE8383128.1
ML736157.1	236067	240787	KAE8383129.1
ML736157.1	241522	242684	KAE8383130.1
ML736157.1	243085	243703	KAE8383131.1
ML736157.1	244096	245493	KAE8383132.1
ML736157.1	248146	249008	KAE8383133.1
ML736157.1	250858	253499	KAE8383134.1
ML736157.1	256462	257469	KAE8383135.1
ML736157.1	258492	260128	KAE8383136.1
ML736157.1	260345	261562	KAE8383137.1
ML736157.1	262622	263605	KAE8383138.1
ML736157.1	264373	265481	KAE8383139.1
ML736157.1	265945	267119	KAE8383140.1
ML736157.1	267186	268652	KAE8383141.1
ML736157.1	268788	269543	KAE8383142.1
ML736157.1	275473	276184	KAE8383143.1
ML736157.1	277090	279168	KAE8383144.1
ML736157.1	283472	284147	KAE8383145.1
ML736157.1	284690	286226	KAE8383146.1
ML736157.1	287262	288995	KAE8383147.1
ML736157.1	289423	291384	KAE8383148.1
ML736157.1	291873	294321	KAE8383149.1
ML736157.1	294567	306858	KAE8383150.1
ML736157.1	309221	310596	KAE8383151.1
ML736157.1	310290	313401	KAE8383152.1
ML736157.1	313707	315481	KAE8383153.1
ML736157.1	319863	321600	KAE8383154.1
ML736157.1	322549	323893	KAE8383155.1
ML736157.1	325023	325702	KAE8383156.1
ML736157.1	327056	329148	KAE8383157.1
ML736157.1	329635	331894	KAE8383158.1
ML736157.1	331950	334843	KAE8383159.1
ML736157.1	335545	336574	KAE8383160.1
ML736157.1	337491	338963	KAE8383161.1
ML736157.1	339099	341236	KAE8383162.1
ML736157.1	340987	343497	KAE8383163.1
ML736157.1	344507	345158	KAE8383164.1
ML736157.1	348928	349786	KAE8383165.1
ML736157.1	350212	351746	KAE8383166.1
ML736157.1	352067	354267	KAE8383167.1
ML736157.1	354267	356904	KAE8383168.1
ML736158.1	0	542	KAE8382905.1
ML736158.1	1936	4654	KAE8382906.1
ML736158.1	4868	8843	KAE8382907.1
ML736158.1	10534	12398	KAE8382908.1
ML736158.1	15830	16552	KAE8382909.1
ML736158.1	16966	17304	KAE8382910.1
ML736158.1	27455	29081	KAE8382911.1
ML736158.1	30634	31773	KAE8382912.1
ML736158.1	46671	47385	KAE8382913.1
ML736158.1	47441	51511	KAE8382914.1
ML736158.1	51935	52966	KAE8382915.1
ML736158.1	55699	56591	KAE8382916.1
ML736158.1	58067	59061	KAE8382917.1
ML736158.1	59267	60810	KAE8382918.1
ML736158.1	60502	61202	KAE8382919.1
ML736158.1	62632	63655	KAE8382920.1
ML736158.1	66594	67190	KAE8382921.1
ML736158.1	70808	72778	KAE8382922.1
ML736158.1	77693	79768	KAE8382923.1
ML736158.1	79912	82554	KAE8382924.1
ML736158.1	82733	85833	KAE8382925.1
ML736158.1	86678	91984	KAE8382926.1
ML736158.1	92677	94588	KAE8382927.1
ML736158.1	95785	97012	KAE8382928.1
ML736158.1	97692	99745	KAE8382929.1
ML736158.1	99725	102274	KAE8382930.1
ML736158.1	102965	105425	KAE8382931.1
ML736158.1	106557	109601	KAE8382932.1
ML736158.1	110612	113071	KAE8382933.1
ML736158.1	114586	116885	KAE8382934.1
ML736158.1	116951	121217	KAE8382935.1
ML736158.1	121339	123034	KAE8382936.1
ML736158.1	123277	124266	KAE8382937.1
ML736158.1	125677	128972	KAE8382938.1
ML736158.1	130438	132035	KAE8382939.1
ML736158.1	132035	133947	KAE8382940.1
ML736158.1	134452	135499	KAE8382941.1
ML736158.1	138235	139012	KAE8382942.1
ML736158.1	140280	142144	KAE8382943.1
ML736158.1	141624	142382	KAE8382944.1
ML736158.1	142556	143473	KAE8382945.1
ML736158.1	143560	144650	KAE8382946.1
ML736158.1	144909	146639	KAE8382947.1
ML736158.1	146658	148982	KAE8382948.1
ML736158.1	149218	149572	KAE8382949.1
ML736158.1	149850	152192	KAE8382950.1
ML736158.1	152745	154736	KAE8382951.1
ML736158.1	154905	159227	KAE8382952.1
ML736158.1	159521	160324	KAE8382953.1
ML736158.1	160638	161804	KAE8382954.1
ML736158.1	161806	163290	KAE8382955.1
ML736158.1	163386	164449	KAE8382956.1
ML736158.1	166875	168326	KAE8382957.1
ML736158.1	174559	176731	KAE8382958.1
ML736158.1	177381	177885	KAE8382959.1
ML736158.1	179792	180535	KAE8382960.1
ML736158.1	180991	182786	KAE8382961.1
ML736158.1	183178	184558	KAE8382962.1
ML736158.1	185631	186730	KAE8382963.1
ML736158.1	188329	191524	KAE8382964.1
ML736158.1	191666	193414	KAE8382965.1
ML736158.1	193381	194820	KAE8382966.1
ML736158.1	196882	199147	KAE8382967.1
ML736158.1	199276	200436	KAE8382968.1
ML736158.1	200572	202059	KAE8382969.1
ML736158.1	202812	204087	KAE8382970.1
ML736158.1	205084	206917	KAE8382971.1
ML736158.1	207172	208191	KAE8382972.1
ML736158.1	208373	209857	KAE8382973.1
ML736158.1	210411	211567	KAE8382974.1
ML736158.1	211658	213532	KAE8382975.1
ML736158.1	214155	216287	KAE8382976.1
ML736158.1	217481	219384	KAE8382977.1
ML736158.1	220185	222169	KAE8382978.1
ML736158.1	222613	223518	KAE8382979.1
ML736158.1	223523	225229	KAE8382980.1
ML736158.1	225699	226713	KAE8382981.1
ML736158.1	226753	228376	KAE8382982.1
ML736158.1	229616	230343	KAE8382983.1
ML736158.1	232055	232822	KAE8382984.1
ML736158.1	233139	235675	KAE8382985.1
ML736158.1	236548	238724	KAE8382986.1
ML736158.1	239013	241165	KAE8382987.1
ML736158.1	241510	243920	KAE8382988.1
ML736158.1	243920	244789	KAE8382989.1
ML736158.1	245343	247837	KAE8382990.1
ML736158.1	248274	249402	KAE8382991.1
ML736158.1	249402	250225	KAE8382992.1
ML736158.1	250437	253339	KAE8382993.1
ML736158.1	253365	255010	KAE8382994.1
ML736158.1	255063	257922	KAE8382995.1
ML736158.1	258452	260862	KAE8382996.1
ML736158.1	261071	263016	KAE8382997.1
ML736158.1	262913	265552	KAE8382998.1
ML736158.1	265479	268372	KAE8382999.1
ML736158.1	268537	270246	KAE8383000.1
ML736158.1	270364	272705	KAE8383001.1
ML736158.1	273247	274201	KAE8383002.1
ML736158.1	274271	274856	KAE8383003.1
ML736158.1	276351	280505	KAE8383004.1
ML736158.1	281045	281695	KAE8383005.1
ML736158.1	284432	286227	KAE8383006.1
ML736158.1	286463	289324	KAE8383007.1
ML736158.1	289944	290392	KAE8383008.1
ML736158.1	290649	292219	KAE8383009.1
ML736158.1	292747	293635	KAE8383010.1
ML736158.1	293833	295135	KAE8383011.1
ML736158.1	295274	297070	KAE8383012.1
ML736158.1	297084	299698	KAE8383013.1
ML736158.1	299906	304182	KAE8383014.1
ML736158.1	303795	304894	KAE8383015.1
ML736158.1	304746	306754	KAE8383016.1
ML736158.1	306843	308981	KAE8383017.1
ML736158.1	310133	312513	KAE8383018.1
ML736158.1	312678	313879	KAE8383019.1
ML736158.1	313868	314996	KAE8383020.1
ML736158.1	314759	316117	KAE8383021.1
ML736158.1	316924	318357	KAE8383022.1
ML736158.1	318437	319185	KAE8383023.1
ML736158.1	319258	320075	KAE8383024.1
ML736158.1	320127	322421	KAE8383025.1
ML736158.1	322973	324290	KAE8383026.1
ML736158.1	324466	325909	KAE8383027.1
ML736158.1	326128	329121	KAE8383028.1
ML736158.1	328758	329259	KAE8383029.1
ML736158.1	328834	331245	KAE8383030.1
ML736158.1	332597	336422	KAE8383031.1
ML736158.1	336842	339774	KAE8383032.1
ML736158.1	339774	340995	KAE8383033.1
ML736158.1	340995	342588	KAE8383034.1
ML736158.1	342698	344261	KAE8383035.1
ML736158.1	344261	345219	KAE8383036.1
ML736158.1	346046	346471	KAE8383037.1
ML736158.1	346131	348544	KAE8383038.1
ML736158.1	348527	352478	KAE8383039.1
ML736159.1	1110	9887	KAE8382769.1
ML736159.1	10241	13648	KAE8382770.1
ML736159.1	14044	14674	KAE8382771.1
ML736159.1	16159	24120	KAE8382772.1
ML736159.1	25112	26094	KAE8382773.1
ML736159.1	28639	30872	KAE8382774.1
ML736159.1	31489	34447	KAE8382775.1
ML736159.1	36976	38498	KAE8382776.1
ML736159.1	39327	41217	KAE8382777.1
ML736159.1	41273	42666	KAE8382778.1
ML736159.1	42784	44244	KAE8382779.1
ML736159.1	45055	48111	KAE8382780.1
ML736159.1	53279	54477	KAE8382781.1
ML736159.1	55417	57224	KAE8382782.1
ML736159.1	57682	58595	KAE8382783.1
ML736159.1	58867	60087	KAE8382784.1
ML736159.1	59858	60996	KAE8382785.1
ML736159.1	61585	62850	KAE8382786.1
ML736159.1	63849	66051	KAE8382787.1
ML736159.1	65962	66793	KAE8382788.1
ML736159.1	67079	68264	KAE8382789.1
ML736159.1	68199	71967	KAE8382790.1
ML736159.1	72604	74196	KAE8382791.1
ML736159.1	75034	75653	KAE8382792.1
ML736159.1	79918	82451	KAE8382793.1
ML736159.1	82427	84888	KAE8382794.1
ML736159.1	84888	86635	KAE8382795.1
ML736159.1	86655	87476	KAE8382796.1
ML736159.1	88141	89899	KAE8382797.1
ML736159.1	91702	92720	KAE8382798.1
ML736159.1	94048	98445	KAE8382799.1
ML736159.1	98586	99940	KAE8382800.1
ML736159.1	100197	101186	KAE8382801.1
ML736159.1	102058	103566	KAE8382802.1
ML736159.1	104190	106603	KAE8382803.1
ML736159.1	108187	110338	KAE8382804.1
ML736159.1	110573	111655	KAE8382805.1
ML736159.1	111881	113107	KAE8382806.1
ML736159.1	113148	114602	KAE8382807.1
ML736159.1	114622	116084	KAE8382808.1
ML736159.1	116581	119634	KAE8382809.1
ML736159.1	120245	121138	KAE8382810.1
ML736159.1	121144	122838	KAE8382811.1
ML736159.1	123785	125797	KAE8382812.1
ML736159.1	125754	129602	KAE8382813.1
ML736159.1	129848	130867	KAE8382814.1
ML736159.1	130867	131960	KAE8382815.1
ML736159.1	132113	133956	KAE8382816.1
ML736159.1	134078	135581	KAE8382817.1
ML736159.1	136002	137695	KAE8382818.1
ML736159.1	141429	142932	KAE8382819.1
ML736159.1	145193	147920	KAE8382820.1
ML736159.1	148631	151125	KAE8382821.1
ML736159.1	151883	155283	KAE8382822.1
ML736159.1	157628	160790	KAE8382823.1
ML736159.1	161589	164471	KAE8382824.1
ML736159.1	164842	166472	KAE8382825.1
ML736159.1	166472	168000	KAE8382826.1
ML736159.1	168208	169873	KAE8382827.1
ML736159.1	170109	170814	KAE8382828.1
ML736159.1	172090	173478	KAE8382829.1
ML736159.1	173659	176570	KAE8382830.1
ML736159.1	178917	179485	KAE8382831.1
ML736159.1	180053	180484	KAE8382832.1
ML736159.1	180745	182841	KAE8382833.1
ML736159.1	182741	184429	KAE8382834.1
ML736159.1	185715	187326	KAE8382835.1
ML736159.1	187724	191480	KAE8382836.1
ML736159.1	191766	192808	KAE8382837.1
ML736159.1	192507	192663	KAE8382838.1
ML736159.1	192797	194684	KAE8382839.1
ML736159.1	194742	198776	KAE8382840.1
ML736159.1	199670	200357	KAE8382841.1
ML736159.1	200357	202208	KAE8382842.1
ML736159.1	202303	204272	KAE8382843.1
ML736159.1	204735	205926	KAE8382844.1
ML736159.1	206079	207578	KAE8382845.1
ML736159.1	209564	210943	KAE8382846.1
ML736159.1	211037	212031	KAE8382847.1
ML736159.1	214880	216699	KAE8382848.1
ML736159.1	216801	219431	KAE8382849.1
ML736159.1	219465	221928	KAE8382850.1
ML736159.1	222085	223761	KAE8382851.1
ML736159.1	223762	226992	KAE8382852.1
ML736159.1	227190	228558	KAE8382853.1
ML736159.1	228705	229747	KAE8382854.1
ML736159.1	229754	234650	KAE8382855.1
ML736159.1	235230	237680	KAE8382856.1
ML736159.1	238007	242646	KAE8382857.1
ML736159.1	242635	243576	KAE8382858.1
ML736159.1	243697	244675	KAE8382859.1
ML736159.1	245101	246204	KAE8382860.1
ML736159.1	246543	248513	KAE8382861.1
ML736159.1	248713	250633	KAE8382862.1
ML736159.1	250911	252632	KAE8382863.1
ML736159.1	252692	255983	KAE8382864.1
ML736159.1	257544	257886	KAE8382865.1
ML736159.1	258453	261277	KAE8382866.1
ML736159.1	263510	266342	KAE8382867.1
ML736159.1	266250	266564	KAE8382868.1
ML736159.1	267342	268530	KAE8382869.1
ML736159.1	269909	271961	KAE8382870.1
ML736159.1	272806	274711	KAE8382871.1
ML736159.1	274738	276788	KAE8382872.1
ML736159.1	277241	279869	KAE8382873.1
ML736159.1	280200	281144	KAE8382874.1
ML736159.1	281750	283418	KAE8382875.1
ML736159.1	283418	285441	KAE8382876.1
ML736159.1	289693	291662	KAE8382877.1
ML736159.1	292337	295219	KAE8382878.1
ML736159.1	295255	295843	KAE8382879.1
ML736159.1	295922	297151	KAE8382880.1
ML736159.1	297554	298741	KAE8382881.1
ML736159.1	298752	303271	KAE8382882.1
ML736159.1	303882	306316	KAE8382883.1
ML736159.1	308443	310490	KAE8382884.1
ML736159.1	310605	312294	KAE8382885.1
ML736159.1	312986	316915	KAE8382886.1
ML736159.1	317298	319278	KAE8382887.1
ML736159.1	320096	322530	KAE8382888.1
ML736159.1	323420	324416	KAE8382889.1
ML736159.1	324645	326619	KAE8382890.1
ML736159.1	326264	328179	KAE8382891.1
ML736159.1	328165	330046	KAE8382892.1
ML736159.1	330202	331401	KAE8382893.1
ML736159.1	335021	336159	KAE8382894.1
ML736159.1	336295	337626	KAE8382895.1
ML736159.1	337924	338953	KAE8382896.1
ML736159.1	340456	341283	KAE8382897.1
ML736159.1	341779	342695	KAE8382898.1
ML736159.1	343261	343690	KAE8382899.1
ML736159.1	344593	345722	KAE8382900.1
ML736159.1	346772	348111	KAE8382901.1
ML736159.1	348035	349525	KAE8382902.1
ML736159.1	349689	350982	KAE8382903.1
ML736159.1	350982	351754	KAE8382904.1
ML736160.1	3649	4684	KAE8382642.1
ML736160.1	5184	6128	KAE8382643.1
ML736160.1	7345	8638	KAE8382644.1
ML736160.1	9973	10651	KAE8382645.1
ML736160.1	12381	14342	KAE8382646.1
ML736160.1	15629	16254	KAE8382647.1
ML736160.1	17435	18159	KAE8382648.1
ML736160.1	19678	21946	KAE8382649.1
ML736160.1	23146	24687	KAE8382650.1
ML736160.1	25941	26527	KAE8382651.1
ML736160.1	26620	28087	KAE8382652.1
ML736160.1	28364	29817	KAE8382653.1
ML736160.1	30133	31764	KAE8382654.1
ML736160.1	32036	35022	KAE8382655.1
ML736160.1	35144	37532	KAE8382656.1
ML736160.1	38095	39865	KAE8382657.1
ML736160.1	40422	40941	KAE8382658.1
ML736160.1	41636	42744	KAE8382659.1
ML736160.1	42802	44540	KAE8382660.1
ML736160.1	44921	46467	KAE8382661.1
ML736160.1	46703	48429	KAE8382662.1
ML736160.1	49876	51135	KAE8382663.1
ML736160.1	51801	53013	KAE8382664.1
ML736160.1	53283	54831	KAE8382665.1
ML736160.1	57332	59237	KAE8382666.1
ML736160.1	59792	61325	KAE8382667.1
ML736160.1	64265	66550	KAE8382668.1
ML736160.1	66560	68814	KAE8382669.1
ML736160.1	69012	71320	KAE8382670.1
ML736160.1	71883	72967	KAE8382671.1
ML736160.1	73735	75749	KAE8382672.1
ML736160.1	76244	77847	KAE8382673.1
ML736160.1	78994	80808	KAE8382674.1
ML736160.1	82172	83169	KAE8382675.1
ML736160.1	84073	85723	KAE8382676.1
ML736160.1	86454	88927	KAE8382677.1
ML736160.1	89086	90960	KAE8382678.1
ML736160.1	91077	92571	KAE8382679.1
ML736160.1	92986	93699	KAE8382680.1
ML736160.1	95775	98845	KAE8382681.1
ML736160.1	99794	100705	KAE8382682.1
ML736160.1	101699	102782	KAE8382683.1
ML736160.1	104330	106470	KAE8382684.1
ML736160.1	106709	108391	KAE8382685.1
ML736160.1	109023	109644	KAE8382686.1
ML736160.1	110618	112341	KAE8382687.1
ML736160.1	114051	117564	KAE8382688.1
ML736160.1	118322	119360	KAE8382689.1
ML736160.1	119575	126224	KAE8382690.1
ML736160.1	126233	127529	KAE8382691.1
ML736160.1	127804	130374	KAE8382692.1
ML736160.1	132801	134354	KAE8382693.1
ML736160.1	135214	135782	KAE8382694.1
ML736160.1	135970	137548	KAE8382695.1
ML736160.1	138501	139667	KAE8382696.1
ML736160.1	139857	141556	KAE8382697.1
ML736160.1	141545	142680	KAE8382698.1
ML736160.1	142766	146809	KAE8382699.1
ML736160.1	147311	149206	KAE8382700.1
ML736160.1	150869	152171	KAE8382701.1
ML736160.1	152103	155178	KAE8382702.1
ML736160.1	155339	156088	KAE8382703.1
ML736160.1	157378	158454	KAE8382704.1
ML736160.1	158400	158734	KAE8382705.1
ML736160.1	162174	164127	KAE8382706.1
ML736160.1	168362	169889	KAE8382707.1
ML736160.1	170734	172465	KAE8382708.1
ML736160.1	172635	176057	KAE8382709.1
ML736160.1	176319	177300	KAE8382710.1
ML736160.1	181166	182785	KAE8382711.1
ML736160.1	183287	184103	KAE8382712.1
ML736160.1	184356	184960	KAE8382713.1
ML736160.1	185291	188125	KAE8382714.1
ML736160.1	189602	191600	KAE8382715.1
ML736160.1	192691	194616	KAE8382716.1
ML736160.1	195090	197077	KAE8382717.1
ML736160.1	197747	200692	KAE8382718.1
ML736160.1	201614	203315	KAE8382719.1
ML736160.1	203479	204129	KAE8382720.1
ML736160.1	204268	207375	KAE8382721.1
ML736160.1	208379	209292	KAE8382722.1
ML736160.1	209588	210400	KAE8382723.1
ML736160.1	210214	212264	KAE8382724.1
ML736160.1	213323	213722	KAE8382725.1
ML736160.1	214560	215918	KAE8382726.1
ML736160.1	219654	221471	KAE8382727.1
ML736160.1	222450	223332	KAE8382728.1
ML736160.1	223914	225827	KAE8382729.1
ML736160.1	227905	228843	KAE8382730.1
ML736160.1	230244	232600	KAE8382731.1
ML736160.1	234414	236067	KAE8382732.1
ML736160.1	241569	242581	KAE8382733.1
ML736160.1	244666	245905	KAE8382734.1
ML736160.1	248769	250548	KAE8382735.1
ML736160.1	251874	253642	KAE8382736.1
ML736160.1	254066	256021	KAE8382737.1
ML736160.1	257951	259758	KAE8382738.1
ML736160.1	259982	261151	KAE8382739.1
ML736160.1	261768	263419	KAE8382740.1
ML736160.1	263729	264449	KAE8382741.1
ML736160.1	265183	267458	KAE8382742.1
ML736160.1	267795	268632	KAE8382743.1
ML736160.1	269468	271861	KAE8382744.1
ML736160.1	274871	278474	KAE8382745.1
ML736160.1	278632	280191	KAE8382746.1
ML736160.1	280522	281579	KAE8382747.1
ML736160.1	281828	283995	KAE8382748.1
ML736160.1	285964	286438	KAE8382749.1
ML736160.1	287624	289026	KAE8382750.1
ML736160.1	289236	291004	KAE8382751.1
ML736160.1	291112	293607	KAE8382752.1
ML736160.1	296944	309367	KAE8382753.1
ML736160.1	309552	311414	KAE8382754.1
ML736160.1	311641	313006	KAE8382755.1
ML736160.1	314944	316560	KAE8382756.1
ML736160.1	317327	318613	KAE8382757.1
ML736160.1	318892	320815	KAE8382758.1
ML736160.1	324507	326424	KAE8382759.1
ML736160.1	327350	329181	KAE8382760.1
ML736160.1	329534	330507	KAE8382761.1
ML736160.1	330722	332598	KAE8382762.1
ML736160.1	334074	334411	KAE8382763.1
ML736160.1	335539	336339	KAE8382764.1
ML736160.1	336564	339682	KAE8382765.1
ML736160.1	340331	343667	KAE8382766.1
ML736160.1	345907	347242	KAE8382767.1
ML736160.1	349697	350380	KAE8382768.1
ML736161.1	809	4926	KAE8382522.1
ML736161.1	5282	8755	KAE8382523.1
ML736161.1	8978	10519	KAE8382524.1
ML736161.1	11485	14222	KAE8382525.1
ML736161.1	14610	15848	KAE8382526.1
ML736161.1	15848	16992	KAE8382527.1
ML736161.1	17292	17881	KAE8382528.1
ML736161.1	18748	20734	KAE8382529.1
ML736161.1	23253	24403	KAE8382530.1
ML736161.1	24685	27245	KAE8382531.1
ML736161.1	27636	28520	KAE8382532.1
ML736161.1	28971	30000	KAE8382533.1
ML736161.1	30551	33041	KAE8382534.1
ML736161.1	33087	34182	KAE8382535.1
ML736161.1	35350	36089	KAE8382536.1
ML736161.1	36582	38305	KAE8382537.1
ML736161.1	38866	39196	KAE8382538.1
ML736161.1	39312	42569	KAE8382539.1
ML736161.1	44188	44752	KAE8382540.1
ML736161.1	48520	50519	KAE8382541.1
ML736161.1	51855	55285	KAE8382542.1
ML736161.1	55777	57072	KAE8382543.1
ML736161.1	57146	58160	KAE8382544.1
ML736161.1	58199	59950	KAE8382545.1
ML736161.1	60092	61478	KAE8382546.1
ML736161.1	61053	61543	KAE8382547.1
ML736161.1	65409	68809	KAE8382548.1
ML736161.1	68952	70676	KAE8382549.1
ML736161.1	71280	72078	KAE8382550.1
ML736161.1	73224	73626	KAE8382551.1
ML736161.1	74089	74650	KAE8382552.1
ML736161.1	74785	79231	KAE8382553.1
ML736161.1	79619	82714	KAE8382554.1
ML736161.1	83747	84410	KAE8382555.1
ML736161.1	87162	89148	KAE8382556.1
ML736161.1	90736	92915	KAE8382557.1
ML736161.1	93354	95247	KAE8382558.1
ML736161.1	97280	100982	KAE8382559.1
ML736161.1	101913	102600	KAE8382560.1
ML736161.1	102660	104008	KAE8382561.1
ML736161.1	104116	106506	KAE8382562.1
ML736161.1	107144	108149	KAE8382563.1
ML736161.1	108439	110260	KAE8382564.1
ML736161.1	110507	110997	KAE8382565.1
ML736161.1	120324	121855	KAE8382566.1
ML736161.1	122399	125194	KAE8382567.1
ML736161.1	125567	129340	KAE8382568.1
ML736161.1	130815	131907	KAE8382569.1
ML736161.1	132516	135691	KAE8382570.1
ML736161.1	137297	141920	KAE8382571.1
ML736161.1	142438	145441	KAE8382572.1
ML736161.1	147894	150376	KAE8382573.1
ML736161.1	150665	151531	KAE8382574.1
ML736161.1	151852	154087	KAE8382575.1
ML736161.1	155367	157031	KAE8382576.1
ML736161.1	158228	159049	KAE8382577.1
ML736161.1	159702	161716	KAE8382578.1
ML736161.1	162475	164319	KAE8382579.1
ML736161.1	164501	165029	KAE8382580.1
ML736161.1	167554	170957	KAE8382581.1
ML736161.1	172152	174072	KAE8382582.1
ML736161.1	174433	175679	KAE8382583.1
ML736161.1	175855	177480	KAE8382584.1
ML736161.1	177636	178484	KAE8382585.1
ML736161.1	179021	179892	KAE8382586.1
ML736161.1	180238	182089	KAE8382587.1
ML736161.1	184383	185405	KAE8382588.1
ML736161.1	186567	187990	KAE8382589.1
ML736161.1	188847	189617	KAE8382590.1
ML736161.1	190057	194259	KAE8382591.1
ML736161.1	195244	199417	KAE8382592.1
ML736161.1	199721	203842	KAE8382593.1
ML736161.1	203914	205335	KAE8382594.1
ML736161.1	206179	210060	KAE8382595.1
ML736161.1	210829	211883	KAE8382596.1
ML736161.1	214319	215708	KAE8382597.1
ML736161.1	216359	218324	KAE8382598.1
ML736161.1	219928	225056	KAE8382599.1
ML736161.1	225444	228192	KAE8382600.1
ML736161.1	228394	235067	KAE8382601.1
ML736161.1	235376	238058	KAE8382602.1
ML736161.1	238299	240786	KAE8382603.1
ML736161.1	241251	243347	KAE8382604.1
ML736161.1	243491	244542	KAE8382605.1
ML736161.1	246267	250287	KAE8382606.1
ML736161.1	251463	252388	KAE8382607.1
ML736161.1	254149	255180	KAE8382608.1
ML736161.1	257257	260178	KAE8382609.1
ML736161.1	260305	261013	KAE8382610.1
ML736161.1	261113	261939	KAE8382611.1
ML736161.1	265308	267207	KAE8382612.1
ML736161.1	267186	271634	KAE8382613.1
ML736161.1	271906	273282	KAE8382614.1
ML736161.1	273673	275522	KAE8382615.1
ML736161.1	276118	278672	KAE8382616.1
ML736161.1	279925	280528	KAE8382617.1
ML736161.1	280694	282384	KAE8382618.1
ML736161.1	284866	285270	KAE8382619.1
ML736161.1	285250	286094	KAE8382620.1
ML736161.1	288015	289088	KAE8382621.1
ML736161.1	289338	291098	KAE8382622.1
ML736161.1	291251	294723	KAE8382623.1
ML736161.1	294891	298044	KAE8382624.1
ML736161.1	300293	301016	KAE8382625.1
ML736161.1	301013	302039	KAE8382626.1
ML736161.1	302497	303633	KAE8382627.1
ML736161.1	306205	307181	KAE8382628.1
ML736161.1	307181	309426	KAE8382629.1
ML736161.1	309467	311045	KAE8382630.1
ML736161.1	311555	315442	KAE8382631.1
ML736161.1	317646	319493	KAE8382632.1
ML736161.1	320124	321964	KAE8382633.1
ML736161.1	323422	326477	KAE8382634.1
ML736161.1	326731	327493	KAE8382635.1
ML736161.1	328519	329649	KAE8382636.1
ML736161.1	330241	332210	KAE8382637.1
ML736161.1	333093	335325	KAE8382638.1
ML736161.1	335874	338870	KAE8382639.1
ML736161.1	339281	342995	KAE8382640.1
ML736161.1	343116	344613	KAE8382641.1
ML736162.1	3106	3697	KAE8382397.1
ML736162.1	5350	6337	KAE8382398.1
ML736162.1	14423	15950	KAE8382399.1
ML736162.1	18326	18884	KAE8382400.1
ML736162.1	19208	21228	KAE8382401.1
ML736162.1	22529	23839	KAE8382402.1
ML736162.1	24415	27911	KAE8382403.1
ML736162.1	29651	30584	KAE8382404.1
ML736162.1	33140	34149	KAE8382405.1
ML736162.1	39514	40854	KAE8382406.1
ML736162.1	42464	42935	KAE8382407.1
ML736162.1	45238	46192	KAE8382408.1
ML736162.1	46790	47939	KAE8382409.1
ML736162.1	48323	49056	KAE8382410.1
ML736162.1	49696	52046	KAE8382411.1
ML736162.1	52611	53544	KAE8382412.1
ML736162.1	54151	55627	KAE8382413.1
ML736162.1	59963	60655	KAE8382414.1
ML736162.1	61206	62575	KAE8382415.1
ML736162.1	63114	63956	KAE8382416.1
ML736162.1	66327	68651	KAE8382417.1
ML736162.1	69277	70921	KAE8382418.1
ML736162.1	71527	73443	KAE8382419.1
ML736162.1	73954	74782	KAE8382420.1
ML736162.1	75631	77413	KAE8382421.1
ML736162.1	79564	80690	KAE8382422.1
ML736162.1	84795	86451	KAE8382423.1
ML736162.1	86688	88452	KAE8382424.1
ML736162.1	89148	90683	KAE8382425.1
ML736162.1	90839	92143	KAE8382426.1
ML736162.1	94529	96771	KAE8382427.1
ML736162.1	96764	97483	KAE8382428.1
ML736162.1	97768	98452	KAE8382429.1
ML736162.1	99186	100548	KAE8382430.1
ML736162.1	101077	103367	KAE8382431.1
ML736162.1	103963	104913	KAE8382432.1
ML736162.1	104987	105901	KAE8382433.1
ML736162.1	106583	107830	KAE8382434.1
ML736162.1	108445	108973	KAE8382435.1
ML736162.1	109667	110844	KAE8382436.1
ML736162.1	111579	112125	KAE8382437.1
ML736162.1	112553	113509	KAE8382438.1
ML736162.1	113554	115078	KAE8382439.1
ML736162.1	115941	118399	KAE8382440.1
ML736162.1	118422	120362	KAE8382441.1
ML736162.1	122736	123609	KAE8382442.1
ML736162.1	124389	126623	KAE8382443.1
ML736162.1	126633	128537	KAE8382444.1
ML736162.1	130669	132116	KAE8382445.1
ML736162.1	134914	136300	KAE8382446.1
ML736162.1	136501	137816	KAE8382447.1
ML736162.1	139214	140686	KAE8382448.1
ML736162.1	142734	143363	KAE8382449.1
ML736162.1	143528	144300	KAE8382450.1
ML736162.1	144766	145966	KAE8382451.1
ML736162.1	147828	149783	KAE8382452.1
ML736162.1	150520	151437	KAE8382453.1
ML736162.1	151459	153041	KAE8382454.1
ML736162.1	153322	155143	KAE8382455.1
ML736162.1	155597	157243	KAE8382456.1
ML736162.1	157769	158434	KAE8382457.1
ML736162.1	158638	160710	KAE8382458.1
ML736162.1	162670	163872	KAE8382459.1
ML736162.1	163439	166014	KAE8382460.1
ML736162.1	168764	170348	KAE8382461.1
ML736162.1	171336	172668	KAE8382462.1
ML736162.1	172781	173499	KAE8382463.1
ML736162.1	173347	175752	KAE8382464.1
ML736162.1	177127	179043	KAE8382465.1
ML736162.1	182534	184811	KAE8382466.1
ML736162.1	184593	185179	KAE8382467.1
ML736162.1	187611	188181	KAE8382468.1
ML736162.1	188438	189643	KAE8382469.1
ML736162.1	189654	191316	KAE8382470.1
ML736162.1	192351	193972	KAE8382471.1
ML736162.1	195282	197314	KAE8382472.1
ML736162.1	197501	197966	KAE8382473.1
ML736162.1	199351	200128	KAE8382474.1
ML736162.1	202152	204937	KAE8382475.1
ML736162.1	205579	206922	KAE8382476.1
ML736162.1	209987	210885	KAE8382477.1
ML736162.1	211482	213423	KAE8382478.1
ML736162.1	213729	215676	KAE8382479.1
ML736162.1	216017	217957	KAE8382480.1
ML736162.1	218109	219965	KAE8382481.1
ML736162.1	221039	222281	KAE8382482.1
ML736162.1	222839	224666	KAE8382483.1
ML736162.1	225734	234217	KAE8382484.1
ML736162.1	237165	239358	KAE8382485.1
ML736162.1	240014	242639	KAE8382486.1
ML736162.1	243304	245055	KAE8382487.1
ML736162.1	247100	249051	KAE8382488.1
ML736162.1	249359	253749	KAE8382489.1
ML736162.1	255173	257218	KAE8382490.1
ML736162.1	258606	259224	KAE8382491.1
ML736162.1	260138	262454	KAE8382492.1
ML736162.1	263715	264159	KAE8382493.1
ML736162.1	264575	266208	KAE8382494.1
ML736162.1	266474	267550	KAE8382495.1
ML736162.1	267810	268361	KAE8382496.1
ML736162.1	268629	269363	KAE8382497.1
ML736162.1	271223	271513	KAE8382498.1
ML736162.1	275479	278260	KAE8382499.1
ML736162.1	278480	280411	KAE8382500.1
ML736162.1	280880	283446	KAE8382501.1
ML736162.1	283445	284386	KAE8382502.1
ML736162.1	284486	286560	KAE8382503.1
ML736162.1	287165	288804	KAE8382504.1
ML736162.1	289239	290577	KAE8382505.1
ML736162.1	296731	298743	KAE8382506.1
ML736162.1	300287	301661	KAE8382507.1
ML736162.1	302770	304758	KAE8382508.1
ML736162.1	306670	307497	KAE8382509.1
ML736162.1	308307	308621	KAE8382510.1
ML736162.1	310216	311455	KAE8382511.1
ML736162.1	312852	313921	KAE8382512.1
ML736162.1	315122	315844	KAE8382513.1
ML736162.1	316700	318206	KAE8382514.1
ML736162.1	318493	320574	KAE8382515.1
ML736162.1	321950	322815	KAE8382516.1
ML736162.1	323067	325317	KAE8382517.1
ML736162.1	326519	330548	KAE8382518.1
ML736162.1	331241	332958	KAE8382519.1
ML736162.1	339150	339658	KAE8382520.1
ML736162.1	341895	342441	KAE8382521.1
ML736163.1	376	1991	KAE8382264.1
ML736163.1	3380	5852	KAE8382265.1
ML736163.1	5758	6553	KAE8382266.1
ML736163.1	7186	8500	KAE8382267.1
ML736163.1	8652	11927	KAE8382268.1
ML736163.1	12478	15430	KAE8382269.1
ML736163.1	15431	15961	KAE8382270.1
ML736163.1	15830	16200	KAE8382271.1
ML736163.1	16835	18766	KAE8382272.1
ML736163.1	19771	21566	KAE8382273.1
ML736163.1	22055	23485	KAE8382274.1
ML736163.1	24332	26000	KAE8382275.1
ML736163.1	29272	31035	KAE8382276.1
ML736163.1	31884	33129	KAE8382277.1
ML736163.1	36232	37677	KAE8382278.1
ML736163.1	38045	39001	KAE8382279.1
ML736163.1	40077	41240	KAE8382280.1
ML736163.1	42301	44775	KAE8382281.1
ML736163.1	45123	46048	KAE8382282.1
ML736163.1	46841	47093	KAE8382283.1
ML736163.1	47478	48630	KAE8382284.1
ML736163.1	52795	53066	KAE8382285.1
ML736163.1	53551	55946	KAE8382286.1
ML736163.1	58509	60210	KAE8382287.1
ML736163.1	60544	61225	KAE8382288.1
ML736163.1	61523	62830	KAE8382289.1
ML736163.1	63237	65205	KAE8382290.1
ML736163.1	65850	67997	KAE8382291.1
ML736163.1	68236	71495	KAE8382292.1
ML736163.1	71752	73535	KAE8382293.1
ML736163.1	73450	75866	KAE8382294.1
ML736163.1	76139	78030	KAE8382295.1
ML736163.1	79395	80925	KAE8382296.1
ML736163.1	81319	84949	KAE8382297.1
ML736163.1	85157	86453	KAE8382298.1
ML736163.1	86587	89288	KAE8382299.1
ML736163.1	89496	91443	KAE8382300.1
ML736163.1	91913	93741	KAE8382301.1
ML736163.1	94105	99918	KAE8382302.1
ML736163.1	100516	101947	KAE8382303.1
ML736163.1	103240	107443	KAE8382304.1
ML736163.1	107921	109640	KAE8382305.1
ML736163.1	110531	112314	KAE8382306.1
ML736163.1	113164	114650	KAE8382307.1
ML736163.1	115122	117724	KAE8382308.1
ML736163.1	117985	119335	KAE8382309.1
ML736163.1	119595	120471	KAE8382310.1
ML736163.1	120785	121777	KAE8382311.1
ML736163.1	121941	124086	KAE8382312.1
ML736163.1	124162	126285	KAE8382313.1
ML736163.1	126476	128948	KAE8382314.1
ML736163.1	129124	129619	KAE8382315.1
ML736163.1	131170	132795	KAE8382316.1
ML736163.1	132795	133712	KAE8382317.1
ML736163.1	136329	136980	KAE8382318.1
ML736163.1	137453	138017	KAE8382319.1
ML736163.1	138284	139268	KAE8382320.1
ML736163.1	143702	145502	KAE8382321.1
ML736163.1	145774	147623	KAE8382322.1
ML736163.1	148483	152500	KAE8382323.1
ML736163.1	153176	154444	KAE8382324.1
ML736163.1	155533	157236	KAE8382325.1
ML736163.1	158203	160750	KAE8382326.1
ML736163.1	161522	162392	KAE8382327.1
ML736163.1	162441	163564	KAE8382328.1
ML736163.1	164197	165308	KAE8382329.1
ML736163.1	166590	167477	KAE8382330.1
ML736163.1	168796	170407	KAE8382331.1
ML736163.1	170609	173521	KAE8382332.1
ML736163.1	174080	175602	KAE8382333.1
ML736163.1	176006	180271	KAE8382334.1
ML736163.1	180371	182871	KAE8382335.1
ML736163.1	183114	185744	KAE8382336.1
ML736163.1	187721	188813	KAE8382337.1
ML736163.1	188915	190963	KAE8382338.1
ML736163.1	193422	199212	KAE8382339.1
ML736163.1	200838	204261	KAE8382340.1
ML736163.1	204486	206594	KAE8382341.1
ML736163.1	207451	209559	KAE8382342.1
ML736163.1	212760	214722	KAE8382343.1
ML736163.1	215564	216899	KAE8382344.1
ML736163.1	217255	218496	KAE8382345.1
ML736163.1	218189	219905	KAE8382346.1
ML736163.1	221166	221751	KAE8382347.1
ML736163.1	222653	224033	KAE8382348.1
ML736163.1	224170	225110	KAE8382349.1
ML736163.1	228556	229296	KAE8382350.1
ML736163.1	231637	232491	KAE8382351.1
ML736163.1	232927	233865	KAE8382352.1
ML736163.1	234189	234481	KAE8382353.1
ML736163.1	236196	237505	KAE8382354.1
ML736163.1	238170	240090	KAE8382355.1
ML736163.1	240609	241380	KAE8382356.1
ML736163.1	241924	242859	KAE8382357.1
ML736163.1	242789	243207	KAE8382358.1
ML736163.1	243089	244372	KAE8382359.1
ML736163.1	244372	246940	KAE8382360.1
ML736163.1	247492	250252	KAE8382361.1
ML736163.1	251188	253915	KAE8382362.1
ML736163.1	255434	255742	KAE8382363.1
ML736163.1	258297	259594	KAE8382364.1
ML736163.1	260098	262201	KAE8382365.1
ML736163.1	264373	265427	KAE8382366.1
ML736163.1	266248	266854	KAE8382367.1
ML736163.1	267528	268664	KAE8382368.1
ML736163.1	270313	271860	KAE8382369.1
ML736163.1	272444	274146	KAE8382370.1
ML736163.1	274824	275802	KAE8382371.1
ML736163.1	276536	278627	KAE8382372.1
ML736163.1	280465	282290	KAE8382373.1
ML736163.1	283327	285136	KAE8382374.1
ML736163.1	285800	287362	KAE8382375.1
ML736163.1	287923	290265	KAE8382376.1
ML736163.1	290275	291950	KAE8382377.1
ML736163.1	292622	294452	KAE8382378.1
ML736163.1	294813	296827	KAE8382379.1
ML736163.1	296892	299250	KAE8382380.1
ML736163.1	299407	301556	KAE8382381.1
ML736163.1	301777	303433	KAE8382382.1
ML736163.1	303860	304976	KAE8382383.1
ML736163.1	305226	307061	KAE8382384.1
ML736163.1	307925	309698	KAE8382385.1
ML736163.1	311122	312293	KAE8382386.1
ML736163.1	312586	314760	KAE8382387.1
ML736163.1	315541	316918	KAE8382388.1
ML736163.1	318386	320041	KAE8382389.1
ML736163.1	323125	324025	KAE8382390.1
ML736163.1	324892	325543	KAE8382391.1
ML736163.1	326116	327698	KAE8382392.1
ML736163.1	328976	330656	KAE8382393.1
ML736163.1	330842	333921	KAE8382394.1
ML736163.1	333720	335525	KAE8382395.1
ML736163.1	336221	337937	KAE8382396.1
ML736164.1	628	4756	KAE8382150.1
ML736164.1	5035	6178	KAE8382151.1
ML736164.1	7954	12560	KAE8382152.1
ML736164.1	12451	13805	KAE8382153.1
ML736164.1	14020	17301	KAE8382154.1
ML736164.1	18477	22837	KAE8382155.1
ML736164.1	26482	29252	KAE8382156.1
ML736164.1	34603	36938	KAE8382157.1
ML736164.1	39741	40841	KAE8382158.1
ML736164.1	40841	41309	KAE8382159.1
ML736164.1	41676	43074	KAE8382160.1
ML736164.1	43203	44957	KAE8382161.1
ML736164.1	46077	52252	KAE8382162.1
ML736164.1	52753	55901	KAE8382163.1
ML736164.1	57043	58060	KAE8382164.1
ML736164.1	58249	61088	KAE8382165.1
ML736164.1	62538	64223	KAE8382166.1
ML736164.1	67230	68405	KAE8382167.1
ML736164.1	68690	70346	KAE8382168.1
ML736164.1	70717	72409	KAE8382169.1
ML736164.1	72628	74246	KAE8382170.1
ML736164.1	75479	77163	KAE8382171.1
ML736164.1	79606	81247	KAE8382172.1
ML736164.1	82957	84925	KAE8382173.1
ML736164.1	86165	89181	KAE8382174.1
ML736164.1	89508	90886	KAE8382175.1
ML736164.1	91032	92936	KAE8382176.1
ML736164.1	92966	93541	KAE8382177.1
ML736164.1	94642	97601	KAE8382178.1
ML736164.1	97625	102014	KAE8382179.1
ML736164.1	103251	104417	KAE8382180.1
ML736164.1	106630	107291	KAE8382181.1
ML736164.1	107625	111440	KAE8382182.1
ML736164.1	111584	112359	KAE8382183.1
ML736164.1	112743	113778	KAE8382184.1
ML736164.1	113974	114919	KAE8382185.1
ML736164.1	115347	116602	KAE8382186.1
ML736164.1	117129	119873	KAE8382187.1
ML736164.1	119872	121571	KAE8382188.1
ML736164.1	121727	123568	KAE8382189.1
ML736164.1	124330	126569	KAE8382190.1
ML736164.1	126569	129947	KAE8382191.1
ML736164.1	131848	135220	KAE8382192.1
ML736164.1	135920	137496	KAE8382193.1
ML736164.1	138488	139733	KAE8382194.1
ML736164.1	140050	144478	KAE8382195.1
ML736164.1	144560	146418	KAE8382196.1
ML736164.1	146240	148305	KAE8382197.1
ML736164.1	148212	150581	KAE8382198.1
ML736164.1	150749	152464	KAE8382199.1
ML736164.1	156558	157186	KAE8382200.1
ML736164.1	158411	160528	KAE8382201.1
ML736164.1	161691	162501	KAE8382202.1
ML736164.1	163841	165901	KAE8382203.1
ML736164.1	165979	168415	KAE8382204.1
ML736164.1	170570	171649	KAE8382205.1
ML736164.1	173219	174452	KAE8382206.1
ML736164.1	175194	176501	KAE8382207.1
ML736164.1	176501	178391	KAE8382208.1
ML736164.1	181062	182862	KAE8382209.1
ML736164.1	184803	186031	KAE8382210.1
ML736164.1	186275	187399	KAE8382211.1
ML736164.1	189340	193641	KAE8382212.1
ML736164.1	195011	195452	KAE8382213.1
ML736164.1	197554	198387	KAE8382214.1
ML736164.1	199627	202266	KAE8382215.1
ML736164.1	202920	205419	KAE8382216.1
ML736164.1	205507	207245	KAE8382217.1
ML736164.1	212848	215190	KAE8382218.1
ML736164.1	217746	219015	KAE8382219.1
ML736164.1	221623	222128	KAE8382220.1
ML736164.1	224109	224664	KAE8382221.1
ML736164.1	228998	229696	KAE8382222.1
ML736164.1	229882	231868	KAE8382223.1
ML736164.1	232386	233501	KAE8382224.1
ML736164.1	233883	235588	KAE8382225.1
ML736164.1	238255	240720	KAE8382226.1
ML736164.1	240720	242349	KAE8382227.1
ML736164.1	242396	242944	KAE8382228.1
ML736164.1	243207	247562	KAE8382229.1
ML736164.1	248024	249892	KAE8382230.1
ML736164.1	251030	253353	KAE8382231.1
ML736164.1	253755	254690	KAE8382232.1
ML736164.1	256145	257872	KAE8382233.1
ML736164.1	258656	259304	KAE8382234.1
ML736164.1	260425	262501	KAE8382235.1
ML736164.1	262553	264671	KAE8382236.1
ML736164.1	264551	265195	KAE8382237.1
ML736164.1	264551	267763	KAE8382238.1
ML736164.1	268375	270735	KAE8382239.1
ML736164.1	270911	273874	KAE8382240.1
ML736164.1	274566	275951	KAE8382241.1
ML736164.1	276260	277488	KAE8382242.1
ML736164.1	278501	282258	KAE8382243.1
ML736164.1	282521	283873	KAE8382244.1
ML736164.1	284009	285504	KAE8382245.1
ML736164.1	285524	288153	KAE8382246.1
ML736164.1	289795	291432	KAE8382247.1
ML736164.1	291699	294355	KAE8382248.1
ML736164.1	294974	296597	KAE8382249.1
ML736164.1	297871	300479	KAE8382250.1
ML736164.1	300722	302309	KAE8382251.1
ML736164.1	304783	308832	KAE8382252.1
ML736164.1	309238	311430	KAE8382253.1
ML736164.1	311457	312277	KAE8382254.1
ML736164.1	312398	313388	KAE8382255.1
ML736164.1	313966	316504	KAE8382256.1
ML736164.1	317111	318533	KAE8382257.1
ML736164.1	318689	319816	KAE8382258.1
ML736164.1	319816	323055	KAE8382259.1
ML736164.1	323195	330292	KAE8382260.1
ML736164.1	330340	333030	KAE8382261.1
ML736164.1	333363	335815	KAE8382262.1
ML736164.1	335938	338014	KAE8382263.1
ML736165.1	369	4967	KAE8382029.1
ML736165.1	5166	6102	KAE8382030.1
ML736165.1	7104	7798	KAE8382031.1
ML736165.1	8626	10095	KAE8382032.1
ML736165.1	11456	11813	KAE8382033.1
ML736165.1	12466	14438	KAE8382034.1
ML736165.1	14649	16893	KAE8382035.1
ML736165.1	16911	18767	KAE8382036.1
ML736165.1	18927	20002	KAE8382037.1
ML736165.1	20003	23415	KAE8382038.1
ML736165.1	23585	24048	KAE8382039.1
ML736165.1	24088	26594	KAE8382040.1
ML736165.1	35075	35894	KAE8382041.1
ML736165.1	35830	36518	KAE8382042.1
ML736165.1	36495	38968	KAE8382043.1
ML736165.1	40839	41705	KAE8382044.1
ML736165.1	40901	43139	KAE8382045.1
ML736165.1	43203	46082	KAE8382046.1
ML736165.1	46077	49416	KAE8382047.1
ML736165.1	49552	52800	KAE8382048.1
ML736165.1	52034	52800	KAE8382049.1
ML736165.1	52940	54444	KAE8382050.1
ML736165.1	54687	58169	KAE8382051.1
ML736165.1	62492	65900	KAE8382052.1
ML736165.1	65909	66858	KAE8382053.1
ML736165.1	67285	70720	KAE8382054.1
ML736165.1	71432	72994	KAE8382055.1
ML736165.1	73132	74239	KAE8382056.1
ML736165.1	74492	76537	KAE8382057.1
ML736165.1	77818	79303	KAE8382058.1
ML736165.1	79631	80999	KAE8382059.1
ML736165.1	82099	84171	KAE8382060.1
ML736165.1	85220	89995	KAE8382061.1
ML736165.1	90613	92864	KAE8382062.1
ML736165.1	93741	94869	KAE8382063.1
ML736165.1	95492	96273	KAE8382064.1
ML736165.1	97120	99477	KAE8382065.1
ML736165.1	100641	102639	KAE8382066.1
ML736165.1	102884	103205	KAE8382067.1
ML736165.1	103937	105844	KAE8382068.1
ML736165.1	107638	110292	KAE8382069.1
ML736165.1	107709	108172	KAE8382070.1
ML736165.1	110836	116308	KAE8382071.1
ML736165.1	120008	121223	KAE8382072.1
ML736165.1	121558	123680	KAE8382073.1
ML736165.1	124316	129265	KAE8382074.1
ML736165.1	130480	133436	KAE8382075.1
ML736165.1	139666	140043	KAE8382076.1
ML736165.1	139968	141111	KAE8382077.1
ML736165.1	141224	142521	KAE8382078.1
ML736165.1	142828	143337	KAE8382079.1
ML736165.1	144039	145819	KAE8382080.1
ML736165.1	146139	147934	KAE8382081.1
ML736165.1	149860	151691	KAE8382082.1
ML736165.1	152334	155632	KAE8382083.1
ML736165.1	156321	158677	KAE8382084.1
ML736165.1	158800	160619	KAE8382085.1
ML736165.1	160619	162579	KAE8382086.1
ML736165.1	162745	163419	KAE8382087.1
ML736165.1	163524	168478	KAE8382088.1
ML736165.1	170222	171476	KAE8382089.1
ML736165.1	171476	173194	KAE8382090.1
ML736165.1	173595	176265	KAE8382091.1
ML736165.1	176502	178759	KAE8382092.1
ML736165.1	185407	188152	KAE8382093.1
ML736165.1	189053	190161	KAE8382094.1
ML736165.1	190532	194378	KAE8382095.1
ML736165.1	194395	195964	KAE8382096.1
ML736165.1	199099	200985	KAE8382097.1
ML736165.1	201824	204410	KAE8382098.1
ML736165.1	205055	205813	KAE8382099.1
ML736165.1	209452	210475	KAE8382100.1
ML736165.1	212029	214298	KAE8382101.1
ML736165.1	215196	216347	KAE8382102.1
ML736165.1	216693	218356	KAE8382103.1
ML736165.1	218388	219477	KAE8382104.1
ML736165.1	220327	222347	KAE8382105.1
ML736165.1	222763	224795	KAE8382106.1
ML736165.1	225263	226895	KAE8382107.1
ML736165.1	227226	230501	KAE8382108.1
ML736165.1	232107	234005	KAE8382109.1
ML736165.1	234072	235922	KAE8382110.1
ML736165.1	236051	240138	KAE8382111.1
ML736165.1	243328	247043	KAE8382112.1
ML736165.1	247154	248816	KAE8382113.1
ML736165.1	248993	253418	KAE8382114.1
ML736165.1	254947	256861	KAE8382115.1
ML736165.1	257212	258764	KAE8382116.1
ML736165.1	259276	260656	KAE8382117.1
ML736165.1	260780	261425	KAE8382118.1
ML736165.1	263034	265734	KAE8382119.1
ML736165.1	265329	265723	KAE8382120.1
ML736165.1	265735	267119	KAE8382121.1
ML736165.1	267604	269254	KAE8382122.1
ML736165.1	269837	271577	KAE8382123.1
ML736165.1	271662	273060	KAE8382124.1
ML736165.1	273343	275434	KAE8382125.1
ML736165.1	277858	279218	KAE8382126.1
ML736165.1	279334	280478	KAE8382127.1
ML736165.1	280496	282852	KAE8382128.1
ML736165.1	284335	286820	KAE8382129.1
ML736165.1	286766	287888	KAE8382130.1
ML736165.1	288116	289313	KAE8382131.1
ML736165.1	289317	289967	KAE8382132.1
ML736165.1	289840	291081	KAE8382133.1
ML736165.1	291081	294402	KAE8382134.1
ML736165.1	294584	295398	KAE8382135.1
ML736165.1	296186	298037	KAE8382136.1
ML736165.1	298707	301438	KAE8382137.1
ML736165.1	301495	302397	KAE8382138.1
ML736165.1	302782	308243	KAE8382139.1
ML736165.1	308606	310932	KAE8382140.1
ML736165.1	312053	316979	KAE8382141.1
ML736165.1	317627	320253	KAE8382142.1
ML736165.1	320357	322678	KAE8382143.1
ML736165.1	322892	325011	KAE8382144.1
ML736165.1	325989	326747	KAE8382145.1
ML736165.1	327129	330376	KAE8382146.1
ML736165.1	330559	331877	KAE8382147.1
ML736165.1	331877	332895	KAE8382148.1
ML736165.1	333473	334843	KAE8382149.1
ML736166.1	625	1252	KAE8381919.1
ML736166.1	1252	2786	KAE8381920.1
ML736166.1	4158	4511	KAE8381921.1
ML736166.1	5101	5575	KAE8381922.1
ML736166.1	5841	8090	KAE8381923.1
ML736166.1	12257	14455	KAE8381924.1
ML736166.1	14471	17409	KAE8381925.1
ML736166.1	17751	19570	KAE8381926.1
ML736166.1	19354	20150	KAE8381927.1
ML736166.1	20169	22330	KAE8381928.1
ML736166.1	23482	24409	KAE8381929.1
ML736166.1	29300	33795	KAE8381930.1
ML736166.1	34468	37686	KAE8381931.1
ML736166.1	37686	38876	KAE8381932.1
ML736166.1	40024	41145	KAE8381933.1
ML736166.1	41562	43840	KAE8381934.1
ML736166.1	47128	48219	KAE8381935.1
ML736166.1	48578	50253	KAE8381936.1
ML736166.1	50708	52091	KAE8381937.1
ML736166.1	52254	53230	KAE8381938.1
ML736166.1	53622	55290	KAE8381939.1
ML736166.1	56147	57036	KAE8381940.1
ML736166.1	58216	60127	KAE8381941.1
ML736166.1	61984	63934	KAE8381942.1
ML736166.1	64277	65866	KAE8381943.1
ML736166.1	67198	67738	KAE8381944.1
ML736166.1	67888	69342	KAE8381945.1
ML736166.1	72149	73630	KAE8381946.1
ML736166.1	74765	76344	KAE8381947.1
ML736166.1	77434	80680	KAE8381948.1
ML736166.1	81904	82948	KAE8381949.1
ML736166.1	86600	88458	KAE8381950.1
ML736166.1	88740	89823	KAE8381951.1
ML736166.1	90408	93102	KAE8381952.1
ML736166.1	95218	96125	KAE8381953.1
ML736166.1	96264	98253	KAE8381954.1
ML736166.1	98470	100383	KAE8381955.1
ML736166.1	102340	104126	KAE8381956.1
ML736166.1	105666	106694	KAE8381957.1
ML736166.1	106837	108301	KAE8381958.1
ML736166.1	110781	112230	KAE8381959.1
ML736166.1	112210	113667	KAE8381960.1
ML736166.1	115102	116401	KAE8381961.1
ML736166.1	117000	117462	KAE8381962.1
ML736166.1	118043	119533	KAE8381963.1
ML736166.1	120185	121488	KAE8381964.1
ML736166.1	123289	123965	KAE8381965.1
ML736166.1	127035	127754	KAE8381966.1
ML736166.1	129475	130801	KAE8381967.1
ML736166.1	134348	135906	KAE8381968.1
ML736166.1	136083	136846	KAE8381969.1
ML736166.1	136846	140253	KAE8381970.1
ML736166.1	142118	146057	KAE8381971.1
ML736166.1	148738	149566	KAE8381972.1
ML736166.1	150728	151922	KAE8381973.1
ML736166.1	156313	162297	KAE8381974.1
ML736166.1	163183	163977	KAE8381975.1
ML736166.1	164883	165284	KAE8381976.1
ML736166.1	166227	167745	KAE8381977.1
ML736166.1	168843	171468	KAE8381978.1
ML736166.1	171778	173110	KAE8381979.1
ML736166.1	173628	175105	KAE8381980.1
ML736166.1	175739	177318	KAE8381981.1
ML736166.1	177955	179453	KAE8381982.1
ML736166.1	179547	179898	KAE8381983.1
ML736166.1	181154	181959	KAE8381984.1
ML736166.1	185217	186225	KAE8381985.1
ML736166.1	187018	190611	KAE8381986.1
ML736166.1	192235	193510	KAE8381987.1
ML736166.1	195812	196949	KAE8381988.1
ML736166.1	197147	198121	KAE8381989.1
ML736166.1	199113	199686	KAE8381990.1
ML736166.1	199909	202522	KAE8381991.1
ML736166.1	205280	207621	KAE8381992.1
ML736166.1	208519	211481	KAE8381993.1
ML736166.1	212129	213901	KAE8381994.1
ML736166.1	215281	217247	KAE8381995.1
ML736166.1	218001	219550	KAE8381996.1
ML736166.1	219889	221599	KAE8381997.1
ML736166.1	223546	224320	KAE8381998.1
ML736166.1	225315	226275	KAE8381999.1
ML736166.1	226546	227078	KAE8382000.1
ML736166.1	228515	231023	KAE8382001.1
ML736166.1	231339	233050	KAE8382002.1
ML736166.1	234196	236321	KAE8382003.1
ML736166.1	236643	238541	KAE8382004.1
ML736166.1	239821	240711	KAE8382005.1
ML736166.1	241390	243509	KAE8382006.1
ML736166.1	243509	244835	KAE8382007.1
ML736166.1	244806	246770	KAE8382008.1
ML736166.1	246802	247830	KAE8382009.1
ML736166.1	248247	249288	KAE8382010.1
ML736166.1	250088	252349	KAE8382011.1
ML736166.1	253200	253886	KAE8382012.1
ML736166.1	254476	256634	KAE8382013.1
ML736166.1	259871	260455	KAE8382014.1
ML736166.1	260480	262802	KAE8382015.1
ML736166.1	266192	267221	KAE8382016.1
ML736166.1	268016	269889	KAE8382017.1
ML736166.1	270417	271091	KAE8382018.1
ML736166.1	271469	272945	KAE8382019.1
ML736166.1	273026	274659	KAE8382020.1
ML736166.1	276082	277655	KAE8382021.1
ML736166.1	278022	283154	KAE8382022.1
ML736166.1	283874	285740	KAE8382023.1
ML736166.1	286357	287712	KAE8382024.1
ML736166.1	288477	289351	KAE8382025.1
ML736166.1	290727	292278	KAE8382026.1
ML736166.1	292652	313922	KAE8382027.1
ML736166.1	317036	317676	KAE8382028.1
ML736167.1	5631	6399	KAE8381799.1
ML736167.1	6473	8139	KAE8381800.1
ML736167.1	8473	13091	KAE8381801.1
ML736167.1	13132	14391	KAE8381802.1
ML736167.1	15156	16663	KAE8381803.1
ML736167.1	16804	17031	KAE8381804.1
ML736167.1	18174	21339	KAE8381805.1
ML736167.1	22550	24886	KAE8381806.1
ML736167.1	35746	37464	KAE8381807.1
ML736167.1	38400	40257	KAE8381808.1
ML736167.1	40615	41776	KAE8381809.1
ML736167.1	42382	43333	KAE8381810.1
ML736167.1	50774	52958	KAE8381811.1
ML736167.1	53577	54864	KAE8381812.1
ML736167.1	55304	56861	KAE8381813.1
ML736167.1	57376	58733	KAE8381814.1
ML736167.1	59056	60037	KAE8381815.1
ML736167.1	60732	62466	KAE8381816.1
ML736167.1	62627	63273	KAE8381817.1
ML736167.1	67370	67958	KAE8381818.1
ML736167.1	71401	73338	KAE8381819.1
ML736167.1	74518	77128	KAE8381820.1
ML736167.1	79766	81929	KAE8381821.1
ML736167.1	81949	83510	KAE8381822.1
ML736167.1	84531	84906	KAE8381823.1
ML736167.1	85275	86270	KAE8381824.1
ML736167.1	86409	87583	KAE8381825.1
ML736167.1	87813	89411	KAE8381826.1
ML736167.1	91520	92747	KAE8381827.1
ML736167.1	94301	95835	KAE8381828.1
ML736167.1	96757	97969	KAE8381829.1
ML736167.1	99185	100418	KAE8381830.1
ML736167.1	101817	103564	KAE8381831.1
ML736167.1	104495	105017	KAE8381832.1
ML736167.1	105578	106807	KAE8381833.1
ML736167.1	107744	109046	KAE8381834.1
ML736167.1	109315	110988	KAE8381835.1
ML736167.1	111291	113608	KAE8381836.1
ML736167.1	113695	115759	KAE8381837.1
ML736167.1	116267	119275	KAE8381838.1
ML736167.1	120460	122648	KAE8381839.1
ML736167.1	123727	125432	KAE8381840.1
ML736167.1	126226	127604	KAE8381841.1
ML736167.1	128512	132484	KAE8381842.1
ML736167.1	132848	133562	KAE8381843.1
ML736167.1	135293	136469	KAE8381844.1
ML736167.1	137110	138101	KAE8381845.1
ML736167.1	138404	139584	KAE8381846.1
ML736167.1	140212	141175	KAE8381847.1
ML736167.1	142216	144435	KAE8381848.1
ML736167.1	144435	145668	KAE8381849.1
ML736167.1	146052	146568	KAE8381850.1
ML736167.1	146901	148407	KAE8381851.1
ML736167.1	150369	150831	KAE8381852.1
ML736167.1	150837	151563	KAE8381853.1
ML736167.1	151534	152501	KAE8381854.1
ML736167.1	151536	152501	KAE8381855.1
ML736167.1	154848	155365	KAE8381856.1
ML736167.1	155868	157071	KAE8381857.1
ML736167.1	157269	159128	KAE8381858.1
ML736167.1	159136	163609	KAE8381859.1
ML736167.1	163905	164574	KAE8381860.1
ML736167.1	166202	167826	KAE8381861.1
ML736167.1	168633	169311	KAE8381862.1
ML736167.1	170409	172027	KAE8381863.1
ML736167.1	173147	173554	KAE8381864.1
ML736167.1	173534	174873	KAE8381865.1
ML736167.1	174512	176745	KAE8381866.1
ML736167.1	177867	179298	KAE8381867.1
ML736167.1	180882	183309	KAE8381868.1
ML736167.1	184582	185901	KAE8381869.1
ML736167.1	189166	191756	KAE8381870.1
ML736167.1	192182	193588	KAE8381871.1
ML736167.1	194442	195709	KAE8381872.1
ML736167.1	196450	198198	KAE8381873.1
ML736167.1	199615	200797	KAE8381874.1
ML736167.1	201613	202176	KAE8381875.1
ML736167.1	202292	203701	KAE8381876.1
ML736167.1	204010	204814	KAE8381877.1
ML736167.1	204906	206691	KAE8381878.1
ML736167.1	207365	209337	KAE8381879.1
ML736167.1	210296	212894	KAE8381880.1
ML736167.1	216674	218166	KAE8381881.1
ML736167.1	220527	221305	KAE8381882.1
ML736167.1	222393	223672	KAE8381883.1
ML736167.1	223672	224839	KAE8381884.1
ML736167.1	224611	225734	KAE8381885.1
ML736167.1	225734	226848	KAE8381886.1
ML736167.1	227120	228180	KAE8381887.1
ML736167.1	228301	230533	KAE8381888.1
ML736167.1	231269	233306	KAE8381889.1
ML736167.1	233982	235037	KAE8381890.1
ML736167.1	235100	236868	KAE8381891.1
ML736167.1	237362	239149	KAE8381892.1
ML736167.1	241225	242210	KAE8381893.1
ML736167.1	243262	244349	KAE8381894.1
ML736167.1	245146	246580	KAE8381895.1
ML736167.1	247446	248740	KAE8381896.1
ML736167.1	249466	250908	KAE8381897.1
ML736167.1	251756	253065	KAE8381898.1
ML736167.1	254877	256768	KAE8381899.1
ML736167.1	257399	258425	KAE8381900.1
ML736167.1	263640	266010	KAE8381901.1
ML736167.1	266010	266385	KAE8381902.1
ML736167.1	268151	270961	KAE8381903.1
ML736167.1	271813	274891	KAE8381904.1
ML736167.1	276801	279649	KAE8381905.1
ML736167.1	280003	281389	KAE8381906.1
ML736167.1	281920	282670	KAE8381907.1
ML736167.1	283081	283994	KAE8381908.1
ML736167.1	284244	285517	KAE8381909.1
ML736167.1	286200	286843	KAE8381910.1
ML736167.1	286923	292438	KAE8381911.1
ML736167.1	293128	296110	KAE8381912.1
ML736167.1	296698	301173	KAE8381913.1
ML736167.1	301232	302921	KAE8381914.1
ML736167.1	303377	305880	KAE8381915.1
ML736167.1	307307	308381	KAE8381916.1
ML736167.1	309529	311476	KAE8381917.1
ML736167.1	312055	314303	KAE8381918.1
ML736168.1	11	913	KAE8381692.1
ML736168.1	3097	4824	KAE8381693.1
ML736168.1	4824	7925	KAE8381694.1
ML736168.1	7925	9949	KAE8381695.1
ML736168.1	10928	12661	KAE8381696.1
ML736168.1	14774	17235	KAE8381697.1
ML736168.1	17359	20697	KAE8381698.1
ML736168.1	21280	21692	KAE8381699.1
ML736168.1	22528	23934	KAE8381700.1
ML736168.1	24385	27216	KAE8381701.1
ML736168.1	27498	29319	KAE8381702.1
ML736168.1	30132	32184	KAE8381703.1
ML736168.1	33591	35209	KAE8381704.1
ML736168.1	35149	35807	KAE8381705.1
ML736168.1	37221	38323	KAE8381706.1
ML736168.1	38680	40678	KAE8381707.1
ML736168.1	40692	42232	KAE8381708.1
ML736168.1	43601	45192	KAE8381709.1
ML736168.1	45205	47649	KAE8381710.1
ML736168.1	47790	50106	KAE8381711.1
ML736168.1	50095	51866	KAE8381712.1
ML736168.1	51925	53135	KAE8381713.1
ML736168.1	53295	56085	KAE8381714.1
ML736168.1	57025	58707	KAE8381715.1
ML736168.1	59125	61744	KAE8381716.1
ML736168.1	64392	68553	KAE8381717.1
ML736168.1	69176	69988	KAE8381718.1
ML736168.1	70863	72733	KAE8381719.1
ML736168.1	72660	73217	KAE8381720.1
ML736168.1	73298	74668	KAE8381721.1
ML736168.1	75243	75634	KAE8381722.1
ML736168.1	75709	77155	KAE8381723.1
ML736168.1	78397	80597	KAE8381724.1
ML736168.1	81255	83474	KAE8381725.1
ML736168.1	84913	86172	KAE8381726.1
ML736168.1	86902	87790	KAE8381727.1
ML736168.1	90345	91965	KAE8381728.1
ML736168.1	92231	94236	KAE8381729.1
ML736168.1	94359	97028	KAE8381730.1
ML736168.1	97216	99502	KAE8381731.1
ML736168.1	100062	102483	KAE8381732.1
ML736168.1	102912	104534	KAE8381733.1
ML736168.1	104982	107404	KAE8381734.1
ML736168.1	108177	109783	KAE8381735.1
ML736168.1	109784	111327	KAE8381736.1
ML736168.1	111387	113122	KAE8381737.1
ML736168.1	113173	115495	KAE8381738.1
ML736168.1	118948	119845	KAE8381739.1
ML736168.1	120767	122150	KAE8381740.1
ML736168.1	123489	124966	KAE8381741.1
ML736168.1	126604	133008	KAE8381742.1
ML736168.1	134080	135947	KAE8381743.1
ML736168.1	135997	136830	KAE8381744.1
ML736168.1	137734	139396	KAE8381745.1
ML736168.1	141301	142870	KAE8381746.1
ML736168.1	144234	144855	KAE8381747.1
ML736168.1	146161	147464	KAE8381748.1
ML736168.1	148413	148991	KAE8381749.1
ML736168.1	149310	153408	KAE8381750.1
ML736168.1	154647	156465	KAE8381751.1
ML736168.1	157260	160012	KAE8381752.1
ML736168.1	160863	162505	KAE8381753.1
ML736168.1	165081	166592	KAE8381754.1
ML736168.1	168301	170058	KAE8381755.1
ML736168.1	171360	173176	KAE8381756.1
ML736168.1	173044	175088	KAE8381757.1
ML736168.1	175978	178036	KAE8381758.1
ML736168.1	178943	179923	KAE8381759.1
ML736168.1	180157	181742	KAE8381760.1
ML736168.1	182064	184225	KAE8381761.1
ML736168.1	187682	188227	KAE8381762.1
ML736168.1	188567	190950	KAE8381763.1
ML736168.1	192814	194323	KAE8381764.1
ML736168.1	197020	198708	KAE8381765.1
ML736168.1	204107	204479	KAE8381766.1
ML736168.1	206575	207429	KAE8381767.1
ML736168.1	208042	208881	KAE8381768.1
ML736168.1	209363	210761	KAE8381769.1
ML736168.1	211279	213841	KAE8381770.1
ML736168.1	214740	215590	KAE8381771.1
ML736168.1	215963	218558	KAE8381772.1
ML736168.1	219937	221053	KAE8381773.1
ML736168.1	221428	224337	KAE8381774.1
ML736168.1	224445	226534	KAE8381775.1
ML736168.1	226769	229278	KAE8381776.1
ML736168.1	230032	232157	KAE8381777.1
ML736168.1	232998	235143	KAE8381778.1
ML736168.1	235456	236724	KAE8381779.1
ML736168.1	237404	238037	KAE8381780.1
ML736168.1	241501	242512	KAE8381781.1
ML736168.1	243432	244398	KAE8381782.1
ML736168.1	244982	246259	KAE8381783.1
ML736168.1	248530	249879	KAE8381784.1
ML736168.1	250452	253569	KAE8381785.1
ML736168.1	252818	256079	KAE8381786.1
ML736168.1	259073	263471	KAE8381787.1
ML736168.1	263709	265711	KAE8381788.1
ML736168.1	267546	275582	KAE8381789.1
ML736168.1	279834	281820	KAE8381790.1
ML736168.1	282706	284480	KAE8381791.1
ML736168.1	286194	288018	KAE8381792.1
ML736168.1	296190	297155	KAE8381793.1
ML736168.1	297187	297872	KAE8381794.1
ML736168.1	300036	301860	KAE8381795.1
ML736168.1	302748	304724	KAE8381796.1
ML736168.1	305090	307057	KAE8381797.1
ML736168.1	307808	310194	KAE8381798.1
ML736169.1	680	2129	KAE8381583.1
ML736169.1	3784	5146	KAE8381584.1
ML736169.1	6715	8005	KAE8381585.1
ML736169.1	8329	8744	KAE8381586.1
ML736169.1	8749	9699	KAE8381587.1
ML736169.1	13973	21792	KAE8381588.1
ML736169.1	25050	26919	KAE8381589.1
ML736169.1	27092	27704	KAE8381590.1
ML736169.1	28375	30052	KAE8381591.1
ML736169.1	31782	33539	KAE8381592.1
ML736169.1	33707	35719	KAE8381593.1
ML736169.1	36904	37501	KAE8381594.1
ML736169.1	38518	40355	KAE8381595.1
ML736169.1	41525	49654	KAE8381596.1
ML736169.1	50221	51977	KAE8381597.1
ML736169.1	53628	54776	KAE8381598.1
ML736169.1	58296	59781	KAE8381599.1
ML736169.1	60083	60701	KAE8381600.1
ML736169.1	63293	63881	KAE8381601.1
ML736169.1	66018	67375	KAE8381602.1
ML736169.1	67524	68506	KAE8381603.1
ML736169.1	68785	71166	KAE8381604.1
ML736169.1	72587	72923	KAE8381605.1
ML736169.1	73891	74317	KAE8381606.1
ML736169.1	74943	76005	KAE8381607.1
ML736169.1	77209	79990	KAE8381608.1
ML736169.1	83275	85568	KAE8381609.1
ML736169.1	87405	88446	KAE8381610.1
ML736169.1	90094	91018	KAE8381611.1
ML736169.1	91559	92586	KAE8381612.1
ML736169.1	93287	94489	KAE8381613.1
ML736169.1	95138	96294	KAE8381614.1
ML736169.1	96812	98924	KAE8381615.1
ML736169.1	101145	102346	KAE8381616.1
ML736169.1	103031	104049	KAE8381617.1
ML736169.1	104101	105129	KAE8381618.1
ML736169.1	107183	107553	KAE8381619.1
ML736169.1	107916	109565	KAE8381620.1
ML736169.1	110751	111667	KAE8381621.1
ML736169.1	117168	119328	KAE8381622.1
ML736169.1	119892	122208	KAE8381623.1
ML736169.1	124601	126026	KAE8381624.1
ML736169.1	127209	129146	KAE8381625.1
ML736169.1	130908	136547	KAE8381626.1
ML736169.1	140120	140678	KAE8381627.1
ML736169.1	142247	144404	KAE8381628.1
ML736169.1	144561	145444	KAE8381629.1
ML736169.1	145719	146891	KAE8381630.1
ML736169.1	148158	149301	KAE8381631.1
ML736169.1	149721	150887	KAE8381632.1
ML736169.1	151652	152263	KAE8381633.1
ML736169.1	153832	155220	KAE8381634.1
ML736169.1	156120	158584	KAE8381635.1
ML736169.1	160114	161915	KAE8381636.1
ML736169.1	163092	163732	KAE8381637.1
ML736169.1	163775	165560	KAE8381638.1
ML736169.1	166908	168669	KAE8381639.1
ML736169.1	172272	173096	KAE8381640.1
ML736169.1	173519	174888	KAE8381641.1
ML736169.1	174915	175743	KAE8381642.1
ML736169.1	176083	177878	KAE8381643.1
ML736169.1	178292	179105	KAE8381644.1
ML736169.1	180931	183470	KAE8381645.1
ML736169.1	184328	185481	KAE8381646.1
ML736169.1	186289	188055	KAE8381647.1
ML736169.1	188992	189811	KAE8381648.1
ML736169.1	192759	194249	KAE8381649.1
ML736169.1	194404	196234	KAE8381650.1
ML736169.1	196788	197649	KAE8381651.1
ML736169.1	198105	200481	KAE8381652.1
ML736169.1	201591	203303	KAE8381653.1
ML736169.1	203295	206428	KAE8381654.1
ML736169.1	206980	207765	KAE8381655.1
ML736169.1	208083	210034	KAE8381656.1
ML736169.1	211303	212647	KAE8381657.1
ML736169.1	212931	213447	KAE8381658.1
ML736169.1	215375	215858	KAE8381659.1
ML736169.1	219097	220744	KAE8381660.1
ML736169.1	223229	224658	KAE8381661.1
ML736169.1	225014	225901	KAE8381662.1
ML736169.1	227128	233763	KAE8381663.1
ML736169.1	234429	238404	KAE8381664.1
ML736169.1	239289	241656	KAE8381665.1
ML736169.1	246447	247051	KAE8381666.1
ML736169.1	249307	250774	KAE8381667.1
ML736169.1	252196	253766	KAE8381668.1
ML736169.1	254195	256204	KAE8381669.1
ML736169.1	256210	257584	KAE8381670.1
ML736169.1	258868	260728	KAE8381671.1
ML736169.1	260857	262113	KAE8381672.1
ML736169.1	263794	266057	KAE8381673.1
ML736169.1	267245	268312	KAE8381674.1
ML736169.1	269158	270145	KAE8381675.1
ML736169.1	270384	271679	KAE8381676.1
ML736169.1	273442	274014	KAE8381677.1
ML736169.1	276001	277392	KAE8381678.1
ML736169.1	280232	283262	KAE8381679.1
ML736169.1	283467	285492	KAE8381680.1
ML736169.1	285373	286747	KAE8381681.1
ML736169.1	288139	289233	KAE8381682.1
ML736169.1	290539	293255	KAE8381683.1
ML736169.1	296310	296802	KAE8381684.1
ML736169.1	297097	298383	KAE8381685.1
ML736169.1	298597	299793	KAE8381686.1
ML736169.1	300250	302029	KAE8381687.1
ML736169.1	302607	304640	KAE8381688.1
ML736169.1	304880	306596	KAE8381689.1
ML736169.1	306852	308793	KAE8381690.1
ML736169.1	309030	310197	KAE8381691.1
ML736170.1	845	1731	KAE8381465.1
ML736170.1	5666	8706	KAE8381466.1
ML736170.1	15532	16465	KAE8381467.1
ML736170.1	19404	21338	KAE8381468.1
ML736170.1	21869	24624	KAE8381469.1
ML736170.1	25797	27594	KAE8381470.1
ML736170.1	28361	30276	KAE8381471.1
ML736170.1	31251	33867	KAE8381472.1
ML736170.1	33959	34776	KAE8381473.1
ML736170.1	36348	38716	KAE8381474.1
ML736170.1	40030	41392	KAE8381475.1
ML736170.1	41602	44797	KAE8381476.1
ML736170.1	44894	45693	KAE8381477.1
ML736170.1	46385	47757	KAE8381478.1
ML736170.1	48479	48977	KAE8381479.1
ML736170.1	49879	50208	KAE8381480.1
ML736170.1	51199	53505	KAE8381481.1
ML736170.1	53927	55285	KAE8381482.1
ML736170.1	55722	56693	KAE8381483.1
ML736170.1	57692	58529	KAE8381484.1
ML736170.1	58964	59941	KAE8381485.1
ML736170.1	61212	62800	KAE8381486.1
ML736170.1	64189	65669	KAE8381487.1
ML736170.1	66274	66910	KAE8381488.1
ML736170.1	70537	71649	KAE8381489.1
ML736170.1	74189	75911	KAE8381490.1
ML736170.1	76250	77251	KAE8381491.1
ML736170.1	77332	78688	KAE8381492.1
ML736170.1	79160	80078	KAE8381493.1
ML736170.1	80862	82108	KAE8381494.1
ML736170.1	82945	85165	KAE8381495.1
ML736170.1	85599	87955	KAE8381496.1
ML736170.1	89106	90454	KAE8381497.1
ML736170.1	92001	93862	KAE8381498.1
ML736170.1	95169	97374	KAE8381499.1
ML736170.1	97613	98672	KAE8381500.1
ML736170.1	101506	101962	KAE8381501.1
ML736170.1	104044	105918	KAE8381502.1
ML736170.1	108981	113100	KAE8381503.1
ML736170.1	113737	115597	KAE8381504.1
ML736170.1	115763	118305	KAE8381505.1
ML736170.1	118171	119616	KAE8381506.1
ML736170.1	120695	121894	KAE8381507.1
ML736170.1	123361	124888	KAE8381508.1
ML736170.1	127062	129064	KAE8381509.1
ML736170.1	129689	130660	KAE8381510.1
ML736170.1	131081	132022	KAE8381511.1
ML736170.1	132688	136892	KAE8381512.1
ML736170.1	137820	138778	KAE8381513.1
ML736170.1	139136	140873	KAE8381514.1
ML736170.1	141719	142733	KAE8381515.1
ML736170.1	146215	147703	KAE8381516.1
ML736170.1	150433	151738	KAE8381517.1
ML736170.1	152703	154186	KAE8381518.1
ML736170.1	155455	157401	KAE8381519.1
ML736170.1	158078	158522	KAE8381520.1
ML736170.1	159695	160193	KAE8381521.1
ML736170.1	160240	162620	KAE8381522.1
ML736170.1	162956	166169	KAE8381523.1
ML736170.1	167346	168473	KAE8381524.1
ML736170.1	170415	172695	KAE8381525.1
ML736170.1	173004	175744	KAE8381526.1
ML736170.1	177539	179156	KAE8381527.1
ML736170.1	179523	181369	KAE8381528.1
ML736170.1	181668	184035	KAE8381529.1
ML736170.1	184865	186026	KAE8381530.1
ML736170.1	186149	186766	KAE8381531.1
ML736170.1	187011	188456	KAE8381532.1
ML736170.1	188829	191560	KAE8381533.1
ML736170.1	191533	192190	KAE8381534.1
ML736170.1	192312	194366	KAE8381535.1
ML736170.1	194698	196252	KAE8381536.1
ML736170.1	196486	198467	KAE8381537.1
ML736170.1	198968	199985	KAE8381538.1
ML736170.1	201278	202873	KAE8381539.1
ML736170.1	204722	205951	KAE8381540.1
ML736170.1	206415	207030	KAE8381541.1
ML736170.1	207329	209357	KAE8381542.1
ML736170.1	210142	212025	KAE8381543.1
ML736170.1	211982	213783	KAE8381544.1
ML736170.1	213772	214618	KAE8381545.1
ML736170.1	215850	216174	KAE8381546.1
ML736170.1	219342	220787	KAE8381547.1
ML736170.1	221193	222417	KAE8381548.1
ML736170.1	224827	227243	KAE8381549.1
ML736170.1	227461	228730	KAE8381550.1
ML736170.1	228882	229678	KAE8381551.1
ML736170.1	229562	230705	KAE8381552.1
ML736170.1	231090	232244	KAE8381553.1
ML736170.1	233008	234287	KAE8381554.1
ML736170.1	234945	236127	KAE8381555.1
ML736170.1	236105	237347	KAE8381556.1
ML736170.1	237769	238947	KAE8381557.1
ML736170.1	239847	240350	KAE8381558.1
ML736170.1	243254	244570	KAE8381559.1
ML736170.1	246021	246521	KAE8381560.1
ML736170.1	246462	250150	KAE8381561.1
ML736170.1	250646	252622	KAE8381562.1
ML736170.1	254285	257267	KAE8381563.1
ML736170.1	259081	259717	KAE8381564.1
ML736170.1	259889	261730	KAE8381565.1
ML736170.1	262146	264065	KAE8381566.1
ML736170.1	264607	268775	KAE8381567.1
ML736170.1	269263	271088	KAE8381568.1
ML736170.1	271747	273478	KAE8381569.1
ML736170.1	274083	275708	KAE8381570.1
ML736170.1	276314	277930	KAE8381571.1
ML736170.1	278941	279862	KAE8381572.1
ML736170.1	280306	281540	KAE8381573.1
ML736170.1	282128	284138	KAE8381574.1
ML736170.1	284601	286172	KAE8381575.1
ML736170.1	287337	288802	KAE8381576.1
ML736170.1	290010	293215	KAE8381577.1
ML736170.1	293922	295518	KAE8381578.1
ML736170.1	295931	297711	KAE8381579.1
ML736170.1	301197	301579	KAE8381580.1
ML736170.1	301928	302932	KAE8381581.1
ML736170.1	305458	307975	KAE8381582.1
ML736171.1	360	3622	KAE8381370.1
ML736171.1	4729	5994	KAE8381371.1
ML736171.1	6097	7352	KAE8381372.1
ML736171.1	7330	11358	KAE8381373.1
ML736171.1	11424	13478	KAE8381374.1
ML736171.1	15700	17209	KAE8381375.1
ML736171.1	17520	18662	KAE8381376.1
ML736171.1	20217	21283	KAE8381377.1
ML736171.1	21057	24673	KAE8381378.1
ML736171.1	24909	26049	KAE8381379.1
ML736171.1	25476	27309	KAE8381380.1
ML736171.1	27517	29441	KAE8381381.1
ML736171.1	31242	32982	KAE8381382.1
ML736171.1	35251	36596	KAE8381383.1
ML736171.1	40311	41804	KAE8381384.1
ML736171.1	43410	44409	KAE8381385.1
ML736171.1	44422	46711	KAE8381386.1
ML736171.1	47684	48654	KAE8381387.1
ML736171.1	50613	52024	KAE8381388.1
ML736171.1	52006	54139	KAE8381389.1
ML736171.1	55350	60791	KAE8381390.1
ML736171.1	74748	76146	KAE8381391.1
ML736171.1	76292	76712	KAE8381392.1
ML736171.1	77406	82042	KAE8381393.1
ML736171.1	82199	83787	KAE8381394.1
ML736171.1	86546	87483	KAE8381395.1
ML736171.1	88287	90108	KAE8381396.1
ML736171.1	101654	108687	KAE8381397.1
ML736171.1	109529	112791	KAE8381398.1
ML736171.1	112984	114681	KAE8381399.1
ML736171.1	114669	115852	KAE8381400.1
ML736171.1	116229	117923	KAE8381401.1
ML736171.1	119528	120405	KAE8381402.1
ML736171.1	120318	122722	KAE8381403.1
ML736171.1	122788	124235	KAE8381404.1
ML736171.1	124614	126325	KAE8381405.1
ML736171.1	126657	129330	KAE8381406.1
ML736171.1	131260	134003	KAE8381407.1
ML736171.1	135863	136541	KAE8381408.1
ML736171.1	137134	138922	KAE8381409.1
ML736171.1	142270	144264	KAE8381410.1
ML736171.1	144592	145826	KAE8381411.1
ML736171.1	146342	148434	KAE8381412.1
ML736171.1	151325	153908	KAE8381413.1
ML736171.1	154203	155407	KAE8381414.1
ML736171.1	155979	157143	KAE8381415.1
ML736171.1	157187	159255	KAE8381416.1
ML736171.1	162426	164119	KAE8381417.1
ML736171.1	165243	166704	KAE8381418.1
ML736171.1	169065	170535	KAE8381419.1
ML736171.1	170147	171134	KAE8381420.1
ML736171.1	172277	173851	KAE8381421.1
ML736171.1	174931	176801	KAE8381422.1
ML736171.1	176650	177570	KAE8381423.1
ML736171.1	178784	180930	KAE8381424.1
ML736171.1	183197	186121	KAE8381425.1
ML736171.1	186208	188165	KAE8381426.1
ML736171.1	188176	189830	KAE8381427.1
ML736171.1	192182	194965	KAE8381428.1
ML736171.1	195067	196092	KAE8381429.1
ML736171.1	196435	196954	KAE8381430.1
ML736171.1	200731	203070	KAE8381431.1
ML736171.1	204113	205817	KAE8381432.1
ML736171.1	205853	209373	KAE8381433.1
ML736171.1	211161	212661	KAE8381434.1
ML736171.1	214471	215951	KAE8381435.1
ML736171.1	216184	219371	KAE8381436.1
ML736171.1	220278	222901	KAE8381437.1
ML736171.1	225725	228361	KAE8381438.1
ML736171.1	228853	230282	KAE8381439.1
ML736171.1	231152	233118	KAE8381440.1
ML736171.1	233168	235957	KAE8381441.1
ML736171.1	236190	237301	KAE8381442.1
ML736171.1	237900	238485	KAE8381443.1
ML736171.1	241184	243513	KAE8381444.1
ML736171.1	243400	244253	KAE8381445.1
ML736171.1	244624	247300	KAE8381446.1
ML736171.1	247432	248605	KAE8381447.1
ML736171.1	248698	250124	KAE8381448.1
ML736171.1	250470	251800	KAE8381449.1
ML736171.1	251914	253631	KAE8381450.1
ML736171.1	256107	257724	KAE8381451.1
ML736171.1	259426	261915	KAE8381452.1
ML736171.1	262971	264517	KAE8381453.1
ML736171.1	264739	266384	KAE8381454.1
ML736171.1	266978	269228	KAE8381455.1
ML736171.1	269664	270747	KAE8381456.1
ML736171.1	271303	273228	KAE8381457.1
ML736171.1	273699	275854	KAE8381458.1
ML736171.1	276118	277700	KAE8381459.1
ML736171.1	283838	285924	KAE8381460.1
ML736171.1	287205	289021	KAE8381461.1
ML736171.1	289029	291083	KAE8381462.1
ML736171.1	293964	296564	KAE8381463.1
ML736171.1	298086	299835	KAE8381464.1
ML736172.1	1454	3642	KAE8381253.1
ML736172.1	5589	6606	KAE8381254.1
ML736172.1	6764	8582	KAE8381255.1
ML736172.1	9407	11382	KAE8381256.1
ML736172.1	11398	13159	KAE8381257.1
ML736172.1	13355	14793	KAE8381258.1
ML736172.1	17422	19312	KAE8381259.1
ML736172.1	20570	21137	KAE8381260.1
ML736172.1	23126	23904	KAE8381261.1
ML736172.1	26581	27421	KAE8381262.1
ML736172.1	28900	29347	KAE8381263.1
ML736172.1	29492	30904	KAE8381264.1
ML736172.1	31256	32401	KAE8381265.1
ML736172.1	32604	33671	KAE8381266.1
ML736172.1	34457	35473	KAE8381267.1
ML736172.1	37240	38765	KAE8381268.1
ML736172.1	39462	41173	KAE8381269.1
ML736172.1	41439	42815	KAE8381270.1
ML736172.1	44106	45753	KAE8381271.1
ML736172.1	48002	49585	KAE8381272.1
ML736172.1	50290	52009	KAE8381273.1
ML736172.1	52069	52810	KAE8381274.1
ML736172.1	57819	58857	KAE8381275.1
ML736172.1	61484	62998	KAE8381276.1
ML736172.1	63398	67753	KAE8381277.1
ML736172.1	70886	72769	KAE8381278.1
ML736172.1	73424	75981	KAE8381279.1
ML736172.1	76065	76505	KAE8381280.1
ML736172.1	77406	78357	KAE8381281.1
ML736172.1	78944	79688	KAE8381282.1
ML736172.1	81690	82904	KAE8381283.1
ML736172.1	82942	85376	KAE8381284.1
ML736172.1	85388	86680	KAE8381285.1
ML736172.1	86680	88314	KAE8381286.1
ML736172.1	88545	90370	KAE8381287.1
ML736172.1	91162	93031	KAE8381288.1
ML736172.1	95086	96900	KAE8381289.1
ML736172.1	97027	98099	KAE8381290.1
ML736172.1	99291	100272	KAE8381291.1
ML736172.1	102313	103673	KAE8381292.1
ML736172.1	105849	106722	KAE8381293.1
ML736172.1	107402	107876	KAE8381294.1
ML736172.1	107997	109800	KAE8381295.1
ML736172.1	110123	111681	KAE8381296.1
ML736172.1	112347	114433	KAE8381297.1
ML736172.1	114808	115525	KAE8381298.1
ML736172.1	116692	118522	KAE8381299.1
ML736172.1	119123	120490	KAE8381300.1
ML736172.1	120841	121640	KAE8381301.1
ML736172.1	121976	124478	KAE8381302.1
ML736172.1	124562	126242	KAE8381303.1
ML736172.1	126238	129014	KAE8381304.1
ML736172.1	129014	129571	KAE8381305.1
ML736172.1	130759	132686	KAE8381306.1
ML736172.1	133184	135300	KAE8381307.1
ML736172.1	136443	139855	KAE8381308.1
ML736172.1	140622	141097	KAE8381309.1
ML736172.1	141313	144881	KAE8381310.1
ML736172.1	145427	146818	KAE8381311.1
ML736172.1	147531	149380	KAE8381312.1
ML736172.1	150967	151702	KAE8381313.1
ML736172.1	152740	154232	KAE8381314.1
ML736172.1	154540	156563	KAE8381315.1
ML736172.1	157098	158097	KAE8381316.1
ML736172.1	159012	160064	KAE8381317.1
ML736172.1	160474	161174	KAE8381318.1
ML736172.1	161839	163142	KAE8381319.1
ML736172.1	164026	165310	KAE8381320.1
ML736172.1	165807	167349	KAE8381321.1
ML736172.1	167478	169213	KAE8381322.1
ML736172.1	170109	171282	KAE8381323.1
ML736172.1	173172	174174	KAE8381324.1
ML736172.1	174885	175627	KAE8381325.1
ML736172.1	176367	177084	KAE8381326.1
ML736172.1	178845	180637	KAE8381327.1
ML736172.1	181057	182072	KAE8381328.1
ML736172.1	182631	184726	KAE8381329.1
ML736172.1	184992	186820	KAE8381330.1
ML736172.1	187214	188030	KAE8381331.1
ML736172.1	189034	190335	KAE8381332.1
ML736172.1	190253	191555	KAE8381333.1
ML736172.1	191942	194373	KAE8381334.1
ML736172.1	198975	199734	KAE8381335.1
ML736172.1	200368	201133	KAE8381336.1
ML736172.1	203130	204022	KAE8381337.1
ML736172.1	205022	206153	KAE8381338.1
ML736172.1	206686	207212	KAE8381339.1
ML736172.1	207979	209096	KAE8381340.1
ML736172.1	211421	214115	KAE8381341.1
ML736172.1	215224	216972	KAE8381342.1
ML736172.1	217992	218900	KAE8381343.1
ML736172.1	218900	219996	KAE8381344.1
ML736172.1	220182	221843	KAE8381345.1
ML736172.1	223626	225996	KAE8381346.1
ML736172.1	227552	229836	KAE8381347.1
ML736172.1	229724	230974	KAE8381348.1
ML736172.1	231331	232688	KAE8381349.1
ML736172.1	233859	234799	KAE8381350.1
ML736172.1	235361	237038	KAE8381351.1
ML736172.1	238405	239923	KAE8381352.1
ML736172.1	240360	242191	KAE8381353.1
ML736172.1	243445	244257	KAE8381354.1
ML736172.1	247087	247833	KAE8381355.1
ML736172.1	248694	249555	KAE8381356.1
ML736172.1	254487	256223	KAE8381357.1
ML736172.1	257242	257542	KAE8381358.1
ML736172.1	257666	258275	KAE8381359.1
ML736172.1	259931	262349	KAE8381360.1
ML736172.1	263420	263817	KAE8381361.1
ML736172.1	266331	268623	KAE8381362.1
ML736172.1	272338	273016	KAE8381363.1
ML736172.1	274451	281927	KAE8381364.1
ML736172.1	285542	286820	KAE8381365.1
ML736172.1	289099	289584	KAE8381366.1
ML736172.1	291380	292381	KAE8381367.1
ML736172.1	292220	294060	KAE8381368.1
ML736172.1	296665	300249	KAE8381369.1
ML736173.1	1658	5459	KAE8381139.1
ML736173.1	5523	8013	KAE8381140.1
ML736173.1	11321	12872	KAE8381141.1
ML736173.1	11365	11749	KAE8381142.1
ML736173.1	13214	14983	KAE8381143.1
ML736173.1	15758	18437	KAE8381144.1
ML736173.1	19059	19545	KAE8381145.1
ML736173.1	21313	23166	KAE8381146.1
ML736173.1	23250	24316	KAE8381147.1
ML736173.1	25302	26082	KAE8381148.1
ML736173.1	28284	29102	KAE8381149.1
ML736173.1	29670	31273	KAE8381150.1
ML736173.1	31766	33653	KAE8381151.1
ML736173.1	33789	35040	KAE8381152.1
ML736173.1	35644	39167	KAE8381153.1
ML736173.1	42467	43148	KAE8381154.1
ML736173.1	43011	44231	KAE8381155.1
ML736173.1	45469	46113	KAE8381156.1
ML736173.1	48152	50739	KAE8381157.1
ML736173.1	52497	53412	KAE8381158.1
ML736173.1	54304	56152	KAE8381159.1
ML736173.1	58978	60097	KAE8381160.1
ML736173.1	61615	62646	KAE8381161.1
ML736173.1	63852	65241	KAE8381162.1
ML736173.1	65466	66529	KAE8381163.1
ML736173.1	66451	67003	KAE8381164.1
ML736173.1	67342	69619	KAE8381165.1
ML736173.1	70266	73228	KAE8381166.1
ML736173.1	73693	76811	KAE8381167.1
ML736173.1	77286	80568	KAE8381168.1
ML736173.1	81739	82165	KAE8381169.1
ML736173.1	82391	84270	KAE8381170.1
ML736173.1	84716	87830	KAE8381171.1
ML736173.1	89782	90587	KAE8381172.1
ML736173.1	92450	96428	KAE8381173.1
ML736173.1	96744	98215	KAE8381174.1
ML736173.1	99272	100498	KAE8381175.1
ML736173.1	100636	101083	KAE8381176.1
ML736173.1	102003	102530	KAE8381177.1
ML736173.1	102967	103633	KAE8381178.1
ML736173.1	104378	105743	KAE8381179.1
ML736173.1	106024	108300	KAE8381180.1
ML736173.1	108518	110530	KAE8381181.1
ML736173.1	110629	112247	KAE8381182.1
ML736173.1	112794	114516	KAE8381183.1
ML736173.1	114724	116971	KAE8381184.1
ML736173.1	117311	118845	KAE8381185.1
ML736173.1	119171	120870	KAE8381186.1
ML736173.1	120877	123042	KAE8381187.1
ML736173.1	124156	125000	KAE8381188.1
ML736173.1	125207	127517	KAE8381189.1
ML736173.1	127764	130934	KAE8381190.1
ML736173.1	136006	137829	KAE8381191.1
ML736173.1	139572	140052	KAE8381192.1
ML736173.1	140407	142610	KAE8381193.1
ML736173.1	143860	144783	KAE8381194.1
ML736173.1	145012	150517	KAE8381195.1
ML736173.1	150968	151856	KAE8381196.1
ML736173.1	152650	156302	KAE8381197.1
ML736173.1	158881	160587	KAE8381198.1
ML736173.1	160778	162590	KAE8381199.1
ML736173.1	163103	166204	KAE8381200.1
ML736173.1	166540	169643	KAE8381201.1
ML736173.1	169472	171178	KAE8381202.1
ML736173.1	171308	172547	KAE8381203.1
ML736173.1	173547	174959	KAE8381204.1
ML736173.1	175313	176372	KAE8381205.1
ML736173.1	176632	177705	KAE8381206.1
ML736173.1	177907	178736	KAE8381207.1
ML736173.1	179131	180728	KAE8381208.1
ML736173.1	180927	183132	KAE8381209.1
ML736173.1	184188	185193	KAE8381210.1
ML736173.1	186007	187797	KAE8381211.1
ML736173.1	188532	189567	KAE8381212.1
ML736173.1	189901	192617	KAE8381213.1
ML736173.1	193582	195076	KAE8381214.1
ML736173.1	195316	199663	KAE8381215.1
ML736173.1	200485	201424	KAE8381216.1
ML736173.1	203934	204422	KAE8381217.1
ML736173.1	203964	205922	KAE8381218.1
ML736173.1	206834	208417	KAE8381219.1
ML736173.1	207776	208898	KAE8381220.1
ML736173.1	209573	210965	KAE8381221.1
ML736173.1	212612	213269	KAE8381222.1
ML736173.1	215093	217588	KAE8381223.1
ML736173.1	218002	219920	KAE8381224.1
ML736173.1	220411	221972	KAE8381225.1
ML736173.1	223577	225221	KAE8381226.1
ML736173.1	226266	228165	KAE8381227.1
ML736173.1	229158	230367	KAE8381228.1
ML736173.1	231337	232684	KAE8381229.1
ML736173.1	233480	235048	KAE8381230.1
ML736173.1	238303	239686	KAE8381231.1
ML736173.1	240885	242536	KAE8381232.1
ML736173.1	243313	244961	KAE8381233.1
ML736173.1	245139	247140	KAE8381234.1
ML736173.1	247554	249181	KAE8381235.1
ML736173.1	249377	250847	KAE8381236.1
ML736173.1	251543	253441	KAE8381237.1
ML736173.1	254203	254834	KAE8381238.1
ML736173.1	255817	257201	KAE8381239.1
ML736173.1	258098	259310	KAE8381240.1
ML736173.1	262474	265127	KAE8381241.1
ML736173.1	266245	268227	KAE8381242.1
ML736173.1	270147	271563	KAE8381243.1
ML736173.1	271413	272813	KAE8381244.1
ML736173.1	273233	275546	KAE8381245.1
ML736173.1	276951	278049	KAE8381246.1
ML736173.1	279759	283947	KAE8381247.1
ML736173.1	285850	287382	KAE8381248.1
ML736173.1	289778	291151	KAE8381249.1
ML736173.1	292146	293919	KAE8381250.1
ML736173.1	294147	295624	KAE8381251.1
ML736173.1	297486	298043	KAE8381252.1
ML736174.1	549	2389	KAE8381038.1
ML736174.1	3488	8862	KAE8381039.1
ML736174.1	9045	9750	KAE8381040.1
ML736174.1	9884	11962	KAE8381041.1
ML736174.1	13973	14701	KAE8381042.1
ML736174.1	14700	15682	KAE8381043.1
ML736174.1	19552	21293	KAE8381044.1
ML736174.1	21294	22848	KAE8381045.1
ML736174.1	22853	26321	KAE8381046.1
ML736174.1	26460	27473	KAE8381047.1
ML736174.1	28255	29962	KAE8381048.1
ML736174.1	30521	35378	KAE8381049.1
ML736174.1	35725	38982	KAE8381050.1
ML736174.1	39572	41965	KAE8381051.1
ML736174.1	41804	43647	KAE8381052.1
ML736174.1	43829	48950	KAE8381053.1
ML736174.1	50679	51058	KAE8381054.1
ML736174.1	55315	56891	KAE8381055.1
ML736174.1	57244	59388	KAE8381056.1
ML736174.1	59443	63502	KAE8381057.1
ML736174.1	63816	64698	KAE8381058.1
ML736174.1	65301	66585	KAE8381059.1
ML736174.1	67279	68459	KAE8381060.1
ML736174.1	68443	70314	KAE8381061.1
ML736174.1	70623	73579	KAE8381062.1
ML736174.1	73547	74815	KAE8381063.1
ML736174.1	75446	75935	KAE8381064.1
ML736174.1	76284	77709	KAE8381065.1
ML736174.1	78211	78766	KAE8381066.1
ML736174.1	80096	82608	KAE8381067.1
ML736174.1	83020	85464	KAE8381068.1
ML736174.1	86312	86786	KAE8381069.1
ML736174.1	86823	88280	KAE8381070.1
ML736174.1	89414	90446	KAE8381071.1
ML736174.1	90925	91761	KAE8381072.1
ML736174.1	92391	93391	KAE8381073.1
ML736174.1	93452	94552	KAE8381074.1
ML736174.1	95449	95820	KAE8381075.1
ML736174.1	96811	97425	KAE8381076.1
ML736174.1	97547	98969	KAE8381077.1
ML736174.1	99253	101792	KAE8381078.1
ML736174.1	102019	105133	KAE8381079.1
ML736174.1	105270	105969	KAE8381080.1
ML736174.1	106590	107283	KAE8381081.1
ML736174.1	107892	108670	KAE8381082.1
ML736174.1	109610	111222	KAE8381083.1
ML736174.1	111476	114511	KAE8381084.1
ML736174.1	115396	116438	KAE8381086.1
ML736174.1	115396	117304	KAE8381085.1
ML736174.1	117640	121082	KAE8381087.1
ML736174.1	121322	123237	KAE8381088.1
ML736174.1	123496	124590	KAE8381089.1
ML736174.1	124985	127110	KAE8381090.1
ML736174.1	127250	132578	KAE8381091.1
ML736174.1	133594	136078	KAE8381092.1
ML736174.1	136821	138312	KAE8381093.1
ML736174.1	139007	143244	KAE8381094.1
ML736174.1	144042	145707	KAE8381095.1
ML736174.1	146170	149760	KAE8381096.1
ML736174.1	150675	153866	KAE8381097.1
ML736174.1	154426	155372	KAE8381098.1
ML736174.1	155574	158253	KAE8381099.1
ML736174.1	158407	160372	KAE8381100.1
ML736174.1	160808	163634	KAE8381101.1
ML736174.1	163755	166875	KAE8381102.1
ML736174.1	166906	168660	KAE8381103.1
ML736174.1	168842	169499	KAE8381104.1
ML736174.1	170763	172493	KAE8381105.1
ML736174.1	179441	180822	KAE8381106.1
ML736174.1	181734	182249	KAE8381107.1
ML736174.1	183282	184309	KAE8381108.1
ML736174.1	184707	186528	KAE8381109.1
ML736174.1	189741	191919	KAE8381110.1
ML736174.1	193401	194601	KAE8381111.1
ML736174.1	196827	197423	KAE8381112.1
ML736174.1	201997	202676	KAE8381113.1
ML736174.1	203574	204508	KAE8381114.1
ML736174.1	205224	207192	KAE8381115.1
ML736174.1	211492	212795	KAE8381116.1
ML736174.1	213262	214005	KAE8381117.1
ML736174.1	216999	218208	KAE8381118.1
ML736174.1	219203	220509	KAE8381119.1
ML736174.1	220660	221595	KAE8381120.1
ML736174.1	221941	223618	KAE8381121.1
ML736174.1	223682	227236	KAE8381122.1
ML736174.1	227763	231885	KAE8381123.1
ML736174.1	232242	233449	KAE8381124.1
ML736174.1	233720	237298	KAE8381125.1
ML736174.1	239623	240808	KAE8381126.1
ML736174.1	240850	242066	KAE8381127.1
ML736174.1	242380	245725	KAE8381128.1
ML736174.1	247359	249497	KAE8381129.1
ML736174.1	249985	251378	KAE8381130.1
ML736174.1	252727	259524	KAE8381131.1
ML736174.1	260050	261081	KAE8381132.1
ML736174.1	261167	262917	KAE8381133.1
ML736174.1	264504	265383	KAE8381134.1
ML736174.1	265896	268386	KAE8381135.1
ML736174.1	270312	270989	KAE8381136.1
ML736174.1	272163	273191	KAE8381137.1
ML736174.1	274237	276160	KAE8381138.1
ML736175.1	690	5234	KAE8380940.1
ML736175.1	6248	8594	KAE8380941.1
ML736175.1	11440	12437	KAE8380942.1
ML736175.1	13183	14001	KAE8380943.1
ML736175.1	16042	17146	KAE8380944.1
ML736175.1	23021	25284	KAE8380945.1
ML736175.1	25927	29202	KAE8380946.1
ML736175.1	32931	34632	KAE8380947.1
ML736175.1	35267	40838	KAE8380948.1
ML736175.1	41191	42603	KAE8380949.1
ML736175.1	42615	44259	KAE8380950.1
ML736175.1	44530	46233	KAE8380951.1
ML736175.1	46987	48468	KAE8380952.1
ML736175.1	48559	49731	KAE8380953.1
ML736175.1	57514	58186	KAE8380954.1
ML736175.1	58814	60462	KAE8380955.1
ML736175.1	60624	62786	KAE8380956.1
ML736175.1	64153	67022	KAE8380957.1
ML736175.1	67192	71585	KAE8380958.1
ML736175.1	71744	73691	KAE8380959.1
ML736175.1	77299	78384	KAE8380960.1
ML736175.1	78385	82268	KAE8380961.1
ML736175.1	82162	83114	KAE8380962.1
ML736175.1	85318	86717	KAE8380963.1
ML736175.1	87144	88844	KAE8380964.1
ML736175.1	88507	91385	KAE8380965.1
ML736175.1	91656	93541	KAE8380966.1
ML736175.1	93779	96279	KAE8380967.1
ML736175.1	97740	99481	KAE8380968.1
ML736175.1	103257	105618	KAE8380969.1
ML736175.1	105730	107008	KAE8380970.1
ML736175.1	107051	109782	KAE8380971.1
ML736175.1	109924	110515	KAE8380972.1
ML736175.1	112001	113683	KAE8380973.1
ML736175.1	114057	116048	KAE8380974.1
ML736175.1	116837	118464	KAE8380975.1
ML736175.1	118464	119183	KAE8380976.1
ML736175.1	119236	121512	KAE8380977.1
ML736175.1	121613	123349	KAE8380978.1
ML736175.1	123372	125796	KAE8380979.1
ML736175.1	126316	127051	KAE8380980.1
ML736175.1	127259	128104	KAE8380981.1
ML736175.1	128104	130248	KAE8380982.1
ML736175.1	130405	131764	KAE8380983.1
ML736175.1	131829	133464	KAE8380984.1
ML736175.1	133620	134847	KAE8380985.1
ML736175.1	135225	139443	KAE8380986.1
ML736175.1	139070	139475	KAE8380987.1
ML736175.1	139559	140514	KAE8380988.1
ML736175.1	140545	142690	KAE8380989.1
ML736175.1	143081	144636	KAE8380990.1
ML736175.1	144950	147702	KAE8380991.1
ML736175.1	147903	149972	KAE8380992.1
ML736175.1	149993	152050	KAE8380993.1
ML736175.1	152490	156802	KAE8380994.1
ML736175.1	156816	158284	KAE8380995.1
ML736175.1	160221	162315	KAE8380996.1
ML736175.1	163423	165278	KAE8380997.1
ML736175.1	166988	167961	KAE8380998.1
ML736175.1	167994	168868	KAE8380999.1
ML736175.1	170982	171312	KAE8381000.1
ML736175.1	172167	172859	KAE8381001.1
ML736175.1	172504	175427	KAE8381002.1
ML736175.1	175829	178456	KAE8381003.1
ML736175.1	179612	182576	KAE8381004.1
ML736175.1	182604	183337	KAE8381005.1
ML736175.1	184843	187881	KAE8381006.1
ML736175.1	190485	193067	KAE8381007.1
ML736175.1	194255	195023	KAE8381008.1
ML736175.1	196141	197950	KAE8381009.1
ML736175.1	197996	199836	KAE8381010.1
ML736175.1	199836	204146	KAE8381011.1
ML736175.1	204146	205405	KAE8381012.1
ML736175.1	205405	207552	KAE8381013.1
ML736175.1	207703	208664	KAE8381014.1
ML736175.1	209286	211047	KAE8381015.1
ML736175.1	211220	213437	KAE8381016.1
ML736175.1	213598	214559	KAE8381017.1
ML736175.1	215470	217526	KAE8381018.1
ML736175.1	218884	219616	KAE8381019.1
ML736175.1	220759	225958	KAE8381020.1
ML736175.1	229818	231551	KAE8381021.1
ML736175.1	231564	232585	KAE8381022.1
ML736175.1	232397	232802	KAE8381023.1
ML736175.1	232885	234061	KAE8381024.1
ML736175.1	234950	238350	KAE8381025.1
ML736175.1	237971	244702	KAE8381026.1
ML736175.1	244785	247667	KAE8381027.1
ML736175.1	248559	248991	KAE8381028.1
ML736175.1	250050	252635	KAE8381029.1
ML736175.1	253322	254482	KAE8381030.1
ML736175.1	254590	256848	KAE8381031.1
ML736175.1	257237	259454	KAE8381032.1
ML736175.1	259566	262617	KAE8381033.1
ML736175.1	264723	267510	KAE8381034.1
ML736175.1	271829	273839	KAE8381035.1
ML736175.1	273839	274337	KAE8381036.1
ML736175.1	274337	277065	KAE8381037.1
ML736176.1	806	6849	KAE8380846.1
ML736176.1	7152	8921	KAE8380847.1
ML736176.1	8936	11324	KAE8380848.1
ML736176.1	11420	13948	KAE8380849.1
ML736176.1	14487	19442	KAE8380850.1
ML736176.1	25403	27082	KAE8380851.1
ML736176.1	27670	30443	KAE8380852.1
ML736176.1	30574	33298	KAE8380853.1
ML736176.1	33298	33608	KAE8380854.1
ML736176.1	34704	34988	KAE8380855.1
ML736176.1	37873	39273	KAE8380856.1
ML736176.1	40622	44048	KAE8380857.1
ML736176.1	44845	46765	KAE8380858.1
ML736176.1	47017	48499	KAE8380859.1
ML736176.1	48852	50969	KAE8380860.1
ML736176.1	51997	54231	KAE8380861.1
ML736176.1	54444	56940	KAE8380862.1
ML736176.1	58700	59104	KAE8380863.1
ML736176.1	60289	63217	KAE8380864.1
ML736176.1	63238	66677	KAE8380865.1
ML736176.1	66837	68355	KAE8380866.1
ML736176.1	71724	73796	KAE8380867.1
ML736176.1	77087	77937	KAE8380868.1
ML736176.1	78203	80667	KAE8380869.1
ML736176.1	81132	82135	KAE8380870.1
ML736176.1	82555	83738	KAE8380871.1
ML736176.1	85079	86352	KAE8380872.1
ML736176.1	86889	88241	KAE8380873.1
ML736176.1	88358	89761	KAE8380874.1
ML736176.1	90989	91695	KAE8380875.1
ML736176.1	92509	94156	KAE8380876.1
ML736176.1	95595	97408	KAE8380877.1
ML736176.1	97359	98708	KAE8380878.1
ML736176.1	100196	100856	KAE8380879.1
ML736176.1	100959	102082	KAE8380880.1
ML736176.1	104182	105482	KAE8380881.1
ML736176.1	108117	110921	KAE8380882.1
ML736176.1	111231	112358	KAE8380883.1
ML736176.1	112557	114196	KAE8380884.1
ML736176.1	114333	115612	KAE8380885.1
ML736176.1	115594	116393	KAE8380886.1
ML736176.1	116220	117642	KAE8380887.1
ML736176.1	117893	118578	KAE8380888.1
ML736176.1	118943	119963	KAE8380889.1
ML736176.1	120639	122449	KAE8380890.1
ML736176.1	122863	123417	KAE8380891.1
ML736176.1	123830	127405	KAE8380892.1
ML736176.1	127557	129011	KAE8380893.1
ML736176.1	129622	131933	KAE8380894.1
ML736176.1	132088	132510	KAE8380895.1
ML736176.1	133217	134353	KAE8380896.1
ML736176.1	149415	150754	KAE8380897.1
ML736176.1	151218	151725	KAE8380898.1
ML736176.1	152082	154148	KAE8380899.1
ML736176.1	154325	155358	KAE8380900.1
ML736176.1	155374	157763	KAE8380901.1
ML736176.1	157904	158729	KAE8380902.1
ML736176.1	157971	161486	KAE8380903.1
ML736176.1	161643	163208	KAE8380904.1
ML736176.1	162700	164090	KAE8380905.1
ML736176.1	164062	166436	KAE8380906.1
ML736176.1	167279	168723	KAE8380907.1
ML736176.1	170306	174727	KAE8380908.1
ML736176.1	177288	177654	KAE8380909.1
ML736176.1	182111	183630	KAE8380910.1
ML736176.1	184347	186417	KAE8380911.1
ML736176.1	186417	189085	KAE8380912.1
ML736176.1	191433	192472	KAE8380913.1
ML736176.1	192558	194610	KAE8380914.1
ML736176.1	199121	200985	KAE8380915.1
ML736176.1	201137	203558	KAE8380916.1
ML736176.1	204614	205969	KAE8380917.1
ML736176.1	206919	208328	KAE8380918.1
ML736176.1	209216	210603	KAE8380919.1
ML736176.1	210925	212271	KAE8380920.1
ML736176.1	216935	217437	KAE8380921.1
ML736176.1	220911	221233	KAE8380922.1
ML736176.1	221450	223039	KAE8380923.1
ML736176.1	223843	224104	KAE8380924.1
ML736176.1	231525	232990	KAE8380925.1
ML736176.1	233342	235006	KAE8380926.1
ML736176.1	239742	240498	KAE8380927.1
ML736176.1	241205	241688	KAE8380928.1
ML736176.1	242134	242980	KAE8380929.1
ML736176.1	243650	244704	KAE8380930.1
ML736176.1	245352	247618	KAE8380931.1
ML736176.1	248199	249314	KAE8380932.1
ML736176.1	249398	251307	KAE8380933.1
ML736176.1	251698	252830	KAE8380934.1
ML736176.1	253514	254483	KAE8380935.1
ML736176.1	255139	263604	KAE8380936.1
ML736176.1	264462	266532	KAE8380937.1
ML736176.1	267051	268000	KAE8380938.1
ML736176.1	272217	273015	KAE8380939.1
ML736177.1	606	2072	KAE8380750.1
ML736177.1	2729	3264	KAE8380751.1
ML736177.1	4595	6859	KAE8380752.1
ML736177.1	7248	9509	KAE8380753.1
ML736177.1	10204	10698	KAE8380754.1
ML736177.1	15217	15992	KAE8380755.1
ML736177.1	16634	18678	KAE8380756.1
ML736177.1	20172	21405	KAE8380757.1
ML736177.1	22910	24338	KAE8380758.1
ML736177.1	26868	27811	KAE8380759.1
ML736177.1	27892	30618	KAE8380760.1
ML736177.1	30775	33384	KAE8380761.1
ML736177.1	34486	36668	KAE8380762.1
ML736177.1	36702	38372	KAE8380763.1
ML736177.1	39658	41381	KAE8380764.1
ML736177.1	43793	46425	KAE8380765.1
ML736177.1	47470	49169	KAE8380766.1
ML736177.1	49199	49731	KAE8380767.1
ML736177.1	49768	50300	KAE8380768.1
ML736177.1	50287	50914	KAE8380769.1
ML736177.1	57045	57366	KAE8380770.1
ML736177.1	57370	58975	KAE8380771.1
ML736177.1	60309	63035	KAE8380772.1
ML736177.1	63841	67594	KAE8380773.1
ML736177.1	69633	70245	KAE8380774.1
ML736177.1	71949	73161	KAE8380775.1
ML736177.1	74308	75636	KAE8380776.1
ML736177.1	85975	89014	KAE8380777.1
ML736177.1	90282	92769	KAE8380778.1
ML736177.1	92854	94380	KAE8380779.1
ML736177.1	94519	97137	KAE8380780.1
ML736177.1	97014	97754	KAE8380781.1
ML736177.1	100645	102599	KAE8380782.1
ML736177.1	102932	104740	KAE8380783.1
ML736177.1	104869	106869	KAE8380784.1
ML736177.1	107138	110350	KAE8380785.1
ML736177.1	110796	112625	KAE8380786.1
ML736177.1	112846	114057	KAE8380787.1
ML736177.1	114180	119103	KAE8380788.1
ML736177.1	119238	121195	KAE8380789.1
ML736177.1	122260	124209	KAE8380790.1
ML736177.1	124312	127195	KAE8380791.1
ML736177.1	128477	129434	KAE8380792.1
ML736177.1	131038	133595	KAE8380793.1
ML736177.1	134499	136359	KAE8380794.1
ML736177.1	136808	141255	KAE8380795.1
ML736177.1	141255	142472	KAE8380796.1
ML736177.1	142554	143742	KAE8380797.1
ML736177.1	143714	144593	KAE8380798.1
ML736177.1	145035	146831	KAE8380799.1
ML736177.1	147959	152006	KAE8380800.1
ML736177.1	152589	153894	KAE8380801.1
ML736177.1	156310	157049	KAE8380802.1
ML736177.1	158386	159066	KAE8380803.1
ML736177.1	159267	161122	KAE8380804.1
ML736177.1	163327	165072	KAE8380805.1
ML736177.1	167466	167752	KAE8380806.1
ML736177.1	168362	169321	KAE8380807.1
ML736177.1	169543	172356	KAE8380808.1
ML736177.1	172439	173058	KAE8380809.1
ML736177.1	175458	177702	KAE8380810.1
ML736177.1	177652	179628	KAE8380811.1
ML736177.1	179572	182823	KAE8380812.1
ML736177.1	183047	184687	KAE8380813.1
ML736177.1	184687	186915	KAE8380814.1
ML736177.1	189716	191470	KAE8380815.1
ML736177.1	191633	195741	KAE8380816.1
ML736177.1	195804	202649	KAE8380817.1
ML736177.1	204158	206516	KAE8380818.1
ML736177.1	207772	212448	KAE8380819.1
ML736177.1	212448	214248	KAE8380820.1
ML736177.1	214662	216245	KAE8380821.1
ML736177.1	216099	216377	KAE8380822.1
ML736177.1	216475	222176	KAE8380823.1
ML736177.1	224933	226906	KAE8380824.1
ML736177.1	226274	227006	KAE8380825.1
ML736177.1	227309	228908	KAE8380826.1
ML736177.1	229173	231749	KAE8380827.1
ML736177.1	231949	232573	KAE8380828.1
ML736177.1	232687	233818	KAE8380829.1
ML736177.1	234163	237183	KAE8380830.1
ML736177.1	237401	238836	KAE8380831.1
ML736177.1	238969	240497	KAE8380832.1
ML736177.1	241272	243037	KAE8380833.1
ML736177.1	244086	245406	KAE8380834.1
ML736177.1	245564	249288	KAE8380835.1
ML736177.1	250420	252907	KAE8380836.1
ML736177.1	253041	254179	KAE8380837.1
ML736177.1	254179	255292	KAE8380838.1
ML736177.1	256254	257541	KAE8380839.1
ML736177.1	259306	261199	KAE8380840.1
ML736177.1	261586	262726	KAE8380841.1
ML736177.1	262426	262726	KAE8380842.1
ML736177.1	262839	264754	KAE8380843.1
ML736177.1	264912	265961	KAE8380844.1
ML736177.1	267312	268448	KAE8380845.1
ML736178.1	113	2585	KAE8380671.1
ML736178.1	5119	7826	KAE8380672.1
ML736178.1	13355	16547	KAE8380673.1
ML736178.1	17558	19529	KAE8380674.1
ML736178.1	19529	21707	KAE8380675.1
ML736178.1	25994	28836	KAE8380676.1
ML736178.1	30282	33619	KAE8380677.1
ML736178.1	35079	43421	KAE8380678.1
ML736178.1	44049	45093	KAE8380679.1
ML736178.1	45096	46553	KAE8380680.1
ML736178.1	46553	48465	KAE8380681.1
ML736178.1	48644	50911	KAE8380682.1
ML736178.1	51499	56034	KAE8380683.1
ML736178.1	56114	58127	KAE8380684.1
ML736178.1	58121	59514	KAE8380685.1
ML736178.1	59657	60711	KAE8380686.1
ML736178.1	61120	62191	KAE8380687.1
ML736178.1	62684	64406	KAE8380688.1
ML736178.1	65322	65679	KAE8380689.1
ML736178.1	65876	68824	KAE8380690.1
ML736178.1	69104	73479	KAE8380691.1
ML736178.1	77114	77642	KAE8380692.1
ML736178.1	78233	79032	KAE8380693.1
ML736178.1	79609	84917	KAE8380694.1
ML736178.1	86493	90153	KAE8380695.1
ML736178.1	92230	95858	KAE8380696.1
ML736178.1	104077	106166	KAE8380697.1
ML736178.1	106166	107387	KAE8380698.1
ML736178.1	114100	117685	KAE8380699.1
ML736178.1	119017	119696	KAE8380700.1
ML736178.1	120001	121006	KAE8380701.1
ML736178.1	121992	123519	KAE8380702.1
ML736178.1	124679	125692	KAE8380703.1
ML736178.1	126901	128061	KAE8380704.1
ML736178.1	128756	131021	KAE8380705.1
ML736178.1	131188	134338	KAE8380706.1
ML736178.1	134434	136404	KAE8380707.1
ML736178.1	137385	144922	KAE8380708.1
ML736178.1	145643	148872	KAE8380709.1
ML736178.1	149306	150868	KAE8380710.1
ML736178.1	150868	155565	KAE8380711.1
ML736178.1	155866	157627	KAE8380712.1
ML736178.1	157984	160677	KAE8380713.1
ML736178.1	161350	162064	KAE8380714.1
ML736178.1	162399	164455	KAE8380715.1
ML736178.1	164425	165307	KAE8380716.1
ML736178.1	167355	170316	KAE8380717.1
ML736178.1	171738	174056	KAE8380718.1
ML736178.1	174059	174751	KAE8380719.1
ML736178.1	174829	175582	KAE8380720.1
ML736178.1	175615	176234	KAE8380721.1
ML736178.1	176224	176812	KAE8380722.1
ML736178.1	177834	179465	KAE8380723.1
ML736178.1	179475	181217	KAE8380724.1
ML736178.1	181402	182407	KAE8380725.1
ML736178.1	182634	184977	KAE8380726.1
ML736178.1	188290	189841	KAE8380727.1
ML736178.1	190000	195202	KAE8380728.1
ML736178.1	195484	201164	KAE8380729.1
ML736178.1	201121	202610	KAE8380730.1
ML736178.1	202618	203723	KAE8380731.1
ML736178.1	203723	205070	KAE8380732.1
ML736178.1	205552	207456	KAE8380733.1
ML736178.1	208014	208543	KAE8380734.1
ML736178.1	208614	209211	KAE8380735.1
ML736178.1	209125	210283	KAE8380736.1
ML736178.1	212501	214219	KAE8380737.1
ML736178.1	216435	217093	KAE8380738.1
ML736178.1	224141	225984	KAE8380739.1
ML736178.1	226900	228227	KAE8380740.1
ML736178.1	228549	231547	KAE8380741.1
ML736178.1	231686	232860	KAE8380742.1
ML736178.1	233092	236384	KAE8380743.1
ML736178.1	238516	239581	KAE8380744.1
ML736178.1	240698	242817	KAE8380745.1
ML736178.1	242814	244141	KAE8380746.1
ML736178.1	244470	246570	KAE8380747.1
ML736178.1	246790	249762	KAE8380748.1
ML736178.1	254753	255237	KAE8380749.1
ML736179.1	158	1115	KAE8380589.1
ML736179.1	1543	4903	KAE8380590.1
ML736179.1	6020	7204	KAE8380591.1
ML736179.1	7202	10282	KAE8380592.1
ML736179.1	10254	16347	KAE8380593.1
ML736179.1	18256	20281	KAE8380594.1
ML736179.1	20319	22379	KAE8380595.1
ML736179.1	25059	26990	KAE8380596.1
ML736179.1	27848	30284	KAE8380597.1
ML736179.1	30650	35081	KAE8380598.1
ML736179.1	35693	37442	KAE8380599.1
ML736179.1	37187	39446	KAE8380600.1
ML736179.1	39778	41955	KAE8380601.1
ML736179.1	42757	44346	KAE8380602.1
ML736179.1	44555	44946	KAE8380603.1
ML736179.1	44946	47928	KAE8380604.1
ML736179.1	48063	49912	KAE8380605.1
ML736179.1	50009	52394	KAE8380606.1
ML736179.1	54042	55119	KAE8380607.1
ML736179.1	59829	61300	KAE8380608.1
ML736179.1	62124	64515	KAE8380609.1
ML736179.1	66360	68388	KAE8380610.1
ML736179.1	69254	70636	KAE8380611.1
ML736179.1	70636	72624	KAE8380612.1
ML736179.1	72886	74075	KAE8380613.1
ML736179.1	75613	76853	KAE8380614.1
ML736179.1	77840	80667	KAE8380615.1
ML736179.1	81835	83452	KAE8380616.1
ML736179.1	83791	84629	KAE8380617.1
ML736179.1	91283	94695	KAE8380618.1
ML736179.1	94492	95577	KAE8380619.1
ML736179.1	95699	97196	KAE8380620.1
ML736179.1	97430	97589	KAE8380621.1
ML736179.1	97939	99633	KAE8380622.1
ML736179.1	100165	102450	KAE8380623.1
ML736179.1	102731	103296	KAE8380624.1
ML736179.1	104630	108149	KAE8380625.1
ML736179.1	108266	111490	KAE8380626.1
ML736179.1	113822	115168	KAE8380627.1
ML736179.1	118195	120568	KAE8380628.1
ML736179.1	120847	124019	KAE8380629.1
ML736179.1	124069	129866	KAE8380630.1
ML736179.1	131186	132544	KAE8380631.1
ML736179.1	133147	134414	KAE8380632.1
ML736179.1	134545	136939	KAE8380633.1
ML736179.1	137647	140148	KAE8380634.1
ML736179.1	140324	142368	KAE8380635.1
ML736179.1	142503	146095	KAE8380636.1
ML736179.1	146093	147436	KAE8380637.1
ML736179.1	147747	150397	KAE8380638.1
ML736179.1	150651	151924	KAE8380639.1
ML736179.1	152586	159518	KAE8380640.1
ML736179.1	159600	161278	KAE8380641.1
ML736179.1	162723	164172	KAE8380642.1
ML736179.1	167171	169666	KAE8380643.1
ML736179.1	170420	173210	KAE8380644.1
ML736179.1	173741	175597	KAE8380645.1
ML736179.1	178503	178941	KAE8380646.1
ML736179.1	181989	183194	KAE8380647.1
ML736179.1	184692	190964	KAE8380648.1
ML736179.1	191435	193414	KAE8380649.1
ML736179.1	194820	196151	KAE8380650.1
ML736179.1	196511	198505	KAE8380651.1
ML736179.1	199253	202749	KAE8380652.1
ML736179.1	203475	204192	KAE8380653.1
ML736179.1	206192	208030	KAE8380654.1
ML736179.1	208617	211199	KAE8380655.1
ML736179.1	212752	215188	KAE8380656.1
ML736179.1	215332	217362	KAE8380657.1
ML736179.1	217648	219214	KAE8380658.1
ML736179.1	220324	220778	KAE8380659.1
ML736179.1	222420	223600	KAE8380660.1
ML736179.1	224284	226907	KAE8380661.1
ML736179.1	227364	229392	KAE8380662.1
ML736179.1	230117	231094	KAE8380663.1
ML736179.1	235510	238577	KAE8380664.1
ML736179.1	242910	243828	KAE8380665.1
ML736179.1	246016	246764	KAE8380666.1
ML736179.1	246813	247238	KAE8380667.1
ML736179.1	249370	250897	KAE8380668.1
ML736179.1	251051	252997	KAE8380669.1
ML736179.1	254237	256690	KAE8380670.1
ML736180.1	28	1502	KAE8380499.1
ML736180.1	1802	4390	KAE8380500.1
ML736180.1	4628	6931	KAE8380501.1
ML736180.1	6973	8483	KAE8380502.1
ML736180.1	8568	9037	KAE8380503.1
ML736180.1	9037	11262	KAE8380504.1
ML736180.1	11262	13185	KAE8380505.1
ML736180.1	14104	15783	KAE8380506.1
ML736180.1	15863	18032	KAE8380507.1
ML736180.1	18014	19526	KAE8380508.1
ML736180.1	19803	20986	KAE8380509.1
ML736180.1	21713	26158	KAE8380510.1
ML736180.1	29904	30793	KAE8380511.1
ML736180.1	31209	31687	KAE8380512.1
ML736180.1	32718	33000	KAE8380513.1
ML736180.1	37662	39429	KAE8380514.1
ML736180.1	42630	44423	KAE8380515.1
ML736180.1	44831	46481	KAE8380516.1
ML736180.1	46780	48238	KAE8380517.1
ML736180.1	48533	51246	KAE8380518.1
ML736180.1	51670	56523	KAE8380519.1
ML736180.1	56546	57593	KAE8380520.1
ML736180.1	57573	60096	KAE8380521.1
ML736180.1	60150	61441	KAE8380522.1
ML736180.1	61441	62666	KAE8380523.1
ML736180.1	63310	64267	KAE8380524.1
ML736180.1	65321	66527	KAE8380525.1
ML736180.1	66781	68253	KAE8380526.1
ML736180.1	70995	72815	KAE8380527.1
ML736180.1	73235	74445	KAE8380528.1
ML736180.1	75077	76128	KAE8380529.1
ML736180.1	77804	79746	KAE8380530.1
ML736180.1	80439	86304	KAE8380531.1
ML736180.1	86463	89394	KAE8380532.1
ML736180.1	89344	90505	KAE8380533.1
ML736180.1	90577	91963	KAE8380534.1
ML736180.1	92578	95860	KAE8380535.1
ML736180.1	98926	99770	KAE8380536.1
ML736180.1	100652	102599	KAE8380537.1
ML736180.1	102599	105007	KAE8380538.1
ML736180.1	105494	109064	KAE8380539.1
ML736180.1	108847	111193	KAE8380540.1
ML736180.1	112472	114126	KAE8380541.1
ML736180.1	114116	116012	KAE8380542.1
ML736180.1	116329	117675	KAE8380543.1
ML736180.1	117676	119554	KAE8380544.1
ML736180.1	119554	120472	KAE8380545.1
ML736180.1	121740	124468	KAE8380546.1
ML736180.1	124765	128443	KAE8380547.1
ML736180.1	128444	130789	KAE8380548.1
ML736180.1	130376	131179	KAE8380549.1
ML736180.1	134516	136207	KAE8380550.1
ML736180.1	137277	141319	KAE8380551.1
ML736180.1	141320	144163	KAE8380552.1
ML736180.1	144560	146140	KAE8380553.1
ML736180.1	146256	148426	KAE8380554.1
ML736180.1	150516	153172	KAE8380555.1
ML736180.1	154534	155785	KAE8380556.1
ML736180.1	157637	161731	KAE8380557.1
ML736180.1	164773	169400	KAE8380558.1
ML736180.1	170579	172610	KAE8380559.1
ML736180.1	173667	177211	KAE8380560.1
ML736180.1	177695	178631	KAE8380561.1
ML736180.1	181229	182432	KAE8380562.1
ML736180.1	182871	184500	KAE8380563.1
ML736180.1	184624	185264	KAE8380564.1
ML736180.1	185872	187611	KAE8380565.1
ML736180.1	188926	192993	KAE8380566.1
ML736180.1	194062	197850	KAE8380567.1
ML736180.1	197850	200854	KAE8380568.1
ML736180.1	200972	202365	KAE8380569.1
ML736180.1	202418	204259	KAE8380570.1
ML736180.1	204587	207748	KAE8380571.1
ML736180.1	207891	208664	KAE8380572.1
ML736180.1	209218	212595	KAE8380573.1
ML736180.1	214920	216455	KAE8380574.1
ML736180.1	218159	220485	KAE8380575.1
ML736180.1	220676	222705	KAE8380576.1
ML736180.1	222150	222539	KAE8380577.1
ML736180.1	222628	224104	KAE8380578.1
ML736180.1	224335	225622	KAE8380579.1
ML736180.1	227013	231275	KAE8380580.1
ML736180.1	231297	232347	KAE8380581.1
ML736180.1	238453	240348	KAE8380582.1
ML736180.1	241324	242848	KAE8380583.1
ML736180.1	246981	248421	KAE8380584.1
ML736180.1	250013	251820	KAE8380585.1
ML736180.1	251909	253458	KAE8380586.1
ML736180.1	254197	254677	KAE8380587.1
ML736180.1	254719	255381	KAE8380588.1
ML736181.1	555	2063	KAE8380410.1
ML736181.1	3727	5388	KAE8380411.1
ML736181.1	7344	9288	KAE8380412.1
ML736181.1	10566	12535	KAE8380413.1
ML736181.1	13430	15695	KAE8380414.1
ML736181.1	17255	18101	KAE8380415.1
ML736181.1	18758	19773	KAE8380416.1
ML736181.1	20412	21764	KAE8380417.1
ML736181.1	22024	22776	KAE8380418.1
ML736181.1	23275	24402	KAE8380419.1
ML736181.1	24630	26359	KAE8380420.1
ML736181.1	26922	31623	KAE8380421.1
ML736181.1	33222	34584	KAE8380422.1
ML736181.1	35372	36176	KAE8380423.1
ML736181.1	38808	39207	KAE8380424.1
ML736181.1	39401	40354	KAE8380425.1
ML736181.1	48764	50749	KAE8380426.1
ML736181.1	51595	53020	KAE8380427.1
ML736181.1	53452	54516	KAE8380428.1
ML736181.1	54522	55444	KAE8380429.1
ML736181.1	56064	57033	KAE8380430.1
ML736181.1	58560	60788	KAE8380431.1
ML736181.1	61577	63493	KAE8380432.1
ML736181.1	65223	66265	KAE8380433.1
ML736181.1	66837	67977	KAE8380434.1
ML736181.1	67828	70102	KAE8380435.1
ML736181.1	72050	73010	KAE8380436.1
ML736181.1	76215	77151	KAE8380437.1
ML736181.1	78232	79901	KAE8380438.1
ML736181.1	80794	82272	KAE8380439.1
ML736181.1	83189	84731	KAE8380440.1
ML736181.1	86579	88424	KAE8380441.1
ML736181.1	89913	91530	KAE8380442.1
ML736181.1	92788	94208	KAE8380443.1
ML736181.1	94933	96216	KAE8380444.1
ML736181.1	97036	98211	KAE8380445.1
ML736181.1	99429	100044	KAE8380446.1
ML736181.1	101860	102705	KAE8380447.1
ML736181.1	103517	104573	KAE8380448.1
ML736181.1	104858	106862	KAE8380449.1
ML736181.1	107853	108966	KAE8380450.1
ML736181.1	109492	110267	KAE8380451.1
ML736181.1	113197	114919	KAE8380452.1
ML736181.1	117397	118649	KAE8380453.1
ML736181.1	119212	120353	KAE8380454.1
ML736181.1	121518	124189	KAE8380455.1
ML736181.1	124958	126001	KAE8380456.1
ML736181.1	127600	128525	KAE8380457.1
ML736181.1	132377	133827	KAE8380458.1
ML736181.1	134180	135913	KAE8380459.1
ML736181.1	139139	140358	KAE8380460.1
ML736181.1	142633	143769	KAE8380461.1
ML736181.1	144668	145823	KAE8380462.1
ML736181.1	147635	148404	KAE8380463.1
ML736181.1	149096	150554	KAE8380464.1
ML736181.1	152082	153884	KAE8380465.1
ML736181.1	154962	156392	KAE8380466.1
ML736181.1	157756	159294	KAE8380467.1
ML736181.1	161190	163918	KAE8380468.1
ML736181.1	164182	166687	KAE8380469.1
ML736181.1	169509	171795	KAE8380470.1
ML736181.1	172478	173624	KAE8380471.1
ML736181.1	174400	175642	KAE8380472.1
ML736181.1	176191	177391	KAE8380473.1
ML736181.1	178271	179323	KAE8380474.1
ML736181.1	183947	185088	KAE8380475.1
ML736181.1	186049	189134	KAE8380476.1
ML736181.1	189579	190291	KAE8380477.1
ML736181.1	195584	197400	KAE8380478.1
ML736181.1	197796	199456	KAE8380479.1
ML736181.1	200003	201492	KAE8380480.1
ML736181.1	202445	203631	KAE8380481.1
ML736181.1	203524	205766	KAE8380482.1
ML736181.1	205753	207337	KAE8380483.1
ML736181.1	207757	208334	KAE8380484.1
ML736181.1	208825	210257	KAE8380485.1
ML736181.1	211666	213391	KAE8380486.1
ML736181.1	213559	215168	KAE8380487.1
ML736181.1	214934	223517	KAE8380488.1
ML736181.1	223652	225862	KAE8380489.1
ML736181.1	225807	228488	KAE8380490.1
ML736181.1	228917	230380	KAE8380491.1
ML736181.1	230380	232006	KAE8380492.1
ML736181.1	232006	234131	KAE8380493.1
ML736181.1	234383	236234	KAE8380494.1
ML736181.1	236328	237606	KAE8380495.1
ML736181.1	237564	239271	KAE8380496.1
ML736181.1	240839	242823	KAE8380497.1
ML736181.1	249514	249969	KAE8380498.1
ML736182.1	3380	5840	KAE8380328.1
ML736182.1	9126	10997	KAE8380329.1
ML736182.1	11566	13503	KAE8380330.1
ML736182.1	13804	14697	KAE8380331.1
ML736182.1	14941	16820	KAE8380332.1
ML736182.1	17814	19473	KAE8380333.1
ML736182.1	20171	21269	KAE8380334.1
ML736182.1	23984	24431	KAE8380335.1
ML736182.1	25212	27106	KAE8380336.1
ML736182.1	27633	30371	KAE8380337.1
ML736182.1	30748	31818	KAE8380338.1
ML736182.1	32899	33803	KAE8380339.1
ML736182.1	35005	35576	KAE8380340.1
ML736182.1	35936	36920	KAE8380341.1
ML736182.1	38343	40512	KAE8380342.1
ML736182.1	48311	49586	KAE8380343.1
ML736182.1	50280	51689	KAE8380344.1
ML736182.1	51748	53613	KAE8380345.1
ML736182.1	54054	58956	KAE8380346.1
ML736182.1	59065	60851	KAE8380347.1
ML736182.1	61688	64502	KAE8380348.1
ML736182.1	64996	67259	KAE8380349.1
ML736182.1	67247	69360	KAE8380350.1
ML736182.1	70794	72525	KAE8380351.1
ML736182.1	72771	73884	KAE8380352.1
ML736182.1	74463	75090	KAE8380353.1
ML736182.1	75450	76311	KAE8380354.1
ML736182.1	76335	77381	KAE8380355.1
ML736182.1	77523	79594	KAE8380356.1
ML736182.1	80083	82041	KAE8380357.1
ML736182.1	82213	83792	KAE8380358.1
ML736182.1	85117	85956	KAE8380359.1
ML736182.1	85914	87065	KAE8380360.1
ML736182.1	87010	88914	KAE8380361.1
ML736182.1	91879	99740	KAE8380362.1
ML736182.1	100745	104715	KAE8380363.1
ML736182.1	106029	106754	KAE8380364.1
ML736182.1	107587	109401	KAE8380365.1
ML736182.1	110461	111747	KAE8380366.1
ML736182.1	112129	114274	KAE8380367.1
ML736182.1	115141	116084	KAE8380368.1
ML736182.1	116401	118411	KAE8380369.1
ML736182.1	119152	121910	KAE8380370.1
ML736182.1	122590	123818	KAE8380371.1
ML736182.1	125140	126661	KAE8380372.1
ML736182.1	129458	129979	KAE8380373.1
ML736182.1	133404	135123	KAE8380374.1
ML736182.1	135479	136321	KAE8380375.1
ML736182.1	138380	139320	KAE8380376.1
ML736182.1	141858	144141	KAE8380377.1
ML736182.1	144860	146358	KAE8380378.1
ML736182.1	147230	147678	KAE8380379.1
ML736182.1	149165	150247	KAE8380380.1
ML736182.1	151093	153718	KAE8380381.1
ML736182.1	156443	157980	KAE8380382.1
ML736182.1	159573	160432	KAE8380383.1
ML736182.1	165807	167580	KAE8380384.1
ML736182.1	168351	170472	KAE8380385.1
ML736182.1	170779	172550	KAE8380386.1
ML736182.1	172929	174245	KAE8380387.1
ML736182.1	174291	176581	KAE8380388.1
ML736182.1	178196	178740	KAE8380389.1
ML736182.1	180823	182637	KAE8380390.1
ML736182.1	184384	187531	KAE8380391.1
ML736182.1	187524	188966	KAE8380392.1
ML736182.1	189457	190083	KAE8380393.1
ML736182.1	190784	192674	KAE8380394.1
ML736182.1	192674	193681	KAE8380395.1
ML736182.1	193917	196433	KAE8380396.1
ML736182.1	198680	199574	KAE8380397.1
ML736182.1	199922	201471	KAE8380398.1
ML736182.1	201982	208270	KAE8380399.1
ML736182.1	209785	213114	KAE8380400.1
ML736182.1	213112	215188	KAE8380401.1
ML736182.1	216303	217803	KAE8380402.1
ML736182.1	218157	220049	KAE8380403.1
ML736182.1	222351	223072	KAE8380404.1
ML736182.1	223712	225124	KAE8380405.1
ML736182.1	225832	227237	KAE8380406.1
ML736182.1	228135	229738	KAE8380407.1
ML736182.1	230268	231782	KAE8380408.1
ML736182.1	232464	238018	KAE8380409.1
ML736183.1	3202	4586	KAE8380251.1
ML736183.1	4606	6377	KAE8380252.1
ML736183.1	6625	7034	KAE8380253.1
ML736183.1	6664	7708	KAE8380254.1
ML736183.1	7826	8759	KAE8380255.1
ML736183.1	9353	12140	KAE8380256.1
ML736183.1	15929	20444	KAE8380257.1
ML736183.1	23302	26780	KAE8380258.1
ML736183.1	27801	29279	KAE8380259.1
ML736183.1	29441	31561	KAE8380260.1
ML736183.1	33162	35395	KAE8380261.1
ML736183.1	35690	38349	KAE8380262.1
ML736183.1	39690	42811	KAE8380263.1
ML736183.1	43424	45498	KAE8380264.1
ML736183.1	47192	49144	KAE8380265.1
ML736183.1	58623	59305	KAE8380266.1
ML736183.1	64909	65991	KAE8380267.1
ML736183.1	68061	68731	KAE8380268.1
ML736183.1	70180	70779	KAE8380269.1
ML736183.1	72484	73216	KAE8380270.1
ML736183.1	74965	77890	KAE8380271.1
ML736183.1	78037	78977	KAE8380272.1
ML736183.1	78890	80523	KAE8380273.1
ML736183.1	84573	86503	KAE8380274.1
ML736183.1	87032	87428	KAE8380275.1
ML736183.1	87428	89223	KAE8380276.1
ML736183.1	89366	91574	KAE8380277.1
ML736183.1	92709	94584	KAE8380278.1
ML736183.1	94535	96469	KAE8380279.1
ML736183.1	96731	98105	KAE8380280.1
ML736183.1	98407	99838	KAE8380281.1
ML736183.1	100141	101586	KAE8380282.1
ML736183.1	101565	103603	KAE8380283.1
ML736183.1	103638	106543	KAE8380284.1
ML736183.1	106973	108706	KAE8380285.1
ML736183.1	109003	109731	KAE8380286.1
ML736183.1	110086	112215	KAE8380287.1
ML736183.1	112770	118038	KAE8380288.1
ML736183.1	118964	121373	KAE8380289.1
ML736183.1	121663	123123	KAE8380290.1
ML736183.1	124492	125331	KAE8380291.1
ML736183.1	125793	126766	KAE8380292.1
ML736183.1	128277	130299	KAE8380293.1
ML736183.1	132031	133406	KAE8380294.1
ML736183.1	133367	134979	KAE8380295.1
ML736183.1	135424	138389	KAE8380296.1
ML736183.1	138509	139119	KAE8380297.1
ML736183.1	139130	142441	KAE8380298.1
ML736183.1	142325	144355	KAE8380299.1
ML736183.1	144317	146083	KAE8380300.1
ML736183.1	146455	147802	KAE8380301.1
ML736183.1	147944	149257	KAE8380302.1
ML736183.1	148985	150517	KAE8380303.1
ML736183.1	150596	152689	KAE8380304.1
ML736183.1	157530	159743	KAE8380305.1
ML736183.1	160095	161947	KAE8380306.1
ML736183.1	162129	163381	KAE8380307.1
ML736183.1	163728	167190	KAE8380308.1
ML736183.1	172066	173108	KAE8380309.1
ML736183.1	174451	175694	KAE8380310.1
ML736183.1	181189	183500	KAE8380311.1
ML736183.1	191666	192924	KAE8380312.1
ML736183.1	192915	193714	KAE8380313.1
ML736183.1	197074	198202	KAE8380314.1
ML736183.1	198536	199269	KAE8380315.1
ML736183.1	201318	201844	KAE8380316.1
ML736183.1	209657	211841	KAE8380317.1
ML736183.1	213515	216508	KAE8380318.1
ML736183.1	217572	218327	KAE8380319.1
ML736183.1	219785	222409	KAE8380320.1
ML736183.1	222734	224778	KAE8380321.1
ML736183.1	225585	227070	KAE8380322.1
ML736183.1	227659	229759	KAE8380323.1
ML736183.1	230467	231408	KAE8380324.1
ML736183.1	231891	232708	KAE8380325.1
ML736183.1	234012	237399	KAE8380326.1
ML736183.1	237399	240550	KAE8380327.1
ML736184.1	1807	4144	KAE8380168.1
ML736184.1	3991	5296	KAE8380169.1
ML736184.1	5490	6354	KAE8380170.1
ML736184.1	7486	8116	KAE8380171.1
ML736184.1	13826	15393	KAE8380172.1
ML736184.1	15375	16215	KAE8380173.1
ML736184.1	17531	18677	KAE8380174.1
ML736184.1	20297	21749	KAE8380175.1
ML736184.1	23633	25088	KAE8380176.1
ML736184.1	25724	26857	KAE8380177.1
ML736184.1	27378	28990	KAE8380178.1
ML736184.1	29218	29943	KAE8380179.1
ML736184.1	31870	33113	KAE8380180.1
ML736184.1	34988	35391	KAE8380181.1
ML736184.1	35732	41151	KAE8380182.1
ML736184.1	41676	43680	KAE8380183.1
ML736184.1	43889	44456	KAE8380184.1
ML736184.1	45756	47890	KAE8380185.1
ML736184.1	48187	50570	KAE8380186.1
ML736184.1	50882	55494	KAE8380187.1
ML736184.1	55853	57751	KAE8380188.1
ML736184.1	58975	60496	KAE8380189.1
ML736184.1	61300	63225	KAE8380190.1
ML736184.1	63821	65578	KAE8380191.1
ML736184.1	66551	68098	KAE8380192.1
ML736184.1	69321	70327	KAE8380193.1
ML736184.1	72152	73135	KAE8380194.1
ML736184.1	73615	74686	KAE8380195.1
ML736184.1	74414	74863	KAE8380196.1
ML736184.1	74737	76653	KAE8380197.1
ML736184.1	76712	78391	KAE8380198.1
ML736184.1	79172	80396	KAE8380199.1
ML736184.1	82657	84559	KAE8380200.1
ML736184.1	85283	85664	KAE8380201.1
ML736184.1	86904	87822	KAE8380202.1
ML736184.1	87151	89365	KAE8380203.1
ML736184.1	89533	91447	KAE8380204.1
ML736184.1	93660	95794	KAE8380205.1
ML736184.1	97530	99521	KAE8380206.1
ML736184.1	101044	101966	KAE8380207.1
ML736184.1	103661	104734	KAE8380208.1
ML736184.1	108436	110509	KAE8380209.1
ML736184.1	110853	113862	KAE8380210.1
ML736184.1	114737	116689	KAE8380211.1
ML736184.1	117020	119274	KAE8380212.1
ML736184.1	119479	120740	KAE8380213.1
ML736184.1	120714	122535	KAE8380214.1
ML736184.1	122582	123967	KAE8380215.1
ML736184.1	124208	125593	KAE8380216.1
ML736184.1	125790	129961	KAE8380217.1
ML736184.1	131234	135426	KAE8380218.1
ML736184.1	138804	140130	KAE8380219.1
ML736184.1	140668	144580	KAE8380220.1
ML736184.1	144963	146473	KAE8380221.1
ML736184.1	147533	149868	KAE8380222.1
ML736184.1	151458	152309	KAE8380223.1
ML736184.1	152307	154388	KAE8380224.1
ML736184.1	154874	158102	KAE8380225.1
ML736184.1	158665	160629	KAE8380226.1
ML736184.1	160629	163162	KAE8380227.1
ML736184.1	163949	165481	KAE8380228.1
ML736184.1	167198	171833	KAE8380229.1
ML736184.1	172195	176472	KAE8380230.1
ML736184.1	177890	180642	KAE8380231.1
ML736184.1	181241	182659	KAE8380232.1
ML736184.1	183909	184970	KAE8380233.1
ML736184.1	186256	188272	KAE8380234.1
ML736184.1	188394	189309	KAE8380235.1
ML736184.1	189345	190380	KAE8380236.1
ML736184.1	192105	194255	KAE8380237.1
ML736184.1	194560	195447	KAE8380238.1
ML736184.1	196801	200017	KAE8380239.1
ML736184.1	202503	204040	KAE8380240.1
ML736184.1	205894	206630	KAE8380241.1
ML736184.1	207426	209336	KAE8380242.1
ML736184.1	209641	211427	KAE8380243.1
ML736184.1	211777	213200	KAE8380244.1
ML736184.1	213180	215210	KAE8380245.1
ML736184.1	215654	216917	KAE8380246.1
ML736184.1	225586	228190	KAE8380247.1
ML736184.1	228970	231149	KAE8380248.1
ML736184.1	233298	235803	KAE8380249.1
ML736184.1	236852	239038	KAE8380250.1
ML736185.1	608	2235	KAE8380083.1
ML736185.1	2416	2974	KAE8380084.1
ML736185.1	3158	5258	KAE8380085.1
ML736185.1	5450	8569	KAE8380086.1
ML736185.1	9040	9788	KAE8380087.1
ML736185.1	10034	11509	KAE8380088.1
ML736185.1	11551	13609	KAE8380089.1
ML736185.1	20291	21461	KAE8380090.1
ML736185.1	21827	24584	KAE8380091.1
ML736185.1	25518	26922	KAE8380092.1
ML736185.1	27757	29411	KAE8380093.1
ML736185.1	31887	33000	KAE8380094.1
ML736185.1	37826	39631	KAE8380095.1
ML736185.1	40715	42187	KAE8380096.1
ML736185.1	42247	43038	KAE8380097.1
ML736185.1	43966	45308	KAE8380098.1
ML736185.1	45187	47175	KAE8380099.1
ML736185.1	47715	49947	KAE8380100.1
ML736185.1	50062	51163	KAE8380101.1
ML736185.1	51199	52909	KAE8380102.1
ML736185.1	53129	55743	KAE8380103.1
ML736185.1	58166	59638	KAE8380104.1
ML736185.1	60625	62302	KAE8380105.1
ML736185.1	62494	63796	KAE8380106.1
ML736185.1	63940	64578	KAE8380107.1
ML736185.1	69624	75312	KAE8380108.1
ML736185.1	75676	76348	KAE8380109.1
ML736185.1	79460	82366	KAE8380110.1
ML736185.1	82477	83152	KAE8380111.1
ML736185.1	83244	84669	KAE8380112.1
ML736185.1	85635	86029	KAE8380113.1
ML736185.1	86287	87621	KAE8380114.1
ML736185.1	87687	88753	KAE8380115.1
ML736185.1	88758	89533	KAE8380116.1
ML736185.1	89709	91078	KAE8380117.1
ML736185.1	91619	94337	KAE8380118.1
ML736185.1	95173	97687	KAE8380119.1
ML736185.1	101658	104597	KAE8380120.1
ML736185.1	104597	109025	KAE8380121.1
ML736185.1	109133	110540	KAE8380122.1
ML736185.1	110207	111558	KAE8380123.1
ML736185.1	111905	113718	KAE8380124.1
ML736185.1	113849	116209	KAE8380125.1
ML736185.1	116364	119249	KAE8380126.1
ML736185.1	119583	123672	KAE8380127.1
ML736185.1	124098	125773	KAE8380128.1
ML736185.1	125788	127843	KAE8380129.1
ML736185.1	129416	130457	KAE8380130.1
ML736185.1	130733	136329	KAE8380131.1
ML736185.1	136597	139280	KAE8380132.1
ML736185.1	139287	141499	KAE8380133.1
ML736185.1	141668	143684	KAE8380134.1
ML736185.1	144088	146767	KAE8380135.1
ML736185.1	149252	150139	KAE8380136.1
ML736185.1	150688	151930	KAE8380137.1
ML736185.1	153351	157001	KAE8380138.1
ML736185.1	158960	160257	KAE8380139.1
ML736185.1	161892	163276	KAE8380140.1
ML736185.1	163682	166025	KAE8380141.1
ML736185.1	165807	167292	KAE8380142.1
ML736185.1	167759	168130	KAE8380143.1
ML736185.1	169724	173313	KAE8380144.1
ML736185.1	175953	177951	KAE8380145.1
ML736185.1	177666	179587	KAE8380146.1
ML736185.1	180738	183100	KAE8380147.1
ML736185.1	183950	185373	KAE8380148.1
ML736185.1	185770	186721	KAE8380149.1
ML736185.1	190035	190920	KAE8380150.1
ML736185.1	194547	198474	KAE8380151.1
ML736185.1	199854	201423	KAE8380152.1
ML736185.1	201518	202810	KAE8380153.1
ML736185.1	203500	204056	KAE8380154.1
ML736185.1	205759	208841	KAE8380155.1
ML736185.1	209182	210411	KAE8380156.1
ML736185.1	211370	215558	KAE8380157.1
ML736185.1	215631	217113	KAE8380158.1
ML736185.1	220116	221821	KAE8380159.1
ML736185.1	222225	224362	KAE8380160.1
ML736185.1	224425	225592	KAE8380161.1
ML736185.1	225592	226206	KAE8380162.1
ML736185.1	226055	226546	KAE8380163.1
ML736185.1	227016	228357	KAE8380164.1
ML736185.1	230035	231163	KAE8380165.1
ML736185.1	235040	236391	KAE8380166.1
ML736185.1	236826	238313	KAE8380167.1
ML736186.1	4997	6332	KAE8380007.1
ML736186.1	6861	8362	KAE8380008.1
ML736186.1	8939	11598	KAE8380009.1
ML736186.1	12329	13316	KAE8380010.1
ML736186.1	13432	16046	KAE8380011.1
ML736186.1	16200	17199	KAE8380012.1
ML736186.1	17329	23647	KAE8380013.1
ML736186.1	23863	25608	KAE8380014.1
ML736186.1	26106	26996	KAE8380015.1
ML736186.1	27499	27947	KAE8380016.1
ML736186.1	28101	30727	KAE8380017.1
ML736186.1	35765	36282	KAE8380018.1
ML736186.1	36626	38452	KAE8380019.1
ML736186.1	39295	40095	KAE8380020.1
ML736186.1	40462	42004	KAE8380021.1
ML736186.1	42323	43428	KAE8380022.1
ML736186.1	43522	44419	KAE8380023.1
ML736186.1	44863	47815	KAE8380024.1
ML736186.1	49317	50331	KAE8380025.1
ML736186.1	50395	51638	KAE8380026.1
ML736186.1	52001	55319	KAE8380027.1
ML736186.1	56523	58112	KAE8380028.1
ML736186.1	59422	62873	KAE8380029.1
ML736186.1	62828	65228	KAE8380030.1
ML736186.1	65458	69099	KAE8380031.1
ML736186.1	70292	70996	KAE8380032.1
ML736186.1	70602	71768	KAE8380033.1
ML736186.1	73541	77503	KAE8380034.1
ML736186.1	77646	78264	KAE8380035.1
ML736186.1	78251	78590	KAE8380036.1
ML736186.1	79009	82389	KAE8380037.1
ML736186.1	90174	92299	KAE8380038.1
ML736186.1	92319	94819	KAE8380039.1
ML736186.1	106971	108742	KAE8380040.1
ML736186.1	109297	112680	KAE8380041.1
ML736186.1	113275	114794	KAE8380042.1
ML736186.1	114941	117273	KAE8380043.1
ML736186.1	117420	119259	KAE8380044.1
ML736186.1	119835	120633	KAE8380045.1
ML736186.1	120763	121650	KAE8380046.1
ML736186.1	122016	128826	KAE8380047.1
ML736186.1	129696	131130	KAE8380048.1
ML736186.1	131755	133540	KAE8380049.1
ML736186.1	135157	137299	KAE8380050.1
ML736186.1	141803	144267	KAE8380051.1
ML736186.1	144325	144934	KAE8380052.1
ML736186.1	145423	147331	KAE8380053.1
ML736186.1	147669	149062	KAE8380054.1
ML736186.1	149418	151481	KAE8380055.1
ML736186.1	151467	153483	KAE8380056.1
ML736186.1	153682	155236	KAE8380057.1
ML736186.1	155375	156918	KAE8380058.1
ML736186.1	157168	160261	KAE8380059.1
ML736186.1	160897	161928	KAE8380060.1
ML736186.1	163089	165090	KAE8380061.1
ML736186.1	165090	167146	KAE8380062.1
ML736186.1	167982	168777	KAE8380063.1
ML736186.1	172880	175083	KAE8380064.1
ML736186.1	177306	178133	KAE8380065.1
ML736186.1	179762	181196	KAE8380066.1
ML736186.1	182707	183190	KAE8380067.1
ML736186.1	183892	185753	KAE8380068.1
ML736186.1	185558	187538	KAE8380069.1
ML736186.1	188329	189946	KAE8380070.1
ML736186.1	190749	191518	KAE8380071.1
ML736186.1	194763	198577	KAE8380072.1
ML736186.1	199064	200869	KAE8380073.1
ML736186.1	201232	203599	KAE8380074.1
ML736186.1	204695	205477	KAE8380075.1
ML736186.1	205633	207429	KAE8380076.1
ML736186.1	209265	216579	KAE8380077.1
ML736186.1	217525	218467	KAE8380078.1
ML736186.1	219544	220576	KAE8380079.1
ML736186.1	221304	221986	KAE8380080.1
ML736186.1	224359	224794	KAE8380081.1
ML736186.1	225855	226981	KAE8380082.1
ML736187.1	3603	5439	KAE8379930.1
ML736187.1	7153	8077	KAE8379931.1
ML736187.1	8191	9658	KAE8379932.1
ML736187.1	9725	13716	KAE8379933.1
ML736187.1	13966	17172	KAE8379934.1
ML736187.1	17275	18591	KAE8379935.1
ML736187.1	18187	19791	KAE8379936.1
ML736187.1	19902	21182	KAE8379937.1
ML736187.1	21192	24241	KAE8379938.1
ML736187.1	28960	31155	KAE8379939.1
ML736187.1	31806	32405	KAE8379940.1
ML736187.1	32681	33439	KAE8379941.1
ML736187.1	34246	35568	KAE8379942.1
ML736187.1	35727	37733	KAE8379943.1
ML736187.1	38167	39553	KAE8379944.1
ML736187.1	39542	42071	KAE8379945.1
ML736187.1	47021	49639	KAE8379946.1
ML736187.1	50384	52363	KAE8379947.1
ML736187.1	52525	57203	KAE8379948.1
ML736187.1	56837	57203	KAE8379949.1
ML736187.1	60673	62469	KAE8379950.1
ML736187.1	63310	64955	KAE8379951.1
ML736187.1	65487	71503	KAE8379952.1
ML736187.1	71595	75312	KAE8379953.1
ML736187.1	75384	77694	KAE8379954.1
ML736187.1	80359	82762	KAE8379955.1
ML736187.1	83097	83686	KAE8379956.1
ML736187.1	83890	87139	KAE8379957.1
ML736187.1	87625	88814	KAE8379958.1
ML736187.1	89045	90654	KAE8379959.1
ML736187.1	91519	95731	KAE8379960.1
ML736187.1	96536	97375	KAE8379961.1
ML736187.1	98866	103326	KAE8379962.1
ML736187.1	104728	106048	KAE8379963.1
ML736187.1	106806	108219	KAE8379964.1
ML736187.1	109191	110726	KAE8379965.1
ML736187.1	111028	112267	KAE8379966.1
ML736187.1	114017	121511	KAE8379967.1
ML736187.1	122026	124308	KAE8379968.1
ML736187.1	125277	125583	KAE8379969.1
ML736187.1	125933	127923	KAE8379970.1
ML736187.1	128534	130187	KAE8379971.1
ML736187.1	130755	132920	KAE8379972.1
ML736187.1	133171	135316	KAE8379973.1
ML736187.1	135808	137468	KAE8379974.1
ML736187.1	137750	139108	KAE8379975.1
ML736187.1	146098	146980	KAE8379976.1
ML736187.1	147178	148142	KAE8379977.1
ML736187.1	149057	151114	KAE8379978.1
ML736187.1	151999	156894	KAE8379979.1
ML736187.1	157108	159619	KAE8379980.1
ML736187.1	160817	164203	KAE8379981.1
ML736187.1	167343	171115	KAE8379982.1
ML736187.1	172812	177086	KAE8379983.1
ML736187.1	177066	178737	KAE8379984.1
ML736187.1	178819	179582	KAE8379985.1
ML736187.1	179582	181292	KAE8379986.1
ML736187.1	181504	182663	KAE8379987.1
ML736187.1	184013	185624	KAE8379988.1
ML736187.1	185813	187483	KAE8379989.1
ML736187.1	187551	191069	KAE8379990.1
ML736187.1	192502	193690	KAE8379991.1
ML736187.1	193762	195312	KAE8379992.1
ML736187.1	195383	197628	KAE8379993.1
ML736187.1	198691	200590	KAE8379994.1
ML736187.1	200658	204168	KAE8379995.1
ML736187.1	205165	205655	KAE8379996.1
ML736187.1	206079	207258	KAE8379997.1
ML736187.1	207389	210382	KAE8379998.1
ML736187.1	211759	213102	KAE8379999.1
ML736187.1	213337	213567	KAE8380001.1
ML736187.1	213337	216413	KAE8380000.1
ML736187.1	217894	218219	KAE8380002.1
ML736187.1	218889	222805	KAE8380003.1
ML736187.1	222937	224970	KAE8380004.1
ML736187.1	225070	227206	KAE8380005.1
ML736187.1	227240	230084	KAE8380006.1
ML736188.1	2056	3692	KAE8379857.1
ML736188.1	8967	9330	KAE8379858.1
ML736188.1	16486	16809	KAE8379859.1
ML736188.1	16855	19078	KAE8379860.1
ML736188.1	19012	23202	KAE8379861.1
ML736188.1	24250	25586	KAE8379862.1
ML736188.1	25968	28231	KAE8379863.1
ML736188.1	28509	30352	KAE8379864.1
ML736188.1	34013	35993	KAE8379865.1
ML736188.1	35883	36565	KAE8379866.1
ML736188.1	37307	38869	KAE8379867.1
ML736188.1	39578	41634	KAE8379868.1
ML736188.1	42549	43653	KAE8379869.1
ML736188.1	45814	47208	KAE8379870.1
ML736188.1	47735	48733	KAE8379871.1
ML736188.1	53300	54136	KAE8379872.1
ML736188.1	56326	57722	KAE8379873.1
ML736188.1	57994	59758	KAE8379874.1
ML736188.1	59539	62131	KAE8379875.1
ML736188.1	62747	64783	KAE8379876.1
ML736188.1	64771	68142	KAE8379877.1
ML736188.1	68157	70158	KAE8379878.1
ML736188.1	70158	71566	KAE8379879.1
ML736188.1	71854	73876	KAE8379880.1
ML736188.1	74095	75542	KAE8379881.1
ML736188.1	75740	77981	KAE8379882.1
ML736188.1	79689	80277	KAE8379883.1
ML736188.1	81265	82012	KAE8379884.1
ML736188.1	82601	83279	KAE8379885.1
ML736188.1	83461	85379	KAE8379886.1
ML736188.1	86752	88140	KAE8379887.1
ML736188.1	89676	91609	KAE8379888.1
ML736188.1	93697	94438	KAE8379889.1
ML736188.1	94622	95888	KAE8379890.1
ML736188.1	96488	97930	KAE8379891.1
ML736188.1	98093	101808	KAE8379892.1
ML736188.1	103380	105654	KAE8379893.1
ML736188.1	107062	109679	KAE8379894.1
ML736188.1	110228	112453	KAE8379895.1
ML736188.1	113140	115802	KAE8379896.1
ML736188.1	116134	118320	KAE8379897.1
ML736188.1	119181	120660	KAE8379898.1
ML736188.1	121082	122030	KAE8379899.1
ML736188.1	122671	127095	KAE8379900.1
ML736188.1	129071	133211	KAE8379901.1
ML736188.1	133844	135516	KAE8379902.1
ML736188.1	136082	137915	KAE8379903.1
ML736188.1	139753	140562	KAE8379904.1
ML736188.1	140620	143498	KAE8379905.1
ML736188.1	143859	147568	KAE8379906.1
ML736188.1	148150	158150	KAE8379907.1
ML736188.1	158313	161036	KAE8379908.1
ML736188.1	161295	163432	KAE8379909.1
ML736188.1	163839	165410	KAE8379910.1
ML736188.1	166232	167783	KAE8379911.1
ML736188.1	168645	170586	KAE8379912.1
ML736188.1	171861	173406	KAE8379913.1
ML736188.1	175073	175999	KAE8379914.1
ML736188.1	176129	177720	KAE8379915.1
ML736188.1	178883	181313	KAE8379916.1
ML736188.1	190132	191909	KAE8379917.1
ML736188.1	192336	194459	KAE8379918.1
ML736188.1	194784	195441	KAE8379919.1
ML736188.1	195440	195997	KAE8379920.1
ML736188.1	196618	198198	KAE8379921.1
ML736188.1	198037	200458	KAE8379922.1
ML736188.1	200190	202703	KAE8379923.1
ML736188.1	202883	203909	KAE8379924.1
ML736188.1	203972	205325	KAE8379925.1
ML736188.1	206753	208979	KAE8379926.1
ML736188.1	209490	212045	KAE8379927.1
ML736188.1	212046	214782	KAE8379928.1
ML736188.1	215592	218338	KAE8379929.1
ML736189.1	1352	3419	KAE8379775.1
ML736189.1	3858	4864	KAE8379776.1
ML736189.1	6651	10217	KAE8379777.1
ML736189.1	10371	11838	KAE8379778.1
ML736189.1	12033	14157	KAE8379779.1
ML736189.1	16182	16740	KAE8379780.1
ML736189.1	17654	18112	KAE8379781.1
ML736189.1	18113	21265	KAE8379782.1
ML736189.1	21981	23598	KAE8379783.1
ML736189.1	23796	25388	KAE8379784.1
ML736189.1	25415	26374	KAE8379785.1
ML736189.1	26447	28665	KAE8379786.1
ML736189.1	30505	31000	KAE8379787.1
ML736189.1	32724	33182	KAE8379788.1
ML736189.1	34350	35214	KAE8379789.1
ML736189.1	35743	36386	KAE8379790.1
ML736189.1	38300	39786	KAE8379791.1
ML736189.1	41287	42085	KAE8379792.1
ML736189.1	43182	44213	KAE8379793.1
ML736189.1	44826	45827	KAE8379794.1
ML736189.1	47180	47925	KAE8379795.1
ML736189.1	48940	51127	KAE8379796.1
ML736189.1	55321	56577	KAE8379797.1
ML736189.1	58617	60550	KAE8379798.1
ML736189.1	62233	65595	KAE8379799.1
ML736189.1	67495	69899	KAE8379800.1
ML736189.1	69717	70713	KAE8379801.1
ML736189.1	72493	74164	KAE8379802.1
ML736189.1	73817	74239	KAE8379803.1
ML736189.1	74145	77083	KAE8379804.1
ML736189.1	77336	79723	KAE8379805.1
ML736189.1	80562	83741	KAE8379806.1
ML736189.1	84750	86730	KAE8379807.1
ML736189.1	87328	90920	KAE8379808.1
ML736189.1	92739	94922	KAE8379809.1
ML736189.1	95473	96935	KAE8379810.1
ML736189.1	97241	99583	KAE8379811.1
ML736189.1	99582	100990	KAE8379812.1
ML736189.1	100990	105077	KAE8379813.1
ML736189.1	105702	106473	KAE8379814.1
ML736189.1	108770	110610	KAE8379815.1
ML736189.1	111111	113377	KAE8379816.1
ML736189.1	114077	115571	KAE8379817.1
ML736189.1	116855	117515	KAE8379818.1
ML736189.1	117529	118908	KAE8379819.1
ML736189.1	120757	123115	KAE8379820.1
ML736189.1	124529	126349	KAE8379821.1
ML736189.1	126789	127999	KAE8379822.1
ML736189.1	129000	130371	KAE8379823.1
ML736189.1	131339	131696	KAE8379824.1
ML736189.1	132494	133561	KAE8379825.1
ML736189.1	133714	136179	KAE8379826.1
ML736189.1	137383	139567	KAE8379827.1
ML736189.1	141722	143266	KAE8379828.1
ML736189.1	143463	143781	KAE8379829.1
ML736189.1	143795	146131	KAE8379830.1
ML736189.1	146449	147645	KAE8379831.1
ML736189.1	148409	150038	KAE8379832.1
ML736189.1	150815	152622	KAE8379833.1
ML736189.1	152835	153673	KAE8379834.1
ML736189.1	156281	156886	KAE8379835.1
ML736189.1	158373	160226	KAE8379836.1
ML736189.1	165023	166522	KAE8379837.1
ML736189.1	166716	168109	KAE8379838.1
ML736189.1	168876	169986	KAE8379839.1
ML736189.1	170687	172505	KAE8379840.1
ML736189.1	172408	174204	KAE8379841.1
ML736189.1	176719	177408	KAE8379842.1
ML736189.1	179162	183525	KAE8379843.1
ML736189.1	184765	186572	KAE8379844.1
ML736189.1	188784	190955	KAE8379845.1
ML736189.1	191541	192404	KAE8379846.1
ML736189.1	193817	195813	KAE8379847.1
ML736189.1	201519	203750	KAE8379848.1
ML736189.1	204289	207629	KAE8379849.1
ML736189.1	208053	209539	KAE8379850.1
ML736189.1	209754	210890	KAE8379851.1
ML736189.1	211182	215805	KAE8379852.1
ML736189.1	217042	218450	KAE8379853.1
ML736189.1	219064	220000	KAE8379854.1
ML736189.1	220040	221415	KAE8379855.1
ML736189.1	222193	223131	KAE8379856.1
ML736190.1	1466	6365	KAE8379696.1
ML736190.1	9581	10947	KAE8379697.1
ML736190.1	12651	14176	KAE8379698.1
ML736190.1	14590	15691	KAE8379699.1
ML736190.1	16511	19640	KAE8379700.1
ML736190.1	19769	20786	KAE8379701.1
ML736190.1	21305	22787	KAE8379702.1
ML736190.1	23680	24613	KAE8379703.1
ML736190.1	26817	29000	KAE8379704.1
ML736190.1	29771	31513	KAE8379705.1
ML736190.1	33177	34380	KAE8379706.1
ML736190.1	34380	34818	KAE8379707.1
ML736190.1	35955	37553	KAE8379708.1
ML736190.1	37552	39394	KAE8379709.1
ML736190.1	41662	42445	KAE8379710.1
ML736190.1	43491	45460	KAE8379711.1
ML736190.1	45691	47718	KAE8379712.1
ML736190.1	48164	49720	KAE8379713.1
ML736190.1	50453	52282	KAE8379714.1
ML736190.1	54317	55411	KAE8379715.1
ML736190.1	55638	58010	KAE8379716.1
ML736190.1	58469	60374	KAE8379717.1
ML736190.1	60541	62657	KAE8379718.1
ML736190.1	68451	70902	KAE8379719.1
ML736190.1	71955	72416	KAE8379720.1
ML736190.1	75662	76066	KAE8379721.1
ML736190.1	79360	81513	KAE8379722.1
ML736190.1	82713	83230	KAE8379723.1
ML736190.1	84061	84543	KAE8379724.1
ML736190.1	84460	85736	KAE8379725.1
ML736190.1	86403	88045	KAE8379726.1
ML736190.1	88078	90873	KAE8379727.1
ML736190.1	91214	97062	KAE8379728.1
ML736190.1	97010	99508	KAE8379729.1
ML736190.1	99747	102842	KAE8379730.1
ML736190.1	103449	105067	KAE8379731.1
ML736190.1	106921	107804	KAE8379732.1
ML736190.1	108660	109648	KAE8379733.1
ML736190.1	109863	110304	KAE8379734.1
ML736190.1	113633	115046	KAE8379735.1
ML736190.1	116163	117620	KAE8379736.1
ML736190.1	119129	120889	KAE8379737.1
ML736190.1	122709	124334	KAE8379738.1
ML736190.1	126511	127972	KAE8379739.1
ML736190.1	128661	130316	KAE8379740.1
ML736190.1	132092	133818	KAE8379741.1
ML736190.1	134081	136966	KAE8379742.1
ML736190.1	138593	139231	KAE8379743.1
ML736190.1	139806	141065	KAE8379744.1
ML736190.1	141303	153150	KAE8379745.1
ML736190.1	154210	157303	KAE8379746.1
ML736190.1	158379	160963	KAE8379747.1
ML736190.1	160963	162852	KAE8379748.1
ML736190.1	164348	166311	KAE8379749.1
ML736190.1	167095	167765	KAE8379750.1
ML736190.1	168059	169313	KAE8379751.1
ML736190.1	169398	172053	KAE8379752.1
ML736190.1	172490	175850	KAE8379753.1
ML736190.1	176301	176680	KAE8379754.1
ML736190.1	177573	178560	KAE8379755.1
ML736190.1	180264	183208	KAE8379756.1
ML736190.1	184033	185264	KAE8379757.1
ML736190.1	185880	187842	KAE8379758.1
ML736190.1	188653	190256	KAE8379759.1
ML736190.1	190110	193077	KAE8379760.1
ML736190.1	193192	193712	KAE8379761.1
ML736190.1	193622	194678	KAE8379762.1
ML736190.1	194678	195202	KAE8379763.1
ML736190.1	195191	196140	KAE8379764.1
ML736190.1	196308	198131	KAE8379765.1
ML736190.1	198312	200163	KAE8379766.1
ML736190.1	200280	203873	KAE8379767.1
ML736190.1	205943	207535	KAE8379768.1
ML736190.1	207771	209576	KAE8379769.1
ML736190.1	210680	215950	KAE8379770.1
ML736190.1	216377	217628	KAE8379771.1
ML736190.1	218397	219654	KAE8379772.1
ML736190.1	220094	221162	KAE8379773.1
ML736190.1	221557	222307	KAE8379774.1
ML736191.1	2	1118	KAE8379624.1
ML736191.1	1188	3775	KAE8379625.1
ML736191.1	4302	6753	KAE8379626.1
ML736191.1	9605	10466	KAE8379627.1
ML736191.1	10444	11314	KAE8379628.1
ML736191.1	12966	18823	KAE8379629.1
ML736191.1	19359	21657	KAE8379630.1
ML736191.1	21658	23641	KAE8379631.1
ML736191.1	24721	27334	KAE8379632.1
ML736191.1	27832	30503	KAE8379633.1
ML736191.1	31525	32073	KAE8379634.1
ML736191.1	32080	33580	KAE8379635.1
ML736191.1	33736	37283	KAE8379636.1
ML736191.1	39011	41195	KAE8379637.1
ML736191.1	43227	43913	KAE8379638.1
ML736191.1	47278	52067	KAE8379639.1
ML736191.1	52128	54135	KAE8379640.1
ML736191.1	54162	55743	KAE8379641.1
ML736191.1	55743	56935	KAE8379642.1
ML736191.1	60270	62378	KAE8379643.1
ML736191.1	63827	67122	KAE8379644.1
ML736191.1	70441	71221	KAE8379645.1
ML736191.1	71559	76392	KAE8379646.1
ML736191.1	76816	79275	KAE8379647.1
ML736191.1	79255	80063	KAE8379648.1
ML736191.1	80355	81597	KAE8379649.1
ML736191.1	82112	84706	KAE8379650.1
ML736191.1	84712	87091	KAE8379651.1
ML736191.1	87810	89452	KAE8379652.1
ML736191.1	89753	92640	KAE8379653.1
ML736191.1	92824	95233	KAE8379654.1
ML736191.1	99810	101203	KAE8379655.1
ML736191.1	113392	115753	KAE8379656.1
ML736191.1	116692	118290	KAE8379657.1
ML736191.1	118384	119052	KAE8379658.1
ML736191.1	119180	121212	KAE8379659.1
ML736191.1	125372	126341	KAE8379660.1
ML736191.1	127643	128124	KAE8379661.1
ML736191.1	129082	131579	KAE8379662.1
ML736191.1	132142	132701	KAE8379663.1
ML736191.1	133603	134499	KAE8379664.1
ML736191.1	134519	138085	KAE8379665.1
ML736191.1	138141	141520	KAE8379666.1
ML736191.1	142018	143601	KAE8379667.1
ML736191.1	143886	144964	KAE8379668.1
ML736191.1	146959	149683	KAE8379669.1
ML736191.1	153986	156985	KAE8379670.1
ML736191.1	156853	159004	KAE8379671.1
ML736191.1	159257	159644	KAE8379672.1
ML736191.1	159673	161082	KAE8379673.1
ML736191.1	161283	165474	KAE8379674.1
ML736191.1	165543	167422	KAE8379675.1
ML736191.1	167277	168979	KAE8379676.1
ML736191.1	169345	173679	KAE8379677.1
ML736191.1	175357	177060	KAE8379678.1
ML736191.1	177861	179238	KAE8379679.1
ML736191.1	179489	180210	KAE8379680.1
ML736191.1	180837	182107	KAE8379681.1
ML736191.1	183793	184695	KAE8379682.1
ML736191.1	185642	186014	KAE8379683.1
ML736191.1	190111	191596	KAE8379684.1
ML736191.1	192089	194767	KAE8379685.1
ML736191.1	197331	199523	KAE8379686.1
ML736191.1	200101	202387	KAE8379687.1
ML736191.1	203490	204286	KAE8379688.1
ML736191.1	204985	210461	KAE8379689.1
ML736191.1	211003	211999	KAE8379690.1
ML736191.1	211856	213338	KAE8379691.1
ML736191.1	214071	214599	KAE8379692.1
ML736191.1	215181	217422	KAE8379693.1
ML736191.1	217636	218732	KAE8379694.1
ML736191.1	218983	221391	KAE8379695.1
ML736192.1	897	2491	KAE8379547.1
ML736192.1	2455	2982	KAE8379548.1
ML736192.1	2945	4373	KAE8379549.1
ML736192.1	4523	4985	KAE8379550.1
ML736192.1	5265	5512	KAE8379551.1
ML736192.1	5809	8602	KAE8379552.1
ML736192.1	9007	10468	KAE8379553.1
ML736192.1	11712	13370	KAE8379554.1
ML736192.1	14614	18550	KAE8379555.1
ML736192.1	18752	21860	KAE8379556.1
ML736192.1	27370	28515	KAE8379557.1
ML736192.1	29617	30175	KAE8379558.1
ML736192.1	31901	34463	KAE8379559.1
ML736192.1	34663	36559	KAE8379560.1
ML736192.1	36610	37243	KAE8379561.1
ML736192.1	37921	38730	KAE8379562.1
ML736192.1	39337	41504	KAE8379563.1
ML736192.1	41511	42670	KAE8379564.1
ML736192.1	42904	44034	KAE8379565.1
ML736192.1	44203	45096	KAE8379566.1
ML736192.1	45110	46669	KAE8379567.1
ML736192.1	46736	48844	KAE8379568.1
ML736192.1	49399	50842	KAE8379569.1
ML736192.1	52197	53417	KAE8379570.1
ML736192.1	54152	54976	KAE8379571.1
ML736192.1	55623	57478	KAE8379572.1
ML736192.1	58038	59976	KAE8379573.1
ML736192.1	60291	62213	KAE8379574.1
ML736192.1	64305	66535	KAE8379575.1
ML736192.1	67205	68517	KAE8379576.1
ML736192.1	69135	70170	KAE8379577.1
ML736192.1	70397	70947	KAE8379578.1
ML736192.1	74787	75156	KAE8379579.1
ML736192.1	77495	79636	KAE8379580.1
ML736192.1	80590	82539	KAE8379581.1
ML736192.1	83054	84792	KAE8379582.1
ML736192.1	85542	86244	KAE8379583.1
ML736192.1	88336	90982	KAE8379584.1
ML736192.1	91030	92070	KAE8379585.1
ML736192.1	92390	94950	KAE8379586.1
ML736192.1	95652	98024	KAE8379587.1
ML736192.1	101884	102976	KAE8379588.1
ML736192.1	103565	104064	KAE8379589.1
ML736192.1	108940	110621	KAE8379590.1
ML736192.1	111639	114344	KAE8379591.1
ML736192.1	115501	116988	KAE8379592.1
ML736192.1	119799	120619	KAE8379593.1
ML736192.1	120914	121798	KAE8379594.1
ML736192.1	122787	124415	KAE8379595.1
ML736192.1	125012	126765	KAE8379596.1
ML736192.1	127032	128070	KAE8379597.1
ML736192.1	129603	130209	KAE8379598.1
ML736192.1	130530	131711	KAE8379599.1
ML736192.1	134475	136278	KAE8379600.1
ML736192.1	136550	138359	KAE8379601.1
ML736192.1	138422	140496	KAE8379602.1
ML736192.1	144219	146515	KAE8379603.1
ML736192.1	148665	163001	KAE8379604.1
ML736192.1	163256	166542	KAE8379605.1
ML736192.1	166674	169210	KAE8379606.1
ML736192.1	170040	171375	KAE8379607.1
ML736192.1	172099	173950	KAE8379608.1
ML736192.1	174296	176142	KAE8379609.1
ML736192.1	175904	177236	KAE8379610.1
ML736192.1	177263	178348	KAE8379611.1
ML736192.1	178472	182638	KAE8379612.1
ML736192.1	183085	185249	KAE8379613.1
ML736192.1	187967	196379	KAE8379614.1
ML736192.1	196425	198467	KAE8379615.1
ML736192.1	199825	201498	KAE8379616.1
ML736192.1	201813	203432	KAE8379617.1
ML736192.1	205630	207898	KAE8379618.1
ML736192.1	208180	209419	KAE8379619.1
ML736192.1	209558	212135	KAE8379620.1
ML736192.1	212312	214845	KAE8379621.1
ML736192.1	217056	217710	KAE8379622.1
ML736192.1	217745	219527	KAE8379623.1
ML736193.1	1840	5328	KAE8379481.1
ML736193.1	5867	22868	KAE8379482.1
ML736193.1	24757	27551	KAE8379483.1
ML736193.1	27388	29032	KAE8379484.1
ML736193.1	33436	34116	KAE8379485.1
ML736193.1	36511	36661	KAE8379486.1
ML736193.1	41123	44014	KAE8379487.1
ML736193.1	44628	45442	KAE8379488.1
ML736193.1	45432	47549	KAE8379489.1
ML736193.1	48129	49806	KAE8379490.1
ML736193.1	50234	58919	KAE8379491.1
ML736193.1	58974	64259	KAE8379492.1
ML736193.1	64392	66074	KAE8379493.1
ML736193.1	66039	66631	KAE8379494.1
ML736193.1	66616	69513	KAE8379495.1
ML736193.1	72791	73240	KAE8379496.1
ML736193.1	77282	77677	KAE8379497.1
ML736193.1	81440	81865	KAE8379498.1
ML736193.1	84297	86612	KAE8379499.1
ML736193.1	87217	89195	KAE8379500.1
ML736193.1	89765	92531	KAE8379501.1
ML736193.1	92723	93638	KAE8379502.1
ML736193.1	93648	96270	KAE8379503.1
ML736193.1	96911	98847	KAE8379504.1
ML736193.1	99683	100395	KAE8379505.1
ML736193.1	100718	102135	KAE8379506.1
ML736193.1	102391	104260	KAE8379507.1
ML736193.1	104677	105174	KAE8379508.1
ML736193.1	106044	107435	KAE8379509.1
ML736193.1	107464	110405	KAE8379510.1
ML736193.1	111624	112436	KAE8379511.1
ML736193.1	118855	121220	KAE8379512.1
ML736193.1	124689	129336	KAE8379513.1
ML736193.1	129312	130111	KAE8379514.1
ML736193.1	134785	138475	KAE8379515.1
ML736193.1	145804	147761	KAE8379516.1
ML736193.1	150556	153681	KAE8379517.1
ML736193.1	153948	155424	KAE8379518.1
ML736193.1	155730	157425	KAE8379519.1
ML736193.1	157418	158095	KAE8379520.1
ML736193.1	158445	160271	KAE8379521.1
ML736193.1	160524	162034	KAE8379522.1
ML736193.1	163575	165779	KAE8379523.1
ML736193.1	166806	168405	KAE8379524.1
ML736193.1	168600	170103	KAE8379525.1
ML736193.1	170056	171935	KAE8379526.1
ML736193.1	172002	173113	KAE8379527.1
ML736193.1	173167	174468	KAE8379528.1
ML736193.1	174640	175893	KAE8379529.1
ML736193.1	176389	177631	KAE8379530.1
ML736193.1	177634	180412	KAE8379531.1
ML736193.1	181188	182704	KAE8379532.1
ML736193.1	182749	184297	KAE8379533.1
ML736193.1	184563	185694	KAE8379534.1
ML736193.1	186801	189297	KAE8379535.1
ML736193.1	189306	193865	KAE8379536.1
ML736193.1	195879	196664	KAE8379537.1
ML736193.1	196786	200112	KAE8379538.1
ML736193.1	200408	201221	KAE8379539.1
ML736193.1	201789	205629	KAE8379540.1
ML736193.1	206109	208748	KAE8379541.1
ML736193.1	209651	211147	KAE8379542.1
ML736193.1	211670	213434	KAE8379543.1
ML736193.1	213969	215026	KAE8379544.1
ML736193.1	215026	216801	KAE8379545.1
ML736193.1	216854	219073	KAE8379546.1
ML736194.1	233	2538	KAE8379401.1
ML736194.1	2582	4807	KAE8379402.1
ML736194.1	5079	5597	KAE8379403.1
ML736194.1	6314	7483	KAE8379404.1
ML736194.1	7687	9256	KAE8379405.1
ML736194.1	12292	15305	KAE8379406.1
ML736194.1	15511	16547	KAE8379407.1
ML736194.1	16547	17982	KAE8379408.1
ML736194.1	18215	19923	KAE8379409.1
ML736194.1	19661	22021	KAE8379410.1
ML736194.1	22198	23606	KAE8379411.1
ML736194.1	23904	26346	KAE8379412.1
ML736194.1	26293	29435	KAE8379413.1
ML736194.1	29915	31234	KAE8379414.1
ML736194.1	31177	32178	KAE8379415.1
ML736194.1	32237	35319	KAE8379416.1
ML736194.1	35772	36879	KAE8379417.1
ML736194.1	36879	38675	KAE8379418.1
ML736194.1	38708	41403	KAE8379419.1
ML736194.1	41580	43490	KAE8379420.1
ML736194.1	44396	45992	KAE8379421.1
ML736194.1	46661	48589	KAE8379422.1
ML736194.1	49040	49640	KAE8379423.1
ML736194.1	50495	52750	KAE8379424.1
ML736194.1	53141	55713	KAE8379425.1
ML736194.1	56208	60796	KAE8379426.1
ML736194.1	60810	61580	KAE8379427.1
ML736194.1	62492	66339	KAE8379428.1
ML736194.1	67258	69619	KAE8379429.1
ML736194.1	70021	72730	KAE8379430.1
ML736194.1	73005	76165	KAE8379431.1
ML736194.1	77690	79205	KAE8379432.1
ML736194.1	80162	82600	KAE8379433.1
ML736194.1	83222	83690	KAE8379434.1
ML736194.1	84494	85497	KAE8379435.1
ML736194.1	86135	87985	KAE8379436.1
ML736194.1	88879	92284	KAE8379437.1
ML736194.1	92303	95069	KAE8379438.1
ML736194.1	95213	96314	KAE8379439.1
ML736194.1	96314	97587	KAE8379440.1
ML736194.1	97764	100419	KAE8379441.1
ML736194.1	100677	102103	KAE8379442.1
ML736194.1	102393	102798	KAE8379443.1
ML736194.1	102788	103090	KAE8379444.1
ML736194.1	103730	104487	KAE8379445.1
ML736194.1	103920	107288	KAE8379446.1
ML736194.1	107825	109682	KAE8379447.1
ML736194.1	110252	111220	KAE8379448.1
ML736194.1	111554	115698	KAE8379449.1
ML736194.1	115674	117285	KAE8379450.1
ML736194.1	119399	121141	KAE8379451.1
ML736194.1	121586	122577	KAE8379452.1
ML736194.1	122577	124423	KAE8379453.1
ML736194.1	124207	125836	KAE8379454.1
ML736194.1	126840	128253	KAE8379455.1
ML736194.1	130216	131340	KAE8379456.1
ML736194.1	131929	133075	KAE8379457.1
ML736194.1	133413	135967	KAE8379458.1
ML736194.1	135985	137550	KAE8379459.1
ML736194.1	137682	141454	KAE8379460.1
ML736194.1	141634	144512	KAE8379461.1
ML736194.1	144921	145643	KAE8379462.1
ML736194.1	146403	149088	KAE8379463.1
ML736194.1	150337	153805	KAE8379464.1
ML736194.1	154520	155344	KAE8379465.1
ML736194.1	155457	157090	KAE8379466.1
ML736194.1	157079	157843	KAE8379467.1
ML736194.1	157982	159870	KAE8379468.1
ML736194.1	159870	161066	KAE8379469.1
ML736194.1	162009	163101	KAE8379470.1
ML736194.1	163642	164856	KAE8379471.1
ML736194.1	167416	168169	KAE8379472.1
ML736194.1	168670	171786	KAE8379473.1
ML736194.1	173381	175151	KAE8379474.1
ML736194.1	178282	179403	KAE8379475.1
ML736194.1	179681	182005	KAE8379476.1
ML736194.1	182082	183361	KAE8379477.1
ML736194.1	183227	187998	KAE8379478.1
ML736194.1	190621	193199	KAE8379479.1
ML736194.1	193058	194603	KAE8379480.1
ML736195.1	19	1606	KAE8379321.1
ML736195.1	2821	5863	KAE8379322.1
ML736195.1	6600	8391	KAE8379323.1
ML736195.1	9003	9306	KAE8379324.1
ML736195.1	10081	11416	KAE8379325.1
ML736195.1	11744	14689	KAE8379326.1
ML736195.1	16007	16883	KAE8379327.1
ML736195.1	18357	21096	KAE8379328.1
ML736195.1	21096	22953	KAE8379329.1
ML736195.1	23363	26635	KAE8379330.1
ML736195.1	27297	29862	KAE8379331.1
ML736195.1	29707	31985	KAE8379332.1
ML736195.1	33422	35327	KAE8379333.1
ML736195.1	38784	39998	KAE8379334.1
ML736195.1	40769	41604	KAE8379335.1
ML736195.1	42125	43838	KAE8379336.1
ML736195.1	43905	46630	KAE8379337.1
ML736195.1	46674	47515	KAE8379338.1
ML736195.1	49204	51185	KAE8379339.1
ML736195.1	52039	56041	KAE8379340.1
ML736195.1	56850	58194	KAE8379341.1
ML736195.1	58581	59885	KAE8379342.1
ML736195.1	61165	61666	KAE8379343.1
ML736195.1	62417	63446	KAE8379344.1
ML736195.1	68694	70297	KAE8379345.1
ML736195.1	70862	72624	KAE8379346.1
ML736195.1	72874	73877	KAE8379347.1
ML736195.1	74091	76961	KAE8379348.1
ML736195.1	76924	79496	KAE8379349.1
ML736195.1	81746	85793	KAE8379350.1
ML736195.1	86097	87303	KAE8379351.1
ML736195.1	87304	89258	KAE8379352.1
ML736195.1	89258	89987	KAE8379353.1
ML736195.1	90468	91560	KAE8379354.1
ML736195.1	92242	93799	KAE8379355.1
ML736195.1	94749	95383	KAE8379356.1
ML736195.1	95828	98461	KAE8379357.1
ML736195.1	99160	101111	KAE8379358.1
ML736195.1	102417	104054	KAE8379359.1
ML736195.1	105787	107779	KAE8379360.1
ML736195.1	109495	111397	KAE8379361.1
ML736195.1	111922	113963	KAE8379362.1
ML736195.1	114350	115663	KAE8379363.1
ML736195.1	116784	117884	KAE8379364.1
ML736195.1	118513	119611	KAE8379365.1
ML736195.1	121277	122858	KAE8379366.1
ML736195.1	125618	126502	KAE8379367.1
ML736195.1	126565	127983	KAE8379368.1
ML736195.1	129116	131452	KAE8379369.1
ML736195.1	131907	134359	KAE8379370.1
ML736195.1	135202	137515	KAE8379371.1
ML736195.1	139012	139511	KAE8379372.1
ML736195.1	139946	141289	KAE8379373.1
ML736195.1	141463	142202	KAE8379374.1
ML736195.1	142379	144413	KAE8379375.1
ML736195.1	144447	145996	KAE8379376.1
ML736195.1	146764	147984	KAE8379377.1
ML736195.1	149665	151692	KAE8379378.1
ML736195.1	154570	155521	KAE8379379.1
ML736195.1	156158	157136	KAE8379380.1
ML736195.1	158193	160520	KAE8379381.1
ML736195.1	162033	163846	KAE8379382.1
ML736195.1	166392	166844	KAE8379383.1
ML736195.1	167311	168034	KAE8379384.1
ML736195.1	168044	168880	KAE8379385.1
ML736195.1	169778	170408	KAE8379386.1
ML736195.1	170409	172254	KAE8379387.1
ML736195.1	172918	174735	KAE8379388.1
ML736195.1	174875	175749	KAE8379389.1
ML736195.1	175658	177620	KAE8379390.1
ML736195.1	177860	179882	KAE8379391.1
ML736195.1	183991	184822	KAE8379392.1
ML736195.1	186580	187233	KAE8379393.1
ML736195.1	188964	191193	KAE8379394.1
ML736195.1	191389	192550	KAE8379395.1
ML736195.1	195059	198022	KAE8379396.1
ML736195.1	197494	198111	KAE8379397.1
ML736195.1	202751	203644	KAE8379398.1
ML736195.1	206606	208389	KAE8379399.1
ML736195.1	213330	214447	KAE8379400.1
ML736196.1	479	2432	KAE8379245.1
ML736196.1	3225	5239	KAE8379246.1
ML736196.1	5284	6661	KAE8379247.1
ML736196.1	7600	9484	KAE8379248.1
ML736196.1	9516	11403	KAE8379249.1
ML736196.1	12630	14864	KAE8379250.1
ML736196.1	15404	17202	KAE8379251.1
ML736196.1	18083	19983	KAE8379252.1
ML736196.1	20259	21008	KAE8379253.1
ML736196.1	21259	21978	KAE8379254.1
ML736196.1	22196	23644	KAE8379255.1
ML736196.1	24055	25439	KAE8379256.1
ML736196.1	25882	27551	KAE8379257.1
ML736196.1	27881	29354	KAE8379258.1
ML736196.1	29354	31163	KAE8379259.1
ML736196.1	31537	32325	KAE8379260.1
ML736196.1	37217	39854	KAE8379261.1
ML736196.1	40697	43778	KAE8379262.1
ML736196.1	44223	46646	KAE8379263.1
ML736196.1	46827	49193	KAE8379264.1
ML736196.1	50224	52426	KAE8379265.1
ML736196.1	52728	53763	KAE8379266.1
ML736196.1	55158	57769	KAE8379267.1
ML736196.1	58354	61663	KAE8379268.1
ML736196.1	62107	63526	KAE8379269.1
ML736196.1	63843	65156	KAE8379270.1
ML736196.1	65524	67010	KAE8379271.1
ML736196.1	68427	70214	KAE8379272.1
ML736196.1	71236	73395	KAE8379273.1
ML736196.1	74789	76746	KAE8379274.1
ML736196.1	78162	82215	KAE8379275.1
ML736196.1	82393	84272	KAE8379276.1
ML736196.1	84465	85598	KAE8379277.1
ML736196.1	86135	88766	KAE8379278.1
ML736196.1	92387	96410	KAE8379279.1
ML736196.1	97277	101286	KAE8379280.1
ML736196.1	101534	103209	KAE8379281.1
ML736196.1	103244	106701	KAE8379282.1
ML736196.1	107520	109168	KAE8379283.1
ML736196.1	109172	111004	KAE8379284.1
ML736196.1	111456	112410	KAE8379285.1
ML736196.1	112503	113956	KAE8379286.1
ML736196.1	115611	119444	KAE8379287.1
ML736196.1	120014	123104	KAE8379288.1
ML736196.1	128971	131716	KAE8379289.1
ML736196.1	131739	132681	KAE8379290.1
ML736196.1	132951	133500	KAE8379291.1
ML736196.1	133982	135500	KAE8379292.1
ML736196.1	135979	138346	KAE8379293.1
ML736196.1	138974	139836	KAE8379294.1
ML736196.1	140358	141849	KAE8379295.1
ML736196.1	142423	144026	KAE8379296.1
ML736196.1	144205	146467	KAE8379297.1
ML736196.1	145551	146827	KAE8379298.1
ML736196.1	146735	152961	KAE8379299.1
ML736196.1	155635	155976	KAE8379300.1
ML736196.1	156440	157814	KAE8379301.1
ML736196.1	159848	160996	KAE8379302.1
ML736196.1	161906	162839	KAE8379303.1
ML736196.1	164214	165207	KAE8379304.1
ML736196.1	167413	169374	KAE8379305.1
ML736196.1	170841	172144	KAE8379306.1
ML736196.1	172099	174115	KAE8379307.1
ML736196.1	174209	175615	KAE8379308.1
ML736196.1	176600	177425	KAE8379309.1
ML736196.1	177645	178317	KAE8379310.1
ML736196.1	179194	181058	KAE8379311.1
ML736196.1	181643	185685	KAE8379312.1
ML736196.1	189210	191527	KAE8379313.1
ML736196.1	191658	192143	KAE8379314.1
ML736196.1	192071	194713	KAE8379315.1
ML736196.1	195137	196932	KAE8379316.1
ML736196.1	197363	199455	KAE8379317.1
ML736196.1	200355	202854	KAE8379318.1
ML736196.1	202854	203927	KAE8379319.1
ML736196.1	204393	207549	KAE8379320.1
ML736197.1	1320	3563	KAE8379164.1
ML736197.1	6682	7153	KAE8379165.1
ML736197.1	8014	9890	KAE8379166.1
ML736197.1	11684	13244	KAE8379167.1
ML736197.1	12915	13992	KAE8379168.1
ML736197.1	14017	16000	KAE8379169.1
ML736197.1	16349	17438	KAE8379170.1
ML736197.1	17614	20128	KAE8379171.1
ML736197.1	20274	23837	KAE8379172.1
ML736197.1	25298	25774	KAE8379174.1
ML736197.1	25298	27180	KAE8379173.1
ML736197.1	26942	29286	KAE8379175.1
ML736197.1	29601	30219	KAE8379176.1
ML736197.1	30364	30659	KAE8379177.1
ML736197.1	32791	33274	KAE8379178.1
ML736197.1	36255	37133	KAE8379179.1
ML736197.1	37151	38109	KAE8379180.1
ML736197.1	39127	41470	KAE8379181.1
ML736197.1	42822	44188	KAE8379182.1
ML736197.1	45389	47213	KAE8379183.1
ML736197.1	47456	49582	KAE8379184.1
ML736197.1	49760	52136	KAE8379185.1
ML736197.1	52506	55223	KAE8379186.1
ML736197.1	55372	57574	KAE8379187.1
ML736197.1	59415	61362	KAE8379188.1
ML736197.1	65323	66843	KAE8379189.1
ML736197.1	67413	68447	KAE8379190.1
ML736197.1	68447	70705	KAE8379191.1
ML736197.1	70870	74018	KAE8379192.1
ML736197.1	74661	77531	KAE8379193.1
ML736197.1	80332	83604	KAE8379194.1
ML736197.1	83916	85247	KAE8379195.1
ML736197.1	85648	86227	KAE8379196.1
ML736197.1	85648	88112	KAE8379197.1
ML736197.1	88311	90318	KAE8379198.1
ML736197.1	90875	91747	KAE8379199.1
ML736197.1	91994	94296	KAE8379200.1
ML736197.1	93804	95465	KAE8379201.1
ML736197.1	98209	100945	KAE8379202.1
ML736197.1	101015	102533	KAE8379203.1
ML736197.1	102534	104205	KAE8379204.1
ML736197.1	104620	107472	KAE8379205.1
ML736197.1	107472	110461	KAE8379206.1
ML736197.1	110956	113263	KAE8379207.1
ML736197.1	113406	114430	KAE8379208.1
ML736197.1	114779	116090	KAE8379209.1
ML736197.1	116394	117758	KAE8379210.1
ML736197.1	119541	120320	KAE8379211.1
ML736197.1	120346	123290	KAE8379212.1
ML736197.1	123844	126720	KAE8379213.1
ML736197.1	126720	128428	KAE8379214.1
ML736197.1	128428	130081	KAE8379215.1
ML736197.1	130642	132752	KAE8379216.1
ML736197.1	132884	134453	KAE8379217.1
ML736197.1	135223	141235	KAE8379218.1
ML736197.1	141292	142655	KAE8379219.1
ML736197.1	142930	144583	KAE8379220.1
ML736197.1	144805	145828	KAE8379221.1
ML736197.1	146032	147825	KAE8379222.1
ML736197.1	147927	149086	KAE8379223.1
ML736197.1	150559	152473	KAE8379224.1
ML736197.1	152515	154323	KAE8379225.1
ML736197.1	154473	155589	KAE8379226.1
ML736197.1	155589	156859	KAE8379227.1
ML736197.1	157857	160784	KAE8379228.1
ML736197.1	161381	163413	KAE8379229.1
ML736197.1	164168	167212	KAE8379230.1
ML736197.1	167589	168287	KAE8379231.1
ML736197.1	168485	171556	KAE8379232.1
ML736197.1	171677	175330	KAE8379233.1
ML736197.1	175805	179616	KAE8379234.1
ML736197.1	179777	180598	KAE8379235.1
ML736197.1	181041	182294	KAE8379236.1
ML736197.1	184008	187128	KAE8379237.1
ML736197.1	188020	188806	KAE8379238.1
ML736197.1	190363	192186	KAE8379239.1
ML736197.1	194016	194718	KAE8379240.1
ML736197.1	200437	203031	KAE8379241.1
ML736197.1	203274	204030	KAE8379242.1
ML736197.1	204080	206735	KAE8379243.1
ML736197.1	207991	209421	KAE8379244.1
ML736198.1	38	2144	KAE8379097.1
ML736198.1	2424	4677	KAE8379098.1
ML736198.1	4658	6803	KAE8379099.1
ML736198.1	7704	9477	KAE8379100.1
ML736198.1	9628	10676	KAE8379101.1
ML736198.1	10791	12272	KAE8379102.1
ML736198.1	12493	12973	KAE8379103.1
ML736198.1	13057	16972	KAE8379104.1
ML736198.1	18858	19985	KAE8379105.1
ML736198.1	21716	24230	KAE8379106.1
ML736198.1	24336	25843	KAE8379107.1
ML736198.1	25831	26254	KAE8379108.1
ML736198.1	27604	27975	KAE8379109.1
ML736198.1	31350	34065	KAE8379110.1
ML736198.1	35199	36648	KAE8379111.1
ML736198.1	37080	41321	KAE8379112.1
ML736198.1	42763	44470	KAE8379113.1
ML736198.1	44610	46113	KAE8379114.1
ML736198.1	46373	48215	KAE8379115.1
ML736198.1	49084	51586	KAE8379116.1
ML736198.1	51585	53692	KAE8379117.1
ML736198.1	54422	55986	KAE8379118.1
ML736198.1	57111	59933	KAE8379119.1
ML736198.1	60015	63371	KAE8379120.1
ML736198.1	63631	64086	KAE8379121.1
ML736198.1	63679	66102	KAE8379122.1
ML736198.1	77130	79313	KAE8379123.1
ML736198.1	79785	80208	KAE8379124.1
ML736198.1	80562	83141	KAE8379125.1
ML736198.1	83737	86127	KAE8379126.1
ML736198.1	86132	87653	KAE8379127.1
ML736198.1	88233	90406	KAE8379128.1
ML736198.1	92197	95403	KAE8379129.1
ML736198.1	96331	97990	KAE8379130.1
ML736198.1	98023	99555	KAE8379131.1
ML736198.1	99789	102372	KAE8379132.1
ML736198.1	102016	103014	KAE8379133.1
ML736198.1	103151	106051	KAE8379134.1
ML736198.1	110480	112768	KAE8379135.1
ML736198.1	113974	115747	KAE8379136.1
ML736198.1	115847	116811	KAE8379137.1
ML736198.1	116985	118217	KAE8379138.1
ML736198.1	118898	121379	KAE8379139.1
ML736198.1	122128	125249	KAE8379140.1
ML736198.1	125393	126398	KAE8379141.1
ML736198.1	126727	128227	KAE8379142.1
ML736198.1	128221	130852	KAE8379143.1
ML736198.1	131865	133175	KAE8379144.1
ML736198.1	133614	135349	KAE8379145.1
ML736198.1	139369	140669	KAE8379146.1
ML736198.1	141198	142280	KAE8379147.1
ML736198.1	143745	145409	KAE8379148.1
ML736198.1	146197	146649	KAE8379149.1
ML736198.1	147160	151234	KAE8379150.1
ML736198.1	152759	154754	KAE8379151.1
ML736198.1	155286	158804	KAE8379152.1
ML736198.1	168189	171527	KAE8379153.1
ML736198.1	171762	173014	KAE8379154.1
ML736198.1	174535	175832	KAE8379155.1
ML736198.1	177989	181016	KAE8379156.1
ML736198.1	183674	184512	KAE8379157.1
ML736198.1	187062	187681	KAE8379158.1
ML736198.1	187725	190280	KAE8379159.1
ML736198.1	192870	193530	KAE8379160.1
ML736198.1	193511	195313	KAE8379161.1
ML736198.1	196436	204991	KAE8379162.1
ML736198.1	205132	205995	KAE8379163.1
ML736199.1	1148	3465	KAE8379034.1
ML736199.1	3676	7693	KAE8379035.1
ML736199.1	8275	10229	KAE8379036.1
ML736199.1	11072	12915	KAE8379037.1
ML736199.1	13789	15502	KAE8379038.1
ML736199.1	16617	17961	KAE8379039.1
ML736199.1	18227	19885	KAE8379040.1
ML736199.1	20461	22019	KAE8379041.1
ML736199.1	22562	24371	KAE8379042.1
ML736199.1	24817	25426	KAE8379043.1
ML736199.1	25487	27142	KAE8379044.1
ML736199.1	27412	28219	KAE8379045.1
ML736199.1	34097	34553	KAE8379046.1
ML736199.1	37295	38356	KAE8379047.1
ML736199.1	38732	40283	KAE8379048.1
ML736199.1	40843	41873	KAE8379049.1
ML736199.1	45706	47555	KAE8379050.1
ML736199.1	49681	52411	KAE8379051.1
ML736199.1	53261	54731	KAE8379052.1
ML736199.1	55381	56699	KAE8379053.1
ML736199.1	61892	63731	KAE8379054.1
ML736199.1	71083	73339	KAE8379055.1
ML736199.1	76172	77282	KAE8379056.1
ML736199.1	78596	83064	KAE8379057.1
ML736199.1	83281	86390	KAE8379058.1
ML736199.1	88707	91049	KAE8379059.1
ML736199.1	90753	91437	KAE8379060.1
ML736199.1	91528	93185	KAE8379061.1
ML736199.1	96993	97908	KAE8379062.1
ML736199.1	97956	100024	KAE8379063.1
ML736199.1	101362	103482	KAE8379064.1
ML736199.1	103639	105174	KAE8379065.1
ML736199.1	106405	107250	KAE8379066.1
ML736199.1	107658	108603	KAE8379067.1
ML736199.1	109931	111230	KAE8379068.1
ML736199.1	112044	113630	KAE8379069.1
ML736199.1	118296	119205	KAE8379070.1
ML736199.1	120016	120980	KAE8379071.1
ML736199.1	121160	124579	KAE8379072.1
ML736199.1	126577	132229	KAE8379073.1
ML736199.1	132759	134554	KAE8379074.1
ML736199.1	134735	136385	KAE8379075.1
ML736199.1	139121	141346	KAE8379076.1
ML736199.1	143803	148457	KAE8379077.1
ML736199.1	149646	152940	KAE8379078.1
ML736199.1	153822	155618	KAE8379079.1
ML736199.1	160443	161977	KAE8379080.1
ML736199.1	163821	165530	KAE8379081.1
ML736199.1	166010	168016	KAE8379082.1
ML736199.1	168525	169825	KAE8379083.1
ML736199.1	170024	170995	KAE8379084.1
ML736199.1	171558	172974	KAE8379085.1
ML736199.1	173670	176676	KAE8379086.1
ML736199.1	177783	178894	KAE8379087.1
ML736199.1	179155	181391	KAE8379088.1
ML736199.1	181623	183136	KAE8379089.1
ML736199.1	183843	185889	KAE8379090.1
ML736199.1	185777	186963	KAE8379091.1
ML736199.1	189515	191033	KAE8379092.1
ML736199.1	194237	196728	KAE8379093.1
ML736199.1	199236	199796	KAE8379094.1
ML736199.1	199796	201744	KAE8379095.1
ML736199.1	202547	204592	KAE8379096.1
ML736200.1	885	2072	KAE8378962.1
ML736200.1	4324	6398	KAE8378963.1
ML736200.1	6915	8793	KAE8378964.1
ML736200.1	9592	10357	KAE8378965.1
ML736200.1	12800	14518	KAE8378966.1
ML736200.1	14580	15541	KAE8378967.1
ML736200.1	15842	18268	KAE8378968.1
ML736200.1	19448	20520	KAE8378969.1
ML736200.1	20732	21706	KAE8378970.1
ML736200.1	22680	26551	KAE8378971.1
ML736200.1	26793	30141	KAE8378972.1
ML736200.1	31974	32883	KAE8378973.1
ML736200.1	33488	36075	KAE8378974.1
ML736200.1	36984	37653	KAE8378975.1
ML736200.1	38052	39732	KAE8378976.1
ML736200.1	39896	41520	KAE8378977.1
ML736200.1	42543	44468	KAE8378978.1
ML736200.1	44796	46777	KAE8378979.1
ML736200.1	47439	49506	KAE8378980.1
ML736200.1	49578	52256	KAE8378981.1
ML736200.1	52261	54106	KAE8378982.1
ML736200.1	56118	57614	KAE8378983.1
ML736200.1	57461	58944	KAE8378984.1
ML736200.1	59340	60422	KAE8378985.1
ML736200.1	60413	61934	KAE8378986.1
ML736200.1	62410	64204	KAE8378987.1
ML736200.1	66752	67260	KAE8378988.1
ML736200.1	68568	70479	KAE8378989.1
ML736200.1	71465	73593	KAE8378990.1
ML736200.1	74569	75212	KAE8378991.1
ML736200.1	75500	76895	KAE8378992.1
ML736200.1	78443	79273	KAE8378993.1
ML736200.1	80214	80649	KAE8378994.1
ML736200.1	81518	82971	KAE8378995.1
ML736200.1	86180	87122	KAE8378996.1
ML736200.1	88022	88806	KAE8378997.1
ML736200.1	89048	89595	KAE8378998.1
ML736200.1	89373	90761	KAE8378999.1
ML736200.1	92163	98526	KAE8379000.1
ML736200.1	99076	100357	KAE8379001.1
ML736200.1	100315	101116	KAE8379002.1
ML736200.1	101882	104011	KAE8379003.1
ML736200.1	104579	107466	KAE8379004.1
ML736200.1	107859	112102	KAE8379005.1
ML736200.1	113370	114879	KAE8379006.1
ML736200.1	115140	116733	KAE8379007.1
ML736200.1	116907	118708	KAE8379008.1
ML736200.1	118955	120467	KAE8379009.1
ML736200.1	121490	122656	KAE8379010.1
ML736200.1	123714	126405	KAE8379011.1
ML736200.1	127489	128857	KAE8379012.1
ML736200.1	129552	130754	KAE8379013.1
ML736200.1	131967	133240	KAE8379014.1
ML736200.1	134497	136332	KAE8379015.1
ML736200.1	139358	140133	KAE8379016.1
ML736200.1	140759	142467	KAE8379017.1
ML736200.1	144055	146185	KAE8379018.1
ML736200.1	147350	150052	KAE8379019.1
ML736200.1	150687	152723	KAE8379020.1
ML736200.1	154255	155451	KAE8379021.1
ML736200.1	155977	157381	KAE8379022.1
ML736200.1	157817	159740	KAE8379023.1
ML736200.1	160396	163059	KAE8379024.1
ML736200.1	165993	167851	KAE8379025.1
ML736200.1	168188	172572	KAE8379026.1
ML736200.1	172703	173640	KAE8379027.1
ML736200.1	180991	183570	KAE8379028.1
ML736200.1	184019	185241	KAE8379029.1
ML736200.1	185679	186715	KAE8379030.1
ML736200.1	187146	189870	KAE8379031.1
ML736200.1	196116	198757	KAE8379032.1
ML736200.1	200007	202019	KAE8379033.1
ML736201.1	1423	2272	KAE8378899.1
ML736201.1	2695	3275	KAE8378900.1
ML736201.1	7602	9116	KAE8378901.1
ML736201.1	10119	12059	KAE8378902.1
ML736201.1	12133	13069	KAE8378903.1
ML736201.1	13055	14494	KAE8378904.1
ML736201.1	14842	17201	KAE8378905.1
ML736201.1	18336	19437	KAE8378906.1
ML736201.1	21037	22112	KAE8378907.1
ML736201.1	24492	26645	KAE8378908.1
ML736201.1	37725	41187	KAE8378909.1
ML736201.1	41756	43804	KAE8378910.1
ML736201.1	44806	47176	KAE8378911.1
ML736201.1	48800	49946	KAE8378912.1
ML736201.1	50371	51467	KAE8378913.1
ML736201.1	52182	53642	KAE8378914.1
ML736201.1	54023	57012	KAE8378915.1
ML736201.1	57358	58889	KAE8378916.1
ML736201.1	61916	63939	KAE8378917.1
ML736201.1	64596	66010	KAE8378918.1
ML736201.1	68264	69338	KAE8378919.1
ML736201.1	69620	71830	KAE8378920.1
ML736201.1	71708	72534	KAE8378921.1
ML736201.1	72552	75915	KAE8378922.1
ML736201.1	76602	81040	KAE8378923.1
ML736201.1	81787	84829	KAE8378924.1
ML736201.1	85920	87245	KAE8378925.1
ML736201.1	93510	95142	KAE8378926.1
ML736201.1	95878	96283	KAE8378927.1
ML736201.1	97095	99772	KAE8378928.1
ML736201.1	100380	102836	KAE8378929.1
ML736201.1	104187	105900	KAE8378930.1
ML736201.1	106018	107518	KAE8378931.1
ML736201.1	107900	112824	KAE8378932.1
ML736201.1	113074	113748	KAE8378933.1
ML736201.1	114009	117721	KAE8378934.1
ML736201.1	121863	123857	KAE8378935.1
ML736201.1	126143	127846	KAE8378936.1
ML736201.1	128476	132259	KAE8378937.1
ML736201.1	132520	136100	KAE8378938.1
ML736201.1	136627	137920	KAE8378939.1
ML736201.1	138735	140085	KAE8378940.1
ML736201.1	140977	142313	KAE8378941.1
ML736201.1	144059	145099	KAE8378942.1
ML736201.1	145489	149755	KAE8378943.1
ML736201.1	149947	158210	KAE8378944.1
ML736201.1	158666	159430	KAE8378945.1
ML736201.1	163393	165917	KAE8378946.1
ML736201.1	167194	167751	KAE8378947.1
ML736201.1	167991	170278	KAE8378948.1
ML736201.1	173394	173940	KAE8378949.1
ML736201.1	173802	175270	KAE8378950.1
ML736201.1	175270	176689	KAE8378951.1
ML736201.1	180609	182582	KAE8378952.1
ML736201.1	182765	183774	KAE8378953.1
ML736201.1	187217	188463	KAE8378954.1
ML736201.1	189838	191977	KAE8378955.1
ML736201.1	192076	193736	KAE8378956.1
ML736201.1	194032	196238	KAE8378957.1
ML736201.1	196369	199980	KAE8378958.1
ML736201.1	200044	202196	KAE8378959.1
ML736201.1	202364	203765	KAE8378960.1
ML736201.1	202538	202913	KAE8378961.1
ML736202.1	3526	4776	KAE8378823.1
ML736202.1	5001	6497	KAE8378824.1
ML736202.1	6977	7603	KAE8378825.1
ML736202.1	8409	10085	KAE8378826.1
ML736202.1	12806	13988	KAE8378827.1
ML736202.1	16888	17698	KAE8378828.1
ML736202.1	17763	19282	KAE8378829.1
ML736202.1	21078	21565	KAE8378830.1
ML736202.1	21407	23014	KAE8378831.1
ML736202.1	24804	29900	KAE8378832.1
ML736202.1	32237	34173	KAE8378833.1
ML736202.1	36964	38499	KAE8378834.1
ML736202.1	40464	41455	KAE8378835.1
ML736202.1	42219	42695	KAE8378836.1
ML736202.1	45115	46187	KAE8378837.1
ML736202.1	46635	48694	KAE8378838.1
ML736202.1	48949	50032	KAE8378839.1
ML736202.1	50766	52106	KAE8378840.1
ML736202.1	52684	53675	KAE8378841.1
ML736202.1	54336	55534	KAE8378842.1
ML736202.1	55817	57802	KAE8378843.1
ML736202.1	58204	61167	KAE8378844.1
ML736202.1	63465	64501	KAE8378845.1
ML736202.1	68014	70140	KAE8378846.1
ML736202.1	71452	74108	KAE8378847.1
ML736202.1	76996	81714	KAE8378848.1
ML736202.1	81852	82700	KAE8378849.1
ML736202.1	83680	85940	KAE8378850.1
ML736202.1	85940	87852	KAE8378851.1
ML736202.1	88067	88806	KAE8378852.1
ML736202.1	89108	91060	KAE8378853.1
ML736202.1	91270	91628	KAE8378854.1
ML736202.1	91920	93759	KAE8378855.1
ML736202.1	94166	95728	KAE8378856.1
ML736202.1	95814	97974	KAE8378857.1
ML736202.1	100205	101397	KAE8378858.1
ML736202.1	102031	104536	KAE8378859.1
ML736202.1	105984	107457	KAE8378860.1
ML736202.1	110999	111335	KAE8378861.1
ML736202.1	113675	114694	KAE8378862.1
ML736202.1	115084	115625	KAE8378863.1
ML736202.1	115825	118586	KAE8378864.1
ML736202.1	118772	122124	KAE8378865.1
ML736202.1	122990	124919	KAE8378866.1
ML736202.1	125112	126257	KAE8378867.1
ML736202.1	126409	128611	KAE8378868.1
ML736202.1	128558	129756	KAE8378869.1
ML736202.1	130185	131525	KAE8378870.1
ML736202.1	131532	133954	KAE8378871.1
ML736202.1	134104	134904	KAE8378872.1
ML736202.1	135125	136903	KAE8378873.1
ML736202.1	136974	139677	KAE8378874.1
ML736202.1	139667	140795	KAE8378875.1
ML736202.1	140985	141543	KAE8378876.1
ML736202.1	141852	143568	KAE8378877.1
ML736202.1	143568	144326	KAE8378878.1
ML736202.1	145173	146959	KAE8378879.1
ML736202.1	147610	149156	KAE8378880.1
ML736202.1	155020	155513	KAE8378881.1
ML736202.1	159213	160652	KAE8378882.1
ML736202.1	160568	162343	KAE8378883.1
ML736202.1	164220	166807	KAE8378884.1
ML736202.1	167456	168146	KAE8378885.1
ML736202.1	169796	171378	KAE8378886.1
ML736202.1	171520	174053	KAE8378887.1
ML736202.1	174969	176828	KAE8378888.1
ML736202.1	176363	177982	KAE8378889.1
ML736202.1	178422	181279	KAE8378890.1
ML736202.1	181648	184234	KAE8378891.1
ML736202.1	185074	185287	KAE8378892.1
ML736202.1	186272	187975	KAE8378893.1
ML736202.1	188660	190344	KAE8378894.1
ML736202.1	190435	191108	KAE8378895.1
ML736202.1	191252	194371	KAE8378896.1
ML736202.1	200386	201204	KAE8378897.1
ML736202.1	201887	202852	KAE8378898.1
ML736203.1	5454	6385	KAE8378749.1
ML736203.1	5904	7946	KAE8378750.1
ML736203.1	8835	10081	KAE8378751.1
ML736203.1	13718	15296	KAE8378752.1
ML736203.1	18074	19696	KAE8378753.1
ML736203.1	23908	25735	KAE8378754.1
ML736203.1	25834	27361	KAE8378755.1
ML736203.1	27372	29171	KAE8378756.1
ML736203.1	33723	34319	KAE8378757.1
ML736203.1	35891	36998	KAE8378758.1
ML736203.1	37280	38817	KAE8378759.1
ML736203.1	39540	41972	KAE8378760.1
ML736203.1	43415	45963	KAE8378761.1
ML736203.1	49442	50499	KAE8378762.1
ML736203.1	50621	51168	KAE8378763.1
ML736203.1	51403	51975	KAE8378764.1
ML736203.1	53774	54950	KAE8378765.1
ML736203.1	55745	58456	KAE8378766.1
ML736203.1	61388	61800	KAE8378767.1
ML736203.1	62378	63957	KAE8378768.1
ML736203.1	66154	67739	KAE8378769.1
ML736203.1	67739	69564	KAE8378770.1
ML736203.1	69564	70541	KAE8378771.1
ML736203.1	70711	73285	KAE8378772.1
ML736203.1	75625	77365	KAE8378773.1
ML736203.1	77800	79265	KAE8378774.1
ML736203.1	79483	80362	KAE8378775.1
ML736203.1	81501	84037	KAE8378776.1
ML736203.1	84158	86233	KAE8378777.1
ML736203.1	86633	86940	KAE8378778.1
ML736203.1	87215	88461	KAE8378779.1
ML736203.1	88326	91495	KAE8378780.1
ML736203.1	91685	92313	KAE8378781.1
ML736203.1	93203	94255	KAE8378782.1
ML736203.1	94534	96249	KAE8378783.1
ML736203.1	97587	99263	KAE8378784.1
ML736203.1	100239	101561	KAE8378785.1
ML736203.1	101584	103655	KAE8378786.1
ML736203.1	104460	104915	KAE8378787.1
ML736203.1	104985	106459	KAE8378788.1
ML736203.1	106553	109883	KAE8378789.1
ML736203.1	110383	111276	KAE8378790.1
ML736203.1	111056	112805	KAE8378791.1
ML736203.1	113179	116048	KAE8378792.1
ML736203.1	117822	118621	KAE8378793.1
ML736203.1	119356	122191	KAE8378794.1
ML736203.1	122752	123531	KAE8378795.1
ML736203.1	123500	125725	KAE8378796.1
ML736203.1	126326	128530	KAE8378797.1
ML736203.1	129354	131319	KAE8378798.1
ML736203.1	133031	133886	KAE8378799.1
ML736203.1	133886	135637	KAE8378800.1
ML736203.1	135661	137777	KAE8378801.1
ML736203.1	138036	140392	KAE8378802.1
ML736203.1	141364	143073	KAE8378803.1
ML736203.1	143152	145207	KAE8378804.1
ML736203.1	145448	149560	KAE8378805.1
ML736203.1	153175	156249	KAE8378806.1
ML736203.1	157928	160743	KAE8378807.1
ML736203.1	161801	164076	KAE8378808.1
ML736203.1	164076	166702	KAE8378809.1
ML736203.1	166770	167648	KAE8378810.1
ML736203.1	168232	171123	KAE8378811.1
ML736203.1	171986	172788	KAE8378812.1
ML736203.1	174016	174746	KAE8378813.1
ML736203.1	174712	179441	KAE8378814.1
ML736203.1	179452	181407	KAE8378815.1
ML736203.1	181479	183594	KAE8378816.1
ML736203.1	183626	184485	KAE8378817.1
ML736203.1	185034	186626	KAE8378818.1
ML736203.1	190910	191446	KAE8378819.1
ML736203.1	192056	193083	KAE8378820.1
ML736203.1	193227	200707	KAE8378821.1
ML736203.1	200688	201396	KAE8378822.1
ML736204.1	6990	8764	KAE8378676.1
ML736204.1	8749	10749	KAE8378677.1
ML736204.1	10929	12813	KAE8378678.1
ML736204.1	13405	16019	KAE8378679.1
ML736204.1	16002	18387	KAE8378680.1
ML736204.1	18387	20364	KAE8378681.1
ML736204.1	20722	21883	KAE8378682.1
ML736204.1	21948	23322	KAE8378683.1
ML736204.1	23704	27268	KAE8378684.1
ML736204.1	28169	30001	KAE8378685.1
ML736204.1	30193	32100	KAE8378686.1
ML736204.1	32100	33124	KAE8378687.1
ML736204.1	33307	38660	KAE8378688.1
ML736204.1	39093	39647	KAE8378689.1
ML736204.1	40518	41825	KAE8378690.1
ML736204.1	44310	48390	KAE8378691.1
ML736204.1	48825	51714	KAE8378692.1
ML736204.1	52107	55330	KAE8378693.1
ML736204.1	56170	58549	KAE8378694.1
ML736204.1	63016	64611	KAE8378695.1
ML736204.1	64789	66960	KAE8378696.1
ML736204.1	67561	68080	KAE8378697.1
ML736204.1	69481	72619	KAE8378698.1
ML736204.1	72629	73681	KAE8378699.1
ML736204.1	74048	75003	KAE8378700.1
ML736204.1	74673	75558	KAE8378701.1
ML736204.1	75569	78614	KAE8378702.1
ML736204.1	78910	80521	KAE8378703.1
ML736204.1	80666	81401	KAE8378704.1
ML736204.1	81724	84217	KAE8378705.1
ML736204.1	84644	86048	KAE8378706.1
ML736204.1	86574	87652	KAE8378707.1
ML736204.1	87855	91043	KAE8378708.1
ML736204.1	91308	93624	KAE8378709.1
ML736204.1	93708	96471	KAE8378710.1
ML736204.1	96641	97496	KAE8378711.1
ML736204.1	98336	105704	KAE8378712.1
ML736204.1	110557	112046	KAE8378713.1
ML736204.1	112624	113645	KAE8378714.1
ML736204.1	114450	114962	KAE8378715.1
ML736204.1	116499	119190	KAE8378716.1
ML736204.1	119172	119714	KAE8378717.1
ML736204.1	119803	121649	KAE8378718.1
ML736204.1	121711	123090	KAE8378719.1
ML736204.1	123566	125249	KAE8378720.1
ML736204.1	125193	128416	KAE8378721.1
ML736204.1	128482	129463	KAE8378722.1
ML736204.1	130290	132885	KAE8378723.1
ML736204.1	133150	134895	KAE8378724.1
ML736204.1	134905	136414	KAE8378725.1
ML736204.1	136698	138369	KAE8378726.1
ML736204.1	138389	139635	KAE8378727.1
ML736204.1	143517	144373	KAE8378728.1
ML736204.1	145289	146421	KAE8378729.1
ML736204.1	149872	151157	KAE8378730.1
ML736204.1	151252	152695	KAE8378731.1
ML736204.1	153150	154813	KAE8378732.1
ML736204.1	154593	156801	KAE8378733.1
ML736204.1	157122	158781	KAE8378734.1
ML736204.1	158603	162670	KAE8378735.1
ML736204.1	162814	165394	KAE8378736.1
ML736204.1	166722	167311	KAE8378737.1
ML736204.1	167284	169881	KAE8378738.1
ML736204.1	171535	174477	KAE8378739.1
ML736204.1	175063	177428	KAE8378740.1
ML736204.1	178479	179374	KAE8378741.1
ML736204.1	179473	182194	KAE8378742.1
ML736204.1	184322	187245	KAE8378743.1
ML736204.1	187619	189938	KAE8378744.1
ML736204.1	190317	193736	KAE8378745.1
ML736204.1	194384	195970	KAE8378746.1
ML736204.1	195495	197647	KAE8378747.1
ML736204.1	197768	199871	KAE8378748.1
ML736205.1	280	4746	KAE8378607.1
ML736205.1	5044	10411	KAE8378608.1
ML736205.1	13751	14843	KAE8378609.1
ML736205.1	15692	18088	KAE8378610.1
ML736205.1	18147	18860	KAE8378611.1
ML736205.1	18950	20467	KAE8378612.1
ML736205.1	21600	22691	KAE8378613.1
ML736205.1	24079	25404	KAE8378614.1
ML736205.1	30025	31114	KAE8378615.1
ML736205.1	32209	33987	KAE8378616.1
ML736205.1	34640	36316	KAE8378617.1
ML736205.1	40019	42793	KAE8378618.1
ML736205.1	45185	47014	KAE8378619.1
ML736205.1	47835	49791	KAE8378620.1
ML736205.1	49835	51602	KAE8378621.1
ML736205.1	52988	55286	KAE8378622.1
ML736205.1	55308	56832	KAE8378623.1
ML736205.1	63092	63445	KAE8378624.1
ML736205.1	63364	65281	KAE8378625.1
ML736205.1	70039	72077	KAE8378626.1
ML736205.1	72312	72701	KAE8378627.1
ML736205.1	72906	75125	KAE8378628.1
ML736205.1	80032	82102	KAE8378629.1
ML736205.1	82716	87310	KAE8378630.1
ML736205.1	87575	89482	KAE8378631.1
ML736205.1	92458	94072	KAE8378632.1
ML736205.1	94448	95861	KAE8378633.1
ML736205.1	97726	98734	KAE8378634.1
ML736205.1	99351	102115	KAE8378635.1
ML736205.1	102145	103844	KAE8378636.1
ML736205.1	104295	105900	KAE8378637.1
ML736205.1	105900	108053	KAE8378638.1
ML736205.1	109914	111200	KAE8378639.1
ML736205.1	111444	115957	KAE8378640.1
ML736205.1	117282	119474	KAE8378641.1
ML736205.1	119474	119862	KAE8378642.1
ML736205.1	120276	121068	KAE8378643.1
ML736205.1	122087	123271	KAE8378644.1
ML736205.1	122897	123271	KAE8378645.1
ML736205.1	123644	125531	KAE8378646.1
ML736205.1	126210	127311	KAE8378647.1
ML736205.1	127859	128657	KAE8378648.1
ML736205.1	131295	132129	KAE8378649.1
ML736205.1	132066	133719	KAE8378650.1
ML736205.1	134843	136304	KAE8378651.1
ML736205.1	136810	138441	KAE8378652.1
ML736205.1	138394	140132	KAE8378653.1
ML736205.1	140136	141511	KAE8378654.1
ML736205.1	145312	146278	KAE8378655.1
ML736205.1	146932	148674	KAE8378656.1
ML736205.1	149106	153155	KAE8378657.1
ML736205.1	153364	154759	KAE8378658.1
ML736205.1	155743	157614	KAE8378659.1
ML736205.1	158190	159215	KAE8378660.1
ML736205.1	159975	162233	KAE8378661.1
ML736205.1	162501	163817	KAE8378662.1
ML736205.1	166656	167731	KAE8378663.1
ML736205.1	168163	170651	KAE8378664.1
ML736205.1	171064	174118	KAE8378665.1
ML736205.1	173664	175417	KAE8378666.1
ML736205.1	179672	182337	KAE8378667.1
ML736205.1	182833	184119	KAE8378668.1
ML736205.1	186341	186818	KAE8378669.1
ML736205.1	188040	189209	KAE8378670.1
ML736205.1	189343	190056	KAE8378671.1
ML736205.1	190869	192342	KAE8378672.1
ML736205.1	192952	194360	KAE8378673.1
ML736205.1	194656	195242	KAE8378674.1
ML736205.1	195238	196685	KAE8378675.1
ML736206.1	19	1487	KAE8378540.1
ML736206.1	2518	4993	KAE8378541.1
ML736206.1	5246	7418	KAE8378542.1
ML736206.1	7499	9712	KAE8378543.1
ML736206.1	10662	12364	KAE8378544.1
ML736206.1	13306	16143	KAE8378545.1
ML736206.1	17734	18620	KAE8378546.1
ML736206.1	19385	20474	KAE8378547.1
ML736206.1	20475	22417	KAE8378548.1
ML736206.1	22594	25184	KAE8378549.1
ML736206.1	25491	26302	KAE8378550.1
ML736206.1	26519	29020	KAE8378551.1
ML736206.1	29389	31647	KAE8378552.1
ML736206.1	32679	34733	KAE8378553.1
ML736206.1	35355	36856	KAE8378554.1
ML736206.1	36839	39100	KAE8378555.1
ML736206.1	39605	40933	KAE8378556.1
ML736206.1	42166	43622	KAE8378557.1
ML736206.1	45664	47848	KAE8378558.1
ML736206.1	47817	50254	KAE8378559.1
ML736206.1	51236	53061	KAE8378560.1
ML736206.1	53257	55935	KAE8378561.1
ML736206.1	56504	58483	KAE8378562.1
ML736206.1	58982	60818	KAE8378563.1
ML736206.1	61750	63093	KAE8378564.1
ML736206.1	66811	69159	KAE8378565.1
ML736206.1	71026	73371	KAE8378566.1
ML736206.1	73680	76293	KAE8378567.1
ML736206.1	76565	78669	KAE8378568.1
ML736206.1	79484	80766	KAE8378569.1
ML736206.1	81778	84316	KAE8378570.1
ML736206.1	84510	85729	KAE8378571.1
ML736206.1	87634	88839	KAE8378572.1
ML736206.1	89402	91107	KAE8378573.1
ML736206.1	91352	93998	KAE8378574.1
ML736206.1	91397	91880	KAE8378575.1
ML736206.1	94956	98028	KAE8378576.1
ML736206.1	106091	107085	KAE8378577.1
ML736206.1	107837	108668	KAE8378578.1
ML736206.1	109726	111111	KAE8378579.1
ML736206.1	111441	112130	KAE8378580.1
ML736206.1	112495	114245	KAE8378581.1
ML736206.1	114361	115056	KAE8378582.1
ML736206.1	115204	117294	KAE8378583.1
ML736206.1	117948	119982	KAE8378584.1
ML736206.1	120438	122863	KAE8378585.1
ML736206.1	122887	125233	KAE8378586.1
ML736206.1	125315	127101	KAE8378587.1
ML736206.1	127679	130813	KAE8378588.1
ML736206.1	133985	135682	KAE8378589.1
ML736206.1	136419	139456	KAE8378590.1
ML736206.1	141677	142151	KAE8378591.1
ML736206.1	145218	147273	KAE8378592.1
ML736206.1	147273	149575	KAE8378593.1
ML736206.1	149724	151085	KAE8378594.1
ML736206.1	152755	153890	KAE8378595.1
ML736206.1	154399	156156	KAE8378596.1
ML736206.1	156340	159457	KAE8378597.1
ML736206.1	159516	163550	KAE8378598.1
ML736206.1	164261	165379	KAE8378599.1
ML736206.1	165644	166974	KAE8378600.1
ML736206.1	166973	168074	KAE8378601.1
ML736206.1	177727	181438	KAE8378602.1
ML736206.1	185525	186538	KAE8378603.1
ML736206.1	186906	187233	KAE8378604.1
ML736206.1	188162	190178	KAE8378605.1
ML736206.1	194340	197089	KAE8378606.1
ML736207.1	357	1213	KAE8378466.1
ML736207.1	3323	3574	KAE8378467.1
ML736207.1	4188	7677	KAE8378468.1
ML736207.1	8305	11234	KAE8378469.1
ML736207.1	16014	16343	KAE8378470.1
ML736207.1	16389	17777	KAE8378471.1
ML736207.1	19394	21791	KAE8378472.1
ML736207.1	23079	23780	KAE8378473.1
ML736207.1	23835	25521	KAE8378474.1
ML736207.1	25468	26551	KAE8378475.1
ML736207.1	26717	28688	KAE8378476.1
ML736207.1	29032	29975	KAE8378477.1
ML736207.1	30208	34687	KAE8378478.1
ML736207.1	34900	35398	KAE8378479.1
ML736207.1	35398	36706	KAE8378480.1
ML736207.1	38186	39119	KAE8378481.1
ML736207.1	39279	40891	KAE8378482.1
ML736207.1	41502	46741	KAE8378483.1
ML736207.1	47533	48859	KAE8378484.1
ML736207.1	50569	53176	KAE8378485.1
ML736207.1	54536	55085	KAE8378486.1
ML736207.1	55946	57791	KAE8378487.1
ML736207.1	60248	62246	KAE8378488.1
ML736207.1	63654	65088	KAE8378489.1
ML736207.1	65939	67597	KAE8378490.1
ML736207.1	68235	70555	KAE8378491.1
ML736207.1	70716	72580	KAE8378492.1
ML736207.1	73201	75140	KAE8378493.1
ML736207.1	75451	78265	KAE8378494.1
ML736207.1	79196	80706	KAE8378495.1
ML736207.1	81265	82587	KAE8378496.1
ML736207.1	81990	83270	KAE8378497.1
ML736207.1	83297	83743	KAE8378498.1
ML736207.1	84377	85727	KAE8378499.1
ML736207.1	85728	87515	KAE8378500.1
ML736207.1	87896	89835	KAE8378501.1
ML736207.1	90095	92217	KAE8378502.1
ML736207.1	93074	94757	KAE8378503.1
ML736207.1	97554	99964	KAE8378504.1
ML736207.1	102621	106767	KAE8378505.1
ML736207.1	108747	111438	KAE8378506.1
ML736207.1	115141	115791	KAE8378507.1
ML736207.1	116830	120979	KAE8378508.1
ML736207.1	121424	122509	KAE8378509.1
ML736207.1	122780	124367	KAE8378510.1
ML736207.1	127820	130466	KAE8378511.1
ML736207.1	130887	131611	KAE8378512.1
ML736207.1	131926	133956	KAE8378513.1
ML736207.1	135719	137054	KAE8378514.1
ML736207.1	137147	140037	KAE8378515.1
ML736207.1	140823	141621	KAE8378516.1
ML736207.1	142646	143784	KAE8378517.1
ML736207.1	144440	145758	KAE8378518.1
ML736207.1	146476	147520	KAE8378519.1
ML736207.1	148600	150598	KAE8378520.1
ML736207.1	150629	152762	KAE8378521.1
ML736207.1	153015	153771	KAE8378522.1
ML736207.1	153996	156904	KAE8378523.1
ML736207.1	158161	160413	KAE8378524.1
ML736207.1	161539	164114	KAE8378525.1
ML736207.1	164108	166288	KAE8378526.1
ML736207.1	168210	169472	KAE8378527.1
ML736207.1	170499	171234	KAE8378528.1
ML736207.1	171969	173509	KAE8378529.1
ML736207.1	173926	175252	KAE8378530.1
ML736207.1	176347	177527	KAE8378531.1
ML736207.1	177992	179846	KAE8378532.1
ML736207.1	180802	181852	KAE8378533.1
ML736207.1	182580	183409	KAE8378534.1
ML736207.1	183899	185045	KAE8378535.1
ML736207.1	185535	187246	KAE8378536.1
ML736207.1	187842	191866	KAE8378537.1
ML736207.1	192729	193359	KAE8378538.1
ML736207.1	194213	194977	KAE8378539.1
ML736208.1	465	2729	KAE8378390.1
ML736208.1	5062	5988	KAE8378391.1
ML736208.1	5963	6712	KAE8378392.1
ML736208.1	9023	10243	KAE8378393.1
ML736208.1	10429	11351	KAE8378394.1
ML736208.1	11353	12417	KAE8378395.1
ML736208.1	12557	14387	KAE8378396.1
ML736208.1	14387	15364	KAE8378397.1
ML736208.1	17324	18305	KAE8378398.1
ML736208.1	19729	20077	KAE8378399.1
ML736208.1	23945	25775	KAE8378400.1
ML736208.1	25900	27449	KAE8378401.1
ML736208.1	28306	29170	KAE8378402.1
ML736208.1	29351	31607	KAE8378403.1
ML736208.1	31763	32755	KAE8378404.1
ML736208.1	34780	35465	KAE8378405.1
ML736208.1	36633	37703	KAE8378406.1
ML736208.1	37767	40403	KAE8378407.1
ML736208.1	40693	42815	KAE8378408.1
ML736208.1	43817	45012	KAE8378409.1
ML736208.1	45415	47334	KAE8378410.1
ML736208.1	48187	50841	KAE8378411.1
ML736208.1	50888	52456	KAE8378412.1
ML736208.1	52600	55025	KAE8378413.1
ML736208.1	55228	56167	KAE8378414.1
ML736208.1	56300	57191	KAE8378415.1
ML736208.1	57911	60281	KAE8378416.1
ML736208.1	60603	64301	KAE8378417.1
ML736208.1	65849	66936	KAE8378418.1
ML736208.1	67655	70758	KAE8378419.1
ML736208.1	72199	73291	KAE8378420.1
ML736208.1	74292	76159	KAE8378421.1
ML736208.1	77177	80024	KAE8378422.1
ML736208.1	80611	81356	KAE8378423.1
ML736208.1	83687	86090	KAE8378424.1
ML736208.1	86580	88487	KAE8378425.1
ML736208.1	88502	90698	KAE8378426.1
ML736208.1	93626	94572	KAE8378427.1
ML736208.1	95000	98064	KAE8378428.1
ML736208.1	98670	100356	KAE8378429.1
ML736208.1	100629	102249	KAE8378430.1
ML736208.1	103048	106291	KAE8378431.1
ML736208.1	106643	110657	KAE8378432.1
ML736208.1	111681	112350	KAE8378433.1
ML736208.1	113121	114220	KAE8378434.1
ML736208.1	115097	116312	KAE8378435.1
ML736208.1	118787	119763	KAE8378436.1
ML736208.1	119742	121572	KAE8378437.1
ML736208.1	121260	123037	KAE8378438.1
ML736208.1	123779	128074	KAE8378439.1
ML736208.1	130531	132762	KAE8378440.1
ML736208.1	133165	134704	KAE8378441.1
ML736208.1	135238	137352	KAE8378442.1
ML736208.1	137355	137839	KAE8378443.1
ML736208.1	141213	142056	KAE8378444.1
ML736208.1	142218	148775	KAE8378445.1
ML736208.1	149463	150444	KAE8378446.1
ML736208.1	151144	154987	KAE8378447.1
ML736208.1	159114	160977	KAE8378448.1
ML736208.1	161204	162619	KAE8378449.1
ML736208.1	163081	164826	KAE8378450.1
ML736208.1	165008	165925	KAE8378451.1
ML736208.1	167274	169814	KAE8378452.1
ML736208.1	169644	171778	KAE8378453.1
ML736208.1	172305	173570	KAE8378454.1
ML736208.1	174188	175335	KAE8378455.1
ML736208.1	176010	179660	KAE8378456.1
ML736208.1	181804	182485	KAE8378457.1
ML736208.1	182605	184090	KAE8378458.1
ML736208.1	184611	185439	KAE8378459.1
ML736208.1	185352	187358	KAE8378460.1
ML736208.1	187445	188820	KAE8378461.1
ML736208.1	188917	190622	KAE8378462.1
ML736208.1	190776	192339	KAE8378463.1
ML736208.1	192679	193892	KAE8378464.1
ML736208.1	194918	197241	KAE8378465.1
ML736209.1	2	4261	KAE8378325.1
ML736209.1	4292	6306	KAE8378326.1
ML736209.1	6121	7414	KAE8378327.1
ML736209.1	8017	9063	KAE8378328.1
ML736209.1	12467	14144	KAE8378329.1
ML736209.1	14984	15609	KAE8378330.1
ML736209.1	17668	20815	KAE8378331.1
ML736209.1	20952	22325	KAE8378332.1
ML736209.1	22663	23825	KAE8378333.1
ML736209.1	24128	24974	KAE8378334.1
ML736209.1	25002	26983	KAE8378335.1
ML736209.1	27321	32016	KAE8378336.1
ML736209.1	32319	33362	KAE8378337.1
ML736209.1	33969	34524	KAE8378338.1
ML736209.1	34965	35985	KAE8378339.1
ML736209.1	39006	41227	KAE8378340.1
ML736209.1	44733	46426	KAE8378341.1
ML736209.1	48034	52620	KAE8378342.1
ML736209.1	53230	56190	KAE8378343.1
ML736209.1	58202	59930	KAE8378344.1
ML736209.1	60581	62504	KAE8378345.1
ML736209.1	63840	65420	KAE8378346.1
ML736209.1	66197	68148	KAE8378347.1
ML736209.1	68279	70683	KAE8378348.1
ML736209.1	71204	73896	KAE8378349.1
ML736209.1	77351	77914	KAE8378350.1
ML736209.1	84648	85152	KAE8378351.1
ML736209.1	85552	86350	KAE8378352.1
ML736209.1	86663	90248	KAE8378353.1
ML736209.1	90781	92916	KAE8378354.1
ML736209.1	93780	95293	KAE8378355.1
ML736209.1	95455	97734	KAE8378356.1
ML736209.1	98836	100771	KAE8378357.1
ML736209.1	101226	104157	KAE8378358.1
ML736209.1	104520	105342	KAE8378359.1
ML736209.1	104540	106165	KAE8378360.1
ML736209.1	106439	113207	KAE8378361.1
ML736209.1	115029	116631	KAE8378362.1
ML736209.1	117522	117914	KAE8378363.1
ML736209.1	118131	119978	KAE8378364.1
ML736209.1	119995	121262	KAE8378365.1
ML736209.1	121605	123266	KAE8378366.1
ML736209.1	123390	138108	KAE8378367.1
ML736209.1	138595	141353	KAE8378368.1
ML736209.1	143532	144739	KAE8378369.1
ML736209.1	144963	146555	KAE8378370.1
ML736209.1	146942	148928	KAE8378371.1
ML736209.1	149091	150557	KAE8378372.1
ML736209.1	150642	152421	KAE8378373.1
ML736209.1	152582	154711	KAE8378374.1
ML736209.1	155227	158398	KAE8378375.1
ML736209.1	159484	161423	KAE8378376.1
ML736209.1	162044	162943	KAE8378377.1
ML736209.1	163108	164337	KAE8378378.1
ML736209.1	164815	166751	KAE8378379.1
ML736209.1	167704	168626	KAE8378380.1
ML736209.1	168751	171053	KAE8378381.1
ML736209.1	173067	175460	KAE8378382.1
ML736209.1	175457	178177	KAE8378383.1
ML736209.1	178152	182916	KAE8378384.1
ML736209.1	183872	185930	KAE8378385.1
ML736209.1	187547	187958	KAE8378386.1
ML736209.1	189004	191751	KAE8378387.1
ML736209.1	191703	193346	KAE8378388.1
ML736209.1	194388	196926	KAE8378389.1
ML736210.1	85	727	KAE8378250.1
ML736210.1	912	2025	KAE8378251.1
ML736210.1	2129	3810	KAE8378252.1
ML736210.1	5743	6729	KAE8378253.1
ML736210.1	7316	8725	KAE8378254.1
ML736210.1	9715	11324	KAE8378255.1
ML736210.1	11686	14025	KAE8378256.1
ML736210.1	14480	15325	KAE8378257.1
ML736210.1	16486	17420	KAE8378258.1
ML736210.1	20809	22392	KAE8378259.1
ML736210.1	23343	24073	KAE8378260.1
ML736210.1	24729	26246	KAE8378261.1
ML736210.1	26959	28766	KAE8378262.1
ML736210.1	29759	31120	KAE8378263.1
ML736210.1	31684	33637	KAE8378264.1
ML736210.1	33882	35484	KAE8378265.1
ML736210.1	36906	38536	KAE8378266.1
ML736210.1	40197	43016	KAE8378267.1
ML736210.1	43805	45490	KAE8378268.1
ML736210.1	45427	46453	KAE8378269.1
ML736210.1	48139	49743	KAE8378270.1
ML736210.1	49892	50338	KAE8378271.1
ML736210.1	51401	53916	KAE8378272.1
ML736210.1	54039	54900	KAE8378273.1
ML736210.1	54900	57291	KAE8378274.1
ML736210.1	57519	59304	KAE8378275.1
ML736210.1	59387	60019	KAE8378276.1
ML736210.1	60977	62905	KAE8378277.1
ML736210.1	63159	64716	KAE8378278.1
ML736210.1	65460	67125	KAE8378279.1
ML736210.1	68903	69675	KAE8378280.1
ML736210.1	71062	72286	KAE8378281.1
ML736210.1	73753	74471	KAE8378282.1
ML736210.1	75731	76474	KAE8378283.1
ML736210.1	77857	79298	KAE8378284.1
ML736210.1	79472	81567	KAE8378285.1
ML736210.1	84862	86082	KAE8378286.1
ML736210.1	87795	88734	KAE8378287.1
ML736210.1	89587	91621	KAE8378288.1
ML736210.1	95139	96250	KAE8378289.1
ML736210.1	96296	97114	KAE8378290.1
ML736210.1	98819	99816	KAE8378291.1
ML736210.1	100437	100844	KAE8378292.1
ML736210.1	103694	107691	KAE8378293.1
ML736210.1	107998	109705	KAE8378294.1
ML736210.1	109705	111785	KAE8378295.1
ML736210.1	112697	113876	KAE8378296.1
ML736210.1	114675	115894	KAE8378297.1
ML736210.1	119715	120268	KAE8378298.1
ML736210.1	121972	122963	KAE8378299.1
ML736210.1	123182	124836	KAE8378300.1
ML736210.1	125258	129422	KAE8378301.1
ML736210.1	130032	134078	KAE8378302.1
ML736210.1	134910	136152	KAE8378303.1
ML736210.1	136419	138229	KAE8378304.1
ML736210.1	138520	140236	KAE8378305.1
ML736210.1	140615	141772	KAE8378306.1
ML736210.1	146206	148113	KAE8378307.1
ML736210.1	148547	149633	KAE8378308.1
ML736210.1	149940	151922	KAE8378309.1
ML736210.1	152677	154680	KAE8378310.1
ML736210.1	156723	157781	KAE8378311.1
ML736210.1	158164	159762	KAE8378312.1
ML736210.1	161398	161952	KAE8378313.1
ML736210.1	162517	163007	KAE8378314.1
ML736210.1	163849	165811	KAE8378315.1
ML736210.1	167921	169647	KAE8378316.1
ML736210.1	169280	170635	KAE8378317.1
ML736210.1	170635	172334	KAE8378318.1
ML736210.1	173001	174214	KAE8378319.1
ML736210.1	176334	177018	KAE8378320.1
ML736210.1	178933	180471	KAE8378321.1
ML736210.1	182196	182711	KAE8378322.1
ML736210.1	188615	190116	KAE8378323.1
ML736210.1	189889	193162	KAE8378324.1
ML736211.1	123	439	KAE8378191.1
ML736211.1	2613	4469	KAE8378192.1
ML736211.1	5826	7178	KAE8378193.1
ML736211.1	8112	8852	KAE8378194.1
ML736211.1	9138	9909	KAE8378195.1
ML736211.1	10538	12751	KAE8378196.1
ML736211.1	15109	16294	KAE8378197.1
ML736211.1	19625	20028	KAE8378198.1
ML736211.1	21035	22082	KAE8378199.1
ML736211.1	24800	27175	KAE8378200.1
ML736211.1	27595	31892	KAE8378201.1
ML736211.1	32319	33710	KAE8378202.1
ML736211.1	34225	34928	KAE8378203.1
ML736211.1	36825	38226	KAE8378204.1
ML736211.1	39892	42640	KAE8378205.1
ML736211.1	47270	50051	KAE8378206.1
ML736211.1	51085	52202	KAE8378207.1
ML736211.1	52478	53862	KAE8378208.1
ML736211.1	55936	57829	KAE8378209.1
ML736211.1	58382	63462	KAE8378210.1
ML736211.1	71639	72355	KAE8378211.1
ML736211.1	72377	73742	KAE8378212.1
ML736211.1	75586	79124	KAE8378213.1
ML736211.1	79139	80566	KAE8378214.1
ML736211.1	80975	82488	KAE8378215.1
ML736211.1	82661	85437	KAE8378216.1
ML736211.1	85377	86485	KAE8378217.1
ML736211.1	86996	89246	KAE8378218.1
ML736211.1	90466	91127	KAE8378219.1
ML736211.1	91983	94424	KAE8378220.1
ML736211.1	94494	95257	KAE8378221.1
ML736211.1	96489	97772	KAE8378222.1
ML736211.1	97781	99658	KAE8378223.1
ML736211.1	99818	101076	KAE8378224.1
ML736211.1	102160	103248	KAE8378225.1
ML736211.1	103248	104624	KAE8378226.1
ML736211.1	104769	108535	KAE8378227.1
ML736211.1	108535	109972	KAE8378228.1
ML736211.1	110021	111342	KAE8378229.1
ML736211.1	111545	114396	KAE8378230.1
ML736211.1	119627	121154	KAE8378231.1
ML736211.1	121492	125015	KAE8378232.1
ML736211.1	125024	128620	KAE8378233.1
ML736211.1	128780	133309	KAE8378234.1
ML736211.1	133590	135456	KAE8378235.1
ML736211.1	136752	139718	KAE8378236.1
ML736211.1	140869	141539	KAE8378237.1
ML736211.1	142500	145065	KAE8378238.1
ML736211.1	145065	149059	KAE8378239.1
ML736211.1	149803	151512	KAE8378240.1
ML736211.1	152638	156868	KAE8378241.1
ML736211.1	162800	165394	KAE8378242.1
ML736211.1	166236	168332	KAE8378243.1
ML736211.1	168828	175576	KAE8378244.1
ML736211.1	176538	181946	KAE8378245.1
ML736211.1	182323	183315	KAE8378246.1
ML736211.1	183395	185226	KAE8378247.1
ML736211.1	187227	190124	KAE8378248.1
ML736211.1	190763	192147	KAE8378249.1
ML736212.1	739	1581	KAE8378118.1
ML736212.1	1607	2197	KAE8378119.1
ML736212.1	2970	3631	KAE8378120.1
ML736212.1	3803	4322	KAE8378121.1
ML736212.1	5092	5653	KAE8378122.1
ML736212.1	7136	9056	KAE8378123.1
ML736212.1	11800	14277	KAE8378124.1
ML736212.1	15129	18339	KAE8378125.1
ML736212.1	19104	22282	KAE8378126.1
ML736212.1	22660	23697	KAE8378127.1
ML736212.1	24689	26077	KAE8378128.1
ML736212.1	26284	27016	KAE8378129.1
ML736212.1	27016	28677	KAE8378130.1
ML736212.1	30877	32749	KAE8378131.1
ML736212.1	33191	37058	KAE8378132.1
ML736212.1	37138	38335	KAE8378133.1
ML736212.1	39042	40590	KAE8378134.1
ML736212.1	41775	43344	KAE8378135.1
ML736212.1	43746	46097	KAE8378136.1
ML736212.1	46113	47510	KAE8378137.1
ML736212.1	48158	49216	KAE8378138.1
ML736212.1	49916	51682	KAE8378139.1
ML736212.1	52660	54490	KAE8378140.1
ML736212.1	54637	55480	KAE8378141.1
ML736212.1	55313	55899	KAE8378142.1
ML736212.1	56446	57425	KAE8378143.1
ML736212.1	58786	60242	KAE8378144.1
ML736212.1	60891	62666	KAE8378145.1
ML736212.1	64497	66445	KAE8378146.1
ML736212.1	67613	69050	KAE8378147.1
ML736212.1	70319	70796	KAE8378148.1
ML736212.1	71553	72319	KAE8378149.1
ML736212.1	73422	74236	KAE8378150.1
ML736212.1	76768	77422	KAE8378151.1
ML736212.1	78038	79440	KAE8378152.1
ML736212.1	80599	82833	KAE8378153.1
ML736212.1	83575	84529	KAE8378154.1
ML736212.1	85485	86655	KAE8378155.1
ML736212.1	88894	90494	KAE8378156.1
ML736212.1	91250	93162	KAE8378157.1
ML736212.1	94674	95845	KAE8378158.1
ML736212.1	96604	97766	KAE8378159.1
ML736212.1	98502	100193	KAE8378160.1
ML736212.1	102362	104750	KAE8378161.1
ML736212.1	104710	108146	KAE8378162.1
ML736212.1	108926	110459	KAE8378163.1
ML736212.1	110811	112998	KAE8378164.1
ML736212.1	112831	113589	KAE8378165.1
ML736212.1	114628	115645	KAE8378166.1
ML736212.1	115745	116789	KAE8378167.1
ML736212.1	117710	119151	KAE8378168.1
ML736212.1	119589	123061	KAE8378169.1
ML736212.1	125634	127136	KAE8378170.1
ML736212.1	128274	129167	KAE8378171.1
ML736212.1	131274	132703	KAE8378172.1
ML736212.1	133044	137518	KAE8378173.1
ML736212.1	138360	141048	KAE8378174.1
ML736212.1	141321	142195	KAE8378175.1
ML736212.1	144258	145861	KAE8378176.1
ML736212.1	146315	147976	KAE8378177.1
ML736212.1	149263	151448	KAE8378178.1
ML736212.1	152384	154297	KAE8378179.1
ML736212.1	155310	157030	KAE8378180.1
ML736212.1	158520	159822	KAE8378181.1
ML736212.1	160068	161636	KAE8378182.1
ML736212.1	162530	164381	KAE8378183.1
ML736212.1	165150	167175	KAE8378184.1
ML736212.1	167117	167754	KAE8378185.1
ML736212.1	168460	170443	KAE8378186.1
ML736212.1	171264	173575	KAE8378187.1
ML736212.1	175452	178871	KAE8378188.1
ML736212.1	179008	181261	KAE8378189.1
ML736212.1	181426	184280	KAE8378190.1
ML736213.1	987	3363	KAE8378061.1
ML736213.1	4493	6609	KAE8378062.1
ML736213.1	6617	7676	KAE8378063.1
ML736213.1	9200	10732	KAE8378064.1
ML736213.1	13462	15602	KAE8378065.1
ML736213.1	17509	18930	KAE8378066.1
ML736213.1	19691	21737	KAE8378067.1
ML736213.1	22798	24890	KAE8378068.1
ML736213.1	24892	26528	KAE8378069.1
ML736213.1	26714	28243	KAE8378070.1
ML736213.1	28933	31056	KAE8378071.1
ML736213.1	31547	32167	KAE8378072.1
ML736213.1	34625	36692	KAE8378073.1
ML736213.1	37939	39127	KAE8378074.1
ML736213.1	41326	42581	KAE8378075.1
ML736213.1	43844	46235	KAE8378076.1
ML736213.1	46422	47137	KAE8378077.1
ML736213.1	47222	51246	KAE8378078.1
ML736213.1	52353	52825	KAE8378079.1
ML736213.1	56234	60414	KAE8378080.1
ML736213.1	61780	65117	KAE8378081.1
ML736213.1	65923	66981	KAE8378082.1
ML736213.1	69208	70788	KAE8378083.1
ML736213.1	72068	75198	KAE8378084.1
ML736213.1	75716	76549	KAE8378085.1
ML736213.1	77753	80396	KAE8378086.1
ML736213.1	81001	81613	KAE8378087.1
ML736213.1	82510	82960	KAE8378088.1
ML736213.1	83657	85508	KAE8378089.1
ML736213.1	87003	87954	KAE8378090.1
ML736213.1	88198	111520	KAE8378091.1
ML736213.1	115316	117313	KAE8378092.1
ML736213.1	117434	117877	KAE8378093.1
ML736213.1	117677	120774	KAE8378094.1
ML736213.1	122343	127039	KAE8378095.1
ML736213.1	127377	131009	KAE8378096.1
ML736213.1	131982	133000	KAE8378097.1
ML736213.1	134385	135059	KAE8378098.1
ML736213.1	136191	138625	KAE8378099.1
ML736213.1	140688	141249	KAE8378100.1
ML736213.1	142836	143602	KAE8378101.1
ML736213.1	144329	146138	KAE8378102.1
ML736213.1	146304	147682	KAE8378103.1
ML736213.1	147682	149914	KAE8378104.1
ML736213.1	150146	152290	KAE8378105.1
ML736213.1	152290	153035	KAE8378106.1
ML736213.1	154076	155782	KAE8378107.1
ML736213.1	155788	157188	KAE8378108.1
ML736213.1	157322	161790	KAE8378109.1
ML736213.1	161991	163217	KAE8378110.1
ML736213.1	163277	165210	KAE8378111.1
ML736213.1	165598	167066	KAE8378112.1
ML736213.1	167189	170944	KAE8378113.1
ML736213.1	171036	174005	KAE8378114.1
ML736213.1	175314	177754	KAE8378115.1
ML736213.1	178448	183634	KAE8378116.1
ML736213.1	184447	189269	KAE8378117.1
ML736214.1	1185	2303	KAE8377992.1
ML736214.1	4667	5329	KAE8377993.1
ML736214.1	5627	7262	KAE8377994.1
ML736214.1	9412	10567	KAE8377995.1
ML736214.1	10721	12490	KAE8377996.1
ML736214.1	13395	14426	KAE8377997.1
ML736214.1	14969	15824	KAE8377998.1
ML736214.1	16787	17561	KAE8377999.1
ML736214.1	19829	20761	KAE8378000.1
ML736214.1	23926	25564	KAE8378001.1
ML736214.1	28423	29367	KAE8378002.1
ML736214.1	29928	31669	KAE8378003.1
ML736214.1	32630	33419	KAE8378004.1
ML736214.1	34298	34823	KAE8378005.1
ML736214.1	35292	36679	KAE8378006.1
ML736214.1	37835	39479	KAE8378007.1
ML736214.1	39940	41081	KAE8378008.1
ML736214.1	43350	43978	KAE8378009.1
ML736214.1	44338	45840	KAE8378010.1
ML736214.1	46439	47376	KAE8378011.1
ML736214.1	48464	50341	KAE8378012.1
ML736214.1	50976	52554	KAE8378013.1
ML736214.1	52693	53861	KAE8378014.1
ML736214.1	54083	55921	KAE8378015.1
ML736214.1	56820	69009	KAE8378016.1
ML736214.1	69846	71004	KAE8378017.1
ML736214.1	71729	73493	KAE8378018.1
ML736214.1	74022	75288	KAE8378019.1
ML736214.1	76109	78102	KAE8378020.1
ML736214.1	78102	79880	KAE8378021.1
ML736214.1	80336	81347	KAE8378022.1
ML736214.1	82152	84079	KAE8378023.1
ML736214.1	86017	86602	KAE8378024.1
ML736214.1	87360	90513	KAE8378025.1
ML736214.1	90647	93087	KAE8378026.1
ML736214.1	94100	96285	KAE8378027.1
ML736214.1	98136	98726	KAE8378028.1
ML736214.1	99165	100724	KAE8378029.1
ML736214.1	102247	104154	KAE8378030.1
ML736214.1	104490	106000	KAE8378031.1
ML736214.1	106897	108353	KAE8378032.1
ML736214.1	108372	109869	KAE8378033.1
ML736214.1	110646	112391	KAE8378034.1
ML736214.1	113137	115539	KAE8378035.1
ML736214.1	116029	116455	KAE8378036.1
ML736214.1	117044	119147	KAE8378037.1
ML736214.1	120621	123515	KAE8378038.1
ML736214.1	123744	126141	KAE8378039.1
ML736214.1	127122	128973	KAE8378040.1
ML736214.1	129098	130541	KAE8378041.1
ML736214.1	131650	133749	KAE8378042.1
ML736214.1	134290	136877	KAE8378043.1
ML736214.1	137212	137518	KAE8378044.1
ML736214.1	139411	141262	KAE8378045.1
ML736214.1	143062	145083	KAE8378046.1
ML736214.1	147165	149042	KAE8378047.1
ML736214.1	149323	152888	KAE8378048.1
ML736214.1	155033	157160	KAE8378049.1
ML736214.1	158006	159955	KAE8378050.1
ML736214.1	161772	162295	KAE8378051.1
ML736214.1	163277	166139	KAE8378052.1
ML736214.1	166578	168635	KAE8378053.1
ML736214.1	169418	171182	KAE8378054.1
ML736214.1	171886	174105	KAE8378055.1
ML736214.1	174421	176807	KAE8378056.1
ML736214.1	181199	182021	KAE8378057.1
ML736214.1	183837	184471	KAE8378058.1
ML736214.1	185597	186023	KAE8378059.1
ML736214.1	186514	187077	KAE8378060.1
ML736215.1	1018	4934	KAE8377930.1
ML736215.1	5362	7492	KAE8377931.1
ML736215.1	8071	10166	KAE8377932.1
ML736215.1	10590	12588	KAE8377933.1
ML736215.1	12639	14409	KAE8377934.1
ML736215.1	14728	16772	KAE8377935.1
ML736215.1	17419	18951	KAE8377936.1
ML736215.1	23435	24774	KAE8377937.1
ML736215.1	25540	26715	KAE8377938.1
ML736215.1	28185	28864	KAE8377939.1
ML736215.1	37064	38429	KAE8377940.1
ML736215.1	39010	42011	KAE8377941.1
ML736215.1	42400	43063	KAE8377942.1
ML736215.1	44879	47665	KAE8377943.1
ML736215.1	47502	48578	KAE8377944.1
ML736215.1	49148	51565	KAE8377945.1
ML736215.1	52691	53552	KAE8377946.1
ML736215.1	55804	57021	KAE8377947.1
ML736215.1	59602	61202	KAE8377948.1
ML736215.1	62106	63474	KAE8377949.1
ML736215.1	65000	66008	KAE8377950.1
ML736215.1	71206	72237	KAE8377951.1
ML736215.1	75310	77088	KAE8377952.1
ML736215.1	77239	78746	KAE8377953.1
ML736215.1	79800	81408	KAE8377954.1
ML736215.1	82558	83611	KAE8377955.1
ML736215.1	83932	84442	KAE8377956.1
ML736215.1	84697	85456	KAE8377957.1
ML736215.1	86101	87417	KAE8377958.1
ML736215.1	89187	91301	KAE8377959.1
ML736215.1	92591	93726	KAE8377960.1
ML736215.1	93726	95890	KAE8377961.1
ML736215.1	97224	100106	KAE8377962.1
ML736215.1	100658	103297	KAE8377963.1
ML736215.1	105004	106135	KAE8377964.1
ML736215.1	108426	110099	KAE8377965.1
ML736215.1	110434	112311	KAE8377966.1
ML736215.1	113181	115283	KAE8377967.1
ML736215.1	115357	116808	KAE8377968.1
ML736215.1	119907	121353	KAE8377969.1
ML736215.1	122137	124361	KAE8377970.1
ML736215.1	125884	127673	KAE8377971.1
ML736215.1	127943	128589	KAE8377972.1
ML736215.1	129104	130671	KAE8377973.1
ML736215.1	130881	131882	KAE8377974.1
ML736215.1	132743	133878	KAE8377975.1
ML736215.1	134813	135978	KAE8377976.1
ML736215.1	139050	140059	KAE8377977.1
ML736215.1	140277	141648	KAE8377978.1
ML736215.1	141922	143316	KAE8377979.1
ML736215.1	144515	148129	KAE8377980.1
ML736215.1	148688	151101	KAE8377981.1
ML736215.1	152063	153406	KAE8377982.1
ML736215.1	154675	155020	KAE8377983.1
ML736215.1	155048	156202	KAE8377984.1
ML736215.1	158595	159746	KAE8377985.1
ML736215.1	159841	161032	KAE8377986.1
ML736215.1	161370	163033	KAE8377987.1
ML736215.1	163137	164563	KAE8377988.1
ML736215.1	165169	166007	KAE8377989.1
ML736215.1	168212	168479	KAE8377990.1
ML736215.1	177019	178317	KAE8377991.1
ML736216.1	679	5535	KAE8377865.1
ML736216.1	6344	9467	KAE8377866.1
ML736216.1	10340	12907	KAE8377867.1
ML736216.1	13430	15778	KAE8377868.1
ML736216.1	17941	19184	KAE8377869.1
ML736216.1	19234	20413	KAE8377870.1
ML736216.1	20579	22228	KAE8377871.1
ML736216.1	22221	23434	KAE8377872.1
ML736216.1	23550	24794	KAE8377873.1
ML736216.1	24794	26073	KAE8377874.1
ML736216.1	26518	27802	KAE8377875.1
ML736216.1	27997	30920	KAE8377876.1
ML736216.1	31425	36936	KAE8377877.1
ML736216.1	37548	42164	KAE8377878.1
ML736216.1	42858	46411	KAE8377879.1
ML736216.1	46664	49055	KAE8377880.1
ML736216.1	49490	52240	KAE8377881.1
ML736216.1	53646	55266	KAE8377882.1
ML736216.1	55454	56847	KAE8377883.1
ML736216.1	57323	61049	KAE8377884.1
ML736216.1	61742	63913	KAE8377885.1
ML736216.1	64500	65526	KAE8377886.1
ML736216.1	66081	71656	KAE8377887.1
ML736216.1	72402	75241	KAE8377888.1
ML736216.1	79531	82283	KAE8377889.1
ML736216.1	82307	83631	KAE8377890.1
ML736216.1	83696	86283	KAE8377891.1
ML736216.1	86994	88948	KAE8377892.1
ML736216.1	90338	92086	KAE8377893.1
ML736216.1	92107	95187	KAE8377894.1
ML736216.1	96033	97917	KAE8377895.1
ML736216.1	98677	100648	KAE8377896.1
ML736216.1	100737	101632	KAE8377897.1
ML736216.1	101679	102889	KAE8377898.1
ML736216.1	103745	105297	KAE8377899.1
ML736216.1	105779	107589	KAE8377900.1
ML736216.1	107464	108814	KAE8377901.1
ML736216.1	108959	114680	KAE8377902.1
ML736216.1	115100	117203	KAE8377903.1
ML736216.1	122281	122550	KAE8377904.1
ML736216.1	123312	125194	KAE8377905.1
ML736216.1	125705	126086	KAE8377906.1
ML736216.1	126793	130256	KAE8377907.1
ML736216.1	130337	132563	KAE8377908.1
ML736216.1	133801	137308	KAE8377909.1
ML736216.1	139392	139881	KAE8377910.1
ML736216.1	143463	145646	KAE8377911.1
ML736216.1	145751	146906	KAE8377912.1
ML736216.1	147153	148106	KAE8377913.1
ML736216.1	148341	149530	KAE8377914.1
ML736216.1	151074	151906	KAE8377915.1
ML736216.1	152996	155213	KAE8377916.1
ML736216.1	155080	158634	KAE8377917.1
ML736216.1	159014	159904	KAE8377918.1
ML736216.1	160067	163706	KAE8377919.1
ML736216.1	163294	163965	KAE8377920.1
ML736216.1	164909	167652	KAE8377921.1
ML736216.1	169204	171950	KAE8377922.1
ML736216.1	172015	173669	KAE8377923.1
ML736216.1	174666	175660	KAE8377924.1
ML736216.1	175835	177134	KAE8377925.1
ML736216.1	177593	178643	KAE8377926.1
ML736216.1	178939	180743	KAE8377927.1
ML736216.1	181101	183430	KAE8377928.1
ML736216.1	183557	184962	KAE8377929.1
ML736217.1	279	1507	KAE8377798.1
ML736217.1	1861	2987	KAE8377799.1
ML736217.1	3320	5364	KAE8377800.1
ML736217.1	6161	9073	KAE8377801.1
ML736217.1	9175	11492	KAE8377802.1
ML736217.1	12054	12408	KAE8377803.1
ML736217.1	13813	15618	KAE8377804.1
ML736217.1	16299	17716	KAE8377805.1
ML736217.1	18350	19891	KAE8377806.1
ML736217.1	20257	23129	KAE8377807.1
ML736217.1	24332	26255	KAE8377808.1
ML736217.1	27790	29302	KAE8377809.1
ML736217.1	29130	33588	KAE8377810.1
ML736217.1	33775	35422	KAE8377811.1
ML736217.1	35641	37520	KAE8377812.1
ML736217.1	44856	45464	KAE8377813.1
ML736217.1	49201	51568	KAE8377814.1
ML736217.1	53132	53664	KAE8377815.1
ML736217.1	53664	57152	KAE8377816.1
ML736217.1	56913	57424	KAE8377817.1
ML736217.1	58271	60157	KAE8377818.1
ML736217.1	59940	61469	KAE8377819.1
ML736217.1	61748	64052	KAE8377820.1
ML736217.1	64354	65626	KAE8377821.1
ML736217.1	65754	68655	KAE8377822.1
ML736217.1	69252	71183	KAE8377823.1
ML736217.1	71341	72420	KAE8377824.1
ML736217.1	72581	75303	KAE8377825.1
ML736217.1	75648	77056	KAE8377826.1
ML736217.1	78547	81006	KAE8377827.1
ML736217.1	81795	82839	KAE8377828.1
ML736217.1	83493	85828	KAE8377829.1
ML736217.1	85986	91725	KAE8377830.1
ML736217.1	93590	94969	KAE8377831.1
ML736217.1	95655	95958	KAE8377832.1
ML736217.1	96650	98092	KAE8377833.1
ML736217.1	100429	102421	KAE8377834.1
ML736217.1	102931	106185	KAE8377835.1
ML736217.1	106878	111131	KAE8377836.1
ML736217.1	111691	113233	KAE8377837.1
ML736217.1	114913	115586	KAE8377838.1
ML736217.1	116739	118219	KAE8377839.1
ML736217.1	118351	120305	KAE8377840.1
ML736217.1	120929	122558	KAE8377841.1
ML736217.1	122902	124768	KAE8377842.1
ML736217.1	124655	126399	KAE8377843.1
ML736217.1	126400	126980	KAE8377844.1
ML736217.1	127130	128118	KAE8377845.1
ML736217.1	129234	131163	KAE8377846.1
ML736217.1	131391	133492	KAE8377847.1
ML736217.1	133805	134933	KAE8377848.1
ML736217.1	135248	137549	KAE8377849.1
ML736217.1	137696	139718	KAE8377850.1
ML736217.1	142233	143592	KAE8377851.1
ML736217.1	144315	145977	KAE8377852.1
ML736217.1	146910	149291	KAE8377853.1
ML736217.1	151671	153755	KAE8377854.1
ML736217.1	154150	156667	KAE8377855.1
ML736217.1	158805	161403	KAE8377856.1
ML736217.1	161548	164898	KAE8377857.1
ML736217.1	164875	167016	KAE8377858.1
ML736217.1	167210	169631	KAE8377859.1
ML736217.1	170059	172087	KAE8377860.1
ML736217.1	172252	173813	KAE8377861.1
ML736217.1	174548	175309	KAE8377862.1
ML736217.1	175493	175768	KAE8377863.1
ML736217.1	175718	179739	KAE8377864.1
ML736218.1	84	2698	KAE8377739.1
ML736218.1	2988	5203	KAE8377740.1
ML736218.1	5554	6804	KAE8377741.1
ML736218.1	6837	9341	KAE8377742.1
ML736218.1	9587	13111	KAE8377743.1
ML736218.1	14044	17080	KAE8377744.1
ML736218.1	17542	20744	KAE8377745.1
ML736218.1	23479	24645	KAE8377746.1
ML736218.1	24953	26002	KAE8377747.1
ML736218.1	29484	32612	KAE8377748.1
ML736218.1	32794	34541	KAE8377749.1
ML736218.1	34536	35963	KAE8377750.1
ML736218.1	36094	38670	KAE8377751.1
ML736218.1	39340	49340	KAE8377752.1
ML736218.1	50298	51444	KAE8377753.1
ML736218.1	55631	57513	KAE8377754.1
ML736218.1	59203	62482	KAE8377755.1
ML736218.1	62692	64462	KAE8377756.1
ML736218.1	65108	67221	KAE8377757.1
ML736218.1	67221	69008	KAE8377758.1
ML736218.1	69092	70407	KAE8377759.1
ML736218.1	82180	83211	KAE8377760.1
ML736218.1	88341	89786	KAE8377761.1
ML736218.1	90121	93615	KAE8377762.1
ML736218.1	95156	98424	KAE8377763.1
ML736218.1	102315	104962	KAE8377764.1
ML736218.1	105677	107050	KAE8377765.1
ML736218.1	107175	111505	KAE8377766.1
ML736218.1	115634	116652	KAE8377767.1
ML736218.1	117553	119048	KAE8377768.1
ML736218.1	119429	121705	KAE8377769.1
ML736218.1	121752	122585	KAE8377770.1
ML736218.1	123067	124787	KAE8377771.1
ML736218.1	125442	126092	KAE8377772.1
ML736218.1	126914	127445	KAE8377773.1
ML736218.1	128527	129607	KAE8377774.1
ML736218.1	130460	131322	KAE8377775.1
ML736218.1	131435	132021	KAE8377776.1
ML736218.1	133416	133787	KAE8377777.1
ML736218.1	135699	136289	KAE8377778.1
ML736218.1	136340	137554	KAE8377779.1
ML736218.1	138123	138675	KAE8377780.1
ML736218.1	138476	139797	KAE8377781.1
ML736218.1	139963	140922	KAE8377782.1
ML736218.1	146113	146823	KAE8377783.1
ML736218.1	147524	148335	KAE8377784.1
ML736218.1	148392	149243	KAE8377785.1
ML736218.1	150216	151083	KAE8377786.1
ML736218.1	152193	155498	KAE8377787.1
ML736218.1	159448	160403	KAE8377788.1
ML736218.1	160980	161416	KAE8377789.1
ML736218.1	165705	166266	KAE8377790.1
ML736218.1	166614	167535	KAE8377791.1
ML736218.1	168163	169655	KAE8377792.1
ML736218.1	170148	171546	KAE8377793.1
ML736218.1	171906	174251	KAE8377794.1
ML736218.1	174676	176307	KAE8377795.1
ML736218.1	176877	178242	KAE8377796.1
ML736218.1	178873	179341	KAE8377797.1
ML736219.1	1075	2886	KAE8377677.1
ML736219.1	2324	6337	KAE8377678.1
ML736219.1	7100	11433	KAE8377679.1
ML736219.1	11548	13222	KAE8377680.1
ML736219.1	14403	17306	KAE8377681.1
ML736219.1	17455	18809	KAE8377682.1
ML736219.1	19227	21089	KAE8377683.1
ML736219.1	21157	23009	KAE8377684.1
ML736219.1	23080	23377	KAE8377685.1
ML736219.1	26193	28887	KAE8377686.1
ML736219.1	28799	35765	KAE8377687.1
ML736219.1	38079	43776	KAE8377688.1
ML736219.1	44175	47961	KAE8377689.1
ML736219.1	48567	49367	KAE8377690.1
ML736219.1	49517	51343	KAE8377691.1
ML736219.1	51564	53489	KAE8377692.1
ML736219.1	53547	55059	KAE8377693.1
ML736219.1	55129	56937	KAE8377694.1
ML736219.1	57010	59729	KAE8377695.1
ML736219.1	60065	61659	KAE8377696.1
ML736219.1	62963	64871	KAE8377697.1
ML736219.1	64935	66517	KAE8377698.1
ML736219.1	67153	69926	KAE8377699.1
ML736219.1	69926	72268	KAE8377700.1
ML736219.1	72236	73397	KAE8377701.1
ML736219.1	73777	76024	KAE8377702.1
ML736219.1	77047	79482	KAE8377703.1
ML736219.1	79638	81395	KAE8377704.1
ML736219.1	81667	83849	KAE8377705.1
ML736219.1	84733	86462	KAE8377706.1
ML736219.1	91324	92779	KAE8377707.1
ML736219.1	96848	101255	KAE8377708.1
ML736219.1	102393	104572	KAE8377709.1
ML736219.1	105013	106429	KAE8377710.1
ML736219.1	107885	109723	KAE8377711.1
ML736219.1	110242	110846	KAE8377712.1
ML736219.1	111787	112155	KAE8377713.1
ML736219.1	113150	113741	KAE8377714.1
ML736219.1	114224	116042	KAE8377715.1
ML736219.1	116741	118324	KAE8377716.1
ML736219.1	119967	125135	KAE8377717.1
ML736219.1	125732	127131	KAE8377718.1
ML736219.1	127122	128725	KAE8377719.1
ML736219.1	128997	130704	KAE8377720.1
ML736219.1	132378	133527	KAE8377721.1
ML736219.1	133906	135888	KAE8377722.1
ML736219.1	135978	137422	KAE8377723.1
ML736219.1	137769	139667	KAE8377724.1
ML736219.1	140054	140473	KAE8377725.1
ML736219.1	141067	142328	KAE8377726.1
ML736219.1	145069	146824	KAE8377727.1
ML736219.1	147021	149158	KAE8377728.1
ML736219.1	150029	152498	KAE8377729.1
ML736219.1	152823	153711	KAE8377730.1
ML736219.1	154657	157973	KAE8377731.1
ML736219.1	158689	160906	KAE8377732.1
ML736219.1	162667	164839	KAE8377733.1
ML736219.1	165785	166469	KAE8377734.1
ML736219.1	167150	169081	KAE8377735.1
ML736219.1	170418	172748	KAE8377736.1
ML736219.1	173458	174913	KAE8377737.1
ML736219.1	177892	178827	KAE8377738.1
ML736220.1	114	2558	KAE8377615.1
ML736220.1	3570	5731	KAE8377616.1
ML736220.1	5763	7916	KAE8377617.1
ML736220.1	8292	11355	KAE8377618.1
ML736220.1	11355	13012	KAE8377619.1
ML736220.1	14197	15652	KAE8377620.1
ML736220.1	16196	17453	KAE8377621.1
ML736220.1	17896	19436	KAE8377622.1
ML736220.1	19981	21559	KAE8377623.1
ML736220.1	21889	24836	KAE8377624.1
ML736220.1	25385	33011	KAE8377625.1
ML736220.1	39044	40240	KAE8377626.1
ML736220.1	40783	43056	KAE8377627.1
ML736220.1	43718	46666	KAE8377628.1
ML736220.1	47427	48881	KAE8377629.1
ML736220.1	49114	50570	KAE8377630.1
ML736220.1	49432	50582	KAE8377631.1
ML736220.1	50748	51954	KAE8377632.1
ML736220.1	52186	54206	KAE8377633.1
ML736220.1	55051	57185	KAE8377634.1
ML736220.1	57796	59813	KAE8377635.1
ML736220.1	60620	62402	KAE8377636.1
ML736220.1	62263	63491	KAE8377637.1
ML736220.1	65792	67141	KAE8377638.1
ML736220.1	69866	71022	KAE8377639.1
ML736220.1	71448	71971	KAE8377640.1
ML736220.1	72519	75984	KAE8377641.1
ML736220.1	76133	77490	KAE8377642.1
ML736220.1	77261	79717	KAE8377643.1
ML736220.1	80111	83682	KAE8377644.1
ML736220.1	85109	88495	KAE8377645.1
ML736220.1	90182	91645	KAE8377646.1
ML736220.1	91907	94118	KAE8377647.1
ML736220.1	94634	96182	KAE8377648.1
ML736220.1	97676	98860	KAE8377649.1
ML736220.1	99352	102300	KAE8377650.1
ML736220.1	102619	104653	KAE8377651.1
ML736220.1	105074	106165	KAE8377652.1
ML736220.1	108418	109519	KAE8377653.1
ML736220.1	109804	110311	KAE8377654.1
ML736220.1	110427	112073	KAE8377655.1
ML736220.1	112579	114206	KAE8377656.1
ML736220.1	115013	117786	KAE8377657.1
ML736220.1	118371	118642	KAE8377658.1
ML736220.1	118631	119778	KAE8377659.1
ML736220.1	119915	121240	KAE8377660.1
ML736220.1	122807	124135	KAE8377661.1
ML736220.1	124551	127325	KAE8377662.1
ML736220.1	127154	127634	KAE8377663.1
ML736220.1	128614	129064	KAE8377664.1
ML736220.1	133516	135793	KAE8377665.1
ML736220.1	135993	139020	KAE8377666.1
ML736220.1	139070	141177	KAE8377667.1
ML736220.1	141184	142372	KAE8377668.1
ML736220.1	142309	143308	KAE8377669.1
ML736220.1	143444	145325	KAE8377670.1
ML736220.1	145443	146952	KAE8377671.1
ML736220.1	147711	150375	KAE8377672.1
ML736220.1	155169	159307	KAE8377673.1
ML736220.1	159331	161429	KAE8377674.1
ML736220.1	162003	165135	KAE8377675.1
ML736220.1	165479	167114	KAE8377676.1
ML736221.1	618	1255	KAE8377545.1
ML736221.1	2235	2962	KAE8377546.1
ML736221.1	3345	4411	KAE8377547.1
ML736221.1	5459	5915	KAE8377548.1
ML736221.1	6385	6950	KAE8377549.1
ML736221.1	8997	10827	KAE8377550.1
ML736221.1	10834	12217	KAE8377551.1
ML736221.1	13781	15629	KAE8377552.1
ML736221.1	16032	17241	KAE8377553.1
ML736221.1	19681	21137	KAE8377554.1
ML736221.1	22428	24833	KAE8377555.1
ML736221.1	26005	28382	KAE8377556.1
ML736221.1	28382	29911	KAE8377557.1
ML736221.1	30464	31321	KAE8377558.1
ML736221.1	31618	33567	KAE8377559.1
ML736221.1	33172	34667	KAE8377560.1
ML736221.1	38154	39902	KAE8377561.1
ML736221.1	41545	43543	KAE8377562.1
ML736221.1	47440	51197	KAE8377563.1
ML736221.1	51766	54649	KAE8377564.1
ML736221.1	55687	56931	KAE8377565.1
ML736221.1	57678	59507	KAE8377566.1
ML736221.1	59778	60426	KAE8377567.1
ML736221.1	61032	62015	KAE8377568.1
ML736221.1	62533	63235	KAE8377569.1
ML736221.1	63921	67292	KAE8377570.1
ML736221.1	70291	70789	KAE8377571.1
ML736221.1	72475	73723	KAE8377572.1
ML736221.1	74209	75222	KAE8377573.1
ML736221.1	76377	77250	KAE8377574.1
ML736221.1	78393	78975	KAE8377575.1
ML736221.1	79713	80167	KAE8377576.1
ML736221.1	84355	85721	KAE8377577.1
ML736221.1	85872	87879	KAE8377578.1
ML736221.1	90318	91894	KAE8377579.1
ML736221.1	93291	95414	KAE8377580.1
ML736221.1	95974	96841	KAE8377581.1
ML736221.1	97025	97442	KAE8377582.1
ML736221.1	98619	99348	KAE8377583.1
ML736221.1	99935	101921	KAE8377584.1
ML736221.1	103204	105003	KAE8377585.1
ML736221.1	106972	108584	KAE8377586.1
ML736221.1	109685	111176	KAE8377587.1
ML736221.1	111978	113235	KAE8377588.1
ML736221.1	113459	116208	KAE8377589.1
ML736221.1	116208	117416	KAE8377590.1
ML736221.1	117518	118565	KAE8377591.1
ML736221.1	122823	125280	KAE8377592.1
ML736221.1	125215	126376	KAE8377593.1
ML736221.1	126503	129004	KAE8377594.1
ML736221.1	129277	131098	KAE8377595.1
ML736221.1	133202	135669	KAE8377596.1
ML736221.1	136234	137090	KAE8377597.1
ML736221.1	138193	138472	KAE8377598.1
ML736221.1	138675	139338	KAE8377599.1
ML736221.1	140809	142053	KAE8377600.1
ML736221.1	142321	143589	KAE8377601.1
ML736221.1	144202	145328	KAE8377602.1
ML736221.1	145830	147669	KAE8377603.1
ML736221.1	148174	149617	KAE8377604.1
ML736221.1	149808	151655	KAE8377605.1
ML736221.1	153252	154036	KAE8377606.1
ML736221.1	156035	158673	KAE8377607.1
ML736221.1	159423	161167	KAE8377608.1
ML736221.1	162614	163825	KAE8377609.1
ML736221.1	164148	165000	KAE8377610.1
ML736221.1	165472	167083	KAE8377611.1
ML736221.1	168094	169808	KAE8377612.1
ML736221.1	170385	173177	KAE8377613.1
ML736221.1	173317	174969	KAE8377614.1
ML736222.1	583	1574	KAE8377484.1
ML736222.1	2649	4162	KAE8377485.1
ML736222.1	7770	8807	KAE8377486.1
ML736222.1	9533	10891	KAE8377487.1
ML736222.1	11476	13003	KAE8377488.1
ML736222.1	13862	14898	KAE8377489.1
ML736222.1	15224	16922	KAE8377490.1
ML736222.1	17959	21470	KAE8377491.1
ML736222.1	21802	24301	KAE8377492.1
ML736222.1	24906	26766	KAE8377493.1
ML736222.1	26513	29086	KAE8377494.1
ML736222.1	30376	32790	KAE8377495.1
ML736222.1	32837	34548	KAE8377496.1
ML736222.1	37340	40023	KAE8377497.1
ML736222.1	40705	42274	KAE8377498.1
ML736222.1	43550	44980	KAE8377499.1
ML736222.1	45308	46334	KAE8377500.1
ML736222.1	46579	48590	KAE8377501.1
ML736222.1	49760	51959	KAE8377502.1
ML736222.1	52416	53757	KAE8377503.1
ML736222.1	53768	55461	KAE8377504.1
ML736222.1	57596	59272	KAE8377505.1
ML736222.1	59620	61019	KAE8377506.1
ML736222.1	64984	66320	KAE8377507.1
ML736222.1	66689	67872	KAE8377508.1
ML736222.1	68507	72112	KAE8377509.1
ML736222.1	72370	74027	KAE8377510.1
ML736222.1	74064	75878	KAE8377511.1
ML736222.1	80004	82733	KAE8377512.1
ML736222.1	83248	85571	KAE8377513.1
ML736222.1	85872	87711	KAE8377514.1
ML736222.1	90533	92844	KAE8377515.1
ML736222.1	93449	93806	KAE8377516.1
ML736222.1	94736	96992	KAE8377517.1
ML736222.1	96993	98396	KAE8377518.1
ML736222.1	98643	99897	KAE8377519.1
ML736222.1	100195	102602	KAE8377520.1
ML736222.1	102600	106739	KAE8377521.1
ML736222.1	107823	108308	KAE8377522.1
ML736222.1	108308	111162	KAE8377523.1
ML736222.1	111931	117280	KAE8377524.1
ML736222.1	117904	118330	KAE8377525.1
ML736222.1	118471	120036	KAE8377526.1
ML736222.1	119994	121596	KAE8377527.1
ML736222.1	121688	124659	KAE8377528.1
ML736222.1	125648	129008	KAE8377529.1
ML736222.1	130263	131977	KAE8377530.1
ML736222.1	133577	134171	KAE8377531.1
ML736222.1	138633	139510	KAE8377532.1
ML736222.1	140326	141510	KAE8377533.1
ML736222.1	141490	142453	KAE8377534.1
ML736222.1	142592	144304	KAE8377535.1
ML736222.1	144466	145989	KAE8377536.1
ML736222.1	145983	150842	KAE8377537.1
ML736222.1	150946	153245	KAE8377538.1
ML736222.1	154448	157738	KAE8377539.1
ML736222.1	158208	159747	KAE8377540.1
ML736222.1	159928	161542	KAE8377541.1
ML736222.1	161758	164636	KAE8377542.1
ML736222.1	165355	169653	KAE8377543.1
ML736222.1	169957	172909	KAE8377544.1
ML736223.1	3307	8727	KAE8377423.1
ML736223.1	8902	10016	KAE8377424.1
ML736223.1	10412	15258	KAE8377425.1
ML736223.1	15020	16039	KAE8377426.1
ML736223.1	16173	18376	KAE8377427.1
ML736223.1	18376	19709	KAE8377428.1
ML736223.1	20292	22050	KAE8377429.1
ML736223.1	21849	23285	KAE8377430.1
ML736223.1	23653	27031	KAE8377431.1
ML736223.1	27571	29110	KAE8377432.1
ML736223.1	29962	32008	KAE8377433.1
ML736223.1	32142	33450	KAE8377434.1
ML736223.1	35747	38360	KAE8377435.1
ML736223.1	40315	41315	KAE8377436.1
ML736223.1	41833	43931	KAE8377437.1
ML736223.1	45255	47258	KAE8377438.1
ML736223.1	50795	51187	KAE8377439.1
ML736223.1	53601	54525	KAE8377440.1
ML736223.1	55433	56451	KAE8377441.1
ML736223.1	56831	58320	KAE8377442.1
ML736223.1	62777	64430	KAE8377443.1
ML736223.1	65003	67027	KAE8377444.1
ML736223.1	67417	68244	KAE8377445.1
ML736223.1	69793	71400	KAE8377446.1
ML736223.1	73185	74453	KAE8377447.1
ML736223.1	74582	75756	KAE8377448.1
ML736223.1	76049	79575	KAE8377449.1
ML736223.1	79917	83217	KAE8377450.1
ML736223.1	83835	85775	KAE8377451.1
ML736223.1	87019	88749	KAE8377452.1
ML736223.1	88892	90353	KAE8377453.1
ML736223.1	90325	92877	KAE8377454.1
ML736223.1	93109	96907	KAE8377455.1
ML736223.1	97558	100484	KAE8377456.1
ML736223.1	100772	102348	KAE8377457.1
ML736223.1	102943	103840	KAE8377458.1
ML736223.1	103850	104571	KAE8377459.1
ML736223.1	104292	104571	KAE8377460.1
ML736223.1	105548	107682	KAE8377461.1
ML736223.1	107720	110070	KAE8377462.1
ML736223.1	111254	113391	KAE8377463.1
ML736223.1	113823	115956	KAE8377464.1
ML736223.1	116006	116440	KAE8377465.1
ML736223.1	116440	117933	KAE8377466.1
ML736223.1	117934	119146	KAE8377467.1
ML736223.1	119348	123288	KAE8377468.1
ML736223.1	125700	126880	KAE8377469.1
ML736223.1	126880	128331	KAE8377470.1
ML736223.1	128510	130538	KAE8377471.1
ML736223.1	131365	137919	KAE8377472.1
ML736223.1	138296	138546	KAE8377473.1
ML736223.1	139691	142047	KAE8377474.1
ML736223.1	142201	144447	KAE8377475.1
ML736223.1	144672	146323	KAE8377476.1
ML736223.1	146331	147922	KAE8377477.1
ML736223.1	148101	150254	KAE8377478.1
ML736223.1	154170	159075	KAE8377479.1
ML736223.1	161569	164400	KAE8377480.1
ML736223.1	165252	167792	KAE8377481.1
ML736223.1	168178	170700	KAE8377482.1
ML736223.1	171237	174187	KAE8377483.1
ML736224.1	2765	6415	KAE8377360.1
ML736224.1	6568	8596	KAE8377361.1
ML736224.1	8666	10479	KAE8377362.1
ML736224.1	10778	13763	KAE8377363.1
ML736224.1	14983	16889	KAE8377364.1
ML736224.1	16885	18561	KAE8377365.1
ML736224.1	19193	21127	KAE8377366.1
ML736224.1	21419	24242	KAE8377367.1
ML736224.1	24797	25604	KAE8377368.1
ML736224.1	25621	26754	KAE8377369.1
ML736224.1	26607	28699	KAE8377370.1
ML736224.1	29157	30028	KAE8377371.1
ML736224.1	30495	32345	KAE8377372.1
ML736224.1	33844	34678	KAE8377373.1
ML736224.1	34708	37022	KAE8377374.1
ML736224.1	37119	38309	KAE8377375.1
ML736224.1	38605	40590	KAE8377376.1
ML736224.1	40742	42781	KAE8377377.1
ML736224.1	43013	44778	KAE8377378.1
ML736224.1	44907	45781	KAE8377379.1
ML736224.1	45902	47122	KAE8377380.1
ML736224.1	47632	49568	KAE8377381.1
ML736224.1	50293	52663	KAE8377382.1
ML736224.1	52356	53391	KAE8377383.1
ML736224.1	54483	55540	KAE8377384.1
ML736224.1	55540	55999	KAE8377385.1
ML736224.1	56261	57956	KAE8377386.1
ML736224.1	58570	59454	KAE8377387.1
ML736224.1	61839	62253	KAE8377388.1
ML736224.1	62847	64585	KAE8377389.1
ML736224.1	68213	69189	KAE8377390.1
ML736224.1	69418	71141	KAE8377391.1
ML736224.1	72306	73726	KAE8377392.1
ML736224.1	73726	75575	KAE8377393.1
ML736224.1	75898	79676	KAE8377394.1
ML736224.1	80899	83965	KAE8377395.1
ML736224.1	84610	88569	KAE8377396.1
ML736224.1	88433	89050	KAE8377397.1
ML736224.1	88976	90659	KAE8377398.1
ML736224.1	90645	93842	KAE8377399.1
ML736224.1	93400	94965	KAE8377400.1
ML736224.1	94942	96419	KAE8377401.1
ML736224.1	96469	97725	KAE8377402.1
ML736224.1	98174	102377	KAE8377403.1
ML736224.1	102525	104643	KAE8377404.1
ML736224.1	105875	107928	KAE8377405.1
ML736224.1	108142	111943	KAE8377406.1
ML736224.1	112311	115008	KAE8377407.1
ML736224.1	115594	116467	KAE8377408.1
ML736224.1	118863	125569	KAE8377409.1
ML736224.1	126614	127817	KAE8377410.1
ML736224.1	130482	132754	KAE8377411.1
ML736224.1	133369	141245	KAE8377412.1
ML736224.1	142077	142438	KAE8377413.1
ML736224.1	144654	147253	KAE8377414.1
ML736224.1	147861	149032	KAE8377415.1
ML736224.1	150775	152749	KAE8377416.1
ML736224.1	153034	154770	KAE8377417.1
ML736224.1	155346	156807	KAE8377418.1
ML736224.1	156992	159095	KAE8377419.1
ML736224.1	160083	169253	KAE8377420.1
ML736224.1	169268	170994	KAE8377421.1
ML736224.1	171003	172935	KAE8377422.1
ML736225.1	1416	1877	KAE8377297.1
ML736225.1	1938	4149	KAE8377298.1
ML736225.1	6827	7822	KAE8377299.1
ML736225.1	9308	11183	KAE8377300.1
ML736225.1	11801	12962	KAE8377301.1
ML736225.1	15946	18008	KAE8377302.1
ML736225.1	18925	20061	KAE8377303.1
ML736225.1	21430	22646	KAE8377304.1
ML736225.1	22849	23667	KAE8377305.1
ML736225.1	23091	24400	KAE8377306.1
ML736225.1	26670	27239	KAE8377307.1
ML736225.1	28792	30432	KAE8377308.1
ML736225.1	30511	33193	KAE8377309.1
ML736225.1	33441	33983	KAE8377310.1
ML736225.1	34325	36836	KAE8377311.1
ML736225.1	36955	39140	KAE8377312.1
ML736225.1	39041	43124	KAE8377313.1
ML736225.1	43496	44730	KAE8377314.1
ML736225.1	44783	47447	KAE8377315.1
ML736225.1	48237	48883	KAE8377316.1
ML736225.1	49271	53139	KAE8377317.1
ML736225.1	53136	55195	KAE8377318.1
ML736225.1	55842	65015	KAE8377319.1
ML736225.1	65393	74115	KAE8377320.1
ML736225.1	75429	75717	KAE8377321.1
ML736225.1	77030	79516	KAE8377322.1
ML736225.1	79583	80761	KAE8377323.1
ML736225.1	80763	85486	KAE8377324.1
ML736225.1	85793	86351	KAE8377325.1
ML736225.1	87888	89899	KAE8377326.1
ML736225.1	89899	91180	KAE8377327.1
ML736225.1	92204	94368	KAE8377328.1
ML736225.1	94398	95881	KAE8377329.1
ML736225.1	96026	97952	KAE8377330.1
ML736225.1	104476	104730	KAE8377331.1
ML736225.1	104689	106115	KAE8377332.1
ML736225.1	106154	106788	KAE8377333.1
ML736225.1	111648	113444	KAE8377334.1
ML736225.1	115366	116133	KAE8377335.1
ML736225.1	116158	117625	KAE8377336.1
ML736225.1	117671	119063	KAE8377337.1
ML736225.1	119064	120868	KAE8377338.1
ML736225.1	121294	121873	KAE8377339.1
ML736225.1	122713	125422	KAE8377340.1
ML736225.1	125621	127685	KAE8377341.1
ML736225.1	127954	129789	KAE8377342.1
ML736225.1	129789	130115	KAE8377343.1
ML736225.1	131686	132428	KAE8377344.1
ML736225.1	132380	133701	KAE8377345.1
ML736225.1	137498	140600	KAE8377346.1
ML736225.1	140614	143122	KAE8377347.1
ML736225.1	143451	145144	KAE8377348.1
ML736225.1	145118	147543	KAE8377349.1
ML736225.1	147500	148364	KAE8377350.1
ML736225.1	148365	150329	KAE8377351.1
ML736225.1	150842	152859	KAE8377352.1
ML736225.1	153797	154082	KAE8377353.1
ML736225.1	154875	156584	KAE8377354.1
ML736225.1	157452	158070	KAE8377355.1
ML736225.1	162208	163704	KAE8377356.1
ML736225.1	164257	166279	KAE8377357.1
ML736225.1	168131	169106	KAE8377358.1
ML736225.1	169829	171121	KAE8377359.1
ML736226.1	1727	2114	KAE8377237.1
ML736226.1	6499	6928	KAE8377238.1
ML736226.1	7383	15172	KAE8377239.1
ML736226.1	17423	17760	KAE8377240.1
ML736226.1	19326	25252	KAE8377241.1
ML736226.1	29753	31307	KAE8377242.1
ML736226.1	33435	36523	KAE8377243.1
ML736226.1	36698	37824	KAE8377244.1
ML736226.1	38036	39928	KAE8377245.1
ML736226.1	40276	42685	KAE8377246.1
ML736226.1	43619	46079	KAE8377247.1
ML736226.1	45819	46750	KAE8377248.1
ML736226.1	47296	49724	KAE8377249.1
ML736226.1	51176	54638	KAE8377250.1
ML736226.1	55194	60304	KAE8377251.1
ML736226.1	63632	66609	KAE8377252.1
ML736226.1	72588	73926	KAE8377253.1
ML736226.1	75002	76609	KAE8377254.1
ML736226.1	76733	78304	KAE8377255.1
ML736226.1	78458	80366	KAE8377256.1
ML736226.1	81574	82221	KAE8377257.1
ML736226.1	82206	82993	KAE8377258.1
ML736226.1	83876	84278	KAE8377259.1
ML736226.1	85006	87756	KAE8377260.1
ML736226.1	89623	91482	KAE8377261.1
ML736226.1	91836	94340	KAE8377262.1
ML736226.1	94809	97272	KAE8377263.1
ML736226.1	97272	98352	KAE8377264.1
ML736226.1	98658	99877	KAE8377265.1
ML736226.1	100642	101785	KAE8377266.1
ML736226.1	102403	103962	KAE8377267.1
ML736226.1	105618	107206	KAE8377268.1
ML736226.1	107256	108277	KAE8377269.1
ML736226.1	110518	111871	KAE8377270.1
ML736226.1	115852	117297	KAE8377271.1
ML736226.1	117297	118075	KAE8377272.1
ML736226.1	119758	122326	KAE8377273.1
ML736226.1	123076	123649	KAE8377274.1
ML736226.1	125102	126607	KAE8377275.1
ML736226.1	127412	129111	KAE8377276.1
ML736226.1	129472	131142	KAE8377277.1
ML736226.1	131434	132825	KAE8377278.1
ML736226.1	133285	134905	KAE8377279.1
ML736226.1	136749	138159	KAE8377280.1
ML736226.1	138398	139818	KAE8377281.1
ML736226.1	140433	142445	KAE8377282.1
ML736226.1	142876	143762	KAE8377283.1
ML736226.1	144063	144963	KAE8377284.1
ML736226.1	145092	147520	KAE8377285.1
ML736226.1	148321	149877	KAE8377286.1
ML736226.1	150432	152230	KAE8377287.1
ML736226.1	152846	153249	KAE8377288.1
ML736226.1	154206	154990	KAE8377289.1
ML736226.1	157556	159923	KAE8377290.1
ML736226.1	160464	161343	KAE8377291.1
ML736226.1	161876	162894	KAE8377292.1
ML736226.1	163728	165671	KAE8377293.1
ML736226.1	166372	168369	KAE8377294.1
ML736226.1	168528	169657	KAE8377295.1
ML736226.1	169639	170251	KAE8377296.1
ML736227.1	2137	3719	KAE8377181.1
ML736227.1	3795	5048	KAE8377182.1
ML736227.1	5576	6494	KAE8377183.1
ML736227.1	6426	6923	KAE8377184.1
ML736227.1	6890	10111	KAE8377185.1
ML736227.1	10359	14000	KAE8377186.1
ML736227.1	15189	16784	KAE8377187.1
ML736227.1	16803	17761	KAE8377188.1
ML736227.1	20280	21718	KAE8377189.1
ML736227.1	22748	25198	KAE8377190.1
ML736227.1	26603	29935	KAE8377191.1
ML736227.1	30051	31565	KAE8377192.1
ML736227.1	31565	33337	KAE8377193.1
ML736227.1	33479	35656	KAE8377194.1
ML736227.1	35819	38152	KAE8377195.1
ML736227.1	39783	42064	KAE8377196.1
ML736227.1	42109	43141	KAE8377197.1
ML736227.1	43681	46691	KAE8377198.1
ML736227.1	47604	50119	KAE8377199.1
ML736227.1	50180	51577	KAE8377200.1
ML736227.1	51756	52635	KAE8377201.1
ML736227.1	53147	54677	KAE8377202.1
ML736227.1	56726	57959	KAE8377203.1
ML736227.1	58848	60625	KAE8377204.1
ML736227.1	65585	66325	KAE8377205.1
ML736227.1	69173	71534	KAE8377206.1
ML736227.1	72665	74035	KAE8377207.1
ML736227.1	74304	76681	KAE8377208.1
ML736227.1	76769	79888	KAE8377209.1
ML736227.1	83765	85178	KAE8377210.1
ML736227.1	86222	88118	KAE8377211.1
ML736227.1	88510	88825	KAE8377212.1
ML736227.1	89138	90941	KAE8377213.1
ML736227.1	93230	95683	KAE8377214.1
ML736227.1	98338	100184	KAE8377215.1
ML736227.1	103448	104560	KAE8377216.1
ML736227.1	104695	107805	KAE8377217.1
ML736227.1	109062	110181	KAE8377218.1
ML736227.1	110191	111312	KAE8377219.1
ML736227.1	111206	112704	KAE8377220.1
ML736227.1	113031	113706	KAE8377221.1
ML736227.1	115090	117168	KAE8377222.1
ML736227.1	119753	122933	KAE8377223.1
ML736227.1	124127	127022	KAE8377224.1
ML736227.1	129953	134545	KAE8377225.1
ML736227.1	136356	137403	KAE8377226.1
ML736227.1	138655	139808	KAE8377227.1
ML736227.1	139319	139810	KAE8377228.1
ML736227.1	139939	141665	KAE8377229.1
ML736227.1	142212	144026	KAE8377230.1
ML736227.1	144658	146360	KAE8377231.1
ML736227.1	146263	147397	KAE8377232.1
ML736227.1	148104	149607	KAE8377233.1
ML736227.1	149330	151985	KAE8377234.1
ML736227.1	152601	153241	KAE8377235.1
ML736227.1	153380	157833	KAE8377236.1
ML736228.1	51	1499	KAE8377123.1
ML736228.1	2292	4234	KAE8377124.1
ML736228.1	4269	6359	KAE8377125.1
ML736228.1	7559	9518	KAE8377126.1
ML736228.1	9617	10678	KAE8377127.1
ML736228.1	11007	11659	KAE8377128.1
ML736228.1	13615	15192	KAE8377129.1
ML736228.1	15504	16180	KAE8377130.1
ML736228.1	16290	17715	KAE8377131.1
ML736228.1	20640	23292	KAE8377132.1
ML736228.1	25690	26106	KAE8377133.1
ML736228.1	28734	29928	KAE8377134.1
ML736228.1	31172	31961	KAE8377135.1
ML736228.1	32780	35068	KAE8377136.1
ML736228.1	35829	37525	KAE8377137.1
ML736228.1	42649	44289	KAE8377138.1
ML736228.1	44777	45149	KAE8377139.1
ML736228.1	47936	48359	KAE8377140.1
ML736228.1	49888	50593	KAE8377141.1
ML736228.1	50965	51238	KAE8377142.1
ML736228.1	51934	53582	KAE8377143.1
ML736228.1	54964	56061	KAE8377144.1
ML736228.1	59608	60885	KAE8377145.1
ML736228.1	61173	62415	KAE8377146.1
ML736228.1	64369	66272	KAE8377147.1
ML736228.1	67388	70290	KAE8377148.1
ML736228.1	71666	72671	KAE8377149.1
ML736228.1	74489	76937	KAE8377150.1
ML736228.1	78102	79203	KAE8377151.1
ML736228.1	80396	84018	KAE8377152.1
ML736228.1	84018	85719	KAE8377153.1
ML736228.1	87084	88856	KAE8377154.1
ML736228.1	89511	91289	KAE8377155.1
ML736228.1	91449	93744	KAE8377156.1
ML736228.1	94887	97837	KAE8377157.1
ML736228.1	97907	98325	KAE8377158.1
ML736228.1	98726	100754	KAE8377159.1
ML736228.1	100961	102585	KAE8377160.1
ML736228.1	107810	109367	KAE8377161.1
ML736228.1	110120	111679	KAE8377162.1
ML736228.1	113293	115062	KAE8377163.1
ML736228.1	115493	116893	KAE8377164.1
ML736228.1	118019	119123	KAE8377165.1
ML736228.1	119234	121321	KAE8377166.1
ML736228.1	124122	126952	KAE8377167.1
ML736228.1	127522	132714	KAE8377168.1
ML736228.1	132765	136126	KAE8377169.1
ML736228.1	136340	138290	KAE8377170.1
ML736228.1	141903	146595	KAE8377171.1
ML736228.1	146945	148973	KAE8377172.1
ML736228.1	151181	151857	KAE8377173.1
ML736228.1	152097	154595	KAE8377174.1
ML736228.1	154633	156081	KAE8377175.1
ML736228.1	156263	158377	KAE8377176.1
ML736228.1	159332	159631	KAE8377177.1
ML736228.1	160046	161956	KAE8377178.1
ML736228.1	162599	164154	KAE8377179.1
ML736228.1	166334	167594	KAE8377180.1
ML736229.1	100	1836	KAE8377051.1
ML736229.1	1836	3674	KAE8377052.1
ML736229.1	4747	6131	KAE8377053.1
ML736229.1	7065	8333	KAE8377054.1
ML736229.1	11102	13034	KAE8377055.1
ML736229.1	14241	16837	KAE8377056.1
ML736229.1	17989	19972	KAE8377057.1
ML736229.1	20115	21240	KAE8377058.1
ML736229.1	23973	25668	KAE8377059.1
ML736229.1	27444	29093	KAE8377060.1
ML736229.1	29566	30870	KAE8377061.1
ML736229.1	31581	32636	KAE8377062.1
ML736229.1	33098	33818	KAE8377063.1
ML736229.1	34590	38032	KAE8377064.1
ML736229.1	38908	39983	KAE8377065.1
ML736229.1	41284	42748	KAE8377066.1
ML736229.1	43155	44682	KAE8377067.1
ML736229.1	45118	46463	KAE8377068.1
ML736229.1	46883	48038	KAE8377069.1
ML736229.1	48199	49579	KAE8377070.1
ML736229.1	50728	51729	KAE8377071.1
ML736229.1	51756	53337	KAE8377072.1
ML736229.1	52988	53337	KAE8377073.1
ML736229.1	53483	54598	KAE8377074.1
ML736229.1	54780	57424	KAE8377075.1
ML736229.1	57708	59104	KAE8377076.1
ML736229.1	59136	60255	KAE8377077.1
ML736229.1	61375	62366	KAE8377078.1
ML736229.1	62606	63728	KAE8377079.1
ML736229.1	65093	65727	KAE8377080.1
ML736229.1	67174	76934	KAE8377081.1
ML736229.1	77647	78344	KAE8377082.1
ML736229.1	78959	80579	KAE8377083.1
ML736229.1	80580	81954	KAE8377084.1
ML736229.1	82598	83518	KAE8377085.1
ML736229.1	84063	85763	KAE8377086.1
ML736229.1	86254	88279	KAE8377087.1
ML736229.1	88633	89650	KAE8377088.1
ML736229.1	89910	91387	KAE8377089.1
ML736229.1	91925	93177	KAE8377090.1
ML736229.1	95107	99076	KAE8377091.1
ML736229.1	99513	100938	KAE8377092.1
ML736229.1	101179	105952	KAE8377093.1
ML736229.1	106257	107052	KAE8377094.1
ML736229.1	107409	108532	KAE8377095.1
ML736229.1	108864	110021	KAE8377096.1
ML736229.1	113646	114765	KAE8377097.1
ML736229.1	116395	117211	KAE8377098.1
ML736229.1	117665	118638	KAE8377099.1
ML736229.1	119282	119882	KAE8377100.1
ML736229.1	121350	122397	KAE8377101.1
ML736229.1	122829	123155	KAE8377102.1
ML736229.1	123718	125053	KAE8377103.1
ML736229.1	126245	127196	KAE8377104.1
ML736229.1	127239	129703	KAE8377105.1
ML736229.1	131569	132251	KAE8377106.1
ML736229.1	133287	134943	KAE8377107.1
ML736229.1	136467	136806	KAE8377108.1
ML736229.1	136884	137546	KAE8377109.1
ML736229.1	137604	138234	KAE8377110.1
ML736229.1	138623	139662	KAE8377111.1
ML736229.1	139953	142767	KAE8377112.1
ML736229.1	142979	145155	KAE8377113.1
ML736229.1	145359	146006	KAE8377114.1
ML736229.1	146477	147975	KAE8377115.1
ML736229.1	148644	149944	KAE8377116.1
ML736229.1	150708	152290	KAE8377117.1
ML736229.1	153007	154470	KAE8377118.1
ML736229.1	156507	157179	KAE8377119.1
ML736229.1	158257	159383	KAE8377120.1
ML736229.1	162440	163730	KAE8377121.1
ML736229.1	165831	166567	KAE8377122.1
ML736230.1	6229	8874	KAE8376986.1
ML736230.1	9154	10957	KAE8376987.1
ML736230.1	11287	13264	KAE8376988.1
ML736230.1	14743	16101	KAE8376989.1
ML736230.1	20330	22186	KAE8376990.1
ML736230.1	23449	24570	KAE8376991.1
ML736230.1	24732	26093	KAE8376992.1
ML736230.1	26211	26575	KAE8376993.1
ML736230.1	26211	28345	KAE8376994.1
ML736230.1	29439	30861	KAE8376995.1
ML736230.1	31441	33630	KAE8376996.1
ML736230.1	33610	35797	KAE8376997.1
ML736230.1	35957	38893	KAE8376998.1
ML736230.1	39535	41842	KAE8376999.1
ML736230.1	42259	43762	KAE8377000.1
ML736230.1	43856	45580	KAE8377001.1
ML736230.1	46441	48886	KAE8377002.1
ML736230.1	50586	53096	KAE8377003.1
ML736230.1	53826	54593	KAE8377004.1
ML736230.1	54123	55946	KAE8377005.1
ML736230.1	56010	57373	KAE8377006.1
ML736230.1	57361	58500	KAE8377007.1
ML736230.1	59410	61364	KAE8377008.1
ML736230.1	61676	64304	KAE8377009.1
ML736230.1	64485	66466	KAE8377010.1
ML736230.1	66412	69966	KAE8377011.1
ML736230.1	70275	71006	KAE8377012.1
ML736230.1	72202	73272	KAE8377013.1
ML736230.1	73704	74540	KAE8377014.1
ML736230.1	74824	75821	KAE8377015.1
ML736230.1	76748	77454	KAE8377016.1
ML736230.1	77434	77995	KAE8377017.1
ML736230.1	78903	80235	KAE8377018.1
ML736230.1	81171	83215	KAE8377019.1
ML736230.1	83470	83902	KAE8377020.1
ML736230.1	84144	85608	KAE8377021.1
ML736230.1	85627	88712	KAE8377022.1
ML736230.1	90370	91825	KAE8377023.1
ML736230.1	92936	93546	KAE8377024.1
ML736230.1	93722	95389	KAE8377025.1
ML736230.1	95505	96511	KAE8377026.1
ML736230.1	97172	98636	KAE8377027.1
ML736230.1	101629	105006	KAE8377028.1
ML736230.1	105077	105846	KAE8377029.1
ML736230.1	106202	108540	KAE8377030.1
ML736230.1	108824	112390	KAE8377031.1
ML736230.1	112566	113829	KAE8377032.1
ML736230.1	114728	117550	KAE8377033.1
ML736230.1	118013	119500	KAE8377034.1
ML736230.1	121598	127455	KAE8377035.1
ML736230.1	128339	131138	KAE8377036.1
ML736230.1	131194	132328	KAE8377037.1
ML736230.1	132465	132802	KAE8377038.1
ML736230.1	132893	133449	KAE8377039.1
ML736230.1	135282	136536	KAE8377040.1
ML736230.1	136571	138439	KAE8377041.1
ML736230.1	138594	140258	KAE8377042.1
ML736230.1	140920	142327	KAE8377043.1
ML736230.1	142705	144760	KAE8377044.1
ML736230.1	144838	148381	KAE8377045.1
ML736230.1	148893	150117	KAE8377046.1
ML736230.1	150105	152333	KAE8377047.1
ML736230.1	155203	157532	KAE8377048.1
ML736230.1	160125	162234	KAE8377049.1
ML736230.1	164522	166184	KAE8377050.1
ML736231.1	252	1175	KAE8376923.1
ML736231.1	1264	3096	KAE8376924.1
ML736231.1	3252	4622	KAE8376925.1
ML736231.1	5338	6845	KAE8376926.1
ML736231.1	8029	9881	KAE8376927.1
ML736231.1	10570	11636	KAE8376928.1
ML736231.1	14244	15444	KAE8376929.1
ML736231.1	15685	16666	KAE8376930.1
ML736231.1	16943	17857	KAE8376931.1
ML736231.1	19333	21076	KAE8376932.1
ML736231.1	21746	23461	KAE8376933.1
ML736231.1	25942	27271	KAE8376934.1
ML736231.1	28381	31995	KAE8376935.1
ML736231.1	32756	34845	KAE8376936.1
ML736231.1	38825	40803	KAE8376937.1
ML736231.1	41448	43327	KAE8376938.1
ML736231.1	43785	45471	KAE8376939.1
ML736231.1	46074	46852	KAE8376940.1
ML736231.1	47070	47345	KAE8376941.1
ML736231.1	48216	48960	KAE8376942.1
ML736231.1	49140	49855	KAE8376943.1
ML736231.1	51800	53332	KAE8376944.1
ML736231.1	53836	55877	KAE8376945.1
ML736231.1	55857	57995	KAE8376946.1
ML736231.1	58028	60392	KAE8376947.1
ML736231.1	62520	64039	KAE8376948.1
ML736231.1	64509	65146	KAE8376949.1
ML736231.1	67793	70038	KAE8376950.1
ML736231.1	70399	71586	KAE8376951.1
ML736231.1	72146	74079	KAE8376952.1
ML736231.1	73997	75620	KAE8376953.1
ML736231.1	76896	79931	KAE8376954.1
ML736231.1	80727	81483	KAE8376955.1
ML736231.1	82872	84211	KAE8376956.1
ML736231.1	84545	86646	KAE8376957.1
ML736231.1	88096	89197	KAE8376958.1
ML736231.1	89293	90292	KAE8376959.1
ML736231.1	91922	92534	KAE8376960.1
ML736231.1	93315	94428	KAE8376961.1
ML736231.1	96342	96701	KAE8376962.1
ML736231.1	97018	98550	KAE8376963.1
ML736231.1	99733	100878	KAE8376964.1
ML736231.1	102486	103752	KAE8376965.1
ML736231.1	107210	107850	KAE8376966.1
ML736231.1	109695	110636	KAE8376967.1
ML736231.1	112492	114427	KAE8376968.1
ML736231.1	119064	120342	KAE8376969.1
ML736231.1	120961	122516	KAE8376970.1
ML736231.1	123639	124769	KAE8376971.1
ML736231.1	125290	126713	KAE8376972.1
ML736231.1	126777	127173	KAE8376973.1
ML736231.1	127604	128751	KAE8376974.1
ML736231.1	129156	129661	KAE8376975.1
ML736231.1	129731	131172	KAE8376976.1
ML736231.1	132680	134734	KAE8376977.1
ML736231.1	135172	135842	KAE8376978.1
ML736231.1	136424	139966	KAE8376979.1
ML736231.1	140451	141902	KAE8376980.1
ML736231.1	142665	144044	KAE8376981.1
ML736231.1	150504	152934	KAE8376982.1
ML736231.1	157600	159560	KAE8376983.1
ML736231.1	160647	161401	KAE8376984.1
ML736231.1	161984	163126	KAE8376985.1
ML736232.1	623	2546	KAE8376865.1
ML736232.1	3335	5278	KAE8376866.1
ML736232.1	5508	7397	KAE8376867.1
ML736232.1	7784	7991	KAE8376868.1
ML736232.1	7985	10025	KAE8376869.1
ML736232.1	10594	12207	KAE8376870.1
ML736232.1	12698	14643	KAE8376871.1
ML736232.1	15112	15539	KAE8376872.1
ML736232.1	16165	17575	KAE8376873.1
ML736232.1	19749	20940	KAE8376874.1
ML736232.1	21045	22373	KAE8376875.1
ML736232.1	24960	25507	KAE8376876.1
ML736232.1	25507	26902	KAE8376877.1
ML736232.1	29110	30638	KAE8376878.1
ML736232.1	31579	35153	KAE8376879.1
ML736232.1	35406	38074	KAE8376880.1
ML736232.1	40716	44039	KAE8376881.1
ML736232.1	46762	47104	KAE8376882.1
ML736232.1	47371	49370	KAE8376883.1
ML736232.1	51611	52443	KAE8376884.1
ML736232.1	52568	55176	KAE8376885.1
ML736232.1	56104	57134	KAE8376886.1
ML736232.1	57926	58675	KAE8376887.1
ML736232.1	59541	61130	KAE8376888.1
ML736232.1	61123	62792	KAE8376889.1
ML736232.1	64650	68153	KAE8376890.1
ML736232.1	70847	74265	KAE8376891.1
ML736232.1	74766	78361	KAE8376892.1
ML736232.1	78773	82812	KAE8376893.1
ML736232.1	83532	85496	KAE8376894.1
ML736232.1	86331	86790	KAE8376895.1
ML736232.1	86709	89027	KAE8376896.1
ML736232.1	89384	89966	KAE8376897.1
ML736232.1	90295	92146	KAE8376898.1
ML736232.1	91936	93713	KAE8376899.1
ML736232.1	95507	98224	KAE8376900.1
ML736232.1	98695	101045	KAE8376901.1
ML736232.1	101045	101929	KAE8376902.1
ML736232.1	102099	103356	KAE8376903.1
ML736232.1	104005	104920	KAE8376904.1
ML736232.1	109534	113458	KAE8376905.1
ML736232.1	114293	115794	KAE8376906.1
ML736232.1	117410	122256	KAE8376907.1
ML736232.1	122288	123809	KAE8376908.1
ML736232.1	124265	124941	KAE8376909.1
ML736232.1	125211	128046	KAE8376910.1
ML736232.1	128499	129683	KAE8376911.1
ML736232.1	129862	131465	KAE8376912.1
ML736232.1	131681	133562	KAE8376913.1
ML736232.1	133819	134773	KAE8376914.1
ML736232.1	137665	140413	KAE8376915.1
ML736232.1	141038	142561	KAE8376916.1
ML736232.1	142561	144029	KAE8376917.1
ML736232.1	144862	147560	KAE8376918.1
ML736232.1	148999	153828	KAE8376919.1
ML736232.1	155211	156096	KAE8376920.1
ML736232.1	158478	161027	KAE8376921.1
ML736232.1	162242	163782	KAE8376922.1
ML736233.1	173	1241	KAE8376803.1
ML736233.1	1240	2681	KAE8376804.1
ML736233.1	3828	4265	KAE8376805.1
ML736233.1	5638	6691	KAE8376806.1
ML736233.1	7395	9945	KAE8376807.1
ML736233.1	10491	12544	KAE8376808.1
ML736233.1	15142	16678	KAE8376809.1
ML736233.1	16872	19119	KAE8376810.1
ML736233.1	20014	22308	KAE8376811.1
ML736233.1	22771	25301	KAE8376812.1
ML736233.1	25488	26836	KAE8376813.1
ML736233.1	27073	29225	KAE8376814.1
ML736233.1	30605	34490	KAE8376815.1
ML736233.1	34746	37401	KAE8376816.1
ML736233.1	37945	44274	KAE8376817.1
ML736233.1	44370	45581	KAE8376818.1
ML736233.1	45350	46618	KAE8376819.1
ML736233.1	47915	50296	KAE8376820.1
ML736233.1	51120	54096	KAE8376821.1
ML736233.1	54074	57790	KAE8376822.1
ML736233.1	57791	60038	KAE8376823.1
ML736233.1	59651	60956	KAE8376824.1
ML736233.1	61931	63170	KAE8376825.1
ML736233.1	63165	64212	KAE8376826.1
ML736233.1	64899	66495	KAE8376827.1
ML736233.1	68014	69679	KAE8376828.1
ML736233.1	71577	73489	KAE8376829.1
ML736233.1	76786	77664	KAE8376830.1
ML736233.1	77820	78967	KAE8376831.1
ML736233.1	79452	80944	KAE8376832.1
ML736233.1	81613	83068	KAE8376833.1
ML736233.1	84050	86194	KAE8376834.1
ML736233.1	86736	91343	KAE8376835.1
ML736233.1	91613	97852	KAE8376836.1
ML736233.1	99003	102276	KAE8376837.1
ML736233.1	102276	106554	KAE8376838.1
ML736233.1	107068	110060	KAE8376839.1
ML736233.1	110246	111445	KAE8376840.1
ML736233.1	111145	112109	KAE8376841.1
ML736233.1	113542	114143	KAE8376842.1
ML736233.1	114785	116486	KAE8376843.1
ML736233.1	117801	118404	KAE8376844.1
ML736233.1	118679	119434	KAE8376845.1
ML736233.1	119455	120920	KAE8376846.1
ML736233.1	120982	123161	KAE8376847.1
ML736233.1	123596	124987	KAE8376848.1
ML736233.1	124808	125696	KAE8376849.1
ML736233.1	125772	128549	KAE8376850.1
ML736233.1	132281	136121	KAE8376851.1
ML736233.1	136906	137775	KAE8376852.1
ML736233.1	138065	139567	KAE8376853.1
ML736233.1	139650	141673	KAE8376854.1
ML736233.1	142503	143229	KAE8376855.1
ML736233.1	143192	143614	KAE8376856.1
ML736233.1	143711	144708	KAE8376857.1
ML736233.1	144943	146522	KAE8376858.1
ML736233.1	146725	147487	KAE8376859.1
ML736233.1	149428	151825	KAE8376860.1
ML736233.1	152786	153269	KAE8376861.1
ML736233.1	155454	159199	KAE8376862.1
ML736233.1	159737	160186	KAE8376863.1
ML736233.1	160463	162121	KAE8376864.1
ML736234.1	2510	5240	KAE8376749.1
ML736234.1	5502	9255	KAE8376750.1
ML736234.1	9235	10712	KAE8376751.1
ML736234.1	10711	12294	KAE8376752.1
ML736234.1	12603	12990	KAE8376753.1
ML736234.1	13205	14294	KAE8376754.1
ML736234.1	14836	15360	KAE8376755.1
ML736234.1	16063	16891	KAE8376756.1
ML736234.1	17174	20669	KAE8376757.1
ML736234.1	26510	28249	KAE8376758.1
ML736234.1	30648	31678	KAE8376759.1
ML736234.1	32001	34569	KAE8376760.1
ML736234.1	42673	44800	KAE8376761.1
ML736234.1	46955	48745	KAE8376762.1
ML736234.1	51006	52423	KAE8376763.1
ML736234.1	54924	57424	KAE8376764.1
ML736234.1	59471	62058	KAE8376765.1
ML736234.1	62677	63292	KAE8376766.1
ML736234.1	65462	68461	KAE8376767.1
ML736234.1	69079	71641	KAE8376768.1
ML736234.1	71690	73112	KAE8376769.1
ML736234.1	74388	76686	KAE8376770.1
ML736234.1	78151	82531	KAE8376771.1
ML736234.1	83110	84418	KAE8376772.1
ML736234.1	84511	85761	KAE8376773.1
ML736234.1	85875	88087	KAE8376774.1
ML736234.1	88289	93129	KAE8376775.1
ML736234.1	93694	96037	KAE8376776.1
ML736234.1	96150	97187	KAE8376777.1
ML736234.1	98889	101059	KAE8376778.1
ML736234.1	101809	103973	KAE8376779.1
ML736234.1	105314	107266	KAE8376780.1
ML736234.1	107509	108362	KAE8376781.1
ML736234.1	109553	110725	KAE8376782.1
ML736234.1	111353	112398	KAE8376783.1
ML736234.1	114235	115211	KAE8376784.1
ML736234.1	116248	118164	KAE8376785.1
ML736234.1	118424	121761	KAE8376786.1
ML736234.1	122435	124162	KAE8376787.1
ML736234.1	124413	126009	KAE8376788.1
ML736234.1	126533	127673	KAE8376789.1
ML736234.1	128780	129807	KAE8376790.1
ML736234.1	129792	131824	KAE8376791.1
ML736234.1	133764	134963	KAE8376792.1
ML736234.1	135588	139603	KAE8376793.1
ML736234.1	139981	141769	KAE8376794.1
ML736234.1	143333	145916	KAE8376795.1
ML736234.1	146853	148948	KAE8376796.1
ML736234.1	150040	151526	KAE8376797.1
ML736234.1	154846	156002	KAE8376798.1
ML736234.1	156792	158472	KAE8376799.1
ML736234.1	159306	160596	KAE8376800.1
ML736234.1	160818	163802	KAE8376801.1
ML736234.1	161014	161465	KAE8376802.1
ML736235.1	2204	3913	KAE8376693.1
ML736235.1	3999	7072	KAE8376694.1
ML736235.1	8040	11949	KAE8376695.1
ML736235.1	11950	13234	KAE8376696.1
ML736235.1	19305	19878	KAE8376697.1
ML736235.1	20445	23828	KAE8376698.1
ML736235.1	26350	26854	KAE8376699.1
ML736235.1	28605	30507	KAE8376700.1
ML736235.1	31643	32150	KAE8376701.1
ML736235.1	32116	32766	KAE8376702.1
ML736235.1	32757	34261	KAE8376703.1
ML736235.1	34435	36285	KAE8376704.1
ML736235.1	36527	37590	KAE8376705.1
ML736235.1	38189	41234	KAE8376706.1
ML736235.1	41441	43439	KAE8376707.1
ML736235.1	44551	46730	KAE8376708.1
ML736235.1	47441	51158	KAE8376709.1
ML736235.1	52210	52645	KAE8376710.1
ML736235.1	53689	54390	KAE8376711.1
ML736235.1	56742	58328	KAE8376712.1
ML736235.1	59269	61298	KAE8376713.1
ML736235.1	61425	62427	KAE8376714.1
ML736235.1	64377	65789	KAE8376715.1
ML736235.1	66295	67610	KAE8376716.1
ML736235.1	67736	69789	KAE8376717.1
ML736235.1	69857	73889	KAE8376718.1
ML736235.1	75521	75976	KAE8376719.1
ML736235.1	76858	78134	KAE8376720.1
ML736235.1	79040	82646	KAE8376721.1
ML736235.1	86335	92492	KAE8376722.1
ML736235.1	93492	93939	KAE8376723.1
ML736235.1	97306	100843	KAE8376724.1
ML736235.1	100651	102561	KAE8376725.1
ML736235.1	103671	108534	KAE8376726.1
ML736235.1	109837	111083	KAE8376727.1
ML736235.1	111385	115000	KAE8376728.1
ML736235.1	115847	119544	KAE8376729.1
ML736235.1	119521	121415	KAE8376730.1
ML736235.1	121505	123247	KAE8376731.1
ML736235.1	124275	126853	KAE8376732.1
ML736235.1	127029	129082	KAE8376733.1
ML736235.1	129195	130479	KAE8376734.1
ML736235.1	130761	134718	KAE8376735.1
ML736235.1	135298	136003	KAE8376736.1
ML736235.1	136389	137165	KAE8376737.1
ML736235.1	137165	138738	KAE8376738.1
ML736235.1	139772	140260	KAE8376739.1
ML736235.1	140707	141570	KAE8376740.1
ML736235.1	142378	144249	KAE8376741.1
ML736235.1	144568	147385	KAE8376742.1
ML736235.1	148199	149624	KAE8376743.1
ML736235.1	149858	151047	KAE8376744.1
ML736235.1	150923	152562	KAE8376745.1
ML736235.1	152562	154713	KAE8376746.1
ML736235.1	154877	157831	KAE8376747.1
ML736235.1	158040	159239	KAE8376748.1
ML736236.1	1623	3165	KAE8376640.1
ML736236.1	6525	7866	KAE8376641.1
ML736236.1	7864	9731	KAE8376642.1
ML736236.1	13270	15689	KAE8376643.1
ML736236.1	17029	19224	KAE8376644.1
ML736236.1	21288	22473	KAE8376645.1
ML736236.1	23106	24363	KAE8376646.1
ML736236.1	25286	26779	KAE8376647.1
ML736236.1	27008	27771	KAE8376648.1
ML736236.1	28485	30069	KAE8376649.1
ML736236.1	30730	31472	KAE8376650.1
ML736236.1	32302	34347	KAE8376651.1
ML736236.1	34115	35854	KAE8376652.1
ML736236.1	34186	34483	KAE8376653.1
ML736236.1	36456	37798	KAE8376654.1
ML736236.1	41446	43318	KAE8376655.1
ML736236.1	45232	46886	KAE8376656.1
ML736236.1	48670	49429	KAE8376657.1
ML736236.1	51564	53843	KAE8376658.1
ML736236.1	55707	57884	KAE8376659.1
ML736236.1	58409	65728	KAE8376660.1
ML736236.1	65838	67603	KAE8376661.1
ML736236.1	68091	69087	KAE8376662.1
ML736236.1	69420	71730	KAE8376663.1
ML736236.1	72383	74254	KAE8376664.1
ML736236.1	74517	75220	KAE8376665.1
ML736236.1	75605	77701	KAE8376666.1
ML736236.1	77845	78220	KAE8376667.1
ML736236.1	78095	79771	KAE8376668.1
ML736236.1	80122	80838	KAE8376669.1
ML736236.1	83368	86347	KAE8376670.1
ML736236.1	89850	91032	KAE8376671.1
ML736236.1	92399	93742	KAE8376672.1
ML736236.1	93530	95361	KAE8376673.1
ML736236.1	97576	99313	KAE8376674.1
ML736236.1	100936	103008	KAE8376675.1
ML736236.1	104410	106106	KAE8376676.1
ML736236.1	106352	106862	KAE8376677.1
ML736236.1	107346	108413	KAE8376678.1
ML736236.1	114120	115592	KAE8376679.1
ML736236.1	119847	123648	KAE8376680.1
ML736236.1	124261	128361	KAE8376681.1
ML736236.1	130498	131432	KAE8376682.1
ML736236.1	131501	133196	KAE8376683.1
ML736236.1	134630	135291	KAE8376684.1
ML736236.1	136574	138760	KAE8376685.1
ML736236.1	138798	139711	KAE8376686.1
ML736236.1	143288	145712	KAE8376687.1
ML736236.1	146148	147390	KAE8376688.1
ML736236.1	148959	152942	KAE8376689.1
ML736236.1	154996	155313	KAE8376690.1
ML736236.1	156151	157317	KAE8376691.1
ML736236.1	158060	159895	KAE8376692.1
ML736237.1	4018	4980	KAE8376588.1
ML736237.1	8767	9070	KAE8376589.1
ML736237.1	10654	12008	KAE8376590.1
ML736237.1	12546	14389	KAE8376591.1
ML736237.1	14406	14904	KAE8376592.1
ML736237.1	19562	22136	KAE8376593.1
ML736237.1	26128	27223	KAE8376594.1
ML736237.1	29418	29953	KAE8376595.1
ML736237.1	34498	36190	KAE8376596.1
ML736237.1	37414	42335	KAE8376597.1
ML736237.1	42786	45578	KAE8376598.1
ML736237.1	46547	48108	KAE8376599.1
ML736237.1	49442	51321	KAE8376600.1
ML736237.1	52139	53438	KAE8376601.1
ML736237.1	53889	54480	KAE8376602.1
ML736237.1	55231	56172	KAE8376603.1
ML736237.1	59883	63371	KAE8376604.1
ML736237.1	64295	65913	KAE8376605.1
ML736237.1	67912	69351	KAE8376606.1
ML736237.1	71418	72532	KAE8376607.1
ML736237.1	72681	74590	KAE8376608.1
ML736237.1	78691	81061	KAE8376609.1
ML736237.1	80731	81141	KAE8376610.1
ML736237.1	82340	84344	KAE8376611.1
ML736237.1	84486	86193	KAE8376612.1
ML736237.1	86166	86689	KAE8376613.1
ML736237.1	86743	88292	KAE8376614.1
ML736237.1	90353	91763	KAE8376615.1
ML736237.1	96201	96998	KAE8376616.1
ML736237.1	97682	99826	KAE8376617.1
ML736237.1	101241	102870	KAE8376618.1
ML736237.1	104695	106199	KAE8376619.1
ML736237.1	106628	110858	KAE8376620.1
ML736237.1	111597	113195	KAE8376621.1
ML736237.1	113671	116191	KAE8376622.1
ML736237.1	118218	120255	KAE8376623.1
ML736237.1	120570	121440	KAE8376624.1
ML736237.1	121863	122896	KAE8376625.1
ML736237.1	126090	127362	KAE8376626.1
ML736237.1	127502	129754	KAE8376627.1
ML736237.1	130372	131401	KAE8376628.1
ML736237.1	131919	132434	KAE8376629.1
ML736237.1	133313	134638	KAE8376630.1
ML736237.1	135683	138212	KAE8376631.1
ML736237.1	138474	140649	KAE8376632.1
ML736237.1	141320	143083	KAE8376633.1
ML736237.1	143892	145681	KAE8376634.1
ML736237.1	147555	148685	KAE8376635.1
ML736237.1	149522	150332	KAE8376636.1
ML736237.1	152380	154293	KAE8376637.1
ML736237.1	155110	158064	KAE8376638.1
ML736237.1	158578	159549	KAE8376639.1
ML736238.1	4	2917	KAE8376533.1
ML736238.1	3571	6268	KAE8376534.1
ML736238.1	6216	9314	KAE8376535.1
ML736238.1	10463	12380	KAE8376536.1
ML736238.1	13421	14534	KAE8376537.1
ML736238.1	15203	17063	KAE8376538.1
ML736238.1	18353	20587	KAE8376539.1
ML736238.1	22660	28450	KAE8376540.1
ML736238.1	31446	34117	KAE8376541.1
ML736238.1	36559	38200	KAE8376542.1
ML736238.1	38626	39246	KAE8376543.1
ML736238.1	40650	42024	KAE8376544.1
ML736238.1	42944	44186	KAE8376545.1
ML736238.1	44186	45011	KAE8376546.1
ML736238.1	45744	47205	KAE8376547.1
ML736238.1	47826	49420	KAE8376548.1
ML736238.1	50086	52717	KAE8376549.1
ML736238.1	52717	54347	KAE8376550.1
ML736238.1	55018	56085	KAE8376551.1
ML736238.1	57134	58121	KAE8376552.1
ML736238.1	58766	61246	KAE8376553.1
ML736238.1	62300	62829	KAE8376554.1
ML736238.1	62933	64811	KAE8376555.1
ML736238.1	67007	69718	KAE8376556.1
ML736238.1	71993	76751	KAE8376557.1
ML736238.1	77410	79416	KAE8376558.1
ML736238.1	79416	81938	KAE8376559.1
ML736238.1	82122	85725	KAE8376560.1
ML736238.1	85763	88386	KAE8376561.1
ML736238.1	89086	89528	KAE8376562.1
ML736238.1	91446	92261	KAE8376563.1
ML736238.1	93329	94522	KAE8376564.1
ML736238.1	94798	97194	KAE8376565.1
ML736238.1	97739	99725	KAE8376566.1
ML736238.1	100433	102667	KAE8376567.1
ML736238.1	104125	106001	KAE8376568.1
ML736238.1	106694	110152	KAE8376569.1
ML736238.1	113968	115831	KAE8376570.1
ML736238.1	115950	118972	KAE8376571.1
ML736238.1	118620	119662	KAE8376572.1
ML736238.1	120270	120932	KAE8376573.1
ML736238.1	121265	125009	KAE8376574.1
ML736238.1	126395	129094	KAE8376575.1
ML736238.1	131840	133413	KAE8376576.1
ML736238.1	133631	134185	KAE8376577.1
ML736238.1	134515	135731	KAE8376578.1
ML736238.1	135904	137175	KAE8376579.1
ML736238.1	137343	139580	KAE8376580.1
ML736238.1	138951	139738	KAE8376581.1
ML736238.1	139725	142188	KAE8376582.1
ML736238.1	142730	144049	KAE8376583.1
ML736238.1	144794	145654	KAE8376584.1
ML736238.1	150101	152137	KAE8376585.1
ML736238.1	153662	156155	KAE8376586.1
ML736238.1	157408	158734	KAE8376587.1
ML736239.1	1514	2879	KAE8376469.1
ML736239.1	2906	7369	KAE8376470.1
ML736239.1	7486	8920	KAE8376471.1
ML736239.1	8944	10131	KAE8376472.1
ML736239.1	10422	11711	KAE8376473.1
ML736239.1	11783	12775	KAE8376474.1
ML736239.1	13977	16265	KAE8376475.1
ML736239.1	16265	17429	KAE8376476.1
ML736239.1	18350	19576	KAE8376477.1
ML736239.1	19569	20613	KAE8376478.1
ML736239.1	20902	22015	KAE8376479.1
ML736239.1	22392	23114	KAE8376480.1
ML736239.1	22566	24059	KAE8376481.1
ML736239.1	24023	25051	KAE8376482.1
ML736239.1	25824	27352	KAE8376483.1
ML736239.1	28454	30308	KAE8376484.1
ML736239.1	30451	33388	KAE8376485.1
ML736239.1	33388	34426	KAE8376486.1
ML736239.1	34546	35485	KAE8376487.1
ML736239.1	35613	36563	KAE8376488.1
ML736239.1	37164	37984	KAE8376489.1
ML736239.1	38209	42521	KAE8376490.1
ML736239.1	44150	45933	KAE8376491.1
ML736239.1	48127	51112	KAE8376492.1
ML736239.1	54207	57864	KAE8376493.1
ML736239.1	61346	64638	KAE8376494.1
ML736239.1	64847	67312	KAE8376495.1
ML736239.1	68351	70012	KAE8376496.1
ML736239.1	70164	71616	KAE8376497.1
ML736239.1	74117	76898	KAE8376498.1
ML736239.1	77558	82187	KAE8376499.1
ML736239.1	82567	85644	KAE8376500.1
ML736239.1	86103	88033	KAE8376501.1
ML736239.1	88830	90216	KAE8376502.1
ML736239.1	92456	93051	KAE8376503.1
ML736239.1	93591	95201	KAE8376504.1
ML736239.1	100073	101581	KAE8376505.1
ML736239.1	102148	105398	KAE8376506.1
ML736239.1	105432	106803	KAE8376507.1
ML736239.1	106862	107693	KAE8376508.1
ML736239.1	107681	110787	KAE8376509.1
ML736239.1	111426	112059	KAE8376510.1
ML736239.1	112342	113270	KAE8376511.1
ML736239.1	113270	115523	KAE8376512.1
ML736239.1	115573	116842	KAE8376513.1
ML736239.1	117614	119775	KAE8376514.1
ML736239.1	120383	122895	KAE8376515.1
ML736239.1	123503	124881	KAE8376516.1
ML736239.1	125073	126415	KAE8376517.1
ML736239.1	128497	129409	KAE8376518.1
ML736239.1	129409	130780	KAE8376519.1
ML736239.1	130760	131951	KAE8376520.1
ML736239.1	131971	132599	KAE8376521.1
ML736239.1	132826	134498	KAE8376522.1
ML736239.1	134720	135410	KAE8376523.1
ML736239.1	135819	136818	KAE8376524.1
ML736239.1	138273	139715	KAE8376525.1
ML736239.1	142431	144051	KAE8376526.1
ML736239.1	144213	147131	KAE8376527.1
ML736239.1	146938	148384	KAE8376528.1
ML736239.1	148591	149708	KAE8376529.1
ML736239.1	150171	150413	KAE8376530.1
ML736239.1	152012	152930	KAE8376531.1
ML736239.1	154163	156416	KAE8376532.1
ML736240.1	62	1388	KAE8376420.1
ML736240.1	1001	1984	KAE8376421.1
ML736240.1	4474	7387	KAE8376422.1
ML736240.1	8504	9528	KAE8376423.1
ML736240.1	12748	15453	KAE8376424.1
ML736240.1	15863	18201	KAE8376425.1
ML736240.1	18208	20319	KAE8376426.1
ML736240.1	23381	24711	KAE8376427.1
ML736240.1	27184	28350	KAE8376428.1
ML736240.1	28320	30322	KAE8376429.1
ML736240.1	30405	33036	KAE8376430.1
ML736240.1	33025	33732	KAE8376431.1
ML736240.1	38158	40468	KAE8376432.1
ML736240.1	41326	43156	KAE8376433.1
ML736240.1	43662	44520	KAE8376434.1
ML736240.1	44677	46143	KAE8376435.1
ML736240.1	46142	48979	KAE8376436.1
ML736240.1	49192	51177	KAE8376437.1
ML736240.1	51122	52852	KAE8376438.1
ML736240.1	53270	56493	KAE8376439.1
ML736240.1	56302	57221	KAE8376440.1
ML736240.1	61663	64781	KAE8376441.1
ML736240.1	64791	66413	KAE8376442.1
ML736240.1	66835	73965	KAE8376443.1
ML736240.1	74115	74498	KAE8376444.1
ML736240.1	75143	76458	KAE8376445.1
ML736240.1	77710	79304	KAE8376446.1
ML736240.1	79990	84731	KAE8376447.1
ML736240.1	84858	86033	KAE8376448.1
ML736240.1	85730	86310	KAE8376449.1
ML736240.1	86387	87491	KAE8376450.1
ML736240.1	87633	89450	KAE8376451.1
ML736240.1	90273	92021	KAE8376452.1
ML736240.1	92848	93666	KAE8376453.1
ML736240.1	97372	100076	KAE8376454.1
ML736240.1	100076	101498	KAE8376455.1
ML736240.1	106108	110739	KAE8376456.1
ML736240.1	114993	117981	KAE8376457.1
ML736240.1	118155	119481	KAE8376458.1
ML736240.1	122022	122872	KAE8376459.1
ML736240.1	122745	123591	KAE8376460.1
ML736240.1	125118	129271	KAE8376461.1
ML736240.1	129524	135666	KAE8376462.1
ML736240.1	135334	136280	KAE8376463.1
ML736240.1	139242	144699	KAE8376464.1
ML736240.1	145094	149362	KAE8376465.1
ML736240.1	149532	150135	KAE8376466.1
ML736240.1	150141	153742	KAE8376467.1
ML736240.1	154043	156013	KAE8376468.1
ML736241.1	841	1084	KAE8376377.1
ML736241.1	2981	4358	KAE8376378.1
ML736241.1	5081	6441	KAE8376379.1
ML736241.1	7629	8163	KAE8376380.1
ML736241.1	9096	10477	KAE8376381.1
ML736241.1	11427	13306	KAE8376382.1
ML736241.1	13541	14765	KAE8376383.1
ML736241.1	15488	16544	KAE8376384.1
ML736241.1	23564	27603	KAE8376385.1
ML736241.1	29617	29913	KAE8376386.1
ML736241.1	31655	34320	KAE8376387.1
ML736241.1	40686	42036	KAE8376388.1
ML736241.1	42472	42865	KAE8376389.1
ML736241.1	55546	78659	KAE8376390.1
ML736241.1	79736	80625	KAE8376391.1
ML736241.1	83298	83884	KAE8376392.1
ML736241.1	84719	85871	KAE8376393.1
ML736241.1	88072	88840	KAE8376394.1
ML736241.1	89156	90812	KAE8376395.1
ML736241.1	90575	92489	KAE8376396.1
ML736241.1	92741	94282	KAE8376397.1
ML736241.1	94056	96604	KAE8376398.1
ML736241.1	96750	98782	KAE8376399.1
ML736241.1	100203	102073	KAE8376400.1
ML736241.1	103145	105505	KAE8376401.1
ML736241.1	105902	107701	KAE8376402.1
ML736241.1	107920	109403	KAE8376403.1
ML736241.1	110006	111331	KAE8376404.1
ML736241.1	113100	113753	KAE8376405.1
ML736241.1	114044	115878	KAE8376406.1
ML736241.1	116297	117387	KAE8376407.1
ML736241.1	118115	123385	KAE8376408.1
ML736241.1	125897	126432	KAE8376409.1
ML736241.1	129439	130025	KAE8376410.1
ML736241.1	130664	131509	KAE8376411.1
ML736241.1	135236	138065	KAE8376412.1
ML736241.1	138237	138693	KAE8376413.1
ML736241.1	139751	140999	KAE8376414.1
ML736241.1	141749	142706	KAE8376415.1
ML736241.1	145610	147382	KAE8376416.1
ML736241.1	148011	149538	KAE8376417.1
ML736241.1	150480	151503	KAE8376418.1
ML736241.1	153510	154142	KAE8376419.1
ML736242.1	954	2021	KAE8376330.1
ML736242.1	4007	5338	KAE8376331.1
ML736242.1	6065	8681	KAE8376332.1
ML736242.1	9751	10507	KAE8376333.1
ML736242.1	11619	12154	KAE8376334.1
ML736242.1	13226	14303	KAE8376335.1
ML736242.1	14569	15837	KAE8376336.1
ML736242.1	16164	18677	KAE8376337.1
ML736242.1	19064	20979	KAE8376338.1
ML736242.1	21811	25331	KAE8376339.1
ML736242.1	26467	27861	KAE8376340.1
ML736242.1	28634	29864	KAE8376341.1
ML736242.1	30478	34179	KAE8376342.1
ML736242.1	34317	35714	KAE8376343.1
ML736242.1	36680	38016	KAE8376344.1
ML736242.1	40753	41428	KAE8376345.1
ML736242.1	41542	43565	KAE8376346.1
ML736242.1	44900	47086	KAE8376347.1
ML736242.1	47086	48207	KAE8376348.1
ML736242.1	48814	50694	KAE8376349.1
ML736242.1	50751	53083	KAE8376350.1
ML736242.1	53230	57338	KAE8376351.1
ML736242.1	59424	61778	KAE8376352.1
ML736242.1	62423	64809	KAE8376353.1
ML736242.1	65150	67513	KAE8376354.1
ML736242.1	67881	68633	KAE8376355.1
ML736242.1	69450	72860	KAE8376356.1
ML736242.1	73015	74638	KAE8376357.1
ML736242.1	74795	76002	KAE8376358.1
ML736242.1	76289	79395	KAE8376359.1
ML736242.1	79841	81330	KAE8376360.1
ML736242.1	81290	82656	KAE8376361.1
ML736242.1	83022	88828	KAE8376362.1
ML736242.1	89560	102813	KAE8376363.1
ML736242.1	104118	109529	KAE8376364.1
ML736242.1	111102	117028	KAE8376365.1
ML736242.1	117202	119273	KAE8376366.1
ML736242.1	119780	130072	KAE8376367.1
ML736242.1	131143	131494	KAE8376368.1
ML736242.1	133231	134073	KAE8376369.1
ML736242.1	134569	136130	KAE8376370.1
ML736242.1	136523	139126	KAE8376371.1
ML736242.1	141428	142667	KAE8376372.1
ML736242.1	143696	146422	KAE8376373.1
ML736242.1	146740	147934	KAE8376374.1
ML736242.1	148123	149374	KAE8376375.1
ML736242.1	149620	153349	KAE8376376.1
ML736243.1	418	1949	KAE8376279.1
ML736243.1	3988	7615	KAE8376280.1
ML736243.1	7561	9663	KAE8376281.1
ML736243.1	9711	11189	KAE8376282.1
ML736243.1	11483	12073	KAE8376283.1
ML736243.1	12251	16256	KAE8376284.1
ML736243.1	19090	23230	KAE8376285.1
ML736243.1	23856	26573	KAE8376286.1
ML736243.1	26196	27910	KAE8376287.1
ML736243.1	28046	29889	KAE8376288.1
ML736243.1	29953	32663	KAE8376289.1
ML736243.1	33184	36025	KAE8376290.1
ML736243.1	36203	37401	KAE8376291.1
ML736243.1	39878	40584	KAE8376292.1
ML736243.1	40509	43504	KAE8376293.1
ML736243.1	43644	47317	KAE8376294.1
ML736243.1	49800	52007	KAE8376295.1
ML736243.1	52254	54058	KAE8376296.1
ML736243.1	54585	57314	KAE8376297.1
ML736243.1	58191	58819	KAE8376298.1
ML736243.1	59599	61289	KAE8376299.1
ML736243.1	61265	63094	KAE8376300.1
ML736243.1	63123	64059	KAE8376301.1
ML736243.1	65803	70659	KAE8376302.1
ML736243.1	70879	73892	KAE8376303.1
ML736243.1	75041	76977	KAE8376304.1
ML736243.1	77956	78983	KAE8376305.1
ML736243.1	79299	80190	KAE8376306.1
ML736243.1	80324	81252	KAE8376307.1
ML736243.1	81412	85317	KAE8376308.1
ML736243.1	87785	88583	KAE8376309.1
ML736243.1	90478	94774	KAE8376310.1
ML736243.1	96796	98542	KAE8376311.1
ML736243.1	99736	101499	KAE8376312.1
ML736243.1	103604	104458	KAE8376313.1
ML736243.1	104801	105235	KAE8376314.1
ML736243.1	105235	107344	KAE8376315.1
ML736243.1	107494	109801	KAE8376316.1
ML736243.1	110016	111132	KAE8376317.1
ML736243.1	112057	113263	KAE8376318.1
ML736243.1	113916	115901	KAE8376319.1
ML736243.1	118285	122400	KAE8376320.1
ML736243.1	123472	124660	KAE8376321.1
ML736243.1	125021	126250	KAE8376322.1
ML736243.1	126387	129821	KAE8376323.1
ML736243.1	129821	130271	KAE8376324.1
ML736243.1	130799	132823	KAE8376325.1
ML736243.1	132823	134212	KAE8376326.1
ML736243.1	135296	140471	KAE8376327.1
ML736243.1	141073	142666	KAE8376328.1
ML736243.1	143522	146064	KAE8376329.1
ML736244.1	11	1092	KAE8376220.1
ML736244.1	2866	5689	KAE8376221.1
ML736244.1	6051	6872	KAE8376222.1
ML736244.1	12121	12386	KAE8376223.1
ML736244.1	12600	13584	KAE8376224.1
ML736244.1	14698	16270	KAE8376225.1
ML736244.1	16543	19026	KAE8376226.1
ML736244.1	19038	20748	KAE8376227.1
ML736244.1	21769	23134	KAE8376228.1
ML736244.1	23851	25467	KAE8376229.1
ML736244.1	26157	29866	KAE8376230.1
ML736244.1	29866	30836	KAE8376231.1
ML736244.1	30879	31724	KAE8376232.1
ML736244.1	32218	32926	KAE8376233.1
ML736244.1	35263	35599	KAE8376234.1
ML736244.1	36989	37968	KAE8376235.1
ML736244.1	38176	40291	KAE8376236.1
ML736244.1	40462	41278	KAE8376237.1
ML736244.1	41602	45158	KAE8376238.1
ML736244.1	45179	46445	KAE8376239.1
ML736244.1	46557	48754	KAE8376240.1
ML736244.1	48754	49653	KAE8376241.1
ML736244.1	49809	51557	KAE8376242.1
ML736244.1	52229	54269	KAE8376243.1
ML736244.1	55281	57456	KAE8376244.1
ML736244.1	57612	58611	KAE8376245.1
ML736244.1	58589	60097	KAE8376246.1
ML736244.1	60281	62145	KAE8376247.1
ML736244.1	62467	64555	KAE8376248.1
ML736244.1	65461	67761	KAE8376249.1
ML736244.1	68152	69160	KAE8376250.1
ML736244.1	69614	70724	KAE8376251.1
ML736244.1	71061	71650	KAE8376252.1
ML736244.1	73725	74385	KAE8376253.1
ML736244.1	74479	75639	KAE8376254.1
ML736244.1	76092	77486	KAE8376255.1
ML736244.1	77486	79396	KAE8376256.1
ML736244.1	79533	81089	KAE8376257.1
ML736244.1	81079	82486	KAE8376258.1
ML736244.1	83000	83425	KAE8376259.1
ML736244.1	83426	86251	KAE8376260.1
ML736244.1	86838	89131	KAE8376261.1
ML736244.1	89324	90653	KAE8376262.1
ML736244.1	90935	92322	KAE8376263.1
ML736244.1	92491	96834	KAE8376264.1
ML736244.1	102328	104822	KAE8376265.1
ML736244.1	106410	109049	KAE8376266.1
ML736244.1	109464	110090	KAE8376267.1
ML736244.1	112472	113062	KAE8376268.1
ML736244.1	118197	119155	KAE8376269.1
ML736244.1	119294	119585	KAE8376270.1
ML736244.1	121980	122737	KAE8376271.1
ML736244.1	124295	126087	KAE8376272.1
ML736244.1	130345	132093	KAE8376273.1
ML736244.1	133048	136745	KAE8376274.1
ML736244.1	136782	138314	KAE8376275.1
ML736244.1	138554	140368	KAE8376276.1
ML736244.1	141771	143057	KAE8376277.1
ML736244.1	145646	146785	KAE8376278.1
ML736245.1	1162	2328	KAE8376170.1
ML736245.1	5012	6066	KAE8376171.1
ML736245.1	6269	6872	KAE8376172.1
ML736245.1	6872	9775	KAE8376173.1
ML736245.1	9680	10662	KAE8376174.1
ML736245.1	11189	13340	KAE8376175.1
ML736245.1	13340	15221	KAE8376176.1
ML736245.1	15357	16953	KAE8376177.1
ML736245.1	17490	18379	KAE8376178.1
ML736245.1	18720	19033	KAE8376179.1
ML736245.1	20875	23581	KAE8376180.1
ML736245.1	23754	24873	KAE8376181.1
ML736245.1	24682	26075	KAE8376182.1
ML736245.1	26138	27048	KAE8376183.1
ML736245.1	27287	30050	KAE8376184.1
ML736245.1	32920	33580	KAE8376185.1
ML736245.1	33395	36960	KAE8376186.1
ML736245.1	37095	39000	KAE8376187.1
ML736245.1	39197	41224	KAE8376188.1
ML736245.1	41293	43272	KAE8376189.1
ML736245.1	43587	44173	KAE8376190.1
ML736245.1	44428	46337	KAE8376191.1
ML736245.1	46869	51536	KAE8376192.1
ML736245.1	52234	54444	KAE8376193.1
ML736245.1	59992	60510	KAE8376194.1
ML736245.1	60504	64296	KAE8376195.1
ML736245.1	65198	66932	KAE8376196.1
ML736245.1	67057	68882	KAE8376197.1
ML736245.1	69932	71725	KAE8376198.1
ML736245.1	72138	74323	KAE8376199.1
ML736245.1	76510	78660	KAE8376200.1
ML736245.1	78887	81964	KAE8376201.1
ML736245.1	82459	86069	KAE8376202.1
ML736245.1	93936	96594	KAE8376203.1
ML736245.1	96205	96955	KAE8376204.1
ML736245.1	97448	98543	KAE8376205.1
ML736245.1	98699	100656	KAE8376206.1
ML736245.1	101062	104758	KAE8376207.1
ML736245.1	105488	106020	KAE8376208.1
ML736245.1	105657	107373	KAE8376209.1
ML736245.1	107377	108770	KAE8376210.1
ML736245.1	109141	112081	KAE8376211.1
ML736245.1	112188	113537	KAE8376212.1
ML736245.1	113536	116085	KAE8376213.1
ML736245.1	116216	119002	KAE8376214.1
ML736245.1	122144	123002	KAE8376215.1
ML736245.1	124106	125506	KAE8376216.1
ML736245.1	126116	131504	KAE8376217.1
ML736245.1	133225	136618	KAE8376218.1
ML736245.1	139703	143339	KAE8376219.1
ML736246.1	0	1699	KAE8376116.1
ML736246.1	1764	2980	KAE8376117.1
ML736246.1	5165	6719	KAE8376118.1
ML736246.1	7534	9372	KAE8376119.1
ML736246.1	10291	12154	KAE8376120.1
ML736246.1	15657	17263	KAE8376121.1
ML736246.1	18284	18758	KAE8376122.1
ML736246.1	20708	21969	KAE8376123.1
ML736246.1	22308	24050	KAE8376124.1
ML736246.1	25164	26462	KAE8376125.1
ML736246.1	26772	28577	KAE8376126.1
ML736246.1	29437	31213	KAE8376127.1
ML736246.1	31663	33712	KAE8376128.1
ML736246.1	34881	37617	KAE8376129.1
ML736246.1	38390	38771	KAE8376130.1
ML736246.1	38674	39558	KAE8376131.1
ML736246.1	39553	39933	KAE8376132.1
ML736246.1	40190	41833	KAE8376133.1
ML736246.1	41907	42348	KAE8376134.1
ML736246.1	43265	44812	KAE8376135.1
ML736246.1	47670	51947	KAE8376136.1
ML736246.1	52013	52390	KAE8376137.1
ML736246.1	53258	54067	KAE8376138.1
ML736246.1	55226	56594	KAE8376139.1
ML736246.1	57105	58669	KAE8376140.1
ML736246.1	59068	59954	KAE8376141.1
ML736246.1	60332	61811	KAE8376142.1
ML736246.1	62229	63562	KAE8376143.1
ML736246.1	63638	65083	KAE8376144.1
ML736246.1	65064	66275	KAE8376145.1
ML736246.1	66652	68403	KAE8376146.1
ML736246.1	69164	76671	KAE8376147.1
ML736246.1	77313	82169	KAE8376148.1
ML736246.1	83978	86543	KAE8376149.1
ML736246.1	88084	90409	KAE8376150.1
ML736246.1	90874	92252	KAE8376151.1
ML736246.1	94259	95574	KAE8376152.1
ML736246.1	96847	98663	KAE8376153.1
ML736246.1	100377	102299	KAE8376154.1
ML736246.1	102503	103591	KAE8376155.1
ML736246.1	105092	105936	KAE8376156.1
ML736246.1	107978	109476	KAE8376157.1
ML736246.1	109889	113190	KAE8376158.1
ML736246.1	115643	118529	KAE8376159.1
ML736246.1	118948	120528	KAE8376160.1
ML736246.1	121937	122246	KAE8376161.1
ML736246.1	122562	123093	KAE8376162.1
ML736246.1	123649	124266	KAE8376163.1
ML736246.1	124276	125665	KAE8376164.1
ML736246.1	125120	127106	KAE8376165.1
ML736246.1	130999	132330	KAE8376166.1
ML736246.1	133176	135111	KAE8376167.1
ML736246.1	135669	139678	KAE8376168.1
ML736246.1	140145	142368	KAE8376169.1
ML736247.1	3312	7115	KAE8376074.1
ML736247.1	7863	10423	KAE8376075.1
ML736247.1	11401	13403	KAE8376076.1
ML736247.1	16782	19106	KAE8376077.1
ML736247.1	19725	21648	KAE8376078.1
ML736247.1	21816	22782	KAE8376079.1
ML736247.1	23971	25610	KAE8376080.1
ML736247.1	25738	28430	KAE8376081.1
ML736247.1	28588	30649	KAE8376082.1
ML736247.1	30470	32333	KAE8376083.1
ML736247.1	32774	36088	KAE8376084.1
ML736247.1	36924	38590	KAE8376085.1
ML736247.1	39274	40659	KAE8376086.1
ML736247.1	42247	44279	KAE8376087.1
ML736247.1	49790	51195	KAE8376088.1
ML736247.1	51269	52538	KAE8376089.1
ML736247.1	52843	56723	KAE8376090.1
ML736247.1	68040	68836	KAE8376091.1
ML736247.1	71397	72756	KAE8376092.1
ML736247.1	74599	77004	KAE8376093.1
ML736247.1	77000	80564	KAE8376094.1
ML736247.1	80352	81782	KAE8376095.1
ML736247.1	82883	85017	KAE8376096.1
ML736247.1	85188	87484	KAE8376097.1
ML736247.1	87891	89659	KAE8376098.1
ML736247.1	90920	91353	KAE8376099.1
ML736247.1	96098	96741	KAE8376100.1
ML736247.1	99839	102222	KAE8376101.1
ML736247.1	106315	109648	KAE8376102.1
ML736247.1	111052	112528	KAE8376103.1
ML736247.1	112778	113675	KAE8376104.1
ML736247.1	113924	115016	KAE8376105.1
ML736247.1	115258	116463	KAE8376106.1
ML736247.1	116464	118174	KAE8376107.1
ML736247.1	118174	120866	KAE8376108.1
ML736247.1	121135	124377	KAE8376109.1
ML736247.1	124377	126510	KAE8376110.1
ML736247.1	127158	128642	KAE8376111.1
ML736247.1	129913	132065	KAE8376112.1
ML736247.1	133049	133759	KAE8376113.1
ML736247.1	134191	135360	KAE8376114.1
ML736247.1	136592	138190	KAE8376115.1
ML736248.1	650	2233	KAE8376024.1
ML736248.1	2317	2857	KAE8376025.1
ML736248.1	3254	5411	KAE8376026.1
ML736248.1	5577	7666	KAE8376027.1
ML736248.1	8749	11863	KAE8376028.1
ML736248.1	12839	14764	KAE8376029.1
ML736248.1	15554	17058	KAE8376030.1
ML736248.1	17516	18833	KAE8376031.1
ML736248.1	22648	23831	KAE8376032.1
ML736248.1	24363	25778	KAE8376033.1
ML736248.1	27359	28928	KAE8376034.1
ML736248.1	29442	31726	KAE8376035.1
ML736248.1	32667	34164	KAE8376036.1
ML736248.1	36060	38402	KAE8376037.1
ML736248.1	38928	40706	KAE8376038.1
ML736248.1	40809	41553	KAE8376039.1
ML736248.1	42211	43615	KAE8376040.1
ML736248.1	44405	45547	KAE8376041.1
ML736248.1	46985	47526	KAE8376042.1
ML736248.1	49884	50583	KAE8376043.1
ML736248.1	50686	52777	KAE8376044.1
ML736248.1	53373	54761	KAE8376045.1
ML736248.1	54761	57248	KAE8376046.1
ML736248.1	59229	60890	KAE8376047.1
ML736248.1	62698	63781	KAE8376048.1
ML736248.1	63754	64895	KAE8376049.1
ML736248.1	65907	66483	KAE8376050.1
ML736248.1	66780	68984	KAE8376051.1
ML736248.1	72861	74884	KAE8376052.1
ML736248.1	75873	77482	KAE8376053.1
ML736248.1	78358	79728	KAE8376054.1
ML736248.1	82138	82875	KAE8376055.1
ML736248.1	87215	91831	KAE8376056.1
ML736248.1	92152	93443	KAE8376057.1
ML736248.1	94515	99011	KAE8376058.1
ML736248.1	99677	101731	KAE8376059.1
ML736248.1	101975	103461	KAE8376060.1
ML736248.1	104789	105741	KAE8376061.1
ML736248.1	109474	111003	KAE8376062.1
ML736248.1	113670	115119	KAE8376063.1
ML736248.1	115225	116135	KAE8376064.1
ML736248.1	116908	117541	KAE8376065.1
ML736248.1	118098	119885	KAE8376066.1
ML736248.1	120321	122149	KAE8376067.1
ML736248.1	122917	124496	KAE8376068.1
ML736248.1	125758	129118	KAE8376069.1
ML736248.1	129973	130546	KAE8376070.1
ML736248.1	130900	133004	KAE8376071.1
ML736248.1	136625	140384	KAE8376072.1
ML736248.1	140685	142105	KAE8376073.1
ML736249.1	1058	4539	KAE8375974.1
ML736249.1	4573	6941	KAE8375975.1
ML736249.1	7003	13485	KAE8375976.1
ML736249.1	13813	18551	KAE8375977.1
ML736249.1	18937	20667	KAE8375978.1
ML736249.1	21105	24754	KAE8375979.1
ML736249.1	26202	26957	KAE8375980.1
ML736249.1	27130	30429	KAE8375981.1
ML736249.1	30430	31181	KAE8375982.1
ML736249.1	31181	34886	KAE8375983.1
ML736249.1	35064	38020	KAE8375984.1
ML736249.1	38835	40356	KAE8375985.1
ML736249.1	40699	41142	KAE8375986.1
ML736249.1	41465	43562	KAE8375987.1
ML736249.1	47666	49460	KAE8375988.1
ML736249.1	49752	52033	KAE8375989.1
ML736249.1	55020	56966	KAE8375990.1
ML736249.1	57266	58957	KAE8375991.1
ML736249.1	58938	60454	KAE8375992.1
ML736249.1	60731	61647	KAE8375993.1
ML736249.1	62066	63561	KAE8375994.1
ML736249.1	63545	64884	KAE8375995.1
ML736249.1	65252	66741	KAE8375996.1
ML736249.1	66824	69168	KAE8375997.1
ML736249.1	71777	73668	KAE8375998.1
ML736249.1	73763	76439	KAE8375999.1
ML736249.1	76739	77294	KAE8376000.1
ML736249.1	81233	82558	KAE8376001.1
ML736249.1	82710	86327	KAE8376002.1
ML736249.1	90243	94335	KAE8376003.1
ML736249.1	94336	95091	KAE8376004.1
ML736249.1	95113	95956	KAE8376005.1
ML736249.1	96100	97528	KAE8376006.1
ML736249.1	97636	98255	KAE8376007.1
ML736249.1	98499	103250	KAE8376008.1
ML736249.1	103781	105505	KAE8376009.1
ML736249.1	106391	107084	KAE8376010.1
ML736249.1	108646	110088	KAE8376011.1
ML736249.1	117258	119494	KAE8376012.1
ML736249.1	121663	122023	KAE8376013.1
ML736249.1	122975	124139	KAE8376014.1
ML736249.1	124845	125830	KAE8376015.1
ML736249.1	126362	127785	KAE8376016.1
ML736249.1	128600	129095	KAE8376017.1
ML736249.1	130334	131867	KAE8376018.1
ML736249.1	131791	134863	KAE8376019.1
ML736249.1	135522	137284	KAE8376020.1
ML736249.1	138891	139849	KAE8376021.1
ML736249.1	141142	141915	KAE8376022.1
ML736249.1	141334	142292	KAE8376023.1
ML736250.1	353	2431	KAE8375926.1
ML736250.1	2789	5062	KAE8375927.1
ML736250.1	5614	7893	KAE8375928.1
ML736250.1	7916	10802	KAE8375929.1
ML736250.1	12048	14210	KAE8375930.1
ML736250.1	16836	17730	KAE8375931.1
ML736250.1	17987	20730	KAE8375932.1
ML736250.1	20843	22401	KAE8375933.1
ML736250.1	23094	24242	KAE8375934.1
ML736250.1	25993	27740	KAE8375935.1
ML736250.1	27795	29105	KAE8375936.1
ML736250.1	29524	33935	KAE8375937.1
ML736250.1	34169	35201	KAE8375938.1
ML736250.1	35969	36454	KAE8375939.1
ML736250.1	37571	38559	KAE8375940.1
ML736250.1	39570	42103	KAE8375941.1
ML736250.1	43829	44527	KAE8375942.1
ML736250.1	44527	46204	KAE8375943.1
ML736250.1	47480	48147	KAE8375944.1
ML736250.1	53002	54381	KAE8375945.1
ML736250.1	55894	57974	KAE8375946.1
ML736250.1	58341	60177	KAE8375947.1
ML736250.1	61331	62714	KAE8375948.1
ML736250.1	63089	64832	KAE8375949.1
ML736250.1	65545	68251	KAE8375950.1
ML736250.1	68502	69464	KAE8375951.1
ML736250.1	70520	72588	KAE8375952.1
ML736250.1	72325	73785	KAE8375953.1
ML736250.1	74066	75177	KAE8375954.1
ML736250.1	75399	77437	KAE8375955.1
ML736250.1	81322	83200	KAE8375956.1
ML736250.1	83574	84472	KAE8375957.1
ML736250.1	85769	88868	KAE8375958.1
ML736250.1	94082	94840	KAE8375959.1
ML736250.1	94496	96388	KAE8375960.1
ML736250.1	97708	100106	KAE8375961.1
ML736250.1	100644	102609	KAE8375962.1
ML736250.1	102609	104445	KAE8375963.1
ML736250.1	104538	107044	KAE8375964.1
ML736250.1	107184	109613	KAE8375965.1
ML736250.1	109868	111676	KAE8375966.1
ML736250.1	112447	117950	KAE8375967.1
ML736250.1	120959	122276	KAE8375968.1
ML736250.1	122705	124550	KAE8375969.1
ML736250.1	124541	125982	KAE8375970.1
ML736250.1	129407	132226	KAE8375971.1
ML736250.1	132787	135570	KAE8375972.1
ML736250.1	136153	139467	KAE8375973.1
ML736251.1	1228	2532	KAE8375870.1
ML736251.1	2547	3349	KAE8375871.1
ML736251.1	3633	5846	KAE8375872.1
ML736251.1	5984	8031	KAE8375873.1
ML736251.1	8173	9582	KAE8375874.1
ML736251.1	9938	12085	KAE8375875.1
ML736251.1	12334	13582	KAE8375876.1
ML736251.1	17005	21351	KAE8375877.1
ML736251.1	21852	23738	KAE8375878.1
ML736251.1	23738	26666	KAE8375879.1
ML736251.1	27082	29431	KAE8375880.1
ML736251.1	31815	34824	KAE8375881.1
ML736251.1	35472	36184	KAE8375882.1
ML736251.1	36571	38186	KAE8375883.1
ML736251.1	38768	42128	KAE8375884.1
ML736251.1	42797	44734	KAE8375885.1
ML736251.1	44881	46992	KAE8375886.1
ML736251.1	47095	51390	KAE8375887.1
ML736251.1	52200	53533	KAE8375888.1
ML736251.1	53533	54625	KAE8375889.1
ML736251.1	54863	57898	KAE8375890.1
ML736251.1	59234	61018	KAE8375891.1
ML736251.1	62789	63389	KAE8375892.1
ML736251.1	64655	65305	KAE8375894.1
ML736251.1	64655	67216	KAE8375893.1
ML736251.1	67200	71265	KAE8375895.1
ML736251.1	72277	74697	KAE8375896.1
ML736251.1	75173	77213	KAE8375897.1
ML736251.1	77922	79929	KAE8375898.1
ML736251.1	80092	82712	KAE8375899.1
ML736251.1	82683	86309	KAE8375900.1
ML736251.1	88558	90861	KAE8375901.1
ML736251.1	91725	93901	KAE8375902.1
ML736251.1	95908	97616	KAE8375903.1
ML736251.1	98468	99840	KAE8375904.1
ML736251.1	101010	103185	KAE8375905.1
ML736251.1	102962	103964	KAE8375906.1
ML736251.1	104361	105823	KAE8375907.1
ML736251.1	105961	106369	KAE8375908.1
ML736251.1	107569	109367	KAE8375909.1
ML736251.1	109659	111112	KAE8375910.1
ML736251.1	111112	113082	KAE8375911.1
ML736251.1	113082	114969	KAE8375912.1
ML736251.1	115065	117718	KAE8375913.1
ML736251.1	118136	120083	KAE8375914.1
ML736251.1	119392	120862	KAE8375915.1
ML736251.1	121058	122986	KAE8375916.1
ML736251.1	123211	123906	KAE8375917.1
ML736251.1	124003	125064	KAE8375918.1
ML736251.1	125113	129697	KAE8375919.1
ML736251.1	129958	131986	KAE8375920.1
ML736251.1	132275	132692	KAE8375921.1
ML736251.1	132782	134471	KAE8375922.1
ML736251.1	134796	135106	KAE8375923.1
ML736251.1	135693	136071	KAE8375924.1
ML736251.1	139094	140555	KAE8375925.1
ML736252.1	1121	1883	KAE8375816.1
ML736252.1	2097	3772	KAE8375817.1
ML736252.1	5252	6191	KAE8375818.1
ML736252.1	6571	9050	KAE8375819.1
ML736252.1	10119	11417	KAE8375820.1
ML736252.1	11812	13636	KAE8375821.1
ML736252.1	13610	14725	KAE8375822.1
ML736252.1	16028	17269	KAE8375823.1
ML736252.1	17476	18935	KAE8375824.1
ML736252.1	19024	19368	KAE8375825.1
ML736252.1	20766	24204	KAE8375826.1
ML736252.1	25164	26355	KAE8375827.1
ML736252.1	27399	29643	KAE8375828.1
ML736252.1	30078	31561	KAE8375829.1
ML736252.1	31907	33043	KAE8375830.1
ML736252.1	34343	35274	KAE8375831.1
ML736252.1	36445	38445	KAE8375832.1
ML736252.1	38757	40332	KAE8375833.1
ML736252.1	41201	42728	KAE8375834.1
ML736252.1	43156	45273	KAE8375835.1
ML736252.1	45787	46848	KAE8375836.1
ML736252.1	48013	49416	KAE8375837.1
ML736252.1	49728	53100	KAE8375838.1
ML736252.1	52887	55131	KAE8375839.1
ML736252.1	56226	59505	KAE8375840.1
ML736252.1	59499	61644	KAE8375841.1
ML736252.1	63190	64882	KAE8375842.1
ML736252.1	65593	67552	KAE8375843.1
ML736252.1	67632	69077	KAE8375844.1
ML736252.1	69361	71082	KAE8375845.1
ML736252.1	71731	74267	KAE8375846.1
ML736252.1	74756	76434	KAE8375847.1
ML736252.1	76480	77977	KAE8375848.1
ML736252.1	78071	79958	KAE8375849.1
ML736252.1	80201	82522	KAE8375850.1
ML736252.1	82644	84166	KAE8375851.1
ML736252.1	84384	86499	KAE8375852.1
ML736252.1	86648	88584	KAE8375853.1
ML736252.1	88564	89753	KAE8375854.1
ML736252.1	90144	91982	KAE8375855.1
ML736252.1	91982	96229	KAE8375856.1
ML736252.1	98448	100417	KAE8375857.1
ML736252.1	100774	102949	KAE8375858.1
ML736252.1	103237	105522	KAE8375859.1
ML736252.1	108260	110927	KAE8375860.1
ML736252.1	112027	113072	KAE8375861.1
ML736252.1	114813	116379	KAE8375862.1
ML736252.1	119645	121544	KAE8375863.1
ML736252.1	122097	125074	KAE8375864.1
ML736252.1	125683	130504	KAE8375865.1
ML736252.1	130807	133316	KAE8375866.1
ML736252.1	133893	134689	KAE8375867.1
ML736252.1	135887	138272	KAE8375868.1
ML736252.1	138603	139934	KAE8375869.1
ML736253.1	148	3168	KAE8375768.1
ML736253.1	2967	5977	KAE8375769.1
ML736253.1	5978	7720	KAE8375770.1
ML736253.1	8427	10251	KAE8375771.1
ML736253.1	11269	13502	KAE8375772.1
ML736253.1	13659	15384	KAE8375773.1
ML736253.1	15940	16409	KAE8375774.1
ML736253.1	17531	18272	KAE8375775.1
ML736253.1	19112	23831	KAE8375776.1
ML736253.1	24743	26851	KAE8375777.1
ML736253.1	27914	28938	KAE8375778.1
ML736253.1	33630	37507	KAE8375779.1
ML736253.1	38293	41032	KAE8375780.1
ML736253.1	41111	42197	KAE8375781.1
ML736253.1	42329	44500	KAE8375782.1
ML736253.1	44922	46044	KAE8375783.1
ML736253.1	49493	53247	KAE8375784.1
ML736253.1	53311	55281	KAE8375785.1
ML736253.1	55272	58927	KAE8375786.1
ML736253.1	59797	62222	KAE8375787.1
ML736253.1	62681	66729	KAE8375788.1
ML736253.1	67302	69590	KAE8375789.1
ML736253.1	72652	74260	KAE8375790.1
ML736253.1	74301	76388	KAE8375791.1
ML736253.1	76413	79358	KAE8375792.1
ML736253.1	80378	82788	KAE8375793.1
ML736253.1	83515	85308	KAE8375794.1
ML736253.1	85377	87736	KAE8375795.1
ML736253.1	89105	91822	KAE8375796.1
ML736253.1	92455	97041	KAE8375797.1
ML736253.1	97336	99589	KAE8375798.1
ML736253.1	99815	101612	KAE8375799.1
ML736253.1	101612	102688	KAE8375800.1
ML736253.1	102780	104120	KAE8375801.1
ML736253.1	104307	106522	KAE8375802.1
ML736253.1	107720	109864	KAE8375803.1
ML736253.1	110064	112693	KAE8375804.1
ML736253.1	113256	115784	KAE8375805.1
ML736253.1	115178	117144	KAE8375806.1
ML736253.1	118362	119122	KAE8375807.1
ML736253.1	119236	120881	KAE8375808.1
ML736253.1	121059	122723	KAE8375809.1
ML736253.1	122794	124673	KAE8375810.1
ML736253.1	124837	126129	KAE8375811.1
ML736253.1	126924	129358	KAE8375812.1
ML736253.1	129683	132851	KAE8375813.1
ML736253.1	133212	134214	KAE8375814.1
ML736253.1	134340	136267	KAE8375815.1
ML736254.1	629	1960	KAE8375713.1
ML736254.1	3370	3859	KAE8375714.1
ML736254.1	7688	8311	KAE8375715.1
ML736254.1	9888	10321	KAE8375716.1
ML736254.1	12066	12674	KAE8375717.1
ML736254.1	14453	15493	KAE8375718.1
ML736254.1	16082	17236	KAE8375719.1
ML736254.1	17697	18582	KAE8375720.1
ML736254.1	19102	20637	KAE8375721.1
ML736254.1	21041	23082	KAE8375722.1
ML736254.1	26302	27545	KAE8375723.1
ML736254.1	28164	30438	KAE8375724.1
ML736254.1	31480	32389	KAE8375725.1
ML736254.1	32628	33549	KAE8375726.1
ML736254.1	34531	35854	KAE8375727.1
ML736254.1	38568	41701	KAE8375728.1
ML736254.1	41995	43144	KAE8375729.1
ML736254.1	43686	45277	KAE8375730.1
ML736254.1	45823	48416	KAE8375731.1
ML736254.1	49010	50979	KAE8375732.1
ML736254.1	51473	53290	KAE8375733.1
ML736254.1	53964	55519	KAE8375734.1
ML736254.1	56396	57410	KAE8375735.1
ML736254.1	58261	59965	KAE8375736.1
ML736254.1	60615	60958	KAE8375737.1
ML736254.1	61407	63237	KAE8375738.1
ML736254.1	64619	65452	KAE8375739.1
ML736254.1	66803	68756	KAE8375740.1
ML736254.1	68796	69887	KAE8375741.1
ML736254.1	69886	72536	KAE8375742.1
ML736254.1	75195	76428	KAE8375743.1
ML736254.1	77884	79781	KAE8375744.1
ML736254.1	81858	83479	KAE8375745.1
ML736254.1	84032	85039	KAE8375746.1
ML736254.1	86075	86697	KAE8375747.1
ML736254.1	86848	88393	KAE8375748.1
ML736254.1	91133	92144	KAE8375749.1
ML736254.1	92567	94469	KAE8375750.1
ML736254.1	95387	95946	KAE8375751.1
ML736254.1	97166	98220	KAE8375752.1
ML736254.1	99201	100721	KAE8375753.1
ML736254.1	101046	104246	KAE8375754.1
ML736254.1	104417	107246	KAE8375755.1
ML736254.1	106843	108844	KAE8375756.1
ML736254.1	110617	112550	KAE8375757.1
ML736254.1	113218	114226	KAE8375758.1
ML736254.1	114476	117883	KAE8375759.1
ML736254.1	118360	120651	KAE8375760.1
ML736254.1	120693	123285	KAE8375761.1
ML736254.1	124054	126576	KAE8375762.1
ML736254.1	126576	128518	KAE8375763.1
ML736254.1	128665	132977	KAE8375764.1
ML736254.1	133359	134590	KAE8375765.1
ML736254.1	135043	136537	KAE8375766.1
ML736254.1	136536	138187	KAE8375767.1
ML736255.1	360	1433	KAE8375662.1
ML736255.1	3752	4623	KAE8375663.1
ML736255.1	5782	7620	KAE8375664.1
ML736255.1	12089	12670	KAE8375665.1
ML736255.1	14661	16337	KAE8375666.1
ML736255.1	17288	19353	KAE8375667.1
ML736255.1	19895	20787	KAE8375668.1
ML736255.1	22492	24277	KAE8375669.1
ML736255.1	25479	27393	KAE8375670.1
ML736255.1	27702	30109	KAE8375671.1
ML736255.1	31901	33176	KAE8375672.1
ML736255.1	34686	36185	KAE8375673.1
ML736255.1	37450	38490	KAE8375674.1
ML736255.1	39714	40026	KAE8375675.1
ML736255.1	41285	41600	KAE8375676.1
ML736255.1	42195	44691	KAE8375677.1
ML736255.1	45067	46623	KAE8375678.1
ML736255.1	47932	49505	KAE8375679.1
ML736255.1	50014	50889	KAE8375680.1
ML736255.1	51769	52998	KAE8375681.1
ML736255.1	53795	55934	KAE8375682.1
ML736255.1	56038	58502	KAE8375683.1
ML736255.1	59502	61207	KAE8375684.1
ML736255.1	61435	62373	KAE8375685.1
ML736255.1	63206	64538	KAE8375686.1
ML736255.1	64941	66110	KAE8375687.1
ML736255.1	66606	68043	KAE8375688.1
ML736255.1	71803	77340	KAE8375689.1
ML736255.1	77340	78917	KAE8375690.1
ML736255.1	79476	80521	KAE8375691.1
ML736255.1	85282	86944	KAE8375692.1
ML736255.1	88762	92600	KAE8375693.1
ML736255.1	92887	94778	KAE8375694.1
ML736255.1	95031	97497	KAE8375695.1
ML736255.1	99063	100065	KAE8375696.1
ML736255.1	101158	102025	KAE8375697.1
ML736255.1	103815	104766	KAE8375698.1
ML736255.1	105917	107619	KAE8375699.1
ML736255.1	108408	109524	KAE8375700.1
ML736255.1	109981	110715	KAE8375701.1
ML736255.1	110715	112738	KAE8375702.1
ML736255.1	113980	114948	KAE8375703.1
ML736255.1	115449	117497	KAE8375704.1
ML736255.1	118198	118893	KAE8375705.1
ML736255.1	118894	122116	KAE8375706.1
ML736255.1	123095	124225	KAE8375707.1
ML736255.1	124358	126370	KAE8375708.1
ML736255.1	127178	129398	KAE8375709.1
ML736255.1	129399	131613	KAE8375710.1
ML736255.1	131613	133452	KAE8375711.1
ML736255.1	136498	136767	KAE8375712.1
ML736256.1	2985	4064	KAE8375616.1
ML736256.1	4606	6040	KAE8375617.1
ML736256.1	6251	9074	KAE8375618.1
ML736256.1	9401	11223	KAE8375619.1
ML736256.1	13047	15436	KAE8375620.1
ML736256.1	17341	19034	KAE8375621.1
ML736256.1	21763	24102	KAE8375622.1
ML736256.1	24265	25925	KAE8375623.1
ML736256.1	26093	27757	KAE8375624.1
ML736256.1	27834	28928	KAE8375625.1
ML736256.1	29753	30302	KAE8375626.1
ML736256.1	30444	31809	KAE8375627.1
ML736256.1	32306	33642	KAE8375628.1
ML736256.1	33989	37049	KAE8375629.1
ML736256.1	37528	38744	KAE8375630.1
ML736256.1	39168	42467	KAE8375631.1
ML736256.1	43218	43553	KAE8375632.1
ML736256.1	44823	48951	KAE8375633.1
ML736256.1	51330	53811	KAE8375634.1
ML736256.1	55043	57037	KAE8375635.1
ML736256.1	57534	58236	KAE8375636.1
ML736256.1	58792	60750	KAE8375637.1
ML736256.1	61405	62962	KAE8375638.1
ML736256.1	63703	64073	KAE8375639.1
ML736256.1	64534	67571	KAE8375640.1
ML736256.1	73914	77325	KAE8375641.1
ML736256.1	77459	78767	KAE8375642.1
ML736256.1	78828	80097	KAE8375643.1
ML736256.1	83555	85693	KAE8375644.1
ML736256.1	86439	87012	KAE8375645.1
ML736256.1	87213	88401	KAE8375646.1
ML736256.1	88482	89415	KAE8375647.1
ML736256.1	90246	94022	KAE8375648.1
ML736256.1	94430	97662	KAE8375649.1
ML736256.1	97749	99386	KAE8375650.1
ML736256.1	99371	101703	KAE8375651.1
ML736256.1	106269	106950	KAE8375652.1
ML736256.1	107153	109494	KAE8375653.1
ML736256.1	109716	112526	KAE8375654.1
ML736256.1	112679	115906	KAE8375655.1
ML736256.1	116212	120029	KAE8375656.1
ML736256.1	120242	121690	KAE8375657.1
ML736256.1	121675	125459	KAE8375658.1
ML736256.1	125600	126999	KAE8375659.1
ML736256.1	129966	131293	KAE8375660.1
ML736256.1	132938	134398	KAE8375661.1
ML736257.1	2708	5680	KAE8375571.1
ML736257.1	5760	10962	KAE8375572.1
ML736257.1	11816	14431	KAE8375573.1
ML736257.1	16368	16983	KAE8375574.1
ML736257.1	16983	18342	KAE8375575.1
ML736257.1	18714	20853	KAE8375576.1
ML736257.1	21189	22154	KAE8375577.1
ML736257.1	22544	23873	KAE8375578.1
ML736257.1	24284	24543	KAE8375579.1
ML736257.1	25063	26992	KAE8375580.1
ML736257.1	27534	28857	KAE8375581.1
ML736257.1	28952	31186	KAE8375582.1
ML736257.1	34395	36621	KAE8375583.1
ML736257.1	37634	38464	KAE8375584.1
ML736257.1	39084	40158	KAE8375585.1
ML736257.1	40136	40545	KAE8375586.1
ML736257.1	44654	49487	KAE8375587.1
ML736257.1	51805	54938	KAE8375588.1
ML736257.1	55525	55967	KAE8375589.1
ML736257.1	56431	60173	KAE8375590.1
ML736257.1	61623	66531	KAE8375591.1
ML736257.1	66793	68218	KAE8375592.1
ML736257.1	68374	73865	KAE8375593.1
ML736257.1	75157	76264	KAE8375594.1
ML736257.1	76786	78390	KAE8375595.1
ML736257.1	78399	79801	KAE8375596.1
ML736257.1	79921	82364	KAE8375597.1
ML736257.1	83136	86142	KAE8375598.1
ML736257.1	86856	88140	KAE8375599.1
ML736257.1	89706	92342	KAE8375600.1
ML736257.1	92582	94571	KAE8375601.1
ML736257.1	95089	96921	KAE8375602.1
ML736257.1	99034	100770	KAE8375603.1
ML736257.1	101909	103816	KAE8375604.1
ML736257.1	108201	110171	KAE8375605.1
ML736257.1	110342	111315	KAE8375606.1
ML736257.1	111401	112493	KAE8375607.1
ML736257.1	113605	114010	KAE8375608.1
ML736257.1	114510	116469	KAE8375609.1
ML736257.1	116639	117296	KAE8375610.1
ML736257.1	117633	117932	KAE8375611.1
ML736257.1	119041	122908	KAE8375612.1
ML736257.1	122996	125689	KAE8375613.1
ML736257.1	125708	128147	KAE8375614.1
ML736257.1	131175	134230	KAE8375615.1
ML736258.1	1232	3067	KAE8375530.1
ML736258.1	5062	6672	KAE8375531.1
ML736258.1	6846	9083	KAE8375532.1
ML736258.1	9717	9977	KAE8375533.1
ML736258.1	13286	14278	KAE8375534.1
ML736258.1	15520	16634	KAE8375535.1
ML736258.1	18487	20031	KAE8375536.1
ML736258.1	20465	22271	KAE8375537.1
ML736258.1	22555	33883	KAE8375538.1
ML736258.1	34162	34501	KAE8375540.1
ML736258.1	34162	35887	KAE8375539.1
ML736258.1	35824	37927	KAE8375541.1
ML736258.1	38300	43792	KAE8375542.1
ML736258.1	44257	48097	KAE8375543.1
ML736258.1	50762	53419	KAE8375544.1
ML736258.1	53421	55694	KAE8375545.1
ML736258.1	57977	58329	KAE8375546.1
ML736258.1	59107	61716	KAE8375547.1
ML736258.1	64929	66540	KAE8375548.1
ML736258.1	66916	69532	KAE8375549.1
ML736258.1	71716	74316	KAE8375550.1
ML736258.1	76840	82170	KAE8375551.1
ML736258.1	82983	83529	KAE8375552.1
ML736258.1	83068	87698	KAE8375553.1
ML736258.1	87906	89239	KAE8375554.1
ML736258.1	92713	96918	KAE8375555.1
ML736258.1	96976	98358	KAE8375556.1
ML736258.1	98541	99046	KAE8375557.1
ML736258.1	99347	100111	KAE8375558.1
ML736258.1	100877	102999	KAE8375559.1
ML736258.1	104973	108281	KAE8375560.1
ML736258.1	108734	109512	KAE8375561.1
ML736258.1	110757	111925	KAE8375562.1
ML736258.1	112809	115245	KAE8375563.1
ML736258.1	118509	119034	KAE8375564.1
ML736258.1	120179	122390	KAE8375565.1
ML736258.1	121535	122962	KAE8375566.1
ML736258.1	123557	126423	KAE8375567.1
ML736258.1	126903	128875	KAE8375568.1
ML736258.1	128932	129656	KAE8375569.1
ML736258.1	129854	130863	KAE8375570.1
ML736259.1	410	2988	KAE8375477.1
ML736259.1	4479	6763	KAE8375478.1
ML736259.1	10134	11445	KAE8375479.1
ML736259.1	12299	14500	KAE8375480.1
ML736259.1	14449	16946	KAE8375481.1
ML736259.1	17067	17616	KAE8375482.1
ML736259.1	20230	20539	KAE8375483.1
ML736259.1	21253	25139	KAE8375484.1
ML736259.1	26288	26809	KAE8375485.1
ML736259.1	26882	29365	KAE8375486.1
ML736259.1	31560	34414	KAE8375487.1
ML736259.1	34901	36338	KAE8375488.1
ML736259.1	36543	37408	KAE8375489.1
ML736259.1	37166	38806	KAE8375490.1
ML736259.1	39585	41364	KAE8375491.1
ML736259.1	43795	45465	KAE8375492.1
ML736259.1	45874	47387	KAE8375493.1
ML736259.1	47511	48387	KAE8375494.1
ML736259.1	48712	51119	KAE8375495.1
ML736259.1	52454	53414	KAE8375496.1
ML736259.1	53581	54039	KAE8375497.1
ML736259.1	55642	57526	KAE8375498.1
ML736259.1	57866	58126	KAE8375499.1
ML736259.1	58271	63266	KAE8375500.1
ML736259.1	65871	67872	KAE8375501.1
ML736259.1	67981	71499	KAE8375502.1
ML736259.1	71499	73476	KAE8375503.1
ML736259.1	73640	74947	KAE8375504.1
ML736259.1	76363	79530	KAE8375505.1
ML736259.1	79886	80338	KAE8375506.1
ML736259.1	81621	83079	KAE8375507.1
ML736259.1	82805	86795	KAE8375508.1
ML736259.1	87476	90172	KAE8375509.1
ML736259.1	90865	91653	KAE8375510.1
ML736259.1	92194	93861	KAE8375511.1
ML736259.1	94193	96255	KAE8375512.1
ML736259.1	96811	97876	KAE8375513.1
ML736259.1	97951	99711	KAE8375514.1
ML736259.1	101894	103848	KAE8375515.1
ML736259.1	104201	104657	KAE8375516.1
ML736259.1	104849	106888	KAE8375517.1
ML736259.1	106986	107398	KAE8375518.1
ML736259.1	108751	110093	KAE8375519.1
ML736259.1	111266	113135	KAE8375520.1
ML736259.1	113135	114308	KAE8375521.1
ML736259.1	114814	116606	KAE8375522.1
ML736259.1	117022	119779	KAE8375523.1
ML736259.1	119867	120522	KAE8375524.1
ML736259.1	122160	123039	KAE8375525.1
ML736259.1	124030	126406	KAE8375526.1
ML736259.1	128263	131701	KAE8375527.1
ML736259.1	132087	132984	KAE8375528.1
ML736259.1	133200	133891	KAE8375529.1
ML736260.1	0	1103	KAE8375435.1
ML736260.1	1103	1555	KAE8375436.1
ML736260.1	1555	4715	KAE8375437.1
ML736260.1	11658	14880	KAE8375438.1
ML736260.1	14857	15439	KAE8375439.1
ML736260.1	17850	20182	KAE8375440.1
ML736260.1	20403	22520	KAE8375441.1
ML736260.1	22403	24995	KAE8375442.1
ML736260.1	28768	29411	KAE8375443.1
ML736260.1	29569	32063	KAE8375444.1
ML736260.1	32782	33778	KAE8375445.1
ML736260.1	34275	39997	KAE8375446.1
ML736260.1	40445	43345	KAE8375447.1
ML736260.1	43991	48228	KAE8375448.1
ML736260.1	49224	53733	KAE8375449.1
ML736260.1	54064	55661	KAE8375450.1
ML736260.1	56011	58840	KAE8375451.1
ML736260.1	58941	65117	KAE8375452.1
ML736260.1	65254	65940	KAE8375453.1
ML736260.1	65254	67185	KAE8375454.1
ML736260.1	67700	68939	KAE8375455.1
ML736260.1	69066	70048	KAE8375456.1
ML736260.1	70758	74944	KAE8375457.1
ML736260.1	76355	77831	KAE8375458.1
ML736260.1	79394	80698	KAE8375459.1
ML736260.1	80794	83377	KAE8375460.1
ML736260.1	87187	88969	KAE8375461.1
ML736260.1	89420	90300	KAE8375462.1
ML736260.1	89682	91315	KAE8375463.1
ML736260.1	91643	92707	KAE8375464.1
ML736260.1	93197	94081	KAE8375465.1
ML736260.1	94734	97744	KAE8375466.1
ML736260.1	98729	103659	KAE8375467.1
ML736260.1	104040	106874	KAE8375468.1
ML736260.1	107192	108337	KAE8375469.1
ML736260.1	108459	109891	KAE8375470.1
ML736260.1	110025	111193	KAE8375471.1
ML736260.1	111227	112772	KAE8375472.1
ML736260.1	113377	117571	KAE8375473.1
ML736260.1	121119	123676	KAE8375474.1
ML736260.1	127776	128741	KAE8375475.1
ML736260.1	130445	131913	KAE8375476.1
ML736261.1	1535	2083	KAE8375388.1
ML736261.1	2117	5845	KAE8375389.1
ML736261.1	6151	7562	KAE8375390.1
ML736261.1	7569	8965	KAE8375391.1
ML736261.1	9487	10506	KAE8375392.1
ML736261.1	13233	15027	KAE8375393.1
ML736261.1	16580	18378	KAE8375394.1
ML736261.1	20248	21450	KAE8375395.1
ML736261.1	21450	24911	KAE8375396.1
ML736261.1	25474	27338	KAE8375397.1
ML736261.1	28250	34129	KAE8375398.1
ML736261.1	35576	37976	KAE8375399.1
ML736261.1	38144	39352	KAE8375400.1
ML736261.1	40218	42059	KAE8375401.1
ML736261.1	43004	44013	KAE8375402.1
ML736261.1	45949	46699	KAE8375403.1
ML736261.1	47262	48238	KAE8375404.1
ML736261.1	49381	50037	KAE8375405.1
ML736261.1	51030	52174	KAE8375406.1
ML736261.1	51955	52396	KAE8375407.1
ML736261.1	55367	56480	KAE8375408.1
ML736261.1	56895	58795	KAE8375409.1
ML736261.1	59600	60834	KAE8375410.1
ML736261.1	60996	61931	KAE8375411.1
ML736261.1	63430	64324	KAE8375412.1
ML736261.1	64691	65759	KAE8375413.1
ML736261.1	66550	67396	KAE8375414.1
ML736261.1	68399	71013	KAE8375415.1
ML736261.1	71492	73377	KAE8375416.1
ML736261.1	73537	74781	KAE8375417.1
ML736261.1	75744	77571	KAE8375418.1
ML736261.1	80765	83529	KAE8375419.1
ML736261.1	84994	85992	KAE8375420.1
ML736261.1	86306	87473	KAE8375421.1
ML736261.1	92445	93082	KAE8375422.1
ML736261.1	96108	97707	KAE8375423.1
ML736261.1	98867	101177	KAE8375424.1
ML736261.1	101424	104220	KAE8375425.1
ML736261.1	104309	106097	KAE8375426.1
ML736261.1	106713	108405	KAE8375427.1
ML736261.1	109046	109412	KAE8375428.1
ML736261.1	113360	114828	KAE8375429.1
ML736261.1	116810	118586	KAE8375430.1
ML736261.1	120578	122063	KAE8375431.1
ML736261.1	123098	124786	KAE8375432.1
ML736261.1	125752	126112	KAE8375433.1
ML736261.1	127627	130947	KAE8375434.1
ML736262.1	517	3216	KAE8375338.1
ML736262.1	6622	7170	KAE8375339.1
ML736262.1	7688	8208	KAE8375340.1
ML736262.1	8179	10713	KAE8375341.1
ML736262.1	17826	18981	KAE8375342.1
ML736262.1	19408	21163	KAE8375343.1
ML736262.1	22560	24093	KAE8375344.1
ML736262.1	24793	26963	KAE8375345.1
ML736262.1	27195	29111	KAE8375346.1
ML736262.1	29269	30061	KAE8375347.1
ML736262.1	30933	31489	KAE8375348.1
ML736262.1	31407	34182	KAE8375349.1
ML736262.1	39755	40553	KAE8375350.1
ML736262.1	41850	43239	KAE8375351.1
ML736262.1	44232	46316	KAE8375352.1
ML736262.1	46617	48003	KAE8375353.1
ML736262.1	50722	52232	KAE8375354.1
ML736262.1	52444	53410	KAE8375355.1
ML736262.1	53402	54017	KAE8375356.1
ML736262.1	54204	55679	KAE8375357.1
ML736262.1	56329	57189	KAE8375358.1
ML736262.1	57189	58159	KAE8375359.1
ML736262.1	58678	59708	KAE8375360.1
ML736262.1	61493	62070	KAE8375361.1
ML736262.1	62814	64752	KAE8375362.1
ML736262.1	65403	66477	KAE8375363.1
ML736262.1	66521	68373	KAE8375364.1
ML736262.1	70090	71815	KAE8375365.1
ML736262.1	71542	73615	KAE8375366.1
ML736262.1	73256	74511	KAE8375367.1
ML736262.1	74795	78705	KAE8375368.1
ML736262.1	79569	80781	KAE8375369.1
ML736262.1	80818	81709	KAE8375370.1
ML736262.1	82287	83169	KAE8375371.1
ML736262.1	83639	85700	KAE8375372.1
ML736262.1	86039	89229	KAE8375373.1
ML736262.1	90009	90435	KAE8375374.1
ML736262.1	90608	92557	KAE8375375.1
ML736262.1	99498	102328	KAE8375376.1
ML736262.1	103230	104554	KAE8375377.1
ML736262.1	104938	106734	KAE8375378.1
ML736262.1	107151	112080	KAE8375379.1
ML736262.1	114520	116127	KAE8375380.1
ML736262.1	117135	119467	KAE8375381.1
ML736262.1	120307	121635	KAE8375382.1
ML736262.1	121772	122561	KAE8375383.1
ML736262.1	123485	125183	KAE8375384.1
ML736262.1	125721	126914	KAE8375385.1
ML736262.1	127012	128405	KAE8375386.1
ML736262.1	128646	131290	KAE8375387.1
ML736263.1	757	2946	KAE8375294.1
ML736263.1	5506	6868	KAE8375295.1
ML736263.1	8293	9989	KAE8375296.1
ML736263.1	10005	15718	KAE8375297.1
ML736263.1	16314	20686	KAE8375298.1
ML736263.1	22823	24581	KAE8375299.1
ML736263.1	24576	25979	KAE8375300.1
ML736263.1	25826	28071	KAE8375301.1
ML736263.1	28388	32595	KAE8375302.1
ML736263.1	33360	35219	KAE8375303.1
ML736263.1	35482	41112	KAE8375304.1
ML736263.1	41518	42930	KAE8375305.1
ML736263.1	43022	44216	KAE8375306.1
ML736263.1	44396	47349	KAE8375307.1
ML736263.1	48752	52219	KAE8375308.1
ML736263.1	52981	54086	KAE8375309.1
ML736263.1	54313	56822	KAE8375310.1
ML736263.1	57611	60831	KAE8375311.1
ML736263.1	61240	62921	KAE8375312.1
ML736263.1	63006	64721	KAE8375313.1
ML736263.1	65306	69484	KAE8375314.1
ML736263.1	69883	72096	KAE8375315.1
ML736263.1	72509	74702	KAE8375316.1
ML736263.1	75236	79165	KAE8375317.1
ML736263.1	79268	82842	KAE8375318.1
ML736263.1	83072	85559	KAE8375319.1
ML736263.1	87418	88513	KAE8375320.1
ML736263.1	88608	90707	KAE8375321.1
ML736263.1	91856	96598	KAE8375322.1
ML736263.1	97070	99395	KAE8375323.1
ML736263.1	99399	100624	KAE8375324.1
ML736263.1	100677	102317	KAE8375325.1
ML736263.1	102417	103778	KAE8375326.1
ML736263.1	104333	105970	KAE8375327.1
ML736263.1	106042	107430	KAE8375328.1
ML736263.1	107605	108646	KAE8375329.1
ML736263.1	108646	110985	KAE8375330.1
ML736263.1	111043	111931	KAE8375331.1
ML736263.1	111931	113016	KAE8375332.1
ML736263.1	113418	114000	KAE8375333.1
ML736263.1	114333	115808	KAE8375334.1
ML736263.1	116068	118690	KAE8375335.1
ML736263.1	118690	120745	KAE8375336.1
ML736263.1	120749	123285	KAE8375337.1
ML736264.1	811	1569	KAE8375244.1
ML736264.1	2355	4355	KAE8375245.1
ML736264.1	4355	6817	KAE8375246.1
ML736264.1	7831	11177	KAE8375247.1
ML736264.1	11639	12331	KAE8375248.1
ML736264.1	13922	14534	KAE8375249.1
ML736264.1	16001	17975	KAE8375250.1
ML736264.1	20737	23097	KAE8375251.1
ML736264.1	23728	24825	KAE8375252.1
ML736264.1	24995	29128	KAE8375253.1
ML736264.1	29570	31522	KAE8375254.1
ML736264.1	32176	33829	KAE8375255.1
ML736264.1	34043	35525	KAE8375256.1
ML736264.1	36095	37195	KAE8375257.1
ML736264.1	37511	39567	KAE8375258.1
ML736264.1	40004	44171	KAE8375259.1
ML736264.1	45128	46535	KAE8375260.1
ML736264.1	46756	47195	KAE8375261.1
ML736264.1	47996	49861	KAE8375262.1
ML736264.1	51779	52643	KAE8375263.1
ML736264.1	54402	57482	KAE8375264.1
ML736264.1	57191	59247	KAE8375265.1
ML736264.1	59200	61581	KAE8375266.1
ML736264.1	62162	64046	KAE8375267.1
ML736264.1	64781	65653	KAE8375268.1
ML736264.1	67096	67987	KAE8375269.1
ML736264.1	69272	70556	KAE8375270.1
ML736264.1	71084	72300	KAE8375271.1
ML736264.1	72463	74671	KAE8375272.1
ML736264.1	75018	77175	KAE8375273.1
ML736264.1	77109	79866	KAE8375274.1
ML736264.1	80049	82325	KAE8375275.1
ML736264.1	83899	86256	KAE8375276.1
ML736264.1	86777	87776	KAE8375277.1
ML736264.1	87792	88803	KAE8375278.1
ML736264.1	89180	90483	KAE8375279.1
ML736264.1	91441	93289	KAE8375280.1
ML736264.1	93843	95057	KAE8375281.1
ML736264.1	95207	96835	KAE8375282.1
ML736264.1	97187	99239	KAE8375283.1
ML736264.1	99411	100241	KAE8375284.1
ML736264.1	100242	102781	KAE8375285.1
ML736264.1	104892	106157	KAE8375286.1
ML736264.1	108393	109223	KAE8375287.1
ML736264.1	110071	112214	KAE8375288.1
ML736264.1	112643	113579	KAE8375289.1
ML736264.1	113857	114888	KAE8375290.1
ML736264.1	118602	120802	KAE8375291.1
ML736264.1	123698	125149	KAE8375292.1
ML736264.1	125303	127716	KAE8375293.1
ML736265.1	588	2963	KAE8375195.1
ML736265.1	3605	4850	KAE8375196.1
ML736265.1	5783	8631	KAE8375197.1
ML736265.1	9004	12676	KAE8375198.1
ML736265.1	13221	14089	KAE8375199.1
ML736265.1	14706	17387	KAE8375200.1
ML736265.1	20031	21618	KAE8375201.1
ML736265.1	21904	23929	KAE8375202.1
ML736265.1	23846	27298	KAE8375203.1
ML736265.1	28276	32709	KAE8375204.1
ML736265.1	33020	34097	KAE8375205.1
ML736265.1	34952	37307	KAE8375206.1
ML736265.1	38237	39402	KAE8375207.1
ML736265.1	39543	42122	KAE8375208.1
ML736265.1	42937	44618	KAE8375209.1
ML736265.1	46692	48046	KAE8375210.1
ML736265.1	50033	52291	KAE8375211.1
ML736265.1	52289	54789	KAE8375212.1
ML736265.1	55277	56379	KAE8375213.1
ML736265.1	56384	57055	KAE8375214.1
ML736265.1	57596	59939	KAE8375215.1
ML736265.1	60113	60997	KAE8375216.1
ML736265.1	62103	63045	KAE8375217.1
ML736265.1	63678	65510	KAE8375218.1
ML736265.1	67341	69474	KAE8375219.1
ML736265.1	70315	72313	KAE8375220.1
ML736265.1	72306	74621	KAE8375221.1
ML736265.1	75166	75968	KAE8375222.1
ML736265.1	75946	77110	KAE8375223.1
ML736265.1	77095	78994	KAE8375224.1
ML736265.1	79039	80454	KAE8375225.1
ML736265.1	80609	81506	KAE8375226.1
ML736265.1	81731	84541	KAE8375227.1
ML736265.1	84670	87278	KAE8375228.1
ML736265.1	87702	89729	KAE8375229.1
ML736265.1	91356	92966	KAE8375230.1
ML736265.1	93142	94655	KAE8375231.1
ML736265.1	96117	98924	KAE8375232.1
ML736265.1	99246	101426	KAE8375233.1
ML736265.1	102624	103253	KAE8375234.1
ML736265.1	103564	107075	KAE8375235.1
ML736265.1	107686	111032	KAE8375236.1
ML736265.1	111177	111636	KAE8375237.1
ML736265.1	113007	114300	KAE8375238.1
ML736265.1	114413	115747	KAE8375239.1
ML736265.1	116588	118732	KAE8375240.1
ML736265.1	118550	120197	KAE8375241.1
ML736265.1	120224	121788	KAE8375242.1
ML736265.1	122995	127212	KAE8375243.1
ML736266.1	1095	4277	KAE8375162.1
ML736266.1	4293	7272	KAE8375163.1
ML736266.1	7443	9059	KAE8375164.1
ML736266.1	10164	11448	KAE8375165.1
ML736266.1	13187	14645	KAE8375166.1
ML736266.1	15281	16481	KAE8375167.1
ML736266.1	16585	18738	KAE8375168.1
ML736266.1	20826	21481	KAE8375169.1
ML736266.1	21647	26438	KAE8375170.1
ML736266.1	26834	30507	KAE8375171.1
ML736266.1	30535	31086	KAE8375172.1
ML736266.1	31086	34646	KAE8375173.1
ML736266.1	39116	42970	KAE8375174.1
ML736266.1	43395	48589	KAE8375175.1
ML736266.1	49109	51147	KAE8375176.1
ML736266.1	62619	65982	KAE8375177.1
ML736266.1	66299	66657	KAE8375178.1
ML736266.1	77147	78081	KAE8375179.1
ML736266.1	78522	78946	KAE8375181.1
ML736266.1	78522	79703	KAE8375180.1
ML736266.1	82749	85513	KAE8375182.1
ML736266.1	85533	86943	KAE8375183.1
ML736266.1	86944	89251	KAE8375184.1
ML736266.1	89436	93370	KAE8375185.1
ML736266.1	93554	95828	KAE8375186.1
ML736266.1	95995	97744	KAE8375187.1
ML736266.1	98037	103509	KAE8375188.1
ML736266.1	104158	106938	KAE8375189.1
ML736266.1	107083	112700	KAE8375190.1
ML736266.1	112987	114596	KAE8375191.1
ML736266.1	115599	117139	KAE8375192.1
ML736266.1	122899	124222	KAE8375193.1
ML736266.1	124436	126991	KAE8375194.1
ML736267.1	33	752	KAE8375107.1
ML736267.1	998	2323	KAE8375108.1
ML736267.1	5056	6981	KAE8375109.1
ML736267.1	8135	10141	KAE8375110.1
ML736267.1	11113	12171	KAE8375111.1
ML736267.1	14199	16294	KAE8375112.1
ML736267.1	16616	18060	KAE8375113.1
ML736267.1	18146	20100	KAE8375114.1
ML736267.1	20669	22713	KAE8375115.1
ML736267.1	23924	25709	KAE8375116.1
ML736267.1	25512	29006	KAE8375117.1
ML736267.1	29526	31441	KAE8375118.1
ML736267.1	32987	34546	KAE8375119.1
ML736267.1	35164	36613	KAE8375120.1
ML736267.1	36606	42436	KAE8375121.1
ML736267.1	42670	43828	KAE8375122.1
ML736267.1	43896	45290	KAE8375123.1
ML736267.1	45775	46693	KAE8375124.1
ML736267.1	47078	52480	KAE8375125.1
ML736267.1	52701	54851	KAE8375126.1
ML736267.1	56864	58456	KAE8375127.1
ML736267.1	59260	61995	KAE8375128.1
ML736267.1	62208	63782	KAE8375129.1
ML736267.1	63949	65711	KAE8375130.1
ML736267.1	66540	68314	KAE8375131.1
ML736267.1	68442	69781	KAE8375132.1
ML736267.1	69991	71348	KAE8375133.1
ML736267.1	71690	71985	KAE8375134.1
ML736267.1	73437	75202	KAE8375135.1
ML736267.1	75305	77138	KAE8375136.1
ML736267.1	77546	80648	KAE8375137.1
ML736267.1	80793	82705	KAE8375138.1
ML736267.1	85275	86137	KAE8375139.1
ML736267.1	86488	87476	KAE8375140.1
ML736267.1	87968	89059	KAE8375141.1
ML736267.1	89060	91424	KAE8375142.1
ML736267.1	91619	92673	KAE8375143.1
ML736267.1	92653	94078	KAE8375144.1
ML736267.1	94144	95445	KAE8375145.1
ML736267.1	95602	98924	KAE8375146.1
ML736267.1	98908	100771	KAE8375147.1
ML736267.1	101498	104571	KAE8375148.1
ML736267.1	105065	105853	KAE8375149.1
ML736267.1	106091	108108	KAE8375150.1
ML736267.1	108345	110095	KAE8375151.1
ML736267.1	110312	110558	KAE8375152.1
ML736267.1	111459	112290	KAE8375153.1
ML736267.1	112331	114150	KAE8375154.1
ML736267.1	114479	115800	KAE8375155.1
ML736267.1	115707	116576	KAE8375156.1
ML736267.1	116576	119047	KAE8375157.1
ML736267.1	119049	120654	KAE8375158.1
ML736267.1	120844	122076	KAE8375159.1
ML736267.1	123246	123662	KAE8375160.1
ML736267.1	123908	125624	KAE8375161.1
ML736268.1	606	4082	KAE8375061.1
ML736268.1	4363	7770	KAE8375062.1
ML736268.1	8861	9940	KAE8375063.1
ML736268.1	13358	14625	KAE8375064.1
ML736268.1	15010	17145	KAE8375065.1
ML736268.1	17132	18563	KAE8375066.1
ML736268.1	18695	20066	KAE8375067.1
ML736268.1	20196	22357	KAE8375068.1
ML736268.1	23258	26055	KAE8375069.1
ML736268.1	27008	28575	KAE8375070.1
ML736268.1	28843	31158	KAE8375071.1
ML736268.1	33548	35436	KAE8375072.1
ML736268.1	39592	40010	KAE8375073.1
ML736268.1	40111	41908	KAE8375074.1
ML736268.1	42322	43982	KAE8375075.1
ML736268.1	45852	48431	KAE8375076.1
ML736268.1	48882	50935	KAE8375077.1
ML736268.1	51499	53189	KAE8375078.1
ML736268.1	54169	55954	KAE8375079.1
ML736268.1	56047	57232	KAE8375080.1
ML736268.1	57256	60445	KAE8375081.1
ML736268.1	64159	65528	KAE8375082.1
ML736268.1	65840	68774	KAE8375083.1
ML736268.1	69010	73076	KAE8375084.1
ML736268.1	73165	74536	KAE8375085.1
ML736268.1	74821	77402	KAE8375086.1
ML736268.1	77598	79749	KAE8375087.1
ML736268.1	79787	81044	KAE8375088.1
ML736268.1	81044	82971	KAE8375089.1
ML736268.1	83188	85287	KAE8375090.1
ML736268.1	85269	85555	KAE8375091.1
ML736268.1	85840	88163	KAE8375092.1
ML736268.1	88347	88761	KAE8375094.1
ML736268.1	88347	89993	KAE8375093.1
ML736268.1	90201	92388	KAE8375095.1
ML736268.1	92389	96122	KAE8375096.1
ML736268.1	96895	97290	KAE8375097.1
ML736268.1	97295	97670	KAE8375098.1
ML736268.1	97670	99009	KAE8375099.1
ML736268.1	100387	104555	KAE8375100.1
ML736268.1	105834	106597	KAE8375101.1
ML736268.1	111365	114143	KAE8375102.1
ML736268.1	114672	116698	KAE8375103.1
ML736268.1	116742	118471	KAE8375104.1
ML736268.1	118540	120626	KAE8375105.1
ML736268.1	121079	122438	KAE8375106.1
ML736269.1	3252	4227	KAE8375025.1
ML736269.1	6784	9887	KAE8375026.1
ML736269.1	10025	11506	KAE8375027.1
ML736269.1	11331	13715	KAE8375028.1
ML736269.1	14275	15004	KAE8375029.1
ML736269.1	15016	16389	KAE8375030.1
ML736269.1	19640	21790	KAE8375031.1
ML736269.1	23617	27420	KAE8375032.1
ML736269.1	27916	33074	KAE8375033.1
ML736269.1	38507	41603	KAE8375034.1
ML736269.1	42068	43249	KAE8375035.1
ML736269.1	43596	47598	KAE8375036.1
ML736269.1	47738	49479	KAE8375037.1
ML736269.1	57515	58137	KAE8375038.1
ML736269.1	58357	59872	KAE8375039.1
ML736269.1	60239	62359	KAE8375040.1
ML736269.1	62198	65040	KAE8375041.1
ML736269.1	65971	68230	KAE8375042.1
ML736269.1	69307	70488	KAE8375043.1
ML736269.1	70612	71302	KAE8375044.1
ML736269.1	72025	75907	KAE8375045.1
ML736269.1	77281	84458	KAE8375046.1
ML736269.1	84458	85205	KAE8375047.1
ML736269.1	85860	87881	KAE8375048.1
ML736269.1	88204	90049	KAE8375049.1
ML736269.1	91332	92481	KAE8375050.1
ML736269.1	92481	94662	KAE8375051.1
ML736269.1	95111	97666	KAE8375052.1
ML736269.1	97923	100120	KAE8375053.1
ML736269.1	100297	101236	KAE8375054.1
ML736269.1	102038	104241	KAE8375055.1
ML736269.1	105469	109303	KAE8375056.1
ML736269.1	113062	114279	KAE8375057.1
ML736269.1	115281	117677	KAE8375058.1
ML736269.1	117782	120275	KAE8375059.1
ML736269.1	120580	121573	KAE8375060.1
ML736270.1	365	1995	KAE8374983.1
ML736270.1	2098	4069	KAE8374984.1
ML736270.1	4878	6984	KAE8374985.1
ML736270.1	7900	10193	KAE8374986.1
ML736270.1	11178	12819	KAE8374987.1
ML736270.1	14005	16314	KAE8374988.1
ML736270.1	16500	18341	KAE8374989.1
ML736270.1	18751	20483	KAE8374990.1
ML736270.1	21922	23687	KAE8374991.1
ML736270.1	23687	25608	KAE8374992.1
ML736270.1	25629	25879	KAE8374993.1
ML736270.1	25856	27936	KAE8374994.1
ML736270.1	29238	29683	KAE8374995.1
ML736270.1	29703	30131	KAE8374996.1
ML736270.1	32258	34602	KAE8374997.1
ML736270.1	37501	38683	KAE8374998.1
ML736270.1	39538	40603	KAE8374999.1
ML736270.1	41163	43820	KAE8375000.1
ML736270.1	46360	47423	KAE8375001.1
ML736270.1	49257	51910	KAE8375002.1
ML736270.1	53293	54279	KAE8375003.1
ML736270.1	55829	57380	KAE8375004.1
ML736270.1	58215	59983	KAE8375005.1
ML736270.1	61219	63685	KAE8375006.1
ML736270.1	63917	66489	KAE8375007.1
ML736270.1	66486	68355	KAE8375008.1
ML736270.1	74753	76452	KAE8375009.1
ML736270.1	81933	84744	KAE8375010.1
ML736270.1	85016	86986	KAE8375011.1
ML736270.1	87862	90785	KAE8375012.1
ML736270.1	91192	93416	KAE8375013.1
ML736270.1	93922	96437	KAE8375014.1
ML736270.1	96598	97840	KAE8375015.1
ML736270.1	98583	99811	KAE8375016.1
ML736270.1	100631	102660	KAE8375017.1
ML736270.1	103052	104154	KAE8375018.1
ML736270.1	105033	105396	KAE8375019.1
ML736270.1	108781	109787	KAE8375020.1
ML736270.1	110298	112962	KAE8375021.1
ML736270.1	113120	115241	KAE8375022.1
ML736270.1	116334	118700	KAE8375023.1
ML736270.1	118662	120812	KAE8375024.1
ML736271.1	2	1495	KAE8374941.1
ML736271.1	1811	2303	KAE8374942.1
ML736271.1	3838	4597	KAE8374943.1
ML736271.1	4806	12888	KAE8374944.1
ML736271.1	13821	16007	KAE8374945.1
ML736271.1	17303	18301	KAE8374946.1
ML736271.1	18693	20813	KAE8374947.1
ML736271.1	21278	22722	KAE8374948.1
ML736271.1	23091	23715	KAE8374949.1
ML736271.1	28094	32668	KAE8374950.1
ML736271.1	33193	34512	KAE8374951.1
ML736271.1	35075	37323	KAE8374952.1
ML736271.1	37460	38661	KAE8374953.1
ML736271.1	38631	40127	KAE8374954.1
ML736271.1	40391	42044	KAE8374955.1
ML736271.1	42249	43644	KAE8374956.1
ML736271.1	44973	46719	KAE8374957.1
ML736271.1	46719	48214	KAE8374958.1
ML736271.1	48349	49347	KAE8374959.1
ML736271.1	49747	52060	KAE8374960.1
ML736271.1	57029	57567	KAE8374961.1
ML736271.1	58209	59080	KAE8374962.1
ML736271.1	60172	63706	KAE8374963.1
ML736271.1	65856	67912	KAE8374964.1
ML736271.1	68252	70666	KAE8374965.1
ML736271.1	70896	72675	KAE8374966.1
ML736271.1	74283	76775	KAE8374967.1
ML736271.1	76781	79126	KAE8374968.1
ML736271.1	79588	81820	KAE8374969.1
ML736271.1	81682	84306	KAE8374970.1
ML736271.1	84740	87104	KAE8374971.1
ML736271.1	89475	90683	KAE8374972.1
ML736271.1	93572	95813	KAE8374973.1
ML736271.1	97173	99335	KAE8374974.1
ML736271.1	100865	101576	KAE8374975.1
ML736271.1	102333	103714	KAE8374976.1
ML736271.1	103567	105421	KAE8374977.1
ML736271.1	105669	108033	KAE8374978.1
ML736271.1	107934	109393	KAE8374979.1
ML736271.1	110080	111709	KAE8374980.1
ML736271.1	112677	113663	KAE8374981.1
ML736271.1	114204	117393	KAE8374982.1
ML736272.1	552	3073	KAE8374898.1
ML736272.1	3199	3923	KAE8374899.1
ML736272.1	4725	7072	KAE8374900.1
ML736272.1	7474	8409	KAE8374901.1
ML736272.1	11891	12771	KAE8374902.1
ML736272.1	13290	15171	KAE8374903.1
ML736272.1	15546	16215	KAE8374904.1
ML736272.1	16459	17133	KAE8374905.1
ML736272.1	17351	19358	KAE8374906.1
ML736272.1	19763	21476	KAE8374907.1
ML736272.1	23406	24104	KAE8374908.1
ML736272.1	24959	26513	KAE8374909.1
ML736272.1	27317	28266	KAE8374910.1
ML736272.1	28706	30046	KAE8374911.1
ML736272.1	32647	33569	KAE8374912.1
ML736272.1	36410	37722	KAE8374913.1
ML736272.1	38486	40519	KAE8374914.1
ML736272.1	40810	43100	KAE8374915.1
ML736272.1	43785	44212	KAE8374916.1
ML736272.1	45814	47585	KAE8374917.1
ML736272.1	49400	50872	KAE8374918.1
ML736272.1	52359	52986	KAE8374919.1
ML736272.1	54717	56292	KAE8374920.1
ML736272.1	57215	60412	KAE8374921.1
ML736272.1	60655	62559	KAE8374922.1
ML736272.1	62391	63997	KAE8374923.1
ML736272.1	65183	66659	KAE8374924.1
ML736272.1	67728	69921	KAE8374925.1
ML736272.1	71789	73398	KAE8374926.1
ML736272.1	75426	78960	KAE8374927.1
ML736272.1	78968	80031	KAE8374928.1
ML736272.1	81158	82426	KAE8374929.1
ML736272.1	84189	84909	KAE8374930.1
ML736272.1	85283	86889	KAE8374931.1
ML736272.1	89807	91929	KAE8374932.1
ML736272.1	93840	95310	KAE8374933.1
ML736272.1	95996	97898	KAE8374934.1
ML736272.1	98933	99629	KAE8374935.1
ML736272.1	98940	102082	KAE8374936.1
ML736272.1	106816	109481	KAE8374937.1
ML736272.1	109820	112079	KAE8374938.1
ML736272.1	113502	115997	KAE8374939.1
ML736272.1	116690	118802	KAE8374940.1
ML736273.1	764	3575	KAE8374861.1
ML736273.1	6819	9173	KAE8374862.1
ML736273.1	9763	12090	KAE8374863.1
ML736273.1	13080	15265	KAE8374864.1
ML736273.1	16908	19527	KAE8374865.1
ML736273.1	19674	20961	KAE8374866.1
ML736273.1	21415	22539	KAE8374867.1
ML736273.1	22638	24204	KAE8374868.1
ML736273.1	25082	26414	KAE8374869.1
ML736273.1	26414	27534	KAE8374870.1
ML736273.1	27636	29382	KAE8374871.1
ML736273.1	30936	32526	KAE8374872.1
ML736273.1	32958	38472	KAE8374873.1
ML736273.1	39872	41595	KAE8374874.1
ML736273.1	41738	45857	KAE8374875.1
ML736273.1	46370	46755	KAE8374876.1
ML736273.1	48126	52498	KAE8374877.1
ML736273.1	52564	54674	KAE8374878.1
ML736273.1	54811	56091	KAE8374879.1
ML736273.1	56678	60891	KAE8374880.1
ML736273.1	61256	64137	KAE8374881.1
ML736273.1	64137	65418	KAE8374882.1
ML736273.1	69614	70654	KAE8374883.1
ML736273.1	77586	78097	KAE8374884.1
ML736273.1	82786	83658	KAE8374885.1
ML736273.1	86614	89414	KAE8374886.1
ML736273.1	89612	92152	KAE8374887.1
ML736273.1	92776	94402	KAE8374888.1
ML736273.1	95076	96303	KAE8374889.1
ML736273.1	97526	98353	KAE8374890.1
ML736273.1	98711	100789	KAE8374891.1
ML736273.1	100866	101533	KAE8374892.1
ML736273.1	106751	109851	KAE8374893.1
ML736273.1	110798	111113	KAE8374894.1
ML736273.1	111323	112273	KAE8374895.1
ML736273.1	115070	117758	KAE8374896.1
ML736273.1	118130	119401	KAE8374897.1
ML736274.1	2529	4232	KAE8374819.1
ML736274.1	4239	5305	KAE8374820.1
ML736274.1	6541	8167	KAE8374821.1
ML736274.1	9329	10530	KAE8374822.1
ML736274.1	13918	14785	KAE8374823.1
ML736274.1	16184	18594	KAE8374824.1
ML736274.1	18635	19934	KAE8374825.1
ML736274.1	20168	20632	KAE8374826.1
ML736274.1	21433	23166	KAE8374827.1
ML736274.1	23572	24226	KAE8374828.1
ML736274.1	26465	27636	KAE8374829.1
ML736274.1	31233	31739	KAE8374830.1
ML736274.1	32871	34380	KAE8374831.1
ML736274.1	35411	40635	KAE8374832.1
ML736274.1	40809	42510	KAE8374833.1
ML736274.1	43638	45466	KAE8374834.1
ML736274.1	45327	45939	KAE8374835.1
ML736274.1	45595	47649	KAE8374836.1
ML736274.1	47779	49076	KAE8374837.1
ML736274.1	49113	51153	KAE8374838.1
ML736274.1	52071	53203	KAE8374839.1
ML736274.1	56518	56842	KAE8374840.1
ML736274.1	57615	58428	KAE8374841.1
ML736274.1	57887	58836	KAE8374842.1
ML736274.1	58378	59107	KAE8374843.1
ML736274.1	59761	63409	KAE8374844.1
ML736274.1	64713	66331	KAE8374845.1
ML736274.1	66696	68964	KAE8374846.1
ML736274.1	71273	73080	KAE8374847.1
ML736274.1	76358	80830	KAE8374848.1
ML736274.1	81268	82031	KAE8374849.1
ML736274.1	83944	85625	KAE8374850.1
ML736274.1	85995	87440	KAE8374851.1
ML736274.1	88561	89908	KAE8374852.1
ML736274.1	91304	93083	KAE8374853.1
ML736274.1	94097	94676	KAE8374854.1
ML736274.1	97072	97933	KAE8374855.1
ML736274.1	100363	103274	KAE8374856.1
ML736274.1	103312	109103	KAE8374857.1
ML736274.1	110232	111267	KAE8374858.1
ML736274.1	111955	112911	KAE8374859.1
ML736274.1	113150	115646	KAE8374860.1
ML736275.1	721	2301	KAE8374782.1
ML736275.1	2997	3587	KAE8374783.1
ML736275.1	4401	8506	KAE8374784.1
ML736275.1	9541	10909	KAE8374785.1
ML736275.1	11166	11606	KAE8374786.1
ML736275.1	12789	13871	KAE8374787.1
ML736275.1	14109	16951	KAE8374788.1
ML736275.1	17228	18416	KAE8374789.1
ML736275.1	19633	21678	KAE8374790.1
ML736275.1	22597	24318	KAE8374791.1
ML736275.1	24520	25680	KAE8374792.1
ML736275.1	25923	28118	KAE8374793.1
ML736275.1	28291	30366	KAE8374794.1
ML736275.1	30553	31972	KAE8374795.1
ML736275.1	33058	34204	KAE8374796.1
ML736275.1	34472	37372	KAE8374797.1
ML736275.1	37848	39231	KAE8374798.1
ML736275.1	40112	41701	KAE8374799.1
ML736275.1	41741	43914	KAE8374800.1
ML736275.1	43882	45066	KAE8374801.1
ML736275.1	45726	47830	KAE8374802.1
ML736275.1	53707	55285	KAE8374803.1
ML736275.1	59244	60333	KAE8374804.1
ML736275.1	61236	63820	KAE8374805.1
ML736275.1	64212	65026	KAE8374806.1
ML736275.1	64836	67893	KAE8374807.1
ML736275.1	72162	77188	KAE8374808.1
ML736275.1	78118	84973	KAE8374809.1
ML736275.1	84973	85494	KAE8374810.1
ML736275.1	86875	87595	KAE8374811.1
ML736275.1	88076	91440	KAE8374812.1
ML736275.1	91640	92864	KAE8374813.1
ML736275.1	92987	94532	KAE8374814.1
ML736275.1	100578	103331	KAE8374815.1
ML736275.1	104247	105770	KAE8374816.1
ML736275.1	106048	107333	KAE8374817.1
ML736275.1	107502	111170	KAE8374818.1
ML736276.1	1064	3403	KAE8374739.1
ML736276.1	3446	6523	KAE8374740.1
ML736276.1	6563	7760	KAE8374741.1
ML736276.1	8379	11495	KAE8374742.1
ML736276.1	12980	15180	KAE8374743.1
ML736276.1	17639	19501	KAE8374744.1
ML736276.1	20457	22072	KAE8374745.1
ML736276.1	22152	24097	KAE8374746.1
ML736276.1	24009	37125	KAE8374747.1
ML736276.1	37619	42276	KAE8374748.1
ML736276.1	43449	45006	KAE8374749.1
ML736276.1	45006	46391	KAE8374750.1
ML736276.1	47773	48877	KAE8374751.1
ML736276.1	48889	50828	KAE8374752.1
ML736276.1	50810	52974	KAE8374753.1
ML736276.1	53192	54780	KAE8374754.1
ML736276.1	54840	55830	KAE8374755.1
ML736276.1	56190	56827	KAE8374757.1
ML736276.1	56190	57624	KAE8374756.1
ML736276.1	58746	61143	KAE8374758.1
ML736276.1	61536	62923	KAE8374759.1
ML736276.1	62939	63733	KAE8374760.1
ML736276.1	63567	65216	KAE8374761.1
ML736276.1	65452	66309	KAE8374762.1
ML736276.1	66870	67687	KAE8374763.1
ML736276.1	67687	71189	KAE8374764.1
ML736276.1	71971	73478	KAE8374765.1
ML736276.1	74935	76653	KAE8374766.1
ML736276.1	78193	81143	KAE8374767.1
ML736276.1	81203	82234	KAE8374768.1
ML736276.1	83554	86132	KAE8374769.1
ML736276.1	86717	88321	KAE8374770.1
ML736276.1	88355	89297	KAE8374771.1
ML736276.1	89297	90355	KAE8374772.1
ML736276.1	90470	92045	KAE8374773.1
ML736276.1	92036	94735	KAE8374774.1
ML736276.1	94847	95628	KAE8374775.1
ML736276.1	95882	97842	KAE8374776.1
ML736276.1	98382	100357	KAE8374777.1
ML736276.1	101526	102653	KAE8374778.1
ML736276.1	103649	105674	KAE8374779.1
ML736276.1	106385	108998	KAE8374780.1
ML736276.1	109699	111751	KAE8374781.1
ML736277.1	568	6312	KAE8374705.1
ML736277.1	9288	10973	KAE8374706.1
ML736277.1	10809	13187	KAE8374707.1
ML736277.1	13115	14367	KAE8374708.1
ML736277.1	14517	15942	KAE8374709.1
ML736277.1	16436	18072	KAE8374710.1
ML736277.1	18476	20376	KAE8374711.1
ML736277.1	20626	22259	KAE8374712.1
ML736277.1	22420	25526	KAE8374713.1
ML736277.1	26424	28037	KAE8374714.1
ML736277.1	28514	34410	KAE8374715.1
ML736277.1	34874	38015	KAE8374716.1
ML736277.1	38302	42675	KAE8374717.1
ML736277.1	42911	44945	KAE8374718.1
ML736277.1	47283	49676	KAE8374719.1
ML736277.1	49636	50748	KAE8374720.1
ML736277.1	51982	53309	KAE8374721.1
ML736277.1	53568	54882	KAE8374722.1
ML736277.1	56342	59049	KAE8374723.1
ML736277.1	60532	62256	KAE8374724.1
ML736277.1	69504	70868	KAE8374725.1
ML736277.1	72697	73897	KAE8374726.1
ML736277.1	74575	75580	KAE8374727.1
ML736277.1	75941	77161	KAE8374728.1
ML736277.1	77622	79151	KAE8374729.1
ML736277.1	80484	82611	KAE8374730.1
ML736277.1	86347	88470	KAE8374731.1
ML736277.1	90274	91954	KAE8374732.1
ML736277.1	92200	93985	KAE8374733.1
ML736277.1	94451	96841	KAE8374734.1
ML736277.1	98092	105454	KAE8374735.1
ML736277.1	105840	106803	KAE8374736.1
ML736277.1	108154	109191	KAE8374737.1
ML736277.1	109673	110691	KAE8374738.1
ML736278.1	429	2659	KAE8374669.1
ML736278.1	3067	3638	KAE8374670.1
ML736278.1	3716	4577	KAE8374671.1
ML736278.1	5656	6576	KAE8374672.1
ML736278.1	8992	10531	KAE8374673.1
ML736278.1	10531	12897	KAE8374674.1
ML736278.1	15455	16482	KAE8374675.1
ML736278.1	19685	21653	KAE8374676.1
ML736278.1	21864	24542	KAE8374677.1
ML736278.1	26196	28312	KAE8374678.1
ML736278.1	28503	31291	KAE8374679.1
ML736278.1	31521	32263	KAE8374680.1
ML736278.1	32987	35079	KAE8374681.1
ML736278.1	37469	38615	KAE8374682.1
ML736278.1	39341	41383	KAE8374683.1
ML736278.1	47652	48068	KAE8374684.1
ML736278.1	48397	49218	KAE8374685.1
ML736278.1	50911	52492	KAE8374686.1
ML736278.1	55215	56930	KAE8374687.1
ML736278.1	57271	58728	KAE8374688.1
ML736278.1	62851	63489	KAE8374689.1
ML736278.1	63646	65081	KAE8374690.1
ML736278.1	65078	65833	KAE8374691.1
ML736278.1	69563	71204	KAE8374692.1
ML736278.1	75479	79191	KAE8374693.1
ML736278.1	80527	81387	KAE8374694.1
ML736278.1	81698	82804	KAE8374695.1
ML736278.1	83432	85506	KAE8374696.1
ML736278.1	86095	87704	KAE8374697.1
ML736278.1	88064	89339	KAE8374698.1
ML736278.1	91283	92611	KAE8374699.1
ML736278.1	93724	94834	KAE8374700.1
ML736278.1	95020	96759	KAE8374701.1
ML736278.1	98896	101028	KAE8374702.1
ML736278.1	107148	109348	KAE8374703.1
ML736278.1	110070	111488	KAE8374704.1
ML736279.1	16	991	KAE8374631.1
ML736279.1	907	2924	KAE8374632.1
ML736279.1	6191	8049	KAE8374633.1
ML736279.1	8241	12664	KAE8374634.1
ML736279.1	15805	16813	KAE8374635.1
ML736279.1	16590	18444	KAE8374636.1
ML736279.1	19411	21003	KAE8374637.1
ML736279.1	21874	22980	KAE8374638.1
ML736279.1	23170	25076	KAE8374639.1
ML736279.1	26611	28056	KAE8374640.1
ML736279.1	28553	29624	KAE8374641.1
ML736279.1	32068	33869	KAE8374642.1
ML736279.1	34384	34772	KAE8374643.1
ML736279.1	34773	36684	KAE8374644.1
ML736279.1	36393	36903	KAE8374645.1
ML736279.1	37815	39705	KAE8374646.1
ML736279.1	42424	44109	KAE8374647.1
ML736279.1	45777	47879	KAE8374648.1
ML736279.1	50006	51686	KAE8374649.1
ML736279.1	52348	53832	KAE8374650.1
ML736279.1	55495	57692	KAE8374651.1
ML736279.1	58247	59078	KAE8374652.1
ML736279.1	59831	62388	KAE8374653.1
ML736279.1	62768	64069	KAE8374654.1
ML736279.1	64445	65722	KAE8374655.1
ML736279.1	67739	68633	KAE8374656.1
ML736279.1	69509	72276	KAE8374657.1
ML736279.1	72762	76942	KAE8374658.1
ML736279.1	77483	77753	KAE8374659.1
ML736279.1	78329	81355	KAE8374660.1
ML736279.1	82457	85392	KAE8374661.1
ML736279.1	88540	90547	KAE8374662.1
ML736279.1	93256	97334	KAE8374663.1
ML736279.1	97630	99110	KAE8374664.1
ML736279.1	100504	104731	KAE8374665.1
ML736279.1	104917	108115	KAE8374666.1
ML736279.1	108140	109704	KAE8374667.1
ML736279.1	110015	110516	KAE8374668.1
ML736280.1	198	1100	KAE8374590.1
ML736280.1	1063	3302	KAE8374591.1
ML736280.1	3703	5436	KAE8374592.1
ML736280.1	6022	6935	KAE8374593.1
ML736280.1	7379	10304	KAE8374594.1
ML736280.1	11367	13310	KAE8374595.1
ML736280.1	14261	16948	KAE8374596.1
ML736280.1	18797	19874	KAE8374597.1
ML736280.1	20243	23756	KAE8374598.1
ML736280.1	23758	24264	KAE8374599.1
ML736280.1	24604	25727	KAE8374600.1
ML736280.1	26612	27876	KAE8374601.1
ML736280.1	28789	32005	KAE8374602.1
ML736280.1	31986	32639	KAE8374603.1
ML736280.1	36465	38388	KAE8374604.1
ML736280.1	40533	42495	KAE8374605.1
ML736280.1	42398	44200	KAE8374606.1
ML736280.1	45599	47330	KAE8374607.1
ML736280.1	47459	49079	KAE8374608.1
ML736280.1	49395	50767	KAE8374609.1
ML736280.1	50878	54098	KAE8374610.1
ML736280.1	54563	55518	KAE8374611.1
ML736280.1	55521	57108	KAE8374612.1
ML736280.1	57247	59050	KAE8374613.1
ML736280.1	59224	60344	KAE8374614.1
ML736280.1	60659	62352	KAE8374615.1
ML736280.1	62526	64693	KAE8374616.1
ML736280.1	66399	68403	KAE8374617.1
ML736280.1	77724	80257	KAE8374618.1
ML736280.1	81537	82659	KAE8374619.1
ML736280.1	82785	83338	KAE8374620.1
ML736280.1	88323	88542	KAE8374621.1
ML736280.1	90014	91172	KAE8374622.1
ML736280.1	91268	91672	KAE8374623.1
ML736280.1	91751	94216	KAE8374624.1
ML736280.1	94344	95685	KAE8374625.1
ML736280.1	95884	97409	KAE8374626.1
ML736280.1	98443	99803	KAE8374627.1
ML736280.1	99804	102803	KAE8374628.1
ML736280.1	102803	103902	KAE8374629.1
ML736280.1	104162	106170	KAE8374630.1
ML736281.1	862	3295	KAE8374553.1
ML736281.1	3219	3766	KAE8374554.1
ML736281.1	3458	5251	KAE8374555.1
ML736281.1	5229	8585	KAE8374556.1
ML736281.1	9146	9814	KAE8374557.1
ML736281.1	16404	17395	KAE8374558.1
ML736281.1	17057	17671	KAE8374559.1
ML736281.1	17393	19045	KAE8374560.1
ML736281.1	19028	20865	KAE8374561.1
ML736281.1	21575	22506	KAE8374562.1
ML736281.1	22761	23887	KAE8374563.1
ML736281.1	24029	24977	KAE8374564.1
ML736281.1	25384	26811	KAE8374565.1
ML736281.1	27437	30170	KAE8374566.1
ML736281.1	35229	38076	KAE8374567.1
ML736281.1	43226	43914	KAE8374568.1
ML736281.1	45642	47244	KAE8374569.1
ML736281.1	54099	56292	KAE8374570.1
ML736281.1	56297	57855	KAE8374571.1
ML736281.1	58621	60426	KAE8374572.1
ML736281.1	62834	63799	KAE8374573.1
ML736281.1	63714	65954	KAE8374574.1
ML736281.1	65847	67983	KAE8374575.1
ML736281.1	68926	72194	KAE8374576.1
ML736281.1	72530	74922	KAE8374577.1
ML736281.1	75342	76144	KAE8374578.1
ML736281.1	76280	77208	KAE8374579.1
ML736281.1	77203	78657	KAE8374580.1
ML736281.1	78836	80986	KAE8374581.1
ML736281.1	83523	86692	KAE8374582.1
ML736281.1	86861	88802	KAE8374583.1
ML736281.1	88808	90258	KAE8374584.1
ML736281.1	90605	92863	KAE8374585.1
ML736281.1	92984	94832	KAE8374586.1
ML736281.1	95247	97321	KAE8374587.1
ML736281.1	99156	101407	KAE8374588.1
ML736281.1	103773	105306	KAE8374589.1
ML736282.1	291	1531	KAE8374508.1
ML736282.1	1608	2987	KAE8374509.1
ML736282.1	3545	5637	KAE8374510.1
ML736282.1	5638	7938	KAE8374511.1
ML736282.1	7713	9436	KAE8374512.1
ML736282.1	9718	10437	KAE8374513.1
ML736282.1	10948	11994	KAE8374514.1
ML736282.1	13192	14343	KAE8374515.1
ML736282.1	15112	17008	KAE8374516.1
ML736282.1	17747	18340	KAE8374517.1
ML736282.1	18608	20886	KAE8374518.1
ML736282.1	20656	22089	KAE8374519.1
ML736282.1	22219	24139	KAE8374520.1
ML736282.1	25045	26564	KAE8374521.1
ML736282.1	27191	28301	KAE8374522.1
ML736282.1	29414	30780	KAE8374523.1
ML736282.1	33157	35527	KAE8374524.1
ML736282.1	35931	37986	KAE8374525.1
ML736282.1	38196	38649	KAE8374526.1
ML736282.1	40358	45435	KAE8374527.1
ML736282.1	45592	46775	KAE8374528.1
ML736282.1	48080	49037	KAE8374529.1
ML736282.1	49471	51141	KAE8374530.1
ML736282.1	52753	54275	KAE8374531.1
ML736282.1	54416	55463	KAE8374532.1
ML736282.1	56831	58191	KAE8374533.1
ML736282.1	58739	59961	KAE8374534.1
ML736282.1	60546	61461	KAE8374535.1
ML736282.1	62952	63633	KAE8374536.1
ML736282.1	64119	65838	KAE8374537.1
ML736282.1	66113	68038	KAE8374538.1
ML736282.1	69487	73398	KAE8374539.1
ML736282.1	74002	75070	KAE8374540.1
ML736282.1	76931	78549	KAE8374541.1
ML736282.1	78326	80793	KAE8374542.1
ML736282.1	83134	84012	KAE8374543.1
ML736282.1	84230	87721	KAE8374544.1
ML736282.1	88074	88560	KAE8374545.1
ML736282.1	89633	91108	KAE8374546.1
ML736282.1	92357	93234	KAE8374547.1
ML736282.1	93509	95002	KAE8374548.1
ML736282.1	95204	96875	KAE8374549.1
ML736282.1	97323	98191	KAE8374550.1
ML736282.1	99100	101069	KAE8374551.1
ML736282.1	101306	104008	KAE8374552.1
ML736283.1	743	3213	KAE8374481.1
ML736283.1	3765	4076	KAE8374482.1
ML736283.1	4060	6685	KAE8374483.1
ML736283.1	7996	9311	KAE8374484.1
ML736283.1	19160	19899	KAE8374485.1
ML736283.1	20878	21378	KAE8374486.1
ML736283.1	21638	23676	KAE8374487.1
ML736283.1	24151	25682	KAE8374488.1
ML736283.1	26647	31116	KAE8374489.1
ML736283.1	32542	34877	KAE8374490.1
ML736283.1	36070	36737	KAE8374491.1
ML736283.1	37168	39964	KAE8374492.1
ML736283.1	40061	42320	KAE8374493.1
ML736283.1	42684	44353	KAE8374494.1
ML736283.1	44700	46330	KAE8374495.1
ML736283.1	46888	47277	KAE8374496.1
ML736283.1	48287	50702	KAE8374497.1
ML736283.1	51072	53719	KAE8374498.1
ML736283.1	54085	72448	KAE8374499.1
ML736283.1	77133	82443	KAE8374500.1
ML736283.1	85466	89761	KAE8374501.1
ML736283.1	90127	91437	KAE8374502.1
ML736283.1	92068	93384	KAE8374503.1
ML736283.1	94525	94924	KAE8374504.1
ML736283.1	96146	97619	KAE8374505.1
ML736283.1	97742	100219	KAE8374506.1
ML736283.1	101876	104279	KAE8374507.1
ML736284.1	598	2329	KAE8374438.1
ML736284.1	3192	4291	KAE8374439.1
ML736284.1	4961	8424	KAE8374440.1
ML736284.1	9101	10858	KAE8374441.1
ML736284.1	11000	12358	KAE8374442.1
ML736284.1	12497	14366	KAE8374443.1
ML736284.1	14449	16542	KAE8374444.1
ML736284.1	16985	18234	KAE8374445.1
ML736284.1	18771	21558	KAE8374446.1
ML736284.1	21668	22712	KAE8374447.1
ML736284.1	23616	25503	KAE8374448.1
ML736284.1	26321	29898	KAE8374449.1
ML736284.1	32348	34158	KAE8374450.1
ML736284.1	34763	36435	KAE8374451.1
ML736284.1	36435	37632	KAE8374452.1
ML736284.1	40215	41941	KAE8374453.1
ML736284.1	43209	44285	KAE8374454.1
ML736284.1	44445	45619	KAE8374455.1
ML736284.1	46125	47114	KAE8374456.1
ML736284.1	47839	49547	KAE8374457.1
ML736284.1	49876	50305	KAE8374458.1
ML736284.1	51219	53456	KAE8374459.1
ML736284.1	53822	55836	KAE8374460.1
ML736284.1	56837	58286	KAE8374461.1
ML736284.1	58516	59824	KAE8374462.1
ML736284.1	60225	61786	KAE8374463.1
ML736284.1	62382	63689	KAE8374464.1
ML736284.1	64131	65073	KAE8374465.1
ML736284.1	67163	67976	KAE8374466.1
ML736284.1	68630	69095	KAE8374467.1
ML736284.1	69374	70043	KAE8374468.1
ML736284.1	70462	72730	KAE8374469.1
ML736284.1	72731	73592	KAE8374470.1
ML736284.1	73565	74161	KAE8374471.1
ML736284.1	76089	79208	KAE8374472.1
ML736284.1	81489	81914	KAE8374473.1
ML736284.1	81914	86084	KAE8374474.1
ML736284.1	87826	90965	KAE8374475.1
ML736284.1	91141	93801	KAE8374476.1
ML736284.1	93933	95237	KAE8374477.1
ML736284.1	95440	97322	KAE8374478.1
ML736284.1	98683	99696	KAE8374479.1
ML736284.1	100959	101723	KAE8374480.1
ML736285.1	3859	5690	KAE8374399.1
ML736285.1	7201	8243	KAE8374400.1
ML736285.1	8243	8560	KAE8374401.1
ML736285.1	9803	12359	KAE8374402.1
ML736285.1	11712	15078	KAE8374403.1
ML736285.1	16235	17504	KAE8374404.1
ML736285.1	19008	20716	KAE8374405.1
ML736285.1	20839	26317	KAE8374406.1
ML736285.1	26368	30732	KAE8374407.1
ML736285.1	31599	35319	KAE8374408.1
ML736285.1	35975	38236	KAE8374409.1
ML736285.1	38477	40035	KAE8374410.1
ML736285.1	40130	41655	KAE8374411.1
ML736285.1	44939	45603	KAE8374412.1
ML736285.1	45770	47876	KAE8374413.1
ML736285.1	48114	49544	KAE8374414.1
ML736285.1	49864	51881	KAE8374415.1
ML736285.1	52679	53567	KAE8374416.1
ML736285.1	54353	55720	KAE8374417.1
ML736285.1	56757	57667	KAE8374418.1
ML736285.1	57667	60284	KAE8374419.1
ML736285.1	60601	64239	KAE8374420.1
ML736285.1	64642	65377	KAE8374421.1
ML736285.1	65940	66683	KAE8374422.1
ML736285.1	67281	69049	KAE8374423.1
ML736285.1	69820	70546	KAE8374424.1
ML736285.1	70502	71941	KAE8374425.1
ML736285.1	71909	73214	KAE8374426.1
ML736285.1	73334	74926	KAE8374427.1
ML736285.1	75485	78411	KAE8374428.1
ML736285.1	80563	81577	KAE8374429.1
ML736285.1	81890	83702	KAE8374430.1
ML736285.1	83702	84171	KAE8374431.1
ML736285.1	85094	88825	KAE8374432.1
ML736285.1	90304	93203	KAE8374433.1
ML736285.1	93021	95246	KAE8374434.1
ML736285.1	96654	98182	KAE8374435.1
ML736285.1	98533	102078	KAE8374436.1
ML736285.1	102584	104446	KAE8374437.1
ML736286.1	6235	13928	KAE8374371.1
ML736286.1	15596	16341	KAE8374372.1
ML736286.1	16455	17163	KAE8374373.1
ML736286.1	18014	18833	KAE8374374.1
ML736286.1	19651	21226	KAE8374375.1
ML736286.1	24959	26628	KAE8374376.1
ML736286.1	31169	33164	KAE8374377.1
ML736286.1	45858	46790	KAE8374378.1
ML736286.1	48627	50568	KAE8374379.1
ML736286.1	51692	52253	KAE8374380.1
ML736286.1	52980	56860	KAE8374381.1
ML736286.1	57439	58200	KAE8374382.1
ML736286.1	58603	59929	KAE8374383.1
ML736286.1	60982	62347	KAE8374384.1
ML736286.1	69392	72931	KAE8374385.1
ML736286.1	73133	74952	KAE8374386.1
ML736286.1	75760	76763	KAE8374387.1
ML736286.1	77627	78506	KAE8374388.1
ML736286.1	78955	79849	KAE8374389.1
ML736286.1	80511	81927	KAE8374390.1
ML736286.1	82059	83043	KAE8374391.1
ML736286.1	84236	86135	KAE8374392.1
ML736286.1	88930	91025	KAE8374393.1
ML736286.1	91676	92416	KAE8374394.1
ML736286.1	93311	95280	KAE8374395.1
ML736286.1	95750	96835	KAE8374396.1
ML736286.1	98696	100317	KAE8374397.1
ML736286.1	101398	102009	KAE8374398.1
ML736287.1	2088	3335	KAE8374334.1
ML736287.1	3329	3767	KAE8374335.1
ML736287.1	4019	4793	KAE8374336.1
ML736287.1	4903	5509	KAE8374337.1
ML736287.1	5509	8298	KAE8374338.1
ML736287.1	8298	9322	KAE8374339.1
ML736287.1	10208	12309	KAE8374340.1
ML736287.1	12662	15241	KAE8374341.1
ML736287.1	20180	22004	KAE8374342.1
ML736287.1	22363	24671	KAE8374343.1
ML736287.1	24765	25070	KAE8374344.1
ML736287.1	26409	28257	KAE8374345.1
ML736287.1	28820	29970	KAE8374346.1
ML736287.1	31626	34203	KAE8374347.1
ML736287.1	35770	36899	KAE8374348.1
ML736287.1	43778	44241	KAE8374349.1
ML736287.1	48439	49774	KAE8374350.1
ML736287.1	50462	50715	KAE8374351.1
ML736287.1	52906	53239	KAE8374352.1
ML736287.1	54634	55590	KAE8374353.1
ML736287.1	60339	62396	KAE8374354.1
ML736287.1	62851	64727	KAE8374355.1
ML736287.1	65769	68487	KAE8374356.1
ML736287.1	68691	69607	KAE8374357.1
ML736287.1	70333	72050	KAE8374358.1
ML736287.1	72164	73334	KAE8374359.1
ML736287.1	74073	74874	KAE8374360.1
ML736287.1	74460	76439	KAE8374361.1
ML736287.1	76471	77719	KAE8374362.1
ML736287.1	78323	80017	KAE8374363.1
ML736287.1	80027	80806	KAE8374364.1
ML736287.1	81072	84641	KAE8374365.1
ML736287.1	85188	86692	KAE8374366.1
ML736287.1	90980	92616	KAE8374367.1
ML736287.1	93848	95367	KAE8374368.1
ML736287.1	96081	99755	KAE8374369.1
ML736287.1	101191	101863	KAE8374370.1
ML736288.1	250	1262	KAE8374296.1
ML736288.1	1524	4258	KAE8374297.1
ML736288.1	5145	6840	KAE8374298.1
ML736288.1	7302	9321	KAE8374299.1
ML736288.1	9342	10032	KAE8374300.1
ML736288.1	9342	11241	KAE8374301.1
ML736288.1	12875	14460	KAE8374302.1
ML736288.1	15196	16272	KAE8374303.1
ML736288.1	16317	17173	KAE8374304.1
ML736288.1	17913	20264	KAE8374305.1
ML736288.1	20466	21756	KAE8374306.1
ML736288.1	22105	24776	KAE8374307.1
ML736288.1	25063	26714	KAE8374308.1
ML736288.1	28988	32008	KAE8374309.1
ML736288.1	32820	34186	KAE8374310.1
ML736288.1	34247	37379	KAE8374311.1
ML736288.1	41276	44063	KAE8374312.1
ML736288.1	45964	47696	KAE8374313.1
ML736288.1	48761	52355	KAE8374314.1
ML736288.1	52583	55285	KAE8374315.1
ML736288.1	55506	56540	KAE8374316.1
ML736288.1	56904	59060	KAE8374317.1
ML736288.1	59669	62135	KAE8374318.1
ML736288.1	63744	64883	KAE8374319.1
ML736288.1	64726	68482	KAE8374320.1
ML736288.1	68654	71352	KAE8374321.1
ML736288.1	72846	74469	KAE8374322.1
ML736288.1	74870	75840	KAE8374323.1
ML736288.1	76480	77272	KAE8374324.1
ML736288.1	77342	78665	KAE8374325.1
ML736288.1	78849	86908	KAE8374326.1
ML736288.1	86908	87828	KAE8374327.1
ML736288.1	87919	89324	KAE8374328.1
ML736288.1	89431	92180	KAE8374329.1
ML736288.1	92258	93985	KAE8374330.1
ML736288.1	94193	94932	KAE8374331.1
ML736288.1	95688	98448	KAE8374332.1
ML736288.1	99895	101519	KAE8374333.1
ML736289.1	1553	2496	KAE8374256.1
ML736289.1	5844	6863	KAE8374257.1
ML736289.1	9106	13104	KAE8374258.1
ML736289.1	14897	16369	KAE8374259.1
ML736289.1	16445	18176	KAE8374260.1
ML736289.1	18438	20238	KAE8374261.1
ML736289.1	20905	22037	KAE8374262.1
ML736289.1	21901	23080	KAE8374263.1
ML736289.1	24175	27145	KAE8374264.1
ML736289.1	27330	29554	KAE8374265.1
ML736289.1	30011	33821	KAE8374266.1
ML736289.1	33937	34888	KAE8374267.1
ML736289.1	35008	37168	KAE8374268.1
ML736289.1	42986	43938	KAE8374269.1
ML736289.1	44760	45440	KAE8374270.1
ML736289.1	45617	46658	KAE8374271.1
ML736289.1	46742	49557	KAE8374272.1
ML736289.1	49790	54273	KAE8374273.1
ML736289.1	54195	55140	KAE8374274.1
ML736289.1	55977	58145	KAE8374275.1
ML736289.1	58761	60140	KAE8374276.1
ML736289.1	60492	62012	KAE8374277.1
ML736289.1	63041	63677	KAE8374278.1
ML736289.1	64370	67315	KAE8374279.1
ML736289.1	66971	68580	KAE8374280.1
ML736289.1	70645	72425	KAE8374281.1
ML736289.1	72582	75187	KAE8374282.1
ML736289.1	75376	76320	KAE8374283.1
ML736289.1	76320	78602	KAE8374284.1
ML736289.1	78716	80551	KAE8374285.1
ML736289.1	80782	82279	KAE8374286.1
ML736289.1	82792	83896	KAE8374287.1
ML736289.1	84384	86112	KAE8374288.1
ML736289.1	86983	89001	KAE8374289.1
ML736289.1	89062	91062	KAE8374290.1
ML736289.1	91164	92561	KAE8374291.1
ML736289.1	92610	95403	KAE8374292.1
ML736289.1	95893	96843	KAE8374293.1
ML736289.1	97835	99710	KAE8374294.1
ML736289.1	100997	101707	KAE8374295.1
ML736290.1	283	1602	KAE8374219.1
ML736290.1	1510	3480	KAE8374220.1
ML736290.1	4020	6276	KAE8374221.1
ML736290.1	6839	7966	KAE8374222.1
ML736290.1	8155	8955	KAE8374223.1
ML736290.1	9437	10735	KAE8374224.1
ML736290.1	10943	13178	KAE8374225.1
ML736290.1	15216	16576	KAE8374226.1
ML736290.1	20109	20841	KAE8374227.1
ML736290.1	22201	22609	KAE8374228.1
ML736290.1	22894	24737	KAE8374229.1
ML736290.1	26226	30827	KAE8374230.1
ML736290.1	32951	34223	KAE8374231.1
ML736290.1	37945	39750	KAE8374232.1
ML736290.1	39908	40495	KAE8374233.1
ML736290.1	41563	43018	KAE8374234.1
ML736290.1	43457	44528	KAE8374235.1
ML736290.1	45865	50858	KAE8374236.1
ML736290.1	50846	56893	KAE8374237.1
ML736290.1	57195	58337	KAE8374238.1
ML736290.1	58476	60935	KAE8374239.1
ML736290.1	61025	61905	KAE8374240.1
ML736290.1	62152	65775	KAE8374241.1
ML736290.1	65992	67771	KAE8374242.1
ML736290.1	67749	69884	KAE8374243.1
ML736290.1	70117	72202	KAE8374244.1
ML736290.1	72202	73778	KAE8374245.1
ML736290.1	73685	74900	KAE8374246.1
ML736290.1	75477	76826	KAE8374247.1
ML736290.1	77316	79411	KAE8374248.1
ML736290.1	79558	80011	KAE8374249.1
ML736290.1	83132	83694	KAE8374250.1
ML736290.1	84632	85652	KAE8374251.1
ML736290.1	86652	88561	KAE8374252.1
ML736290.1	88857	91118	KAE8374253.1
ML736290.1	91674	93723	KAE8374254.1
ML736290.1	93444	96710	KAE8374255.1
ML736291.1	4634	9279	KAE8374189.1
ML736291.1	11794	12851	KAE8374190.1
ML736291.1	14380	15209	KAE8374191.1
ML736291.1	18041	18905	KAE8374192.1
ML736291.1	30083	30389	KAE8374193.1
ML736291.1	31419	32866	KAE8374194.1
ML736291.1	35058	36074	KAE8374195.1
ML736291.1	36528	37738	KAE8374196.1
ML736291.1	38309	40590	KAE8374197.1
ML736291.1	40690	43563	KAE8374198.1
ML736291.1	44072	45052	KAE8374199.1
ML736291.1	45830	48127	KAE8374200.1
ML736291.1	48913	53791	KAE8374201.1
ML736291.1	56011	56341	KAE8374202.1
ML736291.1	56857	58475	KAE8374203.1
ML736291.1	59069	60293	KAE8374204.1
ML736291.1	60294	62192	KAE8374205.1
ML736291.1	62257	64000	KAE8374206.1
ML736291.1	64252	64968	KAE8374207.1
ML736291.1	65393	66263	KAE8374208.1
ML736291.1	70928	71714	KAE8374209.1
ML736291.1	73024	74801	KAE8374210.1
ML736291.1	76030	78178	KAE8374211.1
ML736291.1	78822	80325	KAE8374212.1
ML736291.1	85502	87402	KAE8374213.1
ML736291.1	87760	88440	KAE8374214.1
ML736291.1	88955	89988	KAE8374215.1
ML736291.1	90945	92737	KAE8374216.1
ML736291.1	93580	93938	KAE8374217.1
ML736291.1	93793	96521	KAE8374218.1
ML736292.1	312	1832	KAE8374155.1
ML736292.1	1954	3010	KAE8374156.1
ML736292.1	3709	4306	KAE8374157.1
ML736292.1	5843	6844	KAE8374158.1
ML736292.1	7031	8345	KAE8374159.1
ML736292.1	9369	10151	KAE8374160.1
ML736292.1	13124	14056	KAE8374161.1
ML736292.1	15074	15533	KAE8374162.1
ML736292.1	16717	17093	KAE8374163.1
ML736292.1	17306	17665	KAE8374164.1
ML736292.1	18121	19755	KAE8374165.1
ML736292.1	28813	30192	KAE8374166.1
ML736292.1	30822	32651	KAE8374167.1
ML736292.1	33313	33819	KAE8374168.1
ML736292.1	36237	40509	KAE8374169.1
ML736292.1	41235	42693	KAE8374170.1
ML736292.1	42701	44384	KAE8374171.1
ML736292.1	44648	47756	KAE8374172.1
ML736292.1	47952	49200	KAE8374173.1
ML736292.1	50333	54765	KAE8374174.1
ML736292.1	54765	57004	KAE8374175.1
ML736292.1	57023	58842	KAE8374176.1
ML736292.1	60049	61533	KAE8374177.1
ML736292.1	61665	63816	KAE8374178.1
ML736292.1	65644	66720	KAE8374179.1
ML736292.1	67217	71860	KAE8374180.1
ML736292.1	72974	73952	KAE8374181.1
ML736292.1	76550	79169	KAE8374182.1
ML736292.1	79600	80316	KAE8374183.1
ML736292.1	81857	84807	KAE8374184.1
ML736292.1	86112	87674	KAE8374185.1
ML736292.1	88929	91539	KAE8374186.1
ML736292.1	92185	93562	KAE8374187.1
ML736292.1	93622	95925	KAE8374188.1
ML736293.1	3805	5228	KAE8374122.1
ML736293.1	5257	6485	KAE8374123.1
ML736293.1	6547	8030	KAE8374124.1
ML736293.1	10370	11392	KAE8374125.1
ML736293.1	10370	11392	KAE8374126.1
ML736293.1	11422	13234	KAE8374127.1
ML736293.1	13150	15212	KAE8374128.1
ML736293.1	13233	13794	KAE8374129.1
ML736293.1	15642	21152	KAE8374130.1
ML736293.1	22406	27343	KAE8374131.1
ML736293.1	27775	31356	KAE8374132.1
ML736293.1	32522	34146	KAE8374133.1
ML736293.1	33809	34523	KAE8374134.1
ML736293.1	34946	38148	KAE8374135.1
ML736293.1	39117	39717	KAE8374136.1
ML736293.1	39611	41127	KAE8374137.1
ML736293.1	41768	44514	KAE8374138.1
ML736293.1	47541	50319	KAE8374139.1
ML736293.1	50642	52433	KAE8374140.1
ML736293.1	52547	54838	KAE8374141.1
ML736293.1	55731	56031	KAE8374142.1
ML736293.1	56609	57693	KAE8374143.1
ML736293.1	57809	60100	KAE8374144.1
ML736293.1	60389	62512	KAE8374145.1
ML736293.1	63381	65060	KAE8374146.1
ML736293.1	65257	66844	KAE8374147.1
ML736293.1	66844	69174	KAE8374148.1
ML736293.1	70229	72098	KAE8374149.1
ML736293.1	72208	74576	KAE8374150.1
ML736293.1	75216	77226	KAE8374151.1
ML736293.1	79598	81927	KAE8374152.1
ML736293.1	83395	85628	KAE8374153.1
ML736293.1	86538	95772	KAE8374154.1
ML736294.1	648	3961	KAE8374087.1
ML736294.1	4361	6749	KAE8374088.1
ML736294.1	7062	8181	KAE8374089.1
ML736294.1	8338	9301	KAE8374090.1
ML736294.1	9662	11265	KAE8374091.1
ML736294.1	11388	15799	KAE8374092.1
ML736294.1	16195	16802	KAE8374093.1
ML736294.1	16974	20825	KAE8374094.1
ML736294.1	21291	22551	KAE8374095.1
ML736294.1	23392	24909	KAE8374096.1
ML736294.1	25048	26569	KAE8374097.1
ML736294.1	27021	29923	KAE8374098.1
ML736294.1	30169	31463	KAE8374099.1
ML736294.1	31699	34512	KAE8374100.1
ML736294.1	34809	36631	KAE8374101.1
ML736294.1	36853	39672	KAE8374102.1
ML736294.1	39797	41033	KAE8374103.1
ML736294.1	42163	45313	KAE8374104.1
ML736294.1	48644	50312	KAE8374105.1
ML736294.1	52794	54527	KAE8374106.1
ML736294.1	55032	55470	KAE8374107.1
ML736294.1	56180	58712	KAE8374108.1
ML736294.1	58712	61151	KAE8374109.1
ML736294.1	61520	63167	KAE8374110.1
ML736294.1	63795	64722	KAE8374111.1
ML736294.1	65808	67324	KAE8374112.1
ML736294.1	67860	75409	KAE8374113.1
ML736294.1	75792	76830	KAE8374114.1
ML736294.1	80700	81640	KAE8374115.1
ML736294.1	81890	84669	KAE8374116.1
ML736294.1	86574	87964	KAE8374117.1
ML736294.1	88134	90022	KAE8374118.1
ML736294.1	92134	93630	KAE8374119.1
ML736294.1	93773	94263	KAE8374120.1
ML736294.1	94510	96166	KAE8374121.1
ML736295.1	3338	4314	KAE8374053.1
ML736295.1	7135	8264	KAE8374054.1
ML736295.1	8479	9651	KAE8374055.1
ML736295.1	9860	11637	KAE8374056.1
ML736295.1	11693	13339	KAE8374057.1
ML736295.1	14427	16106	KAE8374058.1
ML736295.1	16066	17544	KAE8374059.1
ML736295.1	17602	20716	KAE8374060.1
ML736295.1	21237	22177	KAE8374061.1
ML736295.1	22247	23566	KAE8374062.1
ML736295.1	23699	26332	KAE8374063.1
ML736295.1	26646	27983	KAE8374064.1
ML736295.1	28419	30241	KAE8374065.1
ML736295.1	31608	33399	KAE8374066.1
ML736295.1	33351	34871	KAE8374067.1
ML736295.1	35039	36852	KAE8374068.1
ML736295.1	38024	39881	KAE8374069.1
ML736295.1	40142	41161	KAE8374070.1
ML736295.1	41486	45232	KAE8374071.1
ML736295.1	45407	46539	KAE8374072.1
ML736295.1	48038	51559	KAE8374073.1
ML736295.1	52274	53595	KAE8374074.1
ML736295.1	53961	56119	KAE8374075.1
ML736295.1	58557	59851	KAE8374076.1
ML736295.1	60146	61148	KAE8374077.1
ML736295.1	61099	62489	KAE8374078.1
ML736295.1	62824	63847	KAE8374079.1
ML736295.1	66101	67916	KAE8374080.1
ML736295.1	67916	71158	KAE8374081.1
ML736295.1	76327	78195	KAE8374082.1
ML736295.1	80379	81312	KAE8374083.1
ML736295.1	82149	85648	KAE8374084.1
ML736295.1	85989	88946	KAE8374085.1
ML736295.1	90446	92477	KAE8374086.1
ML736296.1	18	1659	KAE8374020.1
ML736296.1	2259	3946	KAE8374021.1
ML736296.1	4228	4806	KAE8374022.1
ML736296.1	5085	7401	KAE8374023.1
ML736296.1	7823	9683	KAE8374024.1
ML736296.1	9892	11499	KAE8374025.1
ML736296.1	12284	16968	KAE8374026.1
ML736296.1	19123	25525	KAE8374027.1
ML736296.1	26407	28616	KAE8374028.1
ML736296.1	29338	30495	KAE8374029.1
ML736296.1	31301	32192	KAE8374030.1
ML736296.1	33185	34062	KAE8374031.1
ML736296.1	34308	38229	KAE8374032.1
ML736296.1	38668	40222	KAE8374033.1
ML736296.1	40415	43388	KAE8374034.1
ML736296.1	45054	47976	KAE8374035.1
ML736296.1	49592	52993	KAE8374036.1
ML736296.1	53114	54070	KAE8374037.1
ML736296.1	54281	58584	KAE8374038.1
ML736296.1	59492	62269	KAE8374039.1
ML736296.1	62866	66771	KAE8374040.1
ML736296.1	68017	69864	KAE8374041.1
ML736296.1	69982	71338	KAE8374042.1
ML736296.1	71910	72402	KAE8374043.1
ML736296.1	73717	77263	KAE8374044.1
ML736296.1	77474	78872	KAE8374045.1
ML736296.1	78928	79855	KAE8374046.1
ML736296.1	80409	82172	KAE8374047.1
ML736296.1	82172	82701	KAE8374048.1
ML736296.1	83004	84336	KAE8374049.1
ML736296.1	84436	86951	KAE8374050.1
ML736296.1	87692	90062	KAE8374051.1
ML736296.1	90495	93434	KAE8374052.1
ML736297.1	679	4179	KAE8373982.1
ML736297.1	5793	7620	KAE8373983.1
ML736297.1	8926	10909	KAE8373984.1
ML736297.1	11390	12220	KAE8373985.1
ML736297.1	12658	13142	KAE8373986.1
ML736297.1	13547	15471	KAE8373987.1
ML736297.1	15684	16823	KAE8373988.1
ML736297.1	16966	18347	KAE8373989.1
ML736297.1	18748	20097	KAE8373990.1
ML736297.1	21165	22556	KAE8373991.1
ML736297.1	23344	29829	KAE8373992.1
ML736297.1	30536	31907	KAE8373993.1
ML736297.1	33142	33634	KAE8373994.1
ML736297.1	34675	41072	KAE8373995.1
ML736297.1	41334	42117	KAE8373996.1
ML736297.1	42471	43130	KAE8373997.1
ML736297.1	44466	45080	KAE8373998.1
ML736297.1	46646	48717	KAE8373999.1
ML736297.1	49301	52051	KAE8374000.1
ML736297.1	52085	54205	KAE8374001.1
ML736297.1	54997	56142	KAE8374002.1
ML736297.1	58082	58824	KAE8374003.1
ML736297.1	59945	60464	KAE8374004.1
ML736297.1	62204	64027	KAE8374005.1
ML736297.1	63543	65635	KAE8374006.1
ML736297.1	65796	66627	KAE8374007.1
ML736297.1	69127	70977	KAE8374008.1
ML736297.1	70977	73533	KAE8374009.1
ML736297.1	75024	76670	KAE8374010.1
ML736297.1	78393	79693	KAE8374011.1
ML736297.1	80477	81251	KAE8374012.1
ML736297.1	81404	82581	KAE8374013.1
ML736297.1	82665	83519	KAE8374014.1
ML736297.1	85114	86506	KAE8374015.1
ML736297.1	87354	89105	KAE8374016.1
ML736297.1	89605	91729	KAE8374017.1
ML736297.1	92456	93000	KAE8374018.1
ML736297.1	92873	93186	KAE8374019.1
ML736298.1	2139	3306	KAE8373942.1
ML736298.1	3342	4171	KAE8373943.1
ML736298.1	4738	6410	KAE8373944.1
ML736298.1	8065	8812	KAE8373945.1
ML736298.1	8909	9789	KAE8373946.1
ML736298.1	10034	11321	KAE8373947.1
ML736298.1	11379	13392	KAE8373948.1
ML736298.1	14423	15233	KAE8373949.1
ML736298.1	16327	16702	KAE8373950.1
ML736298.1	19502	21818	KAE8373951.1
ML736298.1	25263	26814	KAE8373952.1
ML736298.1	26513	26814	KAE8373953.1
ML736298.1	27239	28794	KAE8373954.1
ML736298.1	30162	31268	KAE8373955.1
ML736298.1	31603	34517	KAE8373956.1
ML736298.1	35841	36318	KAE8373957.1
ML736298.1	38033	39092	KAE8373958.1
ML736298.1	39726	41328	KAE8373959.1
ML736298.1	40794	42184	KAE8373960.1
ML736298.1	42310	43051	KAE8373961.1
ML736298.1	45017	46617	KAE8373962.1
ML736298.1	48086	49112	KAE8373963.1
ML736298.1	49693	50248	KAE8373964.1
ML736298.1	50890	51920	KAE8373965.1
ML736298.1	52655	53765	KAE8373966.1
ML736298.1	54224	55071	KAE8373967.1
ML736298.1	56135	57876	KAE8373968.1
ML736298.1	58371	59763	KAE8373969.1
ML736298.1	61145	63215	KAE8373970.1
ML736298.1	64254	65953	KAE8373971.1
ML736298.1	67270	69880	KAE8373972.1
ML736298.1	70188	75117	KAE8373973.1
ML736298.1	75556	77190	KAE8373974.1
ML736298.1	77918	81970	KAE8373975.1
ML736298.1	82437	83459	KAE8373976.1
ML736298.1	84503	86118	KAE8373977.1
ML736298.1	86834	88376	KAE8373978.1
ML736298.1	88744	90067	KAE8373979.1
ML736298.1	90617	91631	KAE8373980.1
ML736298.1	91981	93622	KAE8373981.1
ML736299.1	981	2235	KAE8373909.1
ML736299.1	4122	5931	KAE8373910.1
ML736299.1	6535	9308	KAE8373911.1
ML736299.1	10318	10982	KAE8373912.1
ML736299.1	11308	12413	KAE8373913.1
ML736299.1	12796	13524	KAE8373914.1
ML736299.1	14682	16408	KAE8373915.1
ML736299.1	16619	17131	KAE8373916.1
ML736299.1	18682	19899	KAE8373917.1
ML736299.1	20547	22756	KAE8373918.1
ML736299.1	23184	24397	KAE8373919.1
ML736299.1	26262	27943	KAE8373920.1
ML736299.1	28059	29406	KAE8373921.1
ML736299.1	29402	30501	KAE8373922.1
ML736299.1	30732	38294	KAE8373923.1
ML736299.1	38344	39460	KAE8373924.1
ML736299.1	39668	41042	KAE8373925.1
ML736299.1	41294	43118	KAE8373926.1
ML736299.1	44021	44757	KAE8373927.1
ML736299.1	45248	47104	KAE8373928.1
ML736299.1	48737	54835	KAE8373929.1
ML736299.1	55258	57811	KAE8373930.1
ML736299.1	58372	66696	KAE8373931.1
ML736299.1	66619	67897	KAE8373932.1
ML736299.1	68608	70081	KAE8373933.1
ML736299.1	70081	72306	KAE8373934.1
ML736299.1	72411	75398	KAE8373935.1
ML736299.1	77263	77923	KAE8373936.1
ML736299.1	79027	80949	KAE8373937.1
ML736299.1	81479	83071	KAE8373938.1
ML736299.1	83293	84679	KAE8373939.1
ML736299.1	86223	87347	KAE8373940.1
ML736299.1	88509	90207	KAE8373941.1
ML736300.1	484	1946	KAE8373885.1
ML736300.1	2462	3717	KAE8373886.1
ML736300.1	5556	6074	KAE8373887.1
ML736300.1	8717	16035	KAE8373888.1
ML736300.1	17122	18868	KAE8373889.1
ML736300.1	23198	23872	KAE8373890.1
ML736300.1	26971	29496	KAE8373891.1
ML736300.1	30441	32106	KAE8373892.1
ML736300.1	32613	33535	KAE8373893.1
ML736300.1	34080	35851	KAE8373894.1
ML736300.1	37929	39701	KAE8373895.1
ML736300.1	39817	42317	KAE8373896.1
ML736300.1	42583	43963	KAE8373897.1
ML736300.1	45116	46232	KAE8373898.1
ML736300.1	47124	47992	KAE8373899.1
ML736300.1	49150	50916	KAE8373900.1
ML736300.1	50916	53381	KAE8373901.1
ML736300.1	53673	55387	KAE8373902.1
ML736300.1	55785	63362	KAE8373903.1
ML736300.1	63755	71725	KAE8373904.1
ML736300.1	72486	73900	KAE8373905.1
ML736300.1	74023	76614	KAE8373906.1
ML736300.1	79817	80568	KAE8373907.1
ML736300.1	85992	90356	KAE8373908.1
ML736301.1	71	1812	KAE8373849.1
ML736301.1	2993	4368	KAE8373850.1
ML736301.1	4988	7317	KAE8373851.1
ML736301.1	7774	9290	KAE8373852.1
ML736301.1	10111	10522	KAE8373853.1
ML736301.1	11855	12637	KAE8373854.1
ML736301.1	12858	14583	KAE8373855.1
ML736301.1	15699	16613	KAE8373856.1
ML736301.1	17321	18275	KAE8373857.1
ML736301.1	22185	24936	KAE8373858.1
ML736301.1	25995	27446	KAE8373859.1
ML736301.1	27982	28934	KAE8373860.1
ML736301.1	33026	35403	KAE8373861.1
ML736301.1	35693	37043	KAE8373862.1
ML736301.1	38682	40486	KAE8373863.1
ML736301.1	40486	42144	KAE8373864.1
ML736301.1	42215	45089	KAE8373865.1
ML736301.1	45936	46530	KAE8373866.1
ML736301.1	46896	47993	KAE8373867.1
ML736301.1	48291	49773	KAE8373868.1
ML736301.1	50013	52036	KAE8373869.1
ML736301.1	51963	52790	KAE8373870.1
ML736301.1	55958	57409	KAE8373871.1
ML736301.1	58166	59574	KAE8373872.1
ML736301.1	59950	61042	KAE8373873.1
ML736301.1	61744	64248	KAE8373874.1
ML736301.1	64701	65777	KAE8373875.1
ML736301.1	66680	68957	KAE8373876.1
ML736301.1	69345	70344	KAE8373877.1
ML736301.1	72072	73373	KAE8373878.1
ML736301.1	73871	75603	KAE8373879.1
ML736301.1	76272	77906	KAE8373880.1
ML736301.1	77863	79751	KAE8373881.1
ML736301.1	79765	81349	KAE8373882.1
ML736301.1	82954	85396	KAE8373883.1
ML736301.1	86364	87724	KAE8373884.1
ML736302.1	1497	3297	KAE8373816.1
ML736302.1	3458	7242	KAE8373817.1
ML736302.1	6824	7276	KAE8373818.1
ML736302.1	17524	18940	KAE8373819.1
ML736302.1	22390	23449	KAE8373820.1
ML736302.1	25152	26312	KAE8373821.1
ML736302.1	26966	28084	KAE8373822.1
ML736302.1	28269	30581	KAE8373823.1
ML736302.1	31060	32225	KAE8373824.1
ML736302.1	33181	34671	KAE8373825.1
ML736302.1	34862	35690	KAE8373826.1
ML736302.1	36800	39522	KAE8373827.1
ML736302.1	39386	41108	KAE8373828.1
ML736302.1	41538	42892	KAE8373829.1
ML736302.1	43276	44851	KAE8373830.1
ML736302.1	44782	46305	KAE8373831.1
ML736302.1	46304	47606	KAE8373832.1
ML736302.1	49001	49832	KAE8373833.1
ML736302.1	49973	51065	KAE8373834.1
ML736302.1	51270	51986	KAE8373835.1
ML736302.1	52090	54026	KAE8373836.1
ML736302.1	54354	56927	KAE8373837.1
ML736302.1	57034	58661	KAE8373838.1
ML736302.1	59244	60868	KAE8373839.1
ML736302.1	62526	64867	KAE8373840.1
ML736302.1	64868	68773	KAE8373841.1
ML736302.1	68990	71613	KAE8373842.1
ML736302.1	72458	75255	KAE8373843.1
ML736302.1	75597	76503	KAE8373844.1
ML736302.1	80301	82811	KAE8373845.1
ML736302.1	83056	86346	KAE8373846.1
ML736302.1	86460	89025	KAE8373847.1
ML736302.1	89025	90343	KAE8373848.1
ML736303.1	1121	4264	KAE8373780.1
ML736303.1	6547	8530	KAE8373781.1
ML736303.1	8488	9950	KAE8373782.1
ML736303.1	9335	11776	KAE8373783.1
ML736303.1	11928	13591	KAE8373784.1
ML736303.1	13717	15263	KAE8373785.1
ML736303.1	15406	15958	KAE8373786.1
ML736303.1	16119	19779	KAE8373787.1
ML736303.1	20657	21683	KAE8373788.1
ML736303.1	22168	25332	KAE8373789.1
ML736303.1	29494	30955	KAE8373790.1
ML736303.1	32015	33313	KAE8373791.1
ML736303.1	33380	36033	KAE8373792.1
ML736303.1	36175	37642	KAE8373793.1
ML736303.1	38331	40037	KAE8373794.1
ML736303.1	40431	41774	KAE8373795.1
ML736303.1	42586	44634	KAE8373796.1
ML736303.1	44817	45767	KAE8373797.1
ML736303.1	45789	46958	KAE8373798.1
ML736303.1	47102	49330	KAE8373799.1
ML736303.1	49545	49832	KAE8373800.1
ML736303.1	50180	53008	KAE8373801.1
ML736303.1	53651	54696	KAE8373802.1
ML736303.1	55029	56185	KAE8373803.1
ML736303.1	56391	58472	KAE8373804.1
ML736303.1	58472	62251	KAE8373805.1
ML736303.1	62568	63678	KAE8373806.1
ML736303.1	63678	65264	KAE8373807.1
ML736303.1	67889	70700	KAE8373808.1
ML736303.1	70988	72085	KAE8373809.1
ML736303.1	72798	74873	KAE8373810.1
ML736303.1	75623	77445	KAE8373811.1
ML736303.1	78043	79656	KAE8373812.1
ML736303.1	81907	84492	KAE8373813.1
ML736303.1	84795	88169	KAE8373814.1
ML736303.1	88186	89153	KAE8373815.1
ML736304.1	1437	4883	KAE8373751.1
ML736304.1	5190	6804	KAE8373752.1
ML736304.1	7804	9409	KAE8373753.1
ML736304.1	9945	10800	KAE8373754.1
ML736304.1	11258	12204	KAE8373755.1
ML736304.1	14440	15524	KAE8373756.1
ML736304.1	16122	18241	KAE8373757.1
ML736304.1	18554	20118	KAE8373758.1
ML736304.1	21708	22992	KAE8373759.1
ML736304.1	25080	26607	KAE8373760.1
ML736304.1	26602	27551	KAE8373761.1
ML736304.1	27729	28699	KAE8373762.1
ML736304.1	29290	31235	KAE8373763.1
ML736304.1	31588	32562	KAE8373764.1
ML736304.1	36354	37780	KAE8373765.1
ML736304.1	40825	41394	KAE8373766.1
ML736304.1	44973	45649	KAE8373767.1
ML736304.1	46475	48666	KAE8373768.1
ML736304.1	48867	50868	KAE8373769.1
ML736304.1	53882	56530	KAE8373770.1
ML736304.1	57449	58892	KAE8373771.1
ML736304.1	60919	62742	KAE8373772.1
ML736304.1	63564	65560	KAE8373773.1
ML736304.1	67778	73009	KAE8373774.1
ML736304.1	73513	74899	KAE8373775.1
ML736304.1	75454	79431	KAE8373776.1
ML736304.1	80462	80758	KAE8373777.1
ML736304.1	81416	82972	KAE8373778.1
ML736304.1	84879	85404	KAE8373779.1
ML736305.1	644	1898	KAE8373721.1
ML736305.1	3173	5894	KAE8373722.1
ML736305.1	6564	9146	KAE8373723.1
ML736305.1	9145	10836	KAE8373724.1
ML736305.1	10870	12018	KAE8373725.1
ML736305.1	12197	18515	KAE8373726.1
ML736305.1	18806	20978	KAE8373727.1
ML736305.1	21161	22982	KAE8373728.1
ML736305.1	23255	25065	KAE8373729.1
ML736305.1	25084	27378	KAE8373730.1
ML736305.1	27978	32956	KAE8373731.1
ML736305.1	32947	34250	KAE8373732.1
ML736305.1	35251	36786	KAE8373733.1
ML736305.1	37032	37799	KAE8373734.1
ML736305.1	38060	43006	KAE8373735.1
ML736305.1	43124	44474	KAE8373736.1
ML736305.1	44480	46966	KAE8373737.1
ML736305.1	47600	48781	KAE8373738.1
ML736305.1	54910	55196	KAE8373739.1
ML736305.1	55654	56289	KAE8373740.1
ML736305.1	56692	58236	KAE8373741.1
ML736305.1	59044	62082	KAE8373742.1
ML736305.1	62298	64458	KAE8373743.1
ML736305.1	64612	66322	KAE8373744.1
ML736305.1	66336	69179	KAE8373745.1
ML736305.1	69187	71807	KAE8373746.1
ML736305.1	71807	72815	KAE8373747.1
ML736305.1	73070	78398	KAE8373748.1
ML736305.1	78544	81355	KAE8373749.1
ML736305.1	81357	85629	KAE8373750.1
ML736306.1	599	1074	KAE8373685.1
ML736306.1	1412	3906	KAE8373686.1
ML736306.1	4193	6295	KAE8373687.1
ML736306.1	6559	8014	KAE8373688.1
ML736306.1	8612	11268	KAE8373689.1
ML736306.1	12071	13748	KAE8373690.1
ML736306.1	13351	14734	KAE8373691.1
ML736306.1	15279	17497	KAE8373692.1
ML736306.1	17496	18761	KAE8373693.1
ML736306.1	20934	22467	KAE8373694.1
ML736306.1	23058	24917	KAE8373695.1
ML736306.1	24852	25525	KAE8373696.1
ML736306.1	27773	30537	KAE8373697.1
ML736306.1	33750	34996	KAE8373698.1
ML736306.1	36939	38337	KAE8373699.1
ML736306.1	38295	40146	KAE8373700.1
ML736306.1	40013	42799	KAE8373701.1
ML736306.1	44481	46131	KAE8373702.1
ML736306.1	46429	47467	KAE8373703.1
ML736306.1	48103	50801	KAE8373704.1
ML736306.1	51533	51791	KAE8373705.1
ML736306.1	52463	53412	KAE8373706.1
ML736306.1	53668	54965	KAE8373707.1
ML736306.1	55117	56395	KAE8373708.1
ML736306.1	56637	57600	KAE8373709.1
ML736306.1	57974	59197	KAE8373710.1
ML736306.1	59318	61571	KAE8373711.1
ML736306.1	62071	63329	KAE8373712.1
ML736306.1	64338	66479	KAE8373713.1
ML736306.1	67013	68470	KAE8373714.1
ML736306.1	70550	71969	KAE8373715.1
ML736306.1	73417	75271	KAE8373716.1
ML736306.1	76055	78622	KAE8373717.1
ML736306.1	78622	80896	KAE8373718.1
ML736306.1	81180	82044	KAE8373719.1
ML736306.1	82485	84930	KAE8373720.1
ML736307.1	59	801	KAE8373652.1
ML736307.1	1686	5531	KAE8373653.1
ML736307.1	6701	8269	KAE8373654.1
ML736307.1	8356	9857	KAE8373655.1
ML736307.1	11122	12712	KAE8373656.1
ML736307.1	13586	15177	KAE8373657.1
ML736307.1	16011	17510	KAE8373658.1
ML736307.1	17741	19060	KAE8373659.1
ML736307.1	19297	20062	KAE8373660.1
ML736307.1	20171	21031	KAE8373661.1
ML736307.1	21323	22486	KAE8373662.1
ML736307.1	23959	25379	KAE8373663.1
ML736307.1	25967	27694	KAE8373664.1
ML736307.1	27881	29498	KAE8373665.1
ML736307.1	29575	31261	KAE8373666.1
ML736307.1	31155	32915	KAE8373667.1
ML736307.1	33493	34880	KAE8373668.1
ML736307.1	35325	38421	KAE8373669.1
ML736307.1	38677	41943	KAE8373670.1
ML736307.1	42729	44065	KAE8373671.1
ML736307.1	44563	46392	KAE8373672.1
ML736307.1	48441	49768	KAE8373673.1
ML736307.1	49992	50287	KAE8373674.1
ML736307.1	50681	51237	KAE8373675.1
ML736307.1	50922	51705	KAE8373676.1
ML736307.1	56620	58247	KAE8373677.1
ML736307.1	58331	60148	KAE8373678.1
ML736307.1	60581	62365	KAE8373679.1
ML736307.1	64139	67697	KAE8373680.1
ML736307.1	70884	73439	KAE8373681.1
ML736307.1	74873	76160	KAE8373682.1
ML736307.1	77881	79142	KAE8373683.1
ML736307.1	79584	83429	KAE8373684.1
ML736308.1	18	813	KAE8373623.1
ML736308.1	6089	7659	KAE8373624.1
ML736308.1	7830	8973	KAE8373625.1
ML736308.1	9132	11727	KAE8373626.1
ML736308.1	11862	14269	KAE8373627.1
ML736308.1	14269	17038	KAE8373628.1
ML736308.1	17039	19993	KAE8373629.1
ML736308.1	20193	22951	KAE8373630.1
ML736308.1	23948	26274	KAE8373631.1
ML736308.1	26766	27458	KAE8373632.1
ML736308.1	27313	30664	KAE8373633.1
ML736308.1	31783	34965	KAE8373634.1
ML736308.1	34826	37780	KAE8373635.1
ML736308.1	38524	40901	KAE8373636.1
ML736308.1	44675	45296	KAE8373637.1
ML736308.1	49631	50419	KAE8373638.1
ML736308.1	51197	52454	KAE8373639.1
ML736308.1	52559	53892	KAE8373640.1
ML736308.1	54204	55505	KAE8373641.1
ML736308.1	56783	57562	KAE8373642.1
ML736308.1	57613	58319	KAE8373643.1
ML736308.1	62146	62506	KAE8373644.1
ML736308.1	62955	64675	KAE8373645.1
ML736308.1	70072	71475	KAE8373646.1
ML736308.1	71971	73859	KAE8373647.1
ML736308.1	74630	76341	KAE8373648.1
ML736308.1	77058	80947	KAE8373649.1
ML736308.1	81042	83266	KAE8373650.1
ML736308.1	83267	84037	KAE8373651.1
ML736309.1	1861	3193	KAE8373593.1
ML736309.1	4359	10773	KAE8373594.1
ML736309.1	4482	5117	KAE8373595.1
ML736309.1	10792	12331	KAE8373596.1
ML736309.1	12527	14251	KAE8373597.1
ML736309.1	14474	16141	KAE8373598.1
ML736309.1	16323	18068	KAE8373599.1
ML736309.1	18872	20924	KAE8373600.1
ML736309.1	21089	24217	KAE8373601.1
ML736309.1	24178	26142	KAE8373602.1
ML736309.1	30805	32545	KAE8373603.1
ML736309.1	32779	34791	KAE8373604.1
ML736309.1	34867	36877	KAE8373605.1
ML736309.1	37538	38302	KAE8373606.1
ML736309.1	39012	39512	KAE8373607.1
ML736309.1	40123	41795	KAE8373608.1
ML736309.1	41904	43308	KAE8373609.1
ML736309.1	43535	46411	KAE8373610.1
ML736309.1	45538	48059	KAE8373611.1
ML736309.1	48453	49748	KAE8373612.1
ML736309.1	50024	51800	KAE8373613.1
ML736309.1	52036	52999	KAE8373614.1
ML736309.1	53026	54567	KAE8373615.1
ML736309.1	54735	56517	KAE8373616.1
ML736309.1	56710	60902	KAE8373617.1
ML736309.1	60969	66839	KAE8373618.1
ML736309.1	69282	69726	KAE8373619.1
ML736309.1	71680	73414	KAE8373620.1
ML736309.1	74519	76787	KAE8373621.1
ML736309.1	77706	78734	KAE8373622.1
ML736310.1	101	1577	KAE8373566.1
ML736310.1	1902	2715	KAE8373567.1
ML736310.1	2085	5086	KAE8373568.1
ML736310.1	5388	6765	KAE8373569.1
ML736310.1	9280	10935	KAE8373570.1
ML736310.1	12022	13387	KAE8373571.1
ML736310.1	14459	16836	KAE8373572.1
ML736310.1	17643	19005	KAE8373573.1
ML736310.1	20097	21824	KAE8373574.1
ML736310.1	23614	26783	KAE8373575.1
ML736310.1	28752	30148	KAE8373576.1
ML736310.1	30687	32944	KAE8373577.1
ML736310.1	32943	36326	KAE8373578.1
ML736310.1	36327	38288	KAE8373579.1
ML736310.1	38287	39887	KAE8373580.1
ML736310.1	40225	42261	KAE8373581.1
ML736310.1	47312	48847	KAE8373582.1
ML736310.1	49551	52640	KAE8373583.1
ML736310.1	55680	58229	KAE8373584.1
ML736310.1	58300	60531	KAE8373585.1
ML736310.1	61356	63508	KAE8373586.1
ML736310.1	65509	67920	KAE8373587.1
ML736310.1	67884	69354	KAE8373588.1
ML736310.1	70002	70779	KAE8373589.1
ML736310.1	72357	73071	KAE8373590.1
ML736310.1	75122	78009	KAE8373591.1
ML736310.1	78967	79436	KAE8373592.1
ML736311.1	0	590	KAE8373535.1
ML736311.1	1263	1921	KAE8373536.1
ML736311.1	2427	3072	KAE8373537.1
ML736311.1	3341	4756	KAE8373538.1
ML736311.1	5358	6098	KAE8373539.1
ML736311.1	6491	7499	KAE8373540.1
ML736311.1	7719	8282	KAE8373541.1
ML736311.1	8458	11530	KAE8373542.1
ML736311.1	11702	13115	KAE8373543.1
ML736311.1	13980	14463	KAE8373544.1
ML736311.1	15262	17021	KAE8373545.1
ML736311.1	20453	22116	KAE8373546.1
ML736311.1	22146	24688	KAE8373547.1
ML736311.1	24972	25984	KAE8373548.1
ML736311.1	26168	28911	KAE8373549.1
ML736311.1	29054	34132	KAE8373550.1
ML736311.1	34451	36750	KAE8373551.1
ML736311.1	44931	45920	KAE8373552.1
ML736311.1	47576	49616	KAE8373553.1
ML736311.1	53567	54287	KAE8373554.1
ML736311.1	54867	57191	KAE8373555.1
ML736311.1	57952	59776	KAE8373556.1
ML736311.1	62048	63436	KAE8373557.1
ML736311.1	64305	66489	KAE8373558.1
ML736311.1	67432	68566	KAE8373559.1
ML736311.1	70200	71545	KAE8373560.1
ML736311.1	71775	73137	KAE8373561.1
ML736311.1	73137	75320	KAE8373562.1
ML736311.1	76776	77167	KAE8373563.1
ML736311.1	78857	79161	KAE8373564.1
ML736311.1	79631	80136	KAE8373565.1
ML736312.1	1424	4209	KAE8373510.1
ML736312.1	7355	9347	KAE8373511.1
ML736312.1	14269	16181	KAE8373512.1
ML736312.1	16625	18995	KAE8373513.1
ML736312.1	19340	19833	KAE8373514.1
ML736312.1	20515	21765	KAE8373515.1
ML736312.1	21892	22773	KAE8373516.1
ML736312.1	23811	26569	KAE8373517.1
ML736312.1	30131	31126	KAE8373518.1
ML736312.1	31407	33368	KAE8373519.1
ML736312.1	34467	36492	KAE8373520.1
ML736312.1	37348	39365	KAE8373521.1
ML736312.1	39620	41451	KAE8373522.1
ML736312.1	41579	44576	KAE8373523.1
ML736312.1	45495	50469	KAE8373524.1
ML736312.1	53574	56398	KAE8373525.1
ML736312.1	57491	59209	KAE8373526.1
ML736312.1	60812	62467	KAE8373527.1
ML736312.1	62888	64020	KAE8373528.1
ML736312.1	64682	65674	KAE8373529.1
ML736312.1	67080	69753	KAE8373530.1
ML736312.1	69802	71824	KAE8373531.1
ML736312.1	71698	73175	KAE8373532.1
ML736312.1	75134	76710	KAE8373533.1
ML736312.1	77900	79677	KAE8373534.1
ML736313.1	5689	6394	KAE8373486.1
ML736313.1	12349	14061	KAE8373487.1
ML736313.1	14343	16639	KAE8373488.1
ML736313.1	20481	22405	KAE8373489.1
ML736313.1	25019	26252	KAE8373490.1
ML736313.1	26409	27536	KAE8373491.1
ML736313.1	28109	29412	KAE8373492.1
ML736313.1	30453	32355	KAE8373493.1
ML736313.1	32422	34735	KAE8373494.1
ML736313.1	35227	36078	KAE8373495.1
ML736313.1	39286	40413	KAE8373496.1
ML736313.1	45150	47466	KAE8373497.1
ML736313.1	47650	49179	KAE8373498.1
ML736313.1	50216	51316	KAE8373499.1
ML736313.1	52874	58623	KAE8373500.1
ML736313.1	59441	61748	KAE8373501.1
ML736313.1	62488	64551	KAE8373502.1
ML736313.1	65335	66701	KAE8373503.1
ML736313.1	68330	70222	KAE8373504.1
ML736313.1	70309	72080	KAE8373505.1
ML736313.1	72166	73449	KAE8373506.1
ML736313.1	73010	74463	KAE8373507.1
ML736313.1	77959	80141	KAE8373508.1
ML736313.1	81632	82067	KAE8373509.1
ML736314.1	379	4576	KAE8373455.1
ML736314.1	4967	6392	KAE8373456.1
ML736314.1	6367	9427	KAE8373457.1
ML736314.1	11078	13316	KAE8373458.1
ML736314.1	13390	15649	KAE8373459.1
ML736314.1	15649	17079	KAE8373460.1
ML736314.1	17288	20632	KAE8373461.1
ML736314.1	21817	23218	KAE8373462.1
ML736314.1	23490	24551	KAE8373463.1
ML736314.1	24562	26535	KAE8373464.1
ML736314.1	26698	27901	KAE8373465.1
ML736314.1	28123	29862	KAE8373466.1
ML736314.1	30433	33808	KAE8373467.1
ML736314.1	34363	35719	KAE8373468.1
ML736314.1	36524	39006	KAE8373469.1
ML736314.1	39506	41612	KAE8373470.1
ML736314.1	41746	42909	KAE8373471.1
ML736314.1	43073	45140	KAE8373472.1
ML736314.1	45065	48312	KAE8373473.1
ML736314.1	48589	51688	KAE8373474.1
ML736314.1	51828	53911	KAE8373475.1
ML736314.1	54383	59456	KAE8373476.1
ML736314.1	60244	61834	KAE8373477.1
ML736314.1	62153	64234	KAE8373478.1
ML736314.1	65099	66933	KAE8373479.1
ML736314.1	66928	67774	KAE8373480.1
ML736314.1	67911	68728	KAE8373481.1
ML736314.1	69131	72396	KAE8373482.1
ML736314.1	73340	77843	KAE8373483.1
ML736314.1	78144	78691	KAE8373484.1
ML736314.1	79014	80462	KAE8373485.1
ML736315.1	33	318	KAE8373425.1
ML736315.1	5215	7362	KAE8373426.1
ML736315.1	9671	10854	KAE8373427.1
ML736315.1	10892	13202	KAE8373428.1
ML736315.1	13295	14734	KAE8373429.1
ML736315.1	15134	17298	KAE8373430.1
ML736315.1	21317	21797	KAE8373431.1
ML736315.1	25017	26680	KAE8373432.1
ML736315.1	27551	28166	KAE8373433.1
ML736315.1	28972	30636	KAE8373434.1
ML736315.1	31740	33000	KAE8373435.1
ML736315.1	33989	34851	KAE8373436.1
ML736315.1	35870	37307	KAE8373437.1
ML736315.1	37830	40161	KAE8373438.1
ML736315.1	40206	43262	KAE8373439.1
ML736315.1	43892	45819	KAE8373440.1
ML736315.1	46246	47311	KAE8373441.1
ML736315.1	48564	50617	KAE8373442.1
ML736315.1	50932	54448	KAE8373443.1
ML736315.1	55100	56526	KAE8373444.1
ML736315.1	56987	58324	KAE8373445.1
ML736315.1	58633	61207	KAE8373446.1
ML736315.1	62273	63017	KAE8373447.1
ML736315.1	63832	65838	KAE8373448.1
ML736315.1	66873	68961	KAE8373449.1
ML736315.1	68911	69977	KAE8373450.1
ML736315.1	70743	72233	KAE8373451.1
ML736315.1	74025	75224	KAE8373452.1
ML736315.1	76257	76771	KAE8373453.1
ML736315.1	78329	79304	KAE8373454.1
ML736316.1	289	2803	KAE8373403.1
ML736316.1	3531	4078	KAE8373404.1
ML736316.1	4162	6095	KAE8373405.1
ML736316.1	5628	5925	KAE8373406.1
ML736316.1	6782	11539	KAE8373407.1
ML736316.1	14373	16394	KAE8373408.1
ML736316.1	17975	19463	KAE8373409.1
ML736316.1	20984	21801	KAE8373410.1
ML736316.1	24691	25487	KAE8373411.1
ML736316.1	26275	27569	KAE8373412.1
ML736316.1	28783	34896	KAE8373413.1
ML736316.1	36496	37458	KAE8373414.1
ML736316.1	38467	40893	KAE8373415.1
ML736316.1	41611	43598	KAE8373416.1
ML736316.1	44845	45712	KAE8373417.1
ML736316.1	50020	51717	KAE8373418.1
ML736316.1	54574	56145	KAE8373419.1
ML736316.1	59428	61762	KAE8373420.1
ML736316.1	66702	68850	KAE8373421.1
ML736316.1	68845	70231	KAE8373422.1
ML736316.1	70840	76974	KAE8373423.1
ML736316.1	76961	80049	KAE8373424.1
ML736317.1	514	1181	KAE8373370.1
ML736317.1	1813	2272	KAE8373371.1
ML736317.1	2372	3978	KAE8373372.1
ML736317.1	3761	4004	KAE8373373.1
ML736317.1	4814	6522	KAE8373374.1
ML736317.1	7356	9368	KAE8373375.1
ML736317.1	8986	10550	KAE8373376.1
ML736317.1	11683	13838	KAE8373377.1
ML736317.1	14059	14377	KAE8373378.1
ML736317.1	15058	15531	KAE8373379.1
ML736317.1	17553	18521	KAE8373380.1
ML736317.1	18521	20292	KAE8373381.1
ML736317.1	20771	21816	KAE8373382.1
ML736317.1	22409	23410	KAE8373383.1
ML736317.1	24067	26757	KAE8373384.1
ML736317.1	29038	31375	KAE8373385.1
ML736317.1	31376	33096	KAE8373386.1
ML736317.1	33527	36073	KAE8373387.1
ML736317.1	36507	38726	KAE8373388.1
ML736317.1	38968	39969	KAE8373389.1
ML736317.1	40248	41423	KAE8373390.1
ML736317.1	42758	46038	KAE8373391.1
ML736317.1	46512	47941	KAE8373392.1
ML736317.1	48600	50248	KAE8373393.1
ML736317.1	50776	52893	KAE8373394.1
ML736317.1	54976	56320	KAE8373395.1
ML736317.1	56904	57242	KAE8373396.1
ML736317.1	58531	66126	KAE8373397.1
ML736317.1	66735	68363	KAE8373398.1
ML736317.1	68419	71618	KAE8373399.1
ML736317.1	71807	73315	KAE8373400.1
ML736317.1	73513	75252	KAE8373401.1
ML736317.1	75654	77939	KAE8373402.1
ML736318.1	214	1908	KAE8373336.1
ML736318.1	2291	4483	KAE8373337.1
ML736318.1	4342	5746	KAE8373338.1
ML736318.1	6780	8286	KAE8373339.1
ML736318.1	10784	11840	KAE8373340.1
ML736318.1	12372	13069	KAE8373341.1
ML736318.1	13829	16000	KAE8373342.1
ML736318.1	20354	22288	KAE8373343.1
ML736318.1	22423	23534	KAE8373344.1
ML736318.1	23862	24221	KAE8373345.1
ML736318.1	24221	26471	KAE8373346.1
ML736318.1	27361	29493	KAE8373347.1
ML736318.1	30434	32313	KAE8373348.1
ML736318.1	33522	34372	KAE8373349.1
ML736318.1	34577	36203	KAE8373350.1
ML736318.1	36657	38454	KAE8373351.1
ML736318.1	39136	42259	KAE8373352.1
ML736318.1	42521	44639	KAE8373353.1
ML736318.1	44639	47224	KAE8373354.1
ML736318.1	47369	48889	KAE8373355.1
ML736318.1	50324	51496	KAE8373356.1
ML736318.1	51987	52644	KAE8373357.1
ML736318.1	53244	54276	KAE8373358.1
ML736318.1	54368	55250	KAE8373359.1
ML736318.1	56040	57625	KAE8373360.1
ML736318.1	58018	59935	KAE8373361.1
ML736318.1	60493	63037	KAE8373362.1
ML736318.1	63784	66019	KAE8373363.1
ML736318.1	67043	69189	KAE8373364.1
ML736318.1	69485	70438	KAE8373365.1
ML736318.1	70609	71858	KAE8373366.1
ML736318.1	71726	73434	KAE8373367.1
ML736318.1	73475	75512	KAE8373368.1
ML736318.1	75860	78375	KAE8373369.1
ML736319.1	213	4376	KAE8373304.1
ML736319.1	4554	5681	KAE8373305.1
ML736319.1	5893	7064	KAE8373306.1
ML736319.1	7207	8323	KAE8373307.1
ML736319.1	8817	9378	KAE8373308.1
ML736319.1	9776	13354	KAE8373309.1
ML736319.1	13433	16709	KAE8373310.1
ML736319.1	17354	18236	KAE8373311.1
ML736319.1	27188	27928	KAE8373312.1
ML736319.1	27984	28876	KAE8373313.1
ML736319.1	29452	30642	KAE8373314.1
ML736319.1	30395	32136	KAE8373315.1
ML736319.1	32497	33479	KAE8373316.1
ML736319.1	34390	35991	KAE8373317.1
ML736319.1	36763	37689	KAE8373318.1
ML736319.1	37436	38353	KAE8373319.1
ML736319.1	39068	41573	KAE8373320.1
ML736319.1	41593	43110	KAE8373321.1
ML736319.1	42640	43252	KAE8373322.1
ML736319.1	44157	46692	KAE8373323.1
ML736319.1	47046	49962	KAE8373324.1
ML736319.1	49961	51523	KAE8373325.1
ML736319.1	53791	55366	KAE8373326.1
ML736319.1	55773	58189	KAE8373327.1
ML736319.1	59286	60482	KAE8373328.1
ML736319.1	60722	62130	KAE8373329.1
ML736319.1	64378	65828	KAE8373330.1
ML736319.1	66754	69221	KAE8373331.1
ML736319.1	69529	70256	KAE8373332.1
ML736319.1	70394	71297	KAE8373333.1
ML736319.1	72541	74032	KAE8373334.1
ML736319.1	74174	76700	KAE8373335.1
ML736320.1	348	2319	KAE8373279.1
ML736320.1	2830	5010	KAE8373280.1
ML736320.1	5306	7372	KAE8373281.1
ML736320.1	7893	11245	KAE8373282.1
ML736320.1	12033	12342	KAE8373283.1
ML736320.1	13586	15519	KAE8373284.1
ML736320.1	15766	17062	KAE8373285.1
ML736320.1	17527	29956	KAE8373286.1
ML736320.1	30706	32403	KAE8373287.1
ML736320.1	32990	34256	KAE8373288.1
ML736320.1	34546	35746	KAE8373289.1
ML736320.1	36018	37917	KAE8373290.1
ML736320.1	39814	41554	KAE8373291.1
ML736320.1	42190	43340	KAE8373292.1
ML736320.1	43507	45136	KAE8373293.1
ML736320.1	46228	47039	KAE8373294.1
ML736320.1	50549	51663	KAE8373295.1
ML736320.1	51952	52905	KAE8373296.1
ML736320.1	55150	55990	KAE8373297.1
ML736320.1	58015	59132	KAE8373298.1
ML736320.1	60416	62826	KAE8373299.1
ML736320.1	63900	65793	KAE8373300.1
ML736320.1	67146	68809	KAE8373301.1
ML736320.1	73066	74369	KAE8373302.1
ML736320.1	75958	77058	KAE8373303.1
ML736321.1	336	970	KAE8373250.1
ML736321.1	2264	3706	KAE8373251.1
ML736321.1	6239	8057	KAE8373252.1
ML736321.1	9464	10913	KAE8373253.1
ML736321.1	12323	15944	KAE8373254.1
ML736321.1	16851	17737	KAE8373255.1
ML736321.1	19004	19223	KAE8373256.1
ML736321.1	19875	20823	KAE8373257.1
ML736321.1	19875	20823	KAE8373258.1
ML736321.1	21250	23023	KAE8373259.1
ML736321.1	23018	24201	KAE8373260.1
ML736321.1	29911	33474	KAE8373261.1
ML736321.1	34246	36010	KAE8373262.1
ML736321.1	35812	37122	KAE8373263.1
ML736321.1	37248	38185	KAE8373264.1
ML736321.1	39261	40347	KAE8373265.1
ML736321.1	41409	43481	KAE8373266.1
ML736321.1	43583	46809	KAE8373267.1
ML736321.1	48306	51987	KAE8373268.1
ML736321.1	54704	56671	KAE8373269.1
ML736321.1	56866	57401	KAE8373270.1
ML736321.1	57412	59575	KAE8373271.1
ML736321.1	60438	61247	KAE8373272.1
ML736321.1	61919	63169	KAE8373273.1
ML736321.1	63726	67713	KAE8373274.1
ML736321.1	67870	69098	KAE8373275.1
ML736321.1	70339	72168	KAE8373276.1
ML736321.1	72024	75800	KAE8373277.1
ML736321.1	75952	77914	KAE8373278.1
ML736322.1	2139	4010	KAE8373225.1
ML736322.1	4185	7427	KAE8373226.1
ML736322.1	7535	8909	KAE8373227.1
ML736322.1	9286	10772	KAE8373228.1
ML736322.1	10327	10772	KAE8373229.1
ML736322.1	10866	12519	KAE8373230.1
ML736322.1	12698	13179	KAE8373231.1
ML736322.1	12770	16738	KAE8373232.1
ML736322.1	17808	21878	KAE8373233.1
ML736322.1	25422	27104	KAE8373234.1
ML736322.1	28359	31446	KAE8373235.1
ML736322.1	32978	35097	KAE8373236.1
ML736322.1	35284	41500	KAE8373237.1
ML736322.1	41948	43016	KAE8373238.1
ML736322.1	44233	46510	KAE8373239.1
ML736322.1	46678	48329	KAE8373240.1
ML736322.1	49406	50268	KAE8373241.1
ML736322.1	50574	51889	KAE8373242.1
ML736322.1	51889	53852	KAE8373243.1
ML736322.1	54702	55476	KAE8373244.1
ML736322.1	56432	57284	KAE8373245.1
ML736322.1	59045	63142	KAE8373246.1
ML736322.1	65668	66053	KAE8373247.1
ML736322.1	66523	68152	KAE8373248.1
ML736322.1	70155	72476	KAE8373249.1
ML736323.1	616	2764	KAE8373198.1
ML736323.1	4480	5514	KAE8373199.1
ML736323.1	6480	7656	KAE8373200.1
ML736323.1	7847	9443	KAE8373201.1
ML736323.1	9832	10116	KAE8373202.1
ML736323.1	10116	11865	KAE8373203.1
ML736323.1	13492	16956	KAE8373204.1
ML736323.1	16955	18225	KAE8373205.1
ML736323.1	19017	20590	KAE8373206.1
ML736323.1	21491	23082	KAE8373207.1
ML736323.1	23071	24416	KAE8373208.1
ML736323.1	24592	28458	KAE8373209.1
ML736323.1	29234	31392	KAE8373210.1
ML736323.1	31395	33314	KAE8373211.1
ML736323.1	33374	34795	KAE8373212.1
ML736323.1	34987	39638	KAE8373213.1
ML736323.1	39839	42181	KAE8373214.1
ML736323.1	44216	44746	KAE8373215.1
ML736323.1	48263	51528	KAE8373216.1
ML736323.1	51962	52920	KAE8373217.1
ML736323.1	53605	57030	KAE8373218.1
ML736323.1	56948	58135	KAE8373219.1
ML736323.1	60175	60448	KAE8373220.1
ML736323.1	63037	66361	KAE8373221.1
ML736323.1	66776	68075	KAE8373222.1
ML736323.1	68255	71188	KAE8373223.1
ML736323.1	72020	73966	KAE8373224.1
ML736324.1	411	2794	KAE8373174.1
ML736324.1	2880	4965	KAE8373175.1
ML736324.1	6611	9352	KAE8373176.1
ML736324.1	10867	12112	KAE8373177.1
ML736324.1	12434	13338	KAE8373178.1
ML736324.1	15826	17721	KAE8373179.1
ML736324.1	18432	19205	KAE8373180.1
ML736324.1	19349	20847	KAE8373181.1
ML736324.1	21384	22473	KAE8373182.1
ML736324.1	25472	27364	KAE8373183.1
ML736324.1	28440	30777	KAE8373184.1
ML736324.1	32184	32801	KAE8373185.1
ML736324.1	33742	43522	KAE8373186.1
ML736324.1	43642	45326	KAE8373187.1
ML736324.1	45459	46597	KAE8373188.1
ML736324.1	46597	48279	KAE8373189.1
ML736324.1	48647	49470	KAE8373190.1
ML736324.1	49447	55756	KAE8373191.1
ML736324.1	58202	59724	KAE8373192.1
ML736324.1	64059	65856	KAE8373193.1
ML736324.1	66509	67889	KAE8373194.1
ML736324.1	67993	70210	KAE8373195.1
ML736324.1	70361	72833	KAE8373196.1
ML736324.1	73078	74736	KAE8373197.1
ML736325.1	2310	4004	KAE8373152.1
ML736325.1	4531	6683	KAE8373153.1
ML736325.1	9304	11680	KAE8373154.1
ML736325.1	12252	14905	KAE8373155.1
ML736325.1	17637	20873	KAE8373156.1
ML736325.1	21392	24020	KAE8373157.1
ML736325.1	24102	25102	KAE8373158.1
ML736325.1	26316	28497	KAE8373159.1
ML736325.1	28445	30446	KAE8373160.1
ML736325.1	31057	34250	KAE8373161.1
ML736325.1	35173	37064	KAE8373162.1
ML736325.1	37349	40063	KAE8373163.1
ML736325.1	41331	42863	KAE8373164.1
ML736325.1	43646	44950	KAE8373165.1
ML736325.1	45239	47193	KAE8373166.1
ML736325.1	47203	50173	KAE8373167.1
ML736325.1	50701	52297	KAE8373168.1
ML736325.1	55326	56424	KAE8373169.1
ML736325.1	59284	62011	KAE8373170.1
ML736325.1	64432	65676	KAE8373171.1
ML736325.1	66512	66932	KAE8373172.1
ML736325.1	68710	71418	KAE8373173.1
ML736326.1	60	3041	KAE8373126.1
ML736326.1	3246	4421	KAE8373127.1
ML736326.1	7707	8806	KAE8373128.1
ML736326.1	12591	13692	KAE8373129.1
ML736326.1	14074	16574	KAE8373130.1
ML736326.1	17233	18842	KAE8373131.1
ML736326.1	18821	20304	KAE8373132.1
ML736326.1	20546	22875	KAE8373133.1
ML736326.1	23064	24845	KAE8373134.1
ML736326.1	25055	28612	KAE8373135.1
ML736326.1	28777	33155	KAE8373136.1
ML736326.1	33188	35469	KAE8373137.1
ML736326.1	37529	39797	KAE8373138.1
ML736326.1	40018	41149	KAE8373139.1
ML736326.1	41543	45507	KAE8373140.1
ML736326.1	45508	49952	KAE8373141.1
ML736326.1	50632	52523	KAE8373142.1
ML736326.1	52761	53859	KAE8373143.1
ML736326.1	54241	55140	KAE8373144.1
ML736326.1	56215	56674	KAE8373145.1
ML736326.1	57219	58495	KAE8373146.1
ML736326.1	58924	60235	KAE8373147.1
ML736326.1	61149	62228	KAE8373148.1
ML736326.1	64890	67952	KAE8373149.1
ML736326.1	68869	71277	KAE8373150.1
ML736326.1	71324	73317	KAE8373151.1
ML736327.1	2920	4856	KAE8373100.1
ML736327.1	6536	8391	KAE8373101.1
ML736327.1	9260	11175	KAE8373102.1
ML736327.1	11882	13559	KAE8373103.1
ML736327.1	14179	16542	KAE8373104.1
ML736327.1	18187	19374	KAE8373105.1
ML736327.1	20532	21325	KAE8373106.1
ML736327.1	22184	22523	KAE8373107.1
ML736327.1	23200	25258	KAE8373108.1
ML736327.1	25655	26471	KAE8373109.1
ML736327.1	28018	28759	KAE8373110.1
ML736327.1	29295	31713	KAE8373111.1
ML736327.1	32134	32650	KAE8373112.1
ML736327.1	35336	36197	KAE8373113.1
ML736327.1	36196	37564	KAE8373114.1
ML736327.1	43930	46303	KAE8373115.1
ML736327.1	47282	48837	KAE8373116.1
ML736327.1	49172	49942	KAE8373117.1
ML736327.1	49984	51885	KAE8373118.1
ML736327.1	52529	55233	KAE8373119.1
ML736327.1	57962	60293	KAE8373120.1
ML736327.1	60425	63922	KAE8373121.1
ML736327.1	63903	65761	KAE8373122.1
ML736327.1	67303	67902	KAE8373123.1
ML736327.1	68150	72256	KAE8373124.1
ML736327.1	72343	73655	KAE8373125.1
ML736328.1	33	1185	KAE8373078.1
ML736328.1	3383	4220	KAE8373079.1
ML736328.1	5242	7378	KAE8373080.1
ML736328.1	8033	9734	KAE8373081.1
ML736328.1	10183	18085	KAE8373082.1
ML736328.1	18147	19116	KAE8373083.1
ML736328.1	19240	22697	KAE8373084.1
ML736328.1	22701	23581	KAE8373085.1
ML736328.1	24449	26654	KAE8373086.1
ML736328.1	30768	31415	KAE8373087.1
ML736328.1	36500	39894	KAE8373088.1
ML736328.1	39894	41348	KAE8373089.1
ML736328.1	41469	42684	KAE8373090.1
ML736328.1	44402	46435	KAE8373091.1
ML736328.1	49503	52228	KAE8373092.1
ML736328.1	53949	58102	KAE8373093.1
ML736328.1	58584	60783	KAE8373094.1
ML736328.1	60783	63238	KAE8373095.1
ML736328.1	64756	65703	KAE8373096.1
ML736328.1	67017	68871	KAE8373097.1
ML736328.1	69065	71660	KAE8373098.1
ML736328.1	71287	71660	KAE8373099.1
ML736329.1	178	2806	KAE8373055.1
ML736329.1	3681	5982	KAE8373056.1
ML736329.1	6896	9150	KAE8373057.1
ML736329.1	9200	14196	KAE8373058.1
ML736329.1	14941	16500	KAE8373059.1
ML736329.1	19962	23073	KAE8373060.1
ML736329.1	23106	25895	KAE8373061.1
ML736329.1	25895	33324	KAE8373062.1
ML736329.1	33528	35544	KAE8373063.1
ML736329.1	35726	38317	KAE8373064.1
ML736329.1	39606	43306	KAE8373065.1
ML736329.1	44634	45648	KAE8373066.1
ML736329.1	45648	47851	KAE8373067.1
ML736329.1	48970	52369	KAE8373068.1
ML736329.1	52558	53769	KAE8373069.1
ML736329.1	54191	54460	KAE8373070.1
ML736329.1	54488	56167	KAE8373071.1
ML736329.1	56167	57839	KAE8373072.1
ML736329.1	58359	59637	KAE8373073.1
ML736329.1	59596	60384	KAE8373074.1
ML736329.1	60534	65088	KAE8373075.1
ML736329.1	66905	67531	KAE8373076.1
ML736329.1	68040	68763	KAE8373077.1
ML736330.1	9035	11296	KAE8373034.1
ML736330.1	11383	12656	KAE8373035.1
ML736330.1	14062	16996	KAE8373036.1
ML736330.1	17101	20061	KAE8373037.1
ML736330.1	20943	22993	KAE8373038.1
ML736330.1	27745	30103	KAE8373039.1
ML736330.1	30795	31855	KAE8373040.1
ML736330.1	33353	34459	KAE8373041.1
ML736330.1	35095	36747	KAE8373042.1
ML736330.1	39132	39897	KAE8373043.1
ML736330.1	40001	42238	KAE8373044.1
ML736330.1	44357	45829	KAE8373045.1
ML736330.1	46436	47322	KAE8373046.1
ML736330.1	47778	48742	KAE8373047.1
ML736330.1	51102	52620	KAE8373048.1
ML736330.1	53017	53992	KAE8373049.1
ML736330.1	55209	56120	KAE8373050.1
ML736330.1	57352	61575	KAE8373051.1
ML736330.1	62219	63483	KAE8373052.1
ML736330.1	64734	65852	KAE8373053.1
ML736330.1	67674	68139	KAE8373054.1
ML736331.1	337	6820	KAE8373010.1
ML736331.1	7844	9546	KAE8373011.1
ML736331.1	9696	11388	KAE8373012.1
ML736331.1	11413	12949	KAE8373013.1
ML736331.1	13333	15073	KAE8373014.1
ML736331.1	15232	17229	KAE8373015.1
ML736331.1	17428	20965	KAE8373016.1
ML736331.1	21286	24064	KAE8373017.1
ML736331.1	24194	25658	KAE8373018.1
ML736331.1	25923	26440	KAE8373019.1
ML736331.1	30555	31151	KAE8373020.1
ML736331.1	32709	33042	KAE8373021.1
ML736331.1	33169	34652	KAE8373022.1
ML736331.1	35510	39909	KAE8373023.1
ML736331.1	41793	42852	KAE8373024.1
ML736331.1	42740	45222	KAE8373025.1
ML736331.1	46060	48486	KAE8373026.1
ML736331.1	48572	57998	KAE8373027.1
ML736331.1	59437	60224	KAE8373028.1
ML736331.1	60898	62132	KAE8373029.1
ML736331.1	62476	63116	KAE8373030.1
ML736331.1	63286	64272	KAE8373031.1
ML736331.1	65025	65827	KAE8373032.1
ML736331.1	65841	68503	KAE8373033.1
ML736332.1	2119	3621	KAE8372983.1
ML736332.1	4925	7046	KAE8372984.1
ML736332.1	7976	8750	KAE8372985.1
ML736332.1	9011	11184	KAE8372986.1
ML736332.1	11883	14009	KAE8372987.1
ML736332.1	14182	15854	KAE8372988.1
ML736332.1	15953	17001	KAE8372989.1
ML736332.1	17369	18173	KAE8372990.1
ML736332.1	18923	20060	KAE8372991.1
ML736332.1	20342	21490	KAE8372992.1
ML736332.1	21660	23865	KAE8372993.1
ML736332.1	24138	26082	KAE8372994.1
ML736332.1	26160	27776	KAE8372995.1
ML736332.1	28530	29384	KAE8372996.1
ML736332.1	29628	31717	KAE8372997.1
ML736332.1	32436	34111	KAE8372998.1
ML736332.1	34616	36230	KAE8372999.1
ML736332.1	37586	39833	KAE8373000.1
ML736332.1	40358	42087	KAE8373001.1
ML736332.1	42499	44113	KAE8373002.1
ML736332.1	45999	48425	KAE8373003.1
ML736332.1	51245	52509	KAE8373004.1
ML736332.1	52984	54381	KAE8373005.1
ML736332.1	55922	57596	KAE8373006.1
ML736332.1	57726	59717	KAE8373007.1
ML736332.1	60467	65792	KAE8373008.1
ML736332.1	67706	68561	KAE8373009.1
ML736333.1	47	648	KAE8372955.1
ML736333.1	716	2157	KAE8372956.1
ML736333.1	2729	3200	KAE8372957.1
ML736333.1	6737	9339	KAE8372958.1
ML736333.1	9721	12133	KAE8372959.1
ML736333.1	12296	13479	KAE8372960.1
ML736333.1	14366	15150	KAE8372961.1
ML736333.1	17251	18647	KAE8372962.1
ML736333.1	18846	20197	KAE8372963.1
ML736333.1	21276	22124	KAE8372964.1
ML736333.1	22124	24230	KAE8372965.1
ML736333.1	25125	27708	KAE8372966.1
ML736333.1	28603	31325	KAE8372967.1
ML736333.1	31532	33268	KAE8372968.1
ML736333.1	34275	35907	KAE8372969.1
ML736333.1	37103	37928	KAE8372970.1
ML736333.1	38543	40775	KAE8372971.1
ML736333.1	41520	43133	KAE8372972.1
ML736333.1	43510	44103	KAE8372973.1
ML736333.1	46187	48485	KAE8372974.1
ML736333.1	48793	51314	KAE8372975.1
ML736333.1	51672	54496	KAE8372976.1
ML736333.1	55219	58165	KAE8372977.1
ML736333.1	58323	58981	KAE8372978.1
ML736333.1	59253	61786	KAE8372979.1
ML736333.1	62622	63918	KAE8372980.1
ML736333.1	64757	66334	KAE8372981.1
ML736333.1	67509	68146	KAE8372982.1
ML736334.1	263	3422	KAE8372932.1
ML736334.1	4247	8467	KAE8372933.1
ML736334.1	8578	10610	KAE8372934.1
ML736334.1	11243	13144	KAE8372935.1
ML736334.1	13586	14738	KAE8372936.1
ML736334.1	14500	17704	KAE8372937.1
ML736334.1	19703	21729	KAE8372938.1
ML736334.1	21897	22951	KAE8372939.1
ML736334.1	23907	25720	KAE8372940.1
ML736334.1	26078	28483	KAE8372941.1
ML736334.1	29592	33444	KAE8372942.1
ML736334.1	34371	36770	KAE8372943.1
ML736334.1	38455	40002	KAE8372944.1
ML736334.1	43714	44981	KAE8372945.1
ML736334.1	45444	47657	KAE8372946.1
ML736334.1	48203	49867	KAE8372947.1
ML736334.1	49786	50653	KAE8372948.1
ML736334.1	50630	53247	KAE8372949.1
ML736334.1	53246	54796	KAE8372950.1
ML736334.1	55270	57950	KAE8372951.1
ML736334.1	58014	64651	KAE8372952.1
ML736334.1	64652	66306	KAE8372953.1
ML736334.1	66751	67289	KAE8372954.1
ML736335.1	1070	1596	KAE8372905.1
ML736335.1	2272	2764	KAE8372906.1
ML736335.1	3427	3952	KAE8372907.1
ML736335.1	4408	5388	KAE8372908.1
ML736335.1	6219	6982	KAE8372909.1
ML736335.1	8003	9076	KAE8372910.1
ML736335.1	9873	12570	KAE8372911.1
ML736335.1	13390	14645	KAE8372912.1
ML736335.1	14780	15734	KAE8372913.1
ML736335.1	15964	17863	KAE8372914.1
ML736335.1	19082	20067	KAE8372915.1
ML736335.1	20052	24154	KAE8372916.1
ML736335.1	24272	25921	KAE8372917.1
ML736335.1	28617	36257	KAE8372918.1
ML736335.1	37525	39042	KAE8372919.1
ML736335.1	39186	40522	KAE8372920.1
ML736335.1	40530	42460	KAE8372921.1
ML736335.1	43138	44365	KAE8372922.1
ML736335.1	46269	46945	KAE8372923.1
ML736335.1	49494	51060	KAE8372924.1
ML736335.1	51941	53631	KAE8372925.1
ML736335.1	54391	56284	KAE8372926.1
ML736335.1	56505	57550	KAE8372927.1
ML736335.1	58505	58900	KAE8372928.1
ML736335.1	59697	61729	KAE8372929.1
ML736335.1	62681	63453	KAE8372930.1
ML736335.1	64225	65173	KAE8372931.1
ML736336.1	269	2014	KAE8372884.1
ML736336.1	1629	2513	KAE8372885.1
ML736336.1	2143	4215	KAE8372886.1
ML736336.1	4438	6522	KAE8372887.1
ML736336.1	6848	9565	KAE8372888.1
ML736336.1	10764	13565	KAE8372889.1
ML736336.1	13551	18344	KAE8372890.1
ML736336.1	18344	20829	KAE8372891.1
ML736336.1	21417	26331	KAE8372892.1
ML736336.1	26302	28148	KAE8372893.1
ML736336.1	29151	31373	KAE8372894.1
ML736336.1	31342	33576	KAE8372895.1
ML736336.1	34407	35214	KAE8372896.1
ML736336.1	36768	38826	KAE8372897.1
ML736336.1	38950	45732	KAE8372898.1
ML736336.1	45877	49060	KAE8372899.1
ML736336.1	49385	51206	KAE8372900.1
ML736336.1	54266	58916	KAE8372901.1
ML736336.1	59115	61238	KAE8372902.1
ML736336.1	61244	63426	KAE8372903.1
ML736336.1	63637	65041	KAE8372904.1
ML736337.1	236	1335	KAE8372869.1
ML736337.1	2016	4411	KAE8372870.1
ML736337.1	5375	6288	KAE8372871.1
ML736337.1	6313	8518	KAE8372872.1
ML736337.1	10218	11062	KAE8372873.1
ML736337.1	26573	27969	KAE8372874.1
ML736337.1	31068	31590	KAE8372875.1
ML736337.1	31345	36528	KAE8372876.1
ML736337.1	38202	41328	KAE8372877.1
ML736337.1	41548	43554	KAE8372878.1
ML736337.1	43764	47466	KAE8372879.1
ML736337.1	47535	48569	KAE8372880.1
ML736337.1	49308	52188	KAE8372881.1
ML736337.1	59770	60890	KAE8372882.1
ML736337.1	61507	65456	KAE8372883.1
ML736338.1	264	1607	KAE8372847.1
ML736338.1	2489	6007	KAE8372848.1
ML736338.1	7971	9922	KAE8372849.1
ML736338.1	10335	14124	KAE8372850.1
ML736338.1	14132	15766	KAE8372851.1
ML736338.1	15765	18040	KAE8372852.1
ML736338.1	18869	20990	KAE8372853.1
ML736338.1	21553	23698	KAE8372854.1
ML736338.1	23836	27209	KAE8372855.1
ML736338.1	27394	28915	KAE8372856.1
ML736338.1	29779	31585	KAE8372857.1
ML736338.1	32498	32977	KAE8372858.1
ML736338.1	33280	41157	KAE8372859.1
ML736338.1	42605	44687	KAE8372860.1
ML736338.1	45866	47149	KAE8372861.1
ML736338.1	47149	48164	KAE8372862.1
ML736338.1	48950	54171	KAE8372863.1
ML736338.1	55250	56630	KAE8372864.1
ML736338.1	58353	59943	KAE8372865.1
ML736338.1	60547	61440	KAE8372866.1
ML736338.1	63038	64241	KAE8372867.1
ML736338.1	64913	65199	KAE8372868.1
ML736339.1	351	6094	KAE8372820.1
ML736339.1	6239	9917	KAE8372821.1
ML736339.1	9807	10856	KAE8372822.1
ML736339.1	11782	12603	KAE8372823.1
ML736339.1	13470	13839	KAE8372824.1
ML736339.1	14198	15512	KAE8372825.1
ML736339.1	15512	16999	KAE8372826.1
ML736339.1	17277	19932	KAE8372827.1
ML736339.1	19919	21785	KAE8372828.1
ML736339.1	22098	28532	KAE8372829.1
ML736339.1	28864	29761	KAE8372830.1
ML736339.1	29828	32548	KAE8372831.1
ML736339.1	32734	35232	KAE8372832.1
ML736339.1	35480	36890	KAE8372833.1
ML736339.1	37115	38787	KAE8372834.1
ML736339.1	38772	40017	KAE8372835.1
ML736339.1	40123	41607	KAE8372836.1
ML736339.1	42682	43937	KAE8372837.1
ML736339.1	44148	45457	KAE8372838.1
ML736339.1	45614	48660	KAE8372839.1
ML736339.1	48293	49671	KAE8372840.1
ML736339.1	49880	53065	KAE8372841.1
ML736339.1	53065	55518	KAE8372842.1
ML736339.1	56172	57545	KAE8372843.1
ML736339.1	57871	61652	KAE8372844.1
ML736339.1	61820	63250	KAE8372845.1
ML736339.1	63435	64426	KAE8372846.1
ML736340.1	1034	5908	KAE8372806.1
ML736340.1	9466	10153	KAE8372807.1
ML736340.1	10768	12330	KAE8372808.1
ML736340.1	14973	15300	KAE8372809.1
ML736340.1	16248	17075	KAE8372810.1
ML736340.1	20951	22213	KAE8372811.1
ML736340.1	24256	26579	KAE8372812.1
ML736340.1	26978	27781	KAE8372813.1
ML736340.1	28968	31367	KAE8372814.1
ML736340.1	31834	37404	KAE8372815.1
ML736340.1	38132	48191	KAE8372816.1
ML736340.1	48799	50840	KAE8372817.1
ML736340.1	50420	52108	KAE8372818.1
ML736340.1	60271	62864	KAE8372819.1
ML736341.1	33	646	KAE8372778.1
ML736341.1	1051	1987	KAE8372779.1
ML736341.1	3070	4663	KAE8372780.1
ML736341.1	5399	6045	KAE8372781.1
ML736341.1	6135	6480	KAE8372782.1
ML736341.1	6738	7676	KAE8372783.1
ML736341.1	7844	9974	KAE8372784.1
ML736341.1	11856	12759	KAE8372785.1
ML736341.1	13632	15093	KAE8372786.1
ML736341.1	16132	17336	KAE8372787.1
ML736341.1	19574	21125	KAE8372788.1
ML736341.1	22800	23942	KAE8372789.1
ML736341.1	24291	25734	KAE8372790.1
ML736341.1	26941	28512	KAE8372791.1
ML736341.1	28783	30752	KAE8372792.1
ML736341.1	30875	32816	KAE8372793.1
ML736341.1	33041	33903	KAE8372794.1
ML736341.1	36605	38328	KAE8372795.1
ML736341.1	38371	39176	KAE8372796.1
ML736341.1	40336	41574	KAE8372797.1
ML736341.1	45421	45862	KAE8372798.1
ML736341.1	46706	48384	KAE8372799.1
ML736341.1	48433	49763	KAE8372800.1
ML736341.1	51790	52127	KAE8372801.1
ML736341.1	54125	55051	KAE8372802.1
ML736341.1	56361	58922	KAE8372803.1
ML736341.1	60721	62042	KAE8372804.1
ML736341.1	62389	62652	KAE8372805.1
ML736342.1	140	4221	KAE8372759.1
ML736342.1	4319	5623	KAE8372760.1
ML736342.1	10823	12886	KAE8372761.1
ML736342.1	13929	16199	KAE8372762.1
ML736342.1	16199	18203	KAE8372763.1
ML736342.1	19168	20795	KAE8372764.1
ML736342.1	20930	24469	KAE8372765.1
ML736342.1	25001	25430	KAE8372766.1
ML736342.1	26305	28515	KAE8372767.1
ML736342.1	28515	31608	KAE8372768.1
ML736342.1	32571	34532	KAE8372769.1
ML736342.1	34643	36255	KAE8372770.1
ML736342.1	36582	40807	KAE8372771.1
ML736342.1	41531	44560	KAE8372772.1
ML736342.1	45031	49506	KAE8372773.1
ML736342.1	51433	57144	KAE8372774.1
ML736342.1	56949	58594	KAE8372775.1
ML736342.1	59129	59639	KAE8372776.1
ML736342.1	60677	62342	KAE8372777.1
ML736343.1	1569	2170	KAE8372733.1
ML736343.1	2391	5055	KAE8372734.1
ML736343.1	5404	6080	KAE8372735.1
ML736343.1	6127	8239	KAE8372736.1
ML736343.1	8239	10083	KAE8372737.1
ML736343.1	10723	13216	KAE8372738.1
ML736343.1	14944	17294	KAE8372739.1
ML736343.1	18466	21993	KAE8372740.1
ML736343.1	22670	25211	KAE8372741.1
ML736343.1	25233	27344	KAE8372742.1
ML736343.1	27815	28828	KAE8372743.1
ML736343.1	28842	30567	KAE8372744.1
ML736343.1	30570	33441	KAE8372745.1
ML736343.1	33648	35127	KAE8372746.1
ML736343.1	35127	37237	KAE8372747.1
ML736343.1	37237	40925	KAE8372748.1
ML736343.1	42339	43006	KAE8372749.1
ML736343.1	43436	43822	KAE8372750.1
ML736343.1	43726	47090	KAE8372751.1
ML736343.1	47472	49774	KAE8372752.1
ML736343.1	49930	52396	KAE8372753.1
ML736343.1	52356	53816	KAE8372754.1
ML736343.1	53816	54549	KAE8372755.1
ML736343.1	55659	56951	KAE8372756.1
ML736343.1	57375	57889	KAE8372757.1
ML736343.1	60290	60876	KAE8372758.1
ML736344.1	19	3614	KAE8372714.1
ML736344.1	3634	7273	KAE8372715.1
ML736344.1	8574	10945	KAE8372716.1
ML736344.1	11080	12732	KAE8372717.1
ML736344.1	12825	15808	KAE8372718.1
ML736344.1	17078	18463	KAE8372719.1
ML736344.1	18464	19819	KAE8372720.1
ML736344.1	28304	29529	KAE8372721.1
ML736344.1	33497	34802	KAE8372722.1
ML736344.1	35027	39975	KAE8372723.1
ML736344.1	40201	45964	KAE8372724.1
ML736344.1	46825	48671	KAE8372725.1
ML736344.1	49046	49388	KAE8372726.1
ML736344.1	49897	50335	KAE8372727.1
ML736344.1	49991	51772	KAE8372728.1
ML736344.1	53064	55375	KAE8372729.1
ML736344.1	55571	57902	KAE8372730.1
ML736344.1	57390	58779	KAE8372731.1
ML736344.1	58950	61869	KAE8372732.1
ML736345.1	2074	4191	KAE8372697.1
ML736345.1	4799	7544	KAE8372698.1
ML736345.1	11345	12577	KAE8372699.1
ML736345.1	15953	19015	KAE8372700.1
ML736345.1	20879	23500	KAE8372701.1
ML736345.1	23658	24930	KAE8372702.1
ML736345.1	25529	28358	KAE8372703.1
ML736345.1	28502	30021	KAE8372704.1
ML736345.1	31560	32780	KAE8372705.1
ML736345.1	33534	34299	KAE8372706.1
ML736345.1	34864	35690	KAE8372707.1
ML736345.1	38476	39880	KAE8372708.1
ML736345.1	40313	42713	KAE8372709.1
ML736345.1	44130	46055	KAE8372710.1
ML736345.1	47856	49690	KAE8372711.1
ML736345.1	54452	55020	KAE8372712.1
ML736345.1	59402	60474	KAE8372713.1
ML736346.1	657	2736	KAE8372676.1
ML736346.1	4015	5061	KAE8372677.1
ML736346.1	6914	7403	KAE8372678.1
ML736346.1	7904	10887	KAE8372679.1
ML736346.1	13500	17092	KAE8372680.1
ML736346.1	17565	18371	KAE8372681.1
ML736346.1	17865	18249	KAE8372682.1
ML736346.1	20310	22722	KAE8372683.1
ML736346.1	22795	25497	KAE8372684.1
ML736346.1	26188	27591	KAE8372685.1
ML736346.1	28529	30513	KAE8372686.1
ML736346.1	30947	33125	KAE8372687.1
ML736346.1	33655	35913	KAE8372688.1
ML736346.1	36335	45663	KAE8372689.1
ML736346.1	45833	47981	KAE8372690.1
ML736346.1	48817	50130	KAE8372691.1
ML736346.1	50708	51077	KAE8372692.1
ML736346.1	50709	53429	KAE8372693.1
ML736346.1	54168	55141	KAE8372694.1
ML736346.1	56837	57723	KAE8372695.1
ML736346.1	59857	60841	KAE8372696.1
ML736347.1	0	3091	KAE8372656.1
ML736347.1	4162	6036	KAE8372657.1
ML736347.1	6001	7498	KAE8372658.1
ML736347.1	7536	9618	KAE8372659.1
ML736347.1	10439	14053	KAE8372660.1
ML736347.1	14954	16612	KAE8372661.1
ML736347.1	16417	17656	KAE8372662.1
ML736347.1	19584	22874	KAE8372663.1
ML736347.1	23175	24602	KAE8372664.1
ML736347.1	25403	28488	KAE8372665.1
ML736347.1	35665	36941	KAE8372666.1
ML736347.1	37673	39383	KAE8372667.1
ML736347.1	39833	41591	KAE8372668.1
ML736347.1	42165	43120	KAE8372669.1
ML736347.1	44039	44965	KAE8372670.1
ML736347.1	46652	48740	KAE8372671.1
ML736347.1	51011	52365	KAE8372672.1
ML736347.1	53593	54358	KAE8372673.1
ML736347.1	57681	58142	KAE8372674.1
ML736347.1	59949	60458	KAE8372675.1
ML736348.1	547	2597	KAE8372636.1
ML736348.1	3475	6295	KAE8372637.1
ML736348.1	10548	11476	KAE8372638.1
ML736348.1	10815	12993	KAE8372639.1
ML736348.1	13018	14011	KAE8372640.1
ML736348.1	14450	15884	KAE8372641.1
ML736348.1	16245	20135	KAE8372642.1
ML736348.1	22227	24479	KAE8372643.1
ML736348.1	28177	31537	KAE8372644.1
ML736348.1	31944	35433	KAE8372645.1
ML736348.1	35908	38221	KAE8372646.1
ML736348.1	38221	39017	KAE8372647.1
ML736348.1	39428	43273	KAE8372648.1
ML736348.1	43273	46342	KAE8372649.1
ML736348.1	46571	49490	KAE8372650.1
ML736348.1	49850	51689	KAE8372651.1
ML736348.1	52013	52770	KAE8372652.1
ML736348.1	53070	54644	KAE8372653.1
ML736348.1	54783	56800	KAE8372654.1
ML736348.1	56845	59315	KAE8372655.1
ML736349.1	2129	4714	KAE8372611.1
ML736349.1	4940	6449	KAE8372612.1
ML736349.1	6625	8568	KAE8372613.1
ML736349.1	9043	10714	KAE8372614.1
ML736349.1	11922	13922	KAE8372615.1
ML736349.1	15613	16834	KAE8372616.1
ML736349.1	16954	18207	KAE8372617.1
ML736349.1	19422	21017	KAE8372618.1
ML736349.1	21779	23274	KAE8372619.1
ML736349.1	23560	25857	KAE8372620.1
ML736349.1	25568	25872	KAE8372621.1
ML736349.1	25938	26969	KAE8372622.1
ML736349.1	27445	29822	KAE8372623.1
ML736349.1	30304	32951	KAE8372624.1
ML736349.1	34237	35118	KAE8372625.1
ML736349.1	35764	37900	KAE8372626.1
ML736349.1	38051	38673	KAE8372627.1
ML736349.1	40945	42327	KAE8372628.1
ML736349.1	43067	43544	KAE8372629.1
ML736349.1	44224	45351	KAE8372630.1
ML736349.1	46018	46987	KAE8372631.1
ML736349.1	47588	48779	KAE8372632.1
ML736349.1	51420	52506	KAE8372633.1
ML736349.1	55551	57598	KAE8372634.1
ML736349.1	57792	58723	KAE8372635.1
ML736350.1	538	3704	KAE8372592.1
ML736350.1	3723	5263	KAE8372593.1
ML736350.1	7406	8386	KAE8372594.1
ML736350.1	8516	11687	KAE8372595.1
ML736350.1	12524	12972	KAE8372596.1
ML736350.1	14664	17995	KAE8372597.1
ML736350.1	19448	21416	KAE8372598.1
ML736350.1	21563	25567	KAE8372599.1
ML736350.1	26579	31603	KAE8372600.1
ML736350.1	32678	34337	KAE8372601.1
ML736350.1	36873	37280	KAE8372602.1
ML736350.1	37409	37972	KAE8372603.1
ML736350.1	38892	41644	KAE8372604.1
ML736350.1	41243	42130	KAE8372605.1
ML736350.1	42129	45119	KAE8372606.1
ML736350.1	48563	49675	KAE8372607.1
ML736350.1	49694	50959	KAE8372608.1
ML736350.1	50986	51555	KAE8372609.1
ML736350.1	53546	55962	KAE8372610.1
ML736351.1	1057	3085	KAE8372575.1
ML736351.1	3296	5225	KAE8372576.1
ML736351.1	5544	6706	KAE8372577.1
ML736351.1	6724	7608	KAE8372578.1
ML736351.1	7851	14989	KAE8372579.1
ML736351.1	15247	17228	KAE8372580.1
ML736351.1	20246	21788	KAE8372581.1
ML736351.1	29684	32428	KAE8372582.1
ML736351.1	33752	37930	KAE8372583.1
ML736351.1	38747	40023	KAE8372584.1
ML736351.1	39889	41827	KAE8372585.1
ML736351.1	41833	43921	KAE8372586.1
ML736351.1	44010	45544	KAE8372587.1
ML736351.1	47770	48584	KAE8372588.1
ML736351.1	49327	51205	KAE8372589.1
ML736351.1	51342	52904	KAE8372590.1
ML736351.1	53020	57346	KAE8372591.1
ML736352.1	1766	3701	KAE8372556.1
ML736352.1	3920	5772	KAE8372557.1
ML736352.1	6830	8162	KAE8372558.1
ML736352.1	8852	9550	KAE8372559.1
ML736352.1	9990	11942	KAE8372560.1
ML736352.1	12041	16163	KAE8372561.1
ML736352.1	17863	21448	KAE8372562.1
ML736352.1	22862	23462	KAE8372563.1
ML736352.1	24136	25118	KAE8372564.1
ML736352.1	29655	31171	KAE8372565.1
ML736352.1	31426	34676	KAE8372566.1
ML736352.1	35196	36447	KAE8372567.1
ML736352.1	36994	38200	KAE8372568.1
ML736352.1	39326	41758	KAE8372569.1
ML736352.1	42936	45028	KAE8372570.1
ML736352.1	45216	47508	KAE8372571.1
ML736352.1	48296	51326	KAE8372572.1
ML736352.1	51538	52196	KAE8372573.1
ML736352.1	53218	55821	KAE8372574.1
ML736353.1	2933	4323	KAE8372539.1
ML736353.1	4957	7714	KAE8372540.1
ML736353.1	10291	13356	KAE8372541.1
ML736353.1	15917	16902	KAE8372542.1
ML736353.1	18084	20779	KAE8372543.1
ML736353.1	20903	23178	KAE8372544.1
ML736353.1	24639	25083	KAE8372545.1
ML736353.1	25074	26068	KAE8372546.1
ML736353.1	26257	27044	KAE8372547.1
ML736353.1	28471	32455	KAE8372548.1
ML736353.1	32479	35112	KAE8372549.1
ML736353.1	36163	38772	KAE8372550.1
ML736353.1	38772	39407	KAE8372551.1
ML736353.1	39578	40979	KAE8372552.1
ML736353.1	41738	43590	KAE8372553.1
ML736353.1	48585	51394	KAE8372554.1
ML736353.1	55192	57808	KAE8372555.1
ML736354.1	0	1055	KAE8372519.1
ML736354.1	1229	5130	KAE8372520.1
ML736354.1	9127	11229	KAE8372521.1
ML736354.1	11229	13541	KAE8372522.1
ML736354.1	13321	14690	KAE8372523.1
ML736354.1	14690	15732	KAE8372524.1
ML736354.1	15986	17627	KAE8372525.1
ML736354.1	17978	21399	KAE8372526.1
ML736354.1	25183	27095	KAE8372527.1
ML736354.1	28247	29552	KAE8372528.1
ML736354.1	30231	32720	KAE8372529.1
ML736354.1	32697	33330	KAE8372530.1
ML736354.1	33570	35203	KAE8372531.1
ML736354.1	36361	38416	KAE8372532.1
ML736354.1	41341	44711	KAE8372533.1
ML736354.1	44777	46677	KAE8372534.1
ML736354.1	46677	48265	KAE8372535.1
ML736354.1	49779	51673	KAE8372536.1
ML736354.1	52635	55024	KAE8372537.1
ML736354.1	56233	56743	KAE8372538.1
ML736355.1	1918	2569	KAE8372504.1
ML736355.1	3892	4793	KAE8372505.1
ML736355.1	7287	7776	KAE8372506.1
ML736355.1	10047	10757	KAE8372507.1
ML736355.1	11245	19126	KAE8372508.1
ML736355.1	20445	21150	KAE8372509.1
ML736355.1	22705	26519	KAE8372510.1
ML736355.1	27556	28817	KAE8372511.1
ML736355.1	29531	30899	KAE8372512.1
ML736355.1	31615	33007	KAE8372513.1
ML736355.1	33460	38826	KAE8372514.1
ML736355.1	39748	47536	KAE8372515.1
ML736355.1	50220	51965	KAE8372516.1
ML736355.1	54022	54431	KAE8372517.1
ML736355.1	55067	56239	KAE8372518.1
ML736356.1	224	2495	KAE8372478.1
ML736356.1	3062	3835	KAE8372479.1
ML736356.1	5041	5863	KAE8372480.1
ML736356.1	6250	7232	KAE8372481.1
ML736356.1	8013	10279	KAE8372482.1
ML736356.1	10811	11800	KAE8372483.1
ML736356.1	12109	14495	KAE8372484.1
ML736356.1	16793	18184	KAE8372485.1
ML736356.1	18796	19906	KAE8372486.1
ML736356.1	20834	21830	KAE8372487.1
ML736356.1	22211	25776	KAE8372488.1
ML736356.1	26225	26864	KAE8372489.1
ML736356.1	26938	27797	KAE8372490.1
ML736356.1	28863	30531	KAE8372491.1
ML736356.1	30505	32542	KAE8372492.1
ML736356.1	32749	34658	KAE8372493.1
ML736356.1	38666	39401	KAE8372494.1
ML736356.1	40497	42046	KAE8372495.1
ML736356.1	42514	44250	KAE8372496.1
ML736356.1	45748	47046	KAE8372497.1
ML736356.1	47396	49026	KAE8372498.1
ML736356.1	48531	49289	KAE8372499.1
ML736356.1	48986	51376	KAE8372500.1
ML736356.1	51321	53041	KAE8372501.1
ML736356.1	53399	54732	KAE8372502.1
ML736356.1	56420	57132	KAE8372503.1
ML736357.1	2195	3452	KAE8372454.1
ML736357.1	3712	4276	KAE8372455.1
ML736357.1	5989	7538	KAE8372456.1
ML736357.1	7989	8787	KAE8372457.1
ML736357.1	9106	9949	KAE8372458.1
ML736357.1	12025	13757	KAE8372459.1
ML736357.1	13977	15359	KAE8372460.1
ML736357.1	15716	17836	KAE8372461.1
ML736357.1	18311	19726	KAE8372462.1
ML736357.1	20253	20812	KAE8372463.1
ML736357.1	21401	22217	KAE8372464.1
ML736357.1	22850	24359	KAE8372465.1
ML736357.1	24481	26684	KAE8372466.1
ML736357.1	27402	28771	KAE8372467.1
ML736357.1	30993	31814	KAE8372468.1
ML736357.1	32336	33869	KAE8372469.1
ML736357.1	36360	37429	KAE8372470.1
ML736357.1	37900	38403	KAE8372471.1
ML736357.1	39185	40550	KAE8372472.1
ML736357.1	41331	41798	KAE8372473.1
ML736357.1	41896	46141	KAE8372474.1
ML736357.1	46417	48489	KAE8372475.1
ML736357.1	49526	50161	KAE8372476.1
ML736357.1	52036	52784	KAE8372477.1
ML736358.1	1068	2106	KAE8372435.1
ML736358.1	7940	11093	KAE8372436.1
ML736358.1	11965	14171	KAE8372437.1
ML736358.1	15082	17363	KAE8372438.1
ML736358.1	17480	18496	KAE8372439.1
ML736358.1	21724	22879	KAE8372440.1
ML736358.1	23025	24400	KAE8372441.1
ML736358.1	24810	26692	KAE8372442.1
ML736358.1	27467	28752	KAE8372443.1
ML736358.1	28894	29888	KAE8372444.1
ML736358.1	30642	32183	KAE8372445.1
ML736358.1	32931	33195	KAE8372446.1
ML736358.1	35534	38346	KAE8372447.1
ML736358.1	41780	43565	KAE8372448.1
ML736358.1	45848	46932	KAE8372449.1
ML736358.1	48506	50881	KAE8372450.1
ML736358.1	50309	51209	KAE8372451.1
ML736358.1	50957	51426	KAE8372452.1
ML736358.1	54532	55146	KAE8372453.1
ML736359.1	753	1517	KAE8372413.1
ML736359.1	2243	5964	KAE8372414.1
ML736359.1	6743	8888	KAE8372415.1
ML736359.1	9443	10318	KAE8372416.1
ML736359.1	10717	15002	KAE8372417.1
ML736359.1	15142	17389	KAE8372418.1
ML736359.1	17548	20447	KAE8372419.1
ML736359.1	20470	21937	KAE8372420.1
ML736359.1	21854	23604	KAE8372421.1
ML736359.1	23587	25867	KAE8372422.1
ML736359.1	28207	30134	KAE8372423.1
ML736359.1	30246	31099	KAE8372424.1
ML736359.1	31198	33163	KAE8372425.1
ML736359.1	33326	34429	KAE8372426.1
ML736359.1	35126	35749	KAE8372427.1
ML736359.1	36586	38062	KAE8372428.1
ML736359.1	37928	40308	KAE8372429.1
ML736359.1	40587	43284	KAE8372430.1
ML736359.1	43331	44971	KAE8372431.1
ML736359.1	45793	47665	KAE8372432.1
ML736359.1	48032	48598	KAE8372433.1
ML736359.1	49358	52456	KAE8372434.1
ML736360.1	578	3223	KAE8372395.1
ML736360.1	4582	6501	KAE8372396.1
ML736360.1	6986	8980	KAE8372397.1
ML736360.1	12873	14284	KAE8372398.1
ML736360.1	14950	17606	KAE8372399.1
ML736360.1	21067	22041	KAE8372400.1
ML736360.1	22307	25527	KAE8372401.1
ML736360.1	24923	26911	KAE8372402.1
ML736360.1	28348	30443	KAE8372403.1
ML736360.1	30839	32127	KAE8372404.1
ML736360.1	33542	35690	KAE8372405.1
ML736360.1	37054	39422	KAE8372406.1
ML736360.1	39804	41183	KAE8372407.1
ML736360.1	41385	43520	KAE8372408.1
ML736360.1	43553	46276	KAE8372409.1
ML736360.1	47117	48671	KAE8372410.1
ML736360.1	49980	52202	KAE8372411.1
ML736360.1	52490	54844	KAE8372412.1
ML736361.1	1484	4295	KAE8372376.1
ML736361.1	4493	6420	KAE8372377.1
ML736361.1	6642	8425	KAE8372378.1
ML736361.1	8387	9367	KAE8372379.1
ML736361.1	10374	11583	KAE8372380.1
ML736361.1	11911	15533	KAE8372381.1
ML736361.1	15768	16257	KAE8372382.1
ML736361.1	16637	18805	KAE8372383.1
ML736361.1	19081	20723	KAE8372384.1
ML736361.1	21985	25470	KAE8372385.1
ML736361.1	27051	30887	KAE8372386.1
ML736361.1	31400	32457	KAE8372387.1
ML736361.1	33298	35158	KAE8372388.1
ML736361.1	36005	38303	KAE8372389.1
ML736361.1	38896	39214	KAE8372390.1
ML736361.1	41072	42901	KAE8372391.1
ML736361.1	44961	46447	KAE8372392.1
ML736361.1	53162	53537	KAE8372393.1
ML736361.1	53751	55339	KAE8372394.1
ML736362.1	835	3280	KAE8372356.1
ML736362.1	3527	3981	KAE8372357.1
ML736362.1	4161	5388	KAE8372358.1
ML736362.1	5598	8237	KAE8372359.1
ML736362.1	8557	9544	KAE8372360.1
ML736362.1	11233	14562	KAE8372361.1
ML736362.1	14581	17753	KAE8372362.1
ML736362.1	18621	20389	KAE8372363.1
ML736362.1	20755	22541	KAE8372364.1
ML736362.1	22638	24876	KAE8372365.1
ML736362.1	26700	27632	KAE8372366.1
ML736362.1	32638	33731	KAE8372367.1
ML736362.1	35649	37293	KAE8372368.1
ML736362.1	38081	40002	KAE8372369.1
ML736362.1	40447	42000	KAE8372370.1
ML736362.1	42214	44082	KAE8372371.1
ML736362.1	44322	46162	KAE8372372.1
ML736362.1	46067	47171	KAE8372373.1
ML736362.1	48074	52906	KAE8372374.1
ML736362.1	54366	55144	KAE8372375.1
ML736363.1	390	3339	KAE8372336.1
ML736363.1	3361	4940	KAE8372337.1
ML736363.1	5438	9299	KAE8372338.1
ML736363.1	9718	10954	KAE8372339.1
ML736363.1	13365	15208	KAE8372340.1
ML736363.1	15699	16633	KAE8372341.1
ML736363.1	17554	19057	KAE8372342.1
ML736363.1	19849	21640	KAE8372343.1
ML736363.1	21495	22697	KAE8372344.1
ML736363.1	22798	24208	KAE8372345.1
ML736363.1	24383	25294	KAE8372346.1
ML736363.1	25670	29409	KAE8372347.1
ML736363.1	32114	33378	KAE8372348.1
ML736363.1	36160	40712	KAE8372349.1
ML736363.1	40868	42087	KAE8372350.1
ML736363.1	42513	44126	KAE8372351.1
ML736363.1	44572	48055	KAE8372352.1
ML736363.1	48691	50338	KAE8372353.1
ML736363.1	50577	51472	KAE8372354.1
ML736363.1	53259	54950	KAE8372355.1
ML736364.1	3428	5495	KAE8372318.1
ML736364.1	5994	8092	KAE8372319.1
ML736364.1	11385	12800	KAE8372320.1
ML736364.1	14618	16473	KAE8372321.1
ML736364.1	19396	21773	KAE8372322.1
ML736364.1	22781	24967	KAE8372323.1
ML736364.1	25626	26481	KAE8372324.1
ML736364.1	28120	29373	KAE8372325.1
ML736364.1	30152	31161	KAE8372326.1
ML736364.1	31798	33652	KAE8372327.1
ML736364.1	34556	35823	KAE8372328.1
ML736364.1	35829	37099	KAE8372329.1
ML736364.1	38432	39699	KAE8372330.1
ML736364.1	40915	41919	KAE8372331.1
ML736364.1	42067	45926	KAE8372332.1
ML736364.1	47133	48631	KAE8372333.1
ML736364.1	49115	50285	KAE8372334.1
ML736364.1	51763	52913	KAE8372335.1
ML736365.1	71	769	KAE8372299.1
ML736365.1	582	2567	KAE8372300.1
ML736365.1	4801	5551	KAE8372301.1
ML736365.1	7138	8735	KAE8372302.1
ML736365.1	8968	10918	KAE8372303.1
ML736365.1	13952	14364	KAE8372304.1
ML736365.1	19091	21470	KAE8372305.1
ML736365.1	23097	24513	KAE8372306.1
ML736365.1	25868	30674	KAE8372307.1
ML736365.1	31538	32981	KAE8372308.1
ML736365.1	35140	37670	KAE8372309.1
ML736365.1	37911	41000	KAE8372310.1
ML736365.1	40945	43133	KAE8372311.1
ML736365.1	43540	43871	KAE8372312.1
ML736365.1	43569	45092	KAE8372313.1
ML736365.1	45221	45962	KAE8372314.1
ML736365.1	45966	47477	KAE8372315.1
ML736365.1	47772	50984	KAE8372316.1
ML736365.1	53792	54115	KAE8372317.1
ML736366.1	1255	3873	KAE8372277.1
ML736366.1	3976	4410	KAE8372278.1
ML736366.1	5596	6595	KAE8372279.1
ML736366.1	6773	7762	KAE8372280.1
ML736366.1	8825	9568	KAE8372281.1
ML736366.1	10213	11871	KAE8372282.1
ML736366.1	12347	13461	KAE8372283.1
ML736366.1	14163	14962	KAE8372284.1
ML736366.1	15407	17694	KAE8372285.1
ML736366.1	18479	20794	KAE8372286.1
ML736366.1	21885	22879	KAE8372287.1
ML736366.1	23435	25173	KAE8372288.1
ML736366.1	25669	27630	KAE8372289.1
ML736366.1	28967	31692	KAE8372290.1
ML736366.1	32303	34390	KAE8372291.1
ML736366.1	34016	35237	KAE8372292.1
ML736366.1	36550	37665	KAE8372293.1
ML736366.1	38454	39888	KAE8372294.1
ML736366.1	41161	41824	KAE8372295.1
ML736366.1	43266	45763	KAE8372296.1
ML736366.1	45763	46830	KAE8372297.1
ML736366.1	51030	53678	KAE8372298.1
ML736367.1	1923	3628	KAE8372262.1
ML736367.1	4766	6519	KAE8372263.1
ML736367.1	7929	10513	KAE8372264.1
ML736367.1	11381	12299	KAE8372265.1
ML736367.1	12827	13792	KAE8372266.1
ML736367.1	14749	16168	KAE8372267.1
ML736367.1	17776	22071	KAE8372268.1
ML736367.1	23169	23828	KAE8372269.1
ML736367.1	24504	34509	KAE8372270.1
ML736367.1	36576	38502	KAE8372271.1
ML736367.1	40720	42075	KAE8372272.1
ML736367.1	45430	46183	KAE8372273.1
ML736367.1	48379	49276	KAE8372274.1
ML736367.1	49895	51973	KAE8372275.1
ML736367.1	52331	52706	KAE8372276.1
ML736368.1	733	1726	KAE8372238.1
ML736368.1	3944	7588	KAE8372239.1
ML736368.1	7984	9535	KAE8372240.1
ML736368.1	9535	11935	KAE8372241.1
ML736368.1	12936	14029	KAE8372242.1
ML736368.1	14172	16322	KAE8372243.1
ML736368.1	16438	17921	KAE8372244.1
ML736368.1	17901	20565	KAE8372245.1
ML736368.1	20580	25474	KAE8372246.1
ML736368.1	25679	26917	KAE8372247.1
ML736368.1	27445	28867	KAE8372248.1
ML736368.1	29290	30550	KAE8372249.1
ML736368.1	30712	32352	KAE8372250.1
ML736368.1	32645	34970	KAE8372251.1
ML736368.1	35193	36456	KAE8372252.1
ML736368.1	36755	37608	KAE8372253.1
ML736368.1	37562	39573	KAE8372254.1
ML736368.1	39857	41562	KAE8372255.1
ML736368.1	41509	42567	KAE8372256.1
ML736368.1	42753	44078	KAE8372257.1
ML736368.1	44078	47501	KAE8372258.1
ML736368.1	47891	48132	KAE8372259.1
ML736368.1	48759	51338	KAE8372260.1
ML736368.1	50872	51532	KAE8372261.1
ML736369.1	2039	4453	KAE8372220.1
ML736369.1	5196	7564	KAE8372221.1
ML736369.1	11195	14112	KAE8372222.1
ML736369.1	14676	15853	KAE8372223.1
ML736369.1	15937	17319	KAE8372224.1
ML736369.1	18052	18988	KAE8372225.1
ML736369.1	20625	21997	KAE8372226.1
ML736369.1	22484	24525	KAE8372227.1
ML736369.1	26479	28319	KAE8372228.1
ML736369.1	29152	30612	KAE8372229.1
ML736369.1	30719	31460	KAE8372230.1
ML736369.1	31460	32446	KAE8372231.1
ML736369.1	32436	32746	KAE8372232.1
ML736369.1	33704	36434	KAE8372233.1
ML736369.1	37366	38564	KAE8372234.1
ML736369.1	39406	41417	KAE8372235.1
ML736369.1	43260	43509	KAE8372236.1
ML736369.1	46625	47846	KAE8372237.1
ML736370.1	732	2661	KAE8372201.1
ML736370.1	3133	6378	KAE8372202.1
ML736370.1	7765	9109	KAE8372203.1
ML736370.1	9630	15055	KAE8372204.1
ML736370.1	15488	17225	KAE8372205.1
ML736370.1	17538	19540	KAE8372206.1
ML736370.1	19960	22246	KAE8372207.1
ML736370.1	22517	23683	KAE8372208.1
ML736370.1	25113	26700	KAE8372209.1
ML736370.1	27425	28456	KAE8372210.1
ML736370.1	30219	31145	KAE8372211.1
ML736370.1	32901	36169	KAE8372212.1
ML736370.1	36708	37040	KAE8372213.1
ML736370.1	38703	39599	KAE8372214.1
ML736370.1	40414	41212	KAE8372215.1
ML736370.1	42313	43830	KAE8372216.1
ML736370.1	43467	45043	KAE8372217.1
ML736370.1	46096	48331	KAE8372218.1
ML736370.1	49065	51007	KAE8372219.1
ML736371.1	5531	8204	KAE8372192.1
ML736371.1	13319	18237	KAE8372193.1
ML736371.1	20309	21674	KAE8372194.1
ML736371.1	23258	23576	KAE8372195.1
ML736371.1	30869	31694	KAE8372196.1
ML736371.1	34728	36300	KAE8372197.1
ML736371.1	38547	39117	KAE8372198.1
ML736371.1	44196	48331	KAE8372199.1
ML736371.1	49927	50812	KAE8372200.1
ML736372.1	447	1922	KAE8372174.1
ML736372.1	2301	4527	KAE8372175.1
ML736372.1	4870	7312	KAE8372176.1
ML736372.1	7448	9595	KAE8372177.1
ML736372.1	9899	14509	KAE8372178.1
ML736372.1	14898	16845	KAE8372179.1
ML736372.1	16941	17449	KAE8372180.1
ML736372.1	20533	22295	KAE8372181.1
ML736372.1	22839	25630	KAE8372182.1
ML736372.1	25952	27512	KAE8372183.1
ML736372.1	27880	29342	KAE8372184.1
ML736372.1	29331	31161	KAE8372185.1
ML736372.1	33650	37554	KAE8372186.1
ML736372.1	38282	41550	KAE8372187.1
ML736372.1	41697	42802	KAE8372188.1
ML736372.1	42913	45048	KAE8372189.1
ML736372.1	46417	46878	KAE8372190.1
ML736372.1	49419	49587	KAE8372191.1
ML736373.1	793	2787	KAE8372156.1
ML736373.1	2833	4430	KAE8372157.1
ML736373.1	4788	6130	KAE8372158.1
ML736373.1	8186	9926	KAE8372159.1
ML736373.1	10566	11523	KAE8372160.1
ML736373.1	11626	14047	KAE8372161.1
ML736373.1	15563	16719	KAE8372162.1
ML736373.1	18017	20015	KAE8372163.1
ML736373.1	20190	22796	KAE8372164.1
ML736373.1	22796	25229	KAE8372165.1
ML736373.1	25578	25989	KAE8372166.1
ML736373.1	28184	29594	KAE8372167.1
ML736373.1	31238	33568	KAE8372168.1
ML736373.1	35182	36327	KAE8372169.1
ML736373.1	37002	38286	KAE8372170.1
ML736373.1	40633	42817	KAE8372171.1
ML736373.1	43236	45715	KAE8372172.1
ML736373.1	46694	48226	KAE8372173.1
ML736374.1	1502	2997	KAE8372137.1
ML736374.1	4078	4470	KAE8372138.1
ML736374.1	5261	6838	KAE8372139.1
ML736374.1	7697	10824	KAE8372140.1
ML736374.1	11522	13190	KAE8372141.1
ML736374.1	13644	16068	KAE8372142.1
ML736374.1	21710	22951	KAE8372143.1
ML736374.1	22823	24121	KAE8372144.1
ML736374.1	24280	26402	KAE8372145.1
ML736374.1	26981	28554	KAE8372146.1
ML736374.1	28924	31207	KAE8372147.1
ML736374.1	32707	36344	KAE8372148.1
ML736374.1	36275	37855	KAE8372149.1
ML736374.1	38016	39264	KAE8372150.1
ML736374.1	39331	40696	KAE8372151.1
ML736374.1	40832	43753	KAE8372152.1
ML736374.1	43352	43753	KAE8372153.1
ML736374.1	44208	47066	KAE8372154.1
ML736374.1	48796	49707	KAE8372155.1
ML736375.1	7819	9078	KAE8372122.1
ML736375.1	11143	12737	KAE8372123.1
ML736375.1	18036	19170	KAE8372124.1
ML736375.1	19539	22356	KAE8372125.1
ML736375.1	23235	24347	KAE8372126.1
ML736375.1	24781	25739	KAE8372127.1
ML736375.1	26352	27952	KAE8372128.1
ML736375.1	28087	30476	KAE8372129.1
ML736375.1	31146	32031	KAE8372130.1
ML736375.1	32165	33870	KAE8372131.1
ML736375.1	34546	36523	KAE8372132.1
ML736375.1	37487	40056	KAE8372133.1
ML736375.1	40406	41978	KAE8372134.1
ML736375.1	42157	43422	KAE8372135.1
ML736375.1	44911	47075	KAE8372136.1
ML736376.1	37	2072	KAE8372101.1
ML736376.1	2391	2855	KAE8372102.1
ML736376.1	3227	4927	KAE8372103.1
ML736376.1	7513	8242	KAE8372104.1
ML736376.1	9693	10319	KAE8372105.1
ML736376.1	9693	10319	KAE8372106.1
ML736376.1	10834	12234	KAE8372107.1
ML736376.1	13676	15506	KAE8372108.1
ML736376.1	18273	20291	KAE8372109.1
ML736376.1	20631	22275	KAE8372110.1
ML736376.1	23812	24265	KAE8372111.1
ML736376.1	26148	27360	KAE8372112.1
ML736376.1	27485	28984	KAE8372113.1
ML736376.1	29423	33132	KAE8372114.1
ML736376.1	34064	35052	KAE8372115.1
ML736376.1	35621	36537	KAE8372116.1
ML736376.1	36999	38976	KAE8372117.1
ML736376.1	39128	41459	KAE8372118.1
ML736376.1	42027	42652	KAE8372119.1
ML736376.1	42756	44678	KAE8372120.1
ML736376.1	44431	45855	KAE8372121.1
ML736377.1	529	2048	KAE8372082.1
ML736377.1	3407	5062	KAE8372083.1
ML736377.1	5352	6861	KAE8372084.1
ML736377.1	6259	7414	KAE8372085.1
ML736377.1	7414	11457	KAE8372086.1
ML736377.1	12027	14467	KAE8372087.1
ML736377.1	16234	17651	KAE8372088.1
ML736377.1	18030	18974	KAE8372089.1
ML736377.1	19186	21733	KAE8372090.1
ML736377.1	22464	25363	KAE8372091.1
ML736377.1	27871	29839	KAE8372092.1
ML736377.1	30073	31559	KAE8372093.1
ML736377.1	32131	33327	KAE8372094.1
ML736377.1	36110	37011	KAE8372095.1
ML736377.1	37450	39376	KAE8372096.1
ML736377.1	40917	41957	KAE8372097.1
ML736377.1	41911	44406	KAE8372098.1
ML736377.1	45350	46341	KAE8372099.1
ML736377.1	46928	47689	KAE8372100.1
ML736378.1	778	2688	KAE8372064.1
ML736378.1	2814	3394	KAE8372065.1
ML736378.1	3049	6847	KAE8372066.1
ML736378.1	7107	9197	KAE8372067.1
ML736378.1	9750	11350	KAE8372068.1
ML736378.1	11454	13904	KAE8372069.1
ML736378.1	13974	15831	KAE8372070.1
ML736378.1	15960	17381	KAE8372071.1
ML736378.1	17710	19050	KAE8372072.1
ML736378.1	19307	23168	KAE8372073.1
ML736378.1	23460	25187	KAE8372074.1
ML736378.1	25256	27915	KAE8372075.1
ML736378.1	29558	31214	KAE8372076.1
ML736378.1	31033	32600	KAE8372077.1
ML736378.1	32893	36209	KAE8372078.1
ML736378.1	36483	38266	KAE8372079.1
ML736378.1	38892	46271	KAE8372080.1
ML736378.1	46738	48026	KAE8372081.1
ML736379.1	178	1579	KAE8372046.1
ML736379.1	4701	5372	KAE8372047.1
ML736379.1	7375	9051	KAE8372048.1
ML736379.1	9147	10265	KAE8372049.1
ML736379.1	11203	13110	KAE8372050.1
ML736379.1	13618	15185	KAE8372051.1
ML736379.1	15528	20413	KAE8372052.1
ML736379.1	21582	23248	KAE8372053.1
ML736379.1	23340	24497	KAE8372054.1
ML736379.1	24188	24533	KAE8372055.1
ML736379.1	24516	25517	KAE8372056.1
ML736379.1	25667	27000	KAE8372057.1
ML736379.1	30781	31290	KAE8372058.1
ML736379.1	33499	35114	KAE8372059.1
ML736379.1	36121	37419	KAE8372060.1
ML736379.1	37141	39842	KAE8372061.1
ML736379.1	40319	42302	KAE8372062.1
ML736379.1	42457	43903	KAE8372063.1
ML736380.1	15	815	KAE8372023.1
ML736380.1	1607	4812	KAE8372024.1
ML736380.1	4911	6640	KAE8372025.1
ML736380.1	6463	9296	KAE8372026.1
ML736380.1	9174	10645	KAE8372027.1
ML736380.1	10967	13915	KAE8372028.1
ML736380.1	14058	15949	KAE8372029.1
ML736380.1	16011	16898	KAE8372030.1
ML736380.1	16898	17603	KAE8372031.1
ML736380.1	17626	20027	KAE8372032.1
ML736380.1	21266	22741	KAE8372033.1
ML736380.1	23186	24670	KAE8372034.1
ML736380.1	25007	26851	KAE8372035.1
ML736380.1	28047	29333	KAE8372036.1
ML736380.1	29448	30512	KAE8372037.1
ML736380.1	30513	32071	KAE8372038.1
ML736380.1	31847	32654	KAE8372039.1
ML736380.1	32655	34624	KAE8372040.1
ML736380.1	34625	36353	KAE8372041.1
ML736380.1	36873	37687	KAE8372042.1
ML736380.1	38557	40295	KAE8372043.1
ML736380.1	40740	41280	KAE8372044.1
ML736380.1	41180	43856	KAE8372045.1
ML736381.1	460	3169	KAE8372006.1
ML736381.1	5862	10517	KAE8372007.1
ML736381.1	11494	13282	KAE8372008.1
ML736381.1	18886	19405	KAE8372009.1
ML736381.1	20152	22108	KAE8372010.1
ML736381.1	22571	23872	KAE8372011.1
ML736381.1	24800	27920	KAE8372012.1
ML736381.1	28059	30036	KAE8372013.1
ML736381.1	30412	32408	KAE8372014.1
ML736381.1	33044	35360	KAE8372015.1
ML736381.1	36242	36866	KAE8372016.1
ML736381.1	37845	39147	KAE8372017.1
ML736381.1	39538	40763	KAE8372018.1
ML736381.1	40876	41338	KAE8372019.1
ML736381.1	42699	43633	KAE8372020.1
ML736381.1	44307	45676	KAE8372021.1
ML736381.1	45956	46316	KAE8372022.1
ML736382.1	189	907	KAE8371987.1
ML736382.1	1460	2892	KAE8371988.1
ML736382.1	2931	4868	KAE8371989.1
ML736382.1	8720	11039	KAE8371990.1
ML736382.1	11499	13437	KAE8371991.1
ML736382.1	14272	15931	KAE8371992.1
ML736382.1	17077	17380	KAE8371993.1
ML736382.1	18920	19931	KAE8371994.1
ML736382.1	20829	21389	KAE8371995.1
ML736382.1	21662	23785	KAE8371996.1
ML736382.1	23360	23825	KAE8371997.1
ML736382.1	24406	25849	KAE8371998.1
ML736382.1	26743	27871	KAE8371999.1
ML736382.1	28423	29779	KAE8372000.1
ML736382.1	30371	31950	KAE8372001.1
ML736382.1	32456	34882	KAE8372002.1
ML736382.1	36542	37958	KAE8372003.1
ML736382.1	40305	42143	KAE8372004.1
ML736382.1	46520	47375	KAE8372005.1
ML736383.1	444	2218	KAE8371974.1
ML736383.1	2528	3304	KAE8371975.1
ML736383.1	6385	8293	KAE8371976.1
ML736383.1	8913	9768	KAE8371977.1
ML736383.1	10994	13015	KAE8371978.1
ML736383.1	14324	15566	KAE8371979.1
ML736383.1	16958	17423	KAE8371980.1
ML736383.1	17882	20419	KAE8371981.1
ML736383.1	21951	23697	KAE8371982.1
ML736383.1	24497	26877	KAE8371983.1
ML736383.1	34397	35905	KAE8371984.1
ML736383.1	38371	39203	KAE8371985.1
ML736383.1	40491	41394	KAE8371986.1
ML736384.1	1308	3007	KAE8371956.1
ML736384.1	3292	5290	KAE8371957.1
ML736384.1	7215	10220	KAE8371958.1
ML736384.1	10066	11676	KAE8371959.1
ML736384.1	11525	13440	KAE8371960.1
ML736384.1	14302	15842	KAE8371961.1
ML736384.1	17488	18198	KAE8371962.1
ML736384.1	18172	19002	KAE8371963.1
ML736384.1	20289	22970	KAE8371964.1
ML736384.1	23038	23922	KAE8371965.1
ML736384.1	28156	30008	KAE8371966.1
ML736384.1	31191	33074	KAE8371967.1
ML736384.1	33866	34891	KAE8371968.1
ML736384.1	35672	37493	KAE8371969.1
ML736384.1	39209	41365	KAE8371970.1
ML736384.1	41308	42947	KAE8371971.1
ML736384.1	43304	43636	KAE8371972.1
ML736384.1	44049	46051	KAE8371973.1
ML736385.1	4203	5245	KAE8371942.1
ML736385.1	5095	7065	KAE8371943.1
ML736385.1	7481	9847	KAE8371944.1
ML736385.1	9735	12396	KAE8371945.1
ML736385.1	12395	16478	KAE8371946.1
ML736385.1	17204	18652	KAE8371947.1
ML736385.1	19343	21073	KAE8371948.1
ML736385.1	21306	22743	KAE8371949.1
ML736385.1	25141	30481	KAE8371950.1
ML736385.1	30855	32809	KAE8371951.1
ML736385.1	34580	35910	KAE8371952.1
ML736385.1	39109	40300	KAE8371953.1
ML736385.1	41647	43324	KAE8371954.1
ML736385.1	45668	46273	KAE8371955.1
ML736386.1	549	4257	KAE8371927.1
ML736386.1	4937	5674	KAE8371928.1
ML736386.1	7382	9579	KAE8371929.1
ML736386.1	10195	12454	KAE8371930.1
ML736386.1	15166	15841	KAE8371931.1
ML736386.1	15227	17139	KAE8371932.1
ML736386.1	17291	19408	KAE8371933.1
ML736386.1	19621	21601	KAE8371934.1
ML736386.1	21840	23685	KAE8371935.1
ML736386.1	24311	24943	KAE8371936.1
ML736386.1	26409	30615	KAE8371937.1
ML736386.1	32297	35341	KAE8371938.1
ML736386.1	36365	39469	KAE8371939.1
ML736386.1	39448	40779	KAE8371940.1
ML736386.1	40961	42788	KAE8371941.1
ML736387.1	3604	3857	KAE8371915.1
ML736387.1	10265	10677	KAE8371916.1
ML736387.1	11850	12530	KAE8371917.1
ML736387.1	14286	15471	KAE8371918.1
ML736387.1	16392	21126	KAE8371919.1
ML736387.1	21621	25679	KAE8371920.1
ML736387.1	26255	28287	KAE8371921.1
ML736387.1	28528	30439	KAE8371922.1
ML736387.1	31365	31923	KAE8371923.1
ML736387.1	33612	34689	KAE8371924.1
ML736387.1	35061	37111	KAE8371925.1
ML736387.1	38123	43241	KAE8371926.1
ML736388.1	1401	1997	KAE8371902.1
ML736388.1	2514	6284	KAE8371903.1
ML736388.1	9373	9724	KAE8371904.1
ML736388.1	9701	11369	KAE8371905.1
ML736388.1	12130	12701	KAE8371906.1
ML736388.1	17734	19172	KAE8371907.1
ML736388.1	19243	20787	KAE8371908.1
ML736388.1	22682	24644	KAE8371909.1
ML736388.1	25272	26523	KAE8371910.1
ML736388.1	27740	32049	KAE8371911.1
ML736388.1	32731	35954	KAE8371912.1
ML736388.1	37065	39523	KAE8371913.1
ML736388.1	39943	41571	KAE8371914.1
ML736389.1	1089	3700	KAE8371888.1
ML736389.1	5501	6326	KAE8371889.1
ML736389.1	7261	9034	KAE8371890.1
ML736389.1	11989	12390	KAE8371891.1
ML736389.1	15163	17319	KAE8371892.1
ML736389.1	17319	18597	KAE8371893.1
ML736389.1	22658	23327	KAE8371894.1
ML736389.1	24297	25232	KAE8371895.1
ML736389.1	26079	26628	KAE8371896.1
ML736389.1	27533	28975	KAE8371897.1
ML736389.1	30208	33037	KAE8371898.1
ML736389.1	35813	36197	KAE8371899.1
ML736389.1	35994	37748	KAE8371900.1
ML736389.1	38004	39194	KAE8371901.1
ML736390.1	25	1659	KAE8371868.1
ML736390.1	2173	3148	KAE8371869.1
ML736390.1	3355	5147	KAE8371870.1
ML736390.1	5081	6412	KAE8371871.1
ML736390.1	6565	9347	KAE8371872.1
ML736390.1	9643	11320	KAE8371873.1
ML736390.1	11587	12833	KAE8371874.1
ML736390.1	13116	14629	KAE8371875.1
ML736390.1	15308	16787	KAE8371876.1
ML736390.1	17348	18539	KAE8371877.1
ML736390.1	19777	21419	KAE8371878.1
ML736390.1	21846	22868	KAE8371879.1
ML736390.1	23772	24793	KAE8371880.1
ML736390.1	24777	26525	KAE8371881.1
ML736390.1	26818	27131	KAE8371882.1
ML736390.1	28002	29527	KAE8371883.1
ML736390.1	30062	31947	KAE8371884.1
ML736390.1	32358	33349	KAE8371885.1
ML736390.1	35979	37780	KAE8371886.1
ML736390.1	40433	42197	KAE8371887.1
ML736391.1	1492	5194	KAE8371858.1
ML736391.1	7659	9609	KAE8371859.1
ML736391.1	10085	10963	KAE8371860.1
ML736391.1	18526	20615	KAE8371861.1
ML736391.1	21401	23350	KAE8371862.1
ML736391.1	23604	26432	KAE8371863.1
ML736391.1	27274	28043	KAE8371864.1
ML736391.1	29376	30616	KAE8371865.1
ML736391.1	31567	32075	KAE8371866.1
ML736391.1	38084	39992	KAE8371867.1
ML736392.1	4569	5456	KAE8371842.1
ML736392.1	9173	10112	KAE8371843.1
ML736392.1	11045	17224	KAE8371844.1
ML736392.1	18029	19214	KAE8371845.1
ML736392.1	19787	21952	KAE8371846.1
ML736392.1	21881	22931	KAE8371847.1
ML736392.1	23754	25290	KAE8371848.1
ML736392.1	25644	26540	KAE8371849.1
ML736392.1	26439	26789	KAE8371850.1
ML736392.1	27885	29191	KAE8371851.1
ML736392.1	29907	31493	KAE8371852.1
ML736392.1	33030	33316	KAE8371853.1
ML736392.1	33375	34557	KAE8371854.1
ML736392.1	36138	36980	KAE8371855.1
ML736392.1	36975	38889	KAE8371856.1
ML736392.1	39310	39750	KAE8371857.1
ML736393.1	27	1584	KAE8371829.1
ML736393.1	1966	3673	KAE8371830.1
ML736393.1	3985	8378	KAE8371831.1
ML736393.1	8710	11637	KAE8371832.1
ML736393.1	12637	14342	KAE8371833.1
ML736393.1	15266	16836	KAE8371834.1
ML736393.1	17447	19411	KAE8371835.1
ML736393.1	19756	20427	KAE8371836.1
ML736393.1	21758	23572	KAE8371837.1
ML736393.1	28427	29460	KAE8371838.1
ML736393.1	29982	30766	KAE8371839.1
ML736393.1	36335	39914	KAE8371840.1
ML736393.1	40549	41701	KAE8371841.1
ML736394.1	458	2175	KAE8371817.1
ML736394.1	2550	5746	KAE8371818.1
ML736394.1	6901	7957	KAE8371819.1
ML736394.1	8047	9611	KAE8371820.1
ML736394.1	10681	14224	KAE8371821.1
ML736394.1	14234	16067	KAE8371822.1
ML736394.1	16682	18255	KAE8371823.1
ML736394.1	22652	25421	KAE8371824.1
ML736394.1	25441	27109	KAE8371825.1
ML736394.1	28290	29778	KAE8371826.1
ML736394.1	30437	31745	KAE8371827.1
ML736394.1	32593	34782	KAE8371828.1
ML736395.1	672	2294	KAE8371803.1
ML736395.1	3629	6279	KAE8371804.1
ML736395.1	6969	9819	KAE8371805.1
ML736395.1	14203	14863	KAE8371806.1
ML736395.1	16409	17423	KAE8371807.1
ML736395.1	18123	19659	KAE8371808.1
ML736395.1	20228	22875	KAE8371809.1
ML736395.1	22924	24759	KAE8371810.1
ML736395.1	25239	25673	KAE8371811.1
ML736395.1	26967	28161	KAE8371812.1
ML736395.1	30171	31362	KAE8371813.1
ML736395.1	34138	35216	KAE8371814.1
ML736395.1	36115	37543	KAE8371815.1
ML736395.1	38571	39556	KAE8371816.1
ML736396.1	1185	3135	KAE8371790.1
ML736396.1	5876	7950	KAE8371791.1
ML736396.1	8302	9114	KAE8371792.1
ML736396.1	9000	11405	KAE8371793.1
ML736396.1	11624	14565	KAE8371794.1
ML736396.1	14804	16932	KAE8371795.1
ML736396.1	17093	21733	KAE8371796.1
ML736396.1	21286	21805	KAE8371797.1
ML736396.1	23391	26325	KAE8371798.1
ML736396.1	29086	31480	KAE8371799.1
ML736396.1	33810	34752	KAE8371800.1
ML736396.1	36020	37926	KAE8371801.1
ML736396.1	38333	39418	KAE8371802.1
ML736397.1	4785	6080	KAE8371780.1
ML736397.1	17451	19739	KAE8371781.1
ML736397.1	20306	22523	KAE8371782.1
ML736397.1	22608	24614	KAE8371783.1
ML736397.1	24643	26194	KAE8371784.1
ML736397.1	26315	27515	KAE8371785.1
ML736397.1	28311	29532	KAE8371786.1
ML736397.1	30738	33939	KAE8371787.1
ML736397.1	34155	35781	KAE8371788.1
ML736397.1	37596	38977	KAE8371789.1
ML736398.1	2571	4596	KAE8371765.1
ML736398.1	5376	6392	KAE8371766.1
ML736398.1	9807	11487	KAE8371767.1
ML736398.1	11493	12756	KAE8371768.1
ML736398.1	12755	15262	KAE8371769.1
ML736398.1	15891	16809	KAE8371770.1
ML736398.1	17215	19118	KAE8371771.1
ML736398.1	19425	21453	KAE8371772.1
ML736398.1	22056	26450	KAE8371773.1
ML736398.1	27175	28908	KAE8371774.1
ML736398.1	29061	30807	KAE8371775.1
ML736398.1	31362	32713	KAE8371776.1
ML736398.1	33347	34571	KAE8371777.1
ML736398.1	34974	37795	KAE8371778.1
ML736398.1	37855	38271	KAE8371779.1
ML736399.1	1725	3558	KAE8371754.1
ML736399.1	4330	5086	KAE8371755.1
ML736399.1	6827	10538	KAE8371756.1
ML736399.1	11829	12586	KAE8371757.1
ML736399.1	12983	14939	KAE8371758.1
ML736399.1	15351	18903	KAE8371759.1
ML736399.1	20706	21438	KAE8371760.1
ML736399.1	21967	23627	KAE8371761.1
ML736399.1	25391	26576	KAE8371762.1
ML736399.1	30074	36737	KAE8371763.1
ML736399.1	37385	38917	KAE8371764.1
ML736400.1	1967	3767	KAE8371745.1
ML736400.1	4716	6466	KAE8371746.1
ML736400.1	16072	20032	KAE8371747.1
ML736400.1	22341	24317	KAE8371748.1
ML736400.1	24542	27692	KAE8371749.1
ML736400.1	28033	30434	KAE8371750.1
ML736400.1	30609	32276	KAE8371751.1
ML736400.1	32414	34942	KAE8371752.1
ML736400.1	35222	36985	KAE8371753.1
ML736401.1	943	2875	KAE8371732.1
ML736401.1	6480	9693	KAE8371733.1
ML736401.1	10318	11439	KAE8371734.1
ML736401.1	11436	13487	KAE8371735.1
ML736401.1	13476	14493	KAE8371736.1
ML736401.1	15909	17774	KAE8371737.1
ML736401.1	18222	19740	KAE8371738.1
ML736401.1	20453	22271	KAE8371739.1
ML736401.1	25550	26982	KAE8371740.1
ML736401.1	27401	28138	KAE8371741.1
ML736401.1	29337	31735	KAE8371742.1
ML736401.1	31822	34639	KAE8371743.1
ML736401.1	36036	37920	KAE8371744.1
ML736402.1	74	1591	KAE8371715.1
ML736402.1	2879	3771	KAE8371716.1
ML736402.1	3540	4868	KAE8371717.1
ML736402.1	5956	6889	KAE8371718.1
ML736402.1	7295	8481	KAE8371719.1
ML736402.1	10217	11298	KAE8371720.1
ML736402.1	12334	13807	KAE8371721.1
ML736402.1	14121	16775	KAE8371722.1
ML736402.1	17091	18767	KAE8371723.1
ML736402.1	19623	21386	KAE8371724.1
ML736402.1	21386	24548	KAE8371725.1
ML736402.1	24706	25688	KAE8371726.1
ML736402.1	25713	27086	KAE8371727.1
ML736402.1	28777	30893	KAE8371728.1
ML736402.1	31289	33608	KAE8371729.1
ML736402.1	33669	35748	KAE8371730.1
ML736402.1	36039	36900	KAE8371731.1
ML736403.1	2	2748	KAE8371702.1
ML736403.1	2762	5844	KAE8371703.1
ML736403.1	5980	7225	KAE8371704.1
ML736403.1	7302	8796	KAE8371705.1
ML736403.1	8884	11689	KAE8371706.1
ML736403.1	12965	13856	KAE8371707.1
ML736403.1	16355	17225	KAE8371708.1
ML736403.1	17266	18767	KAE8371709.1
ML736403.1	18851	20904	KAE8371710.1
ML736403.1	24692	26253	KAE8371711.1
ML736403.1	27923	28473	KAE8371712.1
ML736403.1	33344	34680	KAE8371713.1
ML736403.1	35252	37689	KAE8371714.1
ML736404.1	55	2216	KAE8371689.1
ML736404.1	3089	4773	KAE8371690.1
ML736404.1	5783	8468	KAE8371691.1
ML736404.1	8170	10103	KAE8371692.1
ML736404.1	11523	13343	KAE8371693.1
ML736404.1	14043	14837	KAE8371694.1
ML736404.1	16394	17933	KAE8371695.1
ML736404.1	18031	19772	KAE8371696.1
ML736404.1	20090	22455	KAE8371697.1
ML736404.1	23867	27671	KAE8371698.1
ML736404.1	27687	29504	KAE8371699.1
ML736404.1	29806	32909	KAE8371700.1
ML736404.1	33684	36502	KAE8371701.1
ML736405.1	1067	2425	KAE8371676.1
ML736405.1	2450	4124	KAE8371677.1
ML736405.1	4124	6303	KAE8371678.1
ML736405.1	7669	8939	KAE8371679.1
ML736405.1	11518	13172	KAE8371680.1
ML736405.1	14301	16470	KAE8371681.1
ML736405.1	17342	19735	KAE8371682.1
ML736405.1	20689	21686	KAE8371683.1
ML736405.1	22341	24130	KAE8371684.1
ML736405.1	24277	26764	KAE8371685.1
ML736405.1	27464	29217	KAE8371686.1
ML736405.1	29198	30650	KAE8371687.1
ML736405.1	31316	32380	KAE8371688.1
ML736406.1	1003	3788	KAE8371670.1
ML736406.1	4072	5467	KAE8371671.1
ML736406.1	6593	10882	KAE8371672.1
ML736406.1	24342	27364	KAE8371673.1
ML736406.1	28238	29894	KAE8371674.1
ML736406.1	29907	31048	KAE8371675.1
ML736407.1	442	2927	KAE8371654.1
ML736407.1	3248	3893	KAE8371655.1
ML736407.1	3944	5754	KAE8371656.1
ML736407.1	6273	7206	KAE8371657.1
ML736407.1	7572	9355	KAE8371658.1
ML736407.1	9735	12223	KAE8371659.1
ML736407.1	12770	13739	KAE8371660.1
ML736407.1	13826	16422	KAE8371661.1
ML736407.1	17102	19255	KAE8371662.1
ML736407.1	19321	20069	KAE8371663.1
ML736407.1	20443	22411	KAE8371664.1
ML736407.1	23028	24161	KAE8371665.1
ML736407.1	24501	26546	KAE8371666.1
ML736407.1	26890	28869	KAE8371667.1
ML736407.1	29068	30291	KAE8371668.1
ML736407.1	33124	34422	KAE8371669.1
ML736408.1	976	2230	KAE8371638.1
ML736408.1	3304	5990	KAE8371639.1
ML736408.1	11073	11476	KAE8371640.1
ML736408.1	11224	12964	KAE8371641.1
ML736408.1	12416	12832	KAE8371642.1
ML736408.1	13501	14360	KAE8371643.1
ML736408.1	14662	15304	KAE8371644.1
ML736408.1	15646	17273	KAE8371645.1
ML736408.1	17472	19644	KAE8371646.1
ML736408.1	19840	21586	KAE8371647.1
ML736408.1	21840	24151	KAE8371648.1
ML736408.1	24699	26449	KAE8371649.1
ML736408.1	26582	28359	KAE8371650.1
ML736408.1	28712	30281	KAE8371651.1
ML736408.1	30719	32121	KAE8371652.1
ML736408.1	32931	33654	KAE8371653.1
ML736409.1	332	1673	KAE8371624.1
ML736409.1	1682	1907	KAE8371625.1
ML736409.1	2135	2917	KAE8371626.1
ML736409.1	3889	4514	KAE8371627.1
ML736409.1	4982	6808	KAE8371628.1
ML736409.1	6869	7267	KAE8371629.1
ML736409.1	7614	10856	KAE8371630.1
ML736409.1	16315	17580	KAE8371631.1
ML736409.1	17879	18324	KAE8371632.1
ML736409.1	20268	21539	KAE8371633.1
ML736409.1	22519	26776	KAE8371634.1
ML736409.1	26958	28650	KAE8371635.1
ML736409.1	29659	31097	KAE8371636.1
ML736409.1	31649	34270	KAE8371637.1
ML736410.1	79	1656	KAE8371610.1
ML736410.1	2113	4151	KAE8371611.1
ML736410.1	4131	5602	KAE8371612.1
ML736410.1	5778	7297	KAE8371613.1
ML736410.1	7372	8928	KAE8371614.1
ML736410.1	9091	10504	KAE8371615.1
ML736410.1	11598	13977	KAE8371616.1
ML736410.1	14015	16200	KAE8371617.1
ML736410.1	16652	19265	KAE8371618.1
ML736410.1	20789	21387	KAE8371619.1
ML736410.1	22138	23731	KAE8371620.1
ML736410.1	24441	25138	KAE8371621.1
ML736410.1	28604	30230	KAE8371622.1
ML736410.1	31032	33133	KAE8371623.1
ML736411.1	1180	2998	KAE8371602.1
ML736411.1	7119	8012	KAE8371603.1
ML736411.1	9987	11035	KAE8371604.1
ML736411.1	11778	16429	KAE8371605.1
ML736411.1	17363	20906	KAE8371606.1
ML736411.1	21652	22480	KAE8371607.1
ML736411.1	22563	25602	KAE8371608.1
ML736411.1	26666	27763	KAE8371609.1
ML736412.1	7	2493	KAE8371589.1
ML736412.1	2798	4692	KAE8371590.1
ML736412.1	5282	5795	KAE8371591.1
ML736412.1	6828	10014	KAE8371592.1
ML736412.1	10662	12731	KAE8371593.1
ML736412.1	14523	16344	KAE8371594.1
ML736412.1	16633	17848	KAE8371595.1
ML736412.1	19673	20121	KAE8371596.1
ML736412.1	22937	25022	KAE8371597.1
ML736412.1	25567	26597	KAE8371598.1
ML736412.1	26552	28718	KAE8371599.1
ML736412.1	28771	30598	KAE8371600.1
ML736412.1	31171	32778	KAE8371601.1
ML736413.1	1135	3402	KAE8371576.1
ML736413.1	3905	6307	KAE8371577.1
ML736413.1	6729	8250	KAE8371578.1
ML736413.1	10111	11872	KAE8371579.1
ML736413.1	12048	13457	KAE8371580.1
ML736413.1	13583	16857	KAE8371581.1
ML736413.1	17632	19341	KAE8371582.1
ML736413.1	19895	21035	KAE8371583.1
ML736413.1	21701	23971	KAE8371584.1
ML736413.1	23429	24867	KAE8371585.1
ML736413.1	26074	26504	KAE8371586.1
ML736413.1	27350	29857	KAE8371587.1
ML736413.1	30085	30631	KAE8371588.1
ML736414.1	958	3110	KAE8371564.1
ML736414.1	3532	5251	KAE8371565.1
ML736414.1	5523	7043	KAE8371566.1
ML736414.1	7864	9756	KAE8371567.1
ML736414.1	10352	11816	KAE8371568.1
ML736414.1	13225	15617	KAE8371569.1
ML736414.1	16673	21921	KAE8371570.1
ML736414.1	22500	23853	KAE8371571.1
ML736414.1	24062	26723	KAE8371572.1
ML736414.1	27231	28443	KAE8371573.1
ML736414.1	28442	29969	KAE8371574.1
ML736414.1	30115	31088	KAE8371575.1
ML736415.1	1857	5345	KAE8371554.1
ML736415.1	5954	9280	KAE8371555.1
ML736415.1	9812	11777	KAE8371556.1
ML736415.1	12408	14122	KAE8371557.1
ML736415.1	14232	15594	KAE8371558.1
ML736415.1	18241	20360	KAE8371559.1
ML736415.1	22020	23902	KAE8371560.1
ML736415.1	23827	25848	KAE8371561.1
ML736415.1	25939	27592	KAE8371562.1
ML736415.1	29802	30624	KAE8371563.1
ML736416.1	778	2915	KAE8371545.1
ML736416.1	4533	7615	KAE8371546.1
ML736416.1	8344	10269	KAE8371547.1
ML736416.1	10805	13532	KAE8371548.1
ML736416.1	15097	17093	KAE8371549.1
ML736416.1	20561	21861	KAE8371550.1
ML736416.1	22743	23499	KAE8371551.1
ML736416.1	24066	29978	KAE8371552.1
ML736416.1	29949	30904	KAE8371553.1
ML736417.1	1809	3522	KAE8371533.1
ML736417.1	3526	4059	KAE8371534.1
ML736417.1	5677	6492	KAE8371535.1
ML736417.1	7043	7840	KAE8371537.1
ML736417.1	7043	8351	KAE8371536.1
ML736417.1	10428	12285	KAE8371538.1
ML736417.1	14632	15515	KAE8371539.1
ML736417.1	16932	17377	KAE8371540.1
ML736417.1	23239	23824	KAE8371541.1
ML736417.1	26968	28006	KAE8371542.1
ML736417.1	28054	29805	KAE8371543.1
ML736417.1	29788	30875	KAE8371544.1
ML736418.1	1298	3362	KAE8371524.1
ML736418.1	5963	6634	KAE8371525.1
ML736418.1	8309	9290	KAE8371526.1
ML736418.1	10728	11731	KAE8371527.1
ML736418.1	11844	13790	KAE8371528.1
ML736418.1	15776	17263	KAE8371529.1
ML736418.1	17206	20486	KAE8371530.1
ML736418.1	21430	23420	KAE8371531.1
ML736418.1	24063	25452	KAE8371532.1
ML736419.1	2014	3612	KAE8371513.1
ML736419.1	4456	8035	KAE8371514.1
ML736419.1	8123	9581	KAE8371515.1
ML736419.1	9785	10469	KAE8371516.1
ML736419.1	10467	12421	KAE8371517.1
ML736419.1	12418	15835	KAE8371518.1
ML736419.1	16752	19205	KAE8371519.1
ML736419.1	19644	21417	KAE8371520.1
ML736419.1	21643	24826	KAE8371521.1
ML736419.1	25407	27475	KAE8371522.1
ML736419.1	27690	30688	KAE8371523.1
ML736420.1	3862	5178	KAE8371502.1
ML736420.1	5940	6929	KAE8371503.1
ML736420.1	6937	8278	KAE8371504.1
ML736420.1	9873	12542	KAE8371505.1
ML736420.1	12542	13650	KAE8371506.1
ML736420.1	13549	14167	KAE8371507.1
ML736420.1	14346	17291	KAE8371508.1
ML736420.1	18161	22498	KAE8371509.1
ML736420.1	23976	25273	KAE8371510.1
ML736420.1	25730	26616	KAE8371511.1
ML736420.1	27190	28854	KAE8371512.1
ML736421.1	754	1338	KAE8371493.1
ML736421.1	1743	2865	KAE8371494.1
ML736421.1	3323	6218	KAE8371495.1
ML736421.1	7657	8814	KAE8371496.1
ML736421.1	8814	11550	KAE8371497.1
ML736421.1	12938	13402	KAE8371498.1
ML736421.1	15309	20755	KAE8371499.1
ML736421.1	23511	23817	KAE8371500.1
ML736421.1	24132	28987	KAE8371501.1
ML736422.1	1654	3930	KAE8371482.1
ML736422.1	3936	5224	KAE8371483.1
ML736422.1	6098	8571	KAE8371484.1
ML736422.1	8987	9879	KAE8371485.1
ML736422.1	9838	12339	KAE8371486.1
ML736422.1	12485	13728	KAE8371487.1
ML736422.1	14215	14703	KAE8371488.1
ML736422.1	15242	16333	KAE8371489.1
ML736422.1	16333	21600	KAE8371490.1
ML736422.1	22380	23772	KAE8371491.1
ML736422.1	23885	26818	KAE8371492.1
ML736423.1	452	3250	KAE8371469.1
ML736423.1	3763	7196	KAE8371470.1
ML736423.1	7196	8030	KAE8371471.1
ML736423.1	8878	10677	KAE8371472.1
ML736423.1	12037	13359	KAE8371473.1
ML736423.1	13503	14040	KAE8371474.1
ML736423.1	14168	15998	KAE8371475.1
ML736423.1	15936	16878	KAE8371476.1
ML736423.1	17508	20512	KAE8371477.1
ML736423.1	21125	23669	KAE8371478.1
ML736423.1	24295	24959	KAE8371479.1
ML736423.1	25005	26912	KAE8371480.1
ML736423.1	28210	29461	KAE8371481.1
ML736424.1	39	5110	KAE8371458.1
ML736424.1	6075	9062	KAE8371459.1
ML736424.1	9313	11654	KAE8371460.1
ML736424.1	11778	12776	KAE8371461.1
ML736424.1	13068	15234	KAE8371462.1
ML736424.1	15613	16772	KAE8371463.1
ML736424.1	18224	19427	KAE8371464.1
ML736424.1	19673	21303	KAE8371465.1
ML736424.1	21376	21993	KAE8371466.1
ML736424.1	23067	26329	KAE8371467.1
ML736424.1	26293	27532	KAE8371468.1
ML736425.1	4148	4742	KAE8371450.1
ML736425.1	5635	6190	KAE8371451.1
ML736425.1	6223	6749	KAE8371452.1
ML736425.1	9093	9785	KAE8371453.1
ML736425.1	10122	11383	KAE8371454.1
ML736425.1	13745	14765	KAE8371455.1
ML736425.1	16810	17059	KAE8371456.1
ML736425.1	19219	28754	KAE8371457.1
ML736426.1	1292	1715	KAE8371437.1
ML736426.1	1301	3924	KAE8371438.1
ML736426.1	4609	5657	KAE8371439.1
ML736426.1	9582	13405	KAE8371440.1
ML736426.1	13534	14588	KAE8371441.1
ML736426.1	14690	17051	KAE8371442.1
ML736426.1	17078	19273	KAE8371443.1
ML736426.1	19390	22037	KAE8371444.1
ML736426.1	22053	24188	KAE8371445.1
ML736426.1	25057	26073	KAE8371446.1
ML736426.1	26352	26898	KAE8371447.1
ML736426.1	26905	29416	KAE8371448.1
ML736426.1	29515	29808	KAE8371449.1
ML736427.1	644	1942	KAE8371427.1
ML736427.1	3636	4639	KAE8371428.1
ML736427.1	6905	8838	KAE8371429.1
ML736427.1	8349	9118	KAE8371430.1
ML736427.1	9670	11633	KAE8371431.1
ML736427.1	12275	12766	KAE8371432.1
ML736427.1	12907	16064	KAE8371433.1
ML736427.1	24590	26418	KAE8371434.1
ML736427.1	26585	27485	KAE8371435.1
ML736427.1	27937	29010	KAE8371436.1
ML736428.1	153	3223	KAE8371417.1
ML736428.1	3780	4545	KAE8371418.1
ML736428.1	5518	6345	KAE8371419.1
ML736428.1	9693	10955	KAE8371420.1
ML736428.1	13654	14103	KAE8371421.1
ML736428.1	15016	16337	KAE8371422.1
ML736428.1	16775	18379	KAE8371423.1
ML736428.1	19003	20980	KAE8371424.1
ML736428.1	21549	23731	KAE8371425.1
ML736428.1	25203	27150	KAE8371426.1
ML736429.1	499	1950	KAE8371406.1
ML736429.1	2810	3498	KAE8371407.1
ML736429.1	7692	8821	KAE8371408.1
ML736429.1	9518	10353	KAE8371409.1
ML736429.1	10613	11956	KAE8371410.1
ML736429.1	12693	14520	KAE8371411.1
ML736429.1	15341	19120	KAE8371412.1
ML736429.1	19596	20840	KAE8371413.1
ML736429.1	21041	21711	KAE8371414.1
ML736429.1	26496	27241	KAE8371415.1
ML736429.1	27312	28156	KAE8371416.1
ML736430.1	520	1918	KAE8371396.1
ML736430.1	2390	4003	KAE8371397.1
ML736430.1	4696	5449	KAE8371398.1
ML736430.1	9017	9867	KAE8371399.1
ML736430.1	10531	12696	KAE8371400.1
ML736430.1	14153	14915	KAE8371401.1
ML736430.1	17373	17878	KAE8371402.1
ML736430.1	20599	21613	KAE8371403.1
ML736430.1	22482	22939	KAE8371404.1
ML736430.1	24890	25696	KAE8371405.1
ML736431.1	3745	4558	KAE8371385.1
ML736431.1	4776	6262	KAE8371386.1
ML736431.1	8486	14296	KAE8371387.1
ML736431.1	14327	16094	KAE8371388.1
ML736431.1	16177	18015	KAE8371389.1
ML736431.1	18015	20208	KAE8371390.1
ML736431.1	20213	21337	KAE8371391.1
ML736431.1	21474	22884	KAE8371392.1
ML736431.1	22401	23516	KAE8371393.1
ML736431.1	23594	24418	KAE8371394.1
ML736431.1	26256	27255	KAE8371395.1
ML736432.1	2548	4169	KAE8371376.1
ML736432.1	4522	5089	KAE8371377.1
ML736432.1	5088	7067	KAE8371378.1
ML736432.1	7696	16699	KAE8371379.1
ML736432.1	16937	18093	KAE8371380.1
ML736432.1	18224	20197	KAE8371381.1
ML736432.1	20258	22506	KAE8371382.1
ML736432.1	23003	25309	KAE8371383.1
ML736432.1	25540	26647	KAE8371384.1
ML736433.1	593	2285	KAE8371364.1
ML736433.1	2285	4507	KAE8371365.1
ML736433.1	4664	6139	KAE8371366.1
ML736433.1	6139	7358	KAE8371367.1
ML736433.1	6824	8122	KAE8371368.1
ML736433.1	8305	10227	KAE8371369.1
ML736433.1	11928	12484	KAE8371370.1
ML736433.1	12792	15022	KAE8371371.1
ML736433.1	15429	19020	KAE8371372.1
ML736433.1	19209	20058	KAE8371373.1
ML736433.1	20901	21275	KAE8371374.1
ML736433.1	23825	25322	KAE8371375.1
ML736434.1	3521	3975	KAE8371355.1
ML736434.1	7489	9817	KAE8371356.1
ML736434.1	10970	12549	KAE8371357.1
ML736434.1	13668	14618	KAE8371358.1
ML736434.1	15442	18248	KAE8371359.1
ML736434.1	18518	19569	KAE8371360.1
ML736434.1	19831	20827	KAE8371361.1
ML736434.1	20983	23637	KAE8371362.1
ML736434.1	24207	25988	KAE8371363.1
ML736435.1	1083	2945	KAE8371345.1
ML736435.1	4160	5532	KAE8371346.1
ML736435.1	6954	7453	KAE8371347.1
ML736435.1	7782	9671	KAE8371348.1
ML736435.1	10452	12219	KAE8371349.1
ML736435.1	12219	13606	KAE8371350.1
ML736435.1	13901	14852	KAE8371351.1
ML736435.1	15097	16288	KAE8371352.1
ML736435.1	19897	21902	KAE8371353.1
ML736435.1	22544	26323	KAE8371354.1
ML736436.1	1673	3194	KAE8371338.1
ML736436.1	3311	5502	KAE8371339.1
ML736436.1	6401	8524	KAE8371340.1
ML736436.1	10361	10756	KAE8371341.1
ML736436.1	11976	13355	KAE8371342.1
ML736436.1	19677	21326	KAE8371343.1
ML736436.1	24107	24999	KAE8371344.1
ML736437.1	122	1496	KAE8371327.1
ML736437.1	1879	4089	KAE8371328.1
ML736437.1	4140	7057	KAE8371329.1
ML736437.1	7196	9252	KAE8371330.1
ML736437.1	9787	11423	KAE8371331.1
ML736437.1	12442	13218	KAE8371332.1
ML736437.1	14096	14426	KAE8371333.1
ML736437.1	16606	19541	KAE8371334.1
ML736437.1	20593	21603	KAE8371335.1
ML736437.1	21833	24041	KAE8371336.1
ML736437.1	24393	25184	KAE8371337.1
ML736438.1	1342	5531	KAE8371320.1
ML736438.1	5463	6248	KAE8371321.1
ML736438.1	6687	9553	KAE8371322.1
ML736438.1	9708	13671	KAE8371323.1
ML736438.1	14233	16681	KAE8371324.1
ML736438.1	18963	22762	KAE8371325.1
ML736438.1	23321	25094	KAE8371326.1
ML736439.1	4673	6163	KAE8371311.1
ML736439.1	6499	8685	KAE8371312.1
ML736439.1	8599	9214	KAE8371313.1
ML736439.1	10511	11749	KAE8371314.1
ML736439.1	12192	13902	KAE8371315.1
ML736439.1	14246	14688	KAE8371316.1
ML736439.1	15964	18326	KAE8371317.1
ML736439.1	18608	20506	KAE8371318.1
ML736439.1	21080	22173	KAE8371319.1
ML736440.1	39	1644	KAE8371301.1
ML736440.1	1843	3030	KAE8371302.1
ML736440.1	4143	8089	KAE8371303.1
ML736440.1	8765	10020	KAE8371304.1
ML736440.1	9970	12217	KAE8371305.1
ML736440.1	12312	14279	KAE8371306.1
ML736440.1	14385	16265	KAE8371307.1
ML736440.1	16206	16898	KAE8371308.1
ML736440.1	18287	22511	KAE8371309.1
ML736440.1	22986	24330	KAE8371310.1
ML736441.1	1203	4549	KAE8371293.1
ML736441.1	4618	4964	KAE8371294.1
ML736441.1	7163	7661	KAE8371295.1
ML736441.1	8337	8850	KAE8371296.1
ML736441.1	9496	11241	KAE8371297.1
ML736441.1	11240	14939	KAE8371298.1
ML736441.1	16096	20844	KAE8371299.1
ML736441.1	20797	22275	KAE8371300.1
ML736442.1	4416	5387	KAE8371286.1
ML736442.1	6527	7878	KAE8371287.1
ML736442.1	9023	10182	KAE8371288.1
ML736442.1	10333	11105	KAE8371289.1
ML736442.1	11505	12553	KAE8371290.1
ML736442.1	13420	14339	KAE8371291.1
ML736442.1	21382	21750	KAE8371292.1
ML736443.1	1058	2183	KAE8371276.1
ML736443.1	2539	4034	KAE8371277.1
ML736443.1	4946	5448	KAE8371278.1
ML736443.1	7612	10149	KAE8371279.1
ML736443.1	10451	11915	KAE8371280.1
ML736443.1	12452	13539	KAE8371281.1
ML736443.1	13929	15394	KAE8371282.1
ML736443.1	15551	16349	KAE8371283.1
ML736443.1	17421	19406	KAE8371284.1
ML736443.1	21003	21654	KAE8371285.1
ML736444.1	1615	3319	KAE8371270.1
ML736444.1	6398	7786	KAE8371271.1
ML736444.1	9834	10549	KAE8371272.1
ML736444.1	12786	15105	KAE8371273.1
ML736444.1	15287	16226	KAE8371274.1
ML736444.1	19856	20592	KAE8371275.1
ML736445.1	279	1843	KAE8371262.1
ML736445.1	2168	4482	KAE8371263.1
ML736445.1	4784	7526	KAE8371264.1
ML736445.1	7668	9472	KAE8371265.1
ML736445.1	9612	11298	KAE8371266.1
ML736445.1	12715	12995	KAE8371267.1
ML736445.1	12898	15752	KAE8371268.1
ML736445.1	16701	17795	KAE8371269.1
ML736446.1	1141	2892	KAE8371255.1
ML736446.1	2940	3978	KAE8371256.1
ML736446.1	7692	8133	KAE8371257.1
ML736446.1	8296	10691	KAE8371258.1
ML736446.1	11953	13929	KAE8371259.1
ML736446.1	14124	15512	KAE8371260.1
ML736446.1	15602	16850	KAE8371261.1
ML736447.1	309	1895	KAE8371249.1
ML736447.1	2499	5267	KAE8371250.1
ML736447.1	5806	7020	KAE8371251.1
ML736447.1	7824	9420	KAE8371252.1
ML736447.1	10344	12215	KAE8371253.1
ML736447.1	17373	18048	KAE8371254.1
ML736448.1	1035	2491	KAE8371241.1
ML736448.1	2883	8314	KAE8371242.1
ML736448.1	8913	10284	KAE8371243.1
ML736448.1	10933	11274	KAE8371244.1
ML736448.1	13007	14371	KAE8371245.1
ML736448.1	14371	15030	KAE8371246.1
ML736448.1	15135	16780	KAE8371247.1
ML736448.1	17168	19416	KAE8371248.1
ML736449.1	1	5943	KAE8371234.1
ML736449.1	5472	5943	KAE8371235.1
ML736449.1	6253	7628	KAE8371236.1
ML736449.1	10033	12001	KAE8371237.1
ML736449.1	12155	13972	KAE8371238.1
ML736449.1	15614	17144	KAE8371239.1
ML736449.1	17600	19537	KAE8371240.1
ML736450.1	799	2188	KAE8371228.1
ML736450.1	2389	5669	KAE8371229.1
ML736450.1	8425	8721	KAE8371230.1
ML736450.1	13152	15319	KAE8371231.1
ML736450.1	17063	17781	KAE8371232.1
ML736450.1	18435	19324	KAE8371233.1
ML736451.1	3274	5539	KAE8371222.1
ML736451.1	6617	9553	KAE8371223.1
ML736451.1	9596	11176	KAE8371224.1
ML736451.1	11451	12430	KAE8371225.1
ML736451.1	12439	14350	KAE8371226.1
ML736451.1	14787	16600	KAE8371227.1
ML736452.1	883	2345	KAE8371216.1
ML736452.1	2565	6477	KAE8371217.1
ML736452.1	6626	9984	KAE8371218.1
ML736452.1	10753	11941	KAE8371219.1
ML736452.1	12164	15872	KAE8371220.1
ML736452.1	16010	16362	KAE8371221.1
ML736453.1	487	6359	KAE8371208.1
ML736453.1	6806	8443	KAE8371209.1
ML736453.1	8887	10565	KAE8371210.1
ML736453.1	11479	11965	KAE8371211.1
ML736453.1	12128	13088	KAE8371212.1
ML736453.1	13238	14511	KAE8371213.1
ML736453.1	14718	16253	KAE8371214.1
ML736453.1	16723	17385	KAE8371215.1
ML736454.1	24	597	KAE8371202.1
ML736454.1	1274	3333	KAE8371203.1
ML736454.1	3756	5026	KAE8371204.1
ML736454.1	5277	6174	KAE8371205.1
ML736454.1	7277	9950	KAE8371206.1
ML736454.1	9958	15718	KAE8371207.1
ML736455.1	4568	5452	KAE8371196.1
ML736455.1	6654	7142	KAE8371197.1
ML736455.1	7727	8560	KAE8371198.1
ML736455.1	8603	9408	KAE8371199.1
ML736455.1	9959	10371	KAE8371200.1
ML736455.1	14224	15078	KAE8371201.1
ML736456.1	2957	4503	KAE8371192.1
ML736456.1	5984	7001	KAE8371193.1
ML736456.1	7211	8637	KAE8371194.1
ML736456.1	10138	13751	KAE8371195.1
ML736458.1	2127	3610	KAE8371187.1
ML736458.1	4527	6101	KAE8371188.1
ML736458.1	7702	8000	KAE8371189.1
ML736458.1	11553	13246	KAE8371190.1
ML736458.1	13688	16272	KAE8371191.1
ML736459.1	282	7164	KAE8371184.1
ML736459.1	7480	14129	KAE8371185.1
ML736459.1	14605	15581	KAE8371186.1
ML736461.1	366	1815	KAE8371179.1
ML736461.1	5035	5558	KAE8371180.1
ML736461.1	6980	7316	KAE8371181.1
ML736461.1	11048	13524	KAE8371182.1
ML736461.1	14795	15232	KAE8371183.1
ML736462.1	1143	3058	KAE8371173.1
ML736462.1	4417	5932	KAE8371174.1
ML736462.1	6689	9313	KAE8371175.1
ML736462.1	9576	10112	KAE8371176.1
ML736462.1	10259	11882	KAE8371177.1
ML736462.1	13276	15174	KAE8371178.1
ML736463.1	8507	13833	KAE8371171.1
ML736463.1	14395	14922	KAE8371172.1
ML736464.1	725	1310	KAE8371166.1
ML736464.1	2068	2925	KAE8371167.1
ML736464.1	5392	5896	KAE8371168.1
ML736464.1	6230	6721	KAE8371169.1
ML736464.1	13082	14897	KAE8371170.1
ML736466.1	0	1146	KAE8371162.1
ML736466.1	2113	3787	KAE8371163.1
ML736466.1	6302	10384	KAE8371164.1
ML736466.1	11282	12945	KAE8371165.1
ML736467.1	308	908	KAE8371157.1
ML736467.1	2661	4145	KAE8371158.1
ML736467.1	4323	5346	KAE8371159.1
ML736467.1	8788	10604	KAE8371160.1
ML736467.1	10839	12419	KAE8371161.1
ML736468.1	2	275	KAE8371152.1
ML736468.1	390	4082	KAE8371153.1
ML736468.1	4190	5200	KAE8371154.1
ML736468.1	6515	7514	KAE8371155.1
ML736468.1	10899	13763	KAE8371156.1
ML736469.1	376	1149	KAE8371144.1
ML736469.1	952	1371	KAE8371145.1
ML736469.1	1650	3612	KAE8371146.1
ML736469.1	3673	5431	KAE8371147.1
ML736469.1	5564	7106	KAE8371148.1
ML736469.1	8087	10164	KAE8371149.1
ML736469.1	10644	11478	KAE8371150.1
ML736469.1	13487	13935	KAE8371151.1
ML736470.1	1479	2202	KAE8371138.1
ML736470.1	2625	3358	KAE8371139.1
ML736470.1	5409	6360	KAE8371140.1
ML736470.1	7151	8798	KAE8371141.1
ML736470.1	9798	11593	KAE8371142.1
ML736470.1	12087	12834	KAE8371143.1
ML736471.1	1559	2144	KAE8371133.1
ML736471.1	2351	3732	KAE8371134.1
ML736471.1	4507	6059	KAE8371135.1
ML736471.1	7404	9098	KAE8371136.1
ML736471.1	10381	12039	KAE8371137.1
ML736472.1	59	1283	KAE8371126.1
ML736472.1	1464	2272	KAE8371127.1
ML736472.1	2379	3288	KAE8371128.1
ML736472.1	3625	5280	KAE8371129.1
ML736472.1	5422	7559	KAE8371130.1
ML736472.1	8423	10219	KAE8371131.1
ML736472.1	11135	11967	KAE8371132.1
ML736473.1	242	2612	KAE8371123.1
ML736473.1	3125	5813	KAE8371124.1
ML736473.1	6897	11601	KAE8371125.1
ML736474.1	1573	2542	KAE8371120.1
ML736474.1	3519	5503	KAE8371121.1
ML736474.1	7845	11811	KAE8371122.1
ML736475.1	4252	5091	KAE8371115.1
ML736475.1	5682	6729	KAE8371116.1
ML736475.1	8281	8582	KAE8371117.1
ML736475.1	8928	9747	KAE8371118.1
ML736475.1	11049	11586	KAE8371119.1
ML736476.1	0	1711	KAE8371109.1
ML736476.1	3504	3920	KAE8371110.1
ML736476.1	5064	5920	KAE8371111.1
ML736476.1	6422	9710	KAE8371112.1
ML736476.1	9803	10370	KAE8371113.1
ML736476.1	10488	11217	KAE8371114.1
ML736477.1	105	333	KAE8371105.1
ML736477.1	359	731	KAE8371106.1
ML736477.1	5211	6300	KAE8371107.1
ML736477.1	7622	8159	KAE8371108.1
ML736478.1	3	1181	KAE8371101.1
ML736478.1	3744	6744	KAE8371102.1
ML736478.1	7003	8020	KAE8371103.1
ML736478.1	8605	9882	KAE8371104.1
ML736479.1	924	3797	KAE8371098.1
ML736479.1	4244	5822	KAE8371099.1
ML736479.1	8879	10844	KAE8371100.1
ML736480.1	1590	3415	KAE8371095.1
ML736480.1	7470	9803	KAE8371096.1
ML736480.1	10445	11054	KAE8371097.1
ML736481.1	251	776	KAE8371093.1
ML736481.1	9231	10526	KAE8371094.1
ML736482.1	26	543	KAE8371088.1
ML736482.1	1064	2556	KAE8371089.1
ML736482.1	3000	5365	KAE8371090.1
ML736482.1	6831	8502	KAE8371091.1
ML736482.1	10134	10962	KAE8371092.1
ML736484.1	2641	3675	KAE8371083.1
ML736484.1	3544	5926	KAE8371084.1
ML736484.1	3548	4055	KAE8371085.1
ML736484.1	5926	7275	KAE8371086.1
ML736484.1	7096	8895	KAE8371087.1
ML736485.1	23	682	KAE8371078.1
ML736485.1	1370	2122	KAE8371079.1
ML736485.1	2007	4755	KAE8371080.1
ML736485.1	6876	8157	KAE8371081.1
ML736485.1	8601	10312	KAE8371082.1
ML736487.1	2821	4708	KAE8371074.1
ML736487.1	4844	5529	KAE8371075.1
ML736487.1	6367	9268	KAE8371076.1
ML736487.1	10010	10295	KAE8371077.1
ML736488.1	0	1201	KAE8371072.1
ML736488.1	3009	4836	KAE8371073.1
ML736489.1	2039	2746	KAE8371067.1
ML736489.1	2745	4543	KAE8371068.1
ML736489.1	5856	6826	KAE8371069.1
ML736489.1	6975	7782	KAE8371070.1
ML736489.1	7825	8742	KAE8371071.1
ML736490.1	3946	4674	KAE8371063.1
ML736490.1	5193	5575	KAE8371064.1
ML736490.1	6249	6600	KAE8371065.1
ML736490.1	8071	8854	KAE8371066.1
ML736491.1	2665	5331	KAE8371061.1
ML736491.1	5817	9068	KAE8371062.1
ML736492.1	693	1698	KAE8371057.1
ML736492.1	2249	3481	KAE8371058.1
ML736492.1	4031	4691	KAE8371059.1
ML736492.1	4525	8120	KAE8371060.1
ML736493.1	1967	3269	KAE8371055.1
ML736493.1	3344	4298	KAE8371056.1
ML736494.1	320	4166	KAE8371053.1
ML736494.1	5453	8705	KAE8371054.1
ML736495.1	422	766	KAE8371051.1
ML736495.1	5443	7449	KAE8371052.1
ML736496.1	3019	3538	KAE8371049.1
ML736496.1	7639	7843	KAE8371050.1
ML736498.1	2047	3493	KAE8371047.1
ML736498.1	4663	6664	KAE8371048.1
ML736499.1	4146	4995	KAE8371046.1
ML736500.1	2888	4814	KAE8371045.1
ML736503.1	446	2439	KAE8371042.1
ML736503.1	2500	4618	KAE8371043.1
ML736503.1	5373	6988	KAE8371044.1
ML736504.1	1706	3836	KAE8371039.1
ML736504.1	3875	5141	KAE8371040.1
ML736504.1	5519	7015	KAE8371041.1
ML736505.1	1888	2830	KAE8371037.1
ML736505.1	4863	6399	KAE8371038.1
ML736506.1	4555	4783	KAE8371035.1
ML736506.1	5079	6237	KAE8371036.1
ML736508.1	584	5733	KAE8371034.1
ML736509.1	2460	4264	KAE8371031.1
ML736509.1	4734	5093	KAE8371032.1
ML736509.1	5372	5689	KAE8371033.1
ML736510.1	4405	5608	KAE8371030.1
ML736511.1	1246	2267	KAE8371027.1
ML736511.1	2266	4959	KAE8371028.1
ML736511.1	5527	6395	KAE8371029.1
ML736512.1	50	1042	KAE8371024.1
ML736512.1	1306	3898	KAE8371025.1
ML736512.1	3899	4374	KAE8371026.1
ML736515.1	0	2022	KAE8371022.1
ML736515.1	3324	5554	KAE8371023.1
ML736518.1	372	3788	KAE8371021.1
ML736519.1	60	3939	KAE8371018.1
ML736519.1	3643	4148	KAE8371019.1
ML736519.1	4220	5861	KAE8371020.1
ML736521.1	652	1129	KAE8371017.1
ML736522.1	45	1091	KAE8371014.1
ML736522.1	3157	3875	KAE8371015.1
ML736522.1	4536	5515	KAE8371016.1
ML736523.1	243	972	KAE8371010.1
ML736523.1	1363	1917	KAE8371011.1
ML736523.1	2173	3509	KAE8371012.1
ML736523.1	3516	4235	KAE8371013.1
ML736526.1	1522	3114	KAE8371009.1
ML736527.1	253	874	KAE8371008.1
ML736528.1	4065	4296	KAE8371007.1
ML736529.1	412	1285	KAE8371005.1
ML736529.1	2149	3355	KAE8371006.1
ML736530.1	216	1875	KAE8371003.1
ML736530.1	2917	3180	KAE8371004.1
ML736532.1	78	4326	KAE8371002.1
ML736534.1	0	333	KAE8370999.1
ML736534.1	475	1106	KAE8371000.1
ML736534.1	1103	4122	KAE8371001.1
ML736535.1	24	2166	KAE8370998.1
ML736539.1	893	3464	KAE8370997.1
ML736540.1	194	1327	KAE8370996.1
ML736544.1	1004	2273	KAE8370995.1
ML736545.1	319	574	KAE8370994.1
ML736546.1	1755	2779	KAE8370993.1
ML736550.1	0	2657	KAE8370992.1
ML736551.1	1162	2368	KAE8370991.1
ML736552.1	1443	2237	KAE8370990.1
ML736553.1	1784	2102	KAE8370989.1
ML736557.1	194	1327	KAE8370988.1
ML736558.1	76	2068	KAE8370987.1
ML736562.1	1097	1939	KAE8370986.1
ML736567.1	289	821	KAE8370985.1
ML736574.1	194	533	KAE8370983.1
ML736574.1	827	1194	KAE8370984.1
ML736579.1	0	851	KAE8370982.1
ML736583.1	30	983	KAE8370980.1
ML736583.1	577	1347	KAE8370981.1
ML736584.1	381	1002	KAE8370979.1
ML736591.1	322	943	KAE8370978.1
```
