## Supplementary File 2. BED files and Orthogroup tables for the Eurotiomycetes dataset generated using OrthoFinder and orthoSynAssign for "orthoSynAssign: refine orthogroups using synteny information": GCA_009193665.1.bed

```
ML735687.1	1481	3680	KAE8423714.1
ML735687.1	5097	6316	KAE8423715.1
ML735687.1	6687	7473	KAE8423716.1
ML735687.1	8622	9679	KAE8423717.1
ML735687.1	10294	11309	KAE8423718.1
ML735687.1	11870	13986	KAE8423719.1
ML735687.1	15362	15903	KAE8423720.1
ML735687.1	16731	17904	KAE8423721.1
ML735687.1	18719	20162	KAE8423722.1
ML735687.1	20538	21497	KAE8423723.1
ML735687.1	23830	25337	KAE8423724.1
ML735687.1	27811	29331	KAE8423725.1
ML735687.1	29837	30577	KAE8423726.1
ML735687.1	30713	33232	KAE8423727.1
ML735687.1	33232	34925	KAE8423728.1
ML735687.1	35025	35973	KAE8423729.1
ML735687.1	36648	38571	KAE8423730.1
ML735687.1	39314	41166	KAE8423731.1
ML735687.1	41376	42186	KAE8423732.1
ML735687.1	42590	43770	KAE8423733.1
ML735687.1	43552	44651	KAE8423734.1
ML735687.1	45086	46962	KAE8423735.1
ML735687.1	47528	48547	KAE8423736.1
ML735687.1	50436	52098	KAE8423737.1
ML735687.1	52454	53554	KAE8423738.1
ML735687.1	53850	54135	KAE8423739.1
ML735687.1	56893	61299	KAE8423740.1
ML735687.1	61512	63302	KAE8423741.1
ML735687.1	64033	66246	KAE8423742.1
ML735687.1	66407	67633	KAE8423743.1
ML735687.1	67898	69254	KAE8423744.1
ML735687.1	70788	72634	KAE8423745.1
ML735687.1	73163	75377	KAE8423746.1
ML735687.1	75780	78121	KAE8423747.1
ML735687.1	78203	79727	KAE8423748.1
ML735687.1	80279	83158	KAE8423749.1
ML735687.1	84237	85950	KAE8423750.1
ML735687.1	86873	88722	KAE8423751.1
ML735687.1	89160	90570	KAE8423752.1
ML735687.1	90762	92036	KAE8423753.1
ML735687.1	92498	93066	KAE8423754.1
ML735687.1	93519	94635	KAE8423755.1
ML735687.1	94958	96202	KAE8423756.1
ML735687.1	96690	99057	KAE8423757.1
ML735687.1	99155	101307	KAE8423758.1
ML735687.1	102134	102754	KAE8423759.1
ML735687.1	104202	105210	KAE8423760.1
ML735687.1	105418	108923	KAE8423761.1
ML735687.1	110225	112539	KAE8423762.1
ML735687.1	112737	114324	KAE8423763.1
ML735687.1	115092	116499	KAE8423764.1
ML735687.1	119541	120003	KAE8423765.1
ML735687.1	121818	122993	KAE8423766.1
ML735687.1	123832	124532	KAE8423767.1
ML735687.1	124576	127457	KAE8423768.1
ML735687.1	127617	128510	KAE8423769.1
ML735687.1	129279	129750	KAE8423770.1
ML735687.1	130403	132179	KAE8423771.1
ML735687.1	134477	136755	KAE8423772.1
ML735687.1	136758	139458	KAE8423773.1
ML735687.1	139459	140416	KAE8423774.1
ML735687.1	142320	144083	KAE8423775.1
ML735687.1	144502	145582	KAE8423776.1
ML735687.1	146030	146789	KAE8423777.1
ML735687.1	147476	148002	KAE8423778.1
ML735687.1	148417	149844	KAE8423779.1
ML735687.1	150192	151808	KAE8423780.1
ML735687.1	153802	155626	KAE8423781.1
ML735687.1	157798	158432	KAE8423782.1
ML735687.1	159141	161477	KAE8423783.1
ML735687.1	162870	164251	KAE8423784.1
ML735687.1	164328	166494	KAE8423785.1
ML735687.1	177561	178817	KAE8423786.1
ML735687.1	183290	184009	KAE8423787.1
ML735687.1	187356	189674	KAE8423788.1
ML735687.1	189813	190989	KAE8423789.1
ML735687.1	191377	194665	KAE8423790.1
ML735687.1	196566	198081	KAE8423791.1
ML735687.1	198480	199314	KAE8423792.1
ML735687.1	200599	201448	KAE8423793.1
ML735687.1	203851	204617	KAE8423794.1
ML735687.1	205791	207543	KAE8423795.1
ML735687.1	207776	209765	KAE8423796.1
ML735687.1	210277	211572	KAE8423797.1
ML735687.1	213467	214965	KAE8423798.1
ML735687.1	215612	216407	KAE8423799.1
ML735687.1	216940	217674	KAE8423800.1
ML735687.1	219958	221253	KAE8423801.1
ML735687.1	222017	223349	KAE8423802.1
ML735687.1	223499	225030	KAE8423803.1
ML735687.1	226192	228168	KAE8423804.1
ML735687.1	228527	230320	KAE8423805.1
ML735687.1	231116	233030	KAE8423806.1
ML735687.1	233224	234739	KAE8423807.1
ML735687.1	235366	236182	KAE8423808.1
ML735687.1	236810	237293	KAE8423809.1
ML735687.1	237889	239290	KAE8423810.1
ML735687.1	240578	241387	KAE8423811.1
ML735687.1	242232	244103	KAE8423812.1
ML735687.1	244948	245924	KAE8423813.1
ML735687.1	248608	249734	KAE8423814.1
ML735687.1	251222	252831	KAE8423815.1
ML735687.1	254030	255926	KAE8423816.1
ML735687.1	256176	257338	KAE8423817.1
ML735687.1	258196	259801	KAE8423818.1
ML735687.1	260437	261784	KAE8423819.1
ML735687.1	261899	263329	KAE8423820.1
ML735687.1	265189	265716	KAE8423821.1
ML735687.1	266188	268223	KAE8423822.1
ML735687.1	268914	271089	KAE8423823.1
ML735687.1	271865	273621	KAE8423824.1
ML735687.1	273735	275724	KAE8423825.1
ML735687.1	276713	278688	KAE8423826.1
ML735687.1	280356	281946	KAE8423827.1
ML735687.1	282355	283645	KAE8423828.1
ML735687.1	285612	286188	KAE8423829.1
ML735687.1	286438	287523	KAE8423830.1
ML735687.1	291035	291422	KAE8423831.1
ML735687.1	293173	294668	KAE8423832.1
ML735687.1	296304	297260	KAE8423833.1
ML735687.1	299765	307813	KAE8423834.1
ML735687.1	309651	311566	KAE8423835.1
ML735687.1	311899	316088	KAE8423836.1
ML735687.1	318312	319498	KAE8423837.1
ML735687.1	320779	321453	KAE8423838.1
ML735687.1	322624	323944	KAE8423839.1
ML735687.1	324564	327976	KAE8423840.1
ML735687.1	328529	329944	KAE8423841.1
ML735687.1	330837	331806	KAE8423842.1
ML735687.1	332846	333739	KAE8423843.1
ML735687.1	338312	338692	KAE8423844.1
ML735687.1	342357	343674	KAE8423845.1
ML735687.1	348080	348697	KAE8423846.1
ML735687.1	349910	350270	KAE8423847.1
ML735687.1	350866	354264	KAE8423848.1
ML735687.1	354748	356788	KAE8423849.1
ML735687.1	359484	363657	KAE8423850.1
ML735687.1	363997	365484	KAE8423851.1
ML735687.1	368327	368822	KAE8423852.1
ML735687.1	369067	372168	KAE8423853.1
ML735687.1	372162	374104	KAE8423854.1
ML735687.1	373948	375382	KAE8423855.1
ML735687.1	376446	377941	KAE8423856.1
ML735687.1	377868	380131	KAE8423857.1
ML735687.1	380653	381463	KAE8423858.1
ML735687.1	382293	387005	KAE8423859.1
ML735687.1	387935	391579	KAE8423860.1
ML735687.1	394305	398466	KAE8423861.1
ML735687.1	399043	401007	KAE8423862.1
ML735687.1	401873	404711	KAE8423863.1
ML735687.1	404711	405800	KAE8423864.1
ML735687.1	405800	407657	KAE8423865.1
ML735687.1	407448	409151	KAE8423866.1
ML735687.1	410607	414041	KAE8423867.1
ML735687.1	414328	416158	KAE8423868.1
ML735687.1	416584	417677	KAE8423869.1
ML735687.1	417689	418385	KAE8423870.1
ML735687.1	419430	420353	KAE8423871.1
ML735687.1	424925	428840	KAE8423872.1
ML735687.1	430648	432148	KAE8423873.1
ML735687.1	434283	440025	KAE8423874.1
ML735687.1	440446	441094	KAE8423875.1
ML735687.1	440899	444287	KAE8423876.1
ML735687.1	444881	447202	KAE8423877.1
ML735687.1	448133	449201	KAE8423878.1
ML735687.1	450249	450807	KAE8423879.1
ML735687.1	454087	455833	KAE8423880.1
ML735687.1	457349	458111	KAE8423881.1
ML735687.1	457763	458791	KAE8423882.1
ML735687.1	458812	460233	KAE8423883.1
ML735687.1	461058	463125	KAE8423884.1
ML735687.1	464142	464496	KAE8423885.1
ML735687.1	464900	467655	KAE8423886.1
ML735687.1	468084	470701	KAE8423887.1
ML735687.1	470912	472425	KAE8423888.1
ML735687.1	474158	477630	KAE8423889.1
ML735687.1	478210	479747	KAE8423890.1
ML735687.1	481881	483538	KAE8423891.1
ML735687.1	484390	486229	KAE8423892.1
ML735687.1	486470	488207	KAE8423893.1
ML735687.1	488266	489046	KAE8423894.1
ML735687.1	490407	493250	KAE8423895.1
ML735687.1	493784	494492	KAE8423896.1
ML735687.1	495441	496782	KAE8423897.1
ML735687.1	497337	498945	KAE8423898.1
ML735687.1	499982	500796	KAE8423899.1
ML735687.1	500982	505151	KAE8423900.1
ML735687.1	506758	509782	KAE8423901.1
ML735687.1	512447	514236	KAE8423902.1
ML735687.1	515923	517167	KAE8423903.1
ML735687.1	517690	517990	KAE8423904.1
ML735687.1	518474	519597	KAE8423905.1
ML735687.1	520266	522120	KAE8423906.1
ML735687.1	524060	525789	KAE8423907.1
ML735687.1	525835	527360	KAE8423908.1
ML735687.1	528942	530198	KAE8423909.1
ML735687.1	530722	533996	KAE8423910.1
ML735687.1	537156	538107	KAE8423911.1
ML735687.1	538619	540901	KAE8423912.1
ML735687.1	542223	543095	KAE8423913.1
ML735687.1	543307	544840	KAE8423914.1
ML735687.1	545352	546604	KAE8423915.1
ML735687.1	547178	550750	KAE8423916.1
ML735687.1	550749	552300	KAE8423917.1
ML735687.1	556944	558851	KAE8423918.1
ML735687.1	559072	559867	KAE8423919.1
ML735687.1	563423	565059	KAE8423920.1
ML735687.1	565545	567374	KAE8423921.1
ML735687.1	567410	567743	KAE8423922.1
ML735687.1	570198	571530	KAE8423923.1
ML735687.1	573102	574199	KAE8423924.1
ML735687.1	576364	577316	KAE8423925.1
ML735687.1	577329	579254	KAE8423926.1
ML735687.1	583918	584841	KAE8423927.1
ML735687.1	586967	588368	KAE8423928.1
ML735687.1	591347	593678	KAE8423929.1
ML735687.1	594321	596134	KAE8423930.1
ML735687.1	596101	597595	KAE8423931.1
ML735687.1	597595	598867	KAE8423932.1
ML735687.1	601167	601881	KAE8423933.1
ML735687.1	602449	603085	KAE8423934.1
ML735687.1	604398	605731	KAE8423935.1
ML735687.1	606029	607316	KAE8423936.1
ML735687.1	607397	608249	KAE8423937.1
ML735687.1	609124	611394	KAE8423938.1
ML735687.1	611826	615416	KAE8423939.1
ML735687.1	616659	618396	KAE8423940.1
ML735687.1	618725	619627	KAE8423941.1
ML735687.1	619986	620982	KAE8423942.1
ML735687.1	621687	623595	KAE8423943.1
ML735687.1	625683	626841	KAE8423944.1
ML735687.1	626744	627081	KAE8423945.1
ML735687.1	627525	628772	KAE8423946.1
ML735687.1	628772	629502	KAE8423947.1
ML735687.1	629600	630584	KAE8423948.1
ML735687.1	630672	636172	KAE8423949.1
ML735687.1	636440	638254	KAE8423950.1
ML735687.1	639612	641584	KAE8423951.1
ML735687.1	641923	643789	KAE8423952.1
ML735687.1	644883	646335	KAE8423953.1
ML735687.1	648242	649700	KAE8423954.1
ML735687.1	650400	651760	KAE8423955.1
ML735687.1	654090	657880	KAE8423956.1
ML735687.1	658278	658692	KAE8423957.1
ML735687.1	659805	661847	KAE8423958.1
ML735687.1	663558	664686	KAE8423959.1
ML735687.1	669156	669694	KAE8423960.1
ML735687.1	671125	673570	KAE8423961.1
ML735687.1	674205	677145	KAE8423962.1
ML735687.1	677148	678335	KAE8423963.1
ML735687.1	678771	680030	KAE8423964.1
ML735687.1	681050	682448	KAE8423965.1
ML735687.1	682493	684815	KAE8423966.1
ML735687.1	685989	687111	KAE8423967.1
ML735687.1	687372	689328	KAE8423968.1
ML735687.1	690764	693365	KAE8423969.1
ML735687.1	694277	694915	KAE8423970.1
ML735687.1	695148	696171	KAE8423971.1
ML735687.1	697124	698777	KAE8423972.1
ML735687.1	699555	700631	KAE8423973.1
ML735687.1	701786	703224	KAE8423974.1
ML735687.1	703672	705543	KAE8423975.1
ML735687.1	707172	708780	KAE8423976.1
ML735687.1	709741	711397	KAE8423977.1
ML735687.1	714826	716233	KAE8423978.1
ML735687.1	717069	717682	KAE8423979.1
ML735687.1	721146	721885	KAE8423980.1
ML735687.1	722902	725102	KAE8423981.1
ML735687.1	731395	732580	KAE8423982.1
ML735687.1	733486	735944	KAE8423983.1
ML735687.1	736239	737071	KAE8423984.1
ML735687.1	738635	741269	KAE8423985.1
ML735687.1	742573	742913	KAE8423986.1
ML735687.1	742917	743535	KAE8423987.1
ML735687.1	744049	745657	KAE8423988.1
ML735687.1	745887	747285	KAE8423989.1
ML735687.1	748632	749994	KAE8423990.1
ML735687.1	753193	754356	KAE8423991.1
ML735687.1	755115	755543	KAE8423992.1
ML735687.1	756626	757480	KAE8423993.1
ML735687.1	760207	761729	KAE8423994.1
ML735687.1	762567	764308	KAE8423995.1
ML735687.1	764584	766882	KAE8423996.1
ML735687.1	767201	768419	KAE8423997.1
ML735687.1	769225	769622	KAE8423998.1
ML735687.1	771449	773562	KAE8423999.1
ML735687.1	774117	775961	KAE8424000.1
ML735687.1	776095	777555	KAE8424001.1
ML735687.1	779054	783033	KAE8424002.1
ML735687.1	783596	785585	KAE8424003.1
ML735687.1	786042	788158	KAE8424004.1
ML735687.1	788220	790215	KAE8424005.1
ML735687.1	791294	795114	KAE8424006.1
ML735687.1	797916	799556	KAE8424007.1
ML735687.1	800849	802523	KAE8424008.1
ML735687.1	802758	804525	KAE8424009.1
ML735687.1	804811	806265	KAE8424010.1
ML735687.1	806572	808138	KAE8424011.1
ML735687.1	812059	813151	KAE8424012.1
ML735687.1	814736	818623	KAE8424013.1
ML735687.1	818822	820740	KAE8424014.1
ML735687.1	820773	822036	KAE8424015.1
ML735687.1	822206	823183	KAE8424016.1
ML735687.1	824075	825124	KAE8424017.1
ML735687.1	825226	826061	KAE8424018.1
ML735688.1	304	4152	KAE8423435.1
ML735688.1	4485	5776	KAE8423436.1
ML735688.1	6624	8434	KAE8423437.1
ML735688.1	9122	10299	KAE8423438.1
ML735688.1	13754	14558	KAE8423439.1
ML735688.1	14985	17965	KAE8423440.1
ML735688.1	18135	20130	KAE8423441.1
ML735688.1	20574	22604	KAE8423442.1
ML735688.1	22688	24699	KAE8423443.1
ML735688.1	25413	26775	KAE8423444.1
ML735688.1	26880	29345	KAE8423445.1
ML735688.1	29782	32323	KAE8423446.1
ML735688.1	32524	34623	KAE8423447.1
ML735688.1	35499	36337	KAE8423448.1
ML735688.1	36827	37315	KAE8423449.1
ML735688.1	38949	40707	KAE8423450.1
ML735688.1	41041	42032	KAE8423451.1
ML735688.1	42100	42468	KAE8423452.1
ML735688.1	47362	48211	KAE8423453.1
ML735688.1	49623	51831	KAE8423454.1
ML735688.1	49822	50188	KAE8423455.1
ML735688.1	52693	53649	KAE8423456.1
ML735688.1	54526	56009	KAE8423457.1
ML735688.1	56260	58117	KAE8423458.1
ML735688.1	58231	60666	KAE8423459.1
ML735688.1	61481	63486	KAE8423460.1
ML735688.1	65599	66393	KAE8423461.1
ML735688.1	69481	70502	KAE8423462.1
ML735688.1	70604	71282	KAE8423463.1
ML735688.1	72432	78037	KAE8423464.1
ML735688.1	82271	83859	KAE8423465.1
ML735688.1	86966	88865	KAE8423466.1
ML735688.1	89908	92934	KAE8423467.1
ML735688.1	93465	95145	KAE8423468.1
ML735688.1	95450	96162	KAE8423469.1
ML735688.1	96183	96586	KAE8423470.1
ML735688.1	97079	101002	KAE8423471.1
ML735688.1	103347	105681	KAE8423472.1
ML735688.1	106939	108799	KAE8423473.1
ML735688.1	110434	112258	KAE8423474.1
ML735688.1	112308	113605	KAE8423475.1
ML735688.1	113873	114707	KAE8423476.1
ML735688.1	115570	116631	KAE8423477.1
ML735688.1	119007	128629	KAE8423478.1
ML735688.1	130331	132104	KAE8423479.1
ML735688.1	132903	133302	KAE8423480.1
ML735688.1	133729	135543	KAE8423481.1
ML735688.1	136154	138143	KAE8423482.1
ML735688.1	139176	141068	KAE8423483.1
ML735688.1	141521	144487	KAE8423484.1
ML735688.1	147458	148061	KAE8423485.1
ML735688.1	153345	154092	KAE8423486.1
ML735688.1	155779	157691	KAE8423487.1
ML735688.1	158198	159448	KAE8423488.1
ML735688.1	159448	160892	KAE8423489.1
ML735688.1	161405	162446	KAE8423490.1
ML735688.1	164660	166394	KAE8423491.1
ML735688.1	166309	167334	KAE8423492.1
ML735688.1	168319	170549	KAE8423493.1
ML735688.1	173350	176517	KAE8423494.1
ML735688.1	177550	178451	KAE8423495.1
ML735688.1	179334	180290	KAE8423496.1
ML735688.1	180927	182208	KAE8423497.1
ML735688.1	182578	184604	KAE8423498.1
ML735688.1	184637	186755	KAE8423499.1
ML735688.1	186755	189525	KAE8423500.1
ML735688.1	189431	191494	KAE8423501.1
ML735688.1	193322	198251	KAE8423502.1
ML735688.1	198643	199061	KAE8423503.1
ML735688.1	199951	200374	KAE8423504.1
ML735688.1	203135	204936	KAE8423505.1
ML735688.1	206420	207230	KAE8423506.1
ML735688.1	210984	212103	KAE8423507.1
ML735688.1	213307	216639	KAE8423508.1
ML735688.1	217616	219638	KAE8423509.1
ML735688.1	219688	221275	KAE8423510.1
ML735688.1	221111	223950	KAE8423511.1
ML735688.1	225604	227163	KAE8423512.1
ML735688.1	228964	230053	KAE8423513.1
ML735688.1	230672	232099	KAE8423514.1
ML735688.1	232579	233292	KAE8423515.1
ML735688.1	235852	236230	KAE8423516.1
ML735688.1	237543	238431	KAE8423517.1
ML735688.1	240502	241895	KAE8423518.1
ML735688.1	242830	244691	KAE8423519.1
ML735688.1	246272	248298	KAE8423520.1
ML735688.1	249369	251840	KAE8423521.1
ML735688.1	254394	256672	KAE8423522.1
ML735688.1	257164	258253	KAE8423523.1
ML735688.1	258672	259460	KAE8423524.1
ML735688.1	260059	262174	KAE8423525.1
ML735688.1	263083	266382	KAE8423526.1
ML735688.1	266968	267529	KAE8423527.1
ML735688.1	269237	269528	KAE8423528.1
ML735688.1	271073	272624	KAE8423529.1
ML735688.1	271904	275065	KAE8423530.1
ML735688.1	275806	280467	KAE8423531.1
ML735688.1	281086	282213	KAE8423532.1
ML735688.1	286327	287371	KAE8423533.1
ML735688.1	288138	289839	KAE8423534.1
ML735688.1	290722	292913	KAE8423535.1
ML735688.1	293433	295915	KAE8423536.1
ML735688.1	295997	297749	KAE8423537.1
ML735688.1	304599	306372	KAE8423538.1
ML735688.1	307366	308937	KAE8423539.1
ML735688.1	309376	310252	KAE8423540.1
ML735688.1	310301	311679	KAE8423541.1
ML735688.1	312407	313569	KAE8423542.1
ML735688.1	314121	316984	KAE8423543.1
ML735688.1	317785	320251	KAE8423544.1
ML735688.1	321446	322473	KAE8423545.1
ML735688.1	323765	324429	KAE8423546.1
ML735688.1	325821	326793	KAE8423547.1
ML735688.1	328343	328702	KAE8423548.1
ML735688.1	329115	329602	KAE8423549.1
ML735688.1	330280	332148	KAE8423550.1
ML735688.1	333413	334004	KAE8423551.1
ML735688.1	334332	338043	KAE8423552.1
ML735688.1	339305	339990	KAE8423553.1
ML735688.1	343446	344744	KAE8423554.1
ML735688.1	346713	347535	KAE8423555.1
ML735688.1	348518	350237	KAE8423556.1
ML735688.1	354798	357505	KAE8423557.1
ML735688.1	358589	359882	KAE8423558.1
ML735688.1	360035	360543	KAE8423559.1
ML735688.1	361580	362799	KAE8423560.1
ML735688.1	363169	364348	KAE8423561.1
ML735688.1	365163	366258	KAE8423562.1
ML735688.1	367549	368702	KAE8423563.1
ML735688.1	369115	370762	KAE8423564.1
ML735688.1	371369	373487	KAE8423565.1
ML735688.1	373509	374085	KAE8423566.1
ML735688.1	374558	375861	KAE8423567.1
ML735688.1	376363	378277	KAE8423568.1
ML735688.1	378611	379856	KAE8423569.1
ML735688.1	381612	383983	KAE8423570.1
ML735688.1	383980	384950	KAE8423571.1
ML735688.1	385548	385881	KAE8423572.1
ML735688.1	386891	387335	KAE8423573.1
ML735688.1	387448	389302	KAE8423574.1
ML735688.1	393768	395887	KAE8423575.1
ML735688.1	396400	396805	KAE8423576.1
ML735688.1	398595	400971	KAE8423577.1
ML735688.1	406237	408151	KAE8423578.1
ML735688.1	408947	410525	KAE8423579.1
ML735688.1	411269	412136	KAE8423580.1
ML735688.1	412932	413636	KAE8423581.1
ML735688.1	413905	414385	KAE8423582.1
ML735688.1	415217	416548	KAE8423583.1
ML735688.1	416862	418914	KAE8423584.1
ML735688.1	419221	420669	KAE8423585.1
ML735688.1	420797	422850	KAE8423586.1
ML735688.1	424377	426055	KAE8423587.1
ML735688.1	426739	427674	KAE8423588.1
ML735688.1	427954	428991	KAE8423589.1
ML735688.1	429714	431916	KAE8423590.1
ML735688.1	432495	433673	KAE8423591.1
ML735688.1	433954	434945	KAE8423592.1
ML735688.1	435374	437449	KAE8423593.1
ML735688.1	440171	442871	KAE8423594.1
ML735688.1	443485	444537	KAE8423595.1
ML735688.1	445521	445916	KAE8423596.1
ML735688.1	446340	448359	KAE8423597.1
ML735688.1	450749	452998	KAE8423598.1
ML735688.1	453760	455416	KAE8423599.1
ML735688.1	457101	459172	KAE8423600.1
ML735688.1	462283	463333	KAE8423601.1
ML735688.1	465585	466569	KAE8423602.1
ML735688.1	466984	468002	KAE8423603.1
ML735688.1	468581	470075	KAE8423604.1
ML735688.1	471367	472714	KAE8423605.1
ML735688.1	473029	475281	KAE8423606.1
ML735688.1	476065	477074	KAE8423607.1
ML735688.1	479280	481507	KAE8423608.1
ML735688.1	483832	485642	KAE8423609.1
ML735688.1	486359	487170	KAE8423610.1
ML735688.1	491895	492816	KAE8423611.1
ML735688.1	493578	494741	KAE8423612.1
ML735688.1	496173	497018	KAE8423613.1
ML735688.1	497716	498669	KAE8423614.1
ML735688.1	499322	500337	KAE8423615.1
ML735688.1	500572	502680	KAE8423616.1
ML735688.1	503287	504977	KAE8423617.1
ML735688.1	506109	508063	KAE8423618.1
ML735688.1	508325	510246	KAE8423619.1
ML735688.1	509964	510699	KAE8423620.1
ML735688.1	510991	512778	KAE8423621.1
ML735688.1	513081	514767	KAE8423622.1
ML735688.1	515197	517100	KAE8423623.1
ML735688.1	518466	520126	KAE8423624.1
ML735688.1	523080	524703	KAE8423625.1
ML735688.1	525478	526297	KAE8423626.1
ML735688.1	528578	529806	KAE8423627.1
ML735688.1	530226	533143	KAE8423628.1
ML735688.1	534584	536445	KAE8423629.1
ML735688.1	538262	539604	KAE8423630.1
ML735688.1	540164	541610	KAE8423631.1
ML735688.1	543966	545571	KAE8423632.1
ML735688.1	547430	548817	KAE8423633.1
ML735688.1	551595	553747	KAE8423634.1
ML735688.1	555036	556764	KAE8423635.1
ML735688.1	557227	558772	KAE8423636.1
ML735688.1	559530	560388	KAE8423637.1
ML735688.1	562114	564806	KAE8423638.1
ML735688.1	568202	570714	KAE8423639.1
ML735688.1	571187	571849	KAE8423640.1
ML735688.1	571886	575705	KAE8423641.1
ML735688.1	578560	579525	KAE8423642.1
ML735688.1	579951	582950	KAE8423643.1
ML735688.1	583289	584742	KAE8423644.1
ML735688.1	585439	589626	KAE8423645.1
ML735688.1	589902	591440	KAE8423646.1
ML735688.1	593118	593688	KAE8423647.1
ML735688.1	594477	598350	KAE8423648.1
ML735688.1	599730	600249	KAE8423649.1
ML735688.1	601577	602582	KAE8423650.1
ML735688.1	603231	604145	KAE8423651.1
ML735688.1	604403	606818	KAE8423652.1
ML735688.1	607378	609130	KAE8423653.1
ML735688.1	609517	610414	KAE8423654.1
ML735688.1	612320	612941	KAE8423655.1
ML735688.1	612892	613434	KAE8423656.1
ML735688.1	613689	614065	KAE8423657.1
ML735688.1	614525	616310	KAE8423658.1
ML735688.1	619319	621458	KAE8423659.1
ML735688.1	622304	623327	KAE8423660.1
ML735688.1	624325	625521	KAE8423661.1
ML735688.1	626287	626635	KAE8423662.1
ML735688.1	627235	629315	KAE8423663.1
ML735688.1	629542	630379	KAE8423664.1
ML735688.1	630299	632020	KAE8423665.1
ML735688.1	632133	632972	KAE8423666.1
ML735688.1	637868	638495	KAE8423667.1
ML735688.1	638627	640760	KAE8423668.1
ML735688.1	641723	644115	KAE8423669.1
ML735688.1	644532	645812	KAE8423670.1
ML735688.1	646259	647494	KAE8423671.1
ML735688.1	650608	652293	KAE8423672.1
ML735688.1	653633	655799	KAE8423673.1
ML735688.1	656469	658488	KAE8423674.1
ML735688.1	658704	660665	KAE8423675.1
ML735688.1	661681	662978	KAE8423676.1
ML735688.1	663786	667178	KAE8423677.1
ML735688.1	667563	668461	KAE8423678.1
ML735688.1	669381	670196	KAE8423679.1
ML735688.1	673203	674119	KAE8423680.1
ML735688.1	674545	676696	KAE8423681.1
ML735688.1	676790	677606	KAE8423682.1
ML735688.1	678212	679762	KAE8423683.1
ML735688.1	681103	682693	KAE8423684.1
ML735688.1	685460	687775	KAE8423685.1
ML735688.1	687929	689615	KAE8423686.1
ML735688.1	689656	690745	KAE8423687.1
ML735688.1	693459	694207	KAE8423688.1
ML735688.1	694519	695618	KAE8423689.1
ML735688.1	695695	698488	KAE8423690.1
ML735688.1	698730	700816	KAE8423691.1
ML735688.1	700622	702837	KAE8423692.1
ML735688.1	704801	706691	KAE8423693.1
ML735688.1	707520	709943	KAE8423694.1
ML735688.1	713281	714658	KAE8423695.1
ML735688.1	715268	716378	KAE8423696.1
ML735688.1	717507	718578	KAE8423697.1
ML735688.1	719460	721277	KAE8423698.1
ML735688.1	722603	723099	KAE8423699.1
ML735688.1	723451	725958	KAE8423700.1
ML735688.1	726523	728334	KAE8423701.1
ML735688.1	728348	729986	KAE8423702.1
ML735688.1	730513	734481	KAE8423703.1
ML735688.1	736635	741186	KAE8423704.1
ML735688.1	741644	744764	KAE8423705.1
ML735688.1	744792	746735	KAE8423706.1
ML735688.1	748185	750615	KAE8423707.1
ML735688.1	752284	753556	KAE8423708.1
ML735688.1	753707	756263	KAE8423709.1
ML735688.1	758991	760031	KAE8423710.1
ML735688.1	761143	762278	KAE8423711.1
ML735688.1	763338	764693	KAE8423712.1
ML735688.1	765831	766413	KAE8423713.1
ML735689.1	1399	1894	KAE8423251.1
ML735689.1	2099	5690	KAE8423252.1
ML735689.1	6825	7356	KAE8423253.1
ML735689.1	8651	9627	KAE8423254.1
ML735689.1	9718	12025	KAE8423255.1
ML735689.1	12014	13631	KAE8423256.1
ML735689.1	13942	16084	KAE8423257.1
ML735689.1	16608	19012	KAE8423258.1
ML735689.1	19582	22436	KAE8423259.1
ML735689.1	22733	24680	KAE8423260.1
ML735689.1	27694	29293	KAE8423261.1
ML735689.1	31038	31815	KAE8423262.1
ML735689.1	32222	33561	KAE8423263.1
ML735689.1	33897	36150	KAE8423264.1
ML735689.1	36344	38322	KAE8423265.1
ML735689.1	39038	46292	KAE8423266.1
ML735689.1	47458	50322	KAE8423267.1
ML735689.1	50602	52505	KAE8423268.1
ML735689.1	52582	53993	KAE8423269.1
ML735689.1	54321	55347	KAE8423270.1
ML735689.1	56242	57897	KAE8423271.1
ML735689.1	58797	60089	KAE8423272.1
ML735689.1	61356	61941	KAE8423273.1
ML735689.1	62780	63349	KAE8423274.1
ML735689.1	64808	67700	KAE8423275.1
ML735689.1	71468	72281	KAE8423276.1
ML735689.1	74134	77200	KAE8423277.1
ML735689.1	77429	78310	KAE8423278.1
ML735689.1	78620	79982	KAE8423279.1
ML735689.1	80536	82088	KAE8423280.1
ML735689.1	82532	84176	KAE8423281.1
ML735689.1	87724	94732	KAE8423282.1
ML735689.1	100015	100458	KAE8423283.1
ML735689.1	102354	102783	KAE8423284.1
ML735689.1	102952	105208	KAE8423285.1
ML735689.1	105345	108344	KAE8423286.1
ML735689.1	108321	110476	KAE8423287.1
ML735689.1	111150	112641	KAE8423288.1
ML735689.1	113765	115408	KAE8423289.1
ML735689.1	115972	117995	KAE8423290.1
ML735689.1	118634	123343	KAE8423291.1
ML735689.1	126771	130480	KAE8423292.1
ML735689.1	130727	133866	KAE8423293.1
ML735689.1	134815	136378	KAE8423294.1
ML735689.1	137134	139131	KAE8423295.1
ML735689.1	139345	142723	KAE8423296.1
ML735689.1	143102	146411	KAE8423297.1
ML735689.1	147318	148637	KAE8423298.1
ML735689.1	148787	150524	KAE8423299.1
ML735689.1	150653	153014	KAE8423300.1
ML735689.1	153658	155276	KAE8423301.1
ML735689.1	155906	157558	KAE8423302.1
ML735689.1	157558	158819	KAE8423303.1
ML735689.1	161773	163774	KAE8423304.1
ML735689.1	163965	169382	KAE8423305.1
ML735689.1	170483	172031	KAE8423306.1
ML735689.1	172176	173356	KAE8423307.1
ML735689.1	174039	175913	KAE8423308.1
ML735689.1	177267	178388	KAE8423309.1
ML735689.1	179105	179891	KAE8423310.1
ML735689.1	179929	182236	KAE8423311.1
ML735689.1	183292	184254	KAE8423312.1
ML735689.1	185166	185964	KAE8423313.1
ML735689.1	188690	190103	KAE8423314.1
ML735689.1	195247	196248	KAE8423315.1
ML735689.1	198288	200234	KAE8423316.1
ML735689.1	202714	203222	KAE8423317.1
ML735689.1	204825	206697	KAE8423318.1
ML735689.1	208056	208587	KAE8423319.1
ML735689.1	209308	212526	KAE8423320.1
ML735689.1	213751	216175	KAE8423321.1
ML735689.1	216616	218923	KAE8423322.1
ML735689.1	218923	219776	KAE8423323.1
ML735689.1	219891	224188	KAE8423324.1
ML735689.1	225418	227834	KAE8423325.1
ML735689.1	228084	229846	KAE8423326.1
ML735689.1	233249	236909	KAE8423327.1
ML735689.1	238160	238919	KAE8423328.1
ML735689.1	240703	241682	KAE8423329.1
ML735689.1	243693	245008	KAE8423330.1
ML735689.1	246502	247365	KAE8423331.1
ML735689.1	249263	251279	KAE8423332.1
ML735689.1	251404	254611	KAE8423333.1
ML735689.1	255442	257573	KAE8423334.1
ML735689.1	257621	259874	KAE8423335.1
ML735689.1	263587	265784	KAE8423336.1
ML735689.1	266161	268113	KAE8423337.1
ML735689.1	268901	269559	KAE8423338.1
ML735689.1	271012	275961	KAE8423339.1
ML735689.1	280996	282243	KAE8423340.1
ML735689.1	282544	283535	KAE8423341.1
ML735689.1	285694	289792	KAE8423342.1
ML735689.1	290458	294289	KAE8423343.1
ML735689.1	299527	301044	KAE8423344.1
ML735689.1	301574	302279	KAE8423345.1
ML735689.1	302927	303941	KAE8423346.1
ML735689.1	304637	306191	KAE8423347.1
ML735689.1	306749	308203	KAE8423348.1
ML735689.1	308452	309177	KAE8423349.1
ML735689.1	309970	311643	KAE8423350.1
ML735689.1	312984	315060	KAE8423351.1
ML735689.1	316399	319161	KAE8423352.1
ML735689.1	320333	322170	KAE8423353.1
ML735689.1	324518	325787	KAE8423354.1
ML735689.1	326909	328799	KAE8423355.1
ML735689.1	329179	330505	KAE8423356.1
ML735689.1	336642	337307	KAE8423357.1
ML735689.1	339112	340574	KAE8423358.1
ML735689.1	342384	344915	KAE8423359.1
ML735689.1	347741	349074	KAE8423360.1
ML735689.1	349748	350861	KAE8423361.1
ML735689.1	351212	353548	KAE8423362.1
ML735689.1	354522	356106	KAE8423363.1
ML735689.1	357021	357495	KAE8423364.1
ML735689.1	357789	359464	KAE8423365.1
ML735689.1	359724	360525	KAE8423366.1
ML735689.1	360643	361915	KAE8423367.1
ML735689.1	362545	363945	KAE8423368.1
ML735689.1	363741	364798	KAE8423369.1
ML735689.1	366234	367229	KAE8423370.1
ML735689.1	367756	368962	KAE8423371.1
ML735689.1	371646	373681	KAE8423372.1
ML735689.1	374477	374939	KAE8423373.1
ML735689.1	375928	379024	KAE8423374.1
ML735689.1	381929	383579	KAE8423375.1
ML735689.1	383666	384874	KAE8423376.1
ML735689.1	385808	386972	KAE8423377.1
ML735689.1	387311	388243	KAE8423378.1
ML735689.1	388627	389475	KAE8423379.1
ML735689.1	390714	392092	KAE8423380.1
ML735689.1	392558	394533	KAE8423381.1
ML735689.1	395118	396386	KAE8423382.1
ML735689.1	397259	398379	KAE8423383.1
ML735689.1	400238	401460	KAE8423384.1
ML735689.1	403110	404421	KAE8423385.1
ML735689.1	405420	405961	KAE8423386.1
ML735689.1	405797	410331	KAE8423387.1
ML735689.1	410957	412256	KAE8423388.1
ML735689.1	412759	413158	KAE8423389.1
ML735689.1	418502	419670	KAE8423390.1
ML735689.1	420850	423284	KAE8423391.1
ML735689.1	423745	425040	KAE8423392.1
ML735689.1	425131	425901	KAE8423393.1
ML735689.1	425843	426958	KAE8423394.1
ML735689.1	427587	428628	KAE8423395.1
ML735689.1	428754	429409	KAE8423396.1
ML735689.1	429619	429961	KAE8423397.1
ML735689.1	430988	432008	KAE8423398.1
ML735689.1	432360	432936	KAE8423399.1
ML735689.1	433133	435734	KAE8423400.1
ML735689.1	436291	437232	KAE8423401.1
ML735689.1	438774	442474	KAE8423402.1
ML735689.1	442656	443845	KAE8423403.1
ML735689.1	444438	446109	KAE8423404.1
ML735689.1	450884	453574	KAE8423405.1
ML735689.1	454068	456085	KAE8423406.1
ML735689.1	456085	457718	KAE8423407.1
ML735689.1	457764	459011	KAE8423408.1
ML735689.1	458589	460362	KAE8423409.1
ML735689.1	462616	462916	KAE8423410.1
ML735689.1	464197	465212	KAE8423411.1
ML735689.1	466174	466789	KAE8423412.1
ML735689.1	467468	468776	KAE8423413.1
ML735689.1	470909	472944	KAE8423414.1
ML735689.1	474084	474517	KAE8423415.1
ML735689.1	475655	476947	KAE8423416.1
ML735689.1	476691	479394	KAE8423417.1
ML735689.1	481252	481796	KAE8423418.1
ML735689.1	484766	485359	KAE8423419.1
ML735689.1	488401	489785	KAE8423420.1
ML735689.1	490363	491335	KAE8423421.1
ML735689.1	491599	491967	KAE8423422.1
ML735689.1	492548	493833	KAE8423423.1
ML735689.1	493850	494700	KAE8423424.1
ML735689.1	497469	498947	KAE8423425.1
ML735689.1	501106	502408	KAE8423426.1
ML735689.1	502272	505367	KAE8423427.1
ML735689.1	505870	507632	KAE8423428.1
ML735689.1	508158	510469	KAE8423429.1
ML735689.1	510799	512212	KAE8423430.1
ML735689.1	512916	514896	KAE8423431.1
ML735689.1	515665	519052	KAE8423432.1
ML735689.1	521011	523131	KAE8423433.1
ML735689.1	523755	524193	KAE8423434.1
ML735690.1	394	1088	KAE8423089.1
ML735690.1	3663	4359	KAE8423090.1
ML735690.1	6317	9339	KAE8423091.1
ML735690.1	10677	11200	KAE8423092.1
ML735690.1	13918	15509	KAE8423093.1
ML735690.1	15565	18551	KAE8423094.1
ML735690.1	20281	25479	KAE8423095.1
ML735690.1	26877	27535	KAE8423096.1
ML735690.1	28614	30573	KAE8423097.1
ML735690.1	30761	33098	KAE8423098.1
ML735690.1	33726	34343	KAE8423099.1
ML735690.1	35287	37523	KAE8423100.1
ML735690.1	38422	38869	KAE8423101.1
ML735690.1	41714	44848	KAE8423102.1
ML735690.1	45259	47140	KAE8423103.1
ML735690.1	49768	50953	KAE8423104.1
ML735690.1	51975	53915	KAE8423105.1
ML735690.1	55016	57494	KAE8423106.1
ML735690.1	57494	59230	KAE8423107.1
ML735690.1	62983	64217	KAE8423108.1
ML735690.1	64488	65861	KAE8423109.1
ML735690.1	66206	73967	KAE8423110.1
ML735690.1	75336	76482	KAE8423111.1
ML735690.1	79948	89650	KAE8423112.1
ML735690.1	89675	91847	KAE8423113.1
ML735690.1	92351	93940	KAE8423114.1
ML735690.1	98869	101185	KAE8423115.1
ML735690.1	111022	114971	KAE8423116.1
ML735690.1	115836	117904	KAE8423117.1
ML735690.1	119614	120793	KAE8423118.1
ML735690.1	121845	127802	KAE8423119.1
ML735690.1	127801	132121	KAE8423120.1
ML735690.1	132121	133943	KAE8423121.1
ML735690.1	134213	135751	KAE8423122.1
ML735690.1	137430	138662	KAE8423123.1
ML735690.1	139292	140438	KAE8423124.1
ML735690.1	140789	143042	KAE8423125.1
ML735690.1	142397	144971	KAE8423126.1
ML735690.1	145987	147019	KAE8423127.1
ML735690.1	147677	148935	KAE8423128.1
ML735690.1	149596	150430	KAE8423129.1
ML735690.1	150722	152060	KAE8423130.1
ML735690.1	152340	153137	KAE8423131.1
ML735690.1	153888	155696	KAE8423132.1
ML735690.1	155925	157919	KAE8423133.1
ML735690.1	158245	159574	KAE8423134.1
ML735690.1	164238	166428	KAE8423135.1
ML735690.1	166319	169517	KAE8423136.1
ML735690.1	169735	171412	KAE8423137.1
ML735690.1	172433	174297	KAE8423138.1
ML735690.1	174375	176082	KAE8423139.1
ML735690.1	177163	178898	KAE8423140.1
ML735690.1	180040	181553	KAE8423141.1
ML735690.1	182164	188062	KAE8423142.1
ML735690.1	189461	190914	KAE8423143.1
ML735690.1	192553	192871	KAE8423144.1
ML735690.1	195648	197463	KAE8423145.1
ML735690.1	197729	200351	KAE8423146.1
ML735690.1	200465	202019	KAE8423147.1
ML735690.1	202554	204460	KAE8423148.1
ML735690.1	204956	208056	KAE8423149.1
ML735690.1	208254	210236	KAE8423150.1
ML735690.1	212452	215836	KAE8423151.1
ML735690.1	220989	221426	KAE8423152.1
ML735690.1	221502	221979	KAE8423153.1
ML735690.1	223387	223808	KAE8423154.1
ML735690.1	226483	227294	KAE8423155.1
ML735690.1	227383	228396	KAE8423156.1
ML735690.1	229153	231130	KAE8423157.1
ML735690.1	233552	236816	KAE8423158.1
ML735690.1	237933	239173	KAE8423159.1
ML735690.1	239439	240369	KAE8423160.1
ML735690.1	240499	244517	KAE8423161.1
ML735690.1	244516	246475	KAE8423162.1
ML735690.1	246637	247594	KAE8423163.1
ML735690.1	249274	249716	KAE8423164.1
ML735690.1	251778	253284	KAE8423165.1
ML735690.1	253971	254587	KAE8423166.1
ML735690.1	257402	260286	KAE8423167.1
ML735690.1	263547	265317	KAE8423168.1
ML735690.1	266052	267374	KAE8423169.1
ML735690.1	271087	273171	KAE8423170.1
ML735690.1	273853	275442	KAE8423171.1
ML735690.1	274886	277800	KAE8423172.1
ML735690.1	279524	284643	KAE8423173.1
ML735690.1	298346	300016	KAE8423174.1
ML735690.1	301545	305584	KAE8423175.1
ML735690.1	306409	307590	KAE8423176.1
ML735690.1	310374	311311	KAE8423177.1
ML735690.1	312176	313860	KAE8423178.1
ML735690.1	316908	323942	KAE8423179.1
ML735690.1	324746	328008	KAE8423180.1
ML735690.1	328325	329805	KAE8423181.1
ML735690.1	330028	330628	KAE8423182.1
ML735690.1	331711	332762	KAE8423183.1
ML735690.1	334760	335735	KAE8423184.1
ML735690.1	335689	337771	KAE8423185.1
ML735690.1	338124	339562	KAE8423186.1
ML735690.1	339714	341865	KAE8423187.1
ML735690.1	342295	344680	KAE8423188.1
ML735690.1	346093	348840	KAE8423189.1
ML735690.1	350275	351040	KAE8423190.1
ML735690.1	351400	353568	KAE8423191.1
ML735690.1	354508	355332	KAE8423192.1
ML735690.1	356634	358155	KAE8423193.1
ML735690.1	358877	359576	KAE8423194.1
ML735690.1	360557	362445	KAE8423195.1
ML735690.1	364974	367988	KAE8423196.1
ML735690.1	368345	368912	KAE8423197.1
ML735690.1	370375	372079	KAE8423198.1
ML735690.1	373761	376017	KAE8423199.1
ML735690.1	376713	378241	KAE8423200.1
ML735690.1	380636	381555	KAE8423201.1
ML735690.1	381411	383089	KAE8423202.1
ML735690.1	383914	385256	KAE8423203.1
ML735690.1	386158	388264	KAE8423204.1
ML735690.1	388122	389187	KAE8423205.1
ML735690.1	390081	392397	KAE8423206.1
ML735690.1	393548	394257	KAE8423207.1
ML735690.1	394440	397389	KAE8423208.1
ML735690.1	398450	399838	KAE8423209.1
ML735690.1	399904	401443	KAE8423210.1
ML735690.1	403212	403721	KAE8423211.1
ML735690.1	404644	407657	KAE8423212.1
ML735690.1	407656	409150	KAE8423213.1
ML735690.1	409188	409700	KAE8423214.1
ML735690.1	413221	415356	KAE8423215.1
ML735690.1	416552	418277	KAE8423216.1
ML735690.1	418546	421979	KAE8423217.1
ML735690.1	421903	422376	KAE8423218.1
ML735690.1	423228	425118	KAE8423219.1
ML735690.1	427486	428179	KAE8423220.1
ML735690.1	428169	431574	KAE8423221.1
ML735690.1	432323	435340	KAE8423222.1
ML735690.1	435735	438214	KAE8423223.1
ML735690.1	438488	441067	KAE8423224.1
ML735690.1	442016	444684	KAE8423225.1
ML735690.1	445522	446956	KAE8423226.1
ML735690.1	447420	449808	KAE8423227.1
ML735690.1	449298	452120	KAE8423228.1
ML735690.1	452471	454007	KAE8423229.1
ML735690.1	454473	455405	KAE8423230.1
ML735690.1	457636	460716	KAE8423231.1
ML735690.1	461395	464340	KAE8423232.1
ML735690.1	464176	465322	KAE8423233.1
ML735690.1	465513	467269	KAE8423234.1
ML735690.1	467269	468696	KAE8423235.1
ML735690.1	468508	470555	KAE8423236.1
ML735690.1	473063	474285	KAE8423237.1
ML735690.1	474801	475320	KAE8423238.1
ML735690.1	476976	479209	KAE8423239.1
ML735690.1	480218	481753	KAE8423240.1
ML735690.1	482033	483673	KAE8423241.1
ML735690.1	484621	486411	KAE8423242.1
ML735690.1	487313	488234	KAE8423243.1
ML735690.1	489145	490619	KAE8423244.1
ML735690.1	490652	493217	KAE8423245.1
ML735690.1	493416	494771	KAE8423246.1
ML735690.1	495814	499702	KAE8423247.1
ML735690.1	500087	500716	KAE8423248.1
ML735690.1	501279	503341	KAE8423249.1
ML735690.1	504485	505350	KAE8423250.1
ML735691.1	2233	3067	KAE8422903.1
ML735691.1	3164	3708	KAE8422904.1
ML735691.1	5065	5419	KAE8422905.1
ML735691.1	6016	7050	KAE8422906.1
ML735691.1	8756	10868	KAE8422907.1
ML735691.1	11022	12069	KAE8422908.1
ML735691.1	13270	14392	KAE8422909.1
ML735691.1	15212	16250	KAE8422910.1
ML735691.1	17797	18586	KAE8422911.1
ML735691.1	20736	22464	KAE8422912.1
ML735691.1	23322	25794	KAE8422913.1
ML735691.1	26275	29564	KAE8422914.1
ML735691.1	32286	34627	KAE8422915.1
ML735691.1	35014	36715	KAE8422916.1
ML735691.1	36897	37875	KAE8422917.1
ML735691.1	39421	41282	KAE8422918.1
ML735691.1	41469	42237	KAE8422919.1
ML735691.1	43770	44763	KAE8422920.1
ML735691.1	45326	49391	KAE8422921.1
ML735691.1	50764	51398	KAE8422922.1
ML735691.1	54568	56640	KAE8422923.1
ML735691.1	58380	59605	KAE8422924.1
ML735691.1	58544	58887	KAE8422925.1
ML735691.1	62710	63765	KAE8422926.1
ML735691.1	64938	66754	KAE8422927.1
ML735691.1	66754	68609	KAE8422928.1
ML735691.1	68961	70065	KAE8422929.1
ML735691.1	71495	73215	KAE8422930.1
ML735691.1	73552	75446	KAE8422931.1
ML735691.1	76026	77367	KAE8422932.1
ML735691.1	77828	79499	KAE8422933.1
ML735691.1	82900	85475	KAE8422934.1
ML735691.1	85733	92394	KAE8422935.1
ML735691.1	96090	97278	KAE8422936.1
ML735691.1	99074	100739	KAE8422937.1
ML735691.1	103333	106997	KAE8422938.1
ML735691.1	106870	110744	KAE8422939.1
ML735691.1	111233	113288	KAE8422940.1
ML735691.1	113319	114437	KAE8422941.1
ML735691.1	114462	116504	KAE8422942.1
ML735691.1	119719	120322	KAE8422943.1
ML735691.1	121757	123448	KAE8422944.1
ML735691.1	123676	124763	KAE8422945.1
ML735691.1	124755	125743	KAE8422946.1
ML735691.1	127667	128834	KAE8422947.1
ML735691.1	130288	132758	KAE8422948.1
ML735691.1	139269	139770	KAE8422949.1
ML735691.1	140769	142605	KAE8422950.1
ML735691.1	144466	146804	KAE8422951.1
ML735691.1	146552	148103	KAE8422952.1
ML735691.1	148379	149176	KAE8422953.1
ML735691.1	149577	151217	KAE8422954.1
ML735691.1	151915	153247	KAE8422955.1
ML735691.1	155098	155443	KAE8422956.1
ML735691.1	156498	158099	KAE8422957.1
ML735691.1	158352	161862	KAE8422958.1
ML735691.1	161863	165932	KAE8422959.1
ML735691.1	167739	168048	KAE8422960.1
ML735691.1	168704	171327	KAE8422961.1
ML735691.1	171424	175069	KAE8422962.1
ML735691.1	175254	176924	KAE8422963.1
ML735691.1	178856	179334	KAE8422964.1
ML735691.1	184587	186224	KAE8422965.1
ML735691.1	190561	192527	KAE8422966.1
ML735691.1	194152	195100	KAE8422967.1
ML735691.1	195646	197885	KAE8422968.1
ML735691.1	198975	200044	KAE8422969.1
ML735691.1	200022	201203	KAE8422970.1
ML735691.1	201550	202671	KAE8422971.1
ML735691.1	203787	206101	KAE8422972.1
ML735691.1	206356	207434	KAE8422973.1
ML735691.1	207889	209159	KAE8422974.1
ML735691.1	209688	210313	KAE8422975.1
ML735691.1	211459	213243	KAE8422976.1
ML735691.1	213465	215138	KAE8422977.1
ML735691.1	216117	217703	KAE8422978.1
ML735691.1	218910	219924	KAE8422979.1
ML735691.1	220698	221771	KAE8422980.1
ML735691.1	222476	224564	KAE8422981.1
ML735691.1	224819	226294	KAE8422982.1
ML735691.1	226997	229104	KAE8422983.1
ML735691.1	229791	231998	KAE8422984.1
ML735691.1	233127	235542	KAE8422985.1
ML735691.1	235631	236463	KAE8422986.1
ML735691.1	236993	237815	KAE8422987.1
ML735691.1	238093	239089	KAE8422988.1
ML735691.1	239277	239876	KAE8422989.1
ML735691.1	239992	241615	KAE8422990.1
ML735691.1	242731	243511	KAE8422991.1
ML735691.1	245662	247263	KAE8422992.1
ML735691.1	251016	253634	KAE8422993.1
ML735691.1	254618	256751	KAE8422994.1
ML735691.1	256972	258566	KAE8422995.1
ML735691.1	259564	261347	KAE8422996.1
ML735691.1	261921	263978	KAE8422997.1
ML735691.1	264578	265455	KAE8422998.1
ML735691.1	266048	267313	KAE8422999.1
ML735691.1	267678	268997	KAE8423000.1
ML735691.1	269746	271019	KAE8423001.1
ML735691.1	271673	272222	KAE8423002.1
ML735691.1	272577	273690	KAE8423003.1
ML735691.1	273683	274535	KAE8423004.1
ML735691.1	276192	277903	KAE8423005.1
ML735691.1	278621	280525	KAE8423006.1
ML735691.1	280316	282205	KAE8423007.1
ML735691.1	282591	285243	KAE8423008.1
ML735691.1	285330	285749	KAE8423009.1
ML735691.1	285751	287130	KAE8423010.1
ML735691.1	288504	289525	KAE8423011.1
ML735691.1	290523	292621	KAE8423012.1
ML735691.1	293914	295953	KAE8423013.1
ML735691.1	295954	298912	KAE8423014.1
ML735691.1	301734	303587	KAE8423015.1
ML735691.1	304224	305665	KAE8423016.1
ML735691.1	306736	309317	KAE8423017.1
ML735691.1	310230	311049	KAE8423018.1
ML735691.1	312832	315260	KAE8423019.1
ML735691.1	315530	318357	KAE8423020.1
ML735691.1	317809	318764	KAE8423021.1
ML735691.1	320358	321823	KAE8423022.1
ML735691.1	322188	322949	KAE8423023.1
ML735691.1	323166	324240	KAE8423024.1
ML735691.1	325281	327502	KAE8423025.1
ML735691.1	328167	329290	KAE8423026.1
ML735691.1	329291	333506	KAE8423027.1
ML735691.1	334965	336231	KAE8423028.1
ML735691.1	336442	337945	KAE8423029.1
ML735691.1	337982	338528	KAE8423030.1
ML735691.1	341908	342927	KAE8423031.1
ML735691.1	344898	345353	KAE8423032.1
ML735691.1	345528	345890	KAE8423033.1
ML735691.1	346992	348198	KAE8423034.1
ML735691.1	349793	350822	KAE8423035.1
ML735691.1	351272	352760	KAE8423036.1
ML735691.1	353210	353759	KAE8423037.1
ML735691.1	354142	355830	KAE8423038.1
ML735691.1	359043	359553	KAE8423039.1
ML735691.1	361093	363207	KAE8423040.1
ML735691.1	363913	364846	KAE8423041.1
ML735691.1	365617	366564	KAE8423042.1
ML735691.1	367116	368098	KAE8423043.1
ML735691.1	371532	373142	KAE8423044.1
ML735691.1	374139	375049	KAE8423045.1
ML735691.1	378703	380777	KAE8423046.1
ML735691.1	385089	386569	KAE8423047.1
ML735691.1	387457	389072	KAE8423048.1
ML735691.1	390698	391486	KAE8423049.1
ML735691.1	392116	394340	KAE8423050.1
ML735691.1	395426	397050	KAE8423051.1
ML735691.1	399267	401016	KAE8423052.1
ML735691.1	402274	404094	KAE8423053.1
ML735691.1	405766	406508	KAE8423054.1
ML735691.1	408055	409162	KAE8423055.1
ML735691.1	409977	410792	KAE8423056.1
ML735691.1	410863	412146	KAE8423057.1
ML735691.1	413173	413804	KAE8423058.1
ML735691.1	414067	414617	KAE8423059.1
ML735691.1	414923	417232	KAE8423060.1
ML735691.1	417704	419442	KAE8423061.1
ML735691.1	420032	421445	KAE8423062.1
ML735691.1	421834	424184	KAE8423063.1
ML735691.1	424718	426917	KAE8423064.1
ML735691.1	426969	428009	KAE8423065.1
ML735691.1	428658	430510	KAE8423066.1
ML735691.1	432644	435009	KAE8423067.1
ML735691.1	436774	439098	KAE8423068.1
ML735691.1	439968	442179	KAE8423069.1
ML735691.1	443171	444851	KAE8423070.1
ML735691.1	451325	452602	KAE8423071.1
ML735691.1	453536	455423	KAE8423072.1
ML735691.1	460612	461643	KAE8423073.1
ML735691.1	462144	463073	KAE8423074.1
ML735691.1	465978	466398	KAE8423075.1
ML735691.1	467249	467750	KAE8423076.1
ML735691.1	468298	469510	KAE8423077.1
ML735691.1	469977	470769	KAE8423078.1
ML735691.1	472458	475378	KAE8423079.1
ML735691.1	476156	478342	KAE8423080.1
ML735691.1	479638	480869	KAE8423081.1
ML735691.1	481878	483715	KAE8423082.1
ML735691.1	484598	485174	KAE8423083.1
ML735691.1	485395	486466	KAE8423084.1
ML735691.1	486622	488911	KAE8423085.1
ML735691.1	489408	490665	KAE8423086.1
ML735691.1	496540	502719	KAE8423087.1
ML735691.1	503297	504161	KAE8423088.1
ML735692.1	655	1726	KAE8422727.1
ML735692.1	4811	5687	KAE8422728.1
ML735692.1	6321	7391	KAE8422729.1
ML735692.1	8103	11811	KAE8422730.1
ML735692.1	12145	13123	KAE8422731.1
ML735692.1	12145	13123	KAE8422732.1
ML735692.1	13716	15602	KAE8422733.1
ML735692.1	14988	17492	KAE8422734.1
ML735692.1	17640	19532	KAE8422735.1
ML735692.1	20468	21262	KAE8422736.1
ML735692.1	30442	31300	KAE8422737.1
ML735692.1	32045	34449	KAE8422738.1
ML735692.1	35135	36887	KAE8422739.1
ML735692.1	36892	38456	KAE8422740.1
ML735692.1	39243	39887	KAE8422741.1
ML735692.1	40246	40470	KAE8422742.1
ML735692.1	40838	41687	KAE8422743.1
ML735692.1	42801	48075	KAE8422744.1
ML735692.1	49903	50827	KAE8422745.1
ML735692.1	51375	52376	KAE8422746.1
ML735692.1	54636	55229	KAE8422747.1
ML735692.1	56234	56683	KAE8422748.1
ML735692.1	60180	61094	KAE8422749.1
ML735692.1	62043	63207	KAE8422750.1
ML735692.1	63354	64771	KAE8422751.1
ML735692.1	65614	66528	KAE8422752.1
ML735692.1	67236	67813	KAE8422753.1
ML735692.1	68311	69742	KAE8422754.1
ML735692.1	70586	70990	KAE8422755.1
ML735692.1	71841	75075	KAE8422756.1
ML735692.1	77421	78549	KAE8422757.1
ML735692.1	79287	80848	KAE8422758.1
ML735692.1	81407	82513	KAE8422759.1
ML735692.1	83358	85105	KAE8422760.1
ML735692.1	85574	86567	KAE8422761.1
ML735692.1	86801	89622	KAE8422762.1
ML735692.1	89847	91264	KAE8422763.1
ML735692.1	91413	92704	KAE8422764.1
ML735692.1	94580	95435	KAE8422765.1
ML735692.1	95461	95803	KAE8422766.1
ML735692.1	96495	98274	KAE8422767.1
ML735692.1	98444	99399	KAE8422768.1
ML735692.1	99828	101953	KAE8422769.1
ML735692.1	103534	105215	KAE8422770.1
ML735692.1	105621	106162	KAE8422771.1
ML735692.1	106164	107805	KAE8422772.1
ML735692.1	112074	115357	KAE8422773.1
ML735692.1	117222	117643	KAE8422774.1
ML735692.1	118837	120892	KAE8422775.1
ML735692.1	122101	123191	KAE8422776.1
ML735692.1	124442	126012	KAE8422777.1
ML735692.1	126199	127808	KAE8422778.1
ML735692.1	129969	130742	KAE8422779.1
ML735692.1	131278	134049	KAE8422780.1
ML735692.1	136550	136919	KAE8422781.1
ML735692.1	138792	140585	KAE8422782.1
ML735692.1	142451	143926	KAE8422783.1
ML735692.1	144842	146027	KAE8422784.1
ML735692.1	146201	148086	KAE8422785.1
ML735692.1	157758	158728	KAE8422786.1
ML735692.1	160854	162887	KAE8422787.1
ML735692.1	164070	165447	KAE8422788.1
ML735692.1	166716	168480	KAE8422789.1
ML735692.1	170151	170981	KAE8422790.1
ML735692.1	171373	171660	KAE8422791.1
ML735692.1	172901	174173	KAE8422792.1
ML735692.1	175597	176665	KAE8422793.1
ML735692.1	177935	178657	KAE8422794.1
ML735692.1	179540	181046	KAE8422795.1
ML735692.1	182160	184209	KAE8422796.1
ML735692.1	185260	186618	KAE8422797.1
ML735692.1	186196	188057	KAE8422798.1
ML735692.1	188806	190466	KAE8422799.1
ML735692.1	190707	193232	KAE8422800.1
ML735692.1	193242	194350	KAE8422801.1
ML735692.1	195479	198533	KAE8422802.1
ML735692.1	199184	200388	KAE8422803.1
ML735692.1	201361	201877	KAE8422804.1
ML735692.1	202257	203526	KAE8422805.1
ML735692.1	204098	206062	KAE8422806.1
ML735692.1	206623	208340	KAE8422807.1
ML735692.1	209752	212832	KAE8422808.1
ML735692.1	214353	214915	KAE8422809.1
ML735692.1	216260	217850	KAE8422810.1
ML735692.1	219064	222378	KAE8422811.1
ML735692.1	223609	228236	KAE8422812.1
ML735692.1	230478	232497	KAE8422813.1
ML735692.1	234375	236281	KAE8422814.1
ML735692.1	236547	237654	KAE8422815.1
ML735692.1	240282	241023	KAE8422816.1
ML735692.1	241954	242266	KAE8422817.1
ML735692.1	242526	243950	KAE8422818.1
ML735692.1	244028	245287	KAE8422819.1
ML735692.1	245565	247332	KAE8422820.1
ML735692.1	248244	248514	KAE8422821.1
ML735692.1	248700	249360	KAE8422822.1
ML735692.1	250002	251487	KAE8422823.1
ML735692.1	251809	253672	KAE8422824.1
ML735692.1	254031	259800	KAE8422825.1
ML735692.1	261661	265319	KAE8422826.1
ML735692.1	271568	273426	KAE8422827.1
ML735692.1	274123	274971	KAE8422828.1
ML735692.1	276787	278826	KAE8422829.1
ML735692.1	280092	281207	KAE8422830.1
ML735692.1	284350	285004	KAE8422831.1
ML735692.1	286066	287679	KAE8422832.1
ML735692.1	290133	291850	KAE8422833.1
ML735692.1	292901	294835	KAE8422834.1
ML735692.1	295273	296101	KAE8422835.1
ML735692.1	297114	298205	KAE8422836.1
ML735692.1	298666	299968	KAE8422837.1
ML735692.1	302766	304418	KAE8422838.1
ML735692.1	305414	306626	KAE8422839.1
ML735692.1	307924	310789	KAE8422840.1
ML735692.1	311161	312782	KAE8422841.1
ML735692.1	314278	315796	KAE8422842.1
ML735692.1	318164	319861	KAE8422843.1
ML735692.1	320590	320969	KAE8422844.1
ML735692.1	321546	322050	KAE8422845.1
ML735692.1	323871	325604	KAE8422846.1
ML735692.1	325972	326969	KAE8422847.1
ML735692.1	327661	328825	KAE8422848.1
ML735692.1	331633	335201	KAE8422849.1
ML735692.1	336714	338022	KAE8422850.1
ML735692.1	342440	344168	KAE8422851.1
ML735692.1	349435	350197	KAE8422852.1
ML735692.1	351760	352581	KAE8422853.1
ML735692.1	355373	355872	KAE8422854.1
ML735692.1	357874	361984	KAE8422855.1
ML735692.1	367346	368356	KAE8422856.1
ML735692.1	368883	369571	KAE8422857.1
ML735692.1	371053	372196	KAE8422858.1
ML735692.1	372543	374606	KAE8422859.1
ML735692.1	377475	379667	KAE8422860.1
ML735692.1	380181	380755	KAE8422861.1
ML735692.1	381218	382581	KAE8422862.1
ML735692.1	383444	385113	KAE8422863.1
ML735692.1	388070	389280	KAE8422864.1
ML735692.1	389809	391978	KAE8422865.1
ML735692.1	396920	399128	KAE8422866.1
ML735692.1	399799	401596	KAE8422867.1
ML735692.1	405032	406599	KAE8422868.1
ML735692.1	408084	409262	KAE8422869.1
ML735692.1	410348	410663	KAE8422870.1
ML735692.1	411595	414096	KAE8422871.1
ML735692.1	415898	418254	KAE8422872.1
ML735692.1	420090	421428	KAE8422873.1
ML735692.1	422107	424464	KAE8422874.1
ML735692.1	425823	427542	KAE8422875.1
ML735692.1	427257	429629	KAE8422876.1
ML735692.1	431393	434049	KAE8422877.1
ML735692.1	434160	437246	KAE8422878.1
ML735692.1	438482	439446	KAE8422879.1
ML735692.1	440331	442079	KAE8422880.1
ML735692.1	442895	444359	KAE8422881.1
ML735692.1	448113	449355	KAE8422882.1
ML735692.1	449595	451440	KAE8422883.1
ML735692.1	454018	455464	KAE8422884.1
ML735692.1	455669	457065	KAE8422885.1
ML735692.1	457555	459028	KAE8422886.1
ML735692.1	459836	461051	KAE8422887.1
ML735692.1	462706	465152	KAE8422888.1
ML735692.1	467849	469540	KAE8422889.1
ML735692.1	469891	470570	KAE8422890.1
ML735692.1	470872	472069	KAE8422891.1
ML735692.1	472839	474954	KAE8422892.1
ML735692.1	475360	477678	KAE8422893.1
ML735692.1	477741	480999	KAE8422894.1
ML735692.1	481343	483165	KAE8422895.1
ML735692.1	483086	485499	KAE8422896.1
ML735692.1	485932	487341	KAE8422897.1
ML735692.1	489103	490121	KAE8422898.1
ML735692.1	490781	494515	KAE8422899.1
ML735692.1	494515	496253	KAE8422900.1
ML735692.1	496199	498930	KAE8422901.1
ML735692.1	498930	500455	KAE8422902.1
ML735693.1	2160	3547	KAE8422568.1
ML735693.1	4483	6076	KAE8422569.1
ML735693.1	6794	9316	KAE8422570.1
ML735693.1	9899	11549	KAE8422571.1
ML735693.1	12088	14084	KAE8422572.1
ML735693.1	14658	16608	KAE8422573.1
ML735693.1	17206	18704	KAE8422574.1
ML735693.1	19962	21295	KAE8422575.1
ML735693.1	21486	22335	KAE8422576.1
ML735693.1	22516	23055	KAE8422577.1
ML735693.1	23231	26954	KAE8422578.1
ML735693.1	26985	27699	KAE8422579.1
ML735693.1	27986	29746	KAE8422580.1
ML735693.1	29869	30377	KAE8422581.1
ML735693.1	30628	31675	KAE8422582.1
ML735693.1	32633	33917	KAE8422583.1
ML735693.1	34197	36968	KAE8422584.1
ML735693.1	37448	39362	KAE8422585.1
ML735693.1	39216	41795	KAE8422586.1
ML735693.1	42816	49371	KAE8422587.1
ML735693.1	50486	54723	KAE8422588.1
ML735693.1	55715	56713	KAE8422589.1
ML735693.1	56865	58099	KAE8422590.1
ML735693.1	58502	65117	KAE8422591.1
ML735693.1	66619	68895	KAE8422592.1
ML735693.1	69513	71272	KAE8422593.1
ML735693.1	71410	72867	KAE8422594.1
ML735693.1	73438	74313	KAE8422595.1
ML735693.1	75189	76723	KAE8422596.1
ML735693.1	77090	78002	KAE8422597.1
ML735693.1	78679	79983	KAE8422598.1
ML735693.1	80614	82529	KAE8422599.1
ML735693.1	82596	84911	KAE8422600.1
ML735693.1	85962	87767	KAE8422601.1
ML735693.1	88278	89820	KAE8422602.1
ML735693.1	90871	93973	KAE8422603.1
ML735693.1	94856	99186	KAE8422604.1
ML735693.1	102335	104271	KAE8422605.1
ML735693.1	105926	107678	KAE8422606.1
ML735693.1	107725	109158	KAE8422607.1
ML735693.1	110516	111040	KAE8422608.1
ML735693.1	111364	113697	KAE8422609.1
ML735693.1	116825	117772	KAE8422610.1
ML735693.1	119645	121761	KAE8422611.1
ML735693.1	122499	122792	KAE8422612.1
ML735693.1	123652	123959	KAE8422613.1
ML735693.1	125906	127281	KAE8422614.1
ML735693.1	128416	129520	KAE8422615.1
ML735693.1	130576	132357	KAE8422616.1
ML735693.1	141629	144109	KAE8422617.1
ML735693.1	144704	145070	KAE8422618.1
ML735693.1	145472	147126	KAE8422619.1
ML735693.1	147318	149346	KAE8422620.1
ML735693.1	152061	153317	KAE8422621.1
ML735693.1	155166	158569	KAE8422622.1
ML735693.1	160452	162248	KAE8422623.1
ML735693.1	163265	164202	KAE8422624.1
ML735693.1	166333	168852	KAE8422625.1
ML735693.1	170501	174779	KAE8422626.1
ML735693.1	176589	178549	KAE8422627.1
ML735693.1	178747	186262	KAE8422628.1
ML735693.1	186526	191331	KAE8422629.1
ML735693.1	195580	197522	KAE8422630.1
ML735693.1	199104	201834	KAE8422631.1
ML735693.1	203315	205577	KAE8422632.1
ML735693.1	211516	212673	KAE8422633.1
ML735693.1	215333	216849	KAE8422634.1
ML735693.1	216850	219395	KAE8422635.1
ML735693.1	219535	221844	KAE8422636.1
ML735693.1	223116	225038	KAE8422637.1
ML735693.1	225308	226471	KAE8422638.1
ML735693.1	227928	228503	KAE8422640.1
ML735693.1	227928	232220	KAE8422639.1
ML735693.1	235089	238003	KAE8422641.1
ML735693.1	238515	240098	KAE8422642.1
ML735693.1	240972	241836	KAE8422643.1
ML735693.1	242924	245609	KAE8422644.1
ML735693.1	245662	246791	KAE8422645.1
ML735693.1	248285	249945	KAE8422646.1
ML735693.1	250051	251685	KAE8422647.1
ML735693.1	252125	252799	KAE8422648.1
ML735693.1	254320	255682	KAE8422649.1
ML735693.1	257017	258728	KAE8422650.1
ML735693.1	259734	263717	KAE8422651.1
ML735693.1	264173	266306	KAE8422652.1
ML735693.1	267601	274284	KAE8422653.1
ML735693.1	274801	281447	KAE8422654.1
ML735693.1	281821	283491	KAE8422655.1
ML735693.1	284600	285437	KAE8422656.1
ML735693.1	287617	308507	KAE8422657.1
ML735693.1	311885	312481	KAE8422658.1
ML735693.1	312853	315146	KAE8422659.1
ML735693.1	315484	317347	KAE8422660.1
ML735693.1	318078	323361	KAE8422661.1
ML735693.1	324056	325667	KAE8422662.1
ML735693.1	327025	328960	KAE8422663.1
ML735693.1	328959	330253	KAE8422664.1
ML735693.1	330447	332272	KAE8422665.1
ML735693.1	333061	334603	KAE8422666.1
ML735693.1	335682	336351	KAE8422667.1
ML735693.1	338558	340066	KAE8422668.1
ML735693.1	340825	341469	KAE8422669.1
ML735693.1	343094	345455	KAE8422670.1
ML735693.1	346391	348187	KAE8422671.1
ML735693.1	347426	348187	KAE8422672.1
ML735693.1	350932	352440	KAE8422673.1
ML735693.1	352895	354240	KAE8422674.1
ML735693.1	354990	357413	KAE8422675.1
ML735693.1	359967	360297	KAE8422676.1
ML735693.1	361412	363932	KAE8422677.1
ML735693.1	365497	366305	KAE8422678.1
ML735693.1	367221	369423	KAE8422679.1
ML735693.1	369996	370923	KAE8422680.1
ML735693.1	370624	372657	KAE8422681.1
ML735693.1	373322	374267	KAE8422682.1
ML735693.1	374803	376884	KAE8422683.1
ML735693.1	378927	380159	KAE8422684.1
ML735693.1	380230	381668	KAE8422685.1
ML735693.1	382068	383382	KAE8422686.1
ML735693.1	384816	387117	KAE8422687.1
ML735693.1	387830	388774	KAE8422688.1
ML735693.1	389403	391091	KAE8422689.1
ML735693.1	392214	402696	KAE8422690.1
ML735693.1	403013	404828	KAE8422691.1
ML735693.1	405301	406442	KAE8422692.1
ML735693.1	407762	409419	KAE8422693.1
ML735693.1	409770	412399	KAE8422694.1
ML735693.1	412617	415038	KAE8422695.1
ML735693.1	415386	418022	KAE8422696.1
ML735693.1	417833	418254	KAE8422697.1
ML735693.1	419593	419908	KAE8422698.1
ML735693.1	421076	421916	KAE8422699.1
ML735693.1	425652	426632	KAE8422700.1
ML735693.1	428140	428553	KAE8422701.1
ML735693.1	429169	430250	KAE8422702.1
ML735693.1	433578	435272	KAE8422703.1
ML735693.1	435595	437239	KAE8422704.1
ML735693.1	437792	440124	KAE8422705.1
ML735693.1	440506	444214	KAE8422706.1
ML735693.1	444973	447931	KAE8422707.1
ML735693.1	448554	450930	KAE8422708.1
ML735693.1	453329	455922	KAE8422709.1
ML735693.1	456385	456972	KAE8422710.1
ML735693.1	457426	459105	KAE8422711.1
ML735693.1	460336	461434	KAE8422712.1
ML735693.1	462005	463199	KAE8422713.1
ML735693.1	463199	463873	KAE8422714.1
ML735693.1	467149	468115	KAE8422715.1
ML735693.1	469001	470012	KAE8422716.1
ML735693.1	474387	476146	KAE8422717.1
ML735693.1	476365	478507	KAE8422718.1
ML735693.1	479471	481462	KAE8422719.1
ML735693.1	481937	483391	KAE8422720.1
ML735693.1	483426	484125	KAE8422721.1
ML735693.1	484954	487041	KAE8422722.1
ML735693.1	487149	490193	KAE8422723.1
ML735693.1	490428	491490	KAE8422724.1
ML735693.1	493676	494116	KAE8422725.1
ML735693.1	494423	495008	KAE8422726.1
ML735694.1	153	3014	KAE8422396.1
ML735694.1	3058	4780	KAE8422397.1
ML735694.1	6385	7291	KAE8422398.1
ML735694.1	8426	8864	KAE8422399.1
ML735694.1	9635	10700	KAE8422400.1
ML735694.1	12256	14182	KAE8422401.1
ML735694.1	16451	18107	KAE8422402.1
ML735694.1	18558	19190	KAE8422403.1
ML735694.1	20209	21117	KAE8422404.1
ML735694.1	22360	25767	KAE8422405.1
ML735694.1	26007	26950	KAE8422406.1
ML735694.1	26950	29428	KAE8422407.1
ML735694.1	29302	29871	KAE8422408.1
ML735694.1	30277	32047	KAE8422409.1
ML735694.1	32967	34149	KAE8422410.1
ML735694.1	34772	36302	KAE8422411.1
ML735694.1	38074	39785	KAE8422412.1
ML735694.1	40093	41480	KAE8422413.1
ML735694.1	41788	44197	KAE8422414.1
ML735694.1	44426	45470	KAE8422415.1
ML735694.1	45474	46176	KAE8422416.1
ML735694.1	47345	50790	KAE8422417.1
ML735694.1	51924	59983	KAE8422418.1
ML735694.1	60853	64121	KAE8422419.1
ML735694.1	64672	66533	KAE8422420.1
ML735694.1	67542	70615	KAE8422421.1
ML735694.1	71130	71823	KAE8422422.1
ML735694.1	72494	74383	KAE8422423.1
ML735694.1	75308	77062	KAE8422424.1
ML735694.1	77577	79242	KAE8422425.1
ML735694.1	84044	87068	KAE8422426.1
ML735694.1	87581	89445	KAE8422427.1
ML735694.1	89475	91301	KAE8422428.1
ML735694.1	93085	95173	KAE8422429.1
ML735694.1	96911	99880	KAE8422430.1
ML735694.1	100892	102472	KAE8422431.1
ML735694.1	102593	103872	KAE8422432.1
ML735694.1	108603	109650	KAE8422433.1
ML735694.1	109794	110820	KAE8422434.1
ML735694.1	111246	112514	KAE8422435.1
ML735694.1	113731	117685	KAE8422436.1
ML735694.1	120669	122225	KAE8422437.1
ML735694.1	122977	127111	KAE8422438.1
ML735694.1	131738	138347	KAE8422439.1
ML735694.1	139012	140342	KAE8422440.1
ML735694.1	140342	144040	KAE8422441.1
ML735694.1	148226	150788	KAE8422442.1
ML735694.1	150789	152243	KAE8422443.1
ML735694.1	152506	154318	KAE8422444.1
ML735694.1	154318	155819	KAE8422445.1
ML735694.1	156725	161105	KAE8422446.1
ML735694.1	162498	163359	KAE8422447.1
ML735694.1	164663	167056	KAE8422448.1
ML735694.1	167057	169188	KAE8422449.1
ML735694.1	169672	170941	KAE8422450.1
ML735694.1	171579	172487	KAE8422451.1
ML735694.1	172768	173607	KAE8422452.1
ML735694.1	174523	178305	KAE8422453.1
ML735694.1	179187	179619	KAE8422454.1
ML735694.1	180741	182997	KAE8422455.1
ML735694.1	183255	184188	KAE8422456.1
ML735694.1	183959	185899	KAE8422457.1
ML735694.1	186460	187710	KAE8422458.1
ML735694.1	187438	189212	KAE8422459.1
ML735694.1	189396	190908	KAE8422460.1
ML735694.1	191016	191655	KAE8422461.1
ML735694.1	192606	195506	KAE8422462.1
ML735694.1	197271	198813	KAE8422463.1
ML735694.1	199549	201964	KAE8422464.1
ML735694.1	203118	203912	KAE8422465.1
ML735694.1	204648	205645	KAE8422466.1
ML735694.1	207640	210436	KAE8422467.1
ML735694.1	212302	215388	KAE8422468.1
ML735694.1	216907	219127	KAE8422469.1
ML735694.1	222095	223895	KAE8422470.1
ML735694.1	225357	227139	KAE8422471.1
ML735694.1	228910	230841	KAE8422472.1
ML735694.1	231789	233614	KAE8422473.1
ML735694.1	234307	235153	KAE8422474.1
ML735694.1	237890	240965	KAE8422475.1
ML735694.1	241812	245195	KAE8422476.1
ML735694.1	247186	248207	KAE8422477.1
ML735694.1	248588	249317	KAE8422478.1
ML735694.1	250118	250499	KAE8422479.1
ML735694.1	250807	252743	KAE8422480.1
ML735694.1	253436	254282	KAE8422481.1
ML735694.1	255259	257004	KAE8422482.1
ML735694.1	258878	260453	KAE8422483.1
ML735694.1	263164	264322	KAE8422484.1
ML735694.1	269953	271842	KAE8422485.1
ML735694.1	273253	275062	KAE8422486.1
ML735694.1	275649	276417	KAE8422487.1
ML735694.1	277742	279379	KAE8422488.1
ML735694.1	280095	281681	KAE8422489.1
ML735694.1	281738	283425	KAE8422490.1
ML735694.1	283569	284488	KAE8422491.1
ML735694.1	284258	284657	KAE8422492.1
ML735694.1	285537	287184	KAE8422493.1
ML735694.1	287804	289018	KAE8422494.1
ML735694.1	291018	291393	KAE8422495.1
ML735694.1	293280	294650	KAE8422496.1
ML735694.1	294652	295552	KAE8422497.1
ML735694.1	297049	297931	KAE8422498.1
ML735694.1	298153	299409	KAE8422499.1
ML735694.1	299754	301100	KAE8422500.1
ML735694.1	301686	302101	KAE8422501.1
ML735694.1	303796	305681	KAE8422502.1
ML735694.1	305699	307020	KAE8422503.1
ML735694.1	307349	308883	KAE8422504.1
ML735694.1	311894	313697	KAE8422505.1
ML735694.1	314274	314721	KAE8422506.1
ML735694.1	315315	316506	KAE8422507.1
ML735694.1	316705	318000	KAE8422508.1
ML735694.1	318267	319971	KAE8422509.1
ML735694.1	320756	321944	KAE8422510.1
ML735694.1	322366	324355	KAE8422511.1
ML735694.1	326430	327777	KAE8422512.1
ML735694.1	330247	331615	KAE8422513.1
ML735694.1	332641	333265	KAE8422514.1
ML735694.1	335259	336619	KAE8422515.1
ML735694.1	337055	338581	KAE8422516.1
ML735694.1	338675	339385	KAE8422517.1
ML735694.1	339407	340670	KAE8422518.1
ML735694.1	341344	342806	KAE8422519.1
ML735694.1	343471	346083	KAE8422520.1
ML735694.1	346343	347180	KAE8422521.1
ML735694.1	347671	348412	KAE8422522.1
ML735694.1	349645	350513	KAE8422523.1
ML735694.1	351377	353151	KAE8422524.1
ML735694.1	353312	355190	KAE8422525.1
ML735694.1	355874	357736	KAE8422526.1
ML735694.1	375833	378798	KAE8422527.1
ML735694.1	379341	380830	KAE8422528.1
ML735694.1	381285	383272	KAE8422529.1
ML735694.1	383598	384819	KAE8422530.1
ML735694.1	385059	386042	KAE8422531.1
ML735694.1	386348	387400	KAE8422532.1
ML735694.1	387851	389267	KAE8422533.1
ML735694.1	389771	391411	KAE8422534.1
ML735694.1	392062	393302	KAE8422535.1
ML735694.1	396518	396940	KAE8422536.1
ML735694.1	397913	399188	KAE8422537.1
ML735694.1	399188	401676	KAE8422538.1
ML735694.1	402085	403874	KAE8422539.1
ML735694.1	404274	405477	KAE8422540.1
ML735694.1	405643	407848	KAE8422541.1
ML735694.1	410118	414813	KAE8422542.1
ML735694.1	418489	419178	KAE8422543.1
ML735694.1	419391	419982	KAE8422544.1
ML735694.1	420700	422185	KAE8422545.1
ML735694.1	422851	427421	KAE8422546.1
ML735694.1	427756	428950	KAE8422547.1
ML735694.1	430447	431129	KAE8422548.1
ML735694.1	433287	435603	KAE8422549.1
ML735694.1	437858	440254	KAE8422550.1
ML735694.1	440705	441107	KAE8422551.1
ML735694.1	442024	443265	KAE8422552.1
ML735694.1	443376	444300	KAE8422553.1
ML735694.1	444725	447112	KAE8422554.1
ML735694.1	447616	451020	KAE8422555.1
ML735694.1	451121	463681	KAE8422556.1
ML735694.1	463719	466394	KAE8422557.1
ML735694.1	466957	468603	KAE8422558.1
ML735694.1	469796	471340	KAE8422559.1
ML735694.1	471119	471420	KAE8422560.1
ML735694.1	473242	474021	KAE8422561.1
ML735694.1	475210	476329	KAE8422562.1
ML735694.1	476899	479447	KAE8422563.1
ML735694.1	479699	480948	KAE8422564.1
ML735694.1	483615	485653	KAE8422565.1
ML735694.1	487414	487879	KAE8422566.1
ML735694.1	488382	488920	KAE8422567.1
ML735695.1	3158	4559	KAE8422219.1
ML735695.1	14152	15572	KAE8422220.1
ML735695.1	17902	19405	KAE8422221.1
ML735695.1	21347	21861	KAE8422222.1
ML735695.1	23837	24313	KAE8422223.1
ML735695.1	26388	27914	KAE8422224.1
ML735695.1	29360	32550	KAE8422225.1
ML735695.1	32802	35930	KAE8422226.1
ML735695.1	36733	37996	KAE8422227.1
ML735695.1	38037	42641	KAE8422228.1
ML735695.1	43196	44344	KAE8422229.1
ML735695.1	44773	48739	KAE8422230.1
ML735695.1	49208	50292	KAE8422231.1
ML735695.1	50751	51802	KAE8422232.1
ML735695.1	53164	53695	KAE8422233.1
ML735695.1	54098	54653	KAE8422234.1
ML735695.1	56445	56793	KAE8422235.1
ML735695.1	58065	60367	KAE8422236.1
ML735695.1	62923	68163	KAE8422237.1
ML735695.1	70244	72518	KAE8422238.1
ML735695.1	73404	74377	KAE8422239.1
ML735695.1	75048	76859	KAE8422240.1
ML735695.1	77190	78945	KAE8422241.1
ML735695.1	79518	80842	KAE8422242.1
ML735695.1	82462	83555	KAE8422243.1
ML735695.1	84739	85708	KAE8422244.1
ML735695.1	86116	86888	KAE8422245.1
ML735695.1	87314	87983	KAE8422246.1
ML735695.1	95787	97702	KAE8422247.1
ML735695.1	98777	100556	KAE8422248.1
ML735695.1	101885	102423	KAE8422249.1
ML735695.1	103046	104513	KAE8422250.1
ML735695.1	106142	107690	KAE8422251.1
ML735695.1	109276	110263	KAE8422252.1
ML735695.1	110850	111964	KAE8422253.1
ML735695.1	115000	116344	KAE8422254.1
ML735695.1	118366	118756	KAE8422255.1
ML735695.1	121083	122140	KAE8422256.1
ML735695.1	123223	124891	KAE8422257.1
ML735695.1	125440	127086	KAE8422258.1
ML735695.1	129383	130015	KAE8422259.1
ML735695.1	130684	135778	KAE8422260.1
ML735695.1	135917	137183	KAE8422261.1
ML735695.1	137172	138625	KAE8422262.1
ML735695.1	140196	141357	KAE8422263.1
ML735695.1	143284	144399	KAE8422264.1
ML735695.1	144392	146349	KAE8422265.1
ML735695.1	145641	147665	KAE8422266.1
ML735695.1	147664	149908	KAE8422267.1
ML735695.1	150327	152382	KAE8422268.1
ML735695.1	153200	154596	KAE8422269.1
ML735695.1	154728	155526	KAE8422270.1
ML735695.1	157538	158220	KAE8422271.1
ML735695.1	160384	162867	KAE8422272.1
ML735695.1	164186	166537	KAE8422273.1
ML735695.1	166975	168202	KAE8422274.1
ML735695.1	168794	170316	KAE8422275.1
ML735695.1	170581	172881	KAE8422276.1
ML735695.1	176254	177443	KAE8422277.1
ML735695.1	180199	180878	KAE8422278.1
ML735695.1	180946	182596	KAE8422279.1
ML735695.1	183156	185256	KAE8422280.1
ML735695.1	185977	188010	KAE8422281.1
ML735695.1	189349	191303	KAE8422282.1
ML735695.1	191303	192758	KAE8422283.1
ML735695.1	193923	194297	KAE8422284.1
ML735695.1	194808	195390	KAE8422285.1
ML735695.1	196260	198054	KAE8422286.1
ML735695.1	200323	201354	KAE8422287.1
ML735695.1	202661	203409	KAE8422288.1
ML735695.1	204343	206778	KAE8422289.1
ML735695.1	207195	209467	KAE8422290.1
ML735695.1	212791	213838	KAE8422291.1
ML735695.1	214563	215604	KAE8422292.1
ML735695.1	215949	218115	KAE8422293.1
ML735695.1	218636	221138	KAE8422294.1
ML735695.1	223063	223497	KAE8422295.1
ML735695.1	224479	226274	KAE8422296.1
ML735695.1	226560	228157	KAE8422297.1
ML735695.1	228859	232380	KAE8422298.1
ML735695.1	233299	234734	KAE8422299.1
ML735695.1	235624	237076	KAE8422300.1
ML735695.1	237551	239550	KAE8422301.1
ML735695.1	240068	241390	KAE8422302.1
ML735695.1	245529	246185	KAE8422303.1
ML735695.1	250674	251681	KAE8422304.1
ML735695.1	253804	256382	KAE8422305.1
ML735695.1	256644	258024	KAE8422306.1
ML735695.1	262205	265385	KAE8422307.1
ML735695.1	265764	266860	KAE8422308.1
ML735695.1	270765	271696	KAE8422309.1
ML735695.1	271802	272213	KAE8422310.1
ML735695.1	272411	274017	KAE8422311.1
ML735695.1	275222	276195	KAE8422312.1
ML735695.1	276471	278902	KAE8422313.1
ML735695.1	279742	281433	KAE8422314.1
ML735695.1	282012	283741	KAE8422315.1
ML735695.1	284503	286328	KAE8422316.1
ML735695.1	286815	291027	KAE8422317.1
ML735695.1	291032	293496	KAE8422318.1
ML735695.1	293916	295784	KAE8422319.1
ML735695.1	295877	296902	KAE8422320.1
ML735695.1	296746	297563	KAE8422321.1
ML735695.1	298723	301705	KAE8422322.1
ML735695.1	302109	303231	KAE8422323.1
ML735695.1	304330	308039	KAE8422324.1
ML735695.1	309075	309504	KAE8422325.1
ML735695.1	310734	311382	KAE8422326.1
ML735695.1	311722	313822	KAE8422327.1
ML735695.1	313982	314292	KAE8422328.1
ML735695.1	314485	317423	KAE8422329.1
ML735695.1	318887	319346	KAE8422330.1
ML735695.1	319452	321219	KAE8422331.1
ML735695.1	321864	325326	KAE8422332.1
ML735695.1	327754	328858	KAE8422333.1
ML735695.1	329212	330902	KAE8422334.1
ML735695.1	331059	332325	KAE8422335.1
ML735695.1	332776	335317	KAE8422336.1
ML735695.1	335870	337894	KAE8422337.1
ML735695.1	338560	339844	KAE8422338.1
ML735695.1	340259	341921	KAE8422339.1
ML735695.1	342390	343467	KAE8422340.1
ML735695.1	343604	346539	KAE8422341.1
ML735695.1	346956	347904	KAE8422342.1
ML735695.1	348751	349750	KAE8422343.1
ML735695.1	350502	351388	KAE8422344.1
ML735695.1	352369	353512	KAE8422345.1
ML735695.1	354770	356491	KAE8422346.1
ML735695.1	357699	358865	KAE8422347.1
ML735695.1	359379	360478	KAE8422348.1
ML735695.1	362258	362643	KAE8422349.1
ML735695.1	363401	364166	KAE8422350.1
ML735695.1	364695	366388	KAE8422351.1
ML735695.1	366823	368781	KAE8422352.1
ML735695.1	369268	370829	KAE8422353.1
ML735695.1	371455	372022	KAE8422354.1
ML735695.1	372836	374161	KAE8422355.1
ML735695.1	374300	377040	KAE8422356.1
ML735695.1	377957	378444	KAE8422357.1
ML735695.1	379780	381042	KAE8422358.1
ML735695.1	381856	383396	KAE8422359.1
ML735695.1	383897	384634	KAE8422360.1
ML735695.1	385848	389817	KAE8422361.1
ML735695.1	390001	391286	KAE8422362.1
ML735695.1	392214	393018	KAE8422363.1
ML735695.1	396029	396394	KAE8422364.1
ML735695.1	396384	399473	KAE8422365.1
ML735695.1	399507	400940	KAE8422366.1
ML735695.1	403238	405066	KAE8422367.1
ML735695.1	405505	408100	KAE8422368.1
ML735695.1	408098	410149	KAE8422369.1
ML735695.1	412683	413958	KAE8422370.1
ML735695.1	414488	415075	KAE8422371.1
ML735695.1	415756	418047	KAE8422372.1
ML735695.1	419050	420224	KAE8422373.1
ML735695.1	420791	421677	KAE8422374.1
ML735695.1	422053	424651	KAE8422375.1
ML735695.1	425170	427781	KAE8422376.1
ML735695.1	429794	430238	KAE8422377.1
ML735695.1	431268	432673	KAE8422378.1
ML735695.1	433954	435634	KAE8422379.1
ML735695.1	437885	440045	KAE8422380.1
ML735695.1	440031	440434	KAE8422381.1
ML735695.1	440844	442031	KAE8422382.1
ML735695.1	443100	445116	KAE8422383.1
ML735695.1	445854	447351	KAE8422384.1
ML735695.1	447128	448673	KAE8422385.1
ML735695.1	449798	450709	KAE8422386.1
ML735695.1	452953	454392	KAE8422387.1
ML735695.1	459926	462396	KAE8422388.1
ML735695.1	464881	467038	KAE8422389.1
ML735695.1	466564	467038	KAE8422390.1
ML735695.1	467436	468744	KAE8422391.1
ML735695.1	469508	470438	KAE8422392.1
ML735695.1	471262	472955	KAE8422393.1
ML735695.1	476728	477733	KAE8422394.1
ML735695.1	479123	479588	KAE8422395.1
ML735696.1	55	572	KAE8422048.1
ML735696.1	729	2595	KAE8422049.1
ML735696.1	2595	3077	KAE8422050.1
ML735696.1	6704	8603	KAE8422051.1
ML735696.1	9096	11291	KAE8422052.1
ML735696.1	12549	15516	KAE8422053.1
ML735696.1	16052	18063	KAE8422054.1
ML735696.1	18329	21185	KAE8422055.1
ML735696.1	22516	23789	KAE8422056.1
ML735696.1	24283	27705	KAE8422057.1
ML735696.1	29088	31813	KAE8422058.1
ML735696.1	32059	32892	KAE8422059.1
ML735696.1	33146	34494	KAE8422060.1
ML735696.1	34476	35299	KAE8422061.1
ML735696.1	35220	36671	KAE8422062.1
ML735696.1	37884	43160	KAE8422063.1
ML735696.1	43161	44639	KAE8422064.1
ML735696.1	44853	49688	KAE8422065.1
ML735696.1	51830	54791	KAE8422066.1
ML735696.1	56604	58415	KAE8422067.1
ML735696.1	58546	59798	KAE8422068.1
ML735696.1	62718	67565	KAE8422069.1
ML735696.1	68372	68944	KAE8422070.1
ML735696.1	70756	71555	KAE8422071.1
ML735696.1	71555	72869	KAE8422072.1
ML735696.1	73130	74137	KAE8422073.1
ML735696.1	74103	74543	KAE8422074.1
ML735696.1	74623	75063	KAE8422075.1
ML735696.1	74892	77424	KAE8422076.1
ML735696.1	80938	83002	KAE8422077.1
ML735696.1	83055	83933	KAE8422078.1
ML735696.1	84947	86925	KAE8422079.1
ML735696.1	88196	89369	KAE8422080.1
ML735696.1	89370	91038	KAE8422081.1
ML735696.1	91038	93187	KAE8422082.1
ML735696.1	93455	95249	KAE8422083.1
ML735696.1	97517	100742	KAE8422084.1
ML735696.1	100701	104568	KAE8422085.1
ML735696.1	104874	106273	KAE8422086.1
ML735696.1	106945	109137	KAE8422087.1
ML735696.1	109345	111008	KAE8422088.1
ML735696.1	114936	115955	KAE8422089.1
ML735696.1	116447	116907	KAE8422090.1
ML735696.1	119581	120102	KAE8422091.1
ML735696.1	120229	121630	KAE8422092.1
ML735696.1	121988	123684	KAE8422093.1
ML735696.1	124116	125796	KAE8422094.1
ML735696.1	127469	129023	KAE8422095.1
ML735696.1	130942	132093	KAE8422096.1
ML735696.1	132282	135998	KAE8422097.1
ML735696.1	137369	138509	KAE8422098.1
ML735696.1	138582	141612	KAE8422099.1
ML735696.1	142753	143185	KAE8422100.1
ML735696.1	144504	145427	KAE8422101.1
ML735696.1	145400	147224	KAE8422102.1
ML735696.1	148264	152451	KAE8422103.1
ML735696.1	154410	155249	KAE8422104.1
ML735696.1	155625	156987	KAE8422105.1
ML735696.1	159390	159781	KAE8422106.1
ML735696.1	161176	163050	KAE8422107.1
ML735696.1	163467	165776	KAE8422108.1
ML735696.1	166898	168629	KAE8422109.1
ML735696.1	168583	170001	KAE8422110.1
ML735696.1	172484	174895	KAE8422111.1
ML735696.1	175309	176719	KAE8422112.1
ML735696.1	178671	180123	KAE8422113.1
ML735696.1	180237	182180	KAE8422114.1
ML735696.1	182463	184211	KAE8422115.1
ML735696.1	185069	186937	KAE8422116.1
ML735696.1	187667	188325	KAE8422117.1
ML735696.1	188634	189032	KAE8422118.1
ML735696.1	189147	189915	KAE8422119.1
ML735696.1	189942	191694	KAE8422120.1
ML735696.1	192043	192620	KAE8422121.1
ML735696.1	193588	197120	KAE8422122.1
ML735696.1	198454	199928	KAE8422123.1
ML735696.1	200774	201280	KAE8422124.1
ML735696.1	203963	207177	KAE8422125.1
ML735696.1	207156	209630	KAE8422126.1
ML735696.1	209631	211827	KAE8422127.1
ML735696.1	213690	215927	KAE8422128.1
ML735696.1	216230	221935	KAE8422129.1
ML735696.1	221936	223922	KAE8422130.1
ML735696.1	224757	226701	KAE8422131.1
ML735696.1	226701	228353	KAE8422132.1
ML735696.1	228702	233129	KAE8422133.1
ML735696.1	233739	235343	KAE8422134.1
ML735696.1	235343	235867	KAE8422135.1
ML735696.1	236095	238331	KAE8422136.1
ML735696.1	238479	240544	KAE8422137.1
ML735696.1	240828	242261	KAE8422138.1
ML735696.1	242747	247207	KAE8422139.1
ML735696.1	247232	248446	KAE8422140.1
ML735696.1	250023	252158	KAE8422141.1
ML735696.1	252526	253009	KAE8422142.1
ML735696.1	255894	258648	KAE8422143.1
ML735696.1	259046	259498	KAE8422144.1
ML735696.1	260018	262716	KAE8422145.1
ML735696.1	263358	264675	KAE8422146.1
ML735696.1	264912	266002	KAE8422147.1
ML735696.1	266743	268311	KAE8422148.1
ML735696.1	268835	270385	KAE8422149.1
ML735696.1	270588	271955	KAE8422150.1
ML735696.1	272123	272737	KAE8422151.1
ML735696.1	272859	275732	KAE8422152.1
ML735696.1	279080	279747	KAE8422153.1
ML735696.1	280005	281437	KAE8422154.1
ML735696.1	281424	281806	KAE8422155.1
ML735696.1	281988	282824	KAE8422156.1
ML735696.1	283747	289046	KAE8422157.1
ML735696.1	290017	293934	KAE8422158.1
ML735696.1	295418	296805	KAE8422159.1
ML735696.1	299050	300510	KAE8422160.1
ML735696.1	301468	302984	KAE8422161.1
ML735696.1	303179	304484	KAE8422162.1
ML735696.1	305489	308379	KAE8422163.1
ML735696.1	308370	310549	KAE8422164.1
ML735696.1	310315	311382	KAE8422165.1
ML735696.1	312035	313643	KAE8422166.1
ML735696.1	313710	314186	KAE8422167.1
ML735696.1	316201	317912	KAE8422168.1
ML735696.1	318154	319441	KAE8422169.1
ML735696.1	320108	321077	KAE8422170.1
ML735696.1	320992	322750	KAE8422171.1
ML735696.1	322843	324251	KAE8422172.1
ML735696.1	324252	326865	KAE8422173.1
ML735696.1	326921	329125	KAE8422174.1
ML735696.1	329345	331967	KAE8422175.1
ML735696.1	332309	334624	KAE8422176.1
ML735696.1	334683	336134	KAE8422177.1
ML735696.1	336178	338706	KAE8422178.1
ML735696.1	338850	339619	KAE8422179.1
ML735696.1	339964	341292	KAE8422180.1
ML735696.1	341367	343073	KAE8422181.1
ML735696.1	345258	347122	KAE8422182.1
ML735696.1	347626	349086	KAE8422183.1
ML735696.1	349589	351155	KAE8422184.1
ML735696.1	352564	355397	KAE8422185.1
ML735696.1	356415	357969	KAE8422186.1
ML735696.1	358190	360913	KAE8422187.1
ML735696.1	361461	362027	KAE8422188.1
ML735696.1	365547	368512	KAE8422189.1
ML735696.1	368892	370620	KAE8422190.1
ML735696.1	371306	372515	KAE8422191.1
ML735696.1	372949	373989	KAE8422192.1
ML735696.1	374235	375036	KAE8422193.1
ML735696.1	374714	376410	KAE8422194.1
ML735696.1	376615	378167	KAE8422195.1
ML735696.1	380287	381817	KAE8422196.1
ML735696.1	382695	384516	KAE8422197.1
ML735696.1	386024	388657	KAE8422198.1
ML735696.1	389315	389812	KAE8422199.1
ML735696.1	390771	391532	KAE8422200.1
ML735696.1	394271	395708	KAE8422201.1
ML735696.1	396346	398401	KAE8422202.1
ML735696.1	399128	400280	KAE8422203.1
ML735696.1	402237	403810	KAE8422204.1
ML735696.1	403746	404998	KAE8422205.1
ML735696.1	405233	407641	KAE8422206.1
ML735696.1	408177	409356	KAE8422207.1
ML735696.1	410949	412759	KAE8422208.1
ML735696.1	413355	415330	KAE8422209.1
ML735696.1	416016	419280	KAE8422210.1
ML735696.1	419951	420341	KAE8422211.1
ML735696.1	422707	422933	KAE8422212.1
ML735696.1	424735	425171	KAE8422213.1
ML735696.1	425910	426488	KAE8422214.1
ML735696.1	427071	428597	KAE8422215.1
ML735696.1	429009	430369	KAE8422216.1
ML735696.1	430666	431758	KAE8422217.1
ML735696.1	432262	433481	KAE8422218.1
ML735697.1	1660	2046	KAE8421897.1
ML735697.1	5306	7404	KAE8421898.1
ML735697.1	7444	9615	KAE8421899.1
ML735697.1	9615	11452	KAE8421900.1
ML735697.1	12053	13369	KAE8421901.1
ML735697.1	13555	15075	KAE8421902.1
ML735697.1	17764	19407	KAE8421903.1
ML735697.1	21211	23599	KAE8421904.1
ML735697.1	23599	25141	KAE8421905.1
ML735697.1	26577	28645	KAE8421906.1
ML735697.1	29919	35199	KAE8421907.1
ML735697.1	36896	38923	KAE8421908.1
ML735697.1	38872	40040	KAE8421909.1
ML735697.1	40755	41520	KAE8421910.1
ML735697.1	43254	44626	KAE8421911.1
ML735697.1	44997	46095	KAE8421912.1
ML735697.1	46666	47443	KAE8421913.1
ML735697.1	48777	49097	KAE8421914.1
ML735697.1	50473	51584	KAE8421915.1
ML735697.1	52703	55073	KAE8421916.1
ML735697.1	57568	58230	KAE8421917.1
ML735697.1	59938	63005	KAE8421918.1
ML735697.1	66655	71498	KAE8421919.1
ML735697.1	71542	72248	KAE8421920.1
ML735697.1	72248	72835	KAE8421921.1
ML735697.1	72928	75412	KAE8421922.1
ML735697.1	75783	77442	KAE8421923.1
ML735697.1	77422	82089	KAE8421924.1
ML735697.1	82587	83710	KAE8421925.1
ML735697.1	83710	84791	KAE8421926.1
ML735697.1	85477	89061	KAE8421927.1
ML735697.1	90258	91170	KAE8421928.1
ML735697.1	91804	92535	KAE8421929.1
ML735697.1	93046	94478	KAE8421930.1
ML735697.1	94722	96018	KAE8421931.1
ML735697.1	96019	99132	KAE8421932.1
ML735697.1	99321	100982	KAE8421933.1
ML735697.1	101133	102987	KAE8421934.1
ML735697.1	103899	104892	KAE8421935.1
ML735697.1	105348	106574	KAE8421936.1
ML735697.1	106574	108493	KAE8421937.1
ML735697.1	109990	111482	KAE8421938.1
ML735697.1	111803	113728	KAE8421939.1
ML735697.1	113695	115414	KAE8421940.1
ML735697.1	117103	117825	KAE8421941.1
ML735697.1	118598	121372	KAE8421942.1
ML735697.1	121830	123389	KAE8421943.1
ML735697.1	125121	127550	KAE8421944.1
ML735697.1	128377	129796	KAE8421945.1
ML735697.1	132774	133153	KAE8421946.1
ML735697.1	133314	134667	KAE8421947.1
ML735697.1	136324	137806	KAE8421948.1
ML735697.1	138436	140709	KAE8421949.1
ML735697.1	143556	144018	KAE8421950.1
ML735697.1	144871	146411	KAE8421951.1
ML735697.1	148054	148988	KAE8421952.1
ML735697.1	148941	151075	KAE8421953.1
ML735697.1	154178	154910	KAE8421954.1
ML735697.1	157765	159064	KAE8421955.1
ML735697.1	160986	161405	KAE8421956.1
ML735697.1	162985	164861	KAE8421957.1
ML735697.1	166594	168063	KAE8421958.1
ML735697.1	169197	170423	KAE8421959.1
ML735697.1	171562	173149	KAE8421960.1
ML735697.1	174172	177247	KAE8421961.1
ML735697.1	177564	179967	KAE8421962.1
ML735697.1	181807	183758	KAE8421963.1
ML735697.1	184544	187199	KAE8421964.1
ML735697.1	189242	190364	KAE8421965.1
ML735697.1	192215	193123	KAE8421966.1
ML735697.1	193995	196133	KAE8421967.1
ML735697.1	196013	196569	KAE8421968.1
ML735697.1	197237	197806	KAE8421969.1
ML735697.1	199847	201138	KAE8421970.1
ML735697.1	201207	201557	KAE8421971.1
ML735697.1	201574	203461	KAE8421972.1
ML735697.1	203922	205383	KAE8421973.1
ML735697.1	205821	207599	KAE8421974.1
ML735697.1	207979	210328	KAE8421975.1
ML735697.1	210820	212884	KAE8421976.1
ML735697.1	213403	214779	KAE8421977.1
ML735697.1	215303	216211	KAE8421978.1
ML735697.1	216869	217415	KAE8421979.1
ML735697.1	218132	219473	KAE8421980.1
ML735697.1	224154	225839	KAE8421981.1
ML735697.1	226667	228900	KAE8421982.1
ML735697.1	231737	233823	KAE8421983.1
ML735697.1	234516	235260	KAE8421984.1
ML735697.1	238231	241150	KAE8421985.1
ML735697.1	242925	246754	KAE8421986.1
ML735697.1	248846	249965	KAE8421987.1
ML735697.1	250355	251264	KAE8421988.1
ML735697.1	251458	252477	KAE8421989.1
ML735697.1	253003	254385	KAE8421990.1
ML735697.1	255413	256923	KAE8421991.1
ML735697.1	259088	261120	KAE8421992.1
ML735697.1	262024	264041	KAE8421993.1
ML735697.1	265261	265985	KAE8421994.1
ML735697.1	268395	270541	KAE8421995.1
ML735697.1	271703	272162	KAE8421996.1
ML735697.1	273893	275045	KAE8421997.1
ML735697.1	276897	278820	KAE8421998.1
ML735697.1	281798	283009	KAE8421999.1
ML735697.1	284519	285612	KAE8422000.1
ML735697.1	286039	287524	KAE8422001.1
ML735697.1	289914	292151	KAE8422002.1
ML735697.1	292524	293821	KAE8422003.1
ML735697.1	294005	295677	KAE8422004.1
ML735697.1	295847	297175	KAE8422005.1
ML735697.1	299840	301400	KAE8422006.1
ML735697.1	302027	302520	KAE8422007.1
ML735697.1	303489	304752	KAE8422008.1
ML735697.1	304962	307341	KAE8422009.1
ML735697.1	307507	308690	KAE8422010.1
ML735697.1	308884	309356	KAE8422011.1
ML735697.1	309745	310290	KAE8422012.1
ML735697.1	312644	314522	KAE8422013.1
ML735697.1	316229	318357	KAE8422014.1
ML735697.1	318686	321112	KAE8422015.1
ML735697.1	322052	323484	KAE8422016.1
ML735697.1	324174	325950	KAE8422017.1
ML735697.1	326367	328876	KAE8422018.1
ML735697.1	330280	331211	KAE8422019.1
ML735697.1	332814	334300	KAE8422020.1
ML735697.1	335191	337352	KAE8422021.1
ML735697.1	337929	338342	KAE8422022.1
ML735697.1	339909	342592	KAE8422023.1
ML735697.1	342776	343597	KAE8422024.1
ML735697.1	343996	345076	KAE8422025.1
ML735697.1	346045	346829	KAE8422026.1
ML735697.1	350292	352544	KAE8422027.1
ML735697.1	364223	365638	KAE8422028.1
ML735697.1	366255	370962	KAE8422029.1
ML735697.1	370984	371790	KAE8422030.1
ML735697.1	372187	373093	KAE8422031.1
ML735697.1	373440	374282	KAE8422032.1
ML735697.1	374290	375017	KAE8422033.1
ML735697.1	375322	378830	KAE8422034.1
ML735697.1	382763	386373	KAE8422035.1
ML735697.1	387230	387870	KAE8422036.1
ML735697.1	390149	390722	KAE8422037.1
ML735697.1	391040	393896	KAE8422038.1
ML735697.1	393797	395666	KAE8422039.1
ML735697.1	398153	400546	KAE8422040.1
ML735697.1	400737	402192	KAE8422041.1
ML735697.1	402452	404038	KAE8422042.1
ML735697.1	403908	405640	KAE8422043.1
ML735697.1	407644	409285	KAE8422044.1
ML735697.1	409307	410879	KAE8422045.1
ML735697.1	411154	413627	KAE8422046.1
ML735697.1	416249	417983	KAE8422047.1
ML735698.1	1559	4256	KAE8421745.1
ML735698.1	10061	12071	KAE8421746.1
ML735698.1	12141	12899	KAE8421747.1
ML735698.1	12941	14074	KAE8421748.1
ML735698.1	15068	16043	KAE8421749.1
ML735698.1	16221	18247	KAE8421750.1
ML735698.1	20127	20510	KAE8421751.1
ML735698.1	22556	25269	KAE8421752.1
ML735698.1	27190	28957	KAE8421753.1
ML735698.1	29909	31421	KAE8421754.1
ML735698.1	32545	34656	KAE8421755.1
ML735698.1	34746	35795	KAE8421756.1
ML735698.1	36337	37238	KAE8421757.1
ML735698.1	38246	39906	KAE8421758.1
ML735698.1	39762	40419	KAE8421759.1
ML735698.1	41767	43838	KAE8421760.1
ML735698.1	43868	46579	KAE8421761.1
ML735698.1	47373	49044	KAE8421762.1
ML735698.1	49542	51510	KAE8421763.1
ML735698.1	51436	52948	KAE8421764.1
ML735698.1	55153	55921	KAE8421765.1
ML735698.1	55584	56494	KAE8421766.1
ML735698.1	57191	58628	KAE8421767.1
ML735698.1	58233	59770	KAE8421768.1
ML735698.1	59880	61225	KAE8421769.1
ML735698.1	61146	62456	KAE8421770.1
ML735698.1	63061	63514	KAE8421771.1
ML735698.1	65301	65817	KAE8421772.1
ML735698.1	66417	66784	KAE8421773.1
ML735698.1	68413	69718	KAE8421774.1
ML735698.1	70582	72279	KAE8421775.1
ML735698.1	73251	74407	KAE8421776.1
ML735698.1	75239	76018	KAE8421777.1
ML735698.1	78370	81360	KAE8421778.1
ML735698.1	81491	82308	KAE8421779.1
ML735698.1	82747	83770	KAE8421780.1
ML735698.1	84591	86547	KAE8421781.1
ML735698.1	87211	89183	KAE8421782.1
ML735698.1	89304	90409	KAE8421783.1
ML735698.1	91869	93789	KAE8421784.1
ML735698.1	94723	96880	KAE8421785.1
ML735698.1	97205	98644	KAE8421786.1
ML735698.1	99201	101014	KAE8421787.1
ML735698.1	101853	104403	KAE8421788.1
ML735698.1	104974	106700	KAE8421789.1
ML735698.1	106822	108688	KAE8421790.1
ML735698.1	109507	112281	KAE8421791.1
ML735698.1	115533	119849	KAE8421792.1
ML735698.1	121548	122257	KAE8421793.1
ML735698.1	122513	124924	KAE8421794.1
ML735698.1	126237	127063	KAE8421795.1
ML735698.1	129122	130459	KAE8421796.1
ML735698.1	131225	133086	KAE8421797.1
ML735698.1	133086	135018	KAE8421798.1
ML735698.1	134537	137463	KAE8421799.1
ML735698.1	139742	141390	KAE8421800.1
ML735698.1	141927	143862	KAE8421801.1
ML735698.1	145407	148719	KAE8421802.1
ML735698.1	149028	150023	KAE8421803.1
ML735698.1	151468	151783	KAE8421804.1
ML735698.1	152797	153530	KAE8421805.1
ML735698.1	156433	158792	KAE8421806.1
ML735698.1	160600	163440	KAE8421807.1
ML735698.1	163566	164441	KAE8421808.1
ML735698.1	165141	167042	KAE8421809.1
ML735698.1	167469	170324	KAE8421810.1
ML735698.1	170407	172356	KAE8421811.1
ML735698.1	172939	174082	KAE8421812.1
ML735698.1	174807	176367	KAE8421813.1
ML735698.1	176878	177418	KAE8421814.1
ML735698.1	178020	180499	KAE8421815.1
ML735698.1	180497	182452	KAE8421816.1
ML735698.1	182942	183612	KAE8421817.1
ML735698.1	183571	187231	KAE8421818.1
ML735698.1	187154	189402	KAE8421819.1
ML735698.1	189508	191307	KAE8421820.1
ML735698.1	192682	193167	KAE8421821.1
ML735698.1	194205	195089	KAE8421822.1
ML735698.1	195643	197855	KAE8421823.1
ML735698.1	198804	201523	KAE8421824.1
ML735698.1	204418	206988	KAE8421825.1
ML735698.1	207604	210793	KAE8421826.1
ML735698.1	211399	213501	KAE8421827.1
ML735698.1	213919	215612	KAE8421828.1
ML735698.1	217905	219346	KAE8421829.1
ML735698.1	221042	222177	KAE8421830.1
ML735698.1	222397	223836	KAE8421831.1
ML735698.1	224611	227838	KAE8421832.1
ML735698.1	228319	230088	KAE8421833.1
ML735698.1	230417	231095	KAE8421834.1
ML735698.1	231680	236490	KAE8421835.1
ML735698.1	236992	238984	KAE8421836.1
ML735698.1	238535	239603	KAE8421837.1
ML735698.1	240635	241062	KAE8421838.1
ML735698.1	241523	243026	KAE8421839.1
ML735698.1	245332	246607	KAE8421840.1
ML735698.1	249283	252476	KAE8421841.1
ML735698.1	254060	256613	KAE8421842.1
ML735698.1	257018	258089	KAE8421843.1
ML735698.1	259110	260605	KAE8421844.1
ML735698.1	263313	264237	KAE8421845.1
ML735698.1	267421	268393	KAE8421846.1
ML735698.1	268391	273184	KAE8421847.1
ML735698.1	273195	274739	KAE8421848.1
ML735698.1	274774	277654	KAE8421849.1
ML735698.1	277895	278403	KAE8421850.1
ML735698.1	279160	279743	KAE8421851.1
ML735698.1	279906	282239	KAE8421852.1
ML735698.1	281958	283483	KAE8421853.1
ML735698.1	283484	284813	KAE8421854.1
ML735698.1	284823	285324	KAE8421855.1
ML735698.1	286383	287305	KAE8421856.1
ML735698.1	288310	289960	KAE8421857.1
ML735698.1	289961	296000	KAE8421858.1
ML735698.1	297530	299060	KAE8421859.1
ML735698.1	299060	302871	KAE8421860.1
ML735698.1	303275	306610	KAE8421861.1
ML735698.1	306920	308488	KAE8421862.1
ML735698.1	309617	311764	KAE8421863.1
ML735698.1	312290	313624	KAE8421864.1
ML735698.1	314241	315139	KAE8421865.1
ML735698.1	315138	318401	KAE8421866.1
ML735698.1	319514	320969	KAE8421867.1
ML735698.1	321415	322815	KAE8421868.1
ML735698.1	323602	325680	KAE8421869.1
ML735698.1	327812	331669	KAE8421870.1
ML735698.1	332547	333357	KAE8421871.1
ML735698.1	333745	335234	KAE8421872.1
ML735698.1	336289	336747	KAE8421873.1
ML735698.1	336289	337091	KAE8421874.1
ML735698.1	339266	340405	KAE8421875.1
ML735698.1	341086	341816	KAE8421876.1
ML735698.1	341816	343011	KAE8421877.1
ML735698.1	345213	347297	KAE8421878.1
ML735698.1	348047	351456	KAE8421879.1
ML735698.1	351628	353378	KAE8421880.1
ML735698.1	353693	354765	KAE8421881.1
ML735698.1	356070	357702	KAE8421882.1
ML735698.1	358666	360001	KAE8421883.1
ML735698.1	360014	362059	KAE8421884.1
ML735698.1	361994	363142	KAE8421885.1
ML735698.1	364182	366495	KAE8421886.1
ML735698.1	367097	368992	KAE8421887.1
ML735698.1	369173	371030	KAE8421888.1
ML735698.1	371056	375520	KAE8421889.1
ML735698.1	375870	376568	KAE8421890.1
ML735698.1	376625	377167	KAE8421891.1
ML735698.1	380372	383202	KAE8421892.1
ML735698.1	385472	386449	KAE8421893.1
ML735698.1	386423	387091	KAE8421894.1
ML735698.1	387654	388704	KAE8421895.1
ML735698.1	390111	393681	KAE8421896.1
ML735699.1	226	3993	KAE8421611.1
ML735699.1	4098	5389	KAE8421612.1
ML735699.1	5733	6912	KAE8421613.1
ML735699.1	9479	11720	KAE8421614.1
ML735699.1	12268	13350	KAE8421615.1
ML735699.1	14059	16364	KAE8421616.1
ML735699.1	19392	21389	KAE8421617.1
ML735699.1	21986	25188	KAE8421618.1
ML735699.1	25677	26342	KAE8421619.1
ML735699.1	26258	28059	KAE8421620.1
ML735699.1	29673	31898	KAE8421621.1
ML735699.1	32755	36001	KAE8421622.1
ML735699.1	36001	39559	KAE8421623.1
ML735699.1	41191	42995	KAE8421624.1
ML735699.1	44119	45320	KAE8421625.1
ML735699.1	45791	46309	KAE8421626.1
ML735699.1	48791	50578	KAE8421627.1
ML735699.1	54524	57151	KAE8421628.1
ML735699.1	57902	60158	KAE8421629.1
ML735699.1	60848	63100	KAE8421630.1
ML735699.1	64564	64935	KAE8421631.1
ML735699.1	65114	67056	KAE8421632.1
ML735699.1	68364	70520	KAE8421633.1
ML735699.1	71383	74348	KAE8421634.1
ML735699.1	74770	76672	KAE8421635.1
ML735699.1	79611	81060	KAE8421636.1
ML735699.1	87048	88994	KAE8421637.1
ML735699.1	89245	90995	KAE8421638.1
ML735699.1	91588	92660	KAE8421639.1
ML735699.1	93154	94157	KAE8421640.1
ML735699.1	94418	96836	KAE8421641.1
ML735699.1	98963	100932	KAE8421642.1
ML735699.1	101303	104448	KAE8421643.1
ML735699.1	104570	106018	KAE8421644.1
ML735699.1	106987	109076	KAE8421645.1
ML735699.1	109406	109886	KAE8421646.1
ML735699.1	109978	110592	KAE8421647.1
ML735699.1	111783	113127	KAE8421648.1
ML735699.1	113519	114630	KAE8421649.1
ML735699.1	115945	117978	KAE8421650.1
ML735699.1	119494	121334	KAE8421651.1
ML735699.1	121876	123556	KAE8421652.1
ML735699.1	124193	125564	KAE8421653.1
ML735699.1	126525	128076	KAE8421654.1
ML735699.1	128144	130816	KAE8421655.1
ML735699.1	131744	133714	KAE8421656.1
ML735699.1	134010	135180	KAE8421657.1
ML735699.1	135211	136362	KAE8421658.1
ML735699.1	136977	139143	KAE8421659.1
ML735699.1	141664	142578	KAE8421660.1
ML735699.1	143252	145410	KAE8421661.1
ML735699.1	145920	146683	KAE8421662.1
ML735699.1	149117	149913	KAE8421663.1
ML735699.1	151619	153189	KAE8421664.1
ML735699.1	158262	161521	KAE8421665.1
ML735699.1	161970	165451	KAE8421666.1
ML735699.1	165451	169166	KAE8421667.1
ML735699.1	169167	170150	KAE8421668.1
ML735699.1	170005	171393	KAE8421669.1
ML735699.1	171650	172406	KAE8421670.1
ML735699.1	172999	173851	KAE8421671.1
ML735699.1	174077	178115	KAE8421672.1
ML735699.1	178204	178746	KAE8421674.1
ML735699.1	178204	180740	KAE8421673.1
ML735699.1	181344	182686	KAE8421675.1
ML735699.1	183375	186421	KAE8421676.1
ML735699.1	186809	187518	KAE8421677.1
ML735699.1	187842	190491	KAE8421678.1
ML735699.1	190847	192135	KAE8421679.1
ML735699.1	192136	193167	KAE8421680.1
ML735699.1	193429	199761	KAE8421681.1
ML735699.1	199761	202180	KAE8421682.1
ML735699.1	202180	204172	KAE8421683.1
ML735699.1	204374	206118	KAE8421684.1
ML735699.1	206243	208396	KAE8421685.1
ML735699.1	209159	214059	KAE8421686.1
ML735699.1	214238	215353	KAE8421687.1
ML735699.1	216252	217916	KAE8421688.1
ML735699.1	218063	219309	KAE8421689.1
ML735699.1	219321	224363	KAE8421690.1
ML735699.1	224363	225779	KAE8421691.1
ML735699.1	225820	228386	KAE8421692.1
ML735699.1	229037	229694	KAE8421693.1
ML735699.1	229686	230065	KAE8421694.1
ML735699.1	236859	237499	KAE8421695.1
ML735699.1	237854	239779	KAE8421696.1
ML735699.1	239927	243344	KAE8421697.1
ML735699.1	243389	245583	KAE8421698.1
ML735699.1	245713	247410	KAE8421699.1
ML735699.1	247424	249891	KAE8421700.1
ML735699.1	250433	252664	KAE8421701.1
ML735699.1	253050	253626	KAE8421702.1
ML735699.1	254031	259463	KAE8421703.1
ML735699.1	259633	261994	KAE8421704.1
ML735699.1	261972	262372	KAE8421705.1
ML735699.1	263021	266636	KAE8421706.1
ML735699.1	267825	268834	KAE8421707.1
ML735699.1	270210	275666	KAE8421708.1
ML735699.1	276095	278585	KAE8421709.1
ML735699.1	279441	280504	KAE8421710.1
ML735699.1	280597	281869	KAE8421711.1
ML735699.1	282318	284275	KAE8421712.1
ML735699.1	284915	287956	KAE8421713.1
ML735699.1	288130	291223	KAE8421714.1
ML735699.1	291695	295141	KAE8421715.1
ML735699.1	297342	297915	KAE8421716.1
ML735699.1	298439	302924	KAE8421717.1
ML735699.1	305375	307365	KAE8421718.1
ML735699.1	310645	313013	KAE8421719.1
ML735699.1	315085	317411	KAE8421720.1
ML735699.1	318912	323016	KAE8421721.1
ML735699.1	323016	326270	KAE8421722.1
ML735699.1	328719	330016	KAE8421723.1
ML735699.1	329861	331794	KAE8421724.1
ML735699.1	332558	334257	KAE8421725.1
ML735699.1	335367	336025	KAE8421726.1
ML735699.1	336281	339162	KAE8421727.1
ML735699.1	340627	342198	KAE8421728.1
ML735699.1	342698	344069	KAE8421729.1
ML735699.1	344097	344931	KAE8421730.1
ML735699.1	347311	349297	KAE8421731.1
ML735699.1	350990	352690	KAE8421732.1
ML735699.1	355535	357275	KAE8421733.1
ML735699.1	358120	358771	KAE8421734.1
ML735699.1	359071	360095	KAE8421735.1
ML735699.1	361392	362972	KAE8421736.1
ML735699.1	365191	366241	KAE8421737.1
ML735699.1	366796	368353	KAE8421738.1
ML735699.1	369901	371650	KAE8421739.1
ML735699.1	371695	372846	KAE8421740.1
ML735699.1	375855	376458	KAE8421741.1
ML735699.1	377446	379039	KAE8421742.1
ML735699.1	380249	385039	KAE8421743.1
ML735699.1	385271	387094	KAE8421744.1
ML735700.1	0	1129	KAE8421472.1
ML735700.1	1551	3070	KAE8421473.1
ML735700.1	4366	6076	KAE8421474.1
ML735700.1	6214	7642	KAE8421475.1
ML735700.1	7890	9222	KAE8421476.1
ML735700.1	9126	10562	KAE8421477.1
ML735700.1	10735	13186	KAE8421478.1
ML735700.1	13961	15303	KAE8421479.1
ML735700.1	15918	17286	KAE8421480.1
ML735700.1	17970	18998	KAE8421481.1
ML735700.1	19374	21389	KAE8421482.1
ML735700.1	21628	22669	KAE8421483.1
ML735700.1	23139	23457	KAE8421484.1
ML735700.1	23561	24332	KAE8421485.1
ML735700.1	25142	26023	KAE8421486.1
ML735700.1	29609	30706	KAE8421487.1
ML735700.1	34955	36253	KAE8421488.1
ML735700.1	36750	38694	KAE8421489.1
ML735700.1	39573	41586	KAE8421490.1
ML735700.1	41720	43088	KAE8421491.1
ML735700.1	43869	46037	KAE8421492.1
ML735700.1	45737	48168	KAE8421493.1
ML735700.1	49025	51276	KAE8421494.1
ML735700.1	51817	53618	KAE8421495.1
ML735700.1	54539	56346	KAE8421496.1
ML735700.1	56498	57613	KAE8421497.1
ML735700.1	57726	58433	KAE8421498.1
ML735700.1	58586	60273	KAE8421499.1
ML735700.1	60193	61923	KAE8421500.1
ML735700.1	62128	64090	KAE8421501.1
ML735700.1	64336	65845	KAE8421502.1
ML735700.1	65849	67767	KAE8421503.1
ML735700.1	67957	68699	KAE8421504.1
ML735700.1	69032	70385	KAE8421505.1
ML735700.1	73869	76533	KAE8421506.1
ML735700.1	76796	80686	KAE8421507.1
ML735700.1	80791	83103	KAE8421508.1
ML735700.1	83301	85894	KAE8421509.1
ML735700.1	86913	89805	KAE8421510.1
ML735700.1	90985	91549	KAE8421511.1
ML735700.1	92535	97172	KAE8421512.1
ML735700.1	98379	100592	KAE8421513.1
ML735700.1	100828	101224	KAE8421514.1
ML735700.1	101603	104443	KAE8421515.1
ML735700.1	105006	106566	KAE8421516.1
ML735700.1	106968	108101	KAE8421517.1
ML735700.1	108183	109369	KAE8421518.1
ML735700.1	110010	111566	KAE8421519.1
ML735700.1	113954	115340	KAE8421520.1
ML735700.1	116954	120998	KAE8421521.1
ML735700.1	121192	123155	KAE8421522.1
ML735700.1	123156	124358	KAE8421523.1
ML735700.1	124920	127511	KAE8421524.1
ML735700.1	130656	134679	KAE8421525.1
ML735700.1	135254	139266	KAE8421526.1
ML735700.1	139728	141474	KAE8421527.1
ML735700.1	141474	144580	KAE8421528.1
ML735700.1	145669	147122	KAE8421529.1
ML735700.1	147994	149747	KAE8421530.1
ML735700.1	149847	150794	KAE8421531.1
ML735700.1	150963	152145	KAE8421532.1
ML735700.1	154220	157892	KAE8421533.1
ML735700.1	158437	161121	KAE8421534.1
ML735700.1	162212	163025	KAE8421535.1
ML735700.1	167504	170253	KAE8421536.1
ML735700.1	170381	171337	KAE8421537.1
ML735700.1	171627	172176	KAE8421538.1
ML735700.1	172671	174181	KAE8421539.1
ML735700.1	174675	177042	KAE8421540.1
ML735700.1	177713	178545	KAE8421541.1
ML735700.1	179052	180542	KAE8421542.1
ML735700.1	181167	182764	KAE8421543.1
ML735700.1	182913	184891	KAE8421544.1
ML735700.1	185358	186764	KAE8421545.1
ML735700.1	186762	191391	KAE8421546.1
ML735700.1	199798	200183	KAE8421547.1
ML735700.1	201731	203194	KAE8421548.1
ML735700.1	204188	205083	KAE8421549.1
ML735700.1	207831	210230	KAE8421550.1
ML735700.1	210853	212214	KAE8421551.1
ML735700.1	212320	213876	KAE8421552.1
ML735700.1	214423	215762	KAE8421553.1
ML735700.1	217358	218547	KAE8421554.1
ML735700.1	219355	221031	KAE8421555.1
ML735700.1	221916	223410	KAE8421556.1
ML735700.1	223400	224250	KAE8421557.1
ML735700.1	224273	226866	KAE8421558.1
ML735700.1	227106	231265	KAE8421559.1
ML735700.1	233955	236962	KAE8421560.1
ML735700.1	237183	239648	KAE8421561.1
ML735700.1	240674	241733	KAE8421562.1
ML735700.1	242511	244599	KAE8421563.1
ML735700.1	245008	248462	KAE8421564.1
ML735700.1	248532	251594	KAE8421565.1
ML735700.1	253541	254318	KAE8421566.1
ML735700.1	256543	258616	KAE8421567.1
ML735700.1	259506	261071	KAE8421568.1
ML735700.1	263827	265810	KAE8421569.1
ML735700.1	272087	275503	KAE8421570.1
ML735700.1	276377	277384	KAE8421571.1
ML735700.1	278120	281567	KAE8421572.1
ML735700.1	282350	284486	KAE8421573.1
ML735700.1	285142	285480	KAE8421574.1
ML735700.1	287136	288778	KAE8421575.1
ML735700.1	289031	289739	KAE8421576.1
ML735700.1	290202	292015	KAE8421577.1
ML735700.1	293084	295057	KAE8421578.1
ML735700.1	298342	298687	KAE8421579.1
ML735700.1	299397	299961	KAE8421580.1
ML735700.1	300559	302050	KAE8421581.1
ML735700.1	302686	305520	KAE8421582.1
ML735700.1	305879	306733	KAE8421583.1
ML735700.1	306877	308495	KAE8421584.1
ML735700.1	309942	312108	KAE8421585.1
ML735700.1	312378	313435	KAE8421586.1
ML735700.1	313715	314879	KAE8421587.1
ML735700.1	315424	319051	KAE8421588.1
ML735700.1	322659	324002	KAE8421589.1
ML735700.1	325406	326295	KAE8421590.1
ML735700.1	327343	328527	KAE8421591.1
ML735700.1	329510	331460	KAE8421592.1
ML735700.1	332055	334009	KAE8421593.1
ML735700.1	334913	336915	KAE8421594.1
ML735700.1	338165	339715	KAE8421595.1
ML735700.1	340650	341370	KAE8421596.1
ML735700.1	341523	342632	KAE8421597.1
ML735700.1	343540	344894	KAE8421598.1
ML735700.1	344915	346780	KAE8421599.1
ML735700.1	347567	348396	KAE8421600.1
ML735700.1	349715	351309	KAE8421601.1
ML735700.1	353552	355498	KAE8421602.1
ML735700.1	356035	357706	KAE8421603.1
ML735700.1	359277	361040	KAE8421604.1
ML735700.1	363439	364696	KAE8421605.1
ML735700.1	364809	366579	KAE8421606.1
ML735700.1	366667	368778	KAE8421607.1
ML735700.1	370018	371660	KAE8421608.1
ML735700.1	373375	374332	KAE8421609.1
ML735700.1	375034	376953	KAE8421610.1
ML735701.1	216	1280	KAE8421332.1
ML735701.1	2444	2780	KAE8421333.1
ML735701.1	3395	4712	KAE8421334.1
ML735701.1	7449	7920	KAE8421335.1
ML735701.1	8415	9509	KAE8421336.1
ML735701.1	11785	14851	KAE8421337.1
ML735701.1	16815	21334	KAE8421338.1
ML735701.1	21432	23004	KAE8421339.1
ML735701.1	23479	25465	KAE8421340.1
ML735701.1	25899	26790	KAE8421341.1
ML735701.1	27995	29191	KAE8421342.1
ML735701.1	30163	31855	KAE8421343.1
ML735701.1	32118	33590	KAE8421344.1
ML735701.1	34509	36177	KAE8421345.1
ML735701.1	37861	38513	KAE8421346.1
ML735701.1	38943	40486	KAE8421347.1
ML735701.1	40447	43090	KAE8421348.1
ML735701.1	43656	45831	KAE8421349.1
ML735701.1	49031	50770	KAE8421350.1
ML735701.1	51150	52455	KAE8421351.1
ML735701.1	53361	54621	KAE8421352.1
ML735701.1	54621	55580	KAE8421353.1
ML735701.1	56847	57262	KAE8421354.1
ML735701.1	58646	61037	KAE8421355.1
ML735701.1	60988	63537	KAE8421356.1
ML735701.1	64201	66141	KAE8421357.1
ML735701.1	66609	67098	KAE8421358.1
ML735701.1	67413	68672	KAE8421359.1
ML735701.1	69616	70668	KAE8421360.1
ML735701.1	71357	73285	KAE8421361.1
ML735701.1	73937	74744	KAE8421362.1
ML735701.1	74894	76639	KAE8421363.1
ML735701.1	77986	79326	KAE8421364.1
ML735701.1	79535	80841	KAE8421365.1
ML735701.1	82083	83868	KAE8421366.1
ML735701.1	85080	87058	KAE8421367.1
ML735701.1	88263	89456	KAE8421368.1
ML735701.1	90930	93227	KAE8421369.1
ML735701.1	93337	94380	KAE8421370.1
ML735701.1	95582	97582	KAE8421371.1
ML735701.1	100165	101192	KAE8421372.1
ML735701.1	101528	103321	KAE8421373.1
ML735701.1	104150	106016	KAE8421374.1
ML735701.1	106351	107557	KAE8421375.1
ML735701.1	108133	109436	KAE8421376.1
ML735701.1	109524	111042	KAE8421377.1
ML735701.1	111093	113598	KAE8421378.1
ML735701.1	117557	118656	KAE8421379.1
ML735701.1	120573	121748	KAE8421380.1
ML735701.1	121989	124154	KAE8421381.1
ML735701.1	125357	127871	KAE8421382.1
ML735701.1	128009	129907	KAE8421383.1
ML735701.1	130601	131906	KAE8421384.1
ML735701.1	132584	133346	KAE8421385.1
ML735701.1	133526	135622	KAE8421386.1
ML735701.1	136908	138777	KAE8421387.1
ML735701.1	139076	139934	KAE8421388.1
ML735701.1	140260	141223	KAE8421389.1
ML735701.1	142075	142974	KAE8421390.1
ML735701.1	143672	144551	KAE8421391.1
ML735701.1	145513	146550	KAE8421392.1
ML735701.1	147041	148805	KAE8421393.1
ML735701.1	150503	153916	KAE8421394.1
ML735701.1	156637	158484	KAE8421395.1
ML735701.1	160642	164499	KAE8421396.1
ML735701.1	164829	166068	KAE8421397.1
ML735701.1	168475	169807	KAE8421398.1
ML735701.1	170873	172734	KAE8421399.1
ML735701.1	173276	175787	KAE8421400.1
ML735701.1	175957	177982	KAE8421401.1
ML735701.1	183556	184312	KAE8421402.1
ML735701.1	185504	186680	KAE8421403.1
ML735701.1	188876	190172	KAE8421404.1
ML735701.1	190893	191112	KAE8421405.1
ML735701.1	193035	194967	KAE8421406.1
ML735701.1	196129	197182	KAE8421407.1
ML735701.1	199618	201302	KAE8421408.1
ML735701.1	201366	202271	KAE8421409.1
ML735701.1	202520	203877	KAE8421410.1
ML735701.1	204353	205508	KAE8421411.1
ML735701.1	206210	207533	KAE8421412.1
ML735701.1	208423	210720	KAE8421413.1
ML735701.1	211958	214827	KAE8421414.1
ML735701.1	217775	218597	KAE8421415.1
ML735701.1	219548	221066	KAE8421416.1
ML735701.1	221486	222199	KAE8421417.1
ML735701.1	223349	223953	KAE8421418.1
ML735701.1	224878	227189	KAE8421419.1
ML735701.1	228172	229631	KAE8421420.1
ML735701.1	231179	232813	KAE8421421.1
ML735701.1	233411	235501	KAE8421422.1
ML735701.1	239298	239862	KAE8421423.1
ML735701.1	243338	244197	KAE8421424.1
ML735701.1	244645	246595	KAE8421425.1
ML735701.1	249091	252736	KAE8421426.1
ML735701.1	252820	253385	KAE8421427.1
ML735701.1	254114	255042	KAE8421428.1
ML735701.1	259033	260732	KAE8421429.1
ML735701.1	261964	263105	KAE8421430.1
ML735701.1	263469	264929	KAE8421431.1
ML735701.1	265735	267611	KAE8421432.1
ML735701.1	268677	270052	KAE8421433.1
ML735701.1	270756	272739	KAE8421434.1
ML735701.1	273008	274613	KAE8421435.1
ML735701.1	276099	277773	KAE8421436.1
ML735701.1	279730	280663	KAE8421437.1
ML735701.1	280938	283420	KAE8421438.1
ML735701.1	283993	284677	KAE8421439.1
ML735701.1	287128	288565	KAE8421440.1
ML735701.1	289525	290932	KAE8421441.1
ML735701.1	292367	292893	KAE8421442.1
ML735701.1	294214	295650	KAE8421443.1
ML735701.1	295651	297662	KAE8421444.1
ML735701.1	297761	298408	KAE8421445.1
ML735701.1	299012	301097	KAE8421446.1
ML735701.1	301341	302480	KAE8421447.1
ML735701.1	305492	306050	KAE8421448.1
ML735701.1	309472	311782	KAE8421449.1
ML735701.1	312262	313562	KAE8421450.1
ML735701.1	314166	314662	KAE8421451.1
ML735701.1	315240	316208	KAE8421452.1
ML735701.1	316954	318165	KAE8421453.1
ML735701.1	319015	319952	KAE8421454.1
ML735701.1	321674	322793	KAE8421455.1
ML735701.1	324491	324908	KAE8421456.1
ML735701.1	325947	327828	KAE8421457.1
ML735701.1	335620	336647	KAE8421458.1
ML735701.1	341516	341959	KAE8421459.1
ML735701.1	341979	343129	KAE8421460.1
ML735701.1	343414	344173	KAE8421461.1
ML735701.1	345149	345812	KAE8421462.1
ML735701.1	349965	350395	KAE8421463.1
ML735701.1	351175	352283	KAE8421464.1
ML735701.1	353548	357130	KAE8421465.1
ML735701.1	358023	358803	KAE8421466.1
ML735701.1	361237	361685	KAE8421467.1
ML735701.1	365862	367435	KAE8421468.1
ML735701.1	369411	370811	KAE8421469.1
ML735701.1	373027	373470	KAE8421470.1
ML735701.1	378525	380028	KAE8421471.1
ML735702.1	6469	8761	KAE8421196.1
ML735702.1	10033	13586	KAE8421197.1
ML735702.1	13602	14130	KAE8421198.1
ML735702.1	14790	15766	KAE8421199.1
ML735702.1	16220	17761	KAE8421200.1
ML735702.1	17916	18454	KAE8421201.1
ML735702.1	19059	20204	KAE8421202.1
ML735702.1	20814	21910	KAE8421203.1
ML735702.1	22759	24432	KAE8421204.1
ML735702.1	24548	26106	KAE8421205.1
ML735702.1	26567	28150	KAE8421206.1
ML735702.1	28089	30226	KAE8421207.1
ML735702.1	30294	31805	KAE8421208.1
ML735702.1	32355	33381	KAE8421209.1
ML735702.1	33997	35977	KAE8421210.1
ML735702.1	36267	48629	KAE8421211.1
ML735702.1	49888	51397	KAE8421212.1
ML735702.1	51629	52876	KAE8421213.1
ML735702.1	53670	54462	KAE8421214.1
ML735702.1	54874	57150	KAE8421215.1
ML735702.1	59078	61458	KAE8421216.1
ML735702.1	63002	65141	KAE8421217.1
ML735702.1	67227	72561	KAE8421218.1
ML735702.1	73163	75545	KAE8421219.1
ML735702.1	81226	83352	KAE8421220.1
ML735702.1	83552	84907	KAE8421221.1
ML735702.1	87015	87384	KAE8421222.1
ML735702.1	89764	91031	KAE8421223.1
ML735702.1	91541	92647	KAE8421224.1
ML735702.1	93467	94844	KAE8421225.1
ML735702.1	95846	97628	KAE8421226.1
ML735702.1	97836	100045	KAE8421227.1
ML735702.1	100210	102214	KAE8421228.1
ML735702.1	102723	104315	KAE8421229.1
ML735702.1	104314	106021	KAE8421230.1
ML735702.1	106797	108440	KAE8421231.1
ML735702.1	109186	109806	KAE8421232.1
ML735702.1	110890	112001	KAE8421233.1
ML735702.1	112940	114158	KAE8421234.1
ML735702.1	117831	119808	KAE8421235.1
ML735702.1	120766	122121	KAE8421236.1
ML735702.1	124521	125195	KAE8421237.1
ML735702.1	131451	133827	KAE8421238.1
ML735702.1	134264	136167	KAE8421239.1
ML735702.1	137059	138363	KAE8421240.1
ML735702.1	138797	139441	KAE8421241.1
ML735702.1	140046	140986	KAE8421242.1
ML735702.1	143262	149971	KAE8421243.1
ML735702.1	152617	155357	KAE8421244.1
ML735702.1	155740	156359	KAE8421245.1
ML735702.1	158011	158926	KAE8421246.1
ML735702.1	159557	165764	KAE8421247.1
ML735702.1	166379	167297	KAE8421248.1
ML735702.1	168735	170314	KAE8421249.1
ML735702.1	170509	171487	KAE8421250.1
ML735702.1	173081	175623	KAE8421251.1
ML735702.1	175803	176958	KAE8421252.1
ML735702.1	177705	179321	KAE8421253.1
ML735702.1	180265	181699	KAE8421254.1
ML735702.1	182468	184836	KAE8421255.1
ML735702.1	184958	185324	KAE8421256.1
ML735702.1	185341	189688	KAE8421257.1
ML735702.1	189859	191577	KAE8421258.1
ML735702.1	192805	194053	KAE8421259.1
ML735702.1	194831	196782	KAE8421260.1
ML735702.1	199402	200866	KAE8421261.1
ML735702.1	202060	204119	KAE8421262.1
ML735702.1	204480	204955	KAE8421263.1
ML735702.1	205561	207514	KAE8421264.1
ML735702.1	207969	209830	KAE8421265.1
ML735702.1	209831	211067	KAE8421266.1
ML735702.1	211264	212822	KAE8421267.1
ML735702.1	212698	213783	KAE8421268.1
ML735702.1	214165	214936	KAE8421269.1
ML735702.1	214936	216216	KAE8421270.1
ML735702.1	220986	222070	KAE8421271.1
ML735702.1	222927	224437	KAE8421272.1
ML735702.1	228243	228890	KAE8421273.1
ML735702.1	229953	231574	KAE8421274.1
ML735702.1	233487	234967	KAE8421275.1
ML735702.1	235431	236385	KAE8421276.1
ML735702.1	236508	237453	KAE8421277.1
ML735702.1	237752	239624	KAE8421278.1
ML735702.1	240362	241711	KAE8421279.1
ML735702.1	241854	245056	KAE8421280.1
ML735702.1	250533	251325	KAE8421281.1
ML735702.1	252592	253207	KAE8421282.1
ML735702.1	253300	254489	KAE8421283.1
ML735702.1	255400	255857	KAE8421284.1
ML735702.1	259140	259897	KAE8421285.1
ML735702.1	261256	261961	KAE8421286.1
ML735702.1	262659	264369	KAE8421287.1
ML735702.1	265085	267607	KAE8421288.1
ML735702.1	267934	268740	KAE8421289.1
ML735702.1	268740	271500	KAE8421290.1
ML735702.1	272018	273026	KAE8421291.1
ML735702.1	273475	274728	KAE8421292.1
ML735702.1	275224	276493	KAE8421293.1
ML735702.1	276937	279121	KAE8421294.1
ML735702.1	279676	280803	KAE8421295.1
ML735702.1	280615	282758	KAE8421296.1
ML735702.1	282757	284444	KAE8421297.1
ML735702.1	286500	289060	KAE8421298.1
ML735702.1	289572	291651	KAE8421299.1
ML735702.1	292214	294229	KAE8421300.1
ML735702.1	294229	295169	KAE8421301.1
ML735702.1	295906	296792	KAE8421302.1
ML735702.1	297347	298922	KAE8421303.1
ML735702.1	298922	299865	KAE8421304.1
ML735702.1	300350	301466	KAE8421305.1
ML735702.1	302944	303469	KAE8421306.1
ML735702.1	303751	304660	KAE8421307.1
ML735702.1	305103	305508	KAE8421308.1
ML735702.1	306610	308617	KAE8421309.1
ML735702.1	309432	310409	KAE8421310.1
ML735702.1	312426	315600	KAE8421311.1
ML735702.1	315724	316806	KAE8421312.1
ML735702.1	319672	320516	KAE8421313.1
ML735702.1	320923	322036	KAE8421314.1
ML735702.1	324056	325901	KAE8421315.1
ML735702.1	329339	329746	KAE8421316.1
ML735702.1	332843	334528	KAE8421317.1
ML735702.1	336253	338066	KAE8421318.1
ML735702.1	338629	340344	KAE8421319.1
ML735702.1	341296	343642	KAE8421320.1
ML735702.1	343557	346117	KAE8421321.1
ML735702.1	346567	347593	KAE8421322.1
ML735702.1	346981	349752	KAE8421323.1
ML735702.1	350010	352111	KAE8421324.1
ML735702.1	352736	355484	KAE8421325.1
ML735702.1	357368	360889	KAE8421326.1
ML735702.1	361730	362851	KAE8421327.1
ML735702.1	363483	363903	KAE8421328.1
ML735702.1	365184	367051	KAE8421329.1
ML735702.1	368897	371398	KAE8421330.1
ML735702.1	371397	372486	KAE8421331.1
ML735703.1	1366	3318	KAE8421086.1
ML735703.1	5443	7156	KAE8421087.1
ML735703.1	8947	9787	KAE8421088.1
ML735703.1	11049	19377	KAE8421089.1
ML735703.1	19917	20303	KAE8421090.1
ML735703.1	21215	22959	KAE8421091.1
ML735703.1	24459	24810	KAE8421092.1
ML735703.1	28347	31778	KAE8421093.1
ML735703.1	35064	37144	KAE8421094.1
ML735703.1	37391	39024	KAE8421095.1
ML735703.1	39590	40962	KAE8421096.1
ML735703.1	42705	45558	KAE8421097.1
ML735703.1	45718	47907	KAE8421098.1
ML735703.1	48536	50893	KAE8421099.1
ML735703.1	52068	54150	KAE8421100.1
ML735703.1	54643	56452	KAE8421101.1
ML735703.1	56616	57902	KAE8421102.1
ML735703.1	58458	60266	KAE8421103.1
ML735703.1	60462	63046	KAE8421104.1
ML735703.1	64155	65882	KAE8421105.1
ML735703.1	67644	68241	KAE8421106.1
ML735703.1	70378	70909	KAE8421107.1
ML735703.1	74216	75843	KAE8421108.1
ML735703.1	81365	83228	KAE8421109.1
ML735703.1	83502	85969	KAE8421110.1
ML735703.1	85928	87258	KAE8421111.1
ML735703.1	88362	88653	KAE8421112.1
ML735703.1	89332	90458	KAE8421113.1
ML735703.1	90678	91551	KAE8421114.1
ML735703.1	91935	93223	KAE8421115.1
ML735703.1	93510	95184	KAE8421116.1
ML735703.1	96285	97887	KAE8421117.1
ML735703.1	98330	100361	KAE8421118.1
ML735703.1	108591	111085	KAE8421119.1
ML735703.1	116005	116444	KAE8421120.1
ML735703.1	118598	119052	KAE8421121.1
ML735703.1	119378	121024	KAE8421122.1
ML735703.1	121974	122972	KAE8421123.1
ML735703.1	123893	125267	KAE8421124.1
ML735703.1	125816	127390	KAE8421125.1
ML735703.1	127200	130319	KAE8421126.1
ML735703.1	130320	134893	KAE8421127.1
ML735703.1	136296	138605	KAE8421128.1
ML735703.1	138823	141875	KAE8421129.1
ML735703.1	143308	144361	KAE8421130.1
ML735703.1	148863	149780	KAE8421131.1
ML735703.1	153531	154944	KAE8421132.1
ML735703.1	156019	157633	KAE8421133.1
ML735703.1	158968	160724	KAE8421134.1
ML735703.1	162738	164193	KAE8421135.1
ML735703.1	166807	168255	KAE8421136.1
ML735703.1	170410	171006	KAE8421137.1
ML735703.1	172712	174441	KAE8421138.1
ML735703.1	174701	177586	KAE8421139.1
ML735703.1	179019	180314	KAE8421140.1
ML735703.1	180298	192194	KAE8421141.1
ML735703.1	193615	196030	KAE8421142.1
ML735703.1	197795	199925	KAE8421143.1
ML735703.1	200336	202278	KAE8421144.1
ML735703.1	203362	205361	KAE8421145.1
ML735703.1	205904	206923	KAE8421146.1
ML735703.1	207147	208451	KAE8421147.1
ML735703.1	208638	211342	KAE8421148.1
ML735703.1	211363	215228	KAE8421149.1
ML735703.1	215461	215793	KAE8421150.1
ML735703.1	216201	218310	KAE8421151.1
ML735703.1	219108	221756	KAE8421152.1
ML735703.1	222583	224828	KAE8421153.1
ML735703.1	224883	226843	KAE8421154.1
ML735703.1	228038	229152	KAE8421155.1
ML735703.1	229353	232101	KAE8421156.1
ML735703.1	232185	235321	KAE8421157.1
ML735703.1	235571	237476	KAE8421158.1
ML735703.1	237692	239025	KAE8421159.1
ML735703.1	240146	244669	KAE8421160.1
ML735703.1	244670	245217	KAE8421161.1
ML735703.1	245190	246745	KAE8421162.1
ML735703.1	247054	248676	KAE8421163.1
ML735703.1	249843	255122	KAE8421164.1
ML735703.1	255416	256915	KAE8421165.1
ML735703.1	256920	257813	KAE8421166.1
ML735703.1	259692	261009	KAE8421167.1
ML735703.1	261033	262359	KAE8421168.1
ML735703.1	264016	267050	KAE8421169.1
ML735703.1	268742	269106	KAE8421170.1
ML735703.1	269905	271767	KAE8421171.1
ML735703.1	272970	275232	KAE8421172.1
ML735703.1	276589	278309	KAE8421173.1
ML735703.1	277673	278309	KAE8421174.1
ML735703.1	279301	295643	KAE8421175.1
ML735703.1	296696	301144	KAE8421176.1
ML735703.1	302331	304352	KAE8421177.1
ML735703.1	304607	304982	KAE8421178.1
ML735703.1	307646	308781	KAE8421179.1
ML735703.1	312624	312996	KAE8421180.1
ML735703.1	314375	316054	KAE8421181.1
ML735703.1	316578	318431	KAE8421182.1
ML735703.1	318593	321116	KAE8421183.1
ML735703.1	321640	323632	KAE8421184.1
ML735703.1	324436	325601	KAE8421185.1
ML735703.1	326064	327732	KAE8421186.1
ML735703.1	329239	330086	KAE8421187.1
ML735703.1	341774	342592	KAE8421188.1
ML735703.1	344904	347232	KAE8421189.1
ML735703.1	347917	348936	KAE8421190.1
ML735703.1	350523	351864	KAE8421191.1
ML735703.1	353584	354343	KAE8421192.1
ML735703.1	356601	357595	KAE8421193.1
ML735703.1	358297	363720	KAE8421194.1
ML735703.1	365568	367840	KAE8421195.1
ML735704.1	317	921	KAE8420955.1
ML735704.1	3328	4284	KAE8420956.1
ML735704.1	4888	6475	KAE8420957.1
ML735704.1	10579	10942	KAE8420958.1
ML735704.1	13696	14929	KAE8420959.1
ML735704.1	20506	21884	KAE8420960.1
ML735704.1	22227	22816	KAE8420961.1
ML735704.1	23190	24288	KAE8420962.1
ML735704.1	25467	26738	KAE8420963.1
ML735704.1	27018	29095	KAE8420964.1
ML735704.1	37442	38503	KAE8420965.1
ML735704.1	39148	41470	KAE8420966.1
ML735704.1	44897	47480	KAE8420967.1
ML735704.1	47736	50466	KAE8420968.1
ML735704.1	52445	53954	KAE8420969.1
ML735704.1	55440	57733	KAE8420970.1
ML735704.1	58355	59616	KAE8420971.1
ML735704.1	59934	62303	KAE8420972.1
ML735704.1	62428	64197	KAE8420973.1
ML735704.1	65410	66738	KAE8420974.1
ML735704.1	66819	67372	KAE8420975.1
ML735704.1	68308	69774	KAE8420976.1
ML735704.1	71606	72311	KAE8420977.1
ML735704.1	76188	77487	KAE8420978.1
ML735704.1	77748	79283	KAE8420979.1
ML735704.1	79235	79730	KAE8420980.1
ML735704.1	80036	81269	KAE8420981.1
ML735704.1	81746	83000	KAE8420982.1
ML735704.1	86383	88176	KAE8420983.1
ML735704.1	88500	89992	KAE8420984.1
ML735704.1	96100	96985	KAE8420985.1
ML735704.1	100884	102609	KAE8420986.1
ML735704.1	104230	106336	KAE8420987.1
ML735704.1	106807	108742	KAE8420988.1
ML735704.1	109093	111157	KAE8420989.1
ML735704.1	111128	111708	KAE8420990.1
ML735704.1	113029	114100	KAE8420991.1
ML735704.1	115720	116750	KAE8420992.1
ML735704.1	116885	118036	KAE8420993.1
ML735704.1	119284	119855	KAE8420994.1
ML735704.1	120795	121366	KAE8420995.1
ML735704.1	121646	123094	KAE8420996.1
ML735704.1	124764	126513	KAE8420997.1
ML735704.1	128847	130467	KAE8420998.1
ML735704.1	131366	132874	KAE8420999.1
ML735704.1	133769	135514	KAE8421000.1
ML735704.1	139842	141795	KAE8421001.1
ML735704.1	142730	146318	KAE8421002.1
ML735704.1	147165	148483	KAE8421003.1
ML735704.1	147781	148249	KAE8421004.1
ML735704.1	155193	157628	KAE8421005.1
ML735704.1	160365	160966	KAE8421006.1
ML735704.1	163740	165797	KAE8421007.1
ML735704.1	166902	168927	KAE8421008.1
ML735704.1	169083	169823	KAE8421009.1
ML735704.1	170758	171788	KAE8421010.1
ML735704.1	173631	175604	KAE8421011.1
ML735704.1	176706	179571	KAE8421012.1
ML735704.1	180729	181700	KAE8421013.1
ML735704.1	181909	182875	KAE8421014.1
ML735704.1	183737	184949	KAE8421015.1
ML735704.1	185841	187783	KAE8421016.1
ML735704.1	189255	190402	KAE8421017.1
ML735704.1	192050	194137	KAE8421018.1
ML735704.1	199442	200067	KAE8421019.1
ML735704.1	203624	204088	KAE8421020.1
ML735704.1	204853	205712	KAE8421021.1
ML735704.1	205626	206010	KAE8421022.1
ML735704.1	207349	209125	KAE8421023.1
ML735704.1	210004	212013	KAE8421024.1
ML735704.1	212706	213402	KAE8421025.1
ML735704.1	214579	215978	KAE8421026.1
ML735704.1	217562	218981	KAE8421027.1
ML735704.1	219785	220674	KAE8421028.1
ML735704.1	222313	225080	KAE8421029.1
ML735704.1	226025	227356	KAE8421030.1
ML735704.1	228005	230216	KAE8421031.1
ML735704.1	230588	231576	KAE8421032.1
ML735704.1	232424	233581	KAE8421033.1
ML735704.1	234387	235991	KAE8421034.1
ML735704.1	238822	239604	KAE8421035.1
ML735704.1	239877	242058	KAE8421036.1
ML735704.1	242736	245101	KAE8421037.1
ML735704.1	246087	248283	KAE8421038.1
ML735704.1	248988	249289	KAE8421039.1
ML735704.1	250952	251858	KAE8421040.1
ML735704.1	252903	253921	KAE8421041.1
ML735704.1	254510	257034	KAE8421042.1
ML735704.1	257935	258460	KAE8421043.1
ML735704.1	259322	259777	KAE8421044.1
ML735704.1	261431	262374	KAE8421045.1
ML735704.1	264231	265303	KAE8421046.1
ML735704.1	266169	266768	KAE8421047.1
ML735704.1	267284	270931	KAE8421048.1
ML735704.1	272772	274049	KAE8421049.1
ML735704.1	274715	275704	KAE8421050.1
ML735704.1	277236	278118	KAE8421051.1
ML735704.1	278646	281746	KAE8421052.1
ML735704.1	282896	284608	KAE8421053.1
ML735704.1	285026	287147	KAE8421054.1
ML735704.1	289057	291205	KAE8421055.1
ML735704.1	291160	294045	KAE8421056.1
ML735704.1	294441	295499	KAE8421057.1
ML735704.1	296881	298591	KAE8421058.1
ML735704.1	302053	303035	KAE8421059.1
ML735704.1	304155	306463	KAE8421060.1
ML735704.1	306485	308426	KAE8421061.1
ML735704.1	308826	309963	KAE8421062.1
ML735704.1	310612	311488	KAE8421063.1
ML735704.1	312606	313854	KAE8421064.1
ML735704.1	314384	315540	KAE8421065.1
ML735704.1	315808	318230	KAE8421066.1
ML735704.1	320051	322043	KAE8421067.1
ML735704.1	322499	324106	KAE8421068.1
ML735704.1	324627	326256	KAE8421069.1
ML735704.1	333533	333903	KAE8421070.1
ML735704.1	336260	336632	KAE8421071.1
ML735704.1	336936	339336	KAE8421072.1
ML735704.1	340368	341304	KAE8421073.1
ML735704.1	342917	343391	KAE8421074.1
ML735704.1	345078	345640	KAE8421075.1
ML735704.1	346756	347059	KAE8421076.1
ML735704.1	349406	350758	KAE8421077.1
ML735704.1	351277	352190	KAE8421078.1
ML735704.1	352655	353596	KAE8421079.1
ML735704.1	354526	354925	KAE8421080.1
ML735704.1	356897	357245	KAE8421081.1
ML735704.1	358367	359939	KAE8421082.1
ML735704.1	361289	363636	KAE8421083.1
ML735704.1	364451	365995	KAE8421084.1
ML735704.1	366337	368098	KAE8421085.1
ML735705.1	7227	8835	KAE8420819.1
ML735705.1	13099	14190	KAE8420820.1
ML735705.1	14251	15946	KAE8420821.1
ML735705.1	16750	18394	KAE8420822.1
ML735705.1	19538	22303	KAE8420823.1
ML735705.1	22499	23781	KAE8420824.1
ML735705.1	24255	24852	KAE8420825.1
ML735705.1	26223	28023	KAE8420826.1
ML735705.1	28732	30629	KAE8420827.1
ML735705.1	31337	31712	KAE8420828.1
ML735705.1	32086	33135	KAE8420829.1
ML735705.1	33982	35059	KAE8420830.1
ML735705.1	35475	36941	KAE8420831.1
ML735705.1	37385	38840	KAE8420832.1
ML735705.1	41402	43627	KAE8420833.1
ML735705.1	45825	46928	KAE8420834.1
ML735705.1	49143	49495	KAE8420835.1
ML735705.1	49143	49933	KAE8420836.1
ML735705.1	51039	52502	KAE8420837.1
ML735705.1	54207	55131	KAE8420838.1
ML735705.1	56956	57999	KAE8420839.1
ML735705.1	58266	58662	KAE8420840.1
ML735705.1	59854	61213	KAE8420841.1
ML735705.1	62024	63400	KAE8420842.1
ML735705.1	64547	65635	KAE8420843.1
ML735705.1	68190	69632	KAE8420844.1
ML735705.1	71170	72600	KAE8420845.1
ML735705.1	73220	76633	KAE8420846.1
ML735705.1	77902	79970	KAE8420847.1
ML735705.1	81401	82559	KAE8420848.1
ML735705.1	83429	84075	KAE8420849.1
ML735705.1	84377	86329	KAE8420850.1
ML735705.1	86389	87382	KAE8420851.1
ML735705.1	90438	92531	KAE8420852.1
ML735705.1	92869	94640	KAE8420853.1
ML735705.1	94880	97063	KAE8420854.1
ML735705.1	100202	100626	KAE8420855.1
ML735705.1	101084	104383	KAE8420856.1
ML735705.1	104301	107976	KAE8420857.1
ML735705.1	108325	110225	KAE8420858.1
ML735705.1	110987	112768	KAE8420859.1
ML735705.1	113167	113777	KAE8420860.1
ML735705.1	114740	115334	KAE8420861.1
ML735705.1	116170	118116	KAE8420862.1
ML735705.1	119292	120384	KAE8420863.1
ML735705.1	121184	123493	KAE8420864.1
ML735705.1	124165	125739	KAE8420865.1
ML735705.1	126453	128005	KAE8420866.1
ML735705.1	129295	130395	KAE8420867.1
ML735705.1	131810	133955	KAE8420868.1
ML735705.1	134419	137359	KAE8420869.1
ML735705.1	139609	141252	KAE8420870.1
ML735705.1	143159	144303	KAE8420871.1
ML735705.1	144622	147389	KAE8420872.1
ML735705.1	148084	148525	KAE8420873.1
ML735705.1	152337	153484	KAE8420874.1
ML735705.1	153906	155749	KAE8420875.1
ML735705.1	156225	157256	KAE8420876.1
ML735705.1	158304	159661	KAE8420877.1
ML735705.1	161097	162462	KAE8420878.1
ML735705.1	164993	165533	KAE8420879.1
ML735705.1	169311	171006	KAE8420880.1
ML735705.1	171857	173136	KAE8420881.1
ML735705.1	174291	174660	KAE8420882.1
ML735705.1	175937	177339	KAE8420883.1
ML735705.1	177838	178705	KAE8420884.1
ML735705.1	178857	179274	KAE8420885.1
ML735705.1	180606	181495	KAE8420886.1
ML735705.1	182760	184842	KAE8420887.1
ML735705.1	186249	187791	KAE8420888.1
ML735705.1	189724	191877	KAE8420889.1
ML735705.1	191504	193356	KAE8420890.1
ML735705.1	194250	194714	KAE8420891.1
ML735705.1	194792	195254	KAE8420892.1
ML735705.1	196065	197556	KAE8420893.1
ML735705.1	198340	200068	KAE8420894.1
ML735705.1	200407	202651	KAE8420895.1
ML735705.1	202607	203581	KAE8420896.1
ML735705.1	203919	205136	KAE8420897.1
ML735705.1	206416	208696	KAE8420898.1
ML735705.1	209144	211291	KAE8420899.1
ML735705.1	212051	213159	KAE8420900.1
ML735705.1	213218	214944	KAE8420901.1
ML735705.1	214985	216580	KAE8420902.1
ML735705.1	217037	217812	KAE8420903.1
ML735705.1	217812	219187	KAE8420904.1
ML735705.1	219821	222425	KAE8420905.1
ML735705.1	222459	224133	KAE8420906.1
ML735705.1	224478	226951	KAE8420907.1
ML735705.1	226715	228945	KAE8420908.1
ML735705.1	231252	232482	KAE8420909.1
ML735705.1	232870	234146	KAE8420910.1
ML735705.1	234771	235898	KAE8420911.1
ML735705.1	239317	239624	KAE8420912.1
ML735705.1	240428	241970	KAE8420913.1
ML735705.1	243415	244439	KAE8420914.1
ML735705.1	245514	247126	KAE8420915.1
ML735705.1	247660	248828	KAE8420916.1
ML735705.1	251133	251858	KAE8420917.1
ML735705.1	252260	254193	KAE8420918.1
ML735705.1	254229	256436	KAE8420919.1
ML735705.1	257553	258404	KAE8420920.1
ML735705.1	260645	263283	KAE8420921.1
ML735705.1	264615	265183	KAE8420922.1
ML735705.1	265685	267618	KAE8420923.1
ML735705.1	271431	272499	KAE8420924.1
ML735705.1	274416	276833	KAE8420925.1
ML735705.1	279041	280465	KAE8420926.1
ML735705.1	281535	282489	KAE8420927.1
ML735705.1	283769	285149	KAE8420928.1
ML735705.1	290714	291380	KAE8420929.1
ML735705.1	292252	295883	KAE8420930.1
ML735705.1	297096	300032	KAE8420931.1
ML735705.1	302345	306696	KAE8420932.1
ML735705.1	306771	309180	KAE8420933.1
ML735705.1	310465	311195	KAE8420934.1
ML735705.1	311412	312826	KAE8420935.1
ML735705.1	313340	314192	KAE8420936.1
ML735705.1	314844	316370	KAE8420937.1
ML735705.1	316336	319142	KAE8420938.1
ML735705.1	319712	321272	KAE8420939.1
ML735705.1	321616	322869	KAE8420940.1
ML735705.1	323571	325041	KAE8420941.1
ML735705.1	326644	327145	KAE8420942.1
ML735705.1	329890	330469	KAE8420943.1
ML735705.1	333381	334234	KAE8420944.1
ML735705.1	336054	337918	KAE8420945.1
ML735705.1	340529	342181	KAE8420946.1
ML735705.1	346308	346539	KAE8420947.1
ML735705.1	347634	348503	KAE8420948.1
ML735705.1	348512	349143	KAE8420949.1
ML735705.1	355996	358332	KAE8420950.1
ML735705.1	358986	359700	KAE8420951.1
ML735705.1	360419	362041	KAE8420952.1
ML735705.1	362168	363255	KAE8420953.1
ML735705.1	363856	365553	KAE8420954.1
ML735706.1	30	626	KAE8420698.1
ML735706.1	825	2232	KAE8420699.1
ML735706.1	5334	7443	KAE8420700.1
ML735706.1	8408	10469	KAE8420701.1
ML735706.1	11760	21068	KAE8420702.1
ML735706.1	21934	22684	KAE8420703.1
ML735706.1	24482	27623	KAE8420704.1
ML735706.1	28345	29654	KAE8420705.1
ML735706.1	30024	31601	KAE8420706.1
ML735706.1	31839	32565	KAE8420707.1
ML735706.1	33116	35160	KAE8420708.1
ML735706.1	35235	41684	KAE8420709.1
ML735706.1	42584	44688	KAE8420710.1
ML735706.1	45020	47873	KAE8420711.1
ML735706.1	53167	53467	KAE8420712.1
ML735706.1	55044	57254	KAE8420713.1
ML735706.1	57087	58087	KAE8420714.1
ML735706.1	58397	61497	KAE8420715.1
ML735706.1	63832	67582	KAE8420716.1
ML735706.1	70856	71737	KAE8420717.1
ML735706.1	72430	73620	KAE8420718.1
ML735706.1	74280	76104	KAE8420719.1
ML735706.1	76165	79444	KAE8420720.1
ML735706.1	79444	81568	KAE8420721.1
ML735706.1	83265	85705	KAE8420722.1
ML735706.1	86864	88678	KAE8420723.1
ML735706.1	89973	94592	KAE8420724.1
ML735706.1	94707	96866	KAE8420725.1
ML735706.1	96867	99480	KAE8420726.1
ML735706.1	99480	102409	KAE8420727.1
ML735706.1	102171	103504	KAE8420728.1
ML735706.1	105336	106314	KAE8420729.1
ML735706.1	106385	109673	KAE8420730.1
ML735706.1	110386	113319	KAE8420731.1
ML735706.1	117572	118543	KAE8420732.1
ML735706.1	118487	120033	KAE8420733.1
ML735706.1	121587	123521	KAE8420734.1
ML735706.1	126028	127232	KAE8420735.1
ML735706.1	127726	128810	KAE8420736.1
ML735706.1	128891	131401	KAE8420737.1
ML735706.1	131565	132356	KAE8420738.1
ML735706.1	132426	137384	KAE8420739.1
ML735706.1	137150	138896	KAE8420740.1
ML735706.1	139446	139944	KAE8420741.1
ML735706.1	140679	143926	KAE8420742.1
ML735706.1	145824	147119	KAE8420743.1
ML735706.1	147096	148664	KAE8420744.1
ML735706.1	150691	153311	KAE8420745.1
ML735706.1	155432	155981	KAE8420746.1
ML735706.1	156597	158489	KAE8420747.1
ML735706.1	160995	162973	KAE8420748.1
ML735706.1	164509	165958	KAE8420749.1
ML735706.1	166489	168821	KAE8420750.1
ML735706.1	171145	171744	KAE8420751.1
ML735706.1	173021	174690	KAE8420752.1
ML735706.1	175284	176436	KAE8420753.1
ML735706.1	176859	193204	KAE8420754.1
ML735706.1	194411	195460	KAE8420755.1
ML735706.1	195947	196867	KAE8420756.1
ML735706.1	197326	198377	KAE8420757.1
ML735706.1	199599	201462	KAE8420758.1
ML735706.1	202050	203881	KAE8420759.1
ML735706.1	203981	206343	KAE8420760.1
ML735706.1	206509	208284	KAE8420761.1
ML735706.1	209376	210980	KAE8420762.1
ML735706.1	211642	213534	KAE8420763.1
ML735706.1	213876	216433	KAE8420764.1
ML735706.1	217261	218586	KAE8420765.1
ML735706.1	218606	220854	KAE8420766.1
ML735706.1	222061	223162	KAE8420767.1
ML735706.1	223649	224936	KAE8420768.1
ML735706.1	225419	227630	KAE8420769.1
ML735706.1	227918	229706	KAE8420770.1
ML735706.1	230519	232204	KAE8420771.1
ML735706.1	234370	234886	KAE8420772.1
ML735706.1	234952	237322	KAE8420773.1
ML735706.1	240043	244116	KAE8420774.1
ML735706.1	245588	249171	KAE8420775.1
ML735706.1	249492	250543	KAE8420776.1
ML735706.1	253853	254727	KAE8420777.1
ML735706.1	256029	260173	KAE8420778.1
ML735706.1	264206	264785	KAE8420779.1
ML735706.1	266144	267793	KAE8420780.1
ML735706.1	268175	269384	KAE8420781.1
ML735706.1	270286	271291	KAE8420782.1
ML735706.1	271539	272610	KAE8420783.1
ML735706.1	273081	274038	KAE8420784.1
ML735706.1	274649	276405	KAE8420785.1
ML735706.1	279677	281357	KAE8420786.1
ML735706.1	281842	282482	KAE8420787.1
ML735706.1	283096	284040	KAE8420788.1
ML735706.1	284271	285849	KAE8420789.1
ML735706.1	285988	287961	KAE8420790.1
ML735706.1	288004	289806	KAE8420791.1
ML735706.1	290542	291673	KAE8420792.1
ML735706.1	294108	296138	KAE8420793.1
ML735706.1	297068	297914	KAE8420794.1
ML735706.1	298319	299863	KAE8420795.1
ML735706.1	302792	305493	KAE8420796.1
ML735706.1	305725	306480	KAE8420797.1
ML735706.1	307253	309305	KAE8420798.1
ML735706.1	310971	312618	KAE8420799.1
ML735706.1	312575	315426	KAE8420800.1
ML735706.1	316427	317668	KAE8420801.1
ML735706.1	319017	320730	KAE8420802.1
ML735706.1	322465	322816	KAE8420803.1
ML735706.1	323358	325347	KAE8420804.1
ML735706.1	325416	327291	KAE8420805.1
ML735706.1	327690	328458	KAE8420806.1
ML735706.1	328742	330304	KAE8420807.1
ML735706.1	332751	335646	KAE8420808.1
ML735706.1	335975	338256	KAE8420809.1
ML735706.1	338891	340880	KAE8420810.1
ML735706.1	342359	343756	KAE8420811.1
ML735706.1	344273	344987	KAE8420812.1
ML735706.1	345940	346864	KAE8420813.1
ML735706.1	347266	348585	KAE8420814.1
ML735706.1	349438	351273	KAE8420815.1
ML735706.1	351470	353817	KAE8420816.1
ML735706.1	360952	362670	KAE8420817.1
ML735706.1	363369	365274	KAE8420818.1
ML735707.1	8194	9714	KAE8420580.1
ML735707.1	9918	11076	KAE8420581.1
ML735707.1	14358	16317	KAE8420582.1
ML735707.1	20292	21308	KAE8420583.1
ML735707.1	22823	23703	KAE8420584.1
ML735707.1	27534	28948	KAE8420585.1
ML735707.1	29548	32361	KAE8420586.1
ML735707.1	33357	34198	KAE8420587.1
ML735707.1	35264	36933	KAE8420588.1
ML735707.1	37763	39136	KAE8420589.1
ML735707.1	40224	41402	KAE8420590.1
ML735707.1	43809	45820	KAE8420591.1
ML735707.1	46773	47908	KAE8420592.1
ML735707.1	51596	53927	KAE8420593.1
ML735707.1	54506	55703	KAE8420594.1
ML735707.1	57508	59313	KAE8420595.1
ML735707.1	60014	61295	KAE8420596.1
ML735707.1	62946	63768	KAE8420597.1
ML735707.1	64123	70185	KAE8420598.1
ML735707.1	72477	74409	KAE8420599.1
ML735707.1	74732	76494	KAE8420600.1
ML735707.1	77377	79773	KAE8420601.1
ML735707.1	81881	82971	KAE8420602.1
ML735707.1	90615	93660	KAE8420603.1
ML735707.1	94068	95518	KAE8420604.1
ML735707.1	96983	97947	KAE8420605.1
ML735707.1	98729	99349	KAE8420606.1
ML735707.1	100740	101510	KAE8420607.1
ML735707.1	101181	103080	KAE8420608.1
ML735707.1	104359	105799	KAE8420609.1
ML735707.1	106107	106755	KAE8420610.1
ML735707.1	106107	106786	KAE8420611.1
ML735707.1	107329	108540	KAE8420612.1
ML735707.1	111029	112421	KAE8420613.1
ML735707.1	113375	114924	KAE8420614.1
ML735707.1	115774	117261	KAE8420615.1
ML735707.1	118191	119382	KAE8420616.1
ML735707.1	119533	121211	KAE8420617.1
ML735707.1	121679	122385	KAE8420618.1
ML735707.1	122847	123707	KAE8420619.1
ML735707.1	125249	125506	KAE8420620.1
ML735707.1	126618	128016	KAE8420621.1
ML735707.1	128585	130322	KAE8420622.1
ML735707.1	131137	132173	KAE8420623.1
ML735707.1	132353	132878	KAE8420624.1
ML735707.1	142545	145834	KAE8420625.1
ML735707.1	145973	149792	KAE8420626.1
ML735707.1	151195	152967	KAE8420627.1
ML735707.1	154057	155643	KAE8420628.1
ML735707.1	156676	157264	KAE8420629.1
ML735707.1	157766	158568	KAE8420630.1
ML735707.1	160813	162312	KAE8420631.1
ML735707.1	168051	169847	KAE8420632.1
ML735707.1	170299	171217	KAE8420633.1
ML735707.1	171746	175250	KAE8420634.1
ML735707.1	176101	177885	KAE8420635.1
ML735707.1	179191	179875	KAE8420636.1
ML735707.1	180925	182589	KAE8420637.1
ML735707.1	184213	187060	KAE8420638.1
ML735707.1	190010	190808	KAE8420639.1
ML735707.1	193610	194210	KAE8420640.1
ML735707.1	194510	202630	KAE8420641.1
ML735707.1	203355	205144	KAE8420642.1
ML735707.1	205387	207366	KAE8420643.1
ML735707.1	207658	208177	KAE8420644.1
ML735707.1	208835	210064	KAE8420645.1
ML735707.1	212312	216648	KAE8420646.1
ML735707.1	217390	218170	KAE8420647.1
ML735707.1	218943	222052	KAE8420648.1
ML735707.1	226467	227603	KAE8420649.1
ML735707.1	227523	229585	KAE8420650.1
ML735707.1	230846	231416	KAE8420651.1
ML735707.1	231848	233514	KAE8420652.1
ML735707.1	233535	234336	KAE8420653.1
ML735707.1	236424	237221	KAE8420654.1
ML735707.1	238065	238343	KAE8420655.1
ML735707.1	238469	239987	KAE8420656.1
ML735707.1	241973	244117	KAE8420657.1
ML735707.1	245324	245986	KAE8420658.1
ML735707.1	246301	248556	KAE8420659.1
ML735707.1	248810	250360	KAE8420660.1
ML735707.1	251132	253173	KAE8420661.1
ML735707.1	254116	263172	KAE8420662.1
ML735707.1	269310	273871	KAE8420663.1
ML735707.1	274531	276076	KAE8420664.1
ML735707.1	276292	279699	KAE8420665.1
ML735707.1	281016	281937	KAE8420666.1
ML735707.1	283134	284138	KAE8420667.1
ML735707.1	285692	287295	KAE8420668.1
ML735707.1	289072	290314	KAE8420669.1
ML735707.1	293226	293538	KAE8420670.1
ML735707.1	295901	298694	KAE8420671.1
ML735707.1	298886	299539	KAE8420672.1
ML735707.1	299566	302025	KAE8420673.1
ML735707.1	303205	304745	KAE8420674.1
ML735707.1	305378	306431	KAE8420675.1
ML735707.1	307562	308320	KAE8420676.1
ML735707.1	308574	309760	KAE8420677.1
ML735707.1	310411	311334	KAE8420678.1
ML735707.1	312096	316297	KAE8420679.1
ML735707.1	317185	318248	KAE8420680.1
ML735707.1	318777	320724	KAE8420681.1
ML735707.1	321231	322513	KAE8420682.1
ML735707.1	323162	324518	KAE8420683.1
ML735707.1	325943	326672	KAE8420684.1
ML735707.1	327607	328656	KAE8420685.1
ML735707.1	332429	333009	KAE8420686.1
ML735707.1	332980	334618	KAE8420687.1
ML735707.1	335085	336907	KAE8420688.1
ML735707.1	336865	338515	KAE8420689.1
ML735707.1	340238	340836	KAE8420690.1
ML735707.1	342545	344114	KAE8420691.1
ML735707.1	345460	347655	KAE8420692.1
ML735707.1	348093	350262	KAE8420693.1
ML735707.1	351200	351913	KAE8420694.1
ML735707.1	352229	352734	KAE8420695.1
ML735707.1	353275	357043	KAE8420696.1
ML735707.1	357402	358974	KAE8420697.1
ML735708.1	2057	3521	KAE8420460.1
ML735708.1	3649	4245	KAE8420461.1
ML735708.1	5091	6472	KAE8420462.1
ML735708.1	7585	8501	KAE8420463.1
ML735708.1	9326	10832	KAE8420464.1
ML735708.1	11592	13072	KAE8420465.1
ML735708.1	13333	15605	KAE8420466.1
ML735708.1	16102	17025	KAE8420467.1
ML735708.1	18298	19874	KAE8420468.1
ML735708.1	20565	22991	KAE8420469.1
ML735708.1	25097	26869	KAE8420470.1
ML735708.1	26659	28117	KAE8420471.1
ML735708.1	28545	30452	KAE8420472.1
ML735708.1	31176	36121	KAE8420473.1
ML735708.1	38408	40952	KAE8420474.1
ML735708.1	40953	43340	KAE8420475.1
ML735708.1	43341	43734	KAE8420476.1
ML735708.1	49242	50774	KAE8420477.1
ML735708.1	51381	55772	KAE8420478.1
ML735708.1	56606	61099	KAE8420479.1
ML735708.1	62519	63658	KAE8420480.1
ML735708.1	63857	65378	KAE8420481.1
ML735708.1	65645	66410	KAE8420482.1
ML735708.1	67552	68155	KAE8420483.1
ML735708.1	68978	70402	KAE8420484.1
ML735708.1	70309	73483	KAE8420485.1
ML735708.1	75037	76100	KAE8420486.1
ML735708.1	77197	78929	KAE8420487.1
ML735708.1	79661	80669	KAE8420488.1
ML735708.1	81323	83578	KAE8420489.1
ML735708.1	83577	84685	KAE8420490.1
ML735708.1	84686	87160	KAE8420491.1
ML735708.1	88816	90616	KAE8420492.1
ML735708.1	90616	94829	KAE8420493.1
ML735708.1	95210	96231	KAE8420494.1
ML735708.1	99309	102896	KAE8420495.1
ML735708.1	103128	106152	KAE8420496.1
ML735708.1	106134	109528	KAE8420497.1
ML735708.1	114470	118704	KAE8420498.1
ML735708.1	120103	123589	KAE8420499.1
ML735708.1	124656	126062	KAE8420500.1
ML735708.1	126165	127884	KAE8420501.1
ML735708.1	128114	132477	KAE8420502.1
ML735708.1	133776	140770	KAE8420503.1
ML735708.1	141172	143051	KAE8420504.1
ML735708.1	143436	145418	KAE8420505.1
ML735708.1	146369	147750	KAE8420506.1
ML735708.1	148363	153807	KAE8420507.1
ML735708.1	154017	155173	KAE8420508.1
ML735708.1	155391	158365	KAE8420509.1
ML735708.1	158958	160153	KAE8420510.1
ML735708.1	160337	161842	KAE8420511.1
ML735708.1	162271	164658	KAE8420512.1
ML735708.1	165892	169431	KAE8420513.1
ML735708.1	169605	171284	KAE8420514.1
ML735708.1	171769	173242	KAE8420515.1
ML735708.1	174093	178093	KAE8420516.1
ML735708.1	178731	180650	KAE8420517.1
ML735708.1	181393	183036	KAE8420518.1
ML735708.1	183432	183808	KAE8420519.1
ML735708.1	184645	187059	KAE8420520.1
ML735708.1	188491	190918	KAE8420521.1
ML735708.1	194313	196030	KAE8420522.1
ML735708.1	196350	197851	KAE8420523.1
ML735708.1	198574	200914	KAE8420524.1
ML735708.1	202775	203279	KAE8420525.1
ML735708.1	204776	206073	KAE8420526.1
ML735708.1	207834	209287	KAE8420527.1
ML735708.1	210189	210569	KAE8420528.1
ML735708.1	210667	212089	KAE8420529.1
ML735708.1	212910	214587	KAE8420530.1
ML735708.1	216557	218549	KAE8420531.1
ML735708.1	218641	222039	KAE8420532.1
ML735708.1	224098	225289	KAE8420533.1
ML735708.1	227201	228857	KAE8420534.1
ML735708.1	228859	230810	KAE8420535.1
ML735708.1	232871	234748	KAE8420536.1
ML735708.1	235147	236359	KAE8420537.1
ML735708.1	236722	237518	KAE8420538.1
ML735708.1	238318	240360	KAE8420539.1
ML735708.1	241205	242839	KAE8420540.1
ML735708.1	243375	244599	KAE8420541.1
ML735708.1	244942	246574	KAE8420542.1
ML735708.1	247089	248033	KAE8420543.1
ML735708.1	248267	250598	KAE8420544.1
ML735708.1	251325	251766	KAE8420545.1
ML735708.1	252490	253633	KAE8420546.1
ML735708.1	256413	257250	KAE8420547.1
ML735708.1	260023	260387	KAE8420548.1
ML735708.1	260543	261440	KAE8420549.1
ML735708.1	261997	263378	KAE8420550.1
ML735708.1	263044	264604	KAE8420551.1
ML735708.1	267329	269682	KAE8420552.1
ML735708.1	269683	270865	KAE8420553.1
ML735708.1	273372	275545	KAE8420554.1
ML735708.1	275757	276078	KAE8420555.1
ML735708.1	279117	281122	KAE8420556.1
ML735708.1	284283	285446	KAE8420557.1
ML735708.1	286327	288072	KAE8420558.1
ML735708.1	289947	291149	KAE8420559.1
ML735708.1	295697	297446	KAE8420560.1
ML735708.1	302800	304375	KAE8420561.1
ML735708.1	305391	307988	KAE8420562.1
ML735708.1	309227	314495	KAE8420563.1
ML735708.1	316330	317153	KAE8420564.1
ML735708.1	317082	318882	KAE8420565.1
ML735708.1	319394	320841	KAE8420566.1
ML735708.1	322758	323906	KAE8420567.1
ML735708.1	324875	327056	KAE8420568.1
ML735708.1	327760	329602	KAE8420569.1
ML735708.1	330338	331923	KAE8420570.1
ML735708.1	332571	334632	KAE8420571.1
ML735708.1	335201	336593	KAE8420572.1
ML735708.1	336637	338534	KAE8420573.1
ML735708.1	338969	341023	KAE8420574.1
ML735708.1	342019	342468	KAE8420575.1
ML735708.1	342604	345281	KAE8420576.1
ML735708.1	345368	345916	KAE8420577.1
ML735708.1	346069	347424	KAE8420578.1
ML735708.1	347142	350530	KAE8420579.1
ML735709.1	789	2529	KAE8420346.1
ML735709.1	4486	5109	KAE8420347.1
ML735709.1	5944	8145	KAE8420348.1
ML735709.1	8295	10353	KAE8420349.1
ML735709.1	10983	13495	KAE8420350.1
ML735709.1	15403	16575	KAE8420351.1
ML735709.1	22150	26690	KAE8420352.1
ML735709.1	27780	29070	KAE8420353.1
ML735709.1	30033	34461	KAE8420354.1
ML735709.1	35116	37140	KAE8420355.1
ML735709.1	37432	38564	KAE8420356.1
ML735709.1	41816	43764	KAE8420357.1
ML735709.1	44832	46634	KAE8420358.1
ML735709.1	47853	49630	KAE8420359.1
ML735709.1	49807	51014	KAE8420360.1
ML735709.1	51062	51739	KAE8420361.1
ML735709.1	51739	52443	KAE8420362.1
ML735709.1	52869	57081	KAE8420363.1
ML735709.1	61043	64804	KAE8420364.1
ML735709.1	65219	66311	KAE8420365.1
ML735709.1	66886	68742	KAE8420366.1
ML735709.1	69142	70049	KAE8420367.1
ML735709.1	71843	73703	KAE8420368.1
ML735709.1	73981	75654	KAE8420369.1
ML735709.1	76110	77729	KAE8420370.1
ML735709.1	78919	81051	KAE8420371.1
ML735709.1	81151	82433	KAE8420372.1
ML735709.1	82657	83711	KAE8420373.1
ML735709.1	86269	87531	KAE8420374.1
ML735709.1	88123	90117	KAE8420375.1
ML735709.1	90420	92128	KAE8420376.1
ML735709.1	91798	93967	KAE8420377.1
ML735709.1	95372	96186	KAE8420378.1
ML735709.1	97407	102645	KAE8420379.1
ML735709.1	108386	109373	KAE8420380.1
ML735709.1	109764	111317	KAE8420381.1
ML735709.1	111751	114281	KAE8420382.1
ML735709.1	117884	120053	KAE8420383.1
ML735709.1	120153	121452	KAE8420384.1
ML735709.1	124973	126344	KAE8420385.1
ML735709.1	126480	128409	KAE8420386.1
ML735709.1	128956	130301	KAE8420387.1
ML735709.1	136209	138495	KAE8420388.1
ML735709.1	139308	143510	KAE8420389.1
ML735709.1	144193	148094	KAE8420390.1
ML735709.1	151933	152818	KAE8420391.1
ML735709.1	153176	154601	KAE8420392.1
ML735709.1	157465	158591	KAE8420393.1
ML735709.1	159189	159621	KAE8420394.1
ML735709.1	160821	184161	KAE8420395.1
ML735709.1	184272	185423	KAE8420396.1
ML735709.1	187256	188793	KAE8420397.1
ML735709.1	190435	191779	KAE8420398.1
ML735709.1	193483	193805	KAE8420399.1
ML735709.1	194170	194551	KAE8420400.1
ML735709.1	195487	195802	KAE8420401.1
ML735709.1	196595	200146	KAE8420402.1
ML735709.1	200346	201685	KAE8420403.1
ML735709.1	202418	204235	KAE8420404.1
ML735709.1	204521	207117	KAE8420405.1
ML735709.1	208397	209673	KAE8420406.1
ML735709.1	210653	212504	KAE8420407.1
ML735709.1	212981	213986	KAE8420408.1
ML735709.1	214509	217393	KAE8420409.1
ML735709.1	217562	218215	KAE8420410.1
ML735709.1	218291	219092	KAE8420411.1
ML735709.1	220728	222449	KAE8420412.1
ML735709.1	223292	225867	KAE8420413.1
ML735709.1	226387	227257	KAE8420414.1
ML735709.1	227816	229674	KAE8420415.1
ML735709.1	230084	231264	KAE8420416.1
ML735709.1	231741	232566	KAE8420417.1
ML735709.1	234311	234973	KAE8420418.1
ML735709.1	235779	236932	KAE8420419.1
ML735709.1	237653	240099	KAE8420420.1
ML735709.1	241779	242615	KAE8420421.1
ML735709.1	243148	245193	KAE8420422.1
ML735709.1	245550	246378	KAE8420423.1
ML735709.1	246886	247315	KAE8420424.1
ML735709.1	250188	251012	KAE8420425.1
ML735709.1	251361	251765	KAE8420426.1
ML735709.1	254021	255873	KAE8420427.1
ML735709.1	256474	257606	KAE8420428.1
ML735709.1	259569	260066	KAE8420429.1
ML735709.1	261495	263433	KAE8420430.1
ML735709.1	264657	266922	KAE8420431.1
ML735709.1	268177	269440	KAE8420432.1
ML735709.1	271198	271817	KAE8420433.1
ML735709.1	272685	274548	KAE8420434.1
ML735709.1	274735	275914	KAE8420435.1
ML735709.1	276763	278807	KAE8420436.1
ML735709.1	280641	281310	KAE8420437.1
ML735709.1	283017	283554	KAE8420438.1
ML735709.1	285787	287455	KAE8420439.1
ML735709.1	293026	293470	KAE8420440.1
ML735709.1	295675	296323	KAE8420441.1
ML735709.1	297958	299108	KAE8420442.1
ML735709.1	302116	303226	KAE8420443.1
ML735709.1	304967	308117	KAE8420444.1
ML735709.1	310296	311703	KAE8420445.1
ML735709.1	312285	313054	KAE8420446.1
ML735709.1	314202	316086	KAE8420447.1
ML735709.1	316495	318791	KAE8420448.1
ML735709.1	318874	320801	KAE8420449.1
ML735709.1	321357	322993	KAE8420450.1
ML735709.1	323758	324658	KAE8420451.1
ML735709.1	325349	327680	KAE8420452.1
ML735709.1	328296	330148	KAE8420453.1
ML735709.1	337248	337851	KAE8420454.1
ML735709.1	338529	338855	KAE8420455.1
ML735709.1	341021	342984	KAE8420456.1
ML735709.1	343289	343645	KAE8420457.1
ML735709.1	345155	345995	KAE8420458.1
ML735709.1	347616	348351	KAE8420459.1
ML735710.1	625	8466	KAE8420212.1
ML735710.1	11633	12328	KAE8420213.1
ML735710.1	12328	14473	KAE8420214.1
ML735710.1	14731	17380	KAE8420215.1
ML735710.1	18527	20153	KAE8420216.1
ML735710.1	21079	22436	KAE8420217.1
ML735710.1	22681	23782	KAE8420218.1
ML735710.1	24919	26302	KAE8420219.1
ML735710.1	26308	31040	KAE8420220.1
ML735710.1	32466	35283	KAE8420221.1
ML735710.1	35293	39018	KAE8420222.1
ML735710.1	38940	40665	KAE8420223.1
ML735710.1	40695	41370	KAE8420224.1
ML735710.1	42081	44330	KAE8420225.1
ML735710.1	45747	46592	KAE8420226.1
ML735710.1	48945	49873	KAE8420227.1
ML735710.1	51203	51590	KAE8420228.1
ML735710.1	53658	53952	KAE8420229.1
ML735710.1	57020	57528	KAE8420230.1
ML735710.1	58196	60996	KAE8420231.1
ML735710.1	61218	62435	KAE8420232.1
ML735710.1	63272	64430	KAE8420233.1
ML735710.1	65362	67348	KAE8420234.1
ML735710.1	68768	71538	KAE8420235.1
ML735710.1	73840	77149	KAE8420236.1
ML735710.1	76463	78227	KAE8420237.1
ML735710.1	78993	80594	KAE8420238.1
ML735710.1	81262	82480	KAE8420239.1
ML735710.1	82796	83258	KAE8420240.1
ML735710.1	84473	85425	KAE8420241.1
ML735710.1	85770	88508	KAE8420242.1
ML735710.1	88425	90088	KAE8420243.1
ML735710.1	91808	92631	KAE8420244.1
ML735710.1	98261	99108	KAE8420245.1
ML735710.1	99227	101639	KAE8420246.1
ML735710.1	102343	104439	KAE8420247.1
ML735710.1	104774	105913	KAE8420248.1
ML735710.1	106234	107272	KAE8420249.1
ML735710.1	108681	109467	KAE8420250.1
ML735710.1	110599	111912	KAE8420251.1
ML735710.1	112518	114361	KAE8420252.1
ML735710.1	115038	115864	KAE8420253.1
ML735710.1	117609	120077	KAE8420254.1
ML735710.1	121180	122337	KAE8420255.1
ML735710.1	124027	125018	KAE8420256.1
ML735710.1	129266	130115	KAE8420257.1
ML735710.1	131101	131893	KAE8420258.1
ML735710.1	132352	134123	KAE8420259.1
ML735710.1	134749	135849	KAE8420260.1
ML735710.1	135897	136650	KAE8420261.1
ML735710.1	136633	137725	KAE8420262.1
ML735710.1	138800	139730	KAE8420263.1
ML735710.1	140568	143126	KAE8420264.1
ML735710.1	143836	145486	KAE8420265.1
ML735710.1	146521	146854	KAE8420266.1
ML735710.1	147185	148827	KAE8420267.1
ML735710.1	149251	150982	KAE8420268.1
ML735710.1	151632	152482	KAE8420269.1
ML735710.1	152482	155307	KAE8420270.1
ML735710.1	157833	159195	KAE8420271.1
ML735710.1	159489	160933	KAE8420272.1
ML735710.1	161499	163417	KAE8420273.1
ML735710.1	167611	168977	KAE8420274.1
ML735710.1	169149	170054	KAE8420275.1
ML735710.1	170615	172792	KAE8420276.1
ML735710.1	173761	175134	KAE8420277.1
ML735710.1	176340	176981	KAE8420278.1
ML735710.1	177197	179068	KAE8420279.1
ML735710.1	180106	182898	KAE8420280.1
ML735710.1	183077	183854	KAE8420281.1
ML735710.1	184692	187715	KAE8420282.1
ML735710.1	188615	190051	KAE8420283.1
ML735710.1	190540	191415	KAE8420284.1
ML735710.1	192347	194440	KAE8420285.1
ML735710.1	197184	198553	KAE8420286.1
ML735710.1	199592	201471	KAE8420287.1
ML735710.1	202018	204155	KAE8420288.1
ML735710.1	204049	204837	KAE8420289.1
ML735710.1	206266	206968	KAE8420290.1
ML735710.1	207008	208797	KAE8420291.1
ML735710.1	209788	210949	KAE8420292.1
ML735710.1	213407	213913	KAE8420293.1
ML735710.1	215994	217248	KAE8420294.1
ML735710.1	217909	220056	KAE8420295.1
ML735710.1	219985	222993	KAE8420296.1
ML735710.1	223847	225736	KAE8420297.1
ML735710.1	226287	229618	KAE8420298.1
ML735710.1	229018	232159	KAE8420299.1
ML735710.1	232774	234922	KAE8420300.1
ML735710.1	234826	236728	KAE8420301.1
ML735710.1	237079	238724	KAE8420302.1
ML735710.1	238834	243169	KAE8420303.1
ML735710.1	243925	245378	KAE8420304.1
ML735710.1	246168	247507	KAE8420305.1
ML735710.1	248158	250135	KAE8420306.1
ML735710.1	250691	253947	KAE8420307.1
ML735710.1	256373	258863	KAE8420308.1
ML735710.1	260571	261774	KAE8420309.1
ML735710.1	262469	264062	KAE8420310.1
ML735710.1	264062	266204	KAE8420311.1
ML735710.1	267342	270352	KAE8420312.1
ML735710.1	270624	272198	KAE8420313.1
ML735710.1	274319	275993	KAE8420314.1
ML735710.1	277648	278816	KAE8420315.1
ML735710.1	278289	278943	KAE8420316.1
ML735710.1	279101	281266	KAE8420317.1
ML735710.1	282848	284965	KAE8420318.1
ML735710.1	286879	291657	KAE8420319.1
ML735710.1	295421	299724	KAE8420320.1
ML735710.1	300007	301500	KAE8420321.1
ML735710.1	302461	303782	KAE8420322.1
ML735710.1	305288	306939	KAE8420323.1
ML735710.1	307516	309218	KAE8420324.1
ML735710.1	309401	311708	KAE8420325.1
ML735710.1	311821	314208	KAE8420326.1
ML735710.1	315481	316649	KAE8420327.1
ML735710.1	317047	318120	KAE8420328.1
ML735710.1	318632	319807	KAE8420329.1
ML735710.1	320453	322008	KAE8420330.1
ML735710.1	322052	323076	KAE8420331.1
ML735710.1	323253	324686	KAE8420332.1
ML735710.1	324989	325500	KAE8420333.1
ML735710.1	325835	326563	KAE8420334.1
ML735710.1	328911	330223	KAE8420335.1
ML735710.1	330086	330384	KAE8420336.1
ML735710.1	330687	332010	KAE8420337.1
ML735710.1	332654	333463	KAE8420338.1
ML735710.1	333461	334409	KAE8420339.1
ML735710.1	334478	336593	KAE8420340.1
ML735710.1	336776	337864	KAE8420341.1
ML735710.1	338762	340258	KAE8420342.1
ML735710.1	340723	341298	KAE8420343.1
ML735710.1	341102	343376	KAE8420344.1
ML735710.1	345554	346807	KAE8420345.1
ML735711.1	0	1648	KAE8420084.1
ML735711.1	1329	3196	KAE8420085.1
ML735711.1	4648	6395	KAE8420086.1
ML735711.1	8433	9989	KAE8420087.1
ML735711.1	10355	12320	KAE8420088.1
ML735711.1	12659	15756	KAE8420089.1
ML735711.1	16482	18301	KAE8420090.1
ML735711.1	19550	23734	KAE8420091.1
ML735711.1	23821	24682	KAE8420092.1
ML735711.1	25957	27112	KAE8420093.1
ML735711.1	30530	31679	KAE8420094.1
ML735711.1	33204	33470	KAE8420095.1
ML735711.1	34428	36080	KAE8420096.1
ML735711.1	36766	37597	KAE8420097.1
ML735711.1	37652	39517	KAE8420098.1
ML735711.1	40703	47369	KAE8420099.1
ML735711.1	49153	50601	KAE8420100.1
ML735711.1	52250	53344	KAE8420101.1
ML735711.1	54069	55216	KAE8420102.1
ML735711.1	58666	59068	KAE8420103.1
ML735711.1	62471	64335	KAE8420104.1
ML735711.1	64601	66500	KAE8420105.1
ML735711.1	67228	68351	KAE8420106.1
ML735711.1	69336	70716	KAE8420107.1
ML735711.1	70883	72909	KAE8420108.1
ML735711.1	73246	75523	KAE8420109.1
ML735711.1	75621	77773	KAE8420110.1
ML735711.1	77906	80829	KAE8420111.1
ML735711.1	81833	82311	KAE8420112.1
ML735711.1	82850	84201	KAE8420113.1
ML735711.1	84712	85201	KAE8420114.1
ML735711.1	86538	87636	KAE8420115.1
ML735711.1	92142	93879	KAE8420116.1
ML735711.1	94985	97117	KAE8420117.1
ML735711.1	97606	100385	KAE8420118.1
ML735711.1	101185	102278	KAE8420119.1
ML735711.1	103705	104905	KAE8420120.1
ML735711.1	105459	107511	KAE8420121.1
ML735711.1	108472	108934	KAE8420122.1
ML735711.1	109031	112596	KAE8420123.1
ML735711.1	114011	115752	KAE8420124.1
ML735711.1	117840	120051	KAE8420125.1
ML735711.1	120540	123245	KAE8420126.1
ML735711.1	123719	127186	KAE8420127.1
ML735711.1	126612	127828	KAE8420128.1
ML735711.1	128215	129280	KAE8420129.1
ML735711.1	129430	131158	KAE8420130.1
ML735711.1	131956	134596	KAE8420131.1
ML735711.1	134508	137200	KAE8420132.1
ML735711.1	137443	137953	KAE8420133.1
ML735711.1	142316	143604	KAE8420134.1
ML735711.1	143642	145925	KAE8420135.1
ML735711.1	145917	150991	KAE8420136.1
ML735711.1	151232	153913	KAE8420137.1
ML735711.1	154029	155180	KAE8420138.1
ML735711.1	156327	159111	KAE8420139.1
ML735711.1	159778	162056	KAE8420140.1
ML735711.1	163661	165175	KAE8420141.1
ML735711.1	170141	170943	KAE8420142.1
ML735711.1	170924	172490	KAE8420143.1
ML735711.1	174412	176207	KAE8420144.1
ML735711.1	176671	178594	KAE8420145.1
ML735711.1	179236	180310	KAE8420146.1
ML735711.1	180563	181484	KAE8420147.1
ML735711.1	182238	183739	KAE8420148.1
ML735711.1	184040	185414	KAE8420149.1
ML735711.1	186192	187138	KAE8420150.1
ML735711.1	187532	188378	KAE8420151.1
ML735711.1	189344	192793	KAE8420152.1
ML735711.1	193867	194985	KAE8420153.1
ML735711.1	195239	196966	KAE8420154.1
ML735711.1	197437	198588	KAE8420155.1
ML735711.1	199475	200915	KAE8420156.1
ML735711.1	200983	203321	KAE8420157.1
ML735711.1	203764	204806	KAE8420158.1
ML735711.1	204922	205930	KAE8420159.1
ML735711.1	209028	210163	KAE8420160.1
ML735711.1	210380	214774	KAE8420161.1
ML735711.1	214885	217301	KAE8420162.1
ML735711.1	218540	220641	KAE8420163.1
ML735711.1	221379	223811	KAE8420164.1
ML735711.1	224707	225486	KAE8420165.1
ML735711.1	224707	226218	KAE8420166.1
ML735711.1	229998	230787	KAE8420167.1
ML735711.1	231938	233417	KAE8420168.1
ML735711.1	233784	235006	KAE8420169.1
ML735711.1	235867	237587	KAE8420170.1
ML735711.1	243360	246118	KAE8420171.1
ML735711.1	246303	248319	KAE8420172.1
ML735711.1	248628	250888	KAE8420173.1
ML735711.1	251062	252921	KAE8420174.1
ML735711.1	254287	254935	KAE8420175.1
ML735711.1	255915	256754	KAE8420176.1
ML735711.1	260224	260872	KAE8420177.1
ML735711.1	260890	262053	KAE8420178.1
ML735711.1	262483	263599	KAE8420179.1
ML735711.1	263619	265586	KAE8420180.1
ML735711.1	265996	267962	KAE8420181.1
ML735711.1	268272	269723	KAE8420182.1
ML735711.1	270019	273524	KAE8420183.1
ML735711.1	273840	274720	KAE8420184.1
ML735711.1	275126	277278	KAE8420185.1
ML735711.1	277044	278713	KAE8420186.1
ML735711.1	278864	284970	KAE8420187.1
ML735711.1	285207	290164	KAE8420188.1
ML735711.1	291147	292627	KAE8420189.1
ML735711.1	292535	294277	KAE8420190.1
ML735711.1	295209	296630	KAE8420191.1
ML735711.1	297378	297774	KAE8420192.1
ML735711.1	297913	299757	KAE8420193.1
ML735711.1	302798	305028	KAE8420194.1
ML735711.1	305211	307464	KAE8420195.1
ML735711.1	309177	313041	KAE8420196.1
ML735711.1	315071	316610	KAE8420197.1
ML735711.1	316869	317788	KAE8420198.1
ML735711.1	318696	319569	KAE8420199.1
ML735711.1	322204	323431	KAE8420200.1
ML735711.1	325547	327875	KAE8420201.1
ML735711.1	328239	329273	KAE8420202.1
ML735711.1	329955	330561	KAE8420203.1
ML735711.1	332668	335105	KAE8420204.1
ML735711.1	335153	337719	KAE8420205.1
ML735711.1	337403	338207	KAE8420206.1
ML735711.1	339100	339454	KAE8420207.1
ML735711.1	339575	340276	KAE8420208.1
ML735711.1	340556	340985	KAE8420209.1
ML735711.1	341733	343534	KAE8420210.1
ML735711.1	346179	346567	KAE8420211.1
ML735712.1	123	3807	KAE8419960.1
ML735712.1	4746	5691	KAE8419961.1
ML735712.1	6627	8284	KAE8419962.1
ML735712.1	9787	11188	KAE8419963.1
ML735712.1	11511	12747	KAE8419964.1
ML735712.1	15053	17466	KAE8419965.1
ML735712.1	17947	19192	KAE8419966.1
ML735712.1	19949	26039	KAE8419967.1
ML735712.1	27304	28797	KAE8419968.1
ML735712.1	29173	31541	KAE8419969.1
ML735712.1	32016	34513	KAE8419970.1
ML735712.1	39883	41728	KAE8419971.1
ML735712.1	42375	44478	KAE8419972.1
ML735712.1	44903	45871	KAE8419973.1
ML735712.1	47387	47739	KAE8419974.1
ML735712.1	48916	50078	KAE8419975.1
ML735712.1	53975	55202	KAE8419976.1
ML735712.1	55690	57499	KAE8419977.1
ML735712.1	58917	60608	KAE8419978.1
ML735712.1	61564	66900	KAE8419979.1
ML735712.1	69392	70024	KAE8419980.1
ML735712.1	70760	71673	KAE8419981.1
ML735712.1	71833	73239	KAE8419982.1
ML735712.1	73948	78205	KAE8419983.1
ML735712.1	79463	81183	KAE8419984.1
ML735712.1	83963	85184	KAE8419985.1
ML735712.1	86217	86937	KAE8419986.1
ML735712.1	87300	88597	KAE8419987.1
ML735712.1	88568	88914	KAE8419988.1
ML735712.1	90322	92201	KAE8419989.1
ML735712.1	92577	94038	KAE8419990.1
ML735712.1	95240	97152	KAE8419991.1
ML735712.1	98427	99422	KAE8419992.1
ML735712.1	99545	101047	KAE8419993.1
ML735712.1	101740	102844	KAE8419994.1
ML735712.1	103741	105309	KAE8419995.1
ML735712.1	105461	107827	KAE8419996.1
ML735712.1	108630	109463	KAE8419997.1
ML735712.1	109972	110902	KAE8419998.1
ML735712.1	111156	112594	KAE8419999.1
ML735712.1	113424	114223	KAE8420000.1
ML735712.1	114322	116977	KAE8420001.1
ML735712.1	117635	119522	KAE8420002.1
ML735712.1	120281	122647	KAE8420003.1
ML735712.1	123230	126091	KAE8420004.1
ML735712.1	127136	128457	KAE8420005.1
ML735712.1	128817	131152	KAE8420006.1
ML735712.1	132496	134186	KAE8420007.1
ML735712.1	139479	140951	KAE8420008.1
ML735712.1	141472	142524	KAE8420009.1
ML735712.1	144893	145507	KAE8420010.1
ML735712.1	146821	149832	KAE8420011.1
ML735712.1	151394	152429	KAE8420012.1
ML735712.1	153653	155475	KAE8420013.1
ML735712.1	158989	159649	KAE8420014.1
ML735712.1	167095	167956	KAE8420015.1
ML735712.1	169708	170780	KAE8420016.1
ML735712.1	171190	172813	KAE8420017.1
ML735712.1	172866	173793	KAE8420018.1
ML735712.1	174433	175268	KAE8420019.1
ML735712.1	175761	177514	KAE8420020.1
ML735712.1	178200	178923	KAE8420021.1
ML735712.1	180657	182704	KAE8420022.1
ML735712.1	183652	184507	KAE8420023.1
ML735712.1	187187	189098	KAE8420024.1
ML735712.1	190518	192199	KAE8420025.1
ML735712.1	194164	195262	KAE8420026.1
ML735712.1	195826	197050	KAE8420027.1
ML735712.1	197702	198251	KAE8420028.1
ML735712.1	198489	198810	KAE8420029.1
ML735712.1	199118	200200	KAE8420030.1
ML735712.1	202016	203399	KAE8420031.1
ML735712.1	207101	208363	KAE8420032.1
ML735712.1	208767	209979	KAE8420033.1
ML735712.1	212303	214072	KAE8420034.1
ML735712.1	215019	216515	KAE8420035.1
ML735712.1	216974	218354	KAE8420036.1
ML735712.1	218605	221672	KAE8420037.1
ML735712.1	221672	222900	KAE8420038.1
ML735712.1	223927	225738	KAE8420039.1
ML735712.1	227489	227831	KAE8420040.1
ML735712.1	228349	228944	KAE8420041.1
ML735712.1	230086	231621	KAE8420042.1
ML735712.1	232724	234559	KAE8420043.1
ML735712.1	235577	236790	KAE8420044.1
ML735712.1	237206	238515	KAE8420045.1
ML735712.1	239508	240900	KAE8420046.1
ML735712.1	241081	242435	KAE8420047.1
ML735712.1	243036	245643	KAE8420048.1
ML735712.1	246048	247335	KAE8420049.1
ML735712.1	247734	248286	KAE8420050.1
ML735712.1	248976	249559	KAE8420051.1
ML735712.1	250813	251956	KAE8420052.1
ML735712.1	252927	253335	KAE8420053.1
ML735712.1	261892	262909	KAE8420054.1
ML735712.1	265471	266713	KAE8420055.1
ML735712.1	268312	269352	KAE8420056.1
ML735712.1	270007	271222	KAE8420057.1
ML735712.1	273390	275787	KAE8420058.1
ML735712.1	276437	277280	KAE8420059.1
ML735712.1	278350	279611	KAE8420060.1
ML735712.1	279611	280663	KAE8420061.1
ML735712.1	280927	282220	KAE8420062.1
ML735712.1	282272	283674	KAE8420063.1
ML735712.1	284081	286043	KAE8420064.1
ML735712.1	284169	284549	KAE8420065.1
ML735712.1	286371	286874	KAE8420066.1
ML735712.1	287537	288382	KAE8420067.1
ML735712.1	288606	292605	KAE8420068.1
ML735712.1	298059	299447	KAE8420069.1
ML735712.1	300796	302869	KAE8420070.1
ML735712.1	303571	310011	KAE8420071.1
ML735712.1	310893	313329	KAE8420072.1
ML735712.1	313329	315398	KAE8420073.1
ML735712.1	315633	317208	KAE8420074.1
ML735712.1	317979	319783	KAE8420075.1
ML735712.1	319667	321436	KAE8420076.1
ML735712.1	321993	324244	KAE8420077.1
ML735712.1	324611	326225	KAE8420078.1
ML735712.1	327738	329595	KAE8420079.1
ML735712.1	329745	331729	KAE8420080.1
ML735712.1	331993	333507	KAE8420081.1
ML735712.1	334505	337387	KAE8420082.1
ML735712.1	337808	342808	KAE8420083.1
ML735713.1	180	1759	KAE8419838.1
ML735713.1	2704	4231	KAE8419839.1
ML735713.1	4887	7045	KAE8419840.1
ML735713.1	7064	8470	KAE8419841.1
ML735713.1	8957	10306	KAE8419842.1
ML735713.1	10401	11860	KAE8419843.1
ML735713.1	13855	14896	KAE8419844.1
ML735713.1	15858	17740	KAE8419845.1
ML735713.1	18707	19189	KAE8419846.1
ML735713.1	20403	20656	KAE8419847.1
ML735713.1	21892	24600	KAE8419848.1
ML735713.1	26687	28200	KAE8419849.1
ML735713.1	28160	30418	KAE8419850.1
ML735713.1	31101	31665	KAE8419851.1
ML735713.1	33075	33725	KAE8419852.1
ML735713.1	34206	35894	KAE8419853.1
ML735713.1	38451	40107	KAE8419854.1
ML735713.1	41993	43473	KAE8419855.1
ML735713.1	44209	45088	KAE8419856.1
ML735713.1	45553	46001	KAE8419857.1
ML735713.1	47297	47902	KAE8419858.1
ML735713.1	50810	51665	KAE8419859.1
ML735713.1	53333	54523	KAE8419860.1
ML735713.1	56087	57532	KAE8419861.1
ML735713.1	57753	58339	KAE8419862.1
ML735713.1	60439	61882	KAE8419863.1
ML735713.1	62815	64994	KAE8419864.1
ML735713.1	67969	69575	KAE8419865.1
ML735713.1	69776	70872	KAE8419866.1
ML735713.1	72122	72357	KAE8419867.1
ML735713.1	72863	73953	KAE8419868.1
ML735713.1	76754	78962	KAE8419869.1
ML735713.1	79425	81787	KAE8419870.1
ML735713.1	82369	83325	KAE8419871.1
ML735713.1	84083	87874	KAE8419872.1
ML735713.1	88376	90149	KAE8419873.1
ML735713.1	91500	93634	KAE8419874.1
ML735713.1	94840	95587	KAE8419875.1
ML735713.1	96419	97943	KAE8419876.1
ML735713.1	99913	101378	KAE8419877.1
ML735713.1	101546	103621	KAE8419878.1
ML735713.1	106077	107954	KAE8419879.1
ML735713.1	108671	115862	KAE8419880.1
ML735713.1	116612	117566	KAE8419881.1
ML735713.1	118054	119964	KAE8419882.1
ML735713.1	121166	121904	KAE8419883.1
ML735713.1	122564	129554	KAE8419884.1
ML735713.1	129709	131644	KAE8419885.1
ML735713.1	132576	133988	KAE8419886.1
ML735713.1	134707	135921	KAE8419887.1
ML735713.1	135921	137273	KAE8419888.1
ML735713.1	137480	139616	KAE8419889.1
ML735713.1	140185	141188	KAE8419890.1
ML735713.1	142194	143976	KAE8419891.1
ML735713.1	144958	146882	KAE8419892.1
ML735713.1	148269	150584	KAE8419893.1
ML735713.1	152024	153138	KAE8419894.1
ML735713.1	154090	155740	KAE8419895.1
ML735713.1	156228	157635	KAE8419896.1
ML735713.1	157787	158392	KAE8419897.1
ML735713.1	159696	160910	KAE8419898.1
ML735713.1	161869	163270	KAE8419899.1
ML735713.1	163988	166099	KAE8419900.1
ML735713.1	166677	167464	KAE8419901.1
ML735713.1	167923	170040	KAE8419902.1
ML735713.1	172081	174001	KAE8419903.1
ML735713.1	175643	176167	KAE8419904.1
ML735713.1	176552	178257	KAE8419905.1
ML735713.1	180929	183583	KAE8419906.1
ML735713.1	183583	186705	KAE8419907.1
ML735713.1	187983	189493	KAE8419908.1
ML735713.1	189986	191539	KAE8419909.1
ML735713.1	192118	193839	KAE8419910.1
ML735713.1	193840	195652	KAE8419911.1
ML735713.1	195713	197092	KAE8419912.1
ML735713.1	197040	198748	KAE8419913.1
ML735713.1	198660	199198	KAE8419914.1
ML735713.1	199280	202835	KAE8419915.1
ML735713.1	203339	203945	KAE8419916.1
ML735713.1	204236	208422	KAE8419917.1
ML735713.1	211395	213010	KAE8419918.1
ML735713.1	213009	217753	KAE8419919.1
ML735713.1	217949	219178	KAE8419920.1
ML735713.1	220696	223043	KAE8419921.1
ML735713.1	225006	227194	KAE8419922.1
ML735713.1	227714	231336	KAE8419923.1
ML735713.1	231459	233523	KAE8419924.1
ML735713.1	233523	235834	KAE8419925.1
ML735713.1	235834	237917	KAE8419926.1
ML735713.1	237871	239878	KAE8419927.1
ML735713.1	241322	245742	KAE8419928.1
ML735713.1	245987	248721	KAE8419929.1
ML735713.1	250099	251451	KAE8419930.1
ML735713.1	251712	253406	KAE8419931.1
ML735713.1	253604	254240	KAE8419932.1
ML735713.1	254061	254341	KAE8419933.1
ML735713.1	256138	257799	KAE8419934.1
ML735713.1	258341	259452	KAE8419935.1
ML735713.1	260728	262685	KAE8419936.1
ML735713.1	263125	263964	KAE8419937.1
ML735713.1	264760	265464	KAE8419938.1
ML735713.1	266965	267657	KAE8419939.1
ML735713.1	268302	269098	KAE8419940.1
ML735713.1	270150	273508	KAE8419941.1
ML735713.1	277739	279119	KAE8419942.1
ML735713.1	280640	281689	KAE8419943.1
ML735713.1	281305	281833	KAE8419944.1
ML735713.1	281864	283652	KAE8419945.1
ML735713.1	284569	286518	KAE8419946.1
ML735713.1	286814	288144	KAE8419947.1
ML735713.1	288124	290355	KAE8419948.1
ML735713.1	295943	296990	KAE8419949.1
ML735713.1	299573	302177	KAE8419950.1
ML735713.1	303077	304719	KAE8419951.1
ML735713.1	306993	309849	KAE8419952.1
ML735713.1	310367	312612	KAE8419953.1
ML735713.1	314560	317568	KAE8419954.1
ML735713.1	317762	318724	KAE8419955.1
ML735713.1	319523	321887	KAE8419956.1
ML735713.1	322141	322579	KAE8419957.1
ML735713.1	324110	325971	KAE8419958.1
ML735713.1	334160	334982	KAE8419959.1
ML735714.1	2034	2942	KAE8419726.1
ML735714.1	3689	5837	KAE8419727.1
ML735714.1	6040	7126	KAE8419728.1
ML735714.1	9040	10097	KAE8419729.1
ML735714.1	12794	13451	KAE8419730.1
ML735714.1	14760	17687	KAE8419731.1
ML735714.1	20007	20294	KAE8419732.1
ML735714.1	21122	23501	KAE8419733.1
ML735714.1	24013	24932	KAE8419734.1
ML735714.1	26495	27914	KAE8419735.1
ML735714.1	29799	30597	KAE8419736.1
ML735714.1	33026	34863	KAE8419737.1
ML735714.1	35121	39349	KAE8419738.1
ML735714.1	40349	41485	KAE8419739.1
ML735714.1	42037	46153	KAE8419740.1
ML735714.1	46777	58476	KAE8419741.1
ML735714.1	59870	61113	KAE8419742.1
ML735714.1	64706	66471	KAE8419743.1
ML735714.1	66496	68422	KAE8419744.1
ML735714.1	68981	70951	KAE8419745.1
ML735714.1	71297	73691	KAE8419746.1
ML735714.1	74485	75465	KAE8419747.1
ML735714.1	75042	78539	KAE8419748.1
ML735714.1	80084	81545	KAE8419749.1
ML735714.1	81799	83767	KAE8419750.1
ML735714.1	84468	85675	KAE8419751.1
ML735714.1	85803	86077	KAE8419752.1
ML735714.1	87419	89843	KAE8419753.1
ML735714.1	90361	91696	KAE8419754.1
ML735714.1	92153	93481	KAE8419755.1
ML735714.1	93948	95788	KAE8419756.1
ML735714.1	96921	98538	KAE8419757.1
ML735714.1	99143	101086	KAE8419758.1
ML735714.1	101732	103247	KAE8419759.1
ML735714.1	103491	105634	KAE8419760.1
ML735714.1	105870	107559	KAE8419761.1
ML735714.1	109512	111614	KAE8419762.1
ML735714.1	111884	112700	KAE8419763.1
ML735714.1	112993	114835	KAE8419764.1
ML735714.1	115143	117654	KAE8419765.1
ML735714.1	118004	118799	KAE8419766.1
ML735714.1	119874	121328	KAE8419767.1
ML735714.1	122841	123953	KAE8419768.1
ML735714.1	125556	127138	KAE8419769.1
ML735714.1	127566	129803	KAE8419770.1
ML735714.1	130660	131734	KAE8419771.1
ML735714.1	132329	133853	KAE8419772.1
ML735714.1	134285	136234	KAE8419773.1
ML735714.1	136532	139304	KAE8419774.1
ML735714.1	139487	141285	KAE8419775.1
ML735714.1	141859	143883	KAE8419776.1
ML735714.1	144337	146787	KAE8419777.1
ML735714.1	147364	148273	KAE8419778.1
ML735714.1	149264	151285	KAE8419779.1
ML735714.1	152645	157483	KAE8419780.1
ML735714.1	159992	160385	KAE8419781.1
ML735714.1	161307	162593	KAE8419782.1
ML735714.1	163349	167364	KAE8419783.1
ML735714.1	167998	169892	KAE8419784.1
ML735714.1	170678	171520	KAE8419785.1
ML735714.1	172302	174772	KAE8419786.1
ML735714.1	175887	178286	KAE8419787.1
ML735714.1	178344	180539	KAE8419788.1
ML735714.1	180539	181754	KAE8419789.1
ML735714.1	182821	184389	KAE8419790.1
ML735714.1	188310	190253	KAE8419791.1
ML735714.1	195371	201219	KAE8419792.1
ML735714.1	202215	204374	KAE8419793.1
ML735714.1	204599	207624	KAE8419794.1
ML735714.1	208624	209741	KAE8419795.1
ML735714.1	209742	211103	KAE8419796.1
ML735714.1	211131	212623	KAE8419797.1
ML735714.1	213539	216468	KAE8419798.1
ML735714.1	216901	218829	KAE8419799.1
ML735714.1	219215	221619	KAE8419800.1
ML735714.1	221749	223176	KAE8419801.1
ML735714.1	224268	225340	KAE8419802.1
ML735714.1	227074	228266	KAE8419803.1
ML735714.1	228967	229602	KAE8419804.1
ML735714.1	229656	231145	KAE8419805.1
ML735714.1	231193	232415	KAE8419806.1
ML735714.1	232871	234590	KAE8419807.1
ML735714.1	234999	236804	KAE8419808.1
ML735714.1	237223	239916	KAE8419809.1
ML735714.1	240644	242879	KAE8419810.1
ML735714.1	243935	246079	KAE8419811.1
ML735714.1	246514	247240	KAE8419812.1
ML735714.1	247643	248708	KAE8419813.1
ML735714.1	249052	249377	KAE8419814.1
ML735714.1	253313	253804	KAE8419815.1
ML735714.1	256995	258682	KAE8419816.1
ML735714.1	261538	262627	KAE8419817.1
ML735714.1	262554	264428	KAE8419818.1
ML735714.1	264799	267395	KAE8419819.1
ML735714.1	267304	267981	KAE8419820.1
ML735714.1	268606	270275	KAE8419821.1
ML735714.1	270436	271915	KAE8419822.1
ML735714.1	274522	276624	KAE8419823.1
ML735714.1	277036	278843	KAE8419824.1
ML735714.1	287225	289025	KAE8419825.1
ML735714.1	291763	293541	KAE8419826.1
ML735714.1	294875	296285	KAE8419827.1
ML735714.1	298343	299824	KAE8419828.1
ML735714.1	300631	302140	KAE8419829.1
ML735714.1	303616	305359	KAE8419830.1
ML735714.1	309092	310613	KAE8419831.1
ML735714.1	311046	312336	KAE8419832.1
ML735714.1	314309	315729	KAE8419833.1
ML735714.1	315858	318005	KAE8419834.1
ML735714.1	320614	321486	KAE8419835.1
ML735714.1	326394	328252	KAE8419836.1
ML735714.1	330554	331357	KAE8419837.1
ML735715.1	526	1326	KAE8419606.1
ML735715.1	3746	7818	KAE8419607.1
ML735715.1	9011	11065	KAE8419608.1
ML735715.1	13538	15141	KAE8419609.1
ML735715.1	17573	19980	KAE8419610.1
ML735715.1	21746	23532	KAE8419611.1
ML735715.1	26777	27846	KAE8419612.1
ML735715.1	30188	31235	KAE8419613.1
ML735715.1	36615	37916	KAE8419614.1
ML735715.1	39315	40252	KAE8419615.1
ML735715.1	40310	42662	KAE8419616.1
ML735715.1	45083	45652	KAE8419617.1
ML735715.1	46684	47730	KAE8419618.1
ML735715.1	50037	51981	KAE8419619.1
ML735715.1	52391	52797	KAE8419620.1
ML735715.1	55729	58841	KAE8419621.1
ML735715.1	61351	62566	KAE8419622.1
ML735715.1	63551	64670	KAE8419623.1
ML735715.1	66356	67799	KAE8419624.1
ML735715.1	70294	71068	KAE8419625.1
ML735715.1	71307	74351	KAE8419626.1
ML735715.1	75288	77114	KAE8419627.1
ML735715.1	79437	80876	KAE8419628.1
ML735715.1	81703	82680	KAE8419629.1
ML735715.1	85889	88294	KAE8419630.1
ML735715.1	88723	90388	KAE8419631.1
ML735715.1	90506	91668	KAE8419632.1
ML735715.1	92802	95719	KAE8419633.1
ML735715.1	96080	97674	KAE8419634.1
ML735715.1	98455	100432	KAE8419635.1
ML735715.1	100592	102435	KAE8419636.1
ML735715.1	102701	106325	KAE8419637.1
ML735715.1	108411	109906	KAE8419638.1
ML735715.1	111298	112454	KAE8419639.1
ML735715.1	113355	114470	KAE8419640.1
ML735715.1	116023	117930	KAE8419641.1
ML735715.1	118652	120197	KAE8419642.1
ML735715.1	122448	123556	KAE8419643.1
ML735715.1	127560	128485	KAE8419644.1
ML735715.1	130965	132062	KAE8419645.1
ML735715.1	133673	134487	KAE8419646.1
ML735715.1	136528	138280	KAE8419647.1
ML735715.1	138422	140220	KAE8419648.1
ML735715.1	142945	144479	KAE8419649.1
ML735715.1	144703	146469	KAE8419650.1
ML735715.1	148650	151670	KAE8419651.1
ML735715.1	152109	153639	KAE8419652.1
ML735715.1	153918	156836	KAE8419653.1
ML735715.1	157855	159617	KAE8419654.1
ML735715.1	160020	160944	KAE8419655.1
ML735715.1	161268	162179	KAE8419656.1
ML735715.1	163027	163801	KAE8419657.1
ML735715.1	164341	165391	KAE8419658.1
ML735715.1	166135	166555	KAE8419659.1
ML735715.1	167012	169680	KAE8419660.1
ML735715.1	170346	173070	KAE8419661.1
ML735715.1	173483	175811	KAE8419662.1
ML735715.1	176618	177057	KAE8419663.1
ML735715.1	177552	178551	KAE8419664.1
ML735715.1	179503	180538	KAE8419665.1
ML735715.1	181300	182181	KAE8419666.1
ML735715.1	183921	184872	KAE8419667.1
ML735715.1	186209	188521	KAE8419668.1
ML735715.1	188700	189981	KAE8419669.1
ML735715.1	191577	192318	KAE8419670.1
ML735715.1	193581	194122	KAE8419671.1
ML735715.1	194333	197075	KAE8419672.1
ML735715.1	197478	199052	KAE8419673.1
ML735715.1	200463	202244	KAE8419674.1
ML735715.1	202591	204146	KAE8419675.1
ML735715.1	205864	206821	KAE8419676.1
ML735715.1	207338	209370	KAE8419677.1
ML735715.1	210024	210821	KAE8419678.1
ML735715.1	211462	214279	KAE8419679.1
ML735715.1	215108	216242	KAE8419680.1
ML735715.1	216518	218332	KAE8419681.1
ML735715.1	218657	220319	KAE8419682.1
ML735715.1	221889	223404	KAE8419683.1
ML735715.1	224085	225753	KAE8419684.1
ML735715.1	225891	227871	KAE8419685.1
ML735715.1	230973	231749	KAE8419686.1
ML735715.1	232904	234633	KAE8419687.1
ML735715.1	235857	237867	KAE8419688.1
ML735715.1	239820	240187	KAE8419689.1
ML735715.1	241569	242157	KAE8419690.1
ML735715.1	242234	242733	KAE8419691.1
ML735715.1	245725	247619	KAE8419692.1
ML735715.1	248081	249116	KAE8419693.1
ML735715.1	249434	250849	KAE8419694.1
ML735715.1	253576	256297	KAE8419695.1
ML735715.1	256560	260132	KAE8419696.1
ML735715.1	260124	260622	KAE8419697.1
ML735715.1	260563	263930	KAE8419698.1
ML735715.1	264477	266129	KAE8419699.1
ML735715.1	267189	268236	KAE8419700.1
ML735715.1	268756	269220	KAE8419701.1
ML735715.1	270140	271085	KAE8419702.1
ML735715.1	272617	275090	KAE8419703.1
ML735715.1	275393	279222	KAE8419704.1
ML735715.1	279258	280476	KAE8419705.1
ML735715.1	281045	282731	KAE8419706.1
ML735715.1	283988	285556	KAE8419707.1
ML735715.1	286244	288325	KAE8419708.1
ML735715.1	288688	289684	KAE8419709.1
ML735715.1	290479	291705	KAE8419710.1
ML735715.1	291586	294455	KAE8419711.1
ML735715.1	294806	295674	KAE8419712.1
ML735715.1	296102	297565	KAE8419713.1
ML735715.1	297784	299112	KAE8419714.1
ML735715.1	299161	300804	KAE8419715.1
ML735715.1	300694	302445	KAE8419716.1
ML735715.1	302916	303990	KAE8419717.1
ML735715.1	304443	306241	KAE8419718.1
ML735715.1	306240	311805	KAE8419719.1
ML735715.1	315139	315958	KAE8419720.1
ML735715.1	316197	318224	KAE8419721.1
ML735715.1	318413	321319	KAE8419722.1
ML735715.1	322294	323297	KAE8419723.1
ML735715.1	323086	324361	KAE8419724.1
ML735715.1	327053	329874	KAE8419725.1
ML735716.1	1575	2089	KAE8419473.1
ML735716.1	2442	4320	KAE8419474.1
ML735716.1	5986	6987	KAE8419475.1
ML735716.1	9364	10222	KAE8419476.1
ML735716.1	11146	12302	KAE8419477.1
ML735716.1	14062	14794	KAE8419478.1
ML735716.1	20245	21272	KAE8419479.1
ML735716.1	23608	25447	KAE8419480.1
ML735716.1	25979	26510	KAE8419481.1
ML735716.1	28322	31320	KAE8419482.1
ML735716.1	32403	33345	KAE8419483.1
ML735716.1	33508	35667	KAE8419484.1
ML735716.1	36078	37624	KAE8419485.1
ML735716.1	38624	39196	KAE8419486.1
ML735716.1	39653	41816	KAE8419487.1
ML735716.1	41854	44214	KAE8419488.1
ML735716.1	45420	45956	KAE8419489.1
ML735716.1	46222	48212	KAE8419490.1
ML735716.1	49180	50224	KAE8419491.1
ML735716.1	51010	52240	KAE8419492.1
ML735716.1	52651	54143	KAE8419493.1
ML735716.1	61855	63376	KAE8419494.1
ML735716.1	65125	65802	KAE8419495.1
ML735716.1	66220	67154	KAE8419496.1
ML735716.1	67181	68038	KAE8419497.1
ML735716.1	68621	69538	KAE8419498.1
ML735716.1	69698	70990	KAE8419499.1
ML735716.1	72041	73903	KAE8419500.1
ML735716.1	73339	75806	KAE8419501.1
ML735716.1	76178	77657	KAE8419502.1
ML735716.1	78431	79256	KAE8419503.1
ML735716.1	79985	80382	KAE8419504.1
ML735716.1	81099	82058	KAE8419505.1
ML735716.1	83005	84761	KAE8419506.1
ML735716.1	88363	89830	KAE8419507.1
ML735716.1	89896	91877	KAE8419508.1
ML735716.1	92668	93535	KAE8419509.1
ML735716.1	94033	97277	KAE8419510.1
ML735716.1	98642	100525	KAE8419511.1
ML735716.1	101665	102211	KAE8419512.1
ML735716.1	103634	105368	KAE8419513.1
ML735716.1	105302	106206	KAE8419514.1
ML735716.1	106430	106826	KAE8419515.1
ML735716.1	107260	108321	KAE8419516.1
ML735716.1	109287	110298	KAE8419517.1
ML735716.1	110447	112010	KAE8419518.1
ML735716.1	112766	114558	KAE8419519.1
ML735716.1	117186	118354	KAE8419520.1
ML735716.1	119358	120209	KAE8419521.1
ML735716.1	120774	124371	KAE8419522.1
ML735716.1	124725	128324	KAE8419523.1
ML735716.1	128569	129043	KAE8419524.1
ML735716.1	129786	133205	KAE8419525.1
ML735716.1	134303	136410	KAE8419526.1
ML735716.1	136908	138512	KAE8419527.1
ML735716.1	140303	143344	KAE8419528.1
ML735716.1	143652	145043	KAE8419529.1
ML735716.1	145667	147947	KAE8419530.1
ML735716.1	148125	149430	KAE8419531.1
ML735716.1	152231	153607	KAE8419532.1
ML735716.1	154252	155757	KAE8419533.1
ML735716.1	156162	157875	KAE8419534.1
ML735716.1	158778	160444	KAE8419535.1
ML735716.1	160729	162529	KAE8419536.1
ML735716.1	163132	165699	KAE8419537.1
ML735716.1	166432	167020	KAE8419538.1
ML735716.1	168628	170077	KAE8419539.1
ML735716.1	172874	173936	KAE8419540.1
ML735716.1	175056	175971	KAE8419541.1
ML735716.1	176350	178166	KAE8419542.1
ML735716.1	180386	182209	KAE8419543.1
ML735716.1	183008	184961	KAE8419544.1
ML735716.1	184970	186863	KAE8419545.1
ML735716.1	187135	188026	KAE8419546.1
ML735716.1	188481	190514	KAE8419547.1
ML735716.1	190566	191603	KAE8419548.1
ML735716.1	192282	194094	KAE8419549.1
ML735716.1	195624	196959	KAE8419550.1
ML735716.1	198224	198872	KAE8419551.1
ML735716.1	199636	200931	KAE8419552.1
ML735716.1	202943	203719	KAE8419553.1
ML735716.1	205350	206638	KAE8419554.1
ML735716.1	207502	208131	KAE8419555.1
ML735716.1	209385	211841	KAE8419556.1
ML735716.1	212592	214471	KAE8419557.1
ML735716.1	215057	215507	KAE8419558.1
ML735716.1	215749	216508	KAE8419559.1
ML735716.1	217401	221732	KAE8419560.1
ML735716.1	222248	223792	KAE8419561.1
ML735716.1	225905	227313	KAE8419562.1
ML735716.1	229948	231026	KAE8419563.1
ML735716.1	231259	233094	KAE8419564.1
ML735716.1	233726	235307	KAE8419565.1
ML735716.1	238013	240082	KAE8419566.1
ML735716.1	241297	242969	KAE8419567.1
ML735716.1	242968	245115	KAE8419568.1
ML735716.1	245865	247482	KAE8419569.1
ML735716.1	249123	250160	KAE8419570.1
ML735716.1	251028	251818	KAE8419571.1
ML735716.1	251906	253502	KAE8419572.1
ML735716.1	253942	254431	KAE8419573.1
ML735716.1	255292	258158	KAE8419574.1
ML735716.1	258462	259603	KAE8419575.1
ML735716.1	259932	260949	KAE8419576.1
ML735716.1	261786	263047	KAE8419577.1
ML735716.1	263256	264476	KAE8419578.1
ML735716.1	265125	266509	KAE8419579.1
ML735716.1	268377	270104	KAE8419580.1
ML735716.1	270757	272094	KAE8419581.1
ML735716.1	272060	273627	KAE8419582.1
ML735716.1	273663	275414	KAE8419583.1
ML735716.1	276448	278047	KAE8419584.1
ML735716.1	277819	279812	KAE8419585.1
ML735716.1	280516	282292	KAE8419586.1
ML735716.1	282632	283583	KAE8419587.1
ML735716.1	284329	284742	KAE8419588.1
ML735716.1	287034	289012	KAE8419589.1
ML735716.1	292105	295435	KAE8419590.1
ML735716.1	295618	298285	KAE8419591.1
ML735716.1	300719	301771	KAE8419592.1
ML735716.1	301729	302786	KAE8419593.1
ML735716.1	303200	304910	KAE8419594.1
ML735716.1	307048	307384	KAE8419595.1
ML735716.1	307596	310494	KAE8419596.1
ML735716.1	310914	311571	KAE8419597.1
ML735716.1	312626	313239	KAE8419598.1
ML735716.1	313223	314690	KAE8419599.1
ML735716.1	314591	316276	KAE8419600.1
ML735716.1	316556	318265	KAE8419601.1
ML735716.1	318209	320435	KAE8419602.1
ML735716.1	320845	322479	KAE8419603.1
ML735716.1	322479	323827	KAE8419604.1
ML735716.1	326410	327685	KAE8419605.1
ML735717.1	891	1553	KAE8419359.1
ML735717.1	1687	4646	KAE8419360.1
ML735717.1	5191	5719	KAE8419361.1
ML735717.1	6271	8338	KAE8419362.1
ML735717.1	8990	9805	KAE8419363.1
ML735717.1	10284	11715	KAE8419364.1
ML735717.1	12887	13983	KAE8419365.1
ML735717.1	14365	14807	KAE8419366.1
ML735717.1	15108	17086	KAE8419367.1
ML735717.1	18086	19243	KAE8419368.1
ML735717.1	19464	21498	KAE8419369.1
ML735717.1	27274	28651	KAE8419370.1
ML735717.1	29341	30654	KAE8419371.1
ML735717.1	32217	33962	KAE8419372.1
ML735717.1	36368	39407	KAE8419373.1
ML735717.1	40849	42621	KAE8419374.1
ML735717.1	42742	44299	KAE8419375.1
ML735717.1	44435	46695	KAE8419376.1
ML735717.1	47343	50785	KAE8419377.1
ML735717.1	50746	51936	KAE8419378.1
ML735717.1	52059	55095	KAE8419379.1
ML735717.1	55594	57558	KAE8419380.1
ML735717.1	57734	60540	KAE8419381.1
ML735717.1	60737	62755	KAE8419382.1
ML735717.1	65106	66323	KAE8419383.1
ML735717.1	66753	67221	KAE8419384.1
ML735717.1	67396	72763	KAE8419385.1
ML735717.1	72923	73516	KAE8419386.1
ML735717.1	73784	75903	KAE8419387.1
ML735717.1	77238	78202	KAE8419388.1
ML735717.1	78256	79713	KAE8419389.1
ML735717.1	79916	82443	KAE8419390.1
ML735717.1	84179	85115	KAE8419391.1
ML735717.1	85090	86889	KAE8419392.1
ML735717.1	86988	90367	KAE8419393.1
ML735717.1	90367	91678	KAE8419394.1
ML735717.1	91759	94116	KAE8419395.1
ML735717.1	94414	99265	KAE8419396.1
ML735717.1	99798	102713	KAE8419397.1
ML735717.1	103409	105837	KAE8419398.1
ML735717.1	105888	112382	KAE8419399.1
ML735717.1	119314	120896	KAE8419400.1
ML735717.1	121667	123364	KAE8419401.1
ML735717.1	123619	127715	KAE8419402.1
ML735717.1	128523	129507	KAE8419403.1
ML735717.1	129733	131510	KAE8419404.1
ML735717.1	131498	133124	KAE8419405.1
ML735717.1	133125	134985	KAE8419406.1
ML735717.1	135130	138106	KAE8419407.1
ML735717.1	138360	139584	KAE8419408.1
ML735717.1	140067	140679	KAE8419409.1
ML735717.1	140938	142415	KAE8419410.1
ML735717.1	143034	143556	KAE8419411.1
ML735717.1	144719	145831	KAE8419412.1
ML735717.1	146695	150288	KAE8419413.1
ML735717.1	151285	153229	KAE8419414.1
ML735717.1	154176	155214	KAE8419415.1
ML735717.1	156128	156971	KAE8419416.1
ML735717.1	157465	158438	KAE8419417.1
ML735717.1	158658	159137	KAE8419418.1
ML735717.1	162885	163262	KAE8419419.1
ML735717.1	163768	166162	KAE8419420.1
ML735717.1	166519	169581	KAE8419421.1
ML735717.1	169873	170517	KAE8419422.1
ML735717.1	171314	172012	KAE8419423.1
ML735717.1	172649	173427	KAE8419424.1
ML735717.1	174620	175846	KAE8419425.1
ML735717.1	176327	179351	KAE8419426.1
ML735717.1	180655	182031	KAE8419427.1
ML735717.1	182338	185853	KAE8419428.1
ML735717.1	186050	188379	KAE8419429.1
ML735717.1	188690	189182	KAE8419430.1
ML735717.1	189327	191693	KAE8419431.1
ML735717.1	192162	200088	KAE8419432.1
ML735717.1	200848	201564	KAE8419433.1
ML735717.1	203001	204295	KAE8419434.1
ML735717.1	204541	204901	KAE8419435.1
ML735717.1	205077	206743	KAE8419436.1
ML735717.1	207306	209115	KAE8419437.1
ML735717.1	211601	213309	KAE8419438.1
ML735717.1	213405	216987	KAE8419439.1
ML735717.1	217844	221069	KAE8419440.1
ML735717.1	221257	222630	KAE8419441.1
ML735717.1	222641	225497	KAE8419442.1
ML735717.1	226013	230565	KAE8419443.1
ML735717.1	230813	232484	KAE8419444.1
ML735717.1	232277	234250	KAE8419445.1
ML735717.1	234025	235692	KAE8419446.1
ML735717.1	235610	236646	KAE8419447.1
ML735717.1	236438	237249	KAE8419448.1
ML735717.1	237983	239233	KAE8419449.1
ML735717.1	245574	246825	KAE8419450.1
ML735717.1	247801	248317	KAE8419451.1
ML735717.1	249318	250118	KAE8419452.1
ML735717.1	250937	253411	KAE8419453.1
ML735717.1	256067	257240	KAE8419454.1
ML735717.1	257261	258415	KAE8419455.1
ML735717.1	258931	260712	KAE8419456.1
ML735717.1	260864	262503	KAE8419457.1
ML735717.1	262549	266210	KAE8419458.1
ML735717.1	266517	267879	KAE8419459.1
ML735717.1	269035	270173	KAE8419460.1
ML735717.1	270954	271680	KAE8419461.1
ML735717.1	271861	273618	KAE8419462.1
ML735717.1	274446	275334	KAE8419463.1
ML735717.1	278323	280084	KAE8419464.1
ML735717.1	280393	281727	KAE8419465.1
ML735717.1	281668	283357	KAE8419466.1
ML735717.1	283467	284393	KAE8419467.1
ML735717.1	286194	288484	KAE8419468.1
ML735717.1	290033	291578	KAE8419469.1
ML735717.1	291787	294025	KAE8419470.1
ML735717.1	294194	296396	KAE8419471.1
ML735717.1	297212	299107	KAE8419472.1
ML735718.1	68	1204	KAE8419255.1
ML735718.1	2349	3915	KAE8419256.1
ML735718.1	4709	6645	KAE8419257.1
ML735718.1	11231	11915	KAE8419258.1
ML735718.1	12669	14862	KAE8419259.1
ML735718.1	14942	15498	KAE8419260.1
ML735718.1	18535	19741	KAE8419261.1
ML735718.1	20238	21780	KAE8419262.1
ML735718.1	22404	25828	KAE8419263.1
ML735718.1	26137	26552	KAE8419264.1
ML735718.1	27296	28149	KAE8419265.1
ML735718.1	28630	33433	KAE8419266.1
ML735718.1	35545	37842	KAE8419267.1
ML735718.1	38325	40203	KAE8419268.1
ML735718.1	40203	43493	KAE8419269.1
ML735718.1	44026	45107	KAE8419270.1
ML735718.1	45854	47760	KAE8419271.1
ML735718.1	48745	49702	KAE8419272.1
ML735718.1	49614	57583	KAE8419273.1
ML735718.1	59061	61553	KAE8419274.1
ML735718.1	62433	63616	KAE8419275.1
ML735718.1	64945	70893	KAE8419276.1
ML735718.1	71239	72923	KAE8419277.1
ML735718.1	73501	74539	KAE8419278.1
ML735718.1	74647	75453	KAE8419279.1
ML735718.1	75792	76125	KAE8419280.1
ML735718.1	77117	78230	KAE8419281.1
ML735718.1	79033	79572	KAE8419282.1
ML735718.1	83674	85763	KAE8419283.1
ML735718.1	86381	91485	KAE8419284.1
ML735718.1	91516	95974	KAE8419285.1
ML735718.1	96143	98241	KAE8419286.1
ML735718.1	100554	102177	KAE8419287.1
ML735718.1	102053	103894	KAE8419288.1
ML735718.1	105819	106825	KAE8419289.1
ML735718.1	108280	110017	KAE8419290.1
ML735718.1	112074	113013	KAE8419291.1
ML735718.1	114078	115195	KAE8419292.1
ML735718.1	121503	121931	KAE8419293.1
ML735718.1	124315	126183	KAE8419294.1
ML735718.1	131221	131856	KAE8419295.1
ML735718.1	133164	134538	KAE8419296.1
ML735718.1	135694	137446	KAE8419297.1
ML735718.1	138513	141455	KAE8419298.1
ML735718.1	142175	143844	KAE8419299.1
ML735718.1	143908	145619	KAE8419300.1
ML735718.1	148100	148585	KAE8419301.1
ML735718.1	149118	149951	KAE8419302.1
ML735718.1	151092	152297	KAE8419303.1
ML735718.1	155158	158229	KAE8419304.1
ML735718.1	159280	161469	KAE8419305.1
ML735718.1	161353	161900	KAE8419306.1
ML735718.1	165344	168669	KAE8419307.1
ML735718.1	168473	169784	KAE8419308.1
ML735718.1	169784	171547	KAE8419309.1
ML735718.1	171583	173727	KAE8419310.1
ML735718.1	173953	174382	KAE8419311.1
ML735718.1	174381	176591	KAE8419312.1
ML735718.1	177351	177635	KAE8419313.1
ML735718.1	178445	180356	KAE8419314.1
ML735718.1	180510	181098	KAE8419315.1
ML735718.1	181541	184927	KAE8419316.1
ML735718.1	186087	188433	KAE8419317.1
ML735718.1	188434	189722	KAE8419318.1
ML735718.1	190056	190806	KAE8419319.1
ML735718.1	191285	193201	KAE8419320.1
ML735718.1	193078	194002	KAE8419321.1
ML735718.1	194415	195198	KAE8419322.1
ML735718.1	197058	198958	KAE8419323.1
ML735718.1	202329	202867	KAE8419324.1
ML735718.1	204883	206224	KAE8419325.1
ML735718.1	207915	208456	KAE8419326.1
ML735718.1	208546	210275	KAE8419327.1
ML735718.1	210275	212469	KAE8419328.1
ML735718.1	213020	215617	KAE8419329.1
ML735718.1	217223	217722	KAE8419330.1
ML735718.1	219772	221353	KAE8419331.1
ML735718.1	222392	223858	KAE8419332.1
ML735718.1	224325	224641	KAE8419333.1
ML735718.1	224879	226781	KAE8419334.1
ML735718.1	229264	230755	KAE8419335.1
ML735718.1	232759	235118	KAE8419336.1
ML735718.1	235996	237412	KAE8419337.1
ML735718.1	238235	239169	KAE8419338.1
ML735718.1	239357	242615	KAE8419339.1
ML735718.1	245915	247398	KAE8419340.1
ML735718.1	247300	248567	KAE8419341.1
ML735718.1	248859	249252	KAE8419342.1
ML735718.1	249286	249739	KAE8419343.1
ML735718.1	249739	250914	KAE8419344.1
ML735718.1	251333	253638	KAE8419345.1
ML735718.1	255803	258402	KAE8419346.1
ML735718.1	259918	263042	KAE8419347.1
ML735718.1	266211	270969	KAE8419348.1
ML735718.1	272684	273731	KAE8419349.1
ML735718.1	275300	276216	KAE8419350.1
ML735718.1	276285	278497	KAE8419351.1
ML735718.1	278783	280595	KAE8419352.1
ML735718.1	281820	283370	KAE8419353.1
ML735718.1	283337	284400	KAE8419354.1
ML735718.1	284971	286403	KAE8419355.1
ML735718.1	286623	288735	KAE8419356.1
ML735718.1	289687	290198	KAE8419357.1
ML735718.1	290773	294708	KAE8419358.1
ML735719.1	1525	2083	KAE8419143.1
ML735719.1	3419	4901	KAE8419144.1
ML735719.1	5333	5602	KAE8419145.1
ML735719.1	6094	7915	KAE8419146.1
ML735719.1	8860	10955	KAE8419147.1
ML735719.1	13196	14063	KAE8419148.1
ML735719.1	16624	17363	KAE8419149.1
ML735719.1	19090	20591	KAE8419150.1
ML735719.1	21306	22633	KAE8419151.1
ML735719.1	22644	24828	KAE8419152.1
ML735719.1	25038	26312	KAE8419153.1
ML735719.1	26971	28112	KAE8419154.1
ML735719.1	28458	30140	KAE8419155.1
ML735719.1	31232	32288	KAE8419156.1
ML735719.1	32628	34337	KAE8419157.1
ML735719.1	34629	36743	KAE8419158.1
ML735719.1	36838	37935	KAE8419159.1
ML735719.1	38475	39263	KAE8419160.1
ML735719.1	39388	40603	KAE8419161.1
ML735719.1	40605	42004	KAE8419162.1
ML735719.1	42111	44057	KAE8419163.1
ML735719.1	44550	45767	KAE8419164.1
ML735719.1	46174	47043	KAE8419165.1
ML735719.1	47043	48922	KAE8419166.1
ML735719.1	49109	51760	KAE8419167.1
ML735719.1	52822	54331	KAE8419168.1
ML735719.1	54970	56749	KAE8419169.1
ML735719.1	57274	60949	KAE8419170.1
ML735719.1	64791	65566	KAE8419171.1
ML735719.1	66520	67788	KAE8419172.1
ML735719.1	67971	70816	KAE8419173.1
ML735719.1	72019	72704	KAE8419174.1
ML735719.1	73746	74337	KAE8419175.1
ML735719.1	75613	76755	KAE8419176.1
ML735719.1	80594	82261	KAE8419177.1
ML735719.1	83344	86121	KAE8419178.1
ML735719.1	88989	91579	KAE8419179.1
ML735719.1	91816	95709	KAE8419180.1
ML735719.1	97086	98512	KAE8419181.1
ML735719.1	100471	102055	KAE8419182.1
ML735719.1	102591	104520	KAE8419183.1
ML735719.1	105306	106714	KAE8419184.1
ML735719.1	108537	109804	KAE8419185.1
ML735719.1	110368	112007	KAE8419186.1
ML735719.1	112998	113804	KAE8419187.1
ML735719.1	114286	118435	KAE8419188.1
ML735719.1	118685	119587	KAE8419189.1
ML735719.1	120603	122831	KAE8419190.1
ML735719.1	122427	126020	KAE8419191.1
ML735719.1	125878	128410	KAE8419192.1
ML735719.1	128386	129435	KAE8419193.1
ML735719.1	130576	133038	KAE8419194.1
ML735719.1	133465	135929	KAE8419195.1
ML735719.1	135884	136914	KAE8419196.1
ML735719.1	137579	139208	KAE8419197.1
ML735719.1	139577	143073	KAE8419198.1
ML735719.1	148513	150065	KAE8419199.1
ML735719.1	150307	150868	KAE8419200.1
ML735719.1	152869	153401	KAE8419201.1
ML735719.1	154390	155017	KAE8419202.1
ML735719.1	155920	156604	KAE8419203.1
ML735719.1	156567	156860	KAE8419204.1
ML735719.1	157423	159283	KAE8419205.1
ML735719.1	160665	163145	KAE8419206.1
ML735719.1	163562	164955	KAE8419207.1
ML735719.1	166195	167781	KAE8419208.1
ML735719.1	168282	168834	KAE8419209.1
ML735719.1	168788	170989	KAE8419210.1
ML735719.1	170940	172417	KAE8419211.1
ML735719.1	172887	175419	KAE8419212.1
ML735719.1	176609	178075	KAE8419213.1
ML735719.1	180902	184066	KAE8419214.1
ML735719.1	189032	189894	KAE8419215.1
ML735719.1	192509	194735	KAE8419216.1
ML735719.1	196663	198370	KAE8419217.1
ML735719.1	198599	202405	KAE8419218.1
ML735719.1	203602	205268	KAE8419219.1
ML735719.1	210277	211155	KAE8419220.1
ML735719.1	212810	214076	KAE8419221.1
ML735719.1	217867	218931	KAE8419222.1
ML735719.1	220444	222117	KAE8419223.1
ML735719.1	222412	223614	KAE8419224.1
ML735719.1	223812	225789	KAE8419225.1
ML735719.1	226611	227786	KAE8419226.1
ML735719.1	228702	229787	KAE8419227.1
ML735719.1	230227	231306	KAE8419228.1
ML735719.1	233157	235179	KAE8419229.1
ML735719.1	235238	235933	KAE8419230.1
ML735719.1	236163	237429	KAE8419231.1
ML735719.1	237473	238755	KAE8419232.1
ML735719.1	239732	240865	KAE8419233.1
ML735719.1	241255	241986	KAE8419234.1
ML735719.1	242322	243054	KAE8419235.1
ML735719.1	243026	245286	KAE8419236.1
ML735719.1	245432	247500	KAE8419237.1
ML735719.1	247372	248093	KAE8419238.1
ML735719.1	248479	249329	KAE8419239.1
ML735719.1	250609	252582	KAE8419240.1
ML735719.1	253743	255706	KAE8419241.1
ML735719.1	256025	262183	KAE8419242.1
ML735719.1	266081	267660	KAE8419243.1
ML735719.1	268388	268786	KAE8419244.1
ML735719.1	269934	272735	KAE8419245.1
ML735719.1	272735	275686	KAE8419246.1
ML735719.1	276097	278536	KAE8419247.1
ML735719.1	278870	281582	KAE8419248.1
ML735719.1	281581	285372	KAE8419249.1
ML735719.1	285412	288208	KAE8419250.1
ML735719.1	288304	289135	KAE8419251.1
ML735719.1	292141	293647	KAE8419252.1
ML735719.1	294523	295872	KAE8419253.1
ML735719.1	297619	297988	KAE8419254.1
ML735720.1	90	614	KAE8419042.1
ML735720.1	614	3377	KAE8419043.1
ML735720.1	4025	6589	KAE8419044.1
ML735720.1	6407	7603	KAE8419045.1
ML735720.1	7636	9944	KAE8419046.1
ML735720.1	10358	11298	KAE8419047.1
ML735720.1	13306	16150	KAE8419048.1
ML735720.1	16219	17418	KAE8419049.1
ML735720.1	17461	18071	KAE8419050.1
ML735720.1	18608	22483	KAE8419051.1
ML735720.1	22484	23164	KAE8419052.1
ML735720.1	22790	24214	KAE8419053.1
ML735720.1	25213	26596	KAE8419054.1
ML735720.1	26881	30092	KAE8419055.1
ML735720.1	31869	34277	KAE8419056.1
ML735720.1	34406	36332	KAE8419057.1
ML735720.1	37522	38215	KAE8419058.1
ML735720.1	42468	43607	KAE8419059.1
ML735720.1	43627	45178	KAE8419060.1
ML735720.1	46627	48686	KAE8419061.1
ML735720.1	48752	50099	KAE8419062.1
ML735720.1	50858	51569	KAE8419063.1
ML735720.1	51928	55061	KAE8419064.1
ML735720.1	55839	56581	KAE8419065.1
ML735720.1	56674	58179	KAE8419066.1
ML735720.1	58434	60086	KAE8419067.1
ML735720.1	60474	61594	KAE8419068.1
ML735720.1	61728	63459	KAE8419069.1
ML735720.1	63193	66463	KAE8419070.1
ML735720.1	66471	67485	KAE8419071.1
ML735720.1	67386	69525	KAE8419072.1
ML735720.1	79245	81635	KAE8419073.1
ML735720.1	81635	82243	KAE8419074.1
ML735720.1	83224	84024	KAE8419075.1
ML735720.1	93373	95603	KAE8419076.1
ML735720.1	95858	96867	KAE8419077.1
ML735720.1	97174	98127	KAE8419078.1
ML735720.1	98087	99012	KAE8419079.1
ML735720.1	99579	104030	KAE8419080.1
ML735720.1	104132	105112	KAE8419081.1
ML735720.1	105383	107768	KAE8419082.1
ML735720.1	108304	109226	KAE8419083.1
ML735720.1	109312	109722	KAE8419084.1
ML735720.1	109698	111386	KAE8419085.1
ML735720.1	112186	114724	KAE8419086.1
ML735720.1	117090	119303	KAE8419087.1
ML735720.1	120376	121953	KAE8419088.1
ML735720.1	122906	125144	KAE8419089.1
ML735720.1	125144	127103	KAE8419090.1
ML735720.1	127311	129592	KAE8419091.1
ML735720.1	130391	132311	KAE8419092.1
ML735720.1	132311	132727	KAE8419093.1
ML735720.1	132598	134572	KAE8419094.1
ML735720.1	134732	136549	KAE8419095.1
ML735720.1	140180	140798	KAE8419096.1
ML735720.1	142327	144646	KAE8419097.1
ML735720.1	147122	148943	KAE8419098.1
ML735720.1	147163	147587	KAE8419099.1
ML735720.1	148924	149300	KAE8419100.1
ML735720.1	150062	152213	KAE8419101.1
ML735720.1	153125	154539	KAE8419102.1
ML735720.1	156452	158405	KAE8419103.1
ML735720.1	160264	161014	KAE8419104.1
ML735720.1	162174	163788	KAE8419105.1
ML735720.1	164345	166710	KAE8419106.1
ML735720.1	167586	169926	KAE8419107.1
ML735720.1	170734	172701	KAE8419108.1
ML735720.1	173016	175229	KAE8419109.1
ML735720.1	180670	182839	KAE8419110.1
ML735720.1	187764	190862	KAE8419111.1
ML735720.1	191028	193171	KAE8419112.1
ML735720.1	193860	196807	KAE8419113.1
ML735720.1	197213	199454	KAE8419114.1
ML735720.1	199797	202643	KAE8419115.1
ML735720.1	202970	204005	KAE8419116.1
ML735720.1	204006	206037	KAE8419117.1
ML735720.1	206718	207835	KAE8419118.1
ML735720.1	209131	209506	KAE8419119.1
ML735720.1	212793	213766	KAE8419120.1
ML735720.1	214487	219192	KAE8419121.1
ML735720.1	220325	223188	KAE8419122.1
ML735720.1	222951	224820	KAE8419123.1
ML735720.1	224782	225551	KAE8419124.1
ML735720.1	227302	230331	KAE8419125.1
ML735720.1	237348	239736	KAE8419126.1
ML735720.1	240555	242981	KAE8419127.1
ML735720.1	243236	244335	KAE8419128.1
ML735720.1	245667	247356	KAE8419129.1
ML735720.1	247384	251364	KAE8419130.1
ML735720.1	253110	254616	KAE8419131.1
ML735720.1	254938	257868	KAE8419132.1
ML735720.1	258964	260849	KAE8419133.1
ML735720.1	261214	262620	KAE8419134.1
ML735720.1	262894	267294	KAE8419135.1
ML735720.1	267848	270913	KAE8419136.1
ML735720.1	271332	275815	KAE8419137.1
ML735720.1	277876	283410	KAE8419138.1
ML735720.1	283937	284981	KAE8419139.1
ML735720.1	285111	286807	KAE8419140.1
ML735720.1	287664	288651	KAE8419141.1
ML735720.1	290620	292093	KAE8419142.1
ML735721.1	167	1610	KAE8418943.1
ML735721.1	2101	5443	KAE8418944.1
ML735721.1	7072	8564	KAE8418945.1
ML735721.1	10064	11296	KAE8418946.1
ML735721.1	15768	18183	KAE8418947.1
ML735721.1	17842	19336	KAE8418948.1
ML735721.1	19661	21334	KAE8418949.1
ML735721.1	22398	22809	KAE8418950.1
ML735721.1	23409	24463	KAE8418951.1
ML735721.1	25193	26233	KAE8418952.1
ML735721.1	26887	28284	KAE8418953.1
ML735721.1	28493	30251	KAE8418954.1
ML735721.1	33152	34625	KAE8418955.1
ML735721.1	34667	35887	KAE8418956.1
ML735721.1	37086	37944	KAE8418957.1
ML735721.1	38173	38612	KAE8418958.1
ML735721.1	40360	41542	KAE8418959.1
ML735721.1	42931	48728	KAE8418960.1
ML735721.1	49784	51460	KAE8418961.1
ML735721.1	52046	53887	KAE8418962.1
ML735721.1	57002	57815	KAE8418963.1
ML735721.1	61191	62246	KAE8418964.1
ML735721.1	62992	64847	KAE8418965.1
ML735721.1	66539	67403	KAE8418966.1
ML735721.1	68120	69110	KAE8418967.1
ML735721.1	69871	70092	KAE8418968.1
ML735721.1	70586	73072	KAE8418969.1
ML735721.1	73486	78399	KAE8418970.1
ML735721.1	79483	79949	KAE8418971.1
ML735721.1	79998	80882	KAE8418972.1
ML735721.1	81858	82920	KAE8418973.1
ML735721.1	83387	84546	KAE8418974.1
ML735721.1	85438	87885	KAE8418975.1
ML735721.1	90790	92116	KAE8418976.1
ML735721.1	92563	93590	KAE8418977.1
ML735721.1	93830	94761	KAE8418978.1
ML735721.1	94938	95847	KAE8418979.1
ML735721.1	101138	102805	KAE8418980.1
ML735721.1	102726	104185	KAE8418981.1
ML735721.1	109778	110324	KAE8418982.1
ML735721.1	110577	112248	KAE8418983.1
ML735721.1	112239	113286	KAE8418984.1
ML735721.1	117491	117815	KAE8418985.1
ML735721.1	120092	121666	KAE8418986.1
ML735721.1	121682	124209	KAE8418987.1
ML735721.1	124496	126125	KAE8418988.1
ML735721.1	127692	129439	KAE8418989.1
ML735721.1	131345	135032	KAE8418990.1
ML735721.1	136316	138881	KAE8418991.1
ML735721.1	138884	141014	KAE8418992.1
ML735721.1	141561	143751	KAE8418993.1
ML735721.1	145812	146313	KAE8418994.1
ML735721.1	146580	146968	KAE8418995.1
ML735721.1	148014	149102	KAE8418996.1
ML735721.1	149942	151778	KAE8418997.1
ML735721.1	152474	154905	KAE8418998.1
ML735721.1	157455	160199	KAE8418999.1
ML735721.1	160895	162939	KAE8419000.1
ML735721.1	163351	166809	KAE8419001.1
ML735721.1	167215	167991	KAE8419002.1
ML735721.1	167991	170350	KAE8419003.1
ML735721.1	170611	172354	KAE8419004.1
ML735721.1	173870	174751	KAE8419005.1
ML735721.1	174878	176401	KAE8419006.1
ML735721.1	177892	179295	KAE8419007.1
ML735721.1	179333	179697	KAE8419008.1
ML735721.1	180126	181331	KAE8419009.1
ML735721.1	182093	182998	KAE8419010.1
ML735721.1	183629	185173	KAE8419011.1
ML735721.1	187317	196501	KAE8419012.1
ML735721.1	198073	201171	KAE8419013.1
ML735721.1	201550	201884	KAE8419014.1
ML735721.1	204660	207537	KAE8419015.1
ML735721.1	208572	210111	KAE8419016.1
ML735721.1	213441	215783	KAE8419017.1
ML735721.1	217333	219877	KAE8419018.1
ML735721.1	220814	221247	KAE8419019.1
ML735721.1	222371	224078	KAE8419020.1
ML735721.1	225540	226035	KAE8419021.1
ML735721.1	227052	228591	KAE8419022.1
ML735721.1	232636	233101	KAE8419023.1
ML735721.1	236136	237195	KAE8419024.1
ML735721.1	237884	239138	KAE8419025.1
ML735721.1	239561	242795	KAE8419026.1
ML735721.1	243689	244178	KAE8419027.1
ML735721.1	245590	247304	KAE8419028.1
ML735721.1	248617	250246	KAE8419029.1
ML735721.1	250966	251386	KAE8419030.1
ML735721.1	253266	255142	KAE8419031.1
ML735721.1	255273	257540	KAE8419032.1
ML735721.1	257139	259272	KAE8419033.1
ML735721.1	259251	260012	KAE8419034.1
ML735721.1	259998	261920	KAE8419035.1
ML735721.1	261921	263952	KAE8419036.1
ML735721.1	264410	276691	KAE8419037.1
ML735721.1	277614	278576	KAE8419038.1
ML735721.1	279783	281962	KAE8419039.1
ML735721.1	282332	286702	KAE8419040.1
ML735721.1	288763	290287	KAE8419041.1
ML735722.1	863	2283	KAE8418837.1
ML735722.1	2283	3902	KAE8418838.1
ML735722.1	4165	6240	KAE8418839.1
ML735722.1	6774	8500	KAE8418840.1
ML735722.1	9555	10071	KAE8418841.1
ML735722.1	10407	11586	KAE8418842.1
ML735722.1	12199	12664	KAE8418843.1
ML735722.1	14275	15177	KAE8418844.1
ML735722.1	15839	17706	KAE8418845.1
ML735722.1	19488	21287	KAE8418846.1
ML735722.1	22201	23501	KAE8418847.1
ML735722.1	23332	23977	KAE8418848.1
ML735722.1	24510	25926	KAE8418849.1
ML735722.1	28131	29466	KAE8418850.1
ML735722.1	30470	37252	KAE8418851.1
ML735722.1	40401	41730	KAE8418852.1
ML735722.1	42784	43834	KAE8418853.1
ML735722.1	44725	46334	KAE8418854.1
ML735722.1	47253	49208	KAE8418855.1
ML735722.1	49545	56890	KAE8418856.1
ML735722.1	57713	59352	KAE8418857.1
ML735722.1	60002	61880	KAE8418858.1
ML735722.1	62357	63298	KAE8418859.1
ML735722.1	63299	65137	KAE8418860.1
ML735722.1	65178	67101	KAE8418861.1
ML735722.1	67560	69163	KAE8418862.1
ML735722.1	70640	71189	KAE8418863.1
ML735722.1	71133	72505	KAE8418864.1
ML735722.1	74221	75330	KAE8418865.1
ML735722.1	75208	76097	KAE8418866.1
ML735722.1	76367	77014	KAE8418867.1
ML735722.1	77518	80117	KAE8418868.1
ML735722.1	82011	83970	KAE8418869.1
ML735722.1	83970	85321	KAE8418870.1
ML735722.1	85312	87893	KAE8418871.1
ML735722.1	88925	91118	KAE8418872.1
ML735722.1	94800	96337	KAE8418873.1
ML735722.1	96585	98375	KAE8418874.1
ML735722.1	102302	102893	KAE8418875.1
ML735722.1	103054	103508	KAE8418876.1
ML735722.1	106807	107480	KAE8418877.1
ML735722.1	108346	110507	KAE8418878.1
ML735722.1	110851	112746	KAE8418879.1
ML735722.1	112864	114445	KAE8418880.1
ML735722.1	114616	115206	KAE8418881.1
ML735722.1	115046	118001	KAE8418882.1
ML735722.1	121238	122206	KAE8418883.1
ML735722.1	122891	123836	KAE8418884.1
ML735722.1	124962	126000	KAE8418885.1
ML735722.1	126874	129026	KAE8418886.1
ML735722.1	129347	130467	KAE8418887.1
ML735722.1	131575	132097	KAE8418888.1
ML735722.1	133337	134581	KAE8418889.1
ML735722.1	135590	136687	KAE8418890.1
ML735722.1	136871	138079	KAE8418891.1
ML735722.1	138525	139849	KAE8418892.1
ML735722.1	141454	142009	KAE8418893.1
ML735722.1	143361	147326	KAE8418894.1
ML735722.1	148043	149392	KAE8418895.1
ML735722.1	149443	150773	KAE8418896.1
ML735722.1	150773	151948	KAE8418897.1
ML735722.1	152382	154753	KAE8418898.1
ML735722.1	154769	158043	KAE8418899.1
ML735722.1	158064	159103	KAE8418900.1
ML735722.1	159147	160004	KAE8418901.1
ML735722.1	160546	162163	KAE8418902.1
ML735722.1	166727	168795	KAE8418903.1
ML735722.1	170001	172579	KAE8418904.1
ML735722.1	173559	174370	KAE8418905.1
ML735722.1	173925	174669	KAE8418906.1
ML735722.1	175121	177067	KAE8418907.1
ML735722.1	177565	182651	KAE8418908.1
ML735722.1	184937	186941	KAE8418909.1
ML735722.1	188348	190432	KAE8418910.1
ML735722.1	190846	192116	KAE8418911.1
ML735722.1	192371	193137	KAE8418912.1
ML735722.1	194578	195896	KAE8418913.1
ML735722.1	196452	197761	KAE8418914.1
ML735722.1	197706	199254	KAE8418915.1
ML735722.1	199828	201700	KAE8418916.1
ML735722.1	203797	205411	KAE8418917.1
ML735722.1	218348	220387	KAE8418918.1
ML735722.1	220388	224517	KAE8418919.1
ML735722.1	225538	226874	KAE8418920.1
ML735722.1	227191	229411	KAE8418921.1
ML735722.1	229959	232249	KAE8418922.1
ML735722.1	233879	234545	KAE8418923.1
ML735722.1	235873	237668	KAE8418924.1
ML735722.1	238296	239838	KAE8418925.1
ML735722.1	240567	245198	KAE8418926.1
ML735722.1	246813	247263	KAE8418927.1
ML735722.1	247963	249055	KAE8418928.1
ML735722.1	250522	251467	KAE8418929.1
ML735722.1	251770	253759	KAE8418930.1
ML735722.1	254638	257669	KAE8418931.1
ML735722.1	260087	261931	KAE8418932.1
ML735722.1	264658	265528	KAE8418933.1
ML735722.1	265893	266978	KAE8418934.1
ML735722.1	267692	269121	KAE8418935.1
ML735722.1	269625	271599	KAE8418936.1
ML735722.1	272185	273488	KAE8418937.1
ML735722.1	273943	276314	KAE8418938.1
ML735722.1	276472	279743	KAE8418939.1
ML735722.1	279929	281780	KAE8418940.1
ML735722.1	281910	283173	KAE8418941.1
ML735722.1	283182	285291	KAE8418942.1
ML735723.1	13	1565	KAE8418747.1
ML735723.1	5071	5738	KAE8418748.1
ML735723.1	8336	9095	KAE8418749.1
ML735723.1	9420	11421	KAE8418750.1
ML735723.1	11969	13289	KAE8418751.1
ML735723.1	21301	22690	KAE8418752.1
ML735723.1	26779	28814	KAE8418753.1
ML735723.1	30893	33657	KAE8418754.1
ML735723.1	33884	38283	KAE8418755.1
ML735723.1	38468	40363	KAE8418756.1
ML735723.1	43645	44866	KAE8418757.1
ML735723.1	45258	48496	KAE8418758.1
ML735723.1	48601	49785	KAE8418759.1
ML735723.1	53319	55794	KAE8418760.1
ML735723.1	55794	57566	KAE8418761.1
ML735723.1	57861	61329	KAE8418762.1
ML735723.1	60821	62083	KAE8418763.1
ML735723.1	64505	65141	KAE8418764.1
ML735723.1	71211	72898	KAE8418765.1
ML735723.1	78591	80333	KAE8418766.1
ML735723.1	80334	81681	KAE8418767.1
ML735723.1	81955	84570	KAE8418768.1
ML735723.1	86032	88821	KAE8418769.1
ML735723.1	89175	90795	KAE8418770.1
ML735723.1	91956	93368	KAE8418771.1
ML735723.1	93570	94152	KAE8418772.1
ML735723.1	94194	96559	KAE8418773.1
ML735723.1	96748	98010	KAE8418774.1
ML735723.1	98886	100872	KAE8418775.1
ML735723.1	101372	102012	KAE8418776.1
ML735723.1	102277	103178	KAE8418777.1
ML735723.1	103178	105252	KAE8418778.1
ML735723.1	105541	106798	KAE8418779.1
ML735723.1	106910	108536	KAE8418780.1
ML735723.1	108731	109983	KAE8418781.1
ML735723.1	110680	111395	KAE8418782.1
ML735723.1	111500	113977	KAE8418783.1
ML735723.1	114781	115545	KAE8418784.1
ML735723.1	115545	117793	KAE8418785.1
ML735723.1	117901	119965	KAE8418786.1
ML735723.1	120003	122842	KAE8418787.1
ML735723.1	123030	125035	KAE8418788.1
ML735723.1	125155	126712	KAE8418789.1
ML735723.1	127227	131587	KAE8418790.1
ML735723.1	132230	133506	KAE8418791.1
ML735723.1	134903	137456	KAE8418792.1
ML735723.1	138081	139717	KAE8418793.1
ML735723.1	141492	143237	KAE8418794.1
ML735723.1	143658	145220	KAE8418795.1
ML735723.1	147034	149335	KAE8418796.1
ML735723.1	149853	152457	KAE8418797.1
ML735723.1	153113	156294	KAE8418798.1
ML735723.1	158536	161492	KAE8418799.1
ML735723.1	164649	166597	KAE8418800.1
ML735723.1	169773	170789	KAE8418801.1
ML735723.1	171004	172273	KAE8418802.1
ML735723.1	172991	178708	KAE8418803.1
ML735723.1	179083	180131	KAE8418804.1
ML735723.1	180060	182258	KAE8418805.1
ML735723.1	182267	183642	KAE8418806.1
ML735723.1	183663	186013	KAE8418807.1
ML735723.1	186051	188024	KAE8418808.1
ML735723.1	188024	189384	KAE8418809.1
ML735723.1	190333	192390	KAE8418810.1
ML735723.1	194994	200732	KAE8418811.1
ML735723.1	204724	206755	KAE8418812.1
ML735723.1	207362	208759	KAE8418813.1
ML735723.1	209396	212410	KAE8418814.1
ML735723.1	212410	219051	KAE8418815.1
ML735723.1	219327	221722	KAE8418816.1
ML735723.1	222397	223256	KAE8418817.1
ML735723.1	224095	226652	KAE8418818.1
ML735723.1	227700	228651	KAE8418819.1
ML735723.1	228877	231137	KAE8418820.1
ML735723.1	231385	233617	KAE8418821.1
ML735723.1	233813	238258	KAE8418822.1
ML735723.1	239389	244983	KAE8418823.1
ML735723.1	246033	247679	KAE8418824.1
ML735723.1	248893	251054	KAE8418825.1
ML735723.1	254327	256532	KAE8418826.1
ML735723.1	258299	258765	KAE8418827.1
ML735723.1	259256	259903	KAE8418828.1
ML735723.1	260258	261408	KAE8418829.1
ML735723.1	263447	266476	KAE8418830.1
ML735723.1	266387	267291	KAE8418831.1
ML735723.1	267292	269713	KAE8418832.1
ML735723.1	272027	272433	KAE8418833.1
ML735723.1	273765	274298	KAE8418834.1
ML735723.1	274993	276666	KAE8418835.1
ML735723.1	277789	282750	KAE8418836.1
ML735724.1	495	1086	KAE8418654.1
ML735724.1	1504	3574	KAE8418655.1
ML735724.1	4727	5761	KAE8418656.1
ML735724.1	6625	8651	KAE8418657.1
ML735724.1	8803	11343	KAE8418658.1
ML735724.1	11403	13645	KAE8418659.1
ML735724.1	13881	15951	KAE8418660.1
ML735724.1	16170	17187	KAE8418661.1
ML735724.1	17385	21170	KAE8418662.1
ML735724.1	27315	29500	KAE8418663.1
ML735724.1	35000	38286	KAE8418664.1
ML735724.1	38802	44876	KAE8418665.1
ML735724.1	44974	45325	KAE8418666.1
ML735724.1	45483	47443	KAE8418667.1
ML735724.1	49350	52323	KAE8418668.1
ML735724.1	51875	52595	KAE8418669.1
ML735724.1	53299	55591	KAE8418670.1
ML735724.1	56276	57631	KAE8418671.1
ML735724.1	57640	59999	KAE8418672.1
ML735724.1	62471	63835	KAE8418673.1
ML735724.1	64439	65379	KAE8418674.1
ML735724.1	68712	71636	KAE8418675.1
ML735724.1	74147	75050	KAE8418676.1
ML735724.1	75228	76156	KAE8418677.1
ML735724.1	76276	79158	KAE8418678.1
ML735724.1	79308	80796	KAE8418679.1
ML735724.1	85455	86383	KAE8418680.1
ML735724.1	87147	89155	KAE8418681.1
ML735724.1	89258	90574	KAE8418682.1
ML735724.1	90852	93372	KAE8418683.1
ML735724.1	93605	98531	KAE8418684.1
ML735724.1	99254	100904	KAE8418685.1
ML735724.1	100969	103406	KAE8418686.1
ML735724.1	104402	105013	KAE8418687.1
ML735724.1	110612	110933	KAE8418688.1
ML735724.1	112392	114820	KAE8418689.1
ML735724.1	118634	119361	KAE8418690.1
ML735724.1	120099	122147	KAE8418691.1
ML735724.1	122563	125444	KAE8418692.1
ML735724.1	125435	126098	KAE8418693.1
ML735724.1	126539	127498	KAE8418694.1
ML735724.1	128244	129580	KAE8418695.1
ML735724.1	132432	132951	KAE8418696.1
ML735724.1	133589	135202	KAE8418697.1
ML735724.1	134611	135202	KAE8418698.1
ML735724.1	136006	138197	KAE8418699.1
ML735724.1	139146	140385	KAE8418700.1
ML735724.1	141271	142674	KAE8418701.1
ML735724.1	142968	144089	KAE8418702.1
ML735724.1	144311	146308	KAE8418703.1
ML735724.1	147836	148221	KAE8418704.1
ML735724.1	150097	150553	KAE8418705.1
ML735724.1	150900	151951	KAE8418706.1
ML735724.1	153745	155936	KAE8418707.1
ML735724.1	155929	158157	KAE8418708.1
ML735724.1	158699	160949	KAE8418709.1
ML735724.1	161173	163128	KAE8418710.1
ML735724.1	163128	164844	KAE8418711.1
ML735724.1	165365	168983	KAE8418712.1
ML735724.1	169556	170605	KAE8418713.1
ML735724.1	173879	174382	KAE8418714.1
ML735724.1	176074	178467	KAE8418715.1
ML735724.1	179085	182775	KAE8418716.1
ML735724.1	183117	185487	KAE8418717.1
ML735724.1	185606	187178	KAE8418718.1
ML735724.1	187539	190500	KAE8418719.1
ML735724.1	192099	194297	KAE8418720.1
ML735724.1	202656	203922	KAE8418721.1
ML735724.1	204268	204623	KAE8418722.1
ML735724.1	206143	207031	KAE8418723.1
ML735724.1	207700	209798	KAE8418724.1
ML735724.1	210212	217313	KAE8418725.1
ML735724.1	217661	220701	KAE8418726.1
ML735724.1	221238	222977	KAE8418727.1
ML735724.1	223264	224482	KAE8418728.1
ML735724.1	224959	226729	KAE8418729.1
ML735724.1	226764	227710	KAE8418730.1
ML735724.1	227581	229763	KAE8418731.1
ML735724.1	230585	232504	KAE8418732.1
ML735724.1	232769	234447	KAE8418733.1
ML735724.1	234571	235681	KAE8418734.1
ML735724.1	235998	238956	KAE8418735.1
ML735724.1	240418	241409	KAE8418736.1
ML735724.1	246407	248564	KAE8418737.1
ML735724.1	249521	251223	KAE8418738.1
ML735724.1	251464	252876	KAE8418739.1
ML735724.1	252876	254460	KAE8418740.1
ML735724.1	255756	257917	KAE8418741.1
ML735724.1	258865	261773	KAE8418742.1
ML735724.1	262116	263546	KAE8418743.1
ML735724.1	263802	267816	KAE8418744.1
ML735724.1	268910	271071	KAE8418745.1
ML735724.1	276501	277511	KAE8418746.1
ML735725.1	8	1740	KAE8418537.1
ML735725.1	2137	3426	KAE8418538.1
ML735725.1	4277	5693	KAE8418539.1
ML735725.1	6233	7819	KAE8418540.1
ML735725.1	8188	10040	KAE8418541.1
ML735725.1	11042	11924	KAE8418542.1
ML735725.1	12371	13529	KAE8418543.1
ML735725.1	14125	14985	KAE8418544.1
ML735725.1	17570	18782	KAE8418545.1
ML735725.1	20864	21533	KAE8418546.1
ML735725.1	22326	23154	KAE8418547.1
ML735725.1	23570	24744	KAE8418548.1
ML735725.1	25201	27196	KAE8418549.1
ML735725.1	27877	29460	KAE8418550.1
ML735725.1	29939	32052	KAE8418551.1
ML735725.1	32700	35090	KAE8418552.1
ML735725.1	36850	38313	KAE8418553.1
ML735725.1	39855	40728	KAE8418554.1
ML735725.1	42555	44046	KAE8418555.1
ML735725.1	44297	45044	KAE8418556.1
ML735725.1	46211	47587	KAE8418557.1
ML735725.1	47949	49491	KAE8418558.1
ML735725.1	50332	51930	KAE8418559.1
ML735725.1	53120	54151	KAE8418560.1
ML735725.1	55649	58780	KAE8418561.1
ML735725.1	59546	61182	KAE8418562.1
ML735725.1	61365	66286	KAE8418563.1
ML735725.1	66654	69543	KAE8418564.1
ML735725.1	70621	70931	KAE8418565.1
ML735725.1	71320	72663	KAE8418566.1
ML735725.1	72776	73796	KAE8418567.1
ML735725.1	74351	75458	KAE8418568.1
ML735725.1	77291	77642	KAE8418569.1
ML735725.1	82336	82723	KAE8418571.1
ML735725.1	82336	85061	KAE8418570.1
ML735725.1	85414	86699	KAE8418572.1
ML735725.1	87599	88129	KAE8418573.1
ML735725.1	88508	90112	KAE8418574.1
ML735725.1	90902	92148	KAE8418575.1
ML735725.1	95909	97917	KAE8418576.1
ML735725.1	99530	99835	KAE8418577.1
ML735725.1	100215	101265	KAE8418578.1
ML735725.1	101662	103050	KAE8418579.1
ML735725.1	103868	105765	KAE8418580.1
ML735725.1	106011	106746	KAE8418581.1
ML735725.1	107121	108511	KAE8418582.1
ML735725.1	108394	109105	KAE8418583.1
ML735725.1	111018	112683	KAE8418584.1
ML735725.1	113027	113577	KAE8418585.1
ML735725.1	113586	114904	KAE8418586.1
ML735725.1	114933	115763	KAE8418587.1
ML735725.1	116639	117630	KAE8418588.1
ML735725.1	117949	118578	KAE8418589.1
ML735725.1	120659	121176	KAE8418590.1
ML735725.1	121117	121664	KAE8418591.1
ML735725.1	121798	123945	KAE8418592.1
ML735725.1	127184	128720	KAE8418593.1
ML735725.1	129267	131244	KAE8418594.1
ML735725.1	132202	135220	KAE8418595.1
ML735725.1	135930	137180	KAE8418596.1
ML735725.1	137394	138558	KAE8418597.1
ML735725.1	138747	140691	KAE8418598.1
ML735725.1	141846	142428	KAE8418599.1
ML735725.1	144615	146576	KAE8418600.1
ML735725.1	147075	147928	KAE8418601.1
ML735725.1	150159	151677	KAE8418602.1
ML735725.1	152633	154993	KAE8418603.1
ML735725.1	155024	155493	KAE8418604.1
ML735725.1	155873	156529	KAE8418605.1
ML735725.1	156746	158417	KAE8418606.1
ML735725.1	159808	161660	KAE8418607.1
ML735725.1	162247	163642	KAE8418608.1
ML735725.1	163642	164541	KAE8418609.1
ML735725.1	165135	166138	KAE8418610.1
ML735725.1	166689	168382	KAE8418611.1
ML735725.1	168638	169473	KAE8418612.1
ML735725.1	170919	172610	KAE8418613.1
ML735725.1	173008	174651	KAE8418614.1
ML735725.1	175365	176780	KAE8418615.1
ML735725.1	178280	181703	KAE8418616.1
ML735725.1	182725	183120	KAE8418617.1
ML735725.1	183181	185077	KAE8418618.1
ML735725.1	185154	187470	KAE8418619.1
ML735725.1	187676	188989	KAE8418620.1
ML735725.1	189110	190691	KAE8418621.1
ML735725.1	191324	192243	KAE8418622.1
ML735725.1	192666	194405	KAE8418623.1
ML735725.1	196833	197667	KAE8418624.1
ML735725.1	198087	200693	KAE8418625.1
ML735725.1	202179	203498	KAE8418626.1
ML735725.1	204129	206196	KAE8418627.1
ML735725.1	207474	208950	KAE8418628.1
ML735725.1	207617	208082	KAE8418629.1
ML735725.1	208547	209607	KAE8418630.1
ML735725.1	212307	213832	KAE8418631.1
ML735725.1	215443	217109	KAE8418632.1
ML735725.1	217593	218532	KAE8418633.1
ML735725.1	219809	221120	KAE8418634.1
ML735725.1	221194	226145	KAE8418635.1
ML735725.1	227961	228414	KAE8418636.1
ML735725.1	228735	230512	KAE8418637.1
ML735725.1	235202	236563	KAE8418638.1
ML735725.1	237532	240717	KAE8418639.1
ML735725.1	241600	243490	KAE8418640.1
ML735725.1	243697	245109	KAE8418641.1
ML735725.1	245145	246750	KAE8418642.1
ML735725.1	246816	247584	KAE8418643.1
ML735725.1	248881	249941	KAE8418644.1
ML735725.1	250821	252528	KAE8418645.1
ML735725.1	253152	254615	KAE8418646.1
ML735725.1	255656	256725	KAE8418647.1
ML735725.1	257761	258751	KAE8418648.1
ML735725.1	259291	260803	KAE8418649.1
ML735725.1	262146	265576	KAE8418650.1
ML735725.1	269934	271879	KAE8418651.1
ML735725.1	271879	274121	KAE8418652.1
ML735725.1	274178	276681	KAE8418653.1
ML735726.1	5	1990	KAE8418432.1
ML735726.1	2258	4650	KAE8418433.1
ML735726.1	9721	12970	KAE8418434.1
ML735726.1	14138	14857	KAE8418435.1
ML735726.1	18321	21945	KAE8418436.1
ML735726.1	22528	23524	KAE8418437.1
ML735726.1	24801	26966	KAE8418438.1
ML735726.1	27127	28880	KAE8418439.1
ML735726.1	29113	30633	KAE8418440.1
ML735726.1	31441	33539	KAE8418441.1
ML735726.1	33664	35517	KAE8418442.1
ML735726.1	37290	39170	KAE8418443.1
ML735726.1	40385	45639	KAE8418444.1
ML735726.1	46397	47743	KAE8418445.1
ML735726.1	48954	50438	KAE8418446.1
ML735726.1	50974	52194	KAE8418447.1
ML735726.1	53701	54974	KAE8418448.1
ML735726.1	55172	56100	KAE8418449.1
ML735726.1	56220	57135	KAE8418450.1
ML735726.1	57968	58229	KAE8418451.1
ML735726.1	59183	61008	KAE8418452.1
ML735726.1	61353	62169	KAE8418453.1
ML735726.1	62321	63985	KAE8418454.1
ML735726.1	64815	66103	KAE8418455.1
ML735726.1	67520	69464	KAE8418456.1
ML735726.1	69515	70953	KAE8418457.1
ML735726.1	71006	74824	KAE8418458.1
ML735726.1	74176	75371	KAE8418459.1
ML735726.1	75807	77475	KAE8418460.1
ML735726.1	78521	79141	KAE8418461.1
ML735726.1	79858	81167	KAE8418462.1
ML735726.1	81855	83555	KAE8418463.1
ML735726.1	84861	86345	KAE8418464.1
ML735726.1	87988	88278	KAE8418465.1
ML735726.1	88716	90438	KAE8418466.1
ML735726.1	90282	92575	KAE8418467.1
ML735726.1	94501	95077	KAE8418468.1
ML735726.1	97123	97714	KAE8418469.1
ML735726.1	97949	100982	KAE8418470.1
ML735726.1	102457	104877	KAE8418471.1
ML735726.1	110547	114285	KAE8418472.1
ML735726.1	114674	116081	KAE8418473.1
ML735726.1	116397	117807	KAE8418474.1
ML735726.1	117969	120235	KAE8418475.1
ML735726.1	120646	124094	KAE8418476.1
ML735726.1	124750	126146	KAE8418477.1
ML735726.1	126146	127065	KAE8418478.1
ML735726.1	127096	127746	KAE8418479.1
ML735726.1	128035	129134	KAE8418480.1
ML735726.1	130004	130699	KAE8418481.1
ML735726.1	131615	132496	KAE8418482.1
ML735726.1	132597	134377	KAE8418483.1
ML735726.1	134450	135058	KAE8418484.1
ML735726.1	137168	138052	KAE8418485.1
ML735726.1	138536	141055	KAE8418486.1
ML735726.1	141387	143421	KAE8418487.1
ML735726.1	143574	145713	KAE8418488.1
ML735726.1	145726	147504	KAE8418489.1
ML735726.1	147380	148474	KAE8418490.1
ML735726.1	149165	150666	KAE8418491.1
ML735726.1	151714	153728	KAE8418492.1
ML735726.1	154511	155876	KAE8418493.1
ML735726.1	156264	157066	KAE8418494.1
ML735726.1	157153	159040	KAE8418495.1
ML735726.1	159409	160538	KAE8418496.1
ML735726.1	160589	164281	KAE8418497.1
ML735726.1	164630	165458	KAE8418498.1
ML735726.1	165812	167715	KAE8418499.1
ML735726.1	167860	169028	KAE8418500.1
ML735726.1	169743	170167	KAE8418501.1
ML735726.1	170251	170929	KAE8418502.1
ML735726.1	174335	175119	KAE8418503.1
ML735726.1	175119	176258	KAE8418504.1
ML735726.1	176259	179789	KAE8418505.1
ML735726.1	180178	181774	KAE8418506.1
ML735726.1	181904	184384	KAE8418507.1
ML735726.1	186426	186907	KAE8418508.1
ML735726.1	188972	190208	KAE8418509.1
ML735726.1	190675	192380	KAE8418510.1
ML735726.1	192518	193862	KAE8418511.1
ML735726.1	198520	200571	KAE8418512.1
ML735726.1	200822	202916	KAE8418513.1
ML735726.1	204129	205271	KAE8418514.1
ML735726.1	206024	212165	KAE8418515.1
ML735726.1	214032	216048	KAE8418516.1
ML735726.1	216479	219428	KAE8418517.1
ML735726.1	219454	221306	KAE8418518.1
ML735726.1	221104	223465	KAE8418519.1
ML735726.1	223848	225798	KAE8418520.1
ML735726.1	226018	227670	KAE8418521.1
ML735726.1	227744	230947	KAE8418522.1
ML735726.1	231634	233650	KAE8418523.1
ML735726.1	233880	239776	KAE8418524.1
ML735726.1	240233	241344	KAE8418525.1
ML735726.1	241637	243305	KAE8418526.1
ML735726.1	243511	247681	KAE8418527.1
ML735726.1	248338	250153	KAE8418528.1
ML735726.1	252568	254970	KAE8418529.1
ML735726.1	254852	256324	KAE8418530.1
ML735726.1	256450	259738	KAE8418531.1
ML735726.1	260115	261344	KAE8418532.1
ML735726.1	262820	265634	KAE8418533.1
ML735726.1	266929	268618	KAE8418534.1
ML735726.1	269032	269860	KAE8418535.1
ML735726.1	275983	276858	KAE8418536.1
ML735727.1	506	757	KAE8418335.1
ML735727.1	2006	4599	KAE8418336.1
ML735727.1	5295	5625	KAE8418337.1
ML735727.1	7346	9780	KAE8418338.1
ML735727.1	9898	13375	KAE8418339.1
ML735727.1	13119	14199	KAE8418340.1
ML735727.1	15677	16177	KAE8418341.1
ML735727.1	16935	19381	KAE8418342.1
ML735727.1	19472	21616	KAE8418343.1
ML735727.1	23386	25718	KAE8418344.1
ML735727.1	27632	28563	KAE8418345.1
ML735727.1	29378	30400	KAE8418346.1
ML735727.1	32599	34509	KAE8418347.1
ML735727.1	34904	37510	KAE8418348.1
ML735727.1	37825	39441	KAE8418349.1
ML735727.1	39648	42307	KAE8418350.1
ML735727.1	43319	45449	KAE8418351.1
ML735727.1	46417	47865	KAE8418352.1
ML735727.1	48622	57737	KAE8418353.1
ML735727.1	58284	59717	KAE8418354.1
ML735727.1	59939	61154	KAE8418355.1
ML735727.1	61254	63156	KAE8418356.1
ML735727.1	63769	70279	KAE8418357.1
ML735727.1	72642	74175	KAE8418358.1
ML735727.1	74802	75519	KAE8418359.1
ML735727.1	76072	77865	KAE8418360.1
ML735727.1	78502	81126	KAE8418361.1
ML735727.1	89240	91134	KAE8418362.1
ML735727.1	91587	93050	KAE8418363.1
ML735727.1	93093	95270	KAE8418364.1
ML735727.1	95367	98077	KAE8418365.1
ML735727.1	98475	99862	KAE8418366.1
ML735727.1	100933	103025	KAE8418367.1
ML735727.1	105253	109647	KAE8418368.1
ML735727.1	111022	112197	KAE8418369.1
ML735727.1	114282	114906	KAE8418370.1
ML735727.1	118346	119839	KAE8418371.1
ML735727.1	124742	125405	KAE8418372.1
ML735727.1	128268	128823	KAE8418373.1
ML735727.1	129381	131312	KAE8418374.1
ML735727.1	131963	133281	KAE8418375.1
ML735727.1	135143	135667	KAE8418376.1
ML735727.1	136128	137045	KAE8418377.1
ML735727.1	137531	139712	KAE8418378.1
ML735727.1	139806	140785	KAE8418379.1
ML735727.1	144538	145927	KAE8418380.1
ML735727.1	146059	147856	KAE8418381.1
ML735727.1	148083	150460	KAE8418382.1
ML735727.1	151654	154180	KAE8418383.1
ML735727.1	154846	156280	KAE8418384.1
ML735727.1	157690	159137	KAE8418385.1
ML735727.1	159370	161187	KAE8418386.1
ML735727.1	161241	162363	KAE8418387.1
ML735727.1	162862	163649	KAE8418388.1
ML735727.1	164398	165757	KAE8418389.1
ML735727.1	166204	166494	KAE8418390.1
ML735727.1	169243	171118	KAE8418391.1
ML735727.1	171921	173532	KAE8418392.1
ML735727.1	174448	175957	KAE8418393.1
ML735727.1	176365	178307	KAE8418394.1
ML735727.1	178824	180890	KAE8418395.1
ML735727.1	181644	182455	KAE8418396.1
ML735727.1	183989	184701	KAE8418397.1
ML735727.1	184715	185542	KAE8418398.1
ML735727.1	186408	187696	KAE8418399.1
ML735727.1	188358	189456	KAE8418400.1
ML735727.1	189748	191620	KAE8418401.1
ML735727.1	191561	193557	KAE8418402.1
ML735727.1	193887	194609	KAE8418403.1
ML735727.1	194899	198084	KAE8418404.1
ML735727.1	199164	201535	KAE8418405.1
ML735727.1	201828	205615	KAE8418406.1
ML735727.1	205726	207432	KAE8418407.1
ML735727.1	208356	210582	KAE8418408.1
ML735727.1	211818	213305	KAE8418409.1
ML735727.1	213819	217259	KAE8418410.1
ML735727.1	219126	222408	KAE8418411.1
ML735727.1	224296	226057	KAE8418412.1
ML735727.1	226501	227778	KAE8418413.1
ML735727.1	228084	229790	KAE8418414.1
ML735727.1	229843	231939	KAE8418415.1
ML735727.1	232351	234254	KAE8418416.1
ML735727.1	234392	235718	KAE8418417.1
ML735727.1	235758	236672	KAE8418418.1
ML735727.1	236924	238101	KAE8418419.1
ML735727.1	239958	241369	KAE8418420.1
ML735727.1	244515	245890	KAE8418421.1
ML735727.1	246871	248328	KAE8418422.1
ML735727.1	249106	250549	KAE8418423.1
ML735727.1	251070	252014	KAE8418424.1
ML735727.1	252614	254867	KAE8418425.1
ML735727.1	255641	257313	KAE8418426.1
ML735727.1	257332	258820	KAE8418427.1
ML735727.1	259768	260701	KAE8418428.1
ML735727.1	263134	265150	KAE8418429.1
ML735727.1	265043	267814	KAE8418430.1
ML735727.1	268350	270652	KAE8418431.1
ML735728.1	117	971	KAE8418236.1
ML735728.1	1908	4722	KAE8418237.1
ML735728.1	5226	6101	KAE8418238.1
ML735728.1	8762	12179	KAE8418239.1
ML735728.1	11997	14656	KAE8418240.1
ML735728.1	15122	17307	KAE8418241.1
ML735728.1	18037	19859	KAE8418242.1
ML735728.1	20014	21478	KAE8418243.1
ML735728.1	22413	23205	KAE8418244.1
ML735728.1	23235	24219	KAE8418245.1
ML735728.1	24219	25400	KAE8418246.1
ML735728.1	25522	26382	KAE8418247.1
ML735728.1	27094	29250	KAE8418248.1
ML735728.1	29410	31101	KAE8418249.1
ML735728.1	31675	33062	KAE8418250.1
ML735728.1	32874	38523	KAE8418251.1
ML735728.1	38543	41103	KAE8418252.1
ML735728.1	41167	41548	KAE8418253.1
ML735728.1	41646	45809	KAE8418254.1
ML735728.1	46113	47296	KAE8418255.1
ML735728.1	47280	49359	KAE8418256.1
ML735728.1	53920	54778	KAE8418257.1
ML735728.1	56994	59146	KAE8418258.1
ML735728.1	63231	64036	KAE8418259.1
ML735728.1	66927	67757	KAE8418260.1
ML735728.1	68340	68904	KAE8418261.1
ML735728.1	71512	73828	KAE8418262.1
ML735728.1	74279	74840	KAE8418263.1
ML735728.1	75091	75573	KAE8418264.1
ML735728.1	76437	77584	KAE8418265.1
ML735728.1	79442	81284	KAE8418266.1
ML735728.1	82115	83426	KAE8418267.1
ML735728.1	83426	85527	KAE8418268.1
ML735728.1	85775	91049	KAE8418269.1
ML735728.1	91439	94835	KAE8418270.1
ML735728.1	94835	97193	KAE8418271.1
ML735728.1	98538	100344	KAE8418272.1
ML735728.1	100278	103064	KAE8418273.1
ML735728.1	104349	107270	KAE8418274.1
ML735728.1	107534	108381	KAE8418275.1
ML735728.1	108489	110386	KAE8418276.1
ML735728.1	110774	113044	KAE8418277.1
ML735728.1	113710	114873	KAE8418278.1
ML735728.1	115011	118281	KAE8418279.1
ML735728.1	119027	119425	KAE8418280.1
ML735728.1	120588	122193	KAE8418281.1
ML735728.1	123984	126056	KAE8418282.1
ML735728.1	125984	128918	KAE8418283.1
ML735728.1	129085	130038	KAE8418284.1
ML735728.1	132149	134059	KAE8418285.1
ML735728.1	134081	135363	KAE8418286.1
ML735728.1	135569	137477	KAE8418287.1
ML735728.1	137809	140179	KAE8418288.1
ML735728.1	141194	143418	KAE8418289.1
ML735728.1	143723	147442	KAE8418290.1
ML735728.1	147511	149181	KAE8418291.1
ML735728.1	150047	150324	KAE8418292.1
ML735728.1	150188	151685	KAE8418293.1
ML735728.1	152262	153301	KAE8418294.1
ML735728.1	153442	154770	KAE8418295.1
ML735728.1	154998	156252	KAE8418296.1
ML735728.1	157135	158638	KAE8418297.1
ML735728.1	158845	160414	KAE8418298.1
ML735728.1	160400	162840	KAE8418299.1
ML735728.1	163746	165997	KAE8418300.1
ML735728.1	165998	170493	KAE8418301.1
ML735728.1	171450	174582	KAE8418302.1
ML735728.1	174954	177031	KAE8418303.1
ML735728.1	179636	180296	KAE8418304.1
ML735728.1	181008	182281	KAE8418305.1
ML735728.1	182695	185955	KAE8418306.1
ML735728.1	187848	190565	KAE8418307.1
ML735728.1	191406	195381	KAE8418308.1
ML735728.1	198203	199632	KAE8418309.1
ML735728.1	200386	206347	KAE8418310.1
ML735728.1	206872	210725	KAE8418311.1
ML735728.1	211746	213462	KAE8418312.1
ML735728.1	214546	216111	KAE8418313.1
ML735728.1	216123	217501	KAE8418314.1
ML735728.1	217504	221465	KAE8418315.1
ML735728.1	221466	223157	KAE8418316.1
ML735728.1	224287	227248	KAE8418317.1
ML735728.1	227815	229670	KAE8418318.1
ML735728.1	229671	230881	KAE8418319.1
ML735728.1	230841	233659	KAE8418320.1
ML735728.1	233974	236521	KAE8418321.1
ML735728.1	237746	239402	KAE8418322.1
ML735728.1	239452	240681	KAE8418323.1
ML735728.1	240721	242438	KAE8418324.1
ML735728.1	242437	244102	KAE8418325.1
ML735728.1	244258	246972	KAE8418326.1
ML735728.1	247170	249542	KAE8418327.1
ML735728.1	249720	250615	KAE8418328.1
ML735728.1	250742	257502	KAE8418329.1
ML735728.1	257821	259160	KAE8418330.1
ML735728.1	259436	262110	KAE8418331.1
ML735728.1	262325	263848	KAE8418332.1
ML735728.1	263843	265334	KAE8418333.1
ML735728.1	265492	265861	KAE8418334.1
ML735729.1	0	1791	KAE8418148.1
ML735729.1	1960	3649	KAE8418149.1
ML735729.1	4475	6587	KAE8418150.1
ML735729.1	7205	8772	KAE8418151.1
ML735729.1	9662	10661	KAE8418152.1
ML735729.1	11023	13542	KAE8418153.1
ML735729.1	14959	16078	KAE8418154.1
ML735729.1	17714	19148	KAE8418155.1
ML735729.1	20813	23033	KAE8418156.1
ML735729.1	25043	26496	KAE8418157.1
ML735729.1	26516	27956	KAE8418158.1
ML735729.1	27947	31286	KAE8418159.1
ML735729.1	33223	34381	KAE8418160.1
ML735729.1	34538	36999	KAE8418161.1
ML735729.1	38226	38784	KAE8418162.1
ML735729.1	41154	43410	KAE8418163.1
ML735729.1	45370	48752	KAE8418164.1
ML735729.1	49358	49866	KAE8418165.1
ML735729.1	52391	54247	KAE8418166.1
ML735729.1	55670	59653	KAE8418167.1
ML735729.1	59839	62069	KAE8418168.1
ML735729.1	62070	65344	KAE8418169.1
ML735729.1	65345	67895	KAE8418170.1
ML735729.1	68589	70727	KAE8418171.1
ML735729.1	73561	75358	KAE8418172.1
ML735729.1	76844	79327	KAE8418173.1
ML735729.1	79776	80953	KAE8418174.1
ML735729.1	84350	85628	KAE8418175.1
ML735729.1	88481	90465	KAE8418176.1
ML735729.1	90938	93824	KAE8418177.1
ML735729.1	94479	95658	KAE8418178.1
ML735729.1	95908	97348	KAE8418179.1
ML735729.1	97873	99783	KAE8418180.1
ML735729.1	100102	101743	KAE8418181.1
ML735729.1	102221	109660	KAE8418182.1
ML735729.1	109970	112435	KAE8418183.1
ML735729.1	114379	116794	KAE8418184.1
ML735729.1	117102	117885	KAE8418185.1
ML735729.1	118378	122256	KAE8418186.1
ML735729.1	122575	126564	KAE8418187.1
ML735729.1	127584	129313	KAE8418188.1
ML735729.1	129518	130948	KAE8418189.1
ML735729.1	130930	131972	KAE8418190.1
ML735729.1	133091	133828	KAE8418191.1
ML735729.1	134392	135475	KAE8418192.1
ML735729.1	136491	139660	KAE8418193.1
ML735729.1	140892	142628	KAE8418194.1
ML735729.1	143271	145119	KAE8418195.1
ML735729.1	147216	150152	KAE8418196.1
ML735729.1	150560	152799	KAE8418197.1
ML735729.1	153547	156235	KAE8418198.1
ML735729.1	156119	157511	KAE8418199.1
ML735729.1	157511	160201	KAE8418200.1
ML735729.1	160398	161741	KAE8418201.1
ML735729.1	161526	162815	KAE8418202.1
ML735729.1	162963	166594	KAE8418203.1
ML735729.1	168464	168797	KAE8418204.1
ML735729.1	168864	170895	KAE8418205.1
ML735729.1	171156	172701	KAE8418206.1
ML735729.1	173272	173663	KAE8418207.1
ML735729.1	174466	178530	KAE8418208.1
ML735729.1	178635	182471	KAE8418209.1
ML735729.1	183056	187048	KAE8418210.1
ML735729.1	187494	187958	KAE8418211.1
ML735729.1	188527	196240	KAE8418212.1
ML735729.1	198235	200468	KAE8418213.1
ML735729.1	200786	202526	KAE8418214.1
ML735729.1	203650	206920	KAE8418215.1
ML735729.1	207375	208152	KAE8418216.1
ML735729.1	209224	210091	KAE8418217.1
ML735729.1	211017	212084	KAE8418218.1
ML735729.1	212873	215070	KAE8418219.1
ML735729.1	215652	215922	KAE8418220.1
ML735729.1	215652	222318	KAE8418221.1
ML735729.1	225094	229786	KAE8418222.1
ML735729.1	230603	232221	KAE8418223.1
ML735729.1	232220	234517	KAE8418224.1
ML735729.1	235082	237402	KAE8418225.1
ML735729.1	237298	237851	KAE8418226.1
ML735729.1	238344	239755	KAE8418227.1
ML735729.1	240570	242356	KAE8418228.1
ML735729.1	242062	244169	KAE8418229.1
ML735729.1	244714	248156	KAE8418230.1
ML735729.1	250118	250893	KAE8418231.1
ML735729.1	251792	252609	KAE8418232.1
ML735729.1	256678	258175	KAE8418233.1
ML735729.1	258340	258778	KAE8418234.1
ML735729.1	258906	262734	KAE8418235.1
ML735730.1	2701	5433	KAE8418053.1
ML735730.1	6630	7216	KAE8418054.1
ML735730.1	8883	10805	KAE8418055.1
ML735730.1	11958	13073	KAE8418056.1
ML735730.1	14646	15923	KAE8418057.1
ML735730.1	16441	17554	KAE8418058.1
ML735730.1	19863	21849	KAE8418059.1
ML735730.1	22283	24659	KAE8418060.1
ML735730.1	25209	25646	KAE8418061.1
ML735730.1	26660	28029	KAE8418062.1
ML735730.1	28409	29631	KAE8418063.1
ML735730.1	29886	32193	KAE8418064.1
ML735730.1	32817	33727	KAE8418065.1
ML735730.1	33550	34119	KAE8418066.1
ML735730.1	34591	36131	KAE8418067.1
ML735730.1	37818	40136	KAE8418068.1
ML735730.1	41778	42610	KAE8418069.1
ML735730.1	44061	44958	KAE8418070.1
ML735730.1	48428	51115	KAE8418071.1
ML735730.1	51813	54015	KAE8418072.1
ML735730.1	55235	57805	KAE8418073.1
ML735730.1	58553	58990	KAE8418074.1
ML735730.1	59900	61659	KAE8418075.1
ML735730.1	61404	63575	KAE8418076.1
ML735730.1	64002	65239	KAE8418077.1
ML735730.1	65430	68037	KAE8418078.1
ML735730.1	68729	70215	KAE8418079.1
ML735730.1	70389	72387	KAE8418080.1
ML735730.1	73150	75359	KAE8418081.1
ML735730.1	77681	78429	KAE8418082.1
ML735730.1	79134	81099	KAE8418083.1
ML735730.1	81691	82838	KAE8418084.1
ML735730.1	83998	85734	KAE8418085.1
ML735730.1	85903	88627	KAE8418086.1
ML735730.1	90907	92742	KAE8418087.1
ML735730.1	93027	94333	KAE8418088.1
ML735730.1	97159	98086	KAE8418089.1
ML735730.1	99641	100723	KAE8418090.1
ML735730.1	105280	105676	KAE8418091.1
ML735730.1	106340	107292	KAE8418092.1
ML735730.1	113334	113903	KAE8418093.1
ML735730.1	114302	114655	KAE8418094.1
ML735730.1	115718	116925	KAE8418095.1
ML735730.1	117437	118920	KAE8418096.1
ML735730.1	119881	122206	KAE8418097.1
ML735730.1	126594	128730	KAE8418098.1
ML735730.1	129203	130709	KAE8418099.1
ML735730.1	131231	133002	KAE8418100.1
ML735730.1	133481	134525	KAE8418101.1
ML735730.1	134784	137130	KAE8418102.1
ML735730.1	137934	141901	KAE8418103.1
ML735730.1	144349	145375	KAE8418104.1
ML735730.1	146228	148589	KAE8418105.1
ML735730.1	149525	150353	KAE8418106.1
ML735730.1	150353	151451	KAE8418107.1
ML735730.1	151451	158231	KAE8418108.1
ML735730.1	160196	161151	KAE8418109.1
ML735730.1	162050	162819	KAE8418110.1
ML735730.1	163611	164571	KAE8418111.1
ML735730.1	167777	168503	KAE8418112.1
ML735730.1	169865	170293	KAE8418113.1
ML735730.1	171358	171986	KAE8418114.1
ML735730.1	173284	174962	KAE8418115.1
ML735730.1	176685	179281	KAE8418116.1
ML735730.1	179642	182362	KAE8418117.1
ML735730.1	183034	185072	KAE8418118.1
ML735730.1	186222	187620	KAE8418119.1
ML735730.1	189680	191631	KAE8418120.1
ML735730.1	191720	192612	KAE8418121.1
ML735730.1	193410	193992	KAE8418122.1
ML735730.1	196245	197667	KAE8418123.1
ML735730.1	198069	200546	KAE8418124.1
ML735730.1	200546	202019	KAE8418125.1
ML735730.1	203060	204692	KAE8418126.1
ML735730.1	206116	207586	KAE8418127.1
ML735730.1	207747	208986	KAE8418128.1
ML735730.1	210306	212238	KAE8418129.1
ML735730.1	213844	214461	KAE8418130.1
ML735730.1	215771	216412	KAE8418131.1
ML735730.1	219301	221637	KAE8418132.1
ML735730.1	222289	223141	KAE8418133.1
ML735730.1	223758	225467	KAE8418134.1
ML735730.1	225465	226441	KAE8418135.1
ML735730.1	226441	226770	KAE8418136.1
ML735730.1	226787	227955	KAE8418137.1
ML735730.1	228454	228985	KAE8418138.1
ML735730.1	229811	230553	KAE8418139.1
ML735730.1	231738	232658	KAE8418140.1
ML735730.1	233532	234917	KAE8418141.1
ML735730.1	235518	238121	KAE8418142.1
ML735730.1	238634	239627	KAE8418143.1
ML735730.1	240318	242832	KAE8418144.1
ML735730.1	245364	246492	KAE8418145.1
ML735730.1	248315	250016	KAE8418146.1
ML735730.1	250883	252453	KAE8418147.1
ML735731.1	5407	7608	KAE8417960.1
ML735731.1	8341	11657	KAE8417961.1
ML735731.1	12032	12550	KAE8417962.1
ML735731.1	13171	14751	KAE8417963.1
ML735731.1	14780	17318	KAE8417964.1
ML735731.1	17561	19413	KAE8417965.1
ML735731.1	19434	20032	KAE8417966.1
ML735731.1	22005	23544	KAE8417967.1
ML735731.1	24573	24955	KAE8417968.1
ML735731.1	25435	25971	KAE8417969.1
ML735731.1	26090	27512	KAE8417970.1
ML735731.1	28249	32073	KAE8417971.1
ML735731.1	32733	34685	KAE8417972.1
ML735731.1	35899	38744	KAE8417973.1
ML735731.1	39642	40995	KAE8417974.1
ML735731.1	41229	42099	KAE8417975.1
ML735731.1	42756	44091	KAE8417976.1
ML735731.1	44809	47299	KAE8417977.1
ML735731.1	47619	49320	KAE8417978.1
ML735731.1	51308	53637	KAE8417979.1
ML735731.1	53683	55297	KAE8417980.1
ML735731.1	55745	59676	KAE8417981.1
ML735731.1	60133	62116	KAE8417982.1
ML735731.1	62244	64337	KAE8417983.1
ML735731.1	66089	67715	KAE8417984.1
ML735731.1	68630	69208	KAE8417985.1
ML735731.1	69208	70290	KAE8417986.1
ML735731.1	70617	72946	KAE8417987.1
ML735731.1	77590	77989	KAE8417988.1
ML735731.1	78406	78755	KAE8417989.1
ML735731.1	79559	80797	KAE8417990.1
ML735731.1	81224	82291	KAE8417991.1
ML735731.1	82329	84500	KAE8417992.1
ML735731.1	84570	87118	KAE8417993.1
ML735731.1	87574	88124	KAE8417994.1
ML735731.1	90789	92758	KAE8417995.1
ML735731.1	93857	97670	KAE8417996.1
ML735731.1	98307	99500	KAE8417997.1
ML735731.1	100559	100910	KAE8417998.1
ML735731.1	103274	105004	KAE8417999.1
ML735731.1	107173	108586	KAE8418000.1
ML735731.1	109787	111946	KAE8418001.1
ML735731.1	112317	114153	KAE8418002.1
ML735731.1	113988	115572	KAE8418003.1
ML735731.1	115418	117907	KAE8418004.1
ML735731.1	118764	121227	KAE8418005.1
ML735731.1	120748	123469	KAE8418006.1
ML735731.1	123983	124928	KAE8418007.1
ML735731.1	125209	127111	KAE8418008.1
ML735731.1	128359	131807	KAE8418009.1
ML735731.1	132078	133232	KAE8418010.1
ML735731.1	133232	135726	KAE8418011.1
ML735731.1	137766	138976	KAE8418012.1
ML735731.1	141057	143085	KAE8418013.1
ML735731.1	143753	144567	KAE8418014.1
ML735731.1	144546	147893	KAE8418015.1
ML735731.1	148206	150149	KAE8418016.1
ML735731.1	151417	153054	KAE8418017.1
ML735731.1	154699	156736	KAE8418018.1
ML735731.1	158860	160908	KAE8418019.1
ML735731.1	161668	162976	KAE8418020.1
ML735731.1	163131	164002	KAE8418021.1
ML735731.1	164207	166276	KAE8418022.1
ML735731.1	166664	167972	KAE8418023.1
ML735731.1	168724	170315	KAE8418024.1
ML735731.1	171361	173629	KAE8418025.1
ML735731.1	174861	176585	KAE8418026.1
ML735731.1	180321	181748	KAE8418027.1
ML735731.1	182643	185027	KAE8418028.1
ML735731.1	186585	187596	KAE8418029.1
ML735731.1	187837	188336	KAE8418030.1
ML735731.1	190315	190893	KAE8418031.1
ML735731.1	190836	193016	KAE8418032.1
ML735731.1	194639	195184	KAE8418033.1
ML735731.1	195570	196762	KAE8418034.1
ML735731.1	197688	200185	KAE8418035.1
ML735731.1	201016	203325	KAE8418036.1
ML735731.1	204838	205338	KAE8418037.1
ML735731.1	205735	207077	KAE8418038.1
ML735731.1	207853	209606	KAE8418039.1
ML735731.1	209732	211109	KAE8418040.1
ML735731.1	211594	213659	KAE8418041.1
ML735731.1	213110	214670	KAE8418042.1
ML735731.1	217060	218312	KAE8418043.1
ML735731.1	218251	218833	KAE8418044.1
ML735731.1	224001	226002	KAE8418045.1
ML735731.1	226351	228301	KAE8418046.1
ML735731.1	229226	231646	KAE8418047.1
ML735731.1	231988	235253	KAE8418048.1
ML735731.1	239599	242266	KAE8418049.1
ML735731.1	243754	246334	KAE8418050.1
ML735731.1	247514	249584	KAE8418051.1
ML735731.1	254662	255375	KAE8418052.1
ML735732.1	2565	7723	KAE8417868.1
ML735732.1	10200	12276	KAE8417869.1
ML735732.1	17806	18403	KAE8417870.1
ML735732.1	21630	23286	KAE8417871.1
ML735732.1	23287	24040	KAE8417872.1
ML735732.1	24470	25934	KAE8417873.1
ML735732.1	35054	38117	KAE8417874.1
ML735732.1	38752	41257	KAE8417875.1
ML735732.1	41365	44518	KAE8417876.1
ML735732.1	46099	49101	KAE8417877.1
ML735732.1	49921	52701	KAE8417878.1
ML735732.1	52423	52846	KAE8417879.1
ML735732.1	52910	55937	KAE8417880.1
ML735732.1	56146	59158	KAE8417881.1
ML735732.1	58767	61700	KAE8417882.1
ML735732.1	61996	64332	KAE8417883.1
ML735732.1	64410	67097	KAE8417884.1
ML735732.1	66892	68568	KAE8417885.1
ML735732.1	68569	70113	KAE8417886.1
ML735732.1	70277	72465	KAE8417887.1
ML735732.1	75286	76699	KAE8417888.1
ML735732.1	77488	79683	KAE8417889.1
ML735732.1	79817	81736	KAE8417890.1
ML735732.1	82298	85052	KAE8417891.1
ML735732.1	85106	86423	KAE8417892.1
ML735732.1	86162	88873	KAE8417893.1
ML735732.1	88869	89393	KAE8417894.1
ML735732.1	89603	92322	KAE8417895.1
ML735732.1	92817	95358	KAE8417896.1
ML735732.1	95972	97484	KAE8417897.1
ML735732.1	98583	99431	KAE8417898.1
ML735732.1	103887	105675	KAE8417899.1
ML735732.1	106566	107043	KAE8417900.1
ML735732.1	107569	109616	KAE8417901.1
ML735732.1	109945	112559	KAE8417902.1
ML735732.1	114841	116564	KAE8417903.1
ML735732.1	117371	119495	KAE8417904.1
ML735732.1	119938	122293	KAE8417905.1
ML735732.1	124081	125638	KAE8417906.1
ML735732.1	126553	127036	KAE8417907.1
ML735732.1	127360	129431	KAE8417908.1
ML735732.1	129371	130328	KAE8417909.1
ML735732.1	131207	132410	KAE8417910.1
ML735732.1	133235	133847	KAE8417911.1
ML735732.1	134998	135461	KAE8417912.1
ML735732.1	136445	137721	KAE8417913.1
ML735732.1	138847	139536	KAE8417914.1
ML735732.1	139845	142386	KAE8417915.1
ML735732.1	142639	145271	KAE8417916.1
ML735732.1	148695	149166	KAE8417917.1
ML735732.1	150960	151896	KAE8417918.1
ML735732.1	155493	156414	KAE8417919.1
ML735732.1	160170	161616	KAE8417920.1
ML735732.1	161254	162783	KAE8417921.1
ML735732.1	163159	167778	KAE8417922.1
ML735732.1	167979	169392	KAE8417923.1
ML735732.1	169844	173728	KAE8417924.1
ML735732.1	174568	175070	KAE8417925.1
ML735732.1	176559	178089	KAE8417926.1
ML735732.1	178654	180733	KAE8417927.1
ML735732.1	181243	182942	KAE8417928.1
ML735732.1	184445	185454	KAE8417929.1
ML735732.1	186201	187389	KAE8417930.1
ML735732.1	189848	195415	KAE8417931.1
ML735732.1	195675	197550	KAE8417932.1
ML735732.1	197812	199673	KAE8417933.1
ML735732.1	199658	201777	KAE8417934.1
ML735732.1	201751	202830	KAE8417935.1
ML735732.1	203442	205253	KAE8417936.1
ML735732.1	205175	206372	KAE8417937.1
ML735732.1	206862	208737	KAE8417938.1
ML735732.1	210025	210487	KAE8417939.1
ML735732.1	211635	211901	KAE8417940.1
ML735732.1	213092	214549	KAE8417941.1
ML735732.1	214470	215450	KAE8417942.1
ML735732.1	219424	220387	KAE8417943.1
ML735732.1	222794	223564	KAE8417944.1
ML735732.1	223609	224017	KAE8417945.1
ML735732.1	223630	224719	KAE8417946.1
ML735732.1	227093	228806	KAE8417947.1
ML735732.1	229018	231503	KAE8417948.1
ML735732.1	231822	232933	KAE8417949.1
ML735732.1	233421	234558	KAE8417950.1
ML735732.1	234765	235904	KAE8417951.1
ML735732.1	236193	238343	KAE8417952.1
ML735732.1	238510	239553	KAE8417953.1
ML735732.1	239975	241310	KAE8417954.1
ML735732.1	241976	243158	KAE8417955.1
ML735732.1	244010	245356	KAE8417956.1
ML735732.1	246214	248103	KAE8417957.1
ML735732.1	249280	249673	KAE8417958.1
ML735732.1	251055	254487	KAE8417959.1
ML735733.1	651	2486	KAE8417796.1
ML735733.1	2918	4794	KAE8417797.1
ML735733.1	6250	13497	KAE8417798.1
ML735733.1	14890	18641	KAE8417799.1
ML735733.1	19892	22417	KAE8417800.1
ML735733.1	22395	23588	KAE8417801.1
ML735733.1	24904	27173	KAE8417802.1
ML735733.1	27122	27554	KAE8417803.1
ML735733.1	28622	30926	KAE8417804.1
ML735733.1	30733	33352	KAE8417805.1
ML735733.1	33168	34896	KAE8417806.1
ML735733.1	34884	35435	KAE8417807.1
ML735733.1	35749	39982	KAE8417808.1
ML735733.1	41942	43212	KAE8417809.1
ML735733.1	43443	45503	KAE8417810.1
ML735733.1	45512	49475	KAE8417811.1
ML735733.1	49533	51118	KAE8417812.1
ML735733.1	51119	55023	KAE8417813.1
ML735733.1	59737	64681	KAE8417814.1
ML735733.1	65197	69101	KAE8417815.1
ML735733.1	70978	72587	KAE8417816.1
ML735733.1	76106	77582	KAE8417817.1
ML735733.1	78517	81462	KAE8417818.1
ML735733.1	81037	82584	KAE8417819.1
ML735733.1	82778	86410	KAE8417820.1
ML735733.1	93848	95813	KAE8417821.1
ML735733.1	99037	100086	KAE8417822.1
ML735733.1	100218	102779	KAE8417823.1
ML735733.1	102999	105680	KAE8417824.1
ML735733.1	105838	106597	KAE8417825.1
ML735733.1	106766	109202	KAE8417826.1
ML735733.1	109259	110923	KAE8417827.1
ML735733.1	112358	114128	KAE8417828.1
ML735733.1	114933	117001	KAE8417829.1
ML735733.1	117143	118819	KAE8417830.1
ML735733.1	120131	122199	KAE8417831.1
ML735733.1	122294	130872	KAE8417832.1
ML735733.1	133109	135669	KAE8417833.1
ML735733.1	136173	140260	KAE8417834.1
ML735733.1	140164	141266	KAE8417835.1
ML735733.1	142949	144256	KAE8417836.1
ML735733.1	144776	146605	KAE8417837.1
ML735733.1	147803	148874	KAE8417838.1
ML735733.1	150233	152106	KAE8417839.1
ML735733.1	152617	155576	KAE8417840.1
ML735733.1	156034	170670	KAE8417841.1
ML735733.1	172801	174877	KAE8417842.1
ML735733.1	178937	180514	KAE8417843.1
ML735733.1	180870	182620	KAE8417844.1
ML735733.1	182918	184423	KAE8417845.1
ML735733.1	188113	190355	KAE8417846.1
ML735733.1	190306	191391	KAE8417847.1
ML735733.1	191690	192571	KAE8417848.1
ML735733.1	193003	194628	KAE8417849.1
ML735733.1	195422	196490	KAE8417850.1
ML735733.1	199680	200286	KAE8417851.1
ML735733.1	201149	201500	KAE8417852.1
ML735733.1	202529	204554	KAE8417853.1
ML735733.1	204481	207042	KAE8417854.1
ML735733.1	208269	210038	KAE8417855.1
ML735733.1	211258	213502	KAE8417856.1
ML735733.1	217492	218289	KAE8417857.1
ML735733.1	222655	225485	KAE8417858.1
ML735733.1	225509	227121	KAE8417859.1
ML735733.1	230737	233139	KAE8417860.1
ML735733.1	233363	234375	KAE8417861.1
ML735733.1	234718	235179	KAE8417862.1
ML735733.1	239596	241398	KAE8417863.1
ML735733.1	242313	243348	KAE8417864.1
ML735733.1	243760	245284	KAE8417865.1
ML735733.1	246479	247537	KAE8417866.1
ML735733.1	247760	249885	KAE8417867.1
ML735734.1	1809	3276	KAE8417724.1
ML735734.1	3469	6100	KAE8417725.1
ML735734.1	6716	8908	KAE8417726.1
ML735734.1	10791	12956	KAE8417727.1
ML735734.1	13835	16156	KAE8417728.1
ML735734.1	16538	18522	KAE8417729.1
ML735734.1	20563	21395	KAE8417730.1
ML735734.1	22055	23746	KAE8417731.1
ML735734.1	24079	27171	KAE8417732.1
ML735734.1	29643	30679	KAE8417733.1
ML735734.1	33347	34768	KAE8417734.1
ML735734.1	36931	38257	KAE8417735.1
ML735734.1	39001	39973	KAE8417736.1
ML735734.1	39973	41267	KAE8417737.1
ML735734.1	41468	43703	KAE8417738.1
ML735734.1	52291	52843	KAE8417739.1
ML735734.1	55934	57646	KAE8417740.1
ML735734.1	58991	63403	KAE8417741.1
ML735734.1	63560	64869	KAE8417742.1
ML735734.1	65448	66215	KAE8417743.1
ML735734.1	66449	67319	KAE8417744.1
ML735734.1	69115	72156	KAE8417745.1
ML735734.1	72490	74457	KAE8417746.1
ML735734.1	74496	76181	KAE8417747.1
ML735734.1	78371	85617	KAE8417748.1
ML735734.1	94580	95684	KAE8417749.1
ML735734.1	98137	100791	KAE8417750.1
ML735734.1	101118	103031	KAE8417751.1
ML735734.1	103152	104228	KAE8417752.1
ML735734.1	105927	107292	KAE8417753.1
ML735734.1	107640	108108	KAE8417754.1
ML735734.1	109014	111211	KAE8417755.1
ML735734.1	113665	114260	KAE8417756.1
ML735734.1	115525	117910	KAE8417757.1
ML735734.1	118393	119844	KAE8417758.1
ML735734.1	120348	121601	KAE8417759.1
ML735734.1	121577	123477	KAE8417760.1
ML735734.1	123619	124695	KAE8417761.1
ML735734.1	125920	127026	KAE8417762.1
ML735734.1	127025	128387	KAE8417763.1
ML735734.1	128783	131772	KAE8417764.1
ML735734.1	132279	133964	KAE8417765.1
ML735734.1	135757	137671	KAE8417766.1
ML735734.1	138379	139031	KAE8417767.1
ML735734.1	140093	141485	KAE8417768.1
ML735734.1	143235	144760	KAE8417769.1
ML735734.1	145105	148550	KAE8417770.1
ML735734.1	148580	151729	KAE8417771.1
ML735734.1	152160	157067	KAE8417772.1
ML735734.1	157590	158353	KAE8417773.1
ML735734.1	160444	163410	KAE8417774.1
ML735734.1	164417	165241	KAE8417775.1
ML735734.1	166365	168989	KAE8417776.1
ML735734.1	169226	172710	KAE8417777.1
ML735734.1	173516	175524	KAE8417778.1
ML735734.1	176783	181407	KAE8417779.1
ML735734.1	186064	187048	KAE8417780.1
ML735734.1	186998	189678	KAE8417781.1
ML735734.1	195048	196192	KAE8417782.1
ML735734.1	196520	197018	KAE8417783.1
ML735734.1	197728	204609	KAE8417784.1
ML735734.1	205396	210410	KAE8417785.1
ML735734.1	210875	211598	KAE8417786.1
ML735734.1	212110	213400	KAE8417787.1
ML735734.1	215427	218500	KAE8417788.1
ML735734.1	219213	220408	KAE8417789.1
ML735734.1	223802	225087	KAE8417790.1
ML735734.1	225311	229237	KAE8417791.1
ML735734.1	229982	232081	KAE8417792.1
ML735734.1	233665	234859	KAE8417793.1
ML735734.1	235087	239010	KAE8417794.1
ML735734.1	238939	239294	KAE8417795.1
ML735735.1	1736	3839	KAE8417633.1
ML735735.1	4620	5077	KAE8417634.1
ML735735.1	5125	7407	KAE8417635.1
ML735735.1	7433	9107	KAE8417636.1
ML735735.1	8837	9708	KAE8417637.1
ML735735.1	9874	11976	KAE8417638.1
ML735735.1	12790	13861	KAE8417639.1
ML735735.1	14501	16081	KAE8417640.1
ML735735.1	16935	17719	KAE8417641.1
ML735735.1	18695	21010	KAE8417642.1
ML735735.1	21591	22300	KAE8417643.1
ML735735.1	23348	24153	KAE8417644.1
ML735735.1	24405	25108	KAE8417645.1
ML735735.1	25425	26928	KAE8417646.1
ML735735.1	31529	33496	KAE8417647.1
ML735735.1	34539	35870	KAE8417648.1
ML735735.1	36024	37776	KAE8417649.1
ML735735.1	37798	40432	KAE8417650.1
ML735735.1	40310	40871	KAE8417651.1
ML735735.1	40433	42648	KAE8417652.1
ML735735.1	43081	43936	KAE8417653.1
ML735735.1	44461	46364	KAE8417654.1
ML735735.1	46364	47940	KAE8417655.1
ML735735.1	47680	49544	KAE8417656.1
ML735735.1	51567	54778	KAE8417657.1
ML735735.1	55924	58853	KAE8417658.1
ML735735.1	58979	60623	KAE8417659.1
ML735735.1	61286	63260	KAE8417660.1
ML735735.1	63562	67318	KAE8417661.1
ML735735.1	69354	72689	KAE8417662.1
ML735735.1	73123	74591	KAE8417663.1
ML735735.1	75886	79052	KAE8417664.1
ML735735.1	79223	80402	KAE8417665.1
ML735735.1	80961	81628	KAE8417666.1
ML735735.1	82097	85542	KAE8417667.1
ML735735.1	85984	87512	KAE8417668.1
ML735735.1	87330	87664	KAE8417669.1
ML735735.1	88282	90580	KAE8417670.1
ML735735.1	91097	91742	KAE8417671.1
ML735735.1	93688	94738	KAE8417672.1
ML735735.1	94865	97215	KAE8417673.1
ML735735.1	97443	97830	KAE8417674.1
ML735735.1	99260	102150	KAE8417675.1
ML735735.1	102750	104433	KAE8417676.1
ML735735.1	104198	104433	KAE8417677.1
ML735735.1	104477	105781	KAE8417678.1
ML735735.1	107291	108377	KAE8417679.1
ML735735.1	108378	110288	KAE8417680.1
ML735735.1	110431	111054	KAE8417681.1
ML735735.1	111389	112417	KAE8417682.1
ML735735.1	113406	116705	KAE8417683.1
ML735735.1	118944	122342	KAE8417684.1
ML735735.1	125806	129216	KAE8417685.1
ML735735.1	130615	132738	KAE8417686.1
ML735735.1	133009	138819	KAE8417687.1
ML735735.1	138841	140895	KAE8417688.1
ML735735.1	141361	142662	KAE8417689.1
ML735735.1	143362	144033	KAE8417690.1
ML735735.1	144201	145364	KAE8417691.1
ML735735.1	145364	152013	KAE8417692.1
ML735735.1	151953	153807	KAE8417693.1
ML735735.1	153679	155412	KAE8417694.1
ML735735.1	157131	159265	KAE8417695.1
ML735735.1	159485	162039	KAE8417696.1
ML735735.1	162143	163630	KAE8417697.1
ML735735.1	164061	166527	KAE8417698.1
ML735735.1	167621	170596	KAE8417699.1
ML735735.1	172899	180185	KAE8417700.1
ML735735.1	181684	182895	KAE8417701.1
ML735735.1	183146	185006	KAE8417702.1
ML735735.1	185754	187089	KAE8417703.1
ML735735.1	187601	188768	KAE8417704.1
ML735735.1	189611	195470	KAE8417705.1
ML735735.1	195797	197069	KAE8417706.1
ML735735.1	197771	202065	KAE8417707.1
ML735735.1	203186	204183	KAE8417708.1
ML735735.1	204593	205813	KAE8417709.1
ML735735.1	206108	209003	KAE8417710.1
ML735735.1	209386	210325	KAE8417711.1
ML735735.1	210325	211748	KAE8417712.1
ML735735.1	211717	213423	KAE8417713.1
ML735735.1	213766	214678	KAE8417714.1
ML735735.1	215422	217627	KAE8417715.1
ML735735.1	217773	221580	KAE8417716.1
ML735735.1	221778	227385	KAE8417717.1
ML735735.1	227580	229603	KAE8417718.1
ML735735.1	230421	232353	KAE8417719.1
ML735735.1	233003	234361	KAE8417720.1
ML735735.1	235844	240156	KAE8417721.1
ML735735.1	240615	242086	KAE8417722.1
ML735735.1	242512	244164	KAE8417723.1
ML735736.1	510	2730	KAE8417541.1
ML735736.1	3781	6667	KAE8417542.1
ML735736.1	7170	8528	KAE8417543.1
ML735736.1	8728	10646	KAE8417544.1
ML735736.1	10825	11755	KAE8417545.1
ML735736.1	12674	15363	KAE8417546.1
ML735736.1	15364	20288	KAE8417547.1
ML735736.1	20259	22209	KAE8417548.1
ML735736.1	23547	24600	KAE8417549.1
ML735736.1	24122	24806	KAE8417550.1
ML735736.1	24625	25364	KAE8417551.1
ML735736.1	25438	29111	KAE8417552.1
ML735736.1	29087	30234	KAE8417553.1
ML735736.1	30184	31354	KAE8417554.1
ML735736.1	31535	32432	KAE8417555.1
ML735736.1	32594	34188	KAE8417556.1
ML735736.1	34789	37396	KAE8417557.1
ML735736.1	37397	38945	KAE8417558.1
ML735736.1	39662	40757	KAE8417559.1
ML735736.1	41989	43940	KAE8417560.1
ML735736.1	43940	47569	KAE8417561.1
ML735736.1	49272	52706	KAE8417562.1
ML735736.1	54468	60047	KAE8417563.1
ML735736.1	60128	61927	KAE8417564.1
ML735736.1	62110	63881	KAE8417565.1
ML735736.1	63788	66157	KAE8417566.1
ML735736.1	66217	68201	KAE8417567.1
ML735736.1	68748	69478	KAE8417568.1
ML735736.1	70484	71583	KAE8417569.1
ML735736.1	72287	72976	KAE8417570.1
ML735736.1	74886	75624	KAE8417571.1
ML735736.1	77875	79007	KAE8417572.1
ML735736.1	78980	80040	KAE8417573.1
ML735736.1	80834	83338	KAE8417574.1
ML735736.1	84055	84438	KAE8417575.1
ML735736.1	84627	85520	KAE8417576.1
ML735736.1	85937	87798	KAE8417577.1
ML735736.1	88853	90110	KAE8417578.1
ML735736.1	90701	91906	KAE8417579.1
ML735736.1	91854	94384	KAE8417580.1
ML735736.1	96639	98437	KAE8417581.1
ML735736.1	99819	101857	KAE8417582.1
ML735736.1	102633	103681	KAE8417583.1
ML735736.1	106284	106856	KAE8417584.1
ML735736.1	108569	111245	KAE8417585.1
ML735736.1	111280	112546	KAE8417586.1
ML735736.1	121036	121763	KAE8417587.1
ML735736.1	123985	124715	KAE8417588.1
ML735736.1	126960	128945	KAE8417589.1
ML735736.1	129436	130545	KAE8417590.1
ML735736.1	130550	132632	KAE8417591.1
ML735736.1	135564	137661	KAE8417592.1
ML735736.1	137661	139201	KAE8417593.1
ML735736.1	139325	139877	KAE8417594.1
ML735736.1	139678	144689	KAE8417595.1
ML735736.1	144689	147054	KAE8417596.1
ML735736.1	148059	150395	KAE8417597.1
ML735736.1	150793	151733	KAE8417598.1
ML735736.1	153452	154711	KAE8417599.1
ML735736.1	155272	156470	KAE8417600.1
ML735736.1	157202	159260	KAE8417601.1
ML735736.1	159260	161324	KAE8417602.1
ML735736.1	161616	164738	KAE8417603.1
ML735736.1	165985	167222	KAE8417604.1
ML735736.1	167981	168598	KAE8417605.1
ML735736.1	170400	174800	KAE8417606.1
ML735736.1	175605	177182	KAE8417607.1
ML735736.1	177468	178994	KAE8417608.1
ML735736.1	179580	183594	KAE8417609.1
ML735736.1	183861	185156	KAE8417610.1
ML735736.1	188005	189820	KAE8417611.1
ML735736.1	190425	191391	KAE8417612.1
ML735736.1	191829	194615	KAE8417613.1
ML735736.1	195218	197496	KAE8417614.1
ML735736.1	198575	199720	KAE8417615.1
ML735736.1	201191	201537	KAE8417616.1
ML735736.1	202521	202902	KAE8417617.1
ML735736.1	204115	205293	KAE8417618.1
ML735736.1	206833	207944	KAE8417619.1
ML735736.1	208032	208752	KAE8417620.1
ML735736.1	209050	211174	KAE8417621.1
ML735736.1	211608	213171	KAE8417622.1
ML735736.1	213794	215440	KAE8417623.1
ML735736.1	215519	218478	KAE8417624.1
ML735736.1	218079	225285	KAE8417625.1
ML735736.1	225488	227071	KAE8417626.1
ML735736.1	227749	228590	KAE8417627.1
ML735736.1	229174	230481	KAE8417628.1
ML735736.1	230834	234675	KAE8417629.1
ML735736.1	236572	240945	KAE8417630.1
ML735736.1	241125	243464	KAE8417631.1
ML735736.1	243476	244094	KAE8417632.1
ML735737.1	815	1798	KAE8417451.1
ML735737.1	1966	3821	KAE8417452.1
ML735737.1	4055	5828	KAE8417453.1
ML735737.1	6931	9359	KAE8417454.1
ML735737.1	9376	11963	KAE8417455.1
ML735737.1	11963	13368	KAE8417456.1
ML735737.1	12988	13368	KAE8417457.1
ML735737.1	13630	15947	KAE8417458.1
ML735737.1	16054	16999	KAE8417459.1
ML735737.1	17074	20905	KAE8417460.1
ML735737.1	21127	23861	KAE8417461.1
ML735737.1	23861	26181	KAE8417462.1
ML735737.1	26453	28061	KAE8417463.1
ML735737.1	28441	29120	KAE8417464.1
ML735737.1	31931	33963	KAE8417465.1
ML735737.1	36003	38804	KAE8417466.1
ML735737.1	39119	40928	KAE8417467.1
ML735737.1	41532	43468	KAE8417468.1
ML735737.1	43468	45164	KAE8417469.1
ML735737.1	45553	47431	KAE8417470.1
ML735737.1	47599	49161	KAE8417471.1
ML735737.1	49874	50929	KAE8417472.1
ML735737.1	51417	53113	KAE8417473.1
ML735737.1	55991	56669	KAE8417474.1
ML735737.1	59133	61877	KAE8417475.1
ML735737.1	62120	63422	KAE8417476.1
ML735737.1	65864	68005	KAE8417477.1
ML735737.1	68337	69463	KAE8417478.1
ML735737.1	69994	72240	KAE8417479.1
ML735737.1	73129	75035	KAE8417480.1
ML735737.1	75405	76512	KAE8417481.1
ML735737.1	76814	78571	KAE8417482.1
ML735737.1	80217	84173	KAE8417483.1
ML735737.1	84779	86275	KAE8417484.1
ML735737.1	86450	88535	KAE8417485.1
ML735737.1	89770	91375	KAE8417486.1
ML735737.1	92031	93265	KAE8417487.1
ML735737.1	96003	97186	KAE8417488.1
ML735737.1	97534	99181	KAE8417489.1
ML735737.1	99841	100811	KAE8417490.1
ML735737.1	100974	101916	KAE8417491.1
ML735737.1	102010	103696	KAE8417492.1
ML735737.1	105663	107602	KAE8417493.1
ML735737.1	108142	109322	KAE8417494.1
ML735737.1	109862	111333	KAE8417495.1
ML735737.1	112273	118454	KAE8417496.1
ML735737.1	119076	120501	KAE8417497.1
ML735737.1	122426	123722	KAE8417498.1
ML735737.1	124074	125051	KAE8417499.1
ML735737.1	129686	131498	KAE8417500.1
ML735737.1	131684	133585	KAE8417501.1
ML735737.1	133972	136005	KAE8417502.1
ML735737.1	137467	138372	KAE8417503.1
ML735737.1	140278	141055	KAE8417504.1
ML735737.1	141320	143186	KAE8417505.1
ML735737.1	143328	146538	KAE8417506.1
ML735737.1	146674	148432	KAE8417507.1
ML735737.1	154779	156566	KAE8417508.1
ML735737.1	156449	158413	KAE8417509.1
ML735737.1	159087	159975	KAE8417510.1
ML735737.1	161202	162479	KAE8417511.1
ML735737.1	164632	166404	KAE8417512.1
ML735737.1	168139	168733	KAE8417513.1
ML735737.1	169272	170610	KAE8417514.1
ML735737.1	170625	172173	KAE8417515.1
ML735737.1	172281	172914	KAE8417516.1
ML735737.1	173172	175081	KAE8417517.1
ML735737.1	175310	176288	KAE8417518.1
ML735737.1	176851	177946	KAE8417519.1
ML735737.1	178621	179074	KAE8417520.1
ML735737.1	179377	180967	KAE8417521.1
ML735737.1	181567	183931	KAE8417522.1
ML735737.1	184806	185813	KAE8417523.1
ML735737.1	186514	188366	KAE8417524.1
ML735737.1	189474	190921	KAE8417525.1
ML735737.1	191199	193047	KAE8417526.1
ML735737.1	193521	194702	KAE8417527.1
ML735737.1	195097	197209	KAE8417528.1
ML735737.1	197212	197823	KAE8417529.1
ML735737.1	199575	201374	KAE8417530.1
ML735737.1	201479	203199	KAE8417531.1
ML735737.1	203669	204236	KAE8417532.1
ML735737.1	210267	211597	KAE8417533.1
ML735737.1	214329	216042	KAE8417534.1
ML735737.1	216233	216876	KAE8417535.1
ML735737.1	218136	220790	KAE8417536.1
ML735737.1	221598	224595	KAE8417537.1
ML735737.1	225457	226914	KAE8417538.1
ML735737.1	226571	228487	KAE8417539.1
ML735737.1	230213	231453	KAE8417540.1
ML735738.1	50	1728	KAE8417378.1
ML735738.1	1839	3365	KAE8417379.1
ML735738.1	4457	7091	KAE8417380.1
ML735738.1	8250	11227	KAE8417381.1
ML735738.1	12779	14012	KAE8417382.1
ML735738.1	15141	16924	KAE8417383.1
ML735738.1	17107	20042	KAE8417384.1
ML735738.1	20387	22406	KAE8417385.1
ML735738.1	22407	24166	KAE8417386.1
ML735738.1	24455	26343	KAE8417387.1
ML735738.1	29109	29414	KAE8417388.1
ML735738.1	31374	32917	KAE8417389.1
ML735738.1	33615	36294	KAE8417390.1
ML735738.1	40181	42080	KAE8417391.1
ML735738.1	42205	45133	KAE8417392.1
ML735738.1	45674	48314	KAE8417393.1
ML735738.1	49303	52530	KAE8417394.1
ML735738.1	52075	53747	KAE8417395.1
ML735738.1	53925	54707	KAE8417396.1
ML735738.1	59069	61984	KAE8417397.1
ML735738.1	61937	62355	KAE8417398.1
ML735738.1	70320	70676	KAE8417399.1
ML735738.1	71522	74553	KAE8417400.1
ML735738.1	76117	77911	KAE8417401.1
ML735738.1	78302	82636	KAE8417402.1
ML735738.1	82798	85006	KAE8417403.1
ML735738.1	85190	90601	KAE8417404.1
ML735738.1	96052	98455	KAE8417405.1
ML735738.1	100071	102933	KAE8417406.1
ML735738.1	103554	105889	KAE8417407.1
ML735738.1	106584	108156	KAE8417408.1
ML735738.1	110720	112436	KAE8417409.1
ML735738.1	112852	115121	KAE8417410.1
ML735738.1	115125	116464	KAE8417411.1
ML735738.1	116471	118845	KAE8417412.1
ML735738.1	119578	120813	KAE8417413.1
ML735738.1	121711	123972	KAE8417414.1
ML735738.1	124052	125794	KAE8417415.1
ML735738.1	125834	127595	KAE8417416.1
ML735738.1	127618	129707	KAE8417417.1
ML735738.1	129885	132363	KAE8417418.1
ML735738.1	132275	133693	KAE8417419.1
ML735738.1	135797	136319	KAE8417420.1
ML735738.1	136727	137957	KAE8417421.1
ML735738.1	137957	139747	KAE8417422.1
ML735738.1	140058	141593	KAE8417423.1
ML735738.1	142599	146206	KAE8417424.1
ML735738.1	147211	150341	KAE8417425.1
ML735738.1	150762	153347	KAE8417426.1
ML735738.1	155012	156682	KAE8417427.1
ML735738.1	157402	158263	KAE8417428.1
ML735738.1	158475	159282	KAE8417429.1
ML735738.1	159273	160048	KAE8417430.1
ML735738.1	160180	163058	KAE8417431.1
ML735738.1	163542	164516	KAE8417432.1
ML735738.1	165549	168036	KAE8417433.1
ML735738.1	169546	170740	KAE8417434.1
ML735738.1	171280	173966	KAE8417435.1
ML735738.1	173981	175281	KAE8417436.1
ML735738.1	175429	176923	KAE8417437.1
ML735738.1	178017	180023	KAE8417438.1
ML735738.1	180420	182396	KAE8417439.1
ML735738.1	182571	184061	KAE8417440.1
ML735738.1	186149	187675	KAE8417441.1
ML735738.1	189153	192367	KAE8417442.1
ML735738.1	194536	197193	KAE8417443.1
ML735738.1	208252	210166	KAE8417444.1
ML735738.1	210313	212647	KAE8417445.1
ML735738.1	212227	216871	KAE8417446.1
ML735738.1	216729	218111	KAE8417447.1
ML735738.1	219836	223265	KAE8417448.1
ML735738.1	223472	224631	KAE8417449.1
ML735738.1	224941	226780	KAE8417450.1
ML735739.1	54	3066	KAE8417308.1
ML735739.1	4104	5857	KAE8417309.1
ML735739.1	5857	8172	KAE8417310.1
ML735739.1	8172	11678	KAE8417311.1
ML735739.1	13194	14252	KAE8417312.1
ML735739.1	14351	17713	KAE8417313.1
ML735739.1	17961	19696	KAE8417314.1
ML735739.1	21999	23154	KAE8417315.1
ML735739.1	23527	26696	KAE8417316.1
ML735739.1	27206	34840	KAE8417317.1
ML735739.1	40748	41910	KAE8417318.1
ML735739.1	42425	44817	KAE8417319.1
ML735739.1	45567	48342	KAE8417320.1
ML735739.1	49059	50989	KAE8417321.1
ML735739.1	50999	51630	KAE8417322.1
ML735739.1	52099	52736	KAE8417323.1
ML735739.1	52702	54114	KAE8417324.1
ML735739.1	54150	56470	KAE8417325.1
ML735739.1	57092	59217	KAE8417326.1
ML735739.1	59316	61969	KAE8417327.1
ML735739.1	62622	63633	KAE8417328.1
ML735739.1	64051	65667	KAE8417329.1
ML735739.1	66798	69453	KAE8417330.1
ML735739.1	71508	73059	KAE8417331.1
ML735739.1	73819	75648	KAE8417332.1
ML735739.1	76204	79290	KAE8417333.1
ML735739.1	79497	80779	KAE8417334.1
ML735739.1	80874	82422	KAE8417335.1
ML735739.1	83480	87132	KAE8417336.1
ML735739.1	88429	91681	KAE8417337.1
ML735739.1	92560	93013	KAE8417338.1
ML735739.1	93142	94764	KAE8417339.1
ML735739.1	94987	97189	KAE8417340.1
ML735739.1	97560	99250	KAE8417341.1
ML735739.1	100589	101907	KAE8417342.1
ML735739.1	102422	105313	KAE8417343.1
ML735739.1	105313	107958	KAE8417344.1
ML735739.1	111518	112622	KAE8417345.1
ML735739.1	112911	113392	KAE8417346.1
ML735739.1	113500	115009	KAE8417347.1
ML735739.1	115795	116663	KAE8417348.1
ML735739.1	116677	116963	KAE8417349.1
ML735739.1	118319	121046	KAE8417350.1
ML735739.1	121080	123282	KAE8417351.1
ML735739.1	123079	124597	KAE8417352.1
ML735739.1	127434	129395	KAE8417353.1
ML735739.1	134522	134850	KAE8417354.1
ML735739.1	135160	137412	KAE8417355.1
ML735739.1	137554	140683	KAE8417356.1
ML735739.1	140684	142886	KAE8417357.1
ML735739.1	142956	144106	KAE8417358.1
ML735739.1	143942	145065	KAE8417359.1
ML735739.1	145065	147004	KAE8417360.1
ML735739.1	147025	148780	KAE8417361.1
ML735739.1	149405	151949	KAE8417362.1
ML735739.1	157168	160621	KAE8417363.1
ML735739.1	161052	166706	KAE8417364.1
ML735739.1	167479	169113	KAE8417365.1
ML735739.1	178977	181355	KAE8417366.1
ML735739.1	182281	183118	KAE8417367.1
ML735739.1	184856	185643	KAE8417368.1
ML735739.1	186256	191028	KAE8417369.1
ML735739.1	191029	193230	KAE8417370.1
ML735739.1	193621	194247	KAE8417371.1
ML735739.1	201652	205788	KAE8417372.1
ML735739.1	206130	208014	KAE8417373.1
ML735739.1	207995	209703	KAE8417374.1
ML735739.1	213737	216260	KAE8417375.1
ML735739.1	217378	218555	KAE8417376.1
ML735739.1	219369	220938	KAE8417377.1
ML735740.1	611	2203	KAE8417231.1
ML735740.1	3355	5244	KAE8417232.1
ML735740.1	5327	7872	KAE8417233.1
ML735740.1	7873	10777	KAE8417234.1
ML735740.1	10941	14079	KAE8417235.1
ML735740.1	15043	17554	KAE8417236.1
ML735740.1	17638	18586	KAE8417237.1
ML735740.1	20182	22444	KAE8417238.1
ML735740.1	22444	23968	KAE8417239.1
ML735740.1	24253	25044	KAE8417240.1
ML735740.1	25465	27393	KAE8417241.1
ML735740.1	28509	31670	KAE8417242.1
ML735740.1	31705	34445	KAE8417243.1
ML735740.1	34638	37293	KAE8417244.1
ML735740.1	37832	39716	KAE8417245.1
ML735740.1	39971	41682	KAE8417246.1
ML735740.1	41711	42737	KAE8417247.1
ML735740.1	43010	46329	KAE8417248.1
ML735740.1	46549	61285	KAE8417249.1
ML735740.1	61355	63462	KAE8417250.1
ML735740.1	63498	64673	KAE8417251.1
ML735740.1	65221	66741	KAE8417252.1
ML735740.1	67219	67928	KAE8417253.1
ML735740.1	68561	70517	KAE8417254.1
ML735740.1	72041	78808	KAE8417255.1
ML735740.1	78944	80462	KAE8417256.1
ML735740.1	79910	80725	KAE8417257.1
ML735740.1	81068	83956	KAE8417258.1
ML735740.1	85216	86057	KAE8417259.1
ML735740.1	86673	88962	KAE8417260.1
ML735740.1	89912	92031	KAE8417261.1
ML735740.1	91847	93766	KAE8417262.1
ML735740.1	93722	96696	KAE8417263.1
ML735740.1	96924	100576	KAE8417264.1
ML735740.1	101780	102305	KAE8417265.1
ML735740.1	102348	103066	KAE8417266.1
ML735740.1	103547	104917	KAE8417267.1
ML735740.1	107919	110260	KAE8417268.1
ML735740.1	110415	112420	KAE8417269.1
ML735740.1	113176	114784	KAE8417270.1
ML735740.1	115933	118367	KAE8417271.1
ML735740.1	118528	120689	KAE8417272.1
ML735740.1	121335	123751	KAE8417273.1
ML735740.1	124832	129079	KAE8417274.1
ML735740.1	130248	132247	KAE8417275.1
ML735740.1	134762	135021	KAE8417276.1
ML735740.1	136766	138801	KAE8417277.1
ML735740.1	142190	145090	KAE8417278.1
ML735740.1	145416	147312	KAE8417279.1
ML735740.1	147312	149251	KAE8417280.1
ML735740.1	149252	150361	KAE8417281.1
ML735740.1	150343	152269	KAE8417282.1
ML735740.1	151872	153543	KAE8417283.1
ML735740.1	153543	156591	KAE8417284.1
ML735740.1	158750	159374	KAE8417285.1
ML735740.1	160241	162014	KAE8417286.1
ML735740.1	165978	167232	KAE8417287.1
ML735740.1	169486	170531	KAE8417288.1
ML735740.1	170957	172267	KAE8417289.1
ML735740.1	173609	175480	KAE8417290.1
ML735740.1	176055	177234	KAE8417291.1
ML735740.1	178794	180113	KAE8417292.1
ML735740.1	180983	182406	KAE8417293.1
ML735740.1	183303	183843	KAE8417294.1
ML735740.1	185482	188241	KAE8417295.1
ML735740.1	189179	189612	KAE8417296.1
ML735740.1	189613	191769	KAE8417297.1
ML735740.1	192518	194100	KAE8417298.1
ML735740.1	194606	198205	KAE8417299.1
ML735740.1	198978	200699	KAE8417300.1
ML735740.1	200722	202149	KAE8417301.1
ML735740.1	202632	205460	KAE8417302.1
ML735740.1	205975	207284	KAE8417303.1
ML735740.1	208753	212320	KAE8417304.1
ML735740.1	212479	212722	KAE8417305.1
ML735740.1	212985	215197	KAE8417306.1
ML735740.1	216353	217899	KAE8417307.1
ML735741.1	659	2470	KAE8417157.1
ML735741.1	2186	2580	KAE8417158.1
ML735741.1	2956	4716	KAE8417159.1
ML735741.1	5200	6649	KAE8417160.1
ML735741.1	6986	9312	KAE8417161.1
ML735741.1	9568	12845	KAE8417162.1
ML735741.1	13549	14963	KAE8417163.1
ML735741.1	15640	17130	KAE8417164.1
ML735741.1	17255	18354	KAE8417165.1
ML735741.1	19339	21223	KAE8417166.1
ML735741.1	22368	24453	KAE8417167.1
ML735741.1	24817	29381	KAE8417168.1
ML735741.1	30389	31187	KAE8417169.1
ML735741.1	31716	33874	KAE8417170.1
ML735741.1	33802	36922	KAE8417171.1
ML735741.1	37077	38692	KAE8417172.1
ML735741.1	39411	42047	KAE8417173.1
ML735741.1	42697	44283	KAE8417174.1
ML735741.1	44589	47036	KAE8417175.1
ML735741.1	48504	49575	KAE8417176.1
ML735741.1	53894	55219	KAE8417177.1
ML735741.1	56185	58950	KAE8417178.1
ML735741.1	60406	62459	KAE8417179.1
ML735741.1	63121	64806	KAE8417180.1
ML735741.1	64935	66674	KAE8417181.1
ML735741.1	66795	68346	KAE8417182.1
ML735741.1	71924	74612	KAE8417183.1
ML735741.1	75707	77306	KAE8417184.1
ML735741.1	77607	78339	KAE8417185.1
ML735741.1	84703	88292	KAE8417186.1
ML735741.1	88037	89077	KAE8417187.1
ML735741.1	91830	93274	KAE8417188.1
ML735741.1	93392	95404	KAE8417189.1
ML735741.1	96041	97651	KAE8417190.1
ML735741.1	97965	101259	KAE8417191.1
ML735741.1	101353	103984	KAE8417192.1
ML735741.1	106848	108248	KAE8417193.1
ML735741.1	111126	113584	KAE8417194.1
ML735741.1	113628	117002	KAE8417195.1
ML735741.1	117001	122823	KAE8417196.1
ML735741.1	123378	124138	KAE8417197.1
ML735741.1	123984	124864	KAE8417198.1
ML735741.1	125303	127949	KAE8417199.1
ML735741.1	128657	129290	KAE8417200.1
ML735741.1	129992	132363	KAE8417201.1
ML735741.1	132795	134546	KAE8417202.1
ML735741.1	134723	138324	KAE8417203.1
ML735741.1	138310	139931	KAE8417204.1
ML735741.1	139987	142590	KAE8417205.1
ML735741.1	142888	144158	KAE8417206.1
ML735741.1	144873	151288	KAE8417207.1
ML735741.1	153941	154869	KAE8417208.1
ML735741.1	155057	156187	KAE8417209.1
ML735741.1	158223	160938	KAE8417210.1
ML735741.1	161046	161586	KAE8417212.1
ML735741.1	161046	164316	KAE8417211.1
ML735741.1	164963	166816	KAE8417213.1
ML735741.1	168174	169119	KAE8417214.1
ML735741.1	170782	176534	KAE8417215.1
ML735741.1	176976	179656	KAE8417216.1
ML735741.1	181384	182499	KAE8417217.1
ML735741.1	182357	184280	KAE8417218.1
ML735741.1	185921	188343	KAE8417219.1
ML735741.1	189579	190019	KAE8417220.1
ML735741.1	191804	194405	KAE8417221.1
ML735741.1	194405	196480	KAE8417222.1
ML735741.1	197990	199303	KAE8417223.1
ML735741.1	198918	200748	KAE8417224.1
ML735741.1	201030	203475	KAE8417225.1
ML735741.1	203475	205697	KAE8417226.1
ML735741.1	207919	209448	KAE8417227.1
ML735741.1	210332	212947	KAE8417228.1
ML735741.1	213290	215340	KAE8417229.1
ML735741.1	215511	215991	KAE8417230.1
ML735742.1	2495	3527	KAE8417088.1
ML735742.1	8918	12017	KAE8417089.1
ML735742.1	13843	14955	KAE8417090.1
ML735742.1	15568	15952	KAE8417091.1
ML735742.1	16689	18307	KAE8417092.1
ML735742.1	19262	20226	KAE8417093.1
ML735742.1	20644	22241	KAE8417094.1
ML735742.1	23126	24114	KAE8417095.1
ML735742.1	24441	24804	KAE8417096.1
ML735742.1	26978	27848	KAE8417097.1
ML735742.1	32478	33027	KAE8417098.1
ML735742.1	33596	34844	KAE8417099.1
ML735742.1	37831	39278	KAE8417100.1
ML735742.1	42962	45051	KAE8417101.1
ML735742.1	45104	45917	KAE8417102.1
ML735742.1	46935	48046	KAE8417103.1
ML735742.1	50981	51726	KAE8417104.1
ML735742.1	53747	55715	KAE8417105.1
ML735742.1	56554	58457	KAE8417106.1
ML735742.1	58371	59291	KAE8417107.1
ML735742.1	59441	60196	KAE8417108.1
ML735742.1	60196	62727	KAE8417109.1
ML735742.1	66005	67781	KAE8417110.1
ML735742.1	67596	71453	KAE8417111.1
ML735742.1	72542	74769	KAE8417112.1
ML735742.1	74363	76205	KAE8417113.1
ML735742.1	79484	82485	KAE8417114.1
ML735742.1	82868	83875	KAE8417115.1
ML735742.1	84346	85972	KAE8417116.1
ML735742.1	85973	88282	KAE8417117.1
ML735742.1	88245	90466	KAE8417118.1
ML735742.1	91048	92316	KAE8417119.1
ML735742.1	92193	94443	KAE8417120.1
ML735742.1	94814	95413	KAE8417121.1
ML735742.1	95375	97950	KAE8417122.1
ML735742.1	98248	102503	KAE8417123.1
ML735742.1	102390	104780	KAE8417124.1
ML735742.1	106193	108094	KAE8417125.1
ML735742.1	109106	109644	KAE8417126.1
ML735742.1	110939	113188	KAE8417127.1
ML735742.1	113270	120646	KAE8417128.1
ML735742.1	120684	121581	KAE8417129.1
ML735742.1	121720	122500	KAE8417130.1
ML735742.1	123070	124951	KAE8417131.1
ML735742.1	125174	127146	KAE8417132.1
ML735742.1	127327	129139	KAE8417133.1
ML735742.1	129140	133119	KAE8417134.1
ML735742.1	133503	134216	KAE8417135.1
ML735742.1	134259	135003	KAE8417136.1
ML735742.1	137734	139712	KAE8417137.1
ML735742.1	152639	156208	KAE8417138.1
ML735742.1	164454	167250	KAE8417139.1
ML735742.1	168419	172960	KAE8417140.1
ML735742.1	174745	175264	KAE8417141.1
ML735742.1	176999	180724	KAE8417142.1
ML735742.1	181367	183397	KAE8417143.1
ML735742.1	183551	188284	KAE8417144.1
ML735742.1	188721	189705	KAE8417145.1
ML735742.1	190436	190898	KAE8417146.1
ML735742.1	191403	192554	KAE8417147.1
ML735742.1	193900	197214	KAE8417148.1
ML735742.1	197593	198843	KAE8417149.1
ML735742.1	198909	199819	KAE8417150.1
ML735742.1	201348	204297	KAE8417151.1
ML735742.1	204759	205610	KAE8417152.1
ML735742.1	205846	206999	KAE8417153.1
ML735742.1	207343	208505	KAE8417154.1
ML735742.1	209102	209920	KAE8417155.1
ML735742.1	210625	212510	KAE8417156.1
ML735743.1	420	1625	KAE8417018.1
ML735743.1	1899	4788	KAE8417019.1
ML735743.1	5666	7897	KAE8417020.1
ML735743.1	7636	9196	KAE8417021.1
ML735743.1	12770	15452	KAE8417022.1
ML735743.1	15397	17893	KAE8417023.1
ML735743.1	18523	20104	KAE8417024.1
ML735743.1	20239	21951	KAE8417025.1
ML735743.1	22329	25574	KAE8417026.1
ML735743.1	26359	27919	KAE8417027.1
ML735743.1	35611	39417	KAE8417028.1
ML735743.1	39054	40401	KAE8417029.1
ML735743.1	40570	45201	KAE8417030.1
ML735743.1	45387	48319	KAE8417031.1
ML735743.1	49570	50397	KAE8417032.1
ML735743.1	51128	53581	KAE8417033.1
ML735743.1	54149	56021	KAE8417034.1
ML735743.1	56511	58085	KAE8417035.1
ML735743.1	63757	69205	KAE8417036.1
ML735743.1	69355	75142	KAE8417037.1
ML735743.1	75278	76529	KAE8417038.1
ML735743.1	76636	77941	KAE8417039.1
ML735743.1	77940	79947	KAE8417040.1
ML735743.1	80365	81183	KAE8417041.1
ML735743.1	82337	83719	KAE8417042.1
ML735743.1	83752	85060	KAE8417043.1
ML735743.1	85423	88829	KAE8417044.1
ML735743.1	89403	90969	KAE8417045.1
ML735743.1	92289	93914	KAE8417046.1
ML735743.1	94162	95055	KAE8417047.1
ML735743.1	97847	100461	KAE8417048.1
ML735743.1	102671	104724	KAE8417049.1
ML735743.1	106364	107692	KAE8417050.1
ML735743.1	114371	115096	KAE8417051.1
ML735743.1	115654	117235	KAE8417052.1
ML735743.1	119411	120289	KAE8417053.1
ML735743.1	120463	121530	KAE8417054.1
ML735743.1	123552	125486	KAE8417055.1
ML735743.1	126018	127976	KAE8417056.1
ML735743.1	130467	132217	KAE8417057.1
ML735743.1	132540	133238	KAE8417058.1
ML735743.1	133860	135121	KAE8417059.1
ML735743.1	135316	136565	KAE8417060.1
ML735743.1	137019	143272	KAE8417061.1
ML735743.1	144849	145971	KAE8417062.1
ML735743.1	145923	146324	KAE8417063.1
ML735743.1	146580	147121	KAE8417064.1
ML735743.1	147355	149075	KAE8417065.1
ML735743.1	149212	150718	KAE8417066.1
ML735743.1	150902	152699	KAE8417067.1
ML735743.1	153289	157595	KAE8417068.1
ML735743.1	158219	160913	KAE8417069.1
ML735743.1	161196	162803	KAE8417070.1
ML735743.1	163425	164457	KAE8417071.1
ML735743.1	165920	168076	KAE8417072.1
ML735743.1	168107	170398	KAE8417073.1
ML735743.1	171813	174197	KAE8417074.1
ML735743.1	174320	175436	KAE8417075.1
ML735743.1	175760	178045	KAE8417076.1
ML735743.1	178575	182288	KAE8417077.1
ML735743.1	186221	187000	KAE8417078.1
ML735743.1	187346	188257	KAE8417079.1
ML735743.1	189475	190725	KAE8417080.1
ML735743.1	191787	198347	KAE8417081.1
ML735743.1	198729	202410	KAE8417082.1
ML735743.1	202563	204515	KAE8417083.1
ML735743.1	205483	207137	KAE8417084.1
ML735743.1	207136	208614	KAE8417085.1
ML735743.1	208907	210807	KAE8417086.1
ML735743.1	210769	211150	KAE8417087.1
ML735744.1	2	1609	KAE8416947.1
ML735744.1	1610	4698	KAE8416948.1
ML735744.1	4886	7280	KAE8416949.1
ML735744.1	8388	9370	KAE8416950.1
ML735744.1	12141	13078	KAE8416951.1
ML735744.1	15507	16286	KAE8416952.1
ML735744.1	25140	27808	KAE8416953.1
ML735744.1	27982	28459	KAE8416954.1
ML735744.1	28459	30430	KAE8416955.1
ML735744.1	30630	33078	KAE8416956.1
ML735744.1	33366	33912	KAE8416957.1
ML735744.1	41752	44267	KAE8416958.1
ML735744.1	45905	46313	KAE8416959.1
ML735744.1	46449	49542	KAE8416960.1
ML735744.1	49529	49956	KAE8416961.1
ML735744.1	50300	53094	KAE8416962.1
ML735744.1	53425	55261	KAE8416963.1
ML735744.1	54855	57056	KAE8416964.1
ML735744.1	59169	61018	KAE8416965.1
ML735744.1	65021	66826	KAE8416966.1
ML735744.1	66986	69563	KAE8416967.1
ML735744.1	69839	70227	KAE8416968.1
ML735744.1	70430	71504	KAE8416969.1
ML735744.1	71768	76053	KAE8416970.1
ML735744.1	76159	78054	KAE8416971.1
ML735744.1	77924	79738	KAE8416972.1
ML735744.1	79960	84394	KAE8416973.1
ML735744.1	85982	87685	KAE8416974.1
ML735744.1	88442	89806	KAE8416975.1
ML735744.1	89942	91142	KAE8416976.1
ML735744.1	91379	93075	KAE8416977.1
ML735744.1	94141	95029	KAE8416978.1
ML735744.1	100574	101717	KAE8416979.1
ML735744.1	102521	103843	KAE8416980.1
ML735744.1	104283	107115	KAE8416981.1
ML735744.1	109460	110726	KAE8416982.1
ML735744.1	111730	113984	KAE8416983.1
ML735744.1	116839	121760	KAE8416984.1
ML735744.1	122368	123515	KAE8416985.1
ML735744.1	123515	124806	KAE8416986.1
ML735744.1	124672	125931	KAE8416987.1
ML735744.1	126743	127435	KAE8416988.1
ML735744.1	128515	129825	KAE8416989.1
ML735744.1	131223	132189	KAE8416990.1
ML735744.1	132443	135347	KAE8416991.1
ML735744.1	136104	137133	KAE8416992.1
ML735744.1	138321	139630	KAE8416993.1
ML735744.1	139830	141354	KAE8416994.1
ML735744.1	143152	144859	KAE8416995.1
ML735744.1	145038	147492	KAE8416996.1
ML735744.1	147582	149030	KAE8416997.1
ML735744.1	149308	151435	KAE8416998.1
ML735744.1	154215	155358	KAE8416999.1
ML735744.1	158785	163701	KAE8417000.1
ML735744.1	163990	168593	KAE8417001.1
ML735744.1	168963	170483	KAE8417002.1
ML735744.1	170591	172348	KAE8417003.1
ML735744.1	172231	173154	KAE8417004.1
ML735744.1	173509	176143	KAE8417005.1
ML735744.1	176143	177014	KAE8417006.1
ML735744.1	180616	183203	KAE8417007.1
ML735744.1	183427	185756	KAE8417008.1
ML735744.1	185462	186050	KAE8417009.1
ML735744.1	186911	187301	KAE8417010.1
ML735744.1	187646	188724	KAE8417011.1
ML735744.1	188834	190012	KAE8417012.1
ML735744.1	195578	197671	KAE8417013.1
ML735744.1	198363	200989	KAE8417014.1
ML735744.1	202388	204066	KAE8417015.1
ML735744.1	205466	207027	KAE8417016.1
ML735744.1	207455	208169	KAE8417017.1
ML735745.1	1841	2240	KAE8416872.1
ML735745.1	2792	3718	KAE8416873.1
ML735745.1	6990	8633	KAE8416874.1
ML735745.1	8633	10570	KAE8416875.1
ML735745.1	10849	12962	KAE8416876.1
ML735745.1	13148	15956	KAE8416877.1
ML735745.1	15956	17864	KAE8416878.1
ML735745.1	18672	20451	KAE8416879.1
ML735745.1	20451	21795	KAE8416880.1
ML735745.1	21793	23440	KAE8416881.1
ML735745.1	23412	26951	KAE8416882.1
ML735745.1	28119	30066	KAE8416883.1
ML735745.1	30315	32075	KAE8416884.1
ML735745.1	32098	33637	KAE8416885.1
ML735745.1	34164	38732	KAE8416886.1
ML735745.1	39057	39768	KAE8416887.1
ML735745.1	40496	41798	KAE8416888.1
ML735745.1	44161	48175	KAE8416889.1
ML735745.1	48627	49057	KAE8416890.1
ML735745.1	48847	51890	KAE8416891.1
ML735745.1	52062	55346	KAE8416892.1
ML735745.1	56540	58397	KAE8416893.1
ML735745.1	62760	63822	KAE8416894.1
ML735745.1	64259	66119	KAE8416895.1
ML735745.1	66122	68461	KAE8416896.1
ML735745.1	68842	69229	KAE8416897.1
ML735745.1	69212	69739	KAE8416898.1
ML735745.1	71386	73806	KAE8416899.1
ML735745.1	74460	75216	KAE8416900.1
ML735745.1	75532	77521	KAE8416901.1
ML735745.1	77522	80499	KAE8416902.1
ML735745.1	80803	82218	KAE8416903.1
ML735745.1	82516	83407	KAE8416904.1
ML735745.1	83384	86030	KAE8416905.1
ML735745.1	86782	88190	KAE8416906.1
ML735745.1	88670	89749	KAE8416907.1
ML735745.1	90098	93000	KAE8416908.1
ML735745.1	94371	99202	KAE8416909.1
ML735745.1	99430	100323	KAE8416910.1
ML735745.1	101295	108268	KAE8416911.1
ML735745.1	113404	115693	KAE8416912.1
ML735745.1	116293	116979	KAE8416913.1
ML735745.1	117873	118389	KAE8416914.1
ML735745.1	120257	122388	KAE8416915.1
ML735745.1	123346	125423	KAE8416916.1
ML735745.1	125157	126493	KAE8416917.1
ML735745.1	126947	129090	KAE8416918.1
ML735745.1	128865	131895	KAE8416919.1
ML735745.1	131795	132763	KAE8416920.1
ML735745.1	131795	133085	KAE8416921.1
ML735745.1	134090	136390	KAE8416922.1
ML735745.1	136827	138447	KAE8416923.1
ML735745.1	138489	140256	KAE8416924.1
ML735745.1	139809	141894	KAE8416925.1
ML735745.1	141895	143257	KAE8416926.1
ML735745.1	143257	143710	KAE8416927.1
ML735745.1	153551	154959	KAE8416928.1
ML735745.1	154735	156852	KAE8416929.1
ML735745.1	156618	158188	KAE8416930.1
ML735745.1	158370	160575	KAE8416931.1
ML735745.1	161003	162095	KAE8416932.1
ML735745.1	162410	166307	KAE8416933.1
ML735745.1	166521	169045	KAE8416934.1
ML735745.1	171213	173599	KAE8416935.1
ML735745.1	174613	175041	KAE8416936.1
ML735745.1	176708	179144	KAE8416937.1
ML735745.1	179487	182786	KAE8416938.1
ML735745.1	183179	184635	KAE8416939.1
ML735745.1	184715	187197	KAE8416940.1
ML735745.1	189176	192288	KAE8416941.1
ML735745.1	193281	194712	KAE8416942.1
ML735745.1	195289	198701	KAE8416943.1
ML735745.1	199090	200840	KAE8416944.1
ML735745.1	200640	202703	KAE8416945.1
ML735745.1	202995	204892	KAE8416946.1
ML735746.1	1234	2918	KAE8416809.1
ML735746.1	2456	3242	KAE8416810.1
ML735746.1	5623	6103	KAE8416811.1
ML735746.1	16219	18466	KAE8416812.1
ML735746.1	18745	21620	KAE8416813.1
ML735746.1	21641	23160	KAE8416814.1
ML735746.1	27680	30499	KAE8416815.1
ML735746.1	31709	33276	KAE8416816.1
ML735746.1	34357	36375	KAE8416817.1
ML735746.1	35711	38109	KAE8416818.1
ML735746.1	38600	41973	KAE8416819.1
ML735746.1	42186	44597	KAE8416820.1
ML735746.1	44318	47687	KAE8416821.1
ML735746.1	47136	48955	KAE8416822.1
ML735746.1	49194	50340	KAE8416823.1
ML735746.1	50410	52346	KAE8416824.1
ML735746.1	52871	55544	KAE8416825.1
ML735746.1	58173	60671	KAE8416826.1
ML735746.1	61569	63697	KAE8416827.1
ML735746.1	64776	68534	KAE8416828.1
ML735746.1	71607	74465	KAE8416829.1
ML735746.1	74941	77941	KAE8416830.1
ML735746.1	77779	79363	KAE8416831.1
ML735746.1	79099	79472	KAE8416832.1
ML735746.1	79976	82072	KAE8416833.1
ML735746.1	82393	82757	KAE8416834.1
ML735746.1	83260	85628	KAE8416835.1
ML735746.1	85563	87398	KAE8416836.1
ML735746.1	87772	88478	KAE8416837.1
ML735746.1	89580	90322	KAE8416838.1
ML735746.1	91311	95614	KAE8416839.1
ML735746.1	96671	99018	KAE8416840.1
ML735746.1	99767	101729	KAE8416841.1
ML735746.1	106494	110476	KAE8416842.1
ML735746.1	110973	114216	KAE8416843.1
ML735746.1	114222	114892	KAE8416844.1
ML735746.1	115515	123342	KAE8416845.1
ML735746.1	124252	127187	KAE8416846.1
ML735746.1	128439	130714	KAE8416847.1
ML735746.1	133343	134886	KAE8416848.1
ML735746.1	135862	138434	KAE8416849.1
ML735746.1	141386	142870	KAE8416850.1
ML735746.1	142871	144927	KAE8416851.1
ML735746.1	144935	147186	KAE8416852.1
ML735746.1	148471	151610	KAE8416853.1
ML735746.1	151598	153464	KAE8416854.1
ML735746.1	153441	155984	KAE8416855.1
ML735746.1	157249	159549	KAE8416856.1
ML735746.1	161238	165201	KAE8416857.1
ML735746.1	165201	167885	KAE8416858.1
ML735746.1	167885	169732	KAE8416859.1
ML735746.1	169903	171914	KAE8416860.1
ML735746.1	172219	175309	KAE8416861.1
ML735746.1	175834	177843	KAE8416862.1
ML735746.1	178510	180844	KAE8416863.1
ML735746.1	181113	184285	KAE8416864.1
ML735746.1	184192	187448	KAE8416865.1
ML735746.1	187327	189044	KAE8416866.1
ML735746.1	189045	191194	KAE8416867.1
ML735746.1	191022	192647	KAE8416868.1
ML735746.1	193684	195410	KAE8416869.1
ML735746.1	195410	198173	KAE8416870.1
ML735746.1	198307	201551	KAE8416871.1
ML735747.1	479	1292	KAE8416730.1
ML735747.1	2321	2792	KAE8416731.1
ML735747.1	5136	6294	KAE8416732.1
ML735747.1	6481	6892	KAE8416733.1
ML735747.1	8323	9999	KAE8416734.1
ML735747.1	11550	12902	KAE8416735.1
ML735747.1	14127	15901	KAE8416736.1
ML735747.1	19049	19844	KAE8416737.1
ML735747.1	20677	21576	KAE8416738.1
ML735747.1	22248	23992	KAE8416739.1
ML735747.1	24848	25505	KAE8416740.1
ML735747.1	26026	30647	KAE8416741.1
ML735747.1	31169	33872	KAE8416742.1
ML735747.1	34684	35944	KAE8416743.1
ML735747.1	37595	39142	KAE8416744.1
ML735747.1	39797	41369	KAE8416745.1
ML735747.1	41647	43124	KAE8416746.1
ML735747.1	43649	45737	KAE8416747.1
ML735747.1	47497	49341	KAE8416748.1
ML735747.1	50226	54163	KAE8416749.1
ML735747.1	54386	56213	KAE8416750.1
ML735747.1	56328	57810	KAE8416751.1
ML735747.1	59145	60044	KAE8416752.1
ML735747.1	60225	62172	KAE8416753.1
ML735747.1	62794	65309	KAE8416754.1
ML735747.1	65826	68882	KAE8416755.1
ML735747.1	69221	72072	KAE8416756.1
ML735747.1	72351	73423	KAE8416757.1
ML735747.1	73513	75068	KAE8416758.1
ML735747.1	75760	77198	KAE8416759.1
ML735747.1	77083	78440	KAE8416760.1
ML735747.1	78582	79491	KAE8416761.1
ML735747.1	79625	81389	KAE8416762.1
ML735747.1	81215	82934	KAE8416763.1
ML735747.1	83159	87947	KAE8416764.1
ML735747.1	88910	90772	KAE8416765.1
ML735747.1	91029	92247	KAE8416766.1
ML735747.1	92497	93857	KAE8416767.1
ML735747.1	94091	95538	KAE8416768.1
ML735747.1	97196	98553	KAE8416769.1
ML735747.1	99199	101416	KAE8416770.1
ML735747.1	102298	103792	KAE8416771.1
ML735747.1	104022	105585	KAE8416772.1
ML735747.1	105392	106549	KAE8416773.1
ML735747.1	106748	114312	KAE8416774.1
ML735747.1	114364	115570	KAE8416775.1
ML735747.1	115357	117157	KAE8416776.1
ML735747.1	117190	119575	KAE8416777.1
ML735747.1	119633	121263	KAE8416778.1
ML735747.1	121785	122474	KAE8416779.1
ML735747.1	124758	125705	KAE8416780.1
ML735747.1	125980	127354	KAE8416781.1
ML735747.1	128002	129614	KAE8416782.1
ML735747.1	129749	130503	KAE8416783.1
ML735747.1	131295	132666	KAE8416784.1
ML735747.1	133099	134218	KAE8416785.1
ML735747.1	136225	136576	KAE8416786.1
ML735747.1	138985	140332	KAE8416787.1
ML735747.1	142147	144229	KAE8416788.1
ML735747.1	147287	149151	KAE8416789.1
ML735747.1	151151	152520	KAE8416790.1
ML735747.1	154431	156411	KAE8416791.1
ML735747.1	158488	159307	KAE8416792.1
ML735747.1	159534	160955	KAE8416793.1
ML735747.1	161438	165436	KAE8416794.1
ML735747.1	167564	169286	KAE8416795.1
ML735747.1	169535	171135	KAE8416796.1
ML735747.1	171409	173502	KAE8416797.1
ML735747.1	174526	176680	KAE8416798.1
ML735747.1	177931	180227	KAE8416799.1
ML735747.1	181349	182466	KAE8416800.1
ML735747.1	183101	183645	KAE8416801.1
ML735747.1	185135	186099	KAE8416802.1
ML735747.1	186969	187641	KAE8416803.1
ML735747.1	190029	191604	KAE8416804.1
ML735747.1	192569	193689	KAE8416805.1
ML735747.1	194154	195895	KAE8416806.1
ML735747.1	196719	197959	KAE8416807.1
ML735747.1	199396	200678	KAE8416808.1
ML735748.1	1743	2254	KAE8416656.1
ML735748.1	2519	4070	KAE8416657.1
ML735748.1	3940	6752	KAE8416658.1
ML735748.1	6769	10822	KAE8416659.1
ML735748.1	10960	12967	KAE8416660.1
ML735748.1	13037	14800	KAE8416661.1
ML735748.1	15171	16655	KAE8416662.1
ML735748.1	17288	18229	KAE8416663.1
ML735748.1	18500	20171	KAE8416664.1
ML735748.1	21121	27596	KAE8416665.1
ML735748.1	27637	27915	KAE8416666.1
ML735748.1	28550	29295	KAE8416667.1
ML735748.1	29324	29858	KAE8416668.1
ML735748.1	30652	32902	KAE8416669.1
ML735748.1	36739	37208	KAE8416670.1
ML735748.1	37776	41336	KAE8416671.1
ML735748.1	42369	42874	KAE8416672.1
ML735748.1	42920	46035	KAE8416673.1
ML735748.1	46393	48324	KAE8416674.1
ML735748.1	48807	54702	KAE8416675.1
ML735748.1	55207	56408	KAE8416676.1
ML735748.1	56427	58665	KAE8416677.1
ML735748.1	59233	62893	KAE8416678.1
ML735748.1	63047	64111	KAE8416679.1
ML735748.1	64380	65925	KAE8416680.1
ML735748.1	66555	71246	KAE8416681.1
ML735748.1	71204	71889	KAE8416682.1
ML735748.1	72850	75718	KAE8416683.1
ML735748.1	76207	77091	KAE8416684.1
ML735748.1	78719	79797	KAE8416685.1
ML735748.1	79826	82382	KAE8416686.1
ML735748.1	82598	85823	KAE8416687.1
ML735748.1	86996	88421	KAE8416688.1
ML735748.1	88847	90503	KAE8416689.1
ML735748.1	91719	93463	KAE8416690.1
ML735748.1	95127	100670	KAE8416691.1
ML735748.1	101322	102347	KAE8416692.1
ML735748.1	103093	103367	KAE8416693.1
ML735748.1	104620	108453	KAE8416694.1
ML735748.1	108582	109469	KAE8416695.1
ML735748.1	109864	110216	KAE8416696.1
ML735748.1	110777	111359	KAE8416697.1
ML735748.1	112322	113909	KAE8416698.1
ML735748.1	114664	117216	KAE8416699.1
ML735748.1	117440	121759	KAE8416700.1
ML735748.1	124549	125503	KAE8416701.1
ML735748.1	125501	127268	KAE8416702.1
ML735748.1	127688	128724	KAE8416703.1
ML735748.1	129661	132363	KAE8416704.1
ML735748.1	132577	134610	KAE8416705.1
ML735748.1	134362	136840	KAE8416706.1
ML735748.1	138978	141953	KAE8416707.1
ML735748.1	142879	145081	KAE8416708.1
ML735748.1	145734	147054	KAE8416709.1
ML735748.1	147147	148527	KAE8416710.1
ML735748.1	148713	151601	KAE8416711.1
ML735748.1	152191	155079	KAE8416712.1
ML735748.1	155079	157016	KAE8416713.1
ML735748.1	157038	158349	KAE8416714.1
ML735748.1	158167	161218	KAE8416715.1
ML735748.1	161557	163510	KAE8416716.1
ML735748.1	164101	171700	KAE8416717.1
ML735748.1	172286	172870	KAE8416718.1
ML735748.1	173142	174622	KAE8416719.1
ML735748.1	174536	176830	KAE8416720.1
ML735748.1	176830	180071	KAE8416721.1
ML735748.1	180189	180520	KAE8416722.1
ML735748.1	181738	182800	KAE8416723.1
ML735748.1	183307	183952	KAE8416724.1
ML735748.1	184626	186085	KAE8416725.1
ML735748.1	190749	193967	KAE8416726.1
ML735748.1	194768	196251	KAE8416727.1
ML735748.1	196298	199207	KAE8416728.1
ML735748.1	203477	204307	KAE8416729.1
ML735749.1	3789	4733	KAE8416591.1
ML735749.1	5932	7144	KAE8416592.1
ML735749.1	6985	7613	KAE8416593.1
ML735749.1	8375	10001	KAE8416594.1
ML735749.1	10001	11792	KAE8416595.1
ML735749.1	12001	14016	KAE8416596.1
ML735749.1	14123	15525	KAE8416597.1
ML735749.1	16502	18979	KAE8416598.1
ML735749.1	20176	24036	KAE8416599.1
ML735749.1	24544	26062	KAE8416600.1
ML735749.1	26430	29153	KAE8416601.1
ML735749.1	29072	30139	KAE8416602.1
ML735749.1	30200	31937	KAE8416603.1
ML735749.1	31747	33315	KAE8416604.1
ML735749.1	34476	38616	KAE8416605.1
ML735749.1	38854	41643	KAE8416606.1
ML735749.1	42342	44276	KAE8416607.1
ML735749.1	44498	48345	KAE8416608.1
ML735749.1	49221	51110	KAE8416609.1
ML735749.1	51376	57836	KAE8416610.1
ML735749.1	59529	60661	KAE8416611.1
ML735749.1	63039	66160	KAE8416612.1
ML735749.1	66183	74021	KAE8416613.1
ML735749.1	78221	80362	KAE8416614.1
ML735749.1	80879	82031	KAE8416615.1
ML735749.1	82484	82931	KAE8416616.1
ML735749.1	83809	85847	KAE8416617.1
ML735749.1	86131	87885	KAE8416618.1
ML735749.1	88344	90143	KAE8416619.1
ML735749.1	90128	92242	KAE8416620.1
ML735749.1	93367	101929	KAE8416621.1
ML735749.1	102560	103871	KAE8416622.1
ML735749.1	104237	106212	KAE8416623.1
ML735749.1	106701	108259	KAE8416624.1
ML735749.1	108264	110511	KAE8416625.1
ML735749.1	110748	112680	KAE8416626.1
ML735749.1	113264	114256	KAE8416627.1
ML735749.1	114259	115157	KAE8416628.1
ML735749.1	115037	122354	KAE8416629.1
ML735749.1	122793	124614	KAE8416630.1
ML735749.1	128058	129438	KAE8416631.1
ML735749.1	141092	145634	KAE8416632.1
ML735749.1	145649	146387	KAE8416633.1
ML735749.1	147385	148862	KAE8416634.1
ML735749.1	150710	153427	KAE8416635.1
ML735749.1	153918	156061	KAE8416636.1
ML735749.1	156295	158037	KAE8416637.1
ML735749.1	158479	160390	KAE8416638.1
ML735749.1	160459	163330	KAE8416639.1
ML735749.1	163301	165098	KAE8416640.1
ML735749.1	165087	166464	KAE8416641.1
ML735749.1	166475	168655	KAE8416642.1
ML735749.1	168877	173038	KAE8416643.1
ML735749.1	173112	177440	KAE8416644.1
ML735749.1	177440	180284	KAE8416645.1
ML735749.1	180726	181552	KAE8416646.1
ML735749.1	181636	185101	KAE8416647.1
ML735749.1	185417	186514	KAE8416648.1
ML735749.1	186639	188417	KAE8416649.1
ML735749.1	189022	191478	KAE8416650.1
ML735749.1	191479	193717	KAE8416651.1
ML735749.1	193885	194378	KAE8416652.1
ML735749.1	194458	196485	KAE8416653.1
ML735749.1	198457	199858	KAE8416654.1
ML735749.1	199858	202048	KAE8416655.1
ML735750.1	632	3102	KAE8416524.1
ML735750.1	3510	5251	KAE8416525.1
ML735750.1	6372	10256	KAE8416526.1
ML735750.1	13169	14036	KAE8416527.1
ML735750.1	17767	19096	KAE8416528.1
ML735750.1	24008	26646	KAE8416529.1
ML735750.1	27282	29432	KAE8416530.1
ML735750.1	29392	30940	KAE8416531.1
ML735750.1	32915	35516	KAE8416532.1
ML735750.1	35517	41757	KAE8416533.1
ML735750.1	42574	43419	KAE8416534.1
ML735750.1	44092	45169	KAE8416535.1
ML735750.1	45608	47376	KAE8416536.1
ML735750.1	52680	54589	KAE8416537.1
ML735750.1	57857	59334	KAE8416538.1
ML735750.1	60516	61837	KAE8416539.1
ML735750.1	62217	64100	KAE8416540.1
ML735750.1	64983	65806	KAE8416541.1
ML735750.1	66057	66951	KAE8416542.1
ML735750.1	68247	74861	KAE8416543.1
ML735750.1	75352	76303	KAE8416544.1
ML735750.1	76964	77755	KAE8416545.1
ML735750.1	81111	82643	KAE8416546.1
ML735750.1	84211	85090	KAE8416547.1
ML735750.1	86604	88356	KAE8416548.1
ML735750.1	90787	95561	KAE8416549.1
ML735750.1	95688	96701	KAE8416550.1
ML735750.1	96795	98239	KAE8416551.1
ML735750.1	99391	102068	KAE8416552.1
ML735750.1	104241	107616	KAE8416553.1
ML735750.1	108632	109560	KAE8416554.1
ML735750.1	109584	110855	KAE8416555.1
ML735750.1	111529	113198	KAE8416556.1
ML735750.1	115210	115857	KAE8416557.1
ML735750.1	116553	117082	KAE8416558.1
ML735750.1	120940	121472	KAE8416559.1
ML735750.1	123039	124961	KAE8416560.1
ML735750.1	125018	126069	KAE8416561.1
ML735750.1	130801	131725	KAE8416562.1
ML735750.1	131929	134905	KAE8416563.1
ML735750.1	135814	137652	KAE8416564.1
ML735750.1	138477	144465	KAE8416565.1
ML735750.1	145176	147657	KAE8416566.1
ML735750.1	147822	148987	KAE8416567.1
ML735750.1	149442	151804	KAE8416568.1
ML735750.1	151992	152691	KAE8416569.1
ML735750.1	153891	155835	KAE8416570.1
ML735750.1	156009	156747	KAE8416571.1
ML735750.1	157049	157994	KAE8416572.1
ML735750.1	159192	159930	KAE8416573.1
ML735750.1	161407	162308	KAE8416574.1
ML735750.1	163328	165381	KAE8416575.1
ML735750.1	165521	166508	KAE8416576.1
ML735750.1	167220	169623	KAE8416577.1
ML735750.1	169618	171615	KAE8416578.1
ML735750.1	171600	172038	KAE8416579.1
ML735750.1	173010	175386	KAE8416580.1
ML735750.1	175758	177614	KAE8416581.1
ML735750.1	177677	179037	KAE8416582.1
ML735750.1	181913	184314	KAE8416583.1
ML735750.1	184560	185853	KAE8416584.1
ML735750.1	186210	187618	KAE8416585.1
ML735750.1	188193	189366	KAE8416586.1
ML735750.1	189748	191113	KAE8416587.1
ML735750.1	192825	194651	KAE8416588.1
ML735750.1	197194	197772	KAE8416589.1
ML735750.1	198933	199508	KAE8416590.1
ML735751.1	7	3397	KAE8416454.1
ML735751.1	3406	5336	KAE8416455.1
ML735751.1	7012	8625	KAE8416456.1
ML735751.1	8790	10523	KAE8416457.1
ML735751.1	10784	12060	KAE8416458.1
ML735751.1	12061	13906	KAE8416459.1
ML735751.1	14078	15301	KAE8416460.1
ML735751.1	15872	18507	KAE8416461.1
ML735751.1	19264	22428	KAE8416462.1
ML735751.1	22854	25105	KAE8416463.1
ML735751.1	28909	30392	KAE8416464.1
ML735751.1	32122	35787	KAE8416465.1
ML735751.1	36063	38391	KAE8416466.1
ML735751.1	39110	40664	KAE8416467.1
ML735751.1	41042	43189	KAE8416468.1
ML735751.1	43501	44801	KAE8416469.1
ML735751.1	45170	47993	KAE8416470.1
ML735751.1	49010	50142	KAE8416471.1
ML735751.1	50393	51097	KAE8416472.1
ML735751.1	51971	55866	KAE8416473.1
ML735751.1	58381	59850	KAE8416474.1
ML735751.1	60925	66103	KAE8416475.1
ML735751.1	67280	69416	KAE8416476.1
ML735751.1	70369	71660	KAE8416477.1
ML735751.1	72698	73848	KAE8416478.1
ML735751.1	74431	75292	KAE8416479.1
ML735751.1	78080	78620	KAE8416480.1
ML735751.1	80114	81039	KAE8416481.1
ML735751.1	82751	85962	KAE8416482.1
ML735751.1	92709	94920	KAE8416483.1
ML735751.1	95404	96500	KAE8416484.1
ML735751.1	97245	99176	KAE8416485.1
ML735751.1	99205	101708	KAE8416486.1
ML735751.1	103037	104305	KAE8416487.1
ML735751.1	104838	106296	KAE8416488.1
ML735751.1	106715	107155	KAE8416489.1
ML735751.1	107769	109515	KAE8416490.1
ML735751.1	110808	115163	KAE8416491.1
ML735751.1	116426	119401	KAE8416492.1
ML735751.1	119480	122829	KAE8416493.1
ML735751.1	122540	124069	KAE8416494.1
ML735751.1	124083	126095	KAE8416495.1
ML735751.1	126077	129559	KAE8416496.1
ML735751.1	129625	130377	KAE8416497.1
ML735751.1	130983	134279	KAE8416498.1
ML735751.1	135154	140468	KAE8416499.1
ML735751.1	142117	143498	KAE8416500.1
ML735751.1	144228	145804	KAE8416501.1
ML735751.1	145816	146161	KAE8416502.1
ML735751.1	146216	146887	KAE8416503.1
ML735751.1	147192	149350	KAE8416504.1
ML735751.1	149606	151533	KAE8416505.1
ML735751.1	151062	151456	KAE8416506.1
ML735751.1	151700	153248	KAE8416507.1
ML735751.1	153476	154757	KAE8416508.1
ML735751.1	155813	159968	KAE8416509.1
ML735751.1	160078	160946	KAE8416510.1
ML735751.1	166874	169142	KAE8416511.1
ML735751.1	169428	169777	KAE8416512.1
ML735751.1	169812	171594	KAE8416513.1
ML735751.1	175566	176736	KAE8416514.1
ML735751.1	178611	179016	KAE8416515.1
ML735751.1	180056	181189	KAE8416516.1
ML735751.1	181346	181964	KAE8416517.1
ML735751.1	182346	182817	KAE8416518.1
ML735751.1	184818	186822	KAE8416519.1
ML735751.1	188215	190243	KAE8416520.1
ML735751.1	190354	190885	KAE8416521.1
ML735751.1	191593	193646	KAE8416522.1
ML735751.1	194282	194618	KAE8416523.1
ML735752.1	2090	3904	KAE8416386.1
ML735752.1	9311	10223	KAE8416387.1
ML735752.1	11652	12771	KAE8416388.1
ML735752.1	13060	13532	KAE8416389.1
ML735752.1	14732	15233	KAE8416390.1
ML735752.1	16076	16550	KAE8416391.1
ML735752.1	17280	17628	KAE8416392.1
ML735752.1	21963	24842	KAE8416393.1
ML735752.1	25608	26628	KAE8416394.1
ML735752.1	27246	27750	KAE8416395.1
ML735752.1	29328	30196	KAE8416396.1
ML735752.1	30519	31870	KAE8416397.1
ML735752.1	32152	33172	KAE8416398.1
ML735752.1	35264	37536	KAE8416399.1
ML735752.1	37959	39288	KAE8416400.1
ML735752.1	39875	40992	KAE8416401.1
ML735752.1	41898	44083	KAE8416402.1
ML735752.1	48009	48938	KAE8416403.1
ML735752.1	50208	52062	KAE8416404.1
ML735752.1	53135	54688	KAE8416405.1
ML735752.1	66590	67647	KAE8416406.1
ML735752.1	69402	70399	KAE8416407.1
ML735752.1	72231	72975	KAE8416408.1
ML735752.1	82214	85280	KAE8416409.1
ML735752.1	85886	89888	KAE8416410.1
ML735752.1	90497	91999	KAE8416411.1
ML735752.1	93664	95917	KAE8416412.1
ML735752.1	95998	97417	KAE8416413.1
ML735752.1	99737	102066	KAE8416414.1
ML735752.1	104688	106095	KAE8416415.1
ML735752.1	106427	107609	KAE8416416.1
ML735752.1	108728	110599	KAE8416417.1
ML735752.1	112666	112935	KAE8416418.1
ML735752.1	113721	115805	KAE8416419.1
ML735752.1	116390	117302	KAE8416420.1
ML735752.1	117145	118920	KAE8416421.1
ML735752.1	119369	121074	KAE8416422.1
ML735752.1	121199	123124	KAE8416423.1
ML735752.1	123124	124139	KAE8416424.1
ML735752.1	123679	126255	KAE8416425.1
ML735752.1	126499	129032	KAE8416426.1
ML735752.1	130178	130844	KAE8416427.1
ML735752.1	131925	133163	KAE8416428.1
ML735752.1	132430	134274	KAE8416429.1
ML735752.1	135502	137381	KAE8416430.1
ML735752.1	138040	138352	KAE8416431.1
ML735752.1	140638	142787	KAE8416432.1
ML735752.1	142639	143218	KAE8416433.1
ML735752.1	145562	146506	KAE8416434.1
ML735752.1	147049	147318	KAE8416435.1
ML735752.1	148801	150255	KAE8416436.1
ML735752.1	151176	151963	KAE8416437.1
ML735752.1	152065	152811	KAE8416438.1
ML735752.1	153811	154507	KAE8416439.1
ML735752.1	156552	157652	KAE8416440.1
ML735752.1	157920	158479	KAE8416441.1
ML735752.1	159583	161005	KAE8416442.1
ML735752.1	161420	162022	KAE8416443.1
ML735752.1	162837	165326	KAE8416444.1
ML735752.1	166952	167729	KAE8416445.1
ML735752.1	169780	172029	KAE8416446.1
ML735752.1	173416	174655	KAE8416447.1
ML735752.1	179827	181831	KAE8416448.1
ML735752.1	182139	183980	KAE8416449.1
ML735752.1	184061	186695	KAE8416450.1
ML735752.1	186695	188220	KAE8416451.1
ML735752.1	188819	190632	KAE8416452.1
ML735752.1	191225	193440	KAE8416453.1
ML735753.1	832	2005	KAE8416314.1
ML735753.1	2139	3187	KAE8416315.1
ML735753.1	3187	5580	KAE8416316.1
ML735753.1	5672	7632	KAE8416317.1
ML735753.1	7843	9222	KAE8416318.1
ML735753.1	9947	11575	KAE8416319.1
ML735753.1	16888	19905	KAE8416320.1
ML735753.1	21410	23016	KAE8416321.1
ML735753.1	22980	25856	KAE8416322.1
ML735753.1	26691	28437	KAE8416323.1
ML735753.1	30823	33827	KAE8416324.1
ML735753.1	34359	35399	KAE8416325.1
ML735753.1	35617	37477	KAE8416326.1
ML735753.1	37561	41423	KAE8416327.1
ML735753.1	41514	43960	KAE8416328.1
ML735753.1	44466	46242	KAE8416329.1
ML735753.1	46540	50947	KAE8416330.1
ML735753.1	51586	52977	KAE8416331.1
ML735753.1	52770	54325	KAE8416332.1
ML735753.1	54250	56953	KAE8416333.1
ML735753.1	58017	60153	KAE8416334.1
ML735753.1	62118	62720	KAE8416335.1
ML735753.1	64173	66391	KAE8416336.1
ML735753.1	66558	69951	KAE8416337.1
ML735753.1	71716	73613	KAE8416338.1
ML735753.1	74676	76517	KAE8416339.1
ML735753.1	77167	79050	KAE8416340.1
ML735753.1	79051	81821	KAE8416341.1
ML735753.1	82251	84896	KAE8416342.1
ML735753.1	87269	90192	KAE8416343.1
ML735753.1	90623	93315	KAE8416344.1
ML735753.1	94881	96608	KAE8416345.1
ML735753.1	97596	98891	KAE8416346.1
ML735753.1	100298	102490	KAE8416347.1
ML735753.1	102321	103241	KAE8416348.1
ML735753.1	103469	105644	KAE8416349.1
ML735753.1	106818	108652	KAE8416350.1
ML735753.1	108653	110331	KAE8416351.1
ML735753.1	110297	112315	KAE8416352.1
ML735753.1	112319	116637	KAE8416353.1
ML735753.1	117179	118656	KAE8416354.1
ML735753.1	118949	119536	KAE8416355.1
ML735753.1	119986	121922	KAE8416356.1
ML735753.1	122329	122938	KAE8416357.1
ML735753.1	122944	123982	KAE8416358.1
ML735753.1	124191	128592	KAE8416359.1
ML735753.1	128838	130461	KAE8416360.1
ML735753.1	131160	131572	KAE8416361.1
ML735753.1	131668	133682	KAE8416362.1
ML735753.1	137559	138051	KAE8416363.1
ML735753.1	138122	139533	KAE8416364.1
ML735753.1	140005	143852	KAE8416365.1
ML735753.1	144275	146453	KAE8416366.1
ML735753.1	147286	147975	KAE8416367.1
ML735753.1	148107	149968	KAE8416368.1
ML735753.1	150521	152216	KAE8416369.1
ML735753.1	152034	152722	KAE8416370.1
ML735753.1	152723	153914	KAE8416371.1
ML735753.1	153879	155429	KAE8416372.1
ML735753.1	155119	157094	KAE8416373.1
ML735753.1	157252	160754	KAE8416374.1
ML735753.1	162281	164054	KAE8416375.1
ML735753.1	164440	166351	KAE8416376.1
ML735753.1	167288	168560	KAE8416377.1
ML735753.1	169583	171777	KAE8416378.1
ML735753.1	172778	174275	KAE8416379.1
ML735753.1	177353	180438	KAE8416380.1
ML735753.1	180605	181480	KAE8416381.1
ML735753.1	181249	182887	KAE8416382.1
ML735753.1	182680	184244	KAE8416383.1
ML735753.1	186003	187554	KAE8416384.1
ML735753.1	188225	191049	KAE8416385.1
ML735754.1	1906	3177	KAE8416241.1
ML735754.1	3913	5937	KAE8416242.1
ML735754.1	7162	11181	KAE8416243.1
ML735754.1	12823	14490	KAE8416244.1
ML735754.1	14466	16182	KAE8416245.1
ML735754.1	17169	18113	KAE8416246.1
ML735754.1	18610	20591	KAE8416247.1
ML735754.1	20705	21775	KAE8416248.1
ML735754.1	22529	24629	KAE8416249.1
ML735754.1	27731	28171	KAE8416250.1
ML735754.1	30562	33919	KAE8416251.1
ML735754.1	35240	36243	KAE8416252.1
ML735754.1	36878	39138	KAE8416253.1
ML735754.1	39994	42315	KAE8416254.1
ML735754.1	43117	45793	KAE8416255.1
ML735754.1	45895	47436	KAE8416256.1
ML735754.1	47789	50118	KAE8416257.1
ML735754.1	51072	53422	KAE8416258.1
ML735754.1	54778	55856	KAE8416259.1
ML735754.1	56107	56855	KAE8416260.1
ML735754.1	57323	58799	KAE8416261.1
ML735754.1	59794	61123	KAE8416262.1
ML735754.1	61880	62239	KAE8416263.1
ML735754.1	63269	64233	KAE8416264.1
ML735754.1	68319	69816	KAE8416265.1
ML735754.1	70170	71115	KAE8416266.1
ML735754.1	71930	72149	KAE8416267.1
ML735754.1	72498	75149	KAE8416268.1
ML735754.1	75645	76742	KAE8416269.1
ML735754.1	77714	79986	KAE8416270.1
ML735754.1	80850	81330	KAE8416271.1
ML735754.1	84278	87396	KAE8416272.1
ML735754.1	87839	89312	KAE8416273.1
ML735754.1	91406	93591	KAE8416274.1
ML735754.1	94187	96742	KAE8416275.1
ML735754.1	97115	97829	KAE8416276.1
ML735754.1	99500	104062	KAE8416277.1
ML735754.1	104265	108626	KAE8416278.1
ML735754.1	109334	110682	KAE8416279.1
ML735754.1	111373	113947	KAE8416280.1
ML735754.1	121543	122020	KAE8416281.1
ML735754.1	122960	124588	KAE8416282.1
ML735754.1	124588	125812	KAE8416283.1
ML735754.1	126158	128046	KAE8416284.1
ML735754.1	128826	130711	KAE8416285.1
ML735754.1	130810	131421	KAE8416286.1
ML735754.1	132448	134161	KAE8416287.1
ML735754.1	134404	135386	KAE8416288.1
ML735754.1	135951	140385	KAE8416289.1
ML735754.1	140523	141880	KAE8416290.1
ML735754.1	142049	143625	KAE8416291.1
ML735754.1	144529	145090	KAE8416292.1
ML735754.1	145675	148580	KAE8416293.1
ML735754.1	149784	152815	KAE8416294.1
ML735754.1	152046	153406	KAE8416295.1
ML735754.1	153407	156796	KAE8416296.1
ML735754.1	157344	161067	KAE8416297.1
ML735754.1	161394	164327	KAE8416298.1
ML735754.1	164345	165262	KAE8416299.1
ML735754.1	165337	168890	KAE8416300.1
ML735754.1	169372	171078	KAE8416301.1
ML735754.1	171298	171802	KAE8416302.1
ML735754.1	171797	174795	KAE8416303.1
ML735754.1	175880	176990	KAE8416304.1
ML735754.1	177179	178174	KAE8416305.1
ML735754.1	178583	180149	KAE8416306.1
ML735754.1	180189	181712	KAE8416307.1
ML735754.1	181713	183177	KAE8416308.1
ML735754.1	183210	184745	KAE8416309.1
ML735754.1	184676	186760	KAE8416310.1
ML735754.1	186792	188060	KAE8416311.1
ML735754.1	188103	189761	KAE8416312.1
ML735754.1	190050	191246	KAE8416313.1
ML735755.1	4106	4973	KAE8416169.1
ML735755.1	5351	7508	KAE8416170.1
ML735755.1	8862	9868	KAE8416171.1
ML735755.1	10368	12602	KAE8416172.1
ML735755.1	13656	15306	KAE8416173.1
ML735755.1	15750	18262	KAE8416174.1
ML735755.1	18423	19688	KAE8416175.1
ML735755.1	20737	21236	KAE8416176.1
ML735755.1	22120	23282	KAE8416177.1
ML735755.1	23266	25360	KAE8416178.1
ML735755.1	25374	28117	KAE8416179.1
ML735755.1	28307	28827	KAE8416180.1
ML735755.1	29265	31850	KAE8416181.1
ML735755.1	32536	34552	KAE8416182.1
ML735755.1	35615	38147	KAE8416183.1
ML735755.1	37986	39913	KAE8416184.1
ML735755.1	40129	41701	KAE8416185.1
ML735755.1	42341	43832	KAE8416186.1
ML735755.1	44934	46424	KAE8416187.1
ML735755.1	48099	50705	KAE8416188.1
ML735755.1	50734	53071	KAE8416189.1
ML735755.1	53761	55756	KAE8416190.1
ML735755.1	55691	58772	KAE8416191.1
ML735755.1	59598	60465	KAE8416192.1
ML735755.1	61788	64098	KAE8416193.1
ML735755.1	65777	66951	KAE8416194.1
ML735755.1	67176	68090	KAE8416195.1
ML735755.1	72627	73183	KAE8416196.1
ML735755.1	74619	76549	KAE8416197.1
ML735755.1	77100	78426	KAE8416198.1
ML735755.1	78480	78831	KAE8416199.1
ML735755.1	79365	81250	KAE8416200.1
ML735755.1	83365	85444	KAE8416201.1
ML735755.1	86270	87239	KAE8416202.1
ML735755.1	90316	91513	KAE8416203.1
ML735755.1	93552	96829	KAE8416204.1
ML735755.1	97258	99180	KAE8416205.1
ML735755.1	100208	101397	KAE8416206.1
ML735755.1	102581	104392	KAE8416207.1
ML735755.1	105303	106494	KAE8416208.1
ML735755.1	107742	110027	KAE8416209.1
ML735755.1	110044	110575	KAE8416210.1
ML735755.1	112348	114371	KAE8416211.1
ML735755.1	114999	117358	KAE8416212.1
ML735755.1	117744	120246	KAE8416213.1
ML735755.1	120376	121602	KAE8416214.1
ML735755.1	121439	123267	KAE8416215.1
ML735755.1	123427	124986	KAE8416216.1
ML735755.1	125859	127477	KAE8416217.1
ML735755.1	127480	128846	KAE8416218.1
ML735755.1	128941	130259	KAE8416219.1
ML735755.1	132048	133287	KAE8416220.1
ML735755.1	133709	135072	KAE8416221.1
ML735755.1	146726	150294	KAE8416222.1
ML735755.1	151493	153114	KAE8416223.1
ML735755.1	153097	153553	KAE8416224.1
ML735755.1	153894	155599	KAE8416225.1
ML735755.1	156323	156728	KAE8416226.1
ML735755.1	156695	157834	KAE8416227.1
ML735755.1	157625	158882	KAE8416228.1
ML735755.1	159033	160076	KAE8416229.1
ML735755.1	160094	161981	KAE8416230.1
ML735755.1	162907	164984	KAE8416231.1
ML735755.1	165868	167992	KAE8416232.1
ML735755.1	167817	170289	KAE8416233.1
ML735755.1	170974	172490	KAE8416234.1
ML735755.1	172487	175233	KAE8416235.1
ML735755.1	176144	177542	KAE8416236.1
ML735755.1	177999	179416	KAE8416237.1
ML735755.1	179291	181133	KAE8416238.1
ML735755.1	181904	185981	KAE8416239.1
ML735755.1	186380	187576	KAE8416240.1
ML735756.1	2200	2864	KAE8416112.1
ML735756.1	2977	18973	KAE8416113.1
ML735756.1	19248	21598	KAE8416114.1
ML735756.1	22078	24316	KAE8416115.1
ML735756.1	25802	26216	KAE8416116.1
ML735756.1	26910	28977	KAE8416117.1
ML735756.1	29112	30245	KAE8416118.1
ML735756.1	30954	32891	KAE8416119.1
ML735756.1	33180	35773	KAE8416120.1
ML735756.1	37695	39708	KAE8416121.1
ML735756.1	41257	45817	KAE8416122.1
ML735756.1	46591	48360	KAE8416123.1
ML735756.1	48964	50646	KAE8416124.1
ML735756.1	51050	51528	KAE8416125.1
ML735756.1	52732	53238	KAE8416126.1
ML735756.1	63345	64569	KAE8416127.1
ML735756.1	65047	65512	KAE8416128.1
ML735756.1	66210	68367	KAE8416129.1
ML735756.1	68940	71612	KAE8416130.1
ML735756.1	73656	74152	KAE8416131.1
ML735756.1	80032	80626	KAE8416132.1
ML735756.1	81785	84240	KAE8416133.1
ML735756.1	84388	86184	KAE8416134.1
ML735756.1	86655	87794	KAE8416135.1
ML735756.1	88922	91110	KAE8416136.1
ML735756.1	91699	94311	KAE8416137.1
ML735756.1	96405	97540	KAE8416138.1
ML735756.1	99261	100773	KAE8416139.1
ML735756.1	103364	103817	KAE8416140.1
ML735756.1	108460	109937	KAE8416141.1
ML735756.1	110806	111496	KAE8416142.1
ML735756.1	112960	113613	KAE8416143.1
ML735756.1	117200	118916	KAE8416144.1
ML735756.1	121359	122682	KAE8416145.1
ML735756.1	123356	126096	KAE8416146.1
ML735756.1	126264	126652	KAE8416147.1
ML735756.1	126768	127733	KAE8416148.1
ML735756.1	127854	129149	KAE8416149.1
ML735756.1	129169	131019	KAE8416150.1
ML735756.1	131753	133060	KAE8416151.1
ML735756.1	133285	137099	KAE8416152.1
ML735756.1	137356	138886	KAE8416153.1
ML735756.1	141505	148046	KAE8416154.1
ML735756.1	148046	149606	KAE8416155.1
ML735756.1	149881	151146	KAE8416156.1
ML735756.1	151594	152920	KAE8416157.1
ML735756.1	153101	155008	KAE8416158.1
ML735756.1	154896	155862	KAE8416159.1
ML735756.1	158596	161576	KAE8416160.1
ML735756.1	164313	166136	KAE8416161.1
ML735756.1	167233	169524	KAE8416162.1
ML735756.1	171026	174269	KAE8416163.1
ML735756.1	174472	177763	KAE8416164.1
ML735756.1	179316	180113	KAE8416165.1
ML735756.1	180234	181580	KAE8416166.1
ML735756.1	183366	185317	KAE8416167.1
ML735756.1	186257	187207	KAE8416168.1
ML735757.1	25	610	KAE8416047.1
ML735757.1	1909	4306	KAE8416048.1
ML735757.1	4436	6827	KAE8416049.1
ML735757.1	6924	7859	KAE8416050.1
ML735757.1	8349	12831	KAE8416051.1
ML735757.1	12713	14846	KAE8416052.1
ML735757.1	15503	16799	KAE8416053.1
ML735757.1	17183	19382	KAE8416054.1
ML735757.1	28243	30038	KAE8416055.1
ML735757.1	33224	34350	KAE8416056.1
ML735757.1	36521	36937	KAE8416057.1
ML735757.1	38190	44188	KAE8416058.1
ML735757.1	46146	47578	KAE8416059.1
ML735757.1	49023	50789	KAE8416060.1
ML735757.1	51545	52149	KAE8416061.1
ML735757.1	53001	53357	KAE8416062.1
ML735757.1	54335	54870	KAE8416063.1
ML735757.1	55169	56972	KAE8416064.1
ML735757.1	57692	59157	KAE8416065.1
ML735757.1	62811	68035	KAE8416066.1
ML735757.1	68597	69991	KAE8416067.1
ML735757.1	70016	71573	KAE8416068.1
ML735757.1	71963	73491	KAE8416069.1
ML735757.1	75617	76539	KAE8416070.1
ML735757.1	76954	78997	KAE8416071.1
ML735757.1	80454	81935	KAE8416072.1
ML735757.1	82142	83996	KAE8416073.1
ML735757.1	84475	84868	KAE8416074.1
ML735757.1	85430	86556	KAE8416075.1
ML735757.1	88745	90071	KAE8416076.1
ML735757.1	92777	94655	KAE8416077.1
ML735757.1	96086	96617	KAE8416078.1
ML735757.1	97134	98483	KAE8416079.1
ML735757.1	99135	101638	KAE8416080.1
ML735757.1	102946	105718	KAE8416081.1
ML735757.1	107071	108301	KAE8416082.1
ML735757.1	109074	109755	KAE8416083.1
ML735757.1	110507	111893	KAE8416084.1
ML735757.1	112907	113539	KAE8416085.1
ML735757.1	114526	116231	KAE8416086.1
ML735757.1	116342	116986	KAE8416087.1
ML735757.1	118201	120962	KAE8416088.1
ML735757.1	122114	122859	KAE8416089.1
ML735757.1	123621	125019	KAE8416090.1
ML735757.1	126197	127197	KAE8416091.1
ML735757.1	127747	128677	KAE8416092.1
ML735757.1	130355	133297	KAE8416093.1
ML735757.1	134577	136793	KAE8416094.1
ML735757.1	138995	139676	KAE8416095.1
ML735757.1	140064	141844	KAE8416096.1
ML735757.1	143366	145692	KAE8416097.1
ML735757.1	146413	147868	KAE8416098.1
ML735757.1	151267	151823	KAE8416099.1
ML735757.1	156052	157056	KAE8416100.1
ML735757.1	159570	161381	KAE8416101.1
ML735757.1	161605	163243	KAE8416102.1
ML735757.1	163412	164993	KAE8416103.1
ML735757.1	168851	170466	KAE8416104.1
ML735757.1	170737	173225	KAE8416105.1
ML735757.1	173226	175148	KAE8416106.1
ML735757.1	175393	176887	KAE8416107.1
ML735757.1	177332	177979	KAE8416108.1
ML735757.1	178499	180049	KAE8416109.1
ML735757.1	180585	183041	KAE8416110.1
ML735757.1	184969	185893	KAE8416111.1
ML735758.1	1334	2115	KAE8415969.1
ML735758.1	2367	2979	KAE8415970.1
ML735758.1	5204	8277	KAE8415971.1
ML735758.1	8278	9388	KAE8415972.1
ML735758.1	9610	15920	KAE8415973.1
ML735758.1	16176	17559	KAE8415974.1
ML735758.1	19495	21837	KAE8415975.1
ML735758.1	23393	25625	KAE8415976.1
ML735758.1	25929	26931	KAE8415977.1
ML735758.1	27113	28977	KAE8415978.1
ML735758.1	29414	31687	KAE8415979.1
ML735758.1	33683	34770	KAE8415980.1
ML735758.1	36546	37034	KAE8415981.1
ML735758.1	37103	37362	KAE8415982.1
ML735758.1	38446	39232	KAE8415983.1
ML735758.1	40957	42485	KAE8415984.1
ML735758.1	43626	44958	KAE8415985.1
ML735758.1	45154	46887	KAE8415986.1
ML735758.1	47683	49289	KAE8415987.1
ML735758.1	50227	52191	KAE8415988.1
ML735758.1	52348	53466	KAE8415989.1
ML735758.1	53756	56335	KAE8415990.1
ML735758.1	56867	57453	KAE8415991.1
ML735758.1	58380	59355	KAE8415992.1
ML735758.1	59453	61043	KAE8415993.1
ML735758.1	61240	64162	KAE8415994.1
ML735758.1	64552	66203	KAE8415995.1
ML735758.1	66744	67071	KAE8415996.1
ML735758.1	68191	69235	KAE8415997.1
ML735758.1	70387	72429	KAE8415998.1
ML735758.1	73395	74526	KAE8415999.1
ML735758.1	75242	76353	KAE8416000.1
ML735758.1	77906	78257	KAE8416001.1
ML735758.1	80000	82525	KAE8416002.1
ML735758.1	82560	85022	KAE8416003.1
ML735758.1	85252	86872	KAE8416004.1
ML735758.1	87314	89268	KAE8416005.1
ML735758.1	91817	93346	KAE8416006.1
ML735758.1	94749	95289	KAE8416007.1
ML735758.1	95973	97354	KAE8416008.1
ML735758.1	97693	100529	KAE8416009.1
ML735758.1	100986	102324	KAE8416010.1
ML735758.1	104722	105190	KAE8416011.1
ML735758.1	105254	106895	KAE8416012.1
ML735758.1	107374	108848	KAE8416013.1
ML735758.1	109897	111884	KAE8416014.1
ML735758.1	113403	114858	KAE8416015.1
ML735758.1	115362	117101	KAE8416016.1
ML735758.1	117158	118071	KAE8416017.1
ML735758.1	118006	118618	KAE8416018.1
ML735758.1	119400	119937	KAE8416019.1
ML735758.1	120205	121824	KAE8416020.1
ML735758.1	122491	124564	KAE8416021.1
ML735758.1	125007	127868	KAE8416022.1
ML735758.1	128207	129853	KAE8416023.1
ML735758.1	130271	131789	KAE8416024.1
ML735758.1	131968	133435	KAE8416025.1
ML735758.1	133822	134399	KAE8416026.1
ML735758.1	135097	135661	KAE8416027.1
ML735758.1	137173	138778	KAE8416028.1
ML735758.1	141878	143623	KAE8416029.1
ML735758.1	144051	145636	KAE8416030.1
ML735758.1	148686	150274	KAE8416031.1
ML735758.1	150898	151524	KAE8416032.1
ML735758.1	152837	154705	KAE8416033.1
ML735758.1	154895	158937	KAE8416034.1
ML735758.1	159479	161027	KAE8416035.1
ML735758.1	161679	162825	KAE8416036.1
ML735758.1	162958	164460	KAE8416037.1
ML735758.1	165332	166238	KAE8416038.1
ML735758.1	166772	167498	KAE8416039.1
ML735758.1	167720	168772	KAE8416040.1
ML735758.1	169694	171643	KAE8416041.1
ML735758.1	172532	173156	KAE8416042.1
ML735758.1	173460	175493	KAE8416043.1
ML735758.1	175864	178224	KAE8416044.1
ML735758.1	178518	179672	KAE8416045.1
ML735758.1	182296	183805	KAE8416046.1
ML735759.1	44	217	KAE8415908.1
ML735759.1	1258	4056	KAE8415909.1
ML735759.1	6915	7694	KAE8415910.1
ML735759.1	8738	9733	KAE8415911.1
ML735759.1	10487	13705	KAE8415912.1
ML735759.1	13780	15781	KAE8415913.1
ML735759.1	15965	22715	KAE8415914.1
ML735759.1	23091	23484	KAE8415915.1
ML735759.1	24125	25250	KAE8415916.1
ML735759.1	26612	28134	KAE8415917.1
ML735759.1	29118	33747	KAE8415918.1
ML735759.1	33984	34501	KAE8415919.1
ML735759.1	34733	35316	KAE8415920.1
ML735759.1	35539	36955	KAE8415921.1
ML735759.1	36972	38639	KAE8415922.1
ML735759.1	39417	41088	KAE8415923.1
ML735759.1	41896	42962	KAE8415924.1
ML735759.1	47475	48539	KAE8415925.1
ML735759.1	49045	50469	KAE8415926.1
ML735759.1	53747	57509	KAE8415927.1
ML735759.1	58635	59924	KAE8415928.1
ML735759.1	59802	60283	KAE8415929.1
ML735759.1	61384	64592	KAE8415930.1
ML735759.1	64683	66007	KAE8415931.1
ML735759.1	69470	70396	KAE8415932.1
ML735759.1	70806	76747	KAE8415933.1
ML735759.1	78277	78971	KAE8415934.1
ML735759.1	79900	86108	KAE8415935.1
ML735759.1	86389	89198	KAE8415936.1
ML735759.1	89487	89904	KAE8415937.1
ML735759.1	90036	90930	KAE8415938.1
ML735759.1	91180	91862	KAE8415939.1
ML735759.1	92028	95436	KAE8415940.1
ML735759.1	95641	97256	KAE8415941.1
ML735759.1	98159	100424	KAE8415942.1
ML735759.1	101551	102597	KAE8415943.1
ML735759.1	105424	108376	KAE8415944.1
ML735759.1	108549	113770	KAE8415945.1
ML735759.1	115091	119415	KAE8415946.1
ML735759.1	122127	123846	KAE8415947.1
ML735759.1	126398	128148	KAE8415948.1
ML735759.1	131903	133795	KAE8415949.1
ML735759.1	134221	134914	KAE8415950.1
ML735759.1	136004	136830	KAE8415951.1
ML735759.1	137470	138445	KAE8415952.1
ML735759.1	139030	140105	KAE8415953.1
ML735759.1	141503	142469	KAE8415954.1
ML735759.1	142227	143722	KAE8415955.1
ML735759.1	143705	144406	KAE8415956.1
ML735759.1	144617	145672	KAE8415957.1
ML735759.1	145703	147852	KAE8415958.1
ML735759.1	148079	149869	KAE8415959.1
ML735759.1	149870	151628	KAE8415960.1
ML735759.1	152703	153620	KAE8415961.1
ML735759.1	154346	154773	KAE8415962.1
ML735759.1	154934	155881	KAE8415963.1
ML735759.1	162816	168252	KAE8415964.1
ML735759.1	170207	171748	KAE8415965.1
ML735759.1	172060	173564	KAE8415966.1
ML735759.1	176635	179030	KAE8415967.1
ML735759.1	181970	182439	KAE8415968.1
ML735760.1	704	3108	KAE8415846.1
ML735760.1	3521	5998	KAE8415847.1
ML735760.1	5998	6640	KAE8415848.1
ML735760.1	6663	8248	KAE8415849.1
ML735760.1	8903	10114	KAE8415850.1
ML735760.1	11277	12125	KAE8415851.1
ML735760.1	12538	14609	KAE8415852.1
ML735760.1	20304	22921	KAE8415853.1
ML735760.1	22964	23632	KAE8415854.1
ML735760.1	24191	24506	KAE8415855.1
ML735760.1	24605	26027	KAE8415856.1
ML735760.1	26379	27951	KAE8415857.1
ML735760.1	27925	28721	KAE8415858.1
ML735760.1	29827	31982	KAE8415859.1
ML735760.1	31948	34396	KAE8415860.1
ML735760.1	34106	37137	KAE8415861.1
ML735760.1	37716	37957	KAE8415862.1
ML735760.1	38731	42157	KAE8415863.1
ML735760.1	42157	42854	KAE8415864.1
ML735760.1	43246	44285	KAE8415865.1
ML735760.1	44354	46490	KAE8415866.1
ML735760.1	46245	48118	KAE8415867.1
ML735760.1	50877	53100	KAE8415868.1
ML735760.1	53764	54658	KAE8415869.1
ML735760.1	55013	56416	KAE8415870.1
ML735760.1	56577	58204	KAE8415871.1
ML735760.1	58932	59857	KAE8415872.1
ML735760.1	60220	65577	KAE8415873.1
ML735760.1	65031	67666	KAE8415874.1
ML735760.1	68108	69310	KAE8415875.1
ML735760.1	69311	71482	KAE8415876.1
ML735760.1	71635	73059	KAE8415877.1
ML735760.1	73774	75855	KAE8415878.1
ML735760.1	76251	78047	KAE8415879.1
ML735760.1	77965	81415	KAE8415880.1
ML735760.1	93200	95138	KAE8415881.1
ML735760.1	95410	96384	KAE8415882.1
ML735760.1	97263	101254	KAE8415883.1
ML735760.1	102609	103909	KAE8415884.1
ML735760.1	105777	106467	KAE8415885.1
ML735760.1	106936	109717	KAE8415886.1
ML735760.1	109730	111140	KAE8415887.1
ML735760.1	112379	114460	KAE8415888.1
ML735760.1	115070	117329	KAE8415889.1
ML735760.1	117245	118591	KAE8415890.1
ML735760.1	118942	120881	KAE8415891.1
ML735760.1	121455	123303	KAE8415892.1
ML735760.1	123718	125397	KAE8415893.1
ML735760.1	125866	127339	KAE8415894.1
ML735760.1	127339	129915	KAE8415895.1
ML735760.1	130613	131854	KAE8415896.1
ML735760.1	132975	134474	KAE8415897.1
ML735760.1	134539	136752	KAE8415898.1
ML735760.1	136772	137937	KAE8415899.1
ML735760.1	138509	140566	KAE8415900.1
ML735760.1	146353	147931	KAE8415901.1
ML735760.1	151560	152985	KAE8415902.1
ML735760.1	153764	156193	KAE8415903.1
ML735760.1	156313	157747	KAE8415904.1
ML735760.1	157738	160491	KAE8415905.1
ML735760.1	164669	169385	KAE8415906.1
ML735760.1	169967	177442	KAE8415907.1
ML735761.1	947	1436	KAE8415789.1
ML735761.1	2602	4414	KAE8415790.1
ML735761.1	5342	6901	KAE8415791.1
ML735761.1	8554	10548	KAE8415792.1
ML735761.1	11457	11821	KAE8415793.1
ML735761.1	20293	26611	KAE8415794.1
ML735761.1	26957	28572	KAE8415795.1
ML735761.1	29296	31168	KAE8415796.1
ML735761.1	31217	33472	KAE8415797.1
ML735761.1	34514	38724	KAE8415798.1
ML735761.1	43835	45686	KAE8415799.1
ML735761.1	46073	49075	KAE8415800.1
ML735761.1	49331	52269	KAE8415801.1
ML735761.1	54761	56230	KAE8415802.1
ML735761.1	58126	58367	KAE8415803.1
ML735761.1	61087	63212	KAE8415804.1
ML735761.1	63854	67504	KAE8415805.1
ML735761.1	67932	69978	KAE8415806.1
ML735761.1	69667	70262	KAE8415807.1
ML735761.1	70262	71804	KAE8415808.1
ML735761.1	71921	74718	KAE8415809.1
ML735761.1	75473	80165	KAE8415810.1
ML735761.1	83652	86421	KAE8415811.1
ML735761.1	86519	89953	KAE8415812.1
ML735761.1	90253	91174	KAE8415813.1
ML735761.1	92373	92871	KAE8415814.1
ML735761.1	93455	94572	KAE8415815.1
ML735761.1	98907	100207	KAE8415816.1
ML735761.1	102197	102626	KAE8415817.1
ML735761.1	106266	108579	KAE8415818.1
ML735761.1	109192	110330	KAE8415819.1
ML735761.1	110633	112047	KAE8415820.1
ML735761.1	111966	113733	KAE8415821.1
ML735761.1	113566	114673	KAE8415822.1
ML735761.1	114591	115806	KAE8415823.1
ML735761.1	115816	116641	KAE8415824.1
ML735761.1	116482	118380	KAE8415825.1
ML735761.1	118381	120376	KAE8415826.1
ML735761.1	120256	121324	KAE8415827.1
ML735761.1	121387	125344	KAE8415828.1
ML735761.1	125595	126852	KAE8415829.1
ML735761.1	127810	129060	KAE8415830.1
ML735761.1	129723	131328	KAE8415831.1
ML735761.1	135358	136625	KAE8415832.1
ML735761.1	138053	139018	KAE8415833.1
ML735761.1	138653	142567	KAE8415834.1
ML735761.1	142708	143086	KAE8415835.1
ML735761.1	149182	150079	KAE8415836.1
ML735761.1	155748	156411	KAE8415837.1
ML735761.1	157613	157923	KAE8415838.1
ML735761.1	157922	159994	KAE8415839.1
ML735761.1	160013	161184	KAE8415840.1
ML735761.1	161546	163762	KAE8415841.1
ML735761.1	163890	164692	KAE8415842.1
ML735761.1	164334	167442	KAE8415843.1
ML735761.1	168277	172123	KAE8415844.1
ML735761.1	172684	174928	KAE8415845.1
ML735762.1	66	3166	KAE8415721.1
ML735762.1	3913	8032	KAE8415722.1
ML735762.1	8280	9209	KAE8415723.1
ML735762.1	9425	13720	KAE8415724.1
ML735762.1	14099	15607	KAE8415725.1
ML735762.1	15808	18250	KAE8415726.1
ML735762.1	18240	20487	KAE8415727.1
ML735762.1	20581	22829	KAE8415728.1
ML735762.1	25304	26443	KAE8415729.1
ML735762.1	26539	27919	KAE8415730.1
ML735762.1	30225	31697	KAE8415731.1
ML735762.1	31990	33058	KAE8415732.1
ML735762.1	33492	34878	KAE8415733.1
ML735762.1	35566	37710	KAE8415734.1
ML735762.1	39041	42110	KAE8415735.1
ML735762.1	42774	44868	KAE8415736.1
ML735762.1	44979	45530	KAE8415737.1
ML735762.1	47550	48567	KAE8415738.1
ML735762.1	49144	52952	KAE8415739.1
ML735762.1	53723	55008	KAE8415740.1
ML735762.1	55647	56636	KAE8415741.1
ML735762.1	57405	57841	KAE8415742.1
ML735762.1	58391	58976	KAE8415743.1
ML735762.1	61461	63642	KAE8415744.1
ML735762.1	64165	65549	KAE8415745.1
ML735762.1	66508	67833	KAE8415746.1
ML735762.1	67952	69186	KAE8415747.1
ML735762.1	69828	72668	KAE8415748.1
ML735762.1	73584	75935	KAE8415749.1
ML735762.1	76781	78178	KAE8415750.1
ML735762.1	78196	79895	KAE8415751.1
ML735762.1	81843	85767	KAE8415752.1
ML735762.1	86254	89435	KAE8415753.1
ML735762.1	89618	92379	KAE8415754.1
ML735762.1	93553	94242	KAE8415755.1
ML735762.1	94479	96041	KAE8415756.1
ML735762.1	99976	101416	KAE8415757.1
ML735762.1	102150	102822	KAE8415758.1
ML735762.1	102710	104890	KAE8415759.1
ML735762.1	105227	106400	KAE8415760.1
ML735762.1	106408	107291	KAE8415761.1
ML735762.1	107691	111801	KAE8415762.1
ML735762.1	111804	113498	KAE8415763.1
ML735762.1	114216	116230	KAE8415764.1
ML735762.1	116231	116979	KAE8415765.1
ML735762.1	117635	120703	KAE8415766.1
ML735762.1	121279	122698	KAE8415767.1
ML735762.1	122698	124363	KAE8415768.1
ML735762.1	124300	125350	KAE8415769.1
ML735762.1	125399	126869	KAE8415770.1
ML735762.1	127231	129029	KAE8415771.1
ML735762.1	131329	133583	KAE8415772.1
ML735762.1	133578	135398	KAE8415773.1
ML735762.1	135517	137661	KAE8415774.1
ML735762.1	137671	139117	KAE8415775.1
ML735762.1	139117	140408	KAE8415776.1
ML735762.1	140476	144836	KAE8415777.1
ML735762.1	149248	151019	KAE8415778.1
ML735762.1	151551	152181	KAE8415779.1
ML735762.1	152693	153758	KAE8415780.1
ML735762.1	154439	156718	KAE8415781.1
ML735762.1	156884	159330	KAE8415782.1
ML735762.1	164198	164701	KAE8415783.1
ML735762.1	164702	166465	KAE8415784.1
ML735762.1	167033	170759	KAE8415785.1
ML735762.1	170739	171943	KAE8415786.1
ML735762.1	172009	173064	KAE8415787.1
ML735762.1	173064	174848	KAE8415788.1
ML735763.1	18	645	KAE8415660.1
ML735763.1	1168	2025	KAE8415661.1
ML735763.1	4954	6869	KAE8415662.1
ML735763.1	7510	10263	KAE8415663.1
ML735763.1	10406	11619	KAE8415664.1
ML735763.1	12222	15338	KAE8415665.1
ML735763.1	16634	18843	KAE8415666.1
ML735763.1	21267	22465	KAE8415667.1
ML735763.1	23989	25632	KAE8415668.1
ML735763.1	25893	27356	KAE8415669.1
ML735763.1	27357	40500	KAE8415670.1
ML735763.1	46418	48101	KAE8415671.1
ML735763.1	48550	49640	KAE8415672.1
ML735763.1	50022	51144	KAE8415673.1
ML735763.1	51069	52979	KAE8415674.1
ML735763.1	53150	54378	KAE8415675.1
ML735763.1	56008	57307	KAE8415676.1
ML735763.1	57097	59643	KAE8415677.1
ML735763.1	60587	63416	KAE8415678.1
ML735763.1	63208	65684	KAE8415679.1
ML735763.1	65954	68716	KAE8415680.1
ML735763.1	69370	70280	KAE8415681.1
ML735763.1	70278	73646	KAE8415682.1
ML735763.1	74302	75754	KAE8415683.1
ML735763.1	76111	78853	KAE8415684.1
ML735763.1	80168	83762	KAE8415685.1
ML735763.1	85462	88682	KAE8415686.1
ML735763.1	89389	91261	KAE8415687.1
ML735763.1	91013	91334	KAE8415688.1
ML735763.1	91716	92976	KAE8415689.1
ML735763.1	93250	94585	KAE8415690.1
ML735763.1	94678	97387	KAE8415691.1
ML735763.1	97562	98325	KAE8415692.1
ML735763.1	98325	100874	KAE8415693.1
ML735763.1	100874	102995	KAE8415694.1
ML735763.1	104375	105359	KAE8415695.1
ML735763.1	106088	107379	KAE8415696.1
ML735763.1	107538	108860	KAE8415697.1
ML735763.1	109047	111445	KAE8415698.1
ML735763.1	112367	114587	KAE8415699.1
ML735763.1	120767	122894	KAE8415700.1
ML735763.1	126044	126619	KAE8415701.1
ML735763.1	127943	131001	KAE8415702.1
ML735763.1	131674	134800	KAE8415703.1
ML735763.1	135334	136743	KAE8415704.1
ML735763.1	138654	139364	KAE8415705.1
ML735763.1	142484	144274	KAE8415706.1
ML735763.1	144540	146391	KAE8415707.1
ML735763.1	147290	148352	KAE8415708.1
ML735763.1	148632	149128	KAE8415709.1
ML735763.1	150447	151791	KAE8415710.1
ML735763.1	151899	153223	KAE8415711.1
ML735763.1	153465	154149	KAE8415712.1
ML735763.1	155059	158271	KAE8415713.1
ML735763.1	158274	159942	KAE8415714.1
ML735763.1	160884	163507	KAE8415715.1
ML735763.1	163959	164854	KAE8415716.1
ML735763.1	164843	165982	KAE8415717.1
ML735763.1	166020	167031	KAE8415718.1
ML735763.1	168046	169888	KAE8415719.1
ML735763.1	169823	170577	KAE8415720.1
ML735764.1	352	1268	KAE8415594.1
ML735764.1	1509	5347	KAE8415595.1
ML735764.1	5784	7634	KAE8415596.1
ML735764.1	8202	9954	KAE8415597.1
ML735764.1	10316	12547	KAE8415598.1
ML735764.1	12507	14410	KAE8415599.1
ML735764.1	17518	19114	KAE8415600.1
ML735764.1	19728	21979	KAE8415601.1
ML735764.1	22489	23007	KAE8415602.1
ML735764.1	24143	25488	KAE8415603.1
ML735764.1	26032	27871	KAE8415604.1
ML735764.1	29146	30619	KAE8415605.1
ML735764.1	31329	33198	KAE8415606.1
ML735764.1	33571	35058	KAE8415607.1
ML735764.1	36352	37976	KAE8415608.1
ML735764.1	38513	39583	KAE8415609.1
ML735764.1	43372	43737	KAE8415610.1
ML735764.1	43865	44918	KAE8415611.1
ML735764.1	44664	46211	KAE8415612.1
ML735764.1	46560	47960	KAE8415613.1
ML735764.1	50576	51537	KAE8415614.1
ML735764.1	52179	52820	KAE8415615.1
ML735764.1	54341	55930	KAE8415616.1
ML735764.1	56240	56916	KAE8415617.1
ML735764.1	57017	58478	KAE8415618.1
ML735764.1	59569	60124	KAE8415619.1
ML735764.1	64003	66635	KAE8415620.1
ML735764.1	69696	70113	KAE8415621.1
ML735764.1	72488	73778	KAE8415622.1
ML735764.1	74937	75726	KAE8415623.1
ML735764.1	76583	78869	KAE8415624.1
ML735764.1	79660	81305	KAE8415625.1
ML735764.1	84191	85168	KAE8415626.1
ML735764.1	85749	87328	KAE8415627.1
ML735764.1	89473	92729	KAE8415628.1
ML735764.1	93451	94369	KAE8415629.1
ML735764.1	93823	96847	KAE8415630.1
ML735764.1	96380	96847	KAE8415631.1
ML735764.1	98746	100328	KAE8415632.1
ML735764.1	101447	103080	KAE8415633.1
ML735764.1	104407	105385	KAE8415634.1
ML735764.1	107948	108547	KAE8415635.1
ML735764.1	108557	109903	KAE8415636.1
ML735764.1	110098	111399	KAE8415637.1
ML735764.1	112398	113496	KAE8415638.1
ML735764.1	114205	115308	KAE8415639.1
ML735764.1	116421	118535	KAE8415640.1
ML735764.1	118742	119650	KAE8415641.1
ML735764.1	120878	121369	KAE8415642.1
ML735764.1	122735	126094	KAE8415643.1
ML735764.1	128284	129385	KAE8415644.1
ML735764.1	130543	134317	KAE8415645.1
ML735764.1	134317	136184	KAE8415646.1
ML735764.1	137342	139114	KAE8415647.1
ML735764.1	139811	141565	KAE8415648.1
ML735764.1	141858	143897	KAE8415649.1
ML735764.1	144363	144684	KAE8415650.1
ML735764.1	145431	147717	KAE8415651.1
ML735764.1	148357	149169	KAE8415652.1
ML735764.1	150104	151710	KAE8415653.1
ML735764.1	152154	153779	KAE8415654.1
ML735764.1	158764	160341	KAE8415655.1
ML735764.1	165856	167641	KAE8415656.1
ML735764.1	168519	169354	KAE8415657.1
ML735764.1	170499	170984	KAE8415658.1
ML735764.1	171350	172324	KAE8415659.1
ML735765.1	1496	5642	KAE8415534.1
ML735765.1	6687	9822	KAE8415535.1
ML735765.1	10094	13988	KAE8415536.1
ML735765.1	14357	17147	KAE8415537.1
ML735765.1	18663	22975	KAE8415538.1
ML735765.1	23628	25229	KAE8415539.1
ML735765.1	27740	27988	KAE8415540.1
ML735765.1	28725	29869	KAE8415541.1
ML735765.1	29875	32904	KAE8415542.1
ML735765.1	33939	34741	KAE8415543.1
ML735765.1	34683	36543	KAE8415544.1
ML735765.1	36755	38312	KAE8415545.1
ML735765.1	38851	40924	KAE8415546.1
ML735765.1	41222	43047	KAE8415547.1
ML735765.1	43603	44513	KAE8415548.1
ML735765.1	44463	47017	KAE8415549.1
ML735765.1	47018	50363	KAE8415550.1
ML735765.1	51613	54118	KAE8415551.1
ML735765.1	54253	55887	KAE8415552.1
ML735765.1	58519	59777	KAE8415553.1
ML735765.1	63073	63978	KAE8415554.1
ML735765.1	64159	67756	KAE8415555.1
ML735765.1	68342	69715	KAE8415556.1
ML735765.1	70561	71524	KAE8415557.1
ML735765.1	72171	74487	KAE8415558.1
ML735765.1	74603	75768	KAE8415559.1
ML735765.1	76003	76702	KAE8415560.1
ML735765.1	76605	78338	KAE8415561.1
ML735765.1	78431	80282	KAE8415562.1
ML735765.1	80283	82193	KAE8415563.1
ML735765.1	82568	83451	KAE8415564.1
ML735765.1	84024	86712	KAE8415565.1
ML735765.1	89287	91574	KAE8415566.1
ML735765.1	91574	97033	KAE8415567.1
ML735765.1	97404	100558	KAE8415568.1
ML735765.1	101327	102625	KAE8415569.1
ML735765.1	107005	108575	KAE8415570.1
ML735765.1	109770	111237	KAE8415571.1
ML735765.1	112661	114968	KAE8415572.1
ML735765.1	116889	120206	KAE8415573.1
ML735765.1	120720	122268	KAE8415574.1
ML735765.1	122837	124983	KAE8415575.1
ML735765.1	126429	127548	KAE8415576.1
ML735765.1	127533	130766	KAE8415577.1
ML735765.1	131717	132991	KAE8415578.1
ML735765.1	133413	134710	KAE8415579.1
ML735765.1	134638	136629	KAE8415580.1
ML735765.1	136765	140584	KAE8415581.1
ML735765.1	140825	142579	KAE8415582.1
ML735765.1	143393	145177	KAE8415583.1
ML735765.1	145423	146760	KAE8415584.1
ML735765.1	146709	148660	KAE8415585.1
ML735765.1	148863	151834	KAE8415586.1
ML735765.1	152012	154484	KAE8415587.1
ML735765.1	154461	155659	KAE8415588.1
ML735765.1	155866	158058	KAE8415589.1
ML735765.1	158890	160329	KAE8415590.1
ML735765.1	159891	161637	KAE8415591.1
ML735765.1	162012	165806	KAE8415592.1
ML735765.1	165895	169429	KAE8415593.1
ML735766.1	46	837	KAE8415473.1
ML735766.1	1741	2687	KAE8415474.1
ML735766.1	3090	4761	KAE8415475.1
ML735766.1	4761	6490	KAE8415476.1
ML735766.1	6979	9024	KAE8415477.1
ML735766.1	9416	10060	KAE8415478.1
ML735766.1	10878	11193	KAE8415479.1
ML735766.1	13387	15638	KAE8415480.1
ML735766.1	15243	16165	KAE8415481.1
ML735766.1	18092	19070	KAE8415482.1
ML735766.1	19615	20664	KAE8415483.1
ML735766.1	21726	22881	KAE8415484.1
ML735766.1	23509	25014	KAE8415485.1
ML735766.1	27399	29327	KAE8415486.1
ML735766.1	30871	32538	KAE8415487.1
ML735766.1	33544	35986	KAE8415488.1
ML735766.1	36397	37787	KAE8415489.1
ML735766.1	38217	39250	KAE8415490.1
ML735766.1	40523	41691	KAE8415491.1
ML735766.1	41879	43835	KAE8415492.1
ML735766.1	46961	48154	KAE8415493.1
ML735766.1	50558	52964	KAE8415494.1
ML735766.1	53701	55097	KAE8415495.1
ML735766.1	56278	57916	KAE8415496.1
ML735766.1	57977	58498	KAE8415497.1
ML735766.1	59703	59931	KAE8415498.1
ML735766.1	59992	61924	KAE8415499.1
ML735766.1	69004	70356	KAE8415500.1
ML735766.1	73651	76393	KAE8415501.1
ML735766.1	79158	81387	KAE8415502.1
ML735766.1	82883	84759	KAE8415503.1
ML735766.1	85543	88697	KAE8415504.1
ML735766.1	89262	91566	KAE8415505.1
ML735766.1	92492	93500	KAE8415506.1
ML735766.1	94042	95731	KAE8415507.1
ML735766.1	98169	98923	KAE8415508.1
ML735766.1	105014	105694	KAE8415509.1
ML735766.1	106384	107904	KAE8415510.1
ML735766.1	107869	109531	KAE8415511.1
ML735766.1	111014	112651	KAE8415512.1
ML735766.1	113523	114486	KAE8415513.1
ML735766.1	114793	116857	KAE8415514.1
ML735766.1	117289	118093	KAE8415515.1
ML735766.1	117983	118450	KAE8415516.1
ML735766.1	119053	121012	KAE8415517.1
ML735766.1	122218	124700	KAE8415518.1
ML735766.1	126581	128204	KAE8415519.1
ML735766.1	128896	130081	KAE8415520.1
ML735766.1	130898	132714	KAE8415521.1
ML735766.1	133220	134631	KAE8415522.1
ML735766.1	135972	137594	KAE8415523.1
ML735766.1	140731	142119	KAE8415524.1
ML735766.1	142509	143927	KAE8415525.1
ML735766.1	145628	148385	KAE8415526.1
ML735766.1	151301	153186	KAE8415527.1
ML735766.1	153968	155744	KAE8415528.1
ML735766.1	156696	158317	KAE8415529.1
ML735766.1	159609	162463	KAE8415530.1
ML735766.1	162400	164007	KAE8415531.1
ML735766.1	164007	166142	KAE8415532.1
ML735766.1	165659	168164	KAE8415533.1
ML735767.1	630	4587	KAE8415410.1
ML735767.1	4741	6582	KAE8415411.1
ML735767.1	8490	11674	KAE8415412.1
ML735767.1	14724	17530	KAE8415413.1
ML735767.1	17713	18540	KAE8415414.1
ML735767.1	21119	22628	KAE8415415.1
ML735767.1	22425	22982	KAE8415416.1
ML735767.1	24841	25368	KAE8415417.1
ML735767.1	28979	30740	KAE8415418.1
ML735767.1	30824	31820	KAE8415419.1
ML735767.1	32275	33218	KAE8415420.1
ML735767.1	33226	36136	KAE8415421.1
ML735767.1	36550	38707	KAE8415422.1
ML735767.1	39889	40519	KAE8415423.1
ML735767.1	41692	42420	KAE8415424.1
ML735767.1	44937	47534	KAE8415425.1
ML735767.1	47973	49185	KAE8415426.1
ML735767.1	49264	51080	KAE8415427.1
ML735767.1	52697	54218	KAE8415428.1
ML735767.1	54950	58205	KAE8415429.1
ML735767.1	58517	59880	KAE8415430.1
ML735767.1	60165	61363	KAE8415431.1
ML735767.1	61615	63951	KAE8415432.1
ML735767.1	64594	67006	KAE8415433.1
ML735767.1	67475	68899	KAE8415434.1
ML735767.1	69406	70325	KAE8415435.1
ML735767.1	73461	75188	KAE8415436.1
ML735767.1	75968	76916	KAE8415437.1
ML735767.1	78608	80058	KAE8415438.1
ML735767.1	81877	82685	KAE8415439.1
ML735767.1	84626	85802	KAE8415440.1
ML735767.1	86106	87265	KAE8415441.1
ML735767.1	87638	88067	KAE8415442.1
ML735767.1	88892	91122	KAE8415443.1
ML735767.1	91239	93548	KAE8415444.1
ML735767.1	94519	95842	KAE8415445.1
ML735767.1	96343	97345	KAE8415446.1
ML735767.1	97564	99244	KAE8415447.1
ML735767.1	99731	101045	KAE8415448.1
ML735767.1	101466	102595	KAE8415449.1
ML735767.1	103183	106703	KAE8415450.1
ML735767.1	107210	107618	KAE8415451.1
ML735767.1	107652	108321	KAE8415452.1
ML735767.1	108344	110841	KAE8415453.1
ML735767.1	113269	113839	KAE8415454.1
ML735767.1	114293	117894	KAE8415455.1
ML735767.1	120296	125110	KAE8415456.1
ML735767.1	126674	129511	KAE8415457.1
ML735767.1	129791	132499	KAE8415458.1
ML735767.1	132289	132624	KAE8415459.1
ML735767.1	132462	133738	KAE8415460.1
ML735767.1	133739	135682	KAE8415461.1
ML735767.1	136949	138644	KAE8415462.1
ML735767.1	140377	141096	KAE8415463.1
ML735767.1	141239	143988	KAE8415464.1
ML735767.1	143785	145739	KAE8415465.1
ML735767.1	146181	146889	KAE8415466.1
ML735767.1	147822	148265	KAE8415467.1
ML735767.1	148711	150107	KAE8415468.1
ML735767.1	153276	155379	KAE8415469.1
ML735767.1	156096	160002	KAE8415470.1
ML735767.1	160277	160914	KAE8415471.1
ML735767.1	161398	165620	KAE8415472.1
ML735768.1	1723	4396	KAE8415352.1
ML735768.1	5851	7803	KAE8415353.1
ML735768.1	8026	8903	KAE8415354.1
ML735768.1	9670	11050	KAE8415355.1
ML735768.1	11961	13740	KAE8415356.1
ML735768.1	14095	15163	KAE8415357.1
ML735768.1	15476	17374	KAE8415358.1
ML735768.1	18809	22024	KAE8415359.1
ML735768.1	22396	24236	KAE8415360.1
ML735768.1	24621	26241	KAE8415361.1
ML735768.1	27559	28638	KAE8415362.1
ML735768.1	28854	30336	KAE8415363.1
ML735768.1	30350	32523	KAE8415364.1
ML735768.1	32584	34103	KAE8415365.1
ML735768.1	35879	38694	KAE8415366.1
ML735768.1	38786	39487	KAE8415367.1
ML735768.1	40180	41770	KAE8415368.1
ML735768.1	43573	44221	KAE8415369.1
ML735768.1	45236	46613	KAE8415370.1
ML735768.1	46943	48639	KAE8415371.1
ML735768.1	50525	52204	KAE8415372.1
ML735768.1	53186	54310	KAE8415373.1
ML735768.1	54185	55861	KAE8415374.1
ML735768.1	58174	59845	KAE8415375.1
ML735768.1	60270	61666	KAE8415376.1
ML735768.1	65424	66861	KAE8415377.1
ML735768.1	67813	68909	KAE8415378.1
ML735768.1	71334	72681	KAE8415379.1
ML735768.1	73062	74300	KAE8415380.1
ML735768.1	74606	78149	KAE8415381.1
ML735768.1	78617	80117	KAE8415382.1
ML735768.1	80199	82049	KAE8415383.1
ML735768.1	86072	88917	KAE8415384.1
ML735768.1	90075	92072	KAE8415385.1
ML735768.1	92691	94377	KAE8415386.1
ML735768.1	97608	99895	KAE8415387.1
ML735768.1	100267	101487	KAE8415388.1
ML735768.1	102655	104495	KAE8415389.1
ML735768.1	104784	106041	KAE8415390.1
ML735768.1	106380	107659	KAE8415391.1
ML735768.1	108499	110387	KAE8415392.1
ML735768.1	110398	112343	KAE8415393.1
ML735768.1	112672	115049	KAE8415394.1
ML735768.1	115604	124471	KAE8415395.1
ML735768.1	128132	128922	KAE8415396.1
ML735768.1	129077	130290	KAE8415397.1
ML735768.1	130624	131947	KAE8415398.1
ML735768.1	132179	135066	KAE8415399.1
ML735768.1	136491	139964	KAE8415400.1
ML735768.1	141617	143826	KAE8415401.1
ML735768.1	145128	145594	KAE8415402.1
ML735768.1	150505	151651	KAE8415403.1
ML735768.1	152437	153121	KAE8415404.1
ML735768.1	153364	154371	KAE8415405.1
ML735768.1	154550	156006	KAE8415406.1
ML735768.1	156349	157711	KAE8415407.1
ML735768.1	157418	163021	KAE8415408.1
ML735768.1	163078	165399	KAE8415409.1
ML735769.1	1983	3636	KAE8415284.1
ML735769.1	4089	5253	KAE8415285.1
ML735769.1	7272	8407	KAE8415286.1
ML735769.1	9063	10569	KAE8415287.1
ML735769.1	10637	12553	KAE8415288.1
ML735769.1	13807	15471	KAE8415289.1
ML735769.1	15894	20055	KAE8415290.1
ML735769.1	20187	21428	KAE8415291.1
ML735769.1	21808	23061	KAE8415292.1
ML735769.1	24483	26514	KAE8415293.1
ML735769.1	27077	27990	KAE8415294.1
ML735769.1	28191	29141	KAE8415295.1
ML735769.1	29682	31450	KAE8415296.1
ML735769.1	34282	35931	KAE8415297.1
ML735769.1	36273	37359	KAE8415298.1
ML735769.1	37499	38501	KAE8415299.1
ML735769.1	41109	42172	KAE8415300.1
ML735769.1	43263	45697	KAE8415301.1
ML735769.1	45887	47703	KAE8415302.1
ML735769.1	50141	50452	KAE8415303.1
ML735769.1	51530	52025	KAE8415304.1
ML735769.1	53483	54279	KAE8415305.1
ML735769.1	54987	56190	KAE8415306.1
ML735769.1	56315	57666	KAE8415307.1
ML735769.1	58434	59047	KAE8415308.1
ML735769.1	60101	61500	KAE8415309.1
ML735769.1	61604	62558	KAE8415310.1
ML735769.1	62997	64461	KAE8415311.1
ML735769.1	65005	66335	KAE8415312.1
ML735769.1	67597	68817	KAE8415313.1
ML735769.1	69028	70003	KAE8415314.1
ML735769.1	70619	71460	KAE8415315.1
ML735769.1	71846	73638	KAE8415316.1
ML735769.1	74788	75323	KAE8415317.1
ML735769.1	75554	77017	KAE8415318.1
ML735769.1	77286	78482	KAE8415319.1
ML735769.1	79048	80094	KAE8415320.1
ML735769.1	80475	82915	KAE8415321.1
ML735769.1	83410	84369	KAE8415322.1
ML735769.1	84382	85690	KAE8415323.1
ML735769.1	91021	92269	KAE8415324.1
ML735769.1	92708	93402	KAE8415325.1
ML735769.1	93508	95282	KAE8415326.1
ML735769.1	96115	97707	KAE8415327.1
ML735769.1	97905	98631	KAE8415328.1
ML735769.1	101597	102859	KAE8415329.1
ML735769.1	104785	105892	KAE8415330.1
ML735769.1	107249	110260	KAE8415331.1
ML735769.1	112552	115059	KAE8415332.1
ML735769.1	116976	118760	KAE8415333.1
ML735769.1	120261	120912	KAE8415334.1
ML735769.1	121087	121542	KAE8415335.1
ML735769.1	122296	124668	KAE8415336.1
ML735769.1	124803	126699	KAE8415337.1
ML735769.1	128138	129310	KAE8415338.1
ML735769.1	130841	131722	KAE8415339.1
ML735769.1	131483	132977	KAE8415340.1
ML735769.1	133303	136434	KAE8415341.1
ML735769.1	137781	138683	KAE8415342.1
ML735769.1	139280	140430	KAE8415343.1
ML735769.1	140430	142552	KAE8415344.1
ML735769.1	142772	145099	KAE8415345.1
ML735769.1	145630	146262	KAE8415346.1
ML735769.1	146340	148277	KAE8415347.1
ML735769.1	148277	149426	KAE8415348.1
ML735769.1	151199	153003	KAE8415349.1
ML735769.1	156272	157145	KAE8415350.1
ML735769.1	159207	160540	KAE8415351.1
ML735770.1	5596	6914	KAE8415233.1
ML735770.1	9361	9922	KAE8415234.1
ML735770.1	10560	11112	KAE8415235.1
ML735770.1	12125	12485	KAE8415236.1
ML735770.1	17167	18155	KAE8415237.1
ML735770.1	22896	27432	KAE8415238.1
ML735770.1	30472	30969	KAE8415239.1
ML735770.1	32344	32911	KAE8415240.1
ML735770.1	33554	35412	KAE8415241.1
ML735770.1	37338	38395	KAE8415242.1
ML735770.1	38272	41066	KAE8415243.1
ML735770.1	41087	41641	KAE8415244.1
ML735770.1	41650	42028	KAE8415245.1
ML735770.1	42544	43481	KAE8415246.1
ML735770.1	43320	43957	KAE8415247.1
ML735770.1	45659	46948	KAE8415248.1
ML735770.1	47696	49069	KAE8415249.1
ML735770.1	49510	53555	KAE8415250.1
ML735770.1	54002	58081	KAE8415251.1
ML735770.1	58583	60217	KAE8415252.1
ML735770.1	60409	61457	KAE8415253.1
ML735770.1	64559	66353	KAE8415254.1
ML735770.1	68565	69660	KAE8415255.1
ML735770.1	70469	71635	KAE8415256.1
ML735770.1	72322	74777	KAE8415257.1
ML735770.1	74805	76727	KAE8415258.1
ML735770.1	78780	79790	KAE8415259.1
ML735770.1	80349	82234	KAE8415260.1
ML735770.1	86699	87152	KAE8415261.1
ML735770.1	89155	90616	KAE8415262.1
ML735770.1	95772	97189	KAE8415263.1
ML735770.1	97188	98926	KAE8415264.1
ML735770.1	99751	103454	KAE8415265.1
ML735770.1	106501	106910	KAE8415266.1
ML735770.1	108007	108739	KAE8415267.1
ML735770.1	109453	115678	KAE8415268.1
ML735770.1	116370	117123	KAE8415269.1
ML735770.1	117123	118130	KAE8415270.1
ML735770.1	118148	119023	KAE8415271.1
ML735770.1	120450	122681	KAE8415272.1
ML735770.1	123318	125182	KAE8415273.1
ML735770.1	128147	128603	KAE8415274.1
ML735770.1	128903	130414	KAE8415275.1
ML735770.1	131404	132074	KAE8415276.1
ML735770.1	134386	134662	KAE8415277.1
ML735770.1	135997	137689	KAE8415278.1
ML735770.1	137959	139336	KAE8415279.1
ML735770.1	139951	140477	KAE8415280.1
ML735770.1	140932	142010	KAE8415281.1
ML735770.1	148116	148323	KAE8415282.1
ML735770.1	161661	161931	KAE8415283.1
ML735771.1	34	1167	KAE8415175.1
ML735771.1	2575	4456	KAE8415176.1
ML735771.1	6790	8382	KAE8415177.1
ML735771.1	8838	9653	KAE8415178.1
ML735771.1	9888	11844	KAE8415179.1
ML735771.1	13034	14766	KAE8415180.1
ML735771.1	15549	16794	KAE8415181.1
ML735771.1	18755	19444	KAE8415182.1
ML735771.1	21386	22930	KAE8415183.1
ML735771.1	23412	25356	KAE8415184.1
ML735771.1	25948	28472	KAE8415185.1
ML735771.1	29002	30038	KAE8415186.1
ML735771.1	31448	32183	KAE8415187.1
ML735771.1	33291	34075	KAE8415188.1
ML735771.1	34075	35389	KAE8415189.1
ML735771.1	36513	37976	KAE8415190.1
ML735771.1	38707	40068	KAE8415191.1
ML735771.1	40674	41358	KAE8415192.1
ML735771.1	42227	44368	KAE8415193.1
ML735771.1	47613	48509	KAE8415194.1
ML735771.1	53141	54739	KAE8415195.1
ML735771.1	55153	56099	KAE8415196.1
ML735771.1	56013	58056	KAE8415197.1
ML735771.1	58047	59469	KAE8415198.1
ML735771.1	59590	60255	KAE8415199.1
ML735771.1	60273	60544	KAE8415200.1
ML735771.1	61169	63500	KAE8415201.1
ML735771.1	66057	66443	KAE8415202.1
ML735771.1	66980	68105	KAE8415203.1
ML735771.1	68960	70667	KAE8415204.1
ML735771.1	72509	74005	KAE8415205.1
ML735771.1	74600	75700	KAE8415206.1
ML735771.1	81391	82028	KAE8415207.1
ML735771.1	83230	84175	KAE8415208.1
ML735771.1	84276	86726	KAE8415209.1
ML735771.1	86726	87556	KAE8415210.1
ML735771.1	87358	88130	KAE8415211.1
ML735771.1	87546	88971	KAE8415212.1
ML735771.1	89123	90743	KAE8415213.1
ML735771.1	92801	93933	KAE8415214.1
ML735771.1	93892	95666	KAE8415215.1
ML735771.1	98874	106504	KAE8415216.1
ML735771.1	106761	112067	KAE8415217.1
ML735771.1	113186	119612	KAE8415218.1
ML735771.1	119863	121353	KAE8415219.1
ML735771.1	123085	124207	KAE8415220.1
ML735771.1	124335	126491	KAE8415221.1
ML735771.1	126605	127208	KAE8415222.1
ML735771.1	127208	129059	KAE8415223.1
ML735771.1	131201	133028	KAE8415224.1
ML735771.1	133752	141513	KAE8415225.1
ML735771.1	141763	142765	KAE8415226.1
ML735771.1	144251	144521	KAE8415227.1
ML735771.1	145749	146502	KAE8415228.1
ML735771.1	154020	155019	KAE8415229.1
ML735771.1	155265	156161	KAE8415230.1
ML735771.1	155959	157079	KAE8415231.1
ML735771.1	157162	158290	KAE8415232.1
ML735772.1	3	1025	KAE8415120.1
ML735772.1	1391	4596	KAE8415121.1
ML735772.1	5117	5796	KAE8415122.1
ML735772.1	6043	8694	KAE8415123.1
ML735772.1	8812	10963	KAE8415124.1
ML735772.1	11840	15002	KAE8415125.1
ML735772.1	16599	19264	KAE8415126.1
ML735772.1	19308	20527	KAE8415127.1
ML735772.1	22776	23327	KAE8415128.1
ML735772.1	27718	29856	KAE8415129.1
ML735772.1	29622	31505	KAE8415130.1
ML735772.1	32471	34634	KAE8415131.1
ML735772.1	35246	37107	KAE8415132.1
ML735772.1	37108	38787	KAE8415133.1
ML735772.1	38959	39786	KAE8415134.1
ML735772.1	40752	42682	KAE8415135.1
ML735772.1	43194	45473	KAE8415136.1
ML735772.1	46254	48219	KAE8415137.1
ML735772.1	49852	52944	KAE8415138.1
ML735772.1	58093	59867	KAE8415139.1
ML735772.1	61070	64363	KAE8415140.1
ML735772.1	64391	66014	KAE8415141.1
ML735772.1	66014	66788	KAE8415142.1
ML735772.1	67111	69111	KAE8415143.1
ML735772.1	69943	70996	KAE8415144.1
ML735772.1	71982	72789	KAE8415145.1
ML735772.1	72926	73189	KAE8415146.1
ML735772.1	73259	74332	KAE8415147.1
ML735772.1	74406	75458	KAE8415148.1
ML735772.1	77396	80941	KAE8415149.1
ML735772.1	82227	86086	KAE8415150.1
ML735772.1	87495	87892	KAE8415151.1
ML735772.1	87982	89144	KAE8415152.1
ML735772.1	89227	90329	KAE8415153.1
ML735772.1	90887	92481	KAE8415154.1
ML735772.1	93164	96075	KAE8415155.1
ML735772.1	95893	97157	KAE8415156.1
ML735772.1	96976	98638	KAE8415157.1
ML735772.1	98924	99994	KAE8415158.1
ML735772.1	108329	111009	KAE8415159.1
ML735772.1	112393	112837	KAE8415160.1
ML735772.1	114569	116234	KAE8415161.1
ML735772.1	116469	116839	KAE8415162.1
ML735772.1	117311	120938	KAE8415163.1
ML735772.1	123862	126389	KAE8415164.1
ML735772.1	127291	130023	KAE8415165.1
ML735772.1	130503	131797	KAE8415166.1
ML735772.1	132030	133224	KAE8415167.1
ML735772.1	133733	135427	KAE8415168.1
ML735772.1	136982	137577	KAE8415169.1
ML735772.1	141124	143693	KAE8415170.1
ML735772.1	143693	145299	KAE8415171.1
ML735772.1	145420	146806	KAE8415172.1
ML735772.1	149924	151430	KAE8415173.1
ML735772.1	154625	155727	KAE8415174.1
ML735773.1	1834	4130	KAE8415058.1
ML735773.1	4851	5355	KAE8415059.1
ML735773.1	6605	10212	KAE8415060.1
ML735773.1	12443	12860	KAE8415061.1
ML735773.1	12865	14457	KAE8415062.1
ML735773.1	15600	15993	KAE8415063.1
ML735773.1	16729	18756	KAE8415064.1
ML735773.1	19163	20114	KAE8415065.1
ML735773.1	20746	21928	KAE8415066.1
ML735773.1	21665	22812	KAE8415067.1
ML735773.1	23140	24909	KAE8415068.1
ML735773.1	25316	26405	KAE8415069.1
ML735773.1	26999	28894	KAE8415070.1
ML735773.1	30053	31400	KAE8415071.1
ML735773.1	32228	33496	KAE8415072.1
ML735773.1	34653	35794	KAE8415073.1
ML735773.1	36359	38518	KAE8415074.1
ML735773.1	38884	39523	KAE8415075.1
ML735773.1	39912	40136	KAE8415076.1
ML735773.1	41563	42506	KAE8415077.1
ML735773.1	44095	44731	KAE8415078.1
ML735773.1	45255	45996	KAE8415079.1
ML735773.1	47462	49477	KAE8415080.1
ML735773.1	50875	52455	KAE8415081.1
ML735773.1	53300	55230	KAE8415082.1
ML735773.1	55693	58206	KAE8415083.1
ML735773.1	57844	59626	KAE8415084.1
ML735773.1	60694	61653	KAE8415085.1
ML735773.1	61774	63720	KAE8415086.1
ML735773.1	64029	66025	KAE8415087.1
ML735773.1	67297	69837	KAE8415088.1
ML735773.1	70534	71171	KAE8415089.1
ML735773.1	72166	73347	KAE8415090.1
ML735773.1	80004	81281	KAE8415091.1
ML735773.1	82205	83228	KAE8415092.1
ML735773.1	83343	85555	KAE8415093.1
ML735773.1	85560	89158	KAE8415094.1
ML735773.1	89307	92755	KAE8415095.1
ML735773.1	95184	98308	KAE8415096.1
ML735773.1	98420	99348	KAE8415097.1
ML735773.1	100392	102737	KAE8415098.1
ML735773.1	102962	104610	KAE8415099.1
ML735773.1	104779	106194	KAE8415100.1
ML735773.1	106367	107978	KAE8415101.1
ML735773.1	108513	109565	KAE8415102.1
ML735773.1	112558	115344	KAE8415103.1
ML735773.1	115344	116960	KAE8415104.1
ML735773.1	117122	118804	KAE8415105.1
ML735773.1	118824	121969	KAE8415106.1
ML735773.1	122842	124852	KAE8415107.1
ML735773.1	124926	127485	KAE8415108.1
ML735773.1	127434	128829	KAE8415109.1
ML735773.1	128813	129436	KAE8415110.1
ML735773.1	130480	131887	KAE8415111.1
ML735773.1	131914	133671	KAE8415112.1
ML735773.1	135261	135762	KAE8415113.1
ML735773.1	135805	138722	KAE8415114.1
ML735773.1	139451	141927	KAE8415115.1
ML735773.1	142243	144047	KAE8415116.1
ML735773.1	144042	145283	KAE8415117.1
ML735773.1	145991	148144	KAE8415118.1
ML735773.1	150910	156061	KAE8415119.1
ML735774.1	1018	3412	KAE8415003.1
ML735774.1	3960	6464	KAE8415004.1
ML735774.1	12562	14069	KAE8415005.1
ML735774.1	15774	16254	KAE8415006.1
ML735774.1	16626	18795	KAE8415007.1
ML735774.1	20103	21135	KAE8415008.1
ML735774.1	21263	26743	KAE8415009.1
ML735774.1	27111	27942	KAE8415010.1
ML735774.1	28308	29461	KAE8415011.1
ML735774.1	29626	31172	KAE8415012.1
ML735774.1	32036	33270	KAE8415013.1
ML735774.1	35889	37691	KAE8415014.1
ML735774.1	37692	39280	KAE8415015.1
ML735774.1	40113	43255	KAE8415016.1
ML735774.1	43905	46527	KAE8415017.1
ML735774.1	47708	48800	KAE8415018.1
ML735774.1	48857	50692	KAE8415019.1
ML735774.1	52118	52451	KAE8415020.1
ML735774.1	52878	53248	KAE8415021.1
ML735774.1	53680	55788	KAE8415022.1
ML735774.1	56479	57351	KAE8415023.1
ML735774.1	59167	60039	KAE8415024.1
ML735774.1	60090	61478	KAE8415025.1
ML735774.1	61478	62720	KAE8415026.1
ML735774.1	63484	64695	KAE8415027.1
ML735774.1	64960	67141	KAE8415028.1
ML735774.1	69131	70169	KAE8415029.1
ML735774.1	70543	71647	KAE8415030.1
ML735774.1	72107	73990	KAE8415031.1
ML735774.1	75041	76853	KAE8415032.1
ML735774.1	76941	78501	KAE8415033.1
ML735774.1	78876	80637	KAE8415034.1
ML735774.1	80859	84554	KAE8415035.1
ML735774.1	86286	87727	KAE8415036.1
ML735774.1	88316	89255	KAE8415037.1
ML735774.1	90154	91179	KAE8415038.1
ML735774.1	92953	93897	KAE8415039.1
ML735774.1	95952	99901	KAE8415040.1
ML735774.1	100991	103698	KAE8415041.1
ML735774.1	104582	106300	KAE8415042.1
ML735774.1	107172	108636	KAE8415043.1
ML735774.1	110616	112041	KAE8415044.1
ML735774.1	112511	114635	KAE8415045.1
ML735774.1	120747	121296	KAE8415046.1
ML735774.1	122735	128256	KAE8415047.1
ML735774.1	128278	129649	KAE8415048.1
ML735774.1	131664	133209	KAE8415049.1
ML735774.1	135483	136847	KAE8415050.1
ML735774.1	137570	139658	KAE8415051.1
ML735774.1	139812	141575	KAE8415052.1
ML735774.1	141632	142463	KAE8415053.1
ML735774.1	143213	143758	KAE8415054.1
ML735774.1	148289	150598	KAE8415055.1
ML735774.1	151005	153130	KAE8415056.1
ML735774.1	153306	155103	KAE8415057.1
ML735775.1	894	3241	KAE8414952.1
ML735775.1	3506	5981	KAE8414953.1
ML735775.1	6749	7971	KAE8414954.1
ML735775.1	8361	9727	KAE8414955.1
ML735775.1	10417	12218	KAE8414956.1
ML735775.1	13559	15795	KAE8414957.1
ML735775.1	15979	16785	KAE8414958.1
ML735775.1	19776	21428	KAE8414959.1
ML735775.1	21879	22854	KAE8414960.1
ML735775.1	22931	26206	KAE8414961.1
ML735775.1	26238	28060	KAE8414962.1
ML735775.1	28763	32547	KAE8414963.1
ML735775.1	33031	34766	KAE8414964.1
ML735775.1	35041	36866	KAE8414965.1
ML735775.1	37135	38569	KAE8414966.1
ML735775.1	39326	47359	KAE8414967.1
ML735775.1	48050	49720	KAE8414968.1
ML735775.1	50279	53032	KAE8414969.1
ML735775.1	53441	55401	KAE8414970.1
ML735775.1	55919	57456	KAE8414971.1
ML735775.1	58247	59290	KAE8414972.1
ML735775.1	60432	61965	KAE8414973.1
ML735775.1	62733	64839	KAE8414974.1
ML735775.1	65968	69963	KAE8414975.1
ML735775.1	76491	77592	KAE8414976.1
ML735775.1	77591	79806	KAE8414977.1
ML735775.1	83860	85744	KAE8414978.1
ML735775.1	86344	88226	KAE8414979.1
ML735775.1	88338	89467	KAE8414980.1
ML735775.1	89748	91524	KAE8414981.1
ML735775.1	91803	92751	KAE8414982.1
ML735775.1	93222	94894	KAE8414983.1
ML735775.1	95735	96699	KAE8414984.1
ML735775.1	97572	99048	KAE8414985.1
ML735775.1	99477	100152	KAE8414986.1
ML735775.1	101060	102828	KAE8414987.1
ML735775.1	107564	111660	KAE8414988.1
ML735775.1	111756	114938	KAE8414989.1
ML735775.1	114923	115280	KAE8414990.1
ML735775.1	115936	116232	KAE8414991.1
ML735775.1	116391	117802	KAE8414992.1
ML735775.1	118104	119629	KAE8414993.1
ML735775.1	119972	120995	KAE8414994.1
ML735775.1	120995	122532	KAE8414995.1
ML735775.1	122763	124216	KAE8414996.1
ML735775.1	125093	129283	KAE8414997.1
ML735775.1	129906	131631	KAE8414998.1
ML735775.1	132605	135148	KAE8414999.1
ML735775.1	137093	145334	KAE8415000.1
ML735775.1	147100	149680	KAE8415001.1
ML735775.1	152067	154286	KAE8415002.1
ML735776.1	6204	7398	KAE8414898.1
ML735776.1	8660	10401	KAE8414899.1
ML735776.1	10401	11169	KAE8414900.1
ML735776.1	11471	15570	KAE8414901.1
ML735776.1	16621	17258	KAE8414902.1
ML735776.1	19117	21518	KAE8414903.1
ML735776.1	22201	23486	KAE8414904.1
ML735776.1	22967	25039	KAE8414905.1
ML735776.1	25473	26581	KAE8414906.1
ML735776.1	27321	27633	KAE8414907.1
ML735776.1	28741	30916	KAE8414908.1
ML735776.1	31119	32507	KAE8414909.1
ML735776.1	32318	33753	KAE8414910.1
ML735776.1	34315	38127	KAE8414911.1
ML735776.1	39475	42454	KAE8414912.1
ML735776.1	42470	43361	KAE8414913.1
ML735776.1	43581	44419	KAE8414914.1
ML735776.1	44878	47848	KAE8414915.1
ML735776.1	47899	49596	KAE8414916.1
ML735776.1	49504	51068	KAE8414917.1
ML735776.1	52205	54769	KAE8414918.1
ML735776.1	56569	57545	KAE8414919.1
ML735776.1	57326	58524	KAE8414920.1
ML735776.1	58637	61645	KAE8414921.1
ML735776.1	62037	66258	KAE8414922.1
ML735776.1	66645	68842	KAE8414923.1
ML735776.1	71071	84360	KAE8414924.1
ML735776.1	85049	86184	KAE8414925.1
ML735776.1	85937	87345	KAE8414926.1
ML735776.1	88023	89526	KAE8414927.1
ML735776.1	89569	90861	KAE8414928.1
ML735776.1	91202	93361	KAE8414929.1
ML735776.1	95338	96523	KAE8414930.1
ML735776.1	99176	100841	KAE8414931.1
ML735776.1	101033	102301	KAE8414932.1
ML735776.1	102301	103866	KAE8414933.1
ML735776.1	105123	106742	KAE8414934.1
ML735776.1	108092	109149	KAE8414935.1
ML735776.1	109471	111079	KAE8414936.1
ML735776.1	111242	114411	KAE8414937.1
ML735776.1	115043	117613	KAE8414938.1
ML735776.1	118547	120775	KAE8414939.1
ML735776.1	122375	123137	KAE8414940.1
ML735776.1	123328	124441	KAE8414941.1
ML735776.1	124654	130866	KAE8414942.1
ML735776.1	131815	133862	KAE8414943.1
ML735776.1	134266	138450	KAE8414944.1
ML735776.1	139947	141328	KAE8414945.1
ML735776.1	141929	143627	KAE8414946.1
ML735776.1	143627	146018	KAE8414947.1
ML735776.1	146552	148513	KAE8414948.1
ML735776.1	149264	152246	KAE8414949.1
ML735776.1	152160	153936	KAE8414950.1
ML735776.1	155195	155499	KAE8414951.1
ML735777.1	89	2326	KAE8414842.1
ML735777.1	4059	5051	KAE8414843.1
ML735777.1	5021	6344	KAE8414844.1
ML735777.1	6553	8807	KAE8414845.1
ML735777.1	8925	11087	KAE8414846.1
ML735777.1	10523	12140	KAE8414847.1
ML735777.1	12712	13272	KAE8414848.1
ML735777.1	12910	14400	KAE8414849.1
ML735777.1	14400	17285	KAE8414850.1
ML735777.1	17519	18697	KAE8414851.1
ML735777.1	18605	19209	KAE8414852.1
ML735777.1	27750	30029	KAE8414853.1
ML735777.1	30973	32749	KAE8414854.1
ML735777.1	32750	33765	KAE8414855.1
ML735777.1	35544	36994	KAE8414856.1
ML735777.1	38343	40284	KAE8414857.1
ML735777.1	40887	43056	KAE8414858.1
ML735777.1	43652	44815	KAE8414859.1
ML735777.1	45196	46793	KAE8414860.1
ML735777.1	47383	47733	KAE8414861.1
ML735777.1	47751	50319	KAE8414862.1
ML735777.1	50351	60351	KAE8414863.1
ML735777.1	61063	64759	KAE8414864.1
ML735777.1	64988	67901	KAE8414865.1
ML735777.1	67901	68919	KAE8414866.1
ML735777.1	70175	72003	KAE8414867.1
ML735777.1	72471	74441	KAE8414868.1
ML735777.1	74996	78980	KAE8414869.1
ML735777.1	80619	82649	KAE8414870.1
ML735777.1	82650	85632	KAE8414871.1
ML735777.1	86381	86787	KAE8414872.1
ML735777.1	87625	89104	KAE8414873.1
ML735777.1	89292	90879	KAE8414874.1
ML735777.1	91252	92712	KAE8414875.1
ML735777.1	94342	96978	KAE8414876.1
ML735777.1	97226	99546	KAE8414877.1
ML735777.1	99546	101036	KAE8414878.1
ML735777.1	101284	103787	KAE8414879.1
ML735777.1	103795	105966	KAE8414880.1
ML735777.1	105964	108791	KAE8414881.1
ML735777.1	110190	112693	KAE8414882.1
ML735777.1	114865	117677	KAE8414883.1
ML735777.1	118040	119260	KAE8414884.1
ML735777.1	119888	121154	KAE8414885.1
ML735777.1	123276	125535	KAE8414886.1
ML735777.1	125737	128231	KAE8414887.1
ML735777.1	128759	128987	KAE8414888.1
ML735777.1	131052	131742	KAE8414889.1
ML735777.1	133462	134956	KAE8414890.1
ML735777.1	135654	136488	KAE8414891.1
ML735777.1	137474	138653	KAE8414892.1
ML735777.1	139567	140974	KAE8414893.1
ML735777.1	142851	144760	KAE8414894.1
ML735777.1	145834	146355	KAE8414895.1
ML735777.1	146640	147963	KAE8414896.1
ML735777.1	151420	153743	KAE8414897.1
ML735778.1	304	2144	KAE8414793.1
ML735778.1	2391	4658	KAE8414794.1
ML735778.1	4657	10590	KAE8414795.1
ML735778.1	11125	12431	KAE8414796.1
ML735778.1	12863	15507	KAE8414797.1
ML735778.1	17111	21097	KAE8414798.1
ML735778.1	21392	23501	KAE8414799.1
ML735778.1	23907	26093	KAE8414800.1
ML735778.1	26076	26324	KAE8414801.1
ML735778.1	26962	28479	KAE8414802.1
ML735778.1	29453	29979	KAE8414803.1
ML735778.1	32811	35625	KAE8414804.1
ML735778.1	35806	37106	KAE8414805.1
ML735778.1	37946	39418	KAE8414806.1
ML735778.1	39800	47100	KAE8414807.1
ML735778.1	47418	48707	KAE8414808.1
ML735778.1	53176	54007	KAE8414809.1
ML735778.1	54573	55449	KAE8414810.1
ML735778.1	55802	56645	KAE8414811.1
ML735778.1	56859	58995	KAE8414812.1
ML735778.1	59071	61208	KAE8414813.1
ML735778.1	61560	63732	KAE8414814.1
ML735778.1	64417	65485	KAE8414815.1
ML735778.1	66716	67640	KAE8414816.1
ML735778.1	69312	73064	KAE8414817.1
ML735778.1	73286	75425	KAE8414818.1
ML735778.1	77402	79254	KAE8414819.1
ML735778.1	79922	81075	KAE8414820.1
ML735778.1	81615	83318	KAE8414821.1
ML735778.1	84600	85514	KAE8414822.1
ML735778.1	87855	88305	KAE8414823.1
ML735778.1	88861	91969	KAE8414824.1
ML735778.1	93304	93928	KAE8414825.1
ML735778.1	96421	98877	KAE8414826.1
ML735778.1	101898	102336	KAE8414827.1
ML735778.1	102533	103427	KAE8414828.1
ML735778.1	105724	106352	KAE8414829.1
ML735778.1	106960	107973	KAE8414830.1
ML735778.1	109852	111559	KAE8414831.1
ML735778.1	113219	114248	KAE8414832.1
ML735778.1	115039	115594	KAE8414833.1
ML735778.1	116108	117291	KAE8414834.1
ML735778.1	118732	120339	KAE8414835.1
ML735778.1	122427	123780	KAE8414836.1
ML735778.1	124154	125040	KAE8414837.1
ML735778.1	131191	132849	KAE8414838.1
ML735778.1	137192	139393	KAE8414839.1
ML735778.1	145562	147922	KAE8414840.1
ML735778.1	148411	150304	KAE8414841.1
ML735779.1	2449	4908	KAE8414737.1
ML735779.1	5924	8108	KAE8414738.1
ML735779.1	12707	14513	KAE8414739.1
ML735779.1	16223	18544	KAE8414740.1
ML735779.1	18753	21006	KAE8414741.1
ML735779.1	21531	26411	KAE8414742.1
ML735779.1	27397	27745	KAE8414743.1
ML735779.1	27741	28282	KAE8414744.1
ML735779.1	31500	33109	KAE8414745.1
ML735779.1	33698	34620	KAE8414746.1
ML735779.1	34772	36320	KAE8414747.1
ML735779.1	36392	39166	KAE8414748.1
ML735779.1	38855	40726	KAE8414749.1
ML735779.1	40692	41807	KAE8414750.1
ML735779.1	42960	48908	KAE8414751.1
ML735779.1	49304	51868	KAE8414752.1
ML735779.1	53024	53564	KAE8414753.1
ML735779.1	54471	55749	KAE8414754.1
ML735779.1	57446	58720	KAE8414755.1
ML735779.1	61658	66270	KAE8414756.1
ML735779.1	67903	70730	KAE8414757.1
ML735779.1	71635	73260	KAE8414758.1
ML735779.1	73394	74692	KAE8414759.1
ML735779.1	75207	76485	KAE8414760.1
ML735779.1	76551	79883	KAE8414761.1
ML735779.1	80148	81903	KAE8414762.1
ML735779.1	83156	83696	KAE8414763.1
ML735779.1	83946	86351	KAE8414764.1
ML735779.1	86967	88788	KAE8414765.1
ML735779.1	89240	90586	KAE8414766.1
ML735779.1	90697	95506	KAE8414767.1
ML735779.1	96418	98137	KAE8414768.1
ML735779.1	99774	101457	KAE8414769.1
ML735779.1	101456	102764	KAE8414770.1
ML735779.1	102851	105348	KAE8414771.1
ML735779.1	106480	108934	KAE8414772.1
ML735779.1	110943	112954	KAE8414773.1
ML735779.1	113007	114522	KAE8414774.1
ML735779.1	115160	116364	KAE8414775.1
ML735779.1	120109	121123	KAE8414776.1
ML735779.1	121310	122835	KAE8414777.1
ML735779.1	122873	124670	KAE8414778.1
ML735779.1	125376	127203	KAE8414779.1
ML735779.1	127817	128413	KAE8414780.1
ML735779.1	127993	129880	KAE8414781.1
ML735779.1	130163	131330	KAE8414782.1
ML735779.1	131053	133821	KAE8414783.1
ML735779.1	134716	135240	KAE8414784.1
ML735779.1	136088	136647	KAE8414785.1
ML735779.1	138353	138880	KAE8414786.1
ML735779.1	138918	141543	KAE8414787.1
ML735779.1	141746	142366	KAE8414788.1
ML735779.1	144050	144564	KAE8414789.1
ML735779.1	144692	147045	KAE8414790.1
ML735779.1	147438	150063	KAE8414791.1
ML735779.1	150284	150625	KAE8414792.1
ML735780.1	1583	4328	KAE8414689.1
ML735780.1	5646	9224	KAE8414690.1
ML735780.1	9209	13613	KAE8414691.1
ML735780.1	14172	16532	KAE8414692.1
ML735780.1	16504	18918	KAE8414693.1
ML735780.1	18878	23275	KAE8414694.1
ML735780.1	23696	25664	KAE8414695.1
ML735780.1	25611	27233	KAE8414696.1
ML735780.1	27806	30982	KAE8414697.1
ML735780.1	31126	34176	KAE8414698.1
ML735780.1	35098	36237	KAE8414699.1
ML735780.1	36782	39068	KAE8414700.1
ML735780.1	40713	44110	KAE8414701.1
ML735780.1	44288	44991	KAE8414702.1
ML735780.1	45515	47081	KAE8414703.1
ML735780.1	47283	53691	KAE8414704.1
ML735780.1	53780	55349	KAE8414705.1
ML735780.1	57178	59973	KAE8414706.1
ML735780.1	60819	62761	KAE8414707.1
ML735780.1	63593	64406	KAE8414708.1
ML735780.1	64422	66163	KAE8414709.1
ML735780.1	67518	72411	KAE8414710.1
ML735780.1	78222	80736	KAE8414711.1
ML735780.1	82110	83197	KAE8414712.1
ML735780.1	83635	84844	KAE8414713.1
ML735780.1	86349	87383	KAE8414714.1
ML735780.1	90829	93676	KAE8414715.1
ML735780.1	93451	94820	KAE8414716.1
ML735780.1	94433	96737	KAE8414717.1
ML735780.1	96650	98278	KAE8414718.1
ML735780.1	98516	99200	KAE8414719.1
ML735780.1	99288	100915	KAE8414720.1
ML735780.1	101565	104376	KAE8414721.1
ML735780.1	105707	108491	KAE8414722.1
ML735780.1	108489	108880	KAE8414723.1
ML735780.1	108880	110200	KAE8414724.1
ML735780.1	110442	113637	KAE8414725.1
ML735780.1	114500	116077	KAE8414726.1
ML735780.1	116281	119598	KAE8414727.1
ML735780.1	120214	124774	KAE8414728.1
ML735780.1	126193	127943	KAE8414729.1
ML735780.1	129133	131706	KAE8414730.1
ML735780.1	132269	134353	KAE8414731.1
ML735780.1	134353	141010	KAE8414732.1
ML735780.1	141010	143432	KAE8414733.1
ML735780.1	144069	145672	KAE8414734.1
ML735780.1	145821	148320	KAE8414735.1
ML735780.1	149199	150118	KAE8414736.1
ML735781.1	378	1840	KAE8414641.1
ML735781.1	2642	4603	KAE8414642.1
ML735781.1	4735	6149	KAE8414643.1
ML735781.1	7375	8127	KAE8414644.1
ML735781.1	9563	13046	KAE8414645.1
ML735781.1	13693	14124	KAE8414646.1
ML735781.1	22841	25043	KAE8414647.1
ML735781.1	26874	29803	KAE8414648.1
ML735781.1	29960	31292	KAE8414649.1
ML735781.1	31932	34735	KAE8414650.1
ML735781.1	34760	36369	KAE8414651.1
ML735781.1	36576	37967	KAE8414652.1
ML735781.1	39237	40733	KAE8414653.1
ML735781.1	42865	43503	KAE8414654.1
ML735781.1	50345	52189	KAE8414655.1
ML735781.1	55248	57348	KAE8414656.1
ML735781.1	57592	59221	KAE8414657.1
ML735781.1	59770	63445	KAE8414658.1
ML735781.1	63683	65039	KAE8414659.1
ML735781.1	66655	68403	KAE8414660.1
ML735781.1	68825	70556	KAE8414661.1
ML735781.1	71261	74655	KAE8414662.1
ML735781.1	76143	77363	KAE8414663.1
ML735781.1	78299	81200	KAE8414664.1
ML735781.1	81268	83745	KAE8414665.1
ML735781.1	85630	87173	KAE8414666.1
ML735781.1	87708	88773	KAE8414667.1
ML735781.1	89979	90666	KAE8414668.1
ML735781.1	91167	91706	KAE8414669.1
ML735781.1	91742	92013	KAE8414670.1
ML735781.1	93734	94685	KAE8414671.1
ML735781.1	96483	98966	KAE8414672.1
ML735781.1	100160	101297	KAE8414673.1
ML735781.1	102186	104754	KAE8414674.1
ML735781.1	105645	107432	KAE8414675.1
ML735781.1	113623	114320	KAE8414676.1
ML735781.1	114944	116482	KAE8414677.1
ML735781.1	116907	117910	KAE8414678.1
ML735781.1	118587	120667	KAE8414679.1
ML735781.1	120761	122336	KAE8414680.1
ML735781.1	122968	124597	KAE8414681.1
ML735781.1	125103	128003	KAE8414682.1
ML735781.1	129220	130401	KAE8414683.1
ML735781.1	132192	134035	KAE8414684.1
ML735781.1	135878	138536	KAE8414685.1
ML735781.1	141458	146329	KAE8414686.1
ML735781.1	146329	147257	KAE8414687.1
ML735781.1	148235	148973	KAE8414688.1
ML735782.1	1120	2738	KAE8414587.1
ML735782.1	4603	5055	KAE8414588.1
ML735782.1	5710	7464	KAE8414589.1
ML735782.1	8727	11227	KAE8414590.1
ML735782.1	12255	14748	KAE8414591.1
ML735782.1	15079	16884	KAE8414592.1
ML735782.1	17819	19593	KAE8414593.1
ML735782.1	20505	24078	KAE8414594.1
ML735782.1	24183	26335	KAE8414595.1
ML735782.1	26392	27651	KAE8414596.1
ML735782.1	27651	29139	KAE8414597.1
ML735782.1	29885	30172	KAE8414598.1
ML735782.1	30331	31912	KAE8414599.1
ML735782.1	31913	33474	KAE8414600.1
ML735782.1	33661	35841	KAE8414601.1
ML735782.1	36661	37431	KAE8414602.1
ML735782.1	37817	38647	KAE8414603.1
ML735782.1	40924	42365	KAE8414604.1
ML735782.1	43021	44335	KAE8414605.1
ML735782.1	44829	45904	KAE8414606.1
ML735782.1	46257	47822	KAE8414607.1
ML735782.1	48475	50095	KAE8414608.1
ML735782.1	51078	52749	KAE8414609.1
ML735782.1	53067	54441	KAE8414610.1
ML735782.1	55814	57609	KAE8414611.1
ML735782.1	57673	60671	KAE8414612.1
ML735782.1	61078	63231	KAE8414613.1
ML735782.1	63278	65989	KAE8414614.1
ML735782.1	68584	69178	KAE8414615.1
ML735782.1	69856	70924	KAE8414616.1
ML735782.1	73164	75271	KAE8414617.1
ML735782.1	75871	77351	KAE8414618.1
ML735782.1	77922	78624	KAE8414619.1
ML735782.1	78754	80535	KAE8414620.1
ML735782.1	80975	82767	KAE8414621.1
ML735782.1	84301	85336	KAE8414622.1
ML735782.1	87206	87979	KAE8414623.1
ML735782.1	91896	94126	KAE8414624.1
ML735782.1	94356	96542	KAE8414625.1
ML735782.1	97631	101809	KAE8414626.1
ML735782.1	102274	104940	KAE8414627.1
ML735782.1	105285	106643	KAE8414628.1
ML735782.1	109713	110724	KAE8414629.1
ML735782.1	112651	114927	KAE8414630.1
ML735782.1	115643	118912	KAE8414631.1
ML735782.1	119215	121146	KAE8414632.1
ML735782.1	122129	123899	KAE8414633.1
ML735782.1	126287	128282	KAE8414634.1
ML735782.1	129096	131255	KAE8414635.1
ML735782.1	131636	132618	KAE8414636.1
ML735782.1	136608	137756	KAE8414637.1
ML735782.1	139893	141959	KAE8414638.1
ML735782.1	142898	144503	KAE8414639.1
ML735782.1	144581	147829	KAE8414640.1
ML735783.1	1650	2194	KAE8414533.1
ML735783.1	6858	7309	KAE8414534.1
ML735783.1	7585	9331	KAE8414535.1
ML735783.1	10289	15046	KAE8414536.1
ML735783.1	15388	16417	KAE8414537.1
ML735783.1	16602	18753	KAE8414538.1
ML735783.1	19821	20870	KAE8414539.1
ML735783.1	22393	23682	KAE8414540.1
ML735783.1	24231	25488	KAE8414541.1
ML735783.1	27794	28780	KAE8414542.1
ML735783.1	33429	34403	KAE8414543.1
ML735783.1	34813	35762	KAE8414544.1
ML735783.1	38423	39171	KAE8414545.1
ML735783.1	39822	40274	KAE8414546.1
ML735783.1	40512	41049	KAE8414547.1
ML735783.1	41682	44621	KAE8414548.1
ML735783.1	44935	47037	KAE8414549.1
ML735783.1	47651	50399	KAE8414550.1
ML735783.1	50987	52933	KAE8414551.1
ML735783.1	54691	55989	KAE8414552.1
ML735783.1	58580	59609	KAE8414553.1
ML735783.1	62751	64545	KAE8414554.1
ML735783.1	64582	66530	KAE8414555.1
ML735783.1	67079	69099	KAE8414556.1
ML735783.1	71675	73391	KAE8414557.1
ML735783.1	73200	73841	KAE8414558.1
ML735783.1	73400	75266	KAE8414559.1
ML735783.1	76132	76538	KAE8414560.1
ML735783.1	76536	79107	KAE8414561.1
ML735783.1	79858	80680	KAE8414562.1
ML735783.1	81639	82035	KAE8414563.1
ML735783.1	87140	87582	KAE8414564.1
ML735783.1	88113	89870	KAE8414565.1
ML735783.1	90330	91767	KAE8414566.1
ML735783.1	92522	93302	KAE8414567.1
ML735783.1	96881	97735	KAE8414568.1
ML735783.1	99673	100424	KAE8414569.1
ML735783.1	102623	105124	KAE8414570.1
ML735783.1	105859	106177	KAE8414571.1
ML735783.1	107970	109342	KAE8414572.1
ML735783.1	110372	111667	KAE8414573.1
ML735783.1	111668	112757	KAE8414574.1
ML735783.1	113170	114461	KAE8414575.1
ML735783.1	115552	116061	KAE8414576.1
ML735783.1	120392	122225	KAE8414577.1
ML735783.1	123831	124251	KAE8414578.1
ML735783.1	127569	129056	KAE8414579.1
ML735783.1	129635	132127	KAE8414580.1
ML735783.1	132612	133213	KAE8414581.1
ML735783.1	134238	136099	KAE8414582.1
ML735783.1	138297	139505	KAE8414583.1
ML735783.1	139581	141315	KAE8414584.1
ML735783.1	141221	144037	KAE8414585.1
ML735783.1	144711	145970	KAE8414586.1
ML735784.1	1036	3498	KAE8414480.1
ML735784.1	5045	8788	KAE8414481.1
ML735784.1	10332	10855	KAE8414482.1
ML735784.1	10965	12120	KAE8414483.1
ML735784.1	11962	13367	KAE8414484.1
ML735784.1	12811	14297	KAE8414485.1
ML735784.1	14296	15996	KAE8414486.1
ML735784.1	16288	16957	KAE8414487.1
ML735784.1	16889	21729	KAE8414488.1
ML735784.1	22301	24760	KAE8414489.1
ML735784.1	25938	27670	KAE8414490.1
ML735784.1	27669	29087	KAE8414491.1
ML735784.1	29096	31544	KAE8414492.1
ML735784.1	34256	36760	KAE8414493.1
ML735784.1	37195	37862	KAE8414494.1
ML735784.1	38245	39447	KAE8414495.1
ML735784.1	39958	42022	KAE8414496.1
ML735784.1	43579	45911	KAE8414497.1
ML735784.1	46405	48126	KAE8414498.1
ML735784.1	49530	51595	KAE8414499.1
ML735784.1	51867	53511	KAE8414500.1
ML735784.1	54486	55415	KAE8414501.1
ML735784.1	55845	59328	KAE8414502.1
ML735784.1	59777	61411	KAE8414503.1
ML735784.1	62195	63757	KAE8414504.1
ML735784.1	68917	69192	KAE8414505.1
ML735784.1	69893	70834	KAE8414506.1
ML735784.1	70859	72077	KAE8414507.1
ML735784.1	72236	75544	KAE8414508.1
ML735784.1	75633	76720	KAE8414509.1
ML735784.1	76721	77441	KAE8414510.1
ML735784.1	78820	80638	KAE8414511.1
ML735784.1	81506	82652	KAE8414512.1
ML735784.1	83186	83871	KAE8414513.1
ML735784.1	83628	87030	KAE8414514.1
ML735784.1	87562	89131	KAE8414515.1
ML735784.1	89290	90806	KAE8414516.1
ML735784.1	91746	93062	KAE8414517.1
ML735784.1	93248	95274	KAE8414518.1
ML735784.1	97091	98308	KAE8414519.1
ML735784.1	102255	104660	KAE8414520.1
ML735784.1	105660	106894	KAE8414521.1
ML735784.1	106950	108883	KAE8414522.1
ML735784.1	110518	111588	KAE8414523.1
ML735784.1	113028	114176	KAE8414524.1
ML735784.1	114201	114600	KAE8414525.1
ML735784.1	114947	117020	KAE8414526.1
ML735784.1	117530	120794	KAE8414527.1
ML735784.1	120794	121325	KAE8414528.1
ML735784.1	130743	133351	KAE8414529.1
ML735784.1	133951	134979	KAE8414530.1
ML735784.1	134936	137310	KAE8414531.1
ML735784.1	139226	142733	KAE8414532.1
ML735785.1	312	2320	KAE8414428.1
ML735785.1	3791	4618	KAE8414429.1
ML735785.1	5277	6702	KAE8414430.1
ML735785.1	6830	7545	KAE8414431.1
ML735785.1	7425	8952	KAE8414432.1
ML735785.1	9810	11407	KAE8414433.1
ML735785.1	12020	13533	KAE8414434.1
ML735785.1	14227	19767	KAE8414435.1
ML735785.1	20036	21514	KAE8414436.1
ML735785.1	22272	24231	KAE8414437.1
ML735785.1	25037	25814	KAE8414438.1
ML735785.1	26093	28476	KAE8414439.1
ML735785.1	28751	30049	KAE8414440.1
ML735785.1	30590	32150	KAE8414441.1
ML735785.1	32989	33871	KAE8414442.1
ML735785.1	35236	36510	KAE8414443.1
ML735785.1	39088	41099	KAE8414444.1
ML735785.1	41327	43370	KAE8414445.1
ML735785.1	43957	46065	KAE8414446.1
ML735785.1	46064	46646	KAE8414447.1
ML735785.1	46646	51379	KAE8414448.1
ML735785.1	51587	53504	KAE8414449.1
ML735785.1	54229	55701	KAE8414450.1
ML735785.1	56427	57546	KAE8414451.1
ML735785.1	58071	59864	KAE8414452.1
ML735785.1	60223	65817	KAE8414453.1
ML735785.1	66945	68087	KAE8414454.1
ML735785.1	68165	69303	KAE8414455.1
ML735785.1	70052	71748	KAE8414456.1
ML735785.1	72243	74222	KAE8414457.1
ML735785.1	73948	74802	KAE8414458.1
ML735785.1	77823	78998	KAE8414459.1
ML735785.1	81098	89889	KAE8414460.1
ML735785.1	90928	93214	KAE8414461.1
ML735785.1	94767	96548	KAE8414462.1
ML735785.1	101076	103280	KAE8414463.1
ML735785.1	103575	106474	KAE8414464.1
ML735785.1	105924	108740	KAE8414465.1
ML735785.1	108832	111724	KAE8414466.1
ML735785.1	111776	113087	KAE8414467.1
ML735785.1	113299	114845	KAE8414468.1
ML735785.1	115758	117948	KAE8414469.1
ML735785.1	118276	120661	KAE8414470.1
ML735785.1	120708	121733	KAE8414471.1
ML735785.1	124007	126013	KAE8414472.1
ML735785.1	126562	128354	KAE8414473.1
ML735785.1	128587	131734	KAE8414474.1
ML735785.1	134096	137376	KAE8414475.1
ML735785.1	137840	138847	KAE8414476.1
ML735785.1	138860	139922	KAE8414477.1
ML735785.1	140649	142675	KAE8414478.1
ML735785.1	142931	144135	KAE8414479.1
ML735786.1	7953	9570	KAE8414383.1
ML735786.1	11533	13846	KAE8414384.1
ML735786.1	14324	16834	KAE8414385.1
ML735786.1	17407	18837	KAE8414386.1
ML735786.1	18974	19970	KAE8414387.1
ML735786.1	20224	22297	KAE8414388.1
ML735786.1	23190	24978	KAE8414389.1
ML735786.1	25578	28041	KAE8414390.1
ML735786.1	29637	31244	KAE8414391.1
ML735786.1	31297	32569	KAE8414392.1
ML735786.1	32869	35976	KAE8414393.1
ML735786.1	36684	40084	KAE8414394.1
ML735786.1	41579	46050	KAE8414395.1
ML735786.1	47287	48151	KAE8414396.1
ML735786.1	47594	48242	KAE8414397.1
ML735786.1	49384	50351	KAE8414398.1
ML735786.1	51412	53236	KAE8414399.1
ML735786.1	53011	55231	KAE8414400.1
ML735786.1	55231	57607	KAE8414401.1
ML735786.1	60191	62716	KAE8414402.1
ML735786.1	63812	65956	KAE8414403.1
ML735786.1	65983	70030	KAE8414404.1
ML735786.1	70491	72726	KAE8414405.1
ML735786.1	74577	76762	KAE8414406.1
ML735786.1	79173	81105	KAE8414407.1
ML735786.1	81535	83618	KAE8414408.1
ML735786.1	83619	86001	KAE8414409.1
ML735786.1	90922	94182	KAE8414410.1
ML735786.1	95965	96680	KAE8414411.1
ML735786.1	96205	98839	KAE8414412.1
ML735786.1	100463	103946	KAE8414413.1
ML735786.1	103935	105678	KAE8414414.1
ML735786.1	106675	108080	KAE8414415.1
ML735786.1	108822	110372	KAE8414416.1
ML735786.1	111786	113076	KAE8414417.1
ML735786.1	113405	114738	KAE8414418.1
ML735786.1	115223	116833	KAE8414419.1
ML735786.1	117020	117905	KAE8414420.1
ML735786.1	118236	120649	KAE8414421.1
ML735786.1	122115	123071	KAE8414422.1
ML735786.1	124925	127359	KAE8414423.1
ML735786.1	127896	132961	KAE8414424.1
ML735786.1	136025	137636	KAE8414425.1
ML735786.1	138417	141240	KAE8414426.1
ML735786.1	141700	142390	KAE8414427.1
ML735787.1	0	2901	KAE8414336.1
ML735787.1	4638	6856	KAE8414337.1
ML735787.1	8418	11966	KAE8414338.1
ML735787.1	12234	14361	KAE8414339.1
ML735787.1	16599	18418	KAE8414340.1
ML735787.1	18647	20498	KAE8414341.1
ML735787.1	22317	23294	KAE8414342.1
ML735787.1	31326	31724	KAE8414343.1
ML735787.1	32238	34368	KAE8414344.1
ML735787.1	35401	37846	KAE8414345.1
ML735787.1	38151	42130	KAE8414346.1
ML735787.1	43400	44911	KAE8414347.1
ML735787.1	46647	49008	KAE8414348.1
ML735787.1	49039	50890	KAE8414349.1
ML735787.1	50862	53314	KAE8414350.1
ML735787.1	53314	56685	KAE8414351.1
ML735787.1	58200	60291	KAE8414352.1
ML735787.1	60869	61295	KAE8414353.1
ML735787.1	61637	64046	KAE8414354.1
ML735787.1	65153	66718	KAE8414355.1
ML735787.1	67317	68748	KAE8414356.1
ML735787.1	68935	70311	KAE8414357.1
ML735787.1	70350	72790	KAE8414358.1
ML735787.1	76114	78655	KAE8414359.1
ML735787.1	80152	80947	KAE8414360.1
ML735787.1	82158	83544	KAE8414361.1
ML735787.1	83533	85266	KAE8414362.1
ML735787.1	89254	89624	KAE8414363.1
ML735787.1	89916	92053	KAE8414364.1
ML735787.1	92630	94577	KAE8414365.1
ML735787.1	95048	97147	KAE8414366.1
ML735787.1	97573	102242	KAE8414367.1
ML735787.1	103129	105399	KAE8414368.1
ML735787.1	108004	109825	KAE8414369.1
ML735787.1	111591	112810	KAE8414370.1
ML735787.1	113259	113523	KAE8414371.1
ML735787.1	115659	117454	KAE8414372.1
ML735787.1	117926	119472	KAE8414373.1
ML735787.1	119496	121750	KAE8414374.1
ML735787.1	122130	124155	KAE8414375.1
ML735787.1	124972	127697	KAE8414376.1
ML735787.1	128865	129888	KAE8414377.1
ML735787.1	130473	132064	KAE8414378.1
ML735787.1	132729	134758	KAE8414379.1
ML735787.1	135185	136109	KAE8414380.1
ML735787.1	137645	139073	KAE8414381.1
ML735787.1	139239	141317	KAE8414382.1
ML735788.1	253	2608	KAE8414293.1
ML735788.1	3305	5516	KAE8414294.1
ML735788.1	5516	7521	KAE8414295.1
ML735788.1	8214	10979	KAE8414296.1
ML735788.1	11335	12198	KAE8414297.1
ML735788.1	12539	16190	KAE8414298.1
ML735788.1	16554	17755	KAE8414299.1
ML735788.1	18559	19776	KAE8414300.1
ML735788.1	19953	21615	KAE8414301.1
ML735788.1	21969	24339	KAE8414302.1
ML735788.1	25551	29047	KAE8414303.1
ML735788.1	29036	30315	KAE8414304.1
ML735788.1	31043	32879	KAE8414305.1
ML735788.1	33706	35278	KAE8414306.1
ML735788.1	35253	36618	KAE8414307.1
ML735788.1	36795	40900	KAE8414308.1
ML735788.1	40973	42809	KAE8414309.1
ML735788.1	42957	44931	KAE8414310.1
ML735788.1	45002	46207	KAE8414311.1
ML735788.1	46417	51409	KAE8414312.1
ML735788.1	51276	53943	KAE8414313.1
ML735788.1	60446	62366	KAE8414314.1
ML735788.1	63603	64062	KAE8414315.1
ML735788.1	65075	68446	KAE8414316.1
ML735788.1	68378	69606	KAE8414317.1
ML735788.1	78173	79497	KAE8414318.1
ML735788.1	79613	82570	KAE8414319.1
ML735788.1	85349	87336	KAE8414320.1
ML735788.1	91966	93244	KAE8414321.1
ML735788.1	94392	95016	KAE8414322.1
ML735788.1	98602	100853	KAE8414323.1
ML735788.1	102288	103902	KAE8414324.1
ML735788.1	104056	110219	KAE8414325.1
ML735788.1	111664	113574	KAE8414326.1
ML735788.1	113575	115526	KAE8414327.1
ML735788.1	116098	117239	KAE8414328.1
ML735788.1	118950	122149	KAE8414329.1
ML735788.1	122219	124639	KAE8414330.1
ML735788.1	124637	127136	KAE8414331.1
ML735788.1	126789	129167	KAE8414332.1
ML735788.1	132210	132929	KAE8414333.1
ML735788.1	133515	136104	KAE8414334.1
ML735788.1	137612	139004	KAE8414335.1
ML735789.1	995	2939	KAE8414241.1
ML735789.1	4205	5757	KAE8414242.1
ML735789.1	7709	10312	KAE8414243.1
ML735789.1	11757	13944	KAE8414244.1
ML735789.1	13949	16348	KAE8414245.1
ML735789.1	16381	18627	KAE8414246.1
ML735789.1	18904	20411	KAE8414247.1
ML735789.1	20451	22032	KAE8414248.1
ML735789.1	22745	25661	KAE8414249.1
ML735789.1	26401	26891	KAE8414250.1
ML735789.1	27722	28969	KAE8414251.1
ML735789.1	30674	32890	KAE8414252.1
ML735789.1	32890	34532	KAE8414253.1
ML735789.1	34492	35252	KAE8414254.1
ML735789.1	35434	36138	KAE8414255.1
ML735789.1	36642	38795	KAE8414256.1
ML735789.1	39508	40714	KAE8414257.1
ML735789.1	40945	44200	KAE8414258.1
ML735789.1	44836	46964	KAE8414259.1
ML735789.1	47311	48941	KAE8414260.1
ML735789.1	49278	50243	KAE8414261.1
ML735789.1	51628	54111	KAE8414262.1
ML735789.1	54655	55587	KAE8414263.1
ML735789.1	56488	57578	KAE8414264.1
ML735789.1	58560	59043	KAE8414265.1
ML735789.1	59656	61469	KAE8414266.1
ML735789.1	62432	64278	KAE8414267.1
ML735789.1	66233	67393	KAE8414268.1
ML735789.1	70756	72542	KAE8414269.1
ML735789.1	74143	75436	KAE8414270.1
ML735789.1	76186	79281	KAE8414271.1
ML735789.1	80031	81654	KAE8414272.1
ML735789.1	81577	83469	KAE8414273.1
ML735789.1	86144	88255	KAE8414274.1
ML735789.1	88653	90367	KAE8414275.1
ML735789.1	92171	93883	KAE8414276.1
ML735789.1	94939	96226	KAE8414277.1
ML735789.1	100469	100959	KAE8414278.1
ML735789.1	105331	107732	KAE8414279.1
ML735789.1	109236	110103	KAE8414280.1
ML735789.1	113629	115913	KAE8414281.1
ML735789.1	116682	118146	KAE8414282.1
ML735789.1	118261	119726	KAE8414283.1
ML735789.1	119743	120612	KAE8414284.1
ML735789.1	122028	122963	KAE8414285.1
ML735789.1	126864	128118	KAE8414286.1
ML735789.1	128647	130046	KAE8414287.1
ML735789.1	130605	132115	KAE8414288.1
ML735789.1	132531	133280	KAE8414289.1
ML735789.1	134199	135600	KAE8414290.1
ML735789.1	135664	137001	KAE8414291.1
ML735789.1	137304	138480	KAE8414292.1
ML735790.1	1465	2343	KAE8414189.1
ML735790.1	2165	3391	KAE8414190.1
ML735790.1	3391	5152	KAE8414191.1
ML735790.1	6333	7958	KAE8414192.1
ML735790.1	8059	9220	KAE8414193.1
ML735790.1	9505	11152	KAE8414194.1
ML735790.1	11224	12863	KAE8414195.1
ML735790.1	14388	15984	KAE8414196.1
ML735790.1	15983	17522	KAE8414197.1
ML735790.1	17523	20585	KAE8414198.1
ML735790.1	20988	22221	KAE8414199.1
ML735790.1	22198	23992	KAE8414200.1
ML735790.1	23886	25825	KAE8414201.1
ML735790.1	26589	27910	KAE8414202.1
ML735790.1	28302	30100	KAE8414203.1
ML735790.1	30252	30938	KAE8414204.1
ML735790.1	31742	33377	KAE8414205.1
ML735790.1	34409	37495	KAE8414206.1
ML735790.1	37635	39520	KAE8414207.1
ML735790.1	39520	41004	KAE8414208.1
ML735790.1	41307	42925	KAE8414209.1
ML735790.1	44214	45872	KAE8414210.1
ML735790.1	46524	47116	KAE8414211.1
ML735790.1	47586	50835	KAE8414212.1
ML735790.1	51459	52932	KAE8414213.1
ML735790.1	54282	57851	KAE8414214.1
ML735790.1	58566	59888	KAE8414215.1
ML735790.1	60333	62383	KAE8414216.1
ML735790.1	62682	64336	KAE8414217.1
ML735790.1	64426	65277	KAE8414218.1
ML735790.1	65442	66644	KAE8414219.1
ML735790.1	67149	67905	KAE8414220.1
ML735790.1	70666	72022	KAE8414221.1
ML735790.1	72408	74875	KAE8414222.1
ML735790.1	74756	75726	KAE8414223.1
ML735790.1	80418	82184	KAE8414224.1
ML735790.1	84388	85298	KAE8414225.1
ML735790.1	86141	89599	KAE8414226.1
ML735790.1	89977	93202	KAE8414227.1
ML735790.1	94472	96238	KAE8414228.1
ML735790.1	100486	102476	KAE8414229.1
ML735790.1	102771	104314	KAE8414230.1
ML735790.1	104811	106343	KAE8414231.1
ML735790.1	105913	107429	KAE8414232.1
ML735790.1	107855	109917	KAE8414233.1
ML735790.1	109943	112874	KAE8414234.1
ML735790.1	113187	115930	KAE8414235.1
ML735790.1	116566	119691	KAE8414236.1
ML735790.1	120457	123075	KAE8414237.1
ML735790.1	123829	127321	KAE8414238.1
ML735790.1	127388	131193	KAE8414239.1
ML735790.1	134916	137102	KAE8414240.1
ML735791.1	1743	2481	KAE8414139.1
ML735791.1	5297	6412	KAE8414140.1
ML735791.1	11329	13460	KAE8414141.1
ML735791.1	13389	13981	KAE8414142.1
ML735791.1	14450	17731	KAE8414143.1
ML735791.1	17731	18688	KAE8414144.1
ML735791.1	19874	26487	KAE8414145.1
ML735791.1	26590	29110	KAE8414146.1
ML735791.1	30237	31522	KAE8414147.1
ML735791.1	32088	33435	KAE8414148.1
ML735791.1	33801	35649	KAE8414149.1
ML735791.1	36829	39722	KAE8414150.1
ML735791.1	43274	44007	KAE8414151.1
ML735791.1	44008	45670	KAE8414152.1
ML735791.1	47062	48260	KAE8414153.1
ML735791.1	48684	50105	KAE8414154.1
ML735791.1	50105	54018	KAE8414155.1
ML735791.1	54392	56608	KAE8414156.1
ML735791.1	56715	58513	KAE8414157.1
ML735791.1	58673	60457	KAE8414158.1
ML735791.1	60728	61597	KAE8414159.1
ML735791.1	61427	64288	KAE8414160.1
ML735791.1	65309	66353	KAE8414161.1
ML735791.1	72447	72793	KAE8414162.1
ML735791.1	72447	73693	KAE8414163.1
ML735791.1	74028	76015	KAE8414164.1
ML735791.1	76320	76916	KAE8414165.1
ML735791.1	80427	82865	KAE8414166.1
ML735791.1	82822	83676	KAE8414167.1
ML735791.1	83476	83896	KAE8414168.1
ML735791.1	84305	88162	KAE8414169.1
ML735791.1	88378	90196	KAE8414170.1
ML735791.1	90857	91871	KAE8414171.1
ML735791.1	92944	94481	KAE8414172.1
ML735791.1	94907	97852	KAE8414173.1
ML735791.1	97921	99582	KAE8414174.1
ML735791.1	99762	102327	KAE8414175.1
ML735791.1	102487	105599	KAE8414176.1
ML735791.1	105745	107087	KAE8414177.1
ML735791.1	108057	110288	KAE8414178.1
ML735791.1	111234	112791	KAE8414179.1
ML735791.1	113330	116121	KAE8414180.1
ML735791.1	116194	117388	KAE8414181.1
ML735791.1	117782	120245	KAE8414182.1
ML735791.1	124769	125966	KAE8414183.1
ML735791.1	127089	128046	KAE8414184.1
ML735791.1	129418	129915	KAE8414185.1
ML735791.1	130648	134352	KAE8414186.1
ML735791.1	134535	136291	KAE8414187.1
ML735791.1	136406	137360	KAE8414188.1
ML735792.1	210	1294	KAE8414086.1
ML735792.1	4848	6453	KAE8414087.1
ML735792.1	11355	13116	KAE8414088.1
ML735792.1	13422	16182	KAE8414089.1
ML735792.1	16543	18874	KAE8414090.1
ML735792.1	20208	21094	KAE8414091.1
ML735792.1	22813	25944	KAE8414092.1
ML735792.1	26080	27904	KAE8414093.1
ML735792.1	27986	28607	KAE8414094.1
ML735792.1	29358	30585	KAE8414095.1
ML735792.1	30992	33551	KAE8414096.1
ML735792.1	33251	35595	KAE8414097.1
ML735792.1	36330	39271	KAE8414098.1
ML735792.1	39277	39731	KAE8414099.1
ML735792.1	39786	43772	KAE8414100.1
ML735792.1	44877	46741	KAE8414101.1
ML735792.1	48132	50799	KAE8414102.1
ML735792.1	50806	55048	KAE8414103.1
ML735792.1	55046	56950	KAE8414104.1
ML735792.1	57017	58660	KAE8414105.1
ML735792.1	59470	62984	KAE8414106.1
ML735792.1	64474	67373	KAE8414107.1
ML735792.1	67537	67928	KAE8414108.1
ML735792.1	68043	68788	KAE8414109.1
ML735792.1	70840	71343	KAE8414110.1
ML735792.1	71382	72522	KAE8414111.1
ML735792.1	73700	75625	KAE8414112.1
ML735792.1	75625	76718	KAE8414113.1
ML735792.1	76792	77879	KAE8414114.1
ML735792.1	78043	79841	KAE8414115.1
ML735792.1	79923	82218	KAE8414116.1
ML735792.1	82436	82825	KAE8414117.1
ML735792.1	83132	85475	KAE8414118.1
ML735792.1	85560	87395	KAE8414119.1
ML735792.1	87646	92064	KAE8414120.1
ML735792.1	92132	92485	KAE8414121.1
ML735792.1	93383	94485	KAE8414122.1
ML735792.1	94552	96058	KAE8414123.1
ML735792.1	95883	97467	KAE8414124.1
ML735792.1	98780	100208	KAE8414125.1
ML735792.1	106647	108589	KAE8414126.1
ML735792.1	108999	110137	KAE8414127.1
ML735792.1	110516	112235	KAE8414128.1
ML735792.1	112602	114035	KAE8414129.1
ML735792.1	115795	117327	KAE8414130.1
ML735792.1	117371	120611	KAE8414131.1
ML735792.1	121344	122346	KAE8414132.1
ML735792.1	122452	123900	KAE8414133.1
ML735792.1	125322	126338	KAE8414134.1
ML735792.1	126917	128831	KAE8414135.1
ML735792.1	129727	132017	KAE8414136.1
ML735792.1	131578	132901	KAE8414137.1
ML735792.1	133090	134444	KAE8414138.1
ML735793.1	555	2381	KAE8414030.1
ML735793.1	4342	6201	KAE8414031.1
ML735793.1	7584	8527	KAE8414032.1
ML735793.1	8777	9971	KAE8414033.1
ML735793.1	10420	12501	KAE8414034.1
ML735793.1	13478	14914	KAE8414035.1
ML735793.1	15522	17674	KAE8414036.1
ML735793.1	18436	19774	KAE8414037.1
ML735793.1	20068	23698	KAE8414038.1
ML735793.1	24571	26084	KAE8414039.1
ML735793.1	26508	27901	KAE8414040.1
ML735793.1	28066	29391	KAE8414041.1
ML735793.1	30519	32801	KAE8414042.1
ML735793.1	34975	37115	KAE8414043.1
ML735793.1	37682	38890	KAE8414044.1
ML735793.1	38386	40299	KAE8414045.1
ML735793.1	40335	41597	KAE8414046.1
ML735793.1	41595	42776	KAE8414047.1
ML735793.1	45102	46836	KAE8414048.1
ML735793.1	47354	49545	KAE8414049.1
ML735793.1	50244	51521	KAE8414050.1
ML735793.1	52903	53367	KAE8414051.1
ML735793.1	53580	56881	KAE8414052.1
ML735793.1	56981	58319	KAE8414053.1
ML735793.1	59157	60266	KAE8414054.1
ML735793.1	62166	63497	KAE8414055.1
ML735793.1	64588	66491	KAE8414056.1
ML735793.1	66921	67332	KAE8414057.1
ML735793.1	67540	68966	KAE8414058.1
ML735793.1	68975	72023	KAE8414059.1
ML735793.1	72102	73039	KAE8414060.1
ML735793.1	73102	75038	KAE8414061.1
ML735793.1	75607	76672	KAE8414062.1
ML735793.1	76673	78497	KAE8414063.1
ML735793.1	78560	79365	KAE8414064.1
ML735793.1	79927	81752	KAE8414065.1
ML735793.1	83113	83645	KAE8414066.1
ML735793.1	83644	84177	KAE8414067.1
ML735793.1	84192	87896	KAE8414068.1
ML735793.1	87897	88696	KAE8414069.1
ML735793.1	88831	91461	KAE8414070.1
ML735793.1	91625	95597	KAE8414071.1
ML735793.1	96130	96829	KAE8414072.1
ML735793.1	97195	97626	KAE8414073.1
ML735793.1	98063	100269	KAE8414074.1
ML735793.1	100748	102649	KAE8414075.1
ML735793.1	103767	109356	KAE8414076.1
ML735793.1	110057	112751	KAE8414077.1
ML735793.1	113022	114131	KAE8414078.1
ML735793.1	114889	115595	KAE8414079.1
ML735793.1	117668	121500	KAE8414080.1
ML735793.1	121843	127511	KAE8414081.1
ML735793.1	128122	129236	KAE8414082.1
ML735793.1	129219	131393	KAE8414083.1
ML735793.1	133714	134305	KAE8414084.1
ML735793.1	134340	134980	KAE8414085.1
ML735794.1	717	2747	KAE8413979.1
ML735794.1	4407	6487	KAE8413980.1
ML735794.1	6963	11074	KAE8413981.1
ML735794.1	11081	15096	KAE8413982.1
ML735794.1	15227	16538	KAE8413983.1
ML735794.1	17516	18614	KAE8413984.1
ML735794.1	19722	21288	KAE8413985.1
ML735794.1	22121	23986	KAE8413986.1
ML735794.1	24346	28052	KAE8413987.1
ML735794.1	28218	36608	KAE8413988.1
ML735794.1	37903	39965	KAE8413989.1
ML735794.1	41307	41850	KAE8413990.1
ML735794.1	42702	44055	KAE8413991.1
ML735794.1	45011	47445	KAE8413992.1
ML735794.1	47970	49359	KAE8413993.1
ML735794.1	49324	51000	KAE8413994.1
ML735794.1	51746	54372	KAE8413995.1
ML735794.1	54742	56434	KAE8413996.1
ML735794.1	56701	58021	KAE8413997.1
ML735794.1	58163	59380	KAE8413998.1
ML735794.1	60941	62794	KAE8413999.1
ML735794.1	62793	63323	KAE8414000.1
ML735794.1	64186	65996	KAE8414001.1
ML735794.1	66330	67964	KAE8414002.1
ML735794.1	68451	70392	KAE8414003.1
ML735794.1	70742	74334	KAE8414004.1
ML735794.1	74390	76725	KAE8414005.1
ML735794.1	76726	78465	KAE8414006.1
ML735794.1	78828	82675	KAE8414007.1
ML735794.1	82985	87106	KAE8414008.1
ML735794.1	87193	89175	KAE8414009.1
ML735794.1	90912	92384	KAE8414010.1
ML735794.1	92094	93481	KAE8414011.1
ML735794.1	93692	94043	KAE8414012.1
ML735794.1	97244	100250	KAE8414013.1
ML735794.1	100160	101293	KAE8414014.1
ML735794.1	101274	102821	KAE8414015.1
ML735794.1	102847	104720	KAE8414016.1
ML735794.1	104773	107984	KAE8414017.1
ML735794.1	108728	110473	KAE8414018.1
ML735794.1	110473	110914	KAE8414019.1
ML735794.1	111146	114346	KAE8414020.1
ML735794.1	114227	115740	KAE8414021.1
ML735794.1	115843	116788	KAE8414022.1
ML735794.1	116856	119570	KAE8414023.1
ML735794.1	120298	121470	KAE8414024.1
ML735794.1	121882	123349	KAE8414025.1
ML735794.1	123345	125994	KAE8414026.1
ML735794.1	126320	128200	KAE8414027.1
ML735794.1	128936	130735	KAE8414028.1
ML735794.1	130721	133274	KAE8414029.1
ML735795.1	687	2614	KAE8413935.1
ML735795.1	4541	7473	KAE8413936.1
ML735795.1	11512	14684	KAE8413937.1
ML735795.1	14704	16318	KAE8413938.1
ML735795.1	23446	26040	KAE8413939.1
ML735795.1	26772	28594	KAE8413940.1
ML735795.1	28641	31227	KAE8413941.1
ML735795.1	31226	33066	KAE8413942.1
ML735795.1	33097	35817	KAE8413943.1
ML735795.1	36147	37011	KAE8413944.1
ML735795.1	37042	38464	KAE8413945.1
ML735795.1	40086	42020	KAE8413946.1
ML735795.1	42135	43769	KAE8413947.1
ML735795.1	52870	53494	KAE8413948.1
ML735795.1	53899	54484	KAE8413949.1
ML735795.1	55855	58124	KAE8413950.1
ML735795.1	59683	60080	KAE8413951.1
ML735795.1	60928	61892	KAE8413952.1
ML735795.1	64002	65621	KAE8413953.1
ML735795.1	65654	66257	KAE8413954.1
ML735795.1	69149	70254	KAE8413955.1
ML735795.1	70512	70962	KAE8413956.1
ML735795.1	71800	76418	KAE8413957.1
ML735795.1	76748	79149	KAE8413958.1
ML735795.1	79718	81835	KAE8413959.1
ML735795.1	81836	86145	KAE8413960.1
ML735795.1	86367	88570	KAE8413961.1
ML735795.1	90412	90829	KAE8413962.1
ML735795.1	91530	92054	KAE8413963.1
ML735795.1	93497	94506	KAE8413964.1
ML735795.1	94162	97067	KAE8413965.1
ML735795.1	98218	101669	KAE8413966.1
ML735795.1	101870	103970	KAE8413967.1
ML735795.1	104910	107235	KAE8413968.1
ML735795.1	110565	111044	KAE8413969.1
ML735795.1	110947	112220	KAE8413970.1
ML735795.1	112384	113160	KAE8413971.1
ML735795.1	113278	114158	KAE8413972.1
ML735795.1	114684	115604	KAE8413973.1
ML735795.1	115590	117695	KAE8413974.1
ML735795.1	120642	122132	KAE8413975.1
ML735795.1	124207	124925	KAE8413976.1
ML735795.1	126675	128342	KAE8413977.1
ML735795.1	130055	131777	KAE8413978.1
ML735796.1	43	730	KAE8413889.1
ML735796.1	1308	2657	KAE8413890.1
ML735796.1	2756	6059	KAE8413891.1
ML735796.1	6546	7274	KAE8413892.1
ML735796.1	7996	10199	KAE8413893.1
ML735796.1	11184	13224	KAE8413894.1
ML735796.1	13211	14103	KAE8413895.1
ML735796.1	14539	16992	KAE8413896.1
ML735796.1	17734	19021	KAE8413897.1
ML735796.1	26311	28384	KAE8413898.1
ML735796.1	27960	28492	KAE8413899.1
ML735796.1	29190	30289	KAE8413900.1
ML735796.1	33429	35713	KAE8413901.1
ML735796.1	35528	36899	KAE8413902.1
ML735796.1	36900	38682	KAE8413903.1
ML735796.1	40453	41082	KAE8413904.1
ML735796.1	41247	42155	KAE8413905.1
ML735796.1	42109	43060	KAE8413906.1
ML735796.1	43731	46202	KAE8413907.1
ML735796.1	46202	50492	KAE8413908.1
ML735796.1	50516	51231	KAE8413909.1
ML735796.1	51751	53451	KAE8413910.1
ML735796.1	53559	55236	KAE8413911.1
ML735796.1	56163	56990	KAE8413912.1
ML735796.1	57993	58671	KAE8413913.1
ML735796.1	58877	62819	KAE8413914.1
ML735796.1	65631	66851	KAE8413915.1
ML735796.1	67086	69639	KAE8413916.1
ML735796.1	70628	74335	KAE8413917.1
ML735796.1	74335	76887	KAE8413918.1
ML735796.1	77357	78954	KAE8413919.1
ML735796.1	80475	81308	KAE8413920.1
ML735796.1	81804	83804	KAE8413921.1
ML735796.1	84002	85205	KAE8413922.1
ML735796.1	85215	86780	KAE8413923.1
ML735796.1	87363	88656	KAE8413924.1
ML735796.1	94912	96236	KAE8413925.1
ML735796.1	99471	102975	KAE8413926.1
ML735796.1	104483	104989	KAE8413927.1
ML735796.1	111327	112666	KAE8413928.1
ML735796.1	112130	116567	KAE8413929.1
ML735796.1	117088	120218	KAE8413930.1
ML735796.1	120870	122685	KAE8413931.1
ML735796.1	123509	125153	KAE8413932.1
ML735796.1	125217	126806	KAE8413933.1
ML735796.1	128704	129818	KAE8413934.1
ML735797.1	0	469	KAE8413842.1
ML735797.1	2429	4222	KAE8413843.1
ML735797.1	4362	6055	KAE8413844.1
ML735797.1	11191	13050	KAE8413845.1
ML735797.1	13312	14373	KAE8413846.1
ML735797.1	15353	17070	KAE8413847.1
ML735797.1	17287	20488	KAE8413848.1
ML735797.1	21090	22625	KAE8413849.1
ML735797.1	23341	25654	KAE8413850.1
ML735797.1	28301	30387	KAE8413851.1
ML735797.1	32513	33797	KAE8413852.1
ML735797.1	34051	35224	KAE8413853.1
ML735797.1	37139	38212	KAE8413854.1
ML735797.1	39823	42922	KAE8413855.1
ML735797.1	43547	45261	KAE8413856.1
ML735797.1	46149	47485	KAE8413857.1
ML735797.1	47268	48197	KAE8413858.1
ML735797.1	48202	50622	KAE8413859.1
ML735797.1	50998	52518	KAE8413860.1
ML735797.1	53130	55051	KAE8413861.1
ML735797.1	56693	59133	KAE8413862.1
ML735797.1	59052	60493	KAE8413863.1
ML735797.1	60469	62657	KAE8413864.1
ML735797.1	62878	64681	KAE8413865.1
ML735797.1	65121	65649	KAE8413866.1
ML735797.1	66543	69601	KAE8413867.1
ML735797.1	72932	74415	KAE8413868.1
ML735797.1	75095	76801	KAE8413869.1
ML735797.1	76702	79439	KAE8413870.1
ML735797.1	79605	80624	KAE8413871.1
ML735797.1	81052	82902	KAE8413872.1
ML735797.1	82362	82902	KAE8413873.1
ML735797.1	83061	84921	KAE8413874.1
ML735797.1	85213	87256	KAE8413875.1
ML735797.1	87427	88921	KAE8413876.1
ML735797.1	90324	94269	KAE8413877.1
ML735797.1	94269	96262	KAE8413878.1
ML735797.1	96263	98398	KAE8413879.1
ML735797.1	98492	102102	KAE8413880.1
ML735797.1	105472	107013	KAE8413881.1
ML735797.1	109240	111923	KAE8413882.1
ML735797.1	113084	114622	KAE8413883.1
ML735797.1	115464	117872	KAE8413884.1
ML735797.1	117870	119609	KAE8413885.1
ML735797.1	120307	121904	KAE8413886.1
ML735797.1	122281	126118	KAE8413887.1
ML735797.1	127387	129173	KAE8413888.1
ML735798.1	2194	4327	KAE8413792.1
ML735798.1	4860	6576	KAE8413793.1
ML735798.1	7470	8847	KAE8413794.1
ML735798.1	10453	11120	KAE8413795.1
ML735798.1	12147	13088	KAE8413796.1
ML735798.1	16720	17848	KAE8413797.1
ML735798.1	18475	20554	KAE8413798.1
ML735798.1	20521	21352	KAE8413799.1
ML735798.1	23821	25132	KAE8413800.1
ML735798.1	25706	28013	KAE8413801.1
ML735798.1	28012	29040	KAE8413802.1
ML735798.1	29159	31609	KAE8413803.1
ML735798.1	33140	34445	KAE8413804.1
ML735798.1	35166	36324	KAE8413805.1
ML735798.1	36487	37448	KAE8413806.1
ML735798.1	38761	41320	KAE8413807.1
ML735798.1	42859	44497	KAE8413808.1
ML735798.1	44845	46876	KAE8413809.1
ML735798.1	46998	50110	KAE8413810.1
ML735798.1	52231	53083	KAE8413811.1
ML735798.1	53150	54452	KAE8413812.1
ML735798.1	56817	57214	KAE8413813.1
ML735798.1	57662	58368	KAE8413814.1
ML735798.1	59616	59988	KAE8413815.1
ML735798.1	61475	67909	KAE8413816.1
ML735798.1	69240	69738	KAE8413817.1
ML735798.1	71003	72498	KAE8413818.1
ML735798.1	73159	79624	KAE8413819.1
ML735798.1	80637	81830	KAE8413820.1
ML735798.1	83192	84327	KAE8413821.1
ML735798.1	86480	86925	KAE8413822.1
ML735798.1	88273	89343	KAE8413823.1
ML735798.1	89725	90911	KAE8413824.1
ML735798.1	91205	92931	KAE8413825.1
ML735798.1	93146	95068	KAE8413826.1
ML735798.1	95460	95936	KAE8413827.1
ML735798.1	96160	97402	KAE8413828.1
ML735798.1	97861	98992	KAE8413829.1
ML735798.1	99163	99754	KAE8413830.1
ML735798.1	99813	101245	KAE8413831.1
ML735798.1	101502	102452	KAE8413832.1
ML735798.1	102098	104116	KAE8413833.1
ML735798.1	104554	106417	KAE8413834.1
ML735798.1	107301	109924	KAE8413835.1
ML735798.1	110871	112184	KAE8413836.1
ML735798.1	112576	113770	KAE8413837.1
ML735798.1	115039	116640	KAE8413838.1
ML735798.1	118847	122379	KAE8413839.1
ML735798.1	124106	125830	KAE8413840.1
ML735798.1	126458	128557	KAE8413841.1
ML735799.1	9	2264	KAE8413741.1
ML735799.1	2330	3696	KAE8413742.1
ML735799.1	3842	7958	KAE8413743.1
ML735799.1	7387	8720	KAE8413744.1
ML735799.1	10684	12325	KAE8413745.1
ML735799.1	13242	15249	KAE8413746.1
ML735799.1	15492	16508	KAE8413747.1
ML735799.1	18570	19823	KAE8413748.1
ML735799.1	25127	26022	KAE8413749.1
ML735799.1	26831	27999	KAE8413750.1
ML735799.1	29097	30359	KAE8413751.1
ML735799.1	31321	32584	KAE8413752.1
ML735799.1	33634	34753	KAE8413753.1
ML735799.1	36786	37770	KAE8413754.1
ML735799.1	38433	38894	KAE8413755.1
ML735799.1	39184	41220	KAE8413756.1
ML735799.1	42597	44784	KAE8413757.1
ML735799.1	45517	45938	KAE8413758.1
ML735799.1	45860	48181	KAE8413759.1
ML735799.1	48352	49886	KAE8413760.1
ML735799.1	54754	55854	KAE8413761.1
ML735799.1	56452	56959	KAE8413762.1
ML735799.1	58737	60936	KAE8413763.1
ML735799.1	60927	63444	KAE8413764.1
ML735799.1	64038	65749	KAE8413765.1
ML735799.1	65179	65749	KAE8413766.1
ML735799.1	67276	69747	KAE8413767.1
ML735799.1	69935	70386	KAE8413768.1
ML735799.1	70727	71642	KAE8413769.1
ML735799.1	71920	72456	KAE8413770.1
ML735799.1	72456	74413	KAE8413771.1
ML735799.1	75382	75794	KAE8413772.1
ML735799.1	77089	80199	KAE8413773.1
ML735799.1	80572	80937	KAE8413774.1
ML735799.1	80843	83917	KAE8413775.1
ML735799.1	84746	86387	KAE8413776.1
ML735799.1	86868	88319	KAE8413777.1
ML735799.1	89100	90889	KAE8413778.1
ML735799.1	90888	91967	KAE8413779.1
ML735799.1	92559	94514	KAE8413780.1
ML735799.1	94380	96121	KAE8413781.1
ML735799.1	97641	99020	KAE8413782.1
ML735799.1	101399	102833	KAE8413783.1
ML735799.1	104225	105922	KAE8413784.1
ML735799.1	106685	108627	KAE8413785.1
ML735799.1	109056	110668	KAE8413786.1
ML735799.1	111151	112658	KAE8413787.1
ML735799.1	113064	114706	KAE8413788.1
ML735799.1	114668	115625	KAE8413789.1
ML735799.1	116473	122059	KAE8413790.1
ML735799.1	124063	128161	KAE8413791.1
ML735800.1	1430	2152	KAE8413703.1
ML735800.1	2588	3419	KAE8413704.1
ML735800.1	3545	5069	KAE8413705.1
ML735800.1	5522	6435	KAE8413706.1
ML735800.1	12755	15392	KAE8413707.1
ML735800.1	15949	17954	KAE8413708.1
ML735800.1	17955	19293	KAE8413709.1
ML735800.1	19275	20566	KAE8413710.1
ML735800.1	22452	23516	KAE8413711.1
ML735800.1	23947	24200	KAE8413712.1
ML735800.1	24920	26664	KAE8413713.1
ML735800.1	26665	29183	KAE8413714.1
ML735800.1	31382	35120	KAE8413715.1
ML735800.1	37381	39686	KAE8413716.1
ML735800.1	39687	40384	KAE8413717.1
ML735800.1	40351	42510	KAE8413718.1
ML735800.1	44972	45771	KAE8413719.1
ML735800.1	46555	47612	KAE8413720.1
ML735800.1	48478	51832	KAE8413721.1
ML735800.1	52596	54159	KAE8413722.1
ML735800.1	57351	60320	KAE8413723.1
ML735800.1	60448	62673	KAE8413724.1
ML735800.1	64306	66899	KAE8413725.1
ML735800.1	67312	71195	KAE8413726.1
ML735800.1	71648	73877	KAE8413727.1
ML735800.1	75825	76509	KAE8413728.1
ML735800.1	77192	78096	KAE8413729.1
ML735800.1	77630	82911	KAE8413730.1
ML735800.1	83072	86848	KAE8413731.1
ML735800.1	87025	87315	KAE8413732.1
ML735800.1	87382	91183	KAE8413733.1
ML735800.1	91183	91848	KAE8413734.1
ML735800.1	95547	99555	KAE8413735.1
ML735800.1	99555	105040	KAE8413736.1
ML735800.1	106019	107298	KAE8413737.1
ML735800.1	110745	112668	KAE8413738.1
ML735800.1	118357	118728	KAE8413739.1
ML735800.1	118735	121898	KAE8413740.1
ML735801.1	1598	6141	KAE8413667.1
ML735801.1	6207	6924	KAE8413668.1
ML735801.1	6965	8412	KAE8413669.1
ML735801.1	9034	10077	KAE8413670.1
ML735801.1	9864	11899	KAE8413671.1
ML735801.1	12375	13494	KAE8413672.1
ML735801.1	13494	17116	KAE8413673.1
ML735801.1	18089	20365	KAE8413674.1
ML735801.1	20219	21320	KAE8413675.1
ML735801.1	22930	26990	KAE8413676.1
ML735801.1	27699	30216	KAE8413677.1
ML735801.1	30383	32343	KAE8413678.1
ML735801.1	33075	40480	KAE8413679.1
ML735801.1	40710	43170	KAE8413680.1
ML735801.1	43720	45984	KAE8413681.1
ML735801.1	50025	51387	KAE8413682.1
ML735801.1	52622	56804	KAE8413683.1
ML735801.1	57134	59315	KAE8413684.1
ML735801.1	59885	62691	KAE8413685.1
ML735801.1	63744	66984	KAE8413686.1
ML735801.1	66957	68312	KAE8413687.1
ML735801.1	68366	70645	KAE8413688.1
ML735801.1	70633	72902	KAE8413689.1
ML735801.1	73248	76046	KAE8413690.1
ML735801.1	77528	80214	KAE8413691.1
ML735801.1	80214	85064	KAE8413692.1
ML735801.1	85116	87557	KAE8413693.1
ML735801.1	87557	92688	KAE8413694.1
ML735801.1	92688	94679	KAE8413695.1
ML735801.1	96438	97764	KAE8413696.1
ML735801.1	98028	100315	KAE8413697.1
ML735801.1	101075	101982	KAE8413698.1
ML735801.1	103191	105069	KAE8413699.1
ML735801.1	105452	112237	KAE8413700.1
ML735801.1	112267	115368	KAE8413701.1
ML735801.1	115371	117342	KAE8413702.1
ML735802.1	8	459	KAE8413613.1
ML735802.1	1230	4950	KAE8413614.1
ML735802.1	5063	7678	KAE8413615.1
ML735802.1	8817	9289	KAE8413616.1
ML735802.1	10169	10940	KAE8413617.1
ML735802.1	10969	12583	KAE8413618.1
ML735802.1	12773	13518	KAE8413619.1
ML735802.1	14050	16724	KAE8413620.1
ML735802.1	17052	21689	KAE8413621.1
ML735802.1	22130	24454	KAE8413622.1
ML735802.1	24659	27058	KAE8413623.1
ML735802.1	27531	28875	KAE8413624.1
ML735802.1	29049	30622	KAE8413625.1
ML735802.1	30978	33220	KAE8413626.1
ML735802.1	33523	34079	KAE8413627.1
ML735802.1	34477	34847	KAE8413628.1
ML735802.1	35245	35798	KAE8413629.1
ML735802.1	37583	38408	KAE8413630.1
ML735802.1	38667	39731	KAE8413631.1
ML735802.1	39705	42573	KAE8413632.1
ML735802.1	44542	45044	KAE8413633.1
ML735802.1	45546	47009	KAE8413634.1
ML735802.1	46809	47160	KAE8413635.1
ML735802.1	47159	49553	KAE8413636.1
ML735802.1	49757	56336	KAE8413637.1
ML735802.1	56669	58062	KAE8413638.1
ML735802.1	58239	59961	KAE8413639.1
ML735802.1	60002	62021	KAE8413640.1
ML735802.1	61905	63138	KAE8413641.1
ML735802.1	63165	64035	KAE8413642.1
ML735802.1	63990	65339	KAE8413643.1
ML735802.1	65854	67509	KAE8413644.1
ML735802.1	67284	69073	KAE8413645.1
ML735802.1	71892	76013	KAE8413646.1
ML735802.1	76206	78907	KAE8413647.1
ML735802.1	79150	79311	KAE8413648.1
ML735802.1	79150	80726	KAE8413649.1
ML735802.1	80891	83738	KAE8413650.1
ML735802.1	83934	86079	KAE8413651.1
ML735802.1	86308	88129	KAE8413652.1
ML735802.1	88361	90837	KAE8413653.1
ML735802.1	91227	94103	KAE8413654.1
ML735802.1	94071	95723	KAE8413655.1
ML735802.1	95815	98782	KAE8413656.1
ML735802.1	98994	99796	KAE8413657.1
ML735802.1	99796	100814	KAE8413658.1
ML735802.1	101002	103654	KAE8413659.1
ML735802.1	105795	106296	KAE8413660.1
ML735802.1	106724	108400	KAE8413661.1
ML735802.1	109291	111244	KAE8413662.1
ML735802.1	111637	113974	KAE8413663.1
ML735802.1	114671	117039	KAE8413664.1
ML735802.1	117292	118876	KAE8413665.1
ML735802.1	118914	119854	KAE8413666.1
ML735803.1	8304	10110	KAE8413581.1
ML735803.1	14883	15822	KAE8413582.1
ML735803.1	19322	22961	KAE8413583.1
ML735803.1	25208	29610	KAE8413584.1
ML735803.1	33545	34978	KAE8413585.1
ML735803.1	36105	40218	KAE8413586.1
ML735803.1	42569	43243	KAE8413587.1
ML735803.1	43466	47225	KAE8413588.1
ML735803.1	48964	49600	KAE8413589.1
ML735803.1	52330	55165	KAE8413590.1
ML735803.1	56827	57622	KAE8413591.1
ML735803.1	61603	61930	KAE8413592.1
ML735803.1	63213	63880	KAE8413593.1
ML735803.1	64392	66194	KAE8413594.1
ML735803.1	68534	70830	KAE8413595.1
ML735803.1	74117	75314	KAE8413596.1
ML735803.1	76251	78002	KAE8413597.1
ML735803.1	78487	80340	KAE8413598.1
ML735803.1	81205	83570	KAE8413599.1
ML735803.1	83833	84747	KAE8413600.1
ML735803.1	85915	87850	KAE8413601.1
ML735803.1	87980	90537	KAE8413602.1
ML735803.1	91027	92151	KAE8413603.1
ML735803.1	92296	93228	KAE8413604.1
ML735803.1	95477	97015	KAE8413605.1
ML735803.1	100174	102735	KAE8413606.1
ML735803.1	103386	105054	KAE8413607.1
ML735803.1	105379	107398	KAE8413608.1
ML735803.1	107599	109336	KAE8413609.1
ML735803.1	109923	111013	KAE8413610.1
ML735803.1	113380	117715	KAE8413611.1
ML735803.1	118648	119564	KAE8413612.1
ML735804.1	667	6042	KAE8413543.1
ML735804.1	7169	11505	KAE8413544.1
ML735804.1	16523	21128	KAE8413545.1
ML735804.1	20657	22091	KAE8413546.1
ML735804.1	22227	22678	KAE8413547.1
ML735804.1	22690	24174	KAE8413548.1
ML735804.1	24703	26537	KAE8413549.1
ML735804.1	28546	32125	KAE8413550.1
ML735804.1	32395	33204	KAE8413551.1
ML735804.1	34588	35756	KAE8413552.1
ML735804.1	36177	37178	KAE8413553.1
ML735804.1	36801	38781	KAE8413554.1
ML735804.1	41344	42759	KAE8413555.1
ML735804.1	43189	43588	KAE8413556.1
ML735804.1	45972	46785	KAE8413557.1
ML735804.1	47427	49427	KAE8413558.1
ML735804.1	50407	52176	KAE8413559.1
ML735804.1	52449	54521	KAE8413560.1
ML735804.1	57145	58321	KAE8413561.1
ML735804.1	59403	64097	KAE8413562.1
ML735804.1	66082	68059	KAE8413563.1
ML735804.1	68475	70775	KAE8413564.1
ML735804.1	71056	72221	KAE8413565.1
ML735804.1	75143	75725	KAE8413566.1
ML735804.1	76331	77293	KAE8413567.1
ML735804.1	79634	80314	KAE8413568.1
ML735804.1	82826	83854	KAE8413569.1
ML735804.1	85161	86600	KAE8413570.1
ML735804.1	88760	90780	KAE8413571.1
ML735804.1	91804	92907	KAE8413572.1
ML735804.1	91804	92907	KAE8413573.1
ML735804.1	94059	95729	KAE8413574.1
ML735804.1	96757	98698	KAE8413575.1
ML735804.1	101667	104352	KAE8413576.1
ML735804.1	104837	105583	KAE8413577.1
ML735804.1	106853	109464	KAE8413578.1
ML735804.1	110029	111584	KAE8413579.1
ML735804.1	116282	118026	KAE8413580.1
ML735805.1	26	460	KAE8413497.1
ML735805.1	1940	4041	KAE8413498.1
ML735805.1	4041	12072	KAE8413499.1
ML735805.1	12912	13890	KAE8413500.1
ML735805.1	13936	16380	KAE8413501.1
ML735805.1	15807	18169	KAE8413502.1
ML735805.1	18136	19399	KAE8413503.1
ML735805.1	21469	24014	KAE8413504.1
ML735805.1	24129	26517	KAE8413505.1
ML735805.1	26857	27917	KAE8413506.1
ML735805.1	29272	30950	KAE8413507.1
ML735805.1	30979	33412	KAE8413508.1
ML735805.1	33676	35281	KAE8413509.1
ML735805.1	36106	37992	KAE8413510.1
ML735805.1	38193	40179	KAE8413511.1
ML735805.1	41036	42654	KAE8413512.1
ML735805.1	42746	44586	KAE8413513.1
ML735805.1	46000	47318	KAE8413514.1
ML735805.1	48076	49557	KAE8413515.1
ML735805.1	49558	50600	KAE8413516.1
ML735805.1	51126	52320	KAE8413517.1
ML735805.1	53008	53500	KAE8413518.1
ML735805.1	54382	54916	KAE8413519.1
ML735805.1	56148	57169	KAE8413520.1
ML735805.1	57170	59225	KAE8413521.1
ML735805.1	60355	62511	KAE8413522.1
ML735805.1	63440	64556	KAE8413523.1
ML735805.1	65976	67422	KAE8413524.1
ML735805.1	68315	69215	KAE8413525.1
ML735805.1	69149	69642	KAE8413526.1
ML735805.1	70332	71993	KAE8413527.1
ML735805.1	73930	75260	KAE8413528.1
ML735805.1	79727	82151	KAE8413529.1
ML735805.1	83364	86126	KAE8413530.1
ML735805.1	86012	88858	KAE8413531.1
ML735805.1	88858	90163	KAE8413532.1
ML735805.1	90513	92783	KAE8413533.1
ML735805.1	94291	95382	KAE8413534.1
ML735805.1	96218	99390	KAE8413535.1
ML735805.1	101442	103996	KAE8413536.1
ML735805.1	104342	105996	KAE8413537.1
ML735805.1	106520	108026	KAE8413538.1
ML735805.1	109396	110812	KAE8413539.1
ML735805.1	113541	113977	KAE8413540.1
ML735805.1	115138	115644	KAE8413541.1
ML735805.1	115783	117370	KAE8413542.1
ML735806.1	521	2383	KAE8413460.1
ML735806.1	3049	6222	KAE8413461.1
ML735806.1	6727	7823	KAE8413462.1
ML735806.1	8417	10550	KAE8413463.1
ML735806.1	11603	12017	KAE8413464.1
ML735806.1	13422	13963	KAE8413465.1
ML735806.1	19003	19537	KAE8413466.1
ML735806.1	20492	22166	KAE8413467.1
ML735806.1	26761	29628	KAE8413468.1
ML735806.1	32126	38157	KAE8413469.1
ML735806.1	38405	39226	KAE8413470.1
ML735806.1	39621	40852	KAE8413471.1
ML735806.1	41516	42179	KAE8413472.1
ML735806.1	42623	45492	KAE8413473.1
ML735806.1	45863	50793	KAE8413474.1
ML735806.1	51812	55999	KAE8413475.1
ML735806.1	56607	57650	KAE8413476.1
ML735806.1	57650	59178	KAE8413477.1
ML735806.1	59535	61434	KAE8413478.1
ML735806.1	60210	61451	KAE8413479.1
ML735806.1	61435	67895	KAE8413480.1
ML735806.1	67895	70857	KAE8413481.1
ML735806.1	70833	72794	KAE8413482.1
ML735806.1	72827	75017	KAE8413483.1
ML735806.1	75231	77696	KAE8413484.1
ML735806.1	78455	82314	KAE8413485.1
ML735806.1	83284	85882	KAE8413486.1
ML735806.1	86716	92188	KAE8413487.1
ML735806.1	94320	97343	KAE8413488.1
ML735806.1	97783	98365	KAE8413489.1
ML735806.1	99433	99888	KAE8413490.1
ML735806.1	102647	105024	KAE8413491.1
ML735806.1	107379	108585	KAE8413492.1
ML735806.1	109078	110777	KAE8413493.1
ML735806.1	111443	112703	KAE8413494.1
ML735806.1	113073	115482	KAE8413495.1
ML735806.1	115491	117899	KAE8413496.1
ML735807.1	22	4906	KAE8413420.1
ML735807.1	6956	7425	KAE8413421.1
ML735807.1	8159	9751	KAE8413422.1
ML735807.1	10258	13112	KAE8413423.1
ML735807.1	13112	15185	KAE8413424.1
ML735807.1	15354	15974	KAE8413425.1
ML735807.1	17025	18856	KAE8413426.1
ML735807.1	21787	24490	KAE8413427.1
ML735807.1	24550	25011	KAE8413428.1
ML735807.1	24992	26956	KAE8413429.1
ML735807.1	27348	30573	KAE8413430.1
ML735807.1	33672	34519	KAE8413431.1
ML735807.1	35973	38013	KAE8413432.1
ML735807.1	38872	41510	KAE8413433.1
ML735807.1	42185	42914	KAE8413434.1
ML735807.1	43488	43916	KAE8413435.1
ML735807.1	49315	51526	KAE8413436.1
ML735807.1	54023	55634	KAE8413437.1
ML735807.1	55634	56866	KAE8413438.1
ML735807.1	58546	60566	KAE8413439.1
ML735807.1	60976	63008	KAE8413440.1
ML735807.1	63475	65212	KAE8413441.1
ML735807.1	65665	68827	KAE8413442.1
ML735807.1	70413	71905	KAE8413443.1
ML735807.1	72684	74045	KAE8413444.1
ML735807.1	74303	78544	KAE8413445.1
ML735807.1	81956	85135	KAE8413446.1
ML735807.1	85135	87436	KAE8413447.1
ML735807.1	87441	91851	KAE8413448.1
ML735807.1	93752	95615	KAE8413449.1
ML735807.1	95619	96580	KAE8413450.1
ML735807.1	96033	96935	KAE8413451.1
ML735807.1	97209	99571	KAE8413452.1
ML735807.1	102190	104230	KAE8413453.1
ML735807.1	104493	105989	KAE8413454.1
ML735807.1	106550	108132	KAE8413455.1
ML735807.1	109639	111021	KAE8413456.1
ML735807.1	111054	112642	KAE8413457.1
ML735807.1	112813	114950	KAE8413458.1
ML735807.1	115245	116538	KAE8413459.1
ML735808.1	238	1789	KAE8413372.1
ML735808.1	2071	4957	KAE8413373.1
ML735808.1	5022	6154	KAE8413374.1
ML735808.1	6207	7455	KAE8413375.1
ML735808.1	7577	10189	KAE8413376.1
ML735808.1	10779	12554	KAE8413377.1
ML735808.1	14400	16421	KAE8413378.1
ML735808.1	17738	19053	KAE8413379.1
ML735808.1	19350	20891	KAE8413380.1
ML735808.1	20878	23520	KAE8413381.1
ML735808.1	24035	25650	KAE8413382.1
ML735808.1	24943	25484	KAE8413383.1
ML735808.1	25873	28794	KAE8413384.1
ML735808.1	30120	31598	KAE8413385.1
ML735808.1	31739	33764	KAE8413386.1
ML735808.1	33967	35176	KAE8413387.1
ML735808.1	35210	38102	KAE8413388.1
ML735808.1	38868	40736	KAE8413389.1
ML735808.1	41151	43785	KAE8413390.1
ML735808.1	44433	45428	KAE8413391.1
ML735808.1	45002	46951	KAE8413392.1
ML735808.1	46719	48064	KAE8413393.1
ML735808.1	48206	50633	KAE8413394.1
ML735808.1	50816	51513	KAE8413395.1
ML735808.1	52195	53059	KAE8413396.1
ML735808.1	57033	58911	KAE8413397.1
ML735808.1	59151	62079	KAE8413398.1
ML735808.1	62532	64345	KAE8413399.1
ML735808.1	64466	66232	KAE8413400.1
ML735808.1	68460	68751	KAE8413401.1
ML735808.1	69092	70452	KAE8413402.1
ML735808.1	70621	71993	KAE8413403.1
ML735808.1	72229	73981	KAE8413404.1
ML735808.1	74316	76740	KAE8413405.1
ML735808.1	77418	79364	KAE8413406.1
ML735808.1	79538	81601	KAE8413407.1
ML735808.1	82069	82425	KAE8413408.1
ML735808.1	83527	84279	KAE8413409.1
ML735808.1	86674	88496	KAE8413410.1
ML735808.1	88462	94836	KAE8413411.1
ML735808.1	94932	96376	KAE8413412.1
ML735808.1	96354	97338	KAE8413413.1
ML735808.1	97665	99261	KAE8413414.1
ML735808.1	99197	105062	KAE8413415.1
ML735808.1	105103	106150	KAE8413416.1
ML735808.1	106792	108711	KAE8413417.1
ML735808.1	109956	111929	KAE8413418.1
ML735808.1	112135	113844	KAE8413419.1
ML735809.1	494	2583	KAE8413325.1
ML735809.1	4575	7110	KAE8413326.1
ML735809.1	7855	8681	KAE8413327.1
ML735809.1	8163	9037	KAE8413328.1
ML735809.1	9043	10763	KAE8413329.1
ML735809.1	10820	13157	KAE8413330.1
ML735809.1	13731	15543	KAE8413331.1
ML735809.1	16177	18649	KAE8413332.1
ML735809.1	19115	20592	KAE8413333.1
ML735809.1	21074	22604	KAE8413334.1
ML735809.1	22850	25093	KAE8413335.1
ML735809.1	25093	26042	KAE8413336.1
ML735809.1	26088	29081	KAE8413337.1
ML735809.1	29024	30514	KAE8413338.1
ML735809.1	30901	31316	KAE8413339.1
ML735809.1	31903	33835	KAE8413340.1
ML735809.1	33786	34109	KAE8413341.1
ML735809.1	34055	36758	KAE8413342.1
ML735809.1	37102	39222	KAE8413343.1
ML735809.1	39203	40754	KAE8413344.1
ML735809.1	41529	43699	KAE8413345.1
ML735809.1	44851	46011	KAE8413346.1
ML735809.1	46269	50182	KAE8413347.1
ML735809.1	50477	53203	KAE8413348.1
ML735809.1	53373	54443	KAE8413349.1
ML735809.1	54443	55529	KAE8413350.1
ML735809.1	55732	57686	KAE8413351.1
ML735809.1	57977	59471	KAE8413352.1
ML735809.1	59621	60373	KAE8413353.1
ML735809.1	60609	62031	KAE8413354.1
ML735809.1	62197	64090	KAE8413355.1
ML735809.1	64983	65493	KAE8413356.1
ML735809.1	69968	73280	KAE8413357.1
ML735809.1	73769	75642	KAE8413358.1
ML735809.1	75936	78034	KAE8413359.1
ML735809.1	79436	81418	KAE8413360.1
ML735809.1	82739	84784	KAE8413361.1
ML735809.1	85165	86561	KAE8413362.1
ML735809.1	86593	88192	KAE8413363.1
ML735809.1	89690	94148	KAE8413364.1
ML735809.1	95183	96792	KAE8413365.1
ML735809.1	96878	97715	KAE8413366.1
ML735809.1	98481	101349	KAE8413367.1
ML735809.1	103449	105492	KAE8413368.1
ML735809.1	106080	107857	KAE8413369.1
ML735809.1	108679	110620	KAE8413370.1
ML735809.1	111630	112410	KAE8413371.1
ML735810.1	0	1397	KAE8413278.1
ML735810.1	2029	2894	KAE8413279.1
ML735810.1	2903	6287	KAE8413280.1
ML735810.1	6737	10479	KAE8413281.1
ML735810.1	10672	11321	KAE8413282.1
ML735810.1	12116	14689	KAE8413283.1
ML735810.1	14800	18053	KAE8413284.1
ML735810.1	19607	21136	KAE8413285.1
ML735810.1	21362	22167	KAE8413286.1
ML735810.1	24065	26072	KAE8413287.1
ML735810.1	26119	29223	KAE8413288.1
ML735810.1	29236	30117	KAE8413289.1
ML735810.1	30071	32291	KAE8413290.1
ML735810.1	32115	33359	KAE8413291.1
ML735810.1	33435	36536	KAE8413292.1
ML735810.1	36739	37765	KAE8413293.1
ML735810.1	38798	41277	KAE8413294.1
ML735810.1	41277	41880	KAE8413296.1
ML735810.1	41277	43240	KAE8413295.1
ML735810.1	44414	45635	KAE8413297.1
ML735810.1	47850	49949	KAE8413298.1
ML735810.1	51027	52488	KAE8413299.1
ML735810.1	52124	54476	KAE8413300.1
ML735810.1	55836	56178	KAE8413301.1
ML735810.1	56879	59941	KAE8413302.1
ML735810.1	60175	61924	KAE8413303.1
ML735810.1	62858	63914	KAE8413304.1
ML735810.1	64765	66649	KAE8413305.1
ML735810.1	68003	70134	KAE8413306.1
ML735810.1	70726	72951	KAE8413307.1
ML735810.1	72782	73362	KAE8413308.1
ML735810.1	73631	75203	KAE8413309.1
ML735810.1	75789	78082	KAE8413310.1
ML735810.1	78712	80050	KAE8413311.1
ML735810.1	80211	82293	KAE8413312.1
ML735810.1	82470	85314	KAE8413313.1
ML735810.1	85848	89045	KAE8413314.1
ML735810.1	89045	91199	KAE8413315.1
ML735810.1	92138	92870	KAE8413316.1
ML735810.1	94482	97633	KAE8413317.1
ML735810.1	97658	99288	KAE8413318.1
ML735810.1	99697	102311	KAE8413319.1
ML735810.1	102890	105506	KAE8413320.1
ML735810.1	105508	106020	KAE8413321.1
ML735810.1	106798	108322	KAE8413322.1
ML735810.1	108602	111303	KAE8413323.1
ML735810.1	111698	112464	KAE8413324.1
ML735811.1	770	2857	KAE8413237.1
ML735811.1	2913	5561	KAE8413238.1
ML735811.1	5984	7884	KAE8413239.1
ML735811.1	8391	9340	KAE8413240.1
ML735811.1	9750	11113	KAE8413241.1
ML735811.1	12250	13209	KAE8413242.1
ML735811.1	14442	15138	KAE8413243.1
ML735811.1	15733	17353	KAE8413244.1
ML735811.1	18476	20204	KAE8413245.1
ML735811.1	20441	21839	KAE8413246.1
ML735811.1	23123	24211	KAE8413247.1
ML735811.1	24575	25052	KAE8413248.1
ML735811.1	31676	32270	KAE8413249.1
ML735811.1	32920	33694	KAE8413250.1
ML735811.1	34060	34698	KAE8413251.1
ML735811.1	39672	40982	KAE8413252.1
ML735811.1	41549	42942	KAE8413253.1
ML735811.1	47554	48991	KAE8413254.1
ML735811.1	49633	50875	KAE8413255.1
ML735811.1	54989	57116	KAE8413256.1
ML735811.1	57170	58931	KAE8413257.1
ML735811.1	60685	62577	KAE8413258.1
ML735811.1	63217	63944	KAE8413259.1
ML735811.1	64080	65555	KAE8413260.1
ML735811.1	66019	66991	KAE8413261.1
ML735811.1	67771	69461	KAE8413262.1
ML735811.1	69489	69819	KAE8413263.1
ML735811.1	70535	71648	KAE8413264.1
ML735811.1	71935	73006	KAE8413265.1
ML735811.1	73182	74413	KAE8413266.1
ML735811.1	75044	82954	KAE8413267.1
ML735811.1	83885	86388	KAE8413268.1
ML735811.1	87135	88194	KAE8413269.1
ML735811.1	88255	90004	KAE8413270.1
ML735811.1	91252	93132	KAE8413271.1
ML735811.1	94029	95843	KAE8413272.1
ML735811.1	95910	99158	KAE8413273.1
ML735811.1	101733	103431	KAE8413274.1
ML735811.1	103513	104458	KAE8413275.1
ML735811.1	106706	109970	KAE8413276.1
ML735811.1	111438	112146	KAE8413277.1
ML735812.1	791	1737	KAE8413194.1
ML735812.1	2882	4529	KAE8413195.1
ML735812.1	4379	5494	KAE8413196.1
ML735812.1	9900	11645	KAE8413197.1
ML735812.1	12644	13125	KAE8413198.1
ML735812.1	13076	13849	KAE8413199.1
ML735812.1	16605	19479	KAE8413200.1
ML735812.1	20894	22025	KAE8413201.1
ML735812.1	22810	23756	KAE8413202.1
ML735812.1	24561	25590	KAE8413203.1
ML735812.1	26343	27961	KAE8413204.1
ML735812.1	28029	28798	KAE8413205.1
ML735812.1	28907	29929	KAE8413206.1
ML735812.1	30175	31136	KAE8413207.1
ML735812.1	31136	32710	KAE8413208.1
ML735812.1	33794	35691	KAE8413209.1
ML735812.1	35895	37512	KAE8413210.1
ML735812.1	38055	39333	KAE8413211.1
ML735812.1	41557	42046	KAE8413212.1
ML735812.1	43153	45626	KAE8413213.1
ML735812.1	45650	46699	KAE8413214.1
ML735812.1	47266	49097	KAE8413215.1
ML735812.1	49679	51953	KAE8413216.1
ML735812.1	52257	53878	KAE8413217.1
ML735812.1	53773	56214	KAE8413218.1
ML735812.1	56502	58148	KAE8413219.1
ML735812.1	59436	62042	KAE8413220.1
ML735812.1	62658	64553	KAE8413221.1
ML735812.1	65916	67580	KAE8413222.1
ML735812.1	68387	71776	KAE8413223.1
ML735812.1	71768	73452	KAE8413224.1
ML735812.1	73564	74829	KAE8413225.1
ML735812.1	75836	76791	KAE8413226.1
ML735812.1	82850	84534	KAE8413227.1
ML735812.1	85969	87302	KAE8413228.1
ML735812.1	88676	89720	KAE8413229.1
ML735812.1	91130	91880	KAE8413230.1
ML735812.1	93056	93948	KAE8413231.1
ML735812.1	94006	95616	KAE8413232.1
ML735812.1	95757	97664	KAE8413233.1
ML735812.1	99341	101470	KAE8413234.1
ML735812.1	103833	104541	KAE8413235.1
ML735812.1	109529	111754	KAE8413236.1
ML735813.1	1064	8463	KAE8413156.1
ML735813.1	8531	12938	KAE8413157.1
ML735813.1	13604	18988	KAE8413158.1
ML735813.1	19374	22508	KAE8413159.1
ML735813.1	22551	23558	KAE8413160.1
ML735813.1	24062	27319	KAE8413161.1
ML735813.1	27319	28996	KAE8413162.1
ML735813.1	28907	30601	KAE8413163.1
ML735813.1	30695	32232	KAE8413164.1
ML735813.1	32772	35729	KAE8413165.1
ML735813.1	35957	36374	KAE8413166.1
ML735813.1	36852	37515	KAE8413167.1
ML735813.1	39233	40190	KAE8413168.1
ML735813.1	40162	41228	KAE8413169.1
ML735813.1	41228	41917	KAE8413170.1
ML735813.1	42085	44700	KAE8413171.1
ML735813.1	44965	46672	KAE8413172.1
ML735813.1	46903	48811	KAE8413173.1
ML735813.1	49763	54526	KAE8413174.1
ML735813.1	54872	57167	KAE8413175.1
ML735813.1	57195	59368	KAE8413176.1
ML735813.1	59367	67914	KAE8413177.1
ML735813.1	70640	71805	KAE8413178.1
ML735813.1	71809	74285	KAE8413179.1
ML735813.1	74428	75138	KAE8413180.1
ML735813.1	75049	77584	KAE8413181.1
ML735813.1	77585	79986	KAE8413182.1
ML735813.1	80209	82815	KAE8413183.1
ML735813.1	82571	83902	KAE8413184.1
ML735813.1	84528	85760	KAE8413185.1
ML735813.1	86318	87425	KAE8413186.1
ML735813.1	88751	90783	KAE8413187.1
ML735813.1	92869	94343	KAE8413188.1
ML735813.1	96846	98390	KAE8413189.1
ML735813.1	98727	100028	KAE8413190.1
ML735813.1	100083	101866	KAE8413191.1
ML735813.1	101972	104012	KAE8413192.1
ML735813.1	104012	106796	KAE8413193.1
ML735814.1	1843	3253	KAE8413110.1
ML735814.1	4102	6377	KAE8413111.1
ML735814.1	8135	9772	KAE8413112.1
ML735814.1	10738	11581	KAE8413113.1
ML735814.1	12198	12810	KAE8413114.1
ML735814.1	12966	13509	KAE8413115.1
ML735814.1	14644	15687	KAE8413116.1
ML735814.1	15665	17641	KAE8413117.1
ML735814.1	18089	19405	KAE8413118.1
ML735814.1	20321	22142	KAE8413119.1
ML735814.1	23459	25171	KAE8413120.1
ML735814.1	32851	33915	KAE8413121.1
ML735814.1	33975	36005	KAE8413122.1
ML735814.1	37275	38097	KAE8413123.1
ML735814.1	38364	40059	KAE8413124.1
ML735814.1	40958	41863	KAE8413125.1
ML735814.1	42111	42822	KAE8413126.1
ML735814.1	43328	45008	KAE8413127.1
ML735814.1	45421	47094	KAE8413128.1
ML735814.1	47766	48952	KAE8413129.1
ML735814.1	49439	50353	KAE8413130.1
ML735814.1	51088	52956	KAE8413131.1
ML735814.1	53055	54113	KAE8413132.1
ML735814.1	54636	57340	KAE8413133.1
ML735814.1	59947	62732	KAE8413134.1
ML735814.1	63674	64771	KAE8413135.1
ML735814.1	65303	66836	KAE8413136.1
ML735814.1	67432	68529	KAE8413137.1
ML735814.1	69279	70221	KAE8413138.1
ML735814.1	70872	71533	KAE8413139.1
ML735814.1	72866	76732	KAE8413140.1
ML735814.1	77577	78660	KAE8413141.1
ML735814.1	78432	79525	KAE8413142.1
ML735814.1	80311	82255	KAE8413143.1
ML735814.1	84028	86032	KAE8413144.1
ML735814.1	86561	87155	KAE8413145.1
ML735814.1	87351	88642	KAE8413146.1
ML735814.1	88507	89708	KAE8413147.1
ML735814.1	89876	90182	KAE8413148.1
ML735814.1	91991	93307	KAE8413149.1
ML735814.1	94506	95762	KAE8413150.1
ML735814.1	95941	96867	KAE8413151.1
ML735814.1	97287	98906	KAE8413152.1
ML735814.1	99211	100569	KAE8413153.1
ML735814.1	102371	103630	KAE8413154.1
ML735814.1	104669	105119	KAE8413155.1
ML735815.1	767	3148	KAE8413070.1
ML735815.1	3560	6279	KAE8413071.1
ML735815.1	7019	8667	KAE8413072.1
ML735815.1	9155	10483	KAE8413073.1
ML735815.1	11100	12098	KAE8413074.1
ML735815.1	11851	12748	KAE8413075.1
ML735815.1	12726	13643	KAE8413076.1
ML735815.1	13621	15633	KAE8413077.1
ML735815.1	16019	17921	KAE8413078.1
ML735815.1	17942	19400	KAE8413079.1
ML735815.1	21542	23404	KAE8413080.1
ML735815.1	24221	26014	KAE8413081.1
ML735815.1	26224	27080	KAE8413082.1
ML735815.1	36802	37631	KAE8413083.1
ML735815.1	38695	38995	KAE8413084.1
ML735815.1	38758	40585	KAE8413085.1
ML735815.1	41059	41775	KAE8413086.1
ML735815.1	41775	43655	KAE8413087.1
ML735815.1	49996	50872	KAE8413088.1
ML735815.1	52916	54624	KAE8413089.1
ML735815.1	61158	61722	KAE8413090.1
ML735815.1	66104	69623	KAE8413091.1
ML735815.1	70321	71390	KAE8413092.1
ML735815.1	71023	72535	KAE8413093.1
ML735815.1	73315	75557	KAE8413094.1
ML735815.1	77059	78422	KAE8413095.1
ML735815.1	78716	79721	KAE8413096.1
ML735815.1	80559	82305	KAE8413097.1
ML735815.1	82967	85352	KAE8413098.1
ML735815.1	86311	87786	KAE8413099.1
ML735815.1	89155	89473	KAE8413100.1
ML735815.1	89473	90210	KAE8413101.1
ML735815.1	90194	92116	KAE8413102.1
ML735815.1	93009	94372	KAE8413103.1
ML735815.1	94674	95375	KAE8413104.1
ML735815.1	95429	96109	KAE8413105.1
ML735815.1	96149	97666	KAE8413106.1
ML735815.1	97612	99663	KAE8413107.1
ML735815.1	100594	103797	KAE8413108.1
ML735815.1	103814	106732	KAE8413109.1
ML735816.1	953	2763	KAE8413035.1
ML735816.1	3737	6397	KAE8413036.1
ML735816.1	6664	8137	KAE8413037.1
ML735816.1	20805	21214	KAE8413038.1
ML735816.1	25834	26987	KAE8413039.1
ML735816.1	31407	33645	KAE8413040.1
ML735816.1	34086	34618	KAE8413041.1
ML735816.1	36705	37742	KAE8413042.1
ML735816.1	38750	40802	KAE8413043.1
ML735816.1	41708	42509	KAE8413044.1
ML735816.1	43961	46628	KAE8413045.1
ML735816.1	47247	47608	KAE8413046.1
ML735816.1	47979	49673	KAE8413047.1
ML735816.1	50492	53038	KAE8413048.1
ML735816.1	54552	56047	KAE8413049.1
ML735816.1	56061	57074	KAE8413050.1
ML735816.1	57605	58453	KAE8413051.1
ML735816.1	59458	61199	KAE8413052.1
ML735816.1	62820	65385	KAE8413053.1
ML735816.1	65741	66494	KAE8413054.1
ML735816.1	66707	67541	KAE8413055.1
ML735816.1	68255	69317	KAE8413056.1
ML735816.1	70139	70759	KAE8413057.1
ML735816.1	70839	73210	KAE8413058.1
ML735816.1	74868	75502	KAE8413059.1
ML735816.1	79130	79517	KAE8413060.1
ML735816.1	80091	80688	KAE8413061.1
ML735816.1	81625	85395	KAE8413062.1
ML735816.1	85592	88088	KAE8413063.1
ML735816.1	87614	89517	KAE8413064.1
ML735816.1	94341	96523	KAE8413065.1
ML735816.1	100123	100471	KAE8413066.1
ML735816.1	100599	101805	KAE8413067.1
ML735816.1	101952	103172	KAE8413068.1
ML735816.1	103333	105896	KAE8413069.1
ML735817.1	851	3110	KAE8412998.1
ML735817.1	4128	5260	KAE8412999.1
ML735817.1	6091	6637	KAE8413000.1
ML735817.1	6971	7280	KAE8413001.1
ML735817.1	7439	7799	KAE8413002.1
ML735817.1	8811	9888	KAE8413003.1
ML735817.1	10164	11538	KAE8413004.1
ML735817.1	11539	14560	KAE8413005.1
ML735817.1	14807	17031	KAE8413006.1
ML735817.1	17831	20952	KAE8413007.1
ML735817.1	22472	23823	KAE8413008.1
ML735817.1	25227	25653	KAE8413009.1
ML735817.1	26294	29985	KAE8413010.1
ML735817.1	30632	31436	KAE8413011.1
ML735817.1	32269	33986	KAE8413012.1
ML735817.1	34099	34613	KAE8413013.1
ML735817.1	37300	39385	KAE8413014.1
ML735817.1	40565	42744	KAE8413015.1
ML735817.1	42939	43864	KAE8413016.1
ML735817.1	43926	45412	KAE8413017.1
ML735817.1	45768	46716	KAE8413018.1
ML735817.1	47185	47617	KAE8413019.1
ML735817.1	48042	49652	KAE8413020.1
ML735817.1	49679	53676	KAE8413021.1
ML735817.1	55701	59163	KAE8413022.1
ML735817.1	59273	61897	KAE8413023.1
ML735817.1	62078	64789	KAE8413024.1
ML735817.1	64999	67997	KAE8413025.1
ML735817.1	68438	69954	KAE8413026.1
ML735817.1	70323	71703	KAE8413027.1
ML735817.1	71635	74777	KAE8413028.1
ML735817.1	75048	76577	KAE8413029.1
ML735817.1	76577	78035	KAE8413030.1
ML735817.1	78325	84122	KAE8413031.1
ML735817.1	84396	97883	KAE8413032.1
ML735817.1	98509	98876	KAE8413033.1
ML735817.1	99638	105176	KAE8413034.1
ML735818.1	317	3449	KAE8412968.1
ML735818.1	3954	4254	KAE8412969.1
ML735818.1	5027	8473	KAE8412970.1
ML735818.1	8845	10015	KAE8412971.1
ML735818.1	15112	16728	KAE8412972.1
ML735818.1	21142	21406	KAE8412973.1
ML735818.1	21596	23193	KAE8412974.1
ML735818.1	25090	25892	KAE8412975.1
ML735818.1	27915	29542	KAE8412976.1
ML735818.1	29831	31397	KAE8412977.1
ML735818.1	31947	33634	KAE8412978.1
ML735818.1	34304	35997	KAE8412979.1
ML735818.1	35998	39574	KAE8412980.1
ML735818.1	39566	42794	KAE8412981.1
ML735818.1	46114	47259	KAE8412982.1
ML735818.1	48188	58188	KAE8412983.1
ML735818.1	58861	61438	KAE8412984.1
ML735818.1	61582	62798	KAE8412985.1
ML735818.1	63032	64502	KAE8412986.1
ML735818.1	65152	68757	KAE8412987.1
ML735818.1	70201	71756	KAE8412988.1
ML735818.1	72503	74150	KAE8412989.1
ML735818.1	75646	79366	KAE8412990.1
ML735818.1	79366	83330	KAE8412991.1
ML735818.1	83762	87483	KAE8412992.1
ML735818.1	87484	90054	KAE8412993.1
ML735818.1	90025	91251	KAE8412994.1
ML735818.1	91577	93955	KAE8412995.1
ML735818.1	93965	97100	KAE8412996.1
ML735818.1	103215	105756	KAE8412997.1
ML735819.1	2665	5297	KAE8412930.1
ML735819.1	7669	11433	KAE8412931.1
ML735819.1	11592	12378	KAE8412932.1
ML735819.1	12303	12872	KAE8412933.1
ML735819.1	13016	14804	KAE8412934.1
ML735819.1	14440	16116	KAE8412935.1
ML735819.1	17203	17647	KAE8412936.1
ML735819.1	19094	21240	KAE8412937.1
ML735819.1	21219	23032	KAE8412938.1
ML735819.1	26170	28276	KAE8412939.1
ML735819.1	28216	29564	KAE8412940.1
ML735819.1	30243	31641	KAE8412941.1
ML735819.1	33903	35786	KAE8412942.1
ML735819.1	37525	39106	KAE8412943.1
ML735819.1	43589	45882	KAE8412944.1
ML735819.1	46585	51184	KAE8412945.1
ML735819.1	51649	53303	KAE8412946.1
ML735819.1	56220	57373	KAE8412947.1
ML735819.1	59380	63473	KAE8412948.1
ML735819.1	63576	64328	KAE8412949.1
ML735819.1	64807	66475	KAE8412950.1
ML735819.1	66679	68424	KAE8412951.1
ML735819.1	68524	71115	KAE8412952.1
ML735819.1	72498	74246	KAE8412953.1
ML735819.1	74667	76166	KAE8412954.1
ML735819.1	76449	76957	KAE8412955.1
ML735819.1	76974	77848	KAE8412956.1
ML735819.1	78058	82647	KAE8412957.1
ML735819.1	84230	86180	KAE8412958.1
ML735819.1	86801	88120	KAE8412959.1
ML735819.1	88500	89678	KAE8412960.1
ML735819.1	90248	92139	KAE8412961.1
ML735819.1	92627	93918	KAE8412962.1
ML735819.1	94662	95460	KAE8412963.1
ML735819.1	96237	97982	KAE8412964.1
ML735819.1	98214	99816	KAE8412965.1
ML735819.1	99924	101694	KAE8412966.1
ML735819.1	102200	104179	KAE8412967.1
ML735820.1	0	937	KAE8412894.1
ML735820.1	1523	2391	KAE8412895.1
ML735820.1	3712	6827	KAE8412896.1
ML735820.1	7640	9748	KAE8412897.1
ML735820.1	10193	11104	KAE8412898.1
ML735820.1	11151	12382	KAE8412899.1
ML735820.1	12806	14375	KAE8412900.1
ML735820.1	15916	17859	KAE8412901.1
ML735820.1	23634	24035	KAE8412902.1
ML735820.1	24597	26099	KAE8412903.1
ML735820.1	26256	26632	KAE8412904.1
ML735820.1	27146	28611	KAE8412905.1
ML735820.1	29530	32360	KAE8412906.1
ML735820.1	32951	34921	KAE8412907.1
ML735820.1	35389	36362	KAE8412908.1
ML735820.1	36555	37478	KAE8412909.1
ML735820.1	39064	39929	KAE8412910.1
ML735820.1	42006	43724	KAE8412911.1
ML735820.1	43831	44646	KAE8412912.1
ML735820.1	45123	47224	KAE8412913.1
ML735820.1	47484	49286	KAE8412914.1
ML735820.1	49410	50688	KAE8412915.1
ML735820.1	50113	53142	KAE8412916.1
ML735820.1	56712	58800	KAE8412917.1
ML735820.1	59983	62240	KAE8412918.1
ML735820.1	62454	65615	KAE8412919.1
ML735820.1	68015	69170	KAE8412920.1
ML735820.1	69726	71152	KAE8412921.1
ML735820.1	71750	74946	KAE8412922.1
ML735820.1	74946	76346	KAE8412923.1
ML735820.1	76383	79060	KAE8412924.1
ML735820.1	78976	83654	KAE8412925.1
ML735820.1	84658	86371	KAE8412926.1
ML735820.1	98178	100538	KAE8412927.1
ML735820.1	98178	98656	KAE8412928.1
ML735820.1	100843	102376	KAE8412929.1
ML735821.1	1698	5500	KAE8412855.1
ML735821.1	6330	9234	KAE8412856.1
ML735821.1	9539	11018	KAE8412857.1
ML735821.1	11975	14761	KAE8412858.1
ML735821.1	15190	16475	KAE8412859.1
ML735821.1	16475	17735	KAE8412860.1
ML735821.1	17892	19231	KAE8412861.1
ML735821.1	19216	22211	KAE8412862.1
ML735821.1	23421	25370	KAE8412863.1
ML735821.1	25451	28094	KAE8412864.1
ML735821.1	28502	29554	KAE8412865.1
ML735821.1	29485	31183	KAE8412866.1
ML735821.1	31247	33827	KAE8412867.1
ML735821.1	34047	34890	KAE8412868.1
ML735821.1	35362	35867	KAE8412869.1
ML735821.1	35867	37931	KAE8412870.1
ML735821.1	38392	38720	KAE8412871.1
ML735821.1	38622	42131	KAE8412872.1
ML735821.1	42161	43383	KAE8412873.1
ML735821.1	47665	49029	KAE8412874.1
ML735821.1	50603	53294	KAE8412875.1
ML735821.1	54258	55485	KAE8412876.1
ML735821.1	55486	56846	KAE8412877.1
ML735821.1	56691	58453	KAE8412878.1
ML735821.1	58498	60140	KAE8412879.1
ML735821.1	59612	60140	KAE8412880.1
ML735821.1	64617	67552	KAE8412881.1
ML735821.1	67952	69523	KAE8412882.1
ML735821.1	69457	70430	KAE8412883.1
ML735821.1	70199	71381	KAE8412884.1
ML735821.1	73572	77896	KAE8412885.1
ML735821.1	78788	81506	KAE8412886.1
ML735821.1	82599	83700	KAE8412887.1
ML735821.1	84420	85221	KAE8412888.1
ML735821.1	86179	88293	KAE8412889.1
ML735821.1	89788	91726	KAE8412890.1
ML735821.1	92353	94280	KAE8412891.1
ML735821.1	96342	100033	KAE8412892.1
ML735821.1	101005	101319	KAE8412893.1
ML735822.1	3399	5071	KAE8412826.1
ML735822.1	6407	7407	KAE8412827.1
ML735822.1	10373	12805	KAE8412828.1
ML735822.1	12676	15226	KAE8412829.1
ML735822.1	15360	16390	KAE8412830.1
ML735822.1	16577	20982	KAE8412831.1
ML735822.1	21421	22630	KAE8412832.1
ML735822.1	22674	24972	KAE8412833.1
ML735822.1	26186	27610	KAE8412834.1
ML735822.1	28216	29540	KAE8412835.1
ML735822.1	29745	32214	KAE8412836.1
ML735822.1	32355	33787	KAE8412837.1
ML735822.1	35746	38699	KAE8412838.1
ML735822.1	43396	43998	KAE8412839.1
ML735822.1	44727	46762	KAE8412840.1
ML735822.1	47258	49778	KAE8412841.1
ML735822.1	49669	52709	KAE8412842.1
ML735822.1	52744	54590	KAE8412843.1
ML735822.1	55767	57545	KAE8412844.1
ML735822.1	58131	60653	KAE8412845.1
ML735822.1	62991	63845	KAE8412846.1
ML735822.1	64217	73204	KAE8412847.1
ML735822.1	73810	75849	KAE8412848.1
ML735822.1	76592	78318	KAE8412849.1
ML735822.1	83693	86417	KAE8412850.1
ML735822.1	86944	88429	KAE8412851.1
ML735822.1	88486	89907	KAE8412852.1
ML735822.1	89901	94072	KAE8412853.1
ML735822.1	94581	98654	KAE8412854.1
ML735823.1	24	1195	KAE8412787.1
ML735823.1	1592	2360	KAE8412788.1
ML735823.1	4865	6978	KAE8412789.1
ML735823.1	13880	14263	KAE8412790.1
ML735823.1	16962	19662	KAE8412791.1
ML735823.1	20177	21720	KAE8412792.1
ML735823.1	21770	24027	KAE8412793.1
ML735823.1	25213	26514	KAE8412794.1
ML735823.1	26492	26994	KAE8412795.1
ML735823.1	26963	28055	KAE8412796.1
ML735823.1	29003	30740	KAE8412797.1
ML735823.1	30936	32663	KAE8412798.1
ML735823.1	32490	34079	KAE8412799.1
ML735823.1	34052	36024	KAE8412800.1
ML735823.1	36028	39131	KAE8412801.1
ML735823.1	39651	41340	KAE8412802.1
ML735823.1	41341	42414	KAE8412803.1
ML735823.1	42696	45282	KAE8412804.1
ML735823.1	46054	50491	KAE8412805.1
ML735823.1	51824	53590	KAE8412806.1
ML735823.1	54202	55837	KAE8412807.1
ML735823.1	56660	58071	KAE8412808.1
ML735823.1	61048	62148	KAE8412809.1
ML735823.1	64756	65143	KAE8412810.1
ML735823.1	65515	67613	KAE8412811.1
ML735823.1	67920	70697	KAE8412812.1
ML735823.1	70916	72322	KAE8412813.1
ML735823.1	72382	74693	KAE8412814.1
ML735823.1	75101	76684	KAE8412815.1
ML735823.1	77193	78599	KAE8412816.1
ML735823.1	79552	80443	KAE8412817.1
ML735823.1	80784	81855	KAE8412818.1
ML735823.1	81944	83282	KAE8412819.1
ML735823.1	83291	85688	KAE8412820.1
ML735823.1	86947	87300	KAE8412821.1
ML735823.1	90518	92541	KAE8412822.1
ML735823.1	92539	94477	KAE8412823.1
ML735823.1	94732	95964	KAE8412824.1
ML735823.1	95968	98492	KAE8412825.1
ML735824.1	556	5444	KAE8412758.1
ML735824.1	5493	6166	KAE8412759.1
ML735824.1	8050	10229	KAE8412760.1
ML735824.1	11272	13853	KAE8412761.1
ML735824.1	14055	15754	KAE8412762.1
ML735824.1	15243	16961	KAE8412763.1
ML735824.1	17697	20101	KAE8412764.1
ML735824.1	21564	23278	KAE8412765.1
ML735824.1	25796	27437	KAE8412766.1
ML735824.1	27473	29833	KAE8412767.1
ML735824.1	29833	33804	KAE8412768.1
ML735824.1	34426	36073	KAE8412769.1
ML735824.1	37209	37854	KAE8412770.1
ML735824.1	38082	39527	KAE8412771.1
ML735824.1	41203	42643	KAE8412772.1
ML735824.1	43048	44880	KAE8412773.1
ML735824.1	44913	56841	KAE8412774.1
ML735824.1	56842	58589	KAE8412775.1
ML735824.1	58589	60327	KAE8412776.1
ML735824.1	60015	66522	KAE8412777.1
ML735824.1	66758	68764	KAE8412778.1
ML735824.1	68267	70344	KAE8412779.1
ML735824.1	73895	76469	KAE8412780.1
ML735824.1	76462	78556	KAE8412781.1
ML735824.1	80576	80923	KAE8412782.1
ML735824.1	81974	83907	KAE8412783.1
ML735824.1	87102	88712	KAE8412784.1
ML735824.1	88959	91472	KAE8412785.1
ML735824.1	93728	95930	KAE8412786.1
ML735825.1	100	1367	KAE8412729.1
ML735825.1	4431	6560	KAE8412730.1
ML735825.1	8446	10664	KAE8412731.1
ML735825.1	11631	15489	KAE8412732.1
ML735825.1	16643	19046	KAE8412733.1
ML735825.1	19833	22230	KAE8412734.1
ML735825.1	23239	24807	KAE8412735.1
ML735825.1	27875	31034	KAE8412736.1
ML735825.1	30684	31629	KAE8412737.1
ML735825.1	32111	34010	KAE8412738.1
ML735825.1	34673	36875	KAE8412739.1
ML735825.1	36843	41070	KAE8412740.1
ML735825.1	41384	41964	KAE8412741.1
ML735825.1	41967	45341	KAE8412742.1
ML735825.1	45801	49645	KAE8412743.1
ML735825.1	50939	52559	KAE8412744.1
ML735825.1	54039	56628	KAE8412745.1
ML735825.1	56669	57425	KAE8412746.1
ML735825.1	57672	60258	KAE8412747.1
ML735825.1	60944	61602	KAE8412748.1
ML735825.1	64522	66341	KAE8412749.1
ML735825.1	68053	69745	KAE8412750.1
ML735825.1	70038	73410	KAE8412751.1
ML735825.1	73730	76580	KAE8412752.1
ML735825.1	77856	79676	KAE8412753.1
ML735825.1	79537	80874	KAE8412754.1
ML735825.1	80874	85943	KAE8412755.1
ML735825.1	87203	92895	KAE8412756.1
ML735825.1	93302	94910	KAE8412757.1
ML735826.1	1322	3307	KAE8412696.1
ML735826.1	4333	6839	KAE8412697.1
ML735826.1	8079	12491	KAE8412698.1
ML735826.1	14370	18031	KAE8412699.1
ML735826.1	17808	18125	KAE8412700.1
ML735826.1	19126	21867	KAE8412701.1
ML735826.1	21836	24379	KAE8412702.1
ML735826.1	24446	24726	KAE8412703.1
ML735826.1	28237	30483	KAE8412704.1
ML735826.1	32214	34178	KAE8412705.1
ML735826.1	35295	37191	KAE8412706.1
ML735826.1	37871	38768	KAE8412707.1
ML735826.1	39168	40171	KAE8412708.1
ML735826.1	40628	42719	KAE8412709.1
ML735826.1	43057	44393	KAE8412710.1
ML735826.1	44589	47223	KAE8412711.1
ML735826.1	47222	49870	KAE8412712.1
ML735826.1	50157	50980	KAE8412713.1
ML735826.1	51173	52467	KAE8412714.1
ML735826.1	52753	55459	KAE8412715.1
ML735826.1	55490	57261	KAE8412716.1
ML735826.1	57313	57711	KAE8412717.1
ML735826.1	58232	58726	KAE8412718.1
ML735826.1	59002	62254	KAE8412719.1
ML735826.1	62664	64516	KAE8412720.1
ML735826.1	65005	66209	KAE8412721.1
ML735826.1	66210	70454	KAE8412722.1
ML735826.1	70900	71992	KAE8412723.1
ML735826.1	74564	76436	KAE8412724.1
ML735826.1	76564	77850	KAE8412725.1
ML735826.1	77936	79345	KAE8412726.1
ML735826.1	79480	81076	KAE8412727.1
ML735826.1	82208	83627	KAE8412728.1
ML735827.1	95	4223	KAE8412665.1
ML735827.1	5084	12562	KAE8412666.1
ML735827.1	13527	14094	KAE8412667.1
ML735827.1	15071	17349	KAE8412668.1
ML735827.1	17517	18641	KAE8412669.1
ML735827.1	19307	20247	KAE8412670.1
ML735827.1	21273	22606	KAE8412671.1
ML735827.1	23392	27167	KAE8412672.1
ML735827.1	28821	30772	KAE8412673.1
ML735827.1	31890	33870	KAE8412674.1
ML735827.1	34995	35811	KAE8412675.1
ML735827.1	37194	37836	KAE8412676.1
ML735827.1	38934	41295	KAE8412677.1
ML735827.1	43067	43686	KAE8412678.1
ML735827.1	43968	45186	KAE8412679.1
ML735827.1	46540	48651	KAE8412680.1
ML735827.1	51428	52414	KAE8412681.1
ML735827.1	52759	54661	KAE8412682.1
ML735827.1	58648	59246	KAE8412683.1
ML735827.1	60360	61668	KAE8412684.1
ML735827.1	62222	62955	KAE8412685.1
ML735827.1	63125	65729	KAE8412686.1
ML735827.1	66333	68689	KAE8412687.1
ML735827.1	68772	70327	KAE8412688.1
ML735827.1	71355	75065	KAE8412689.1
ML735827.1	77202	77595	KAE8412690.1
ML735827.1	77541	80466	KAE8412691.1
ML735827.1	81423	83456	KAE8412692.1
ML735827.1	83853	86053	KAE8412693.1
ML735827.1	85816	89898	KAE8412694.1
ML735827.1	90489	91077	KAE8412695.1
ML735828.1	232	1369	KAE8412631.1
ML735828.1	2354	4250	KAE8412632.1
ML735828.1	5349	6796	KAE8412633.1
ML735828.1	7579	10319	KAE8412634.1
ML735828.1	10886	12142	KAE8412635.1
ML735828.1	13650	14974	KAE8412636.1
ML735828.1	18118	18640	KAE8412637.1
ML735828.1	20238	21648	KAE8412638.1
ML735828.1	21957	23274	KAE8412639.1
ML735828.1	23357	24981	KAE8412640.1
ML735828.1	25323	26639	KAE8412641.1
ML735828.1	26849	28073	KAE8412642.1
ML735828.1	28565	29991	KAE8412643.1
ML735828.1	32195	34179	KAE8412644.1
ML735828.1	34774	35775	KAE8412645.1
ML735828.1	36665	39705	KAE8412646.1
ML735828.1	41020	42792	KAE8412647.1
ML735828.1	43177	44645	KAE8412648.1
ML735828.1	44910	49237	KAE8412649.1
ML735828.1	49629	54221	KAE8412650.1
ML735828.1	54645	56197	KAE8412651.1
ML735828.1	56212	57782	KAE8412652.1
ML735828.1	57986	59994	KAE8412653.1
ML735828.1	62867	64768	KAE8412654.1
ML735828.1	64961	65533	KAE8412655.1
ML735828.1	65757	67199	KAE8412656.1
ML735828.1	68036	68914	KAE8412657.1
ML735828.1	71152	72769	KAE8412658.1
ML735828.1	72963	74599	KAE8412659.1
ML735828.1	75097	78186	KAE8412660.1
ML735828.1	78433	79680	KAE8412661.1
ML735828.1	80165	82533	KAE8412662.1
ML735828.1	82511	83470	KAE8412663.1
ML735828.1	84433	86668	KAE8412664.1
ML735829.1	0	837	KAE8412599.1
ML735829.1	1481	2221	KAE8412600.1
ML735829.1	2598	4069	KAE8412601.1
ML735829.1	4150	5549	KAE8412602.1
ML735829.1	5666	6604	KAE8412603.1
ML735829.1	6762	7936	KAE8412604.1
ML735829.1	8296	9596	KAE8412605.1
ML735829.1	9741	12598	KAE8412606.1
ML735829.1	13104	18976	KAE8412607.1
ML735829.1	19153	24237	KAE8412608.1
ML735829.1	24673	28194	KAE8412609.1
ML735829.1	28581	30733	KAE8412610.1
ML735829.1	31368	34198	KAE8412611.1
ML735829.1	35347	37516	KAE8412612.1
ML735829.1	37305	38772	KAE8412613.1
ML735829.1	39019	42933	KAE8412614.1
ML735829.1	44221	46200	KAE8412615.1
ML735829.1	47041	47823	KAE8412616.1
ML735829.1	47864	48278	KAE8412617.1
ML735829.1	48375	57044	KAE8412618.1
ML735829.1	60145	61901	KAE8412619.1
ML735829.1	62271	66090	KAE8412620.1
ML735829.1	66289	68586	KAE8412621.1
ML735829.1	69787	71741	KAE8412622.1
ML735829.1	72950	75216	KAE8412623.1
ML735829.1	75216	78405	KAE8412624.1
ML735829.1	79131	81544	KAE8412625.1
ML735829.1	81605	83308	KAE8412626.1
ML735829.1	83634	84302	KAE8412627.1
ML735829.1	84296	85841	KAE8412628.1
ML735829.1	86360	88108	KAE8412629.1
ML735829.1	88549	90091	KAE8412630.1
ML735830.1	884	2929	KAE8412570.1
ML735830.1	4197	5479	KAE8412571.1
ML735830.1	6058	7263	KAE8412572.1
ML735830.1	8747	10704	KAE8412573.1
ML735830.1	11857	16911	KAE8412574.1
ML735830.1	16911	19591	KAE8412575.1
ML735830.1	20949	22550	KAE8412576.1
ML735830.1	22457	24393	KAE8412577.1
ML735830.1	24538	26600	KAE8412578.1
ML735830.1	27735	29767	KAE8412579.1
ML735830.1	30084	30333	KAE8412580.1
ML735830.1	30797	32971	KAE8412581.1
ML735830.1	34202	36474	KAE8412582.1
ML735830.1	36814	41980	KAE8412583.1
ML735830.1	46395	47597	KAE8412584.1
ML735830.1	47929	50026	KAE8412585.1
ML735830.1	50704	55645	KAE8412586.1
ML735830.1	56847	59741	KAE8412587.1
ML735830.1	66554	67473	KAE8412588.1
ML735830.1	67615	68742	KAE8412589.1
ML735830.1	70221	72365	KAE8412590.1
ML735830.1	72591	74361	KAE8412591.1
ML735830.1	75385	75917	KAE8412592.1
ML735830.1	76201	78040	KAE8412593.1
ML735830.1	78714	82253	KAE8412594.1
ML735830.1	82129	84955	KAE8412595.1
ML735830.1	85208	86814	KAE8412596.1
ML735830.1	86815	88739	KAE8412597.1
ML735830.1	89024	89536	KAE8412598.1
ML735831.1	1167	3357	KAE8412539.1
ML735831.1	3884	5008	KAE8412540.1
ML735831.1	6830	8279	KAE8412541.1
ML735831.1	9715	11533	KAE8412542.1
ML735831.1	14051	15646	KAE8412543.1
ML735831.1	16811	19191	KAE8412544.1
ML735831.1	20069	21726	KAE8412545.1
ML735831.1	22311	24332	KAE8412546.1
ML735831.1	24491	26110	KAE8412547.1
ML735831.1	26627	28329	KAE8412548.1
ML735831.1	28729	30881	KAE8412549.1
ML735831.1	31598	33280	KAE8412550.1
ML735831.1	33395	35314	KAE8412551.1
ML735831.1	35569	37049	KAE8412552.1
ML735831.1	36685	38490	KAE8412553.1
ML735831.1	39516	43253	KAE8412554.1
ML735831.1	51524	52503	KAE8412555.1
ML735831.1	55385	56814	KAE8412556.1
ML735831.1	59919	61734	KAE8412557.1
ML735831.1	63232	64337	KAE8412558.1
ML735831.1	64886	66110	KAE8412559.1
ML735831.1	66259	68989	KAE8412560.1
ML735831.1	69867	74779	KAE8412561.1
ML735831.1	75070	75570	KAE8412562.1
ML735831.1	75862	77937	KAE8412563.1
ML735831.1	77937	78584	KAE8412564.1
ML735831.1	78585	79754	KAE8412565.1
ML735831.1	79302	80945	KAE8412566.1
ML735831.1	81017	82641	KAE8412567.1
ML735831.1	83443	85028	KAE8412568.1
ML735831.1	85280	86234	KAE8412569.1
ML735832.1	75	5148	KAE8412511.1
ML735832.1	6801	7533	KAE8412512.1
ML735832.1	9386	10436	KAE8412513.1
ML735832.1	10637	13751	KAE8412514.1
ML735832.1	14057	15963	KAE8412515.1
ML735832.1	16561	17558	KAE8412516.1
ML735832.1	17575	18650	KAE8412517.1
ML735832.1	18819	20744	KAE8412518.1
ML735832.1	20844	24111	KAE8412519.1
ML735832.1	24331	26038	KAE8412520.1
ML735832.1	27443	29336	KAE8412521.1
ML735832.1	30603	32977	KAE8412522.1
ML735832.1	32851	33395	KAE8412523.1
ML735832.1	33441	36519	KAE8412524.1
ML735832.1	37152	38855	KAE8412525.1
ML735832.1	39172	40816	KAE8412526.1
ML735832.1	42395	44048	KAE8412527.1
ML735832.1	44193	46114	KAE8412528.1
ML735832.1	46133	49801	KAE8412529.1
ML735832.1	50054	51115	KAE8412530.1
ML735832.1	51507	54406	KAE8412531.1
ML735832.1	54559	55750	KAE8412532.1
ML735832.1	56857	62143	KAE8412533.1
ML735832.1	63462	64618	KAE8412534.1
ML735832.1	64926	68158	KAE8412535.1
ML735832.1	73386	78678	KAE8412536.1
ML735832.1	83002	86334	KAE8412537.1
ML735832.1	86860	87852	KAE8412538.1
ML735833.1	1282	2239	KAE8412475.1
ML735833.1	2620	3169	KAE8412476.1
ML735833.1	3413	5053	KAE8412477.1
ML735833.1	5228	8081	KAE8412478.1
ML735833.1	8915	12173	KAE8412479.1
ML735833.1	12370	13328	KAE8412480.1
ML735833.1	13529	14441	KAE8412481.1
ML735833.1	14313	16210	KAE8412482.1
ML735833.1	17233	19630	KAE8412483.1
ML735833.1	19315	21443	KAE8412484.1
ML735833.1	22117	27494	KAE8412485.1
ML735833.1	27293	29405	KAE8412486.1
ML735833.1	29517	32870	KAE8412487.1
ML735833.1	33081	36166	KAE8412488.1
ML735833.1	36236	38311	KAE8412489.1
ML735833.1	38349	39712	KAE8412490.1
ML735833.1	39717	42162	KAE8412491.1
ML735833.1	42269	44633	KAE8412492.1
ML735833.1	45169	45733	KAE8412493.1
ML735833.1	45824	47774	KAE8412494.1
ML735833.1	46739	47774	KAE8412495.1
ML735833.1	48178	51533	KAE8412496.1
ML735833.1	52412	55030	KAE8412497.1
ML735833.1	55563	57404	KAE8412498.1
ML735833.1	57796	58330	KAE8412499.1
ML735833.1	58657	60270	KAE8412500.1
ML735833.1	61664	64600	KAE8412501.1
ML735833.1	65206	66311	KAE8412502.1
ML735833.1	66343	68979	KAE8412503.1
ML735833.1	68798	71735	KAE8412504.1
ML735833.1	72584	75771	KAE8412505.1
ML735833.1	76281	77413	KAE8412506.1
ML735833.1	78207	82028	KAE8412507.1
ML735833.1	82146	83935	KAE8412508.1
ML735833.1	83969	84818	KAE8412509.1
ML735833.1	84817	86238	KAE8412510.1
ML735834.1	87	989	KAE8412441.1
ML735834.1	1497	3268	KAE8412442.1
ML735834.1	4084	6132	KAE8412443.1
ML735834.1	7101	7822	KAE8412444.1
ML735834.1	7854	9242	KAE8412445.1
ML735834.1	10466	11073	KAE8412446.1
ML735834.1	11635	13087	KAE8412447.1
ML735834.1	14474	15945	KAE8412448.1
ML735834.1	15996	17296	KAE8412449.1
ML735834.1	18196	19213	KAE8412450.1
ML735834.1	19190	21086	KAE8412451.1
ML735834.1	23229	23654	KAE8412452.1
ML735834.1	24185	25216	KAE8412453.1
ML735834.1	27322	30300	KAE8412454.1
ML735834.1	31803	34623	KAE8412455.1
ML735834.1	34630	36095	KAE8412456.1
ML735834.1	36606	39202	KAE8412457.1
ML735834.1	39560	41745	KAE8412458.1
ML735834.1	41958	42924	KAE8412459.1
ML735834.1	43067	44034	KAE8412460.1
ML735834.1	43843	44822	KAE8412461.1
ML735834.1	45248	49030	KAE8412462.1
ML735834.1	53038	53436	KAE8412463.1
ML735834.1	55900	63975	KAE8412464.1
ML735834.1	63565	63966	KAE8412465.1
ML735834.1	64135	66019	KAE8412466.1
ML735834.1	65813	68886	KAE8412467.1
ML735834.1	69071	70614	KAE8412468.1
ML735834.1	70899	72699	KAE8412469.1
ML735834.1	72843	75125	KAE8412470.1
ML735834.1	76691	77050	KAE8412471.1
ML735834.1	78438	80736	KAE8412472.1
ML735834.1	81305	84144	KAE8412473.1
ML735834.1	84782	87123	KAE8412474.1
ML735835.1	1659	2507	KAE8412414.1
ML735835.1	3733	9674	KAE8412415.1
ML735835.1	13689	21747	KAE8412416.1
ML735835.1	33126	33462	KAE8412417.1
ML735835.1	34003	34427	KAE8412418.1
ML735835.1	34414	34820	KAE8412419.1
ML735835.1	35549	36762	KAE8412420.1
ML735835.1	36957	37575	KAE8412421.1
ML735835.1	37832	39107	KAE8412422.1
ML735835.1	39142	40840	KAE8412423.1
ML735835.1	40904	43081	KAE8412424.1
ML735835.1	43081	43629	KAE8412425.1
ML735835.1	43696	45972	KAE8412426.1
ML735835.1	47310	51860	KAE8412427.1
ML735835.1	52260	53124	KAE8412428.1
ML735835.1	53314	54303	KAE8412429.1
ML735835.1	56332	58403	KAE8412430.1
ML735835.1	58455	59669	KAE8412431.1
ML735835.1	60331	60928	KAE8412432.1
ML735835.1	61396	70864	KAE8412433.1
ML735835.1	71403	74526	KAE8412434.1
ML735835.1	74645	75692	KAE8412435.1
ML735835.1	75690	77989	KAE8412436.1
ML735835.1	77548	77989	KAE8412437.1
ML735835.1	78345	80233	KAE8412438.1
ML735835.1	82728	82972	KAE8412439.1
ML735835.1	83715	84558	KAE8412440.1
ML735836.1	119	2805	KAE8412389.1
ML735836.1	2949	4543	KAE8412390.1
ML735836.1	8267	10607	KAE8412391.1
ML735836.1	10607	13211	KAE8412392.1
ML735836.1	13067	17454	KAE8412393.1
ML735836.1	18285	18546	KAE8412394.1
ML735836.1	20404	23246	KAE8412395.1
ML735836.1	26431	28628	KAE8412396.1
ML735836.1	29663	30927	KAE8412397.1
ML735836.1	31117	32483	KAE8412398.1
ML735836.1	32483	35852	KAE8412399.1
ML735836.1	40674	41494	KAE8412400.1
ML735836.1	45450	47570	KAE8412401.1
ML735836.1	48492	49446	KAE8412402.1
ML735836.1	49692	53098	KAE8412403.1
ML735836.1	53036	53931	KAE8412404.1
ML735836.1	53930	62087	KAE8412405.1
ML735836.1	62457	64588	KAE8412406.1
ML735836.1	64588	66693	KAE8412407.1
ML735836.1	67835	69429	KAE8412408.1
ML735836.1	71255	72212	KAE8412409.1
ML735836.1	73057	77645	KAE8412410.1
ML735836.1	77625	79395	KAE8412411.1
ML735836.1	79638	81104	KAE8412412.1
ML735836.1	85009	86531	KAE8412413.1
ML735837.1	1853	2889	KAE8412366.1
ML735837.1	4379	5711	KAE8412367.1
ML735837.1	7423	9375	KAE8412368.1
ML735837.1	18458	19323	KAE8412369.1
ML735837.1	20347	21117	KAE8412370.1
ML735837.1	26702	27135	KAE8412371.1
ML735837.1	32245	32823	KAE8412372.1
ML735837.1	38476	40402	KAE8412373.1
ML735837.1	41331	42333	KAE8412374.1
ML735837.1	42644	44472	KAE8412375.1
ML735837.1	46294	47765	KAE8412376.1
ML735837.1	48103	49312	KAE8412377.1
ML735837.1	51276	52331	KAE8412378.1
ML735837.1	52973	54677	KAE8412379.1
ML735837.1	56022	58567	KAE8412380.1
ML735837.1	60369	61763	KAE8412381.1
ML735837.1	66585	68588	KAE8412382.1
ML735837.1	70020	70935	KAE8412383.1
ML735837.1	71359	71923	KAE8412384.1
ML735837.1	73368	74066	KAE8412385.1
ML735837.1	75068	76809	KAE8412386.1
ML735837.1	78453	79224	KAE8412387.1
ML735837.1	80893	82697	KAE8412388.1
ML735838.1	377	2016	KAE8412333.1
ML735838.1	2622	14548	KAE8412334.1
ML735838.1	16236	17723	KAE8412335.1
ML735838.1	18551	19868	KAE8412336.1
ML735838.1	20623	22220	KAE8412337.1
ML735838.1	22914	23454	KAE8412338.1
ML735838.1	23915	24617	KAE8412339.1
ML735838.1	24895	25600	KAE8412340.1
ML735838.1	25790	27952	KAE8412341.1
ML735838.1	29287	30000	KAE8412342.1
ML735838.1	32355	33416	KAE8412343.1
ML735838.1	34823	35438	KAE8412344.1
ML735838.1	38582	39839	KAE8412345.1
ML735838.1	39849	41697	KAE8412346.1
ML735838.1	42588	43186	KAE8412347.1
ML735838.1	43171	45353	KAE8412348.1
ML735838.1	45584	46363	KAE8412349.1
ML735838.1	46750	49136	KAE8412350.1
ML735838.1	50262	51321	KAE8412351.1
ML735838.1	53842	55654	KAE8412352.1
ML735838.1	55732	57380	KAE8412353.1
ML735838.1	57660	60527	KAE8412354.1
ML735838.1	61168	62072	KAE8412355.1
ML735838.1	61278	61827	KAE8412356.1
ML735838.1	62318	63558	KAE8412357.1
ML735838.1	64447	67090	KAE8412358.1
ML735838.1	67580	71679	KAE8412359.1
ML735838.1	71619	72850	KAE8412360.1
ML735838.1	74686	76371	KAE8412361.1
ML735838.1	77113	78214	KAE8412362.1
ML735838.1	78293	81338	KAE8412363.1
ML735838.1	83130	83664	KAE8412364.1
ML735838.1	84450	85151	KAE8412365.1
ML735839.1	341	859	KAE8412302.1
ML735839.1	934	2439	KAE8412303.1
ML735839.1	3256	4066	KAE8412304.1
ML735839.1	4448	6836	KAE8412305.1
ML735839.1	6863	8403	KAE8412306.1
ML735839.1	9200	10928	KAE8412307.1
ML735839.1	12278	15477	KAE8412308.1
ML735839.1	15660	16075	KAE8412309.1
ML735839.1	17109	18485	KAE8412310.1
ML735839.1	18630	19875	KAE8412311.1
ML735839.1	20117	23233	KAE8412312.1
ML735839.1	23469	26225	KAE8412313.1
ML735839.1	27134	28516	KAE8412314.1
ML735839.1	33195	36180	KAE8412315.1
ML735839.1	35450	36180	KAE8412316.1
ML735839.1	37000	38620	KAE8412317.1
ML735839.1	38621	39937	KAE8412318.1
ML735839.1	40173	41580	KAE8412319.1
ML735839.1	41848	44674	KAE8412320.1
ML735839.1	45257	48326	KAE8412321.1
ML735839.1	48464	49456	KAE8412322.1
ML735839.1	49797	51065	KAE8412323.1
ML735839.1	51066	53945	KAE8412324.1
ML735839.1	55090	57749	KAE8412325.1
ML735839.1	62480	66098	KAE8412326.1
ML735839.1	66396	67549	KAE8412327.1
ML735839.1	68517	69196	KAE8412328.1
ML735839.1	69482	73576	KAE8412329.1
ML735839.1	74836	77192	KAE8412330.1
ML735839.1	77269	81192	KAE8412331.1
ML735839.1	82436	83553	KAE8412332.1
ML735840.1	1751	5213	KAE8412272.1
ML735840.1	5286	6213	KAE8412273.1
ML735840.1	6596	8325	KAE8412274.1
ML735840.1	10205	13927	KAE8412275.1
ML735840.1	13746	14926	KAE8412276.1
ML735840.1	16722	17022	KAE8412277.1
ML735840.1	18704	20402	KAE8412278.1
ML735840.1	23414	24925	KAE8412279.1
ML735840.1	25971	27298	KAE8412280.1
ML735840.1	27655	30265	KAE8412281.1
ML735840.1	30453	31114	KAE8412282.1
ML735840.1	31547	33454	KAE8412283.1
ML735840.1	34075	35427	KAE8412284.1
ML735840.1	36296	37019	KAE8412285.1
ML735840.1	42359	43807	KAE8412286.1
ML735840.1	44978	48469	KAE8412287.1
ML735840.1	48946	51052	KAE8412288.1
ML735840.1	53740	54702	KAE8412289.1
ML735840.1	56497	59133	KAE8412290.1
ML735840.1	60251	61473	KAE8412291.1
ML735840.1	63381	63850	KAE8412292.1
ML735840.1	64800	65890	KAE8412293.1
ML735840.1	66314	69566	KAE8412294.1
ML735840.1	70034	71086	KAE8412295.1
ML735840.1	71929	74913	KAE8412296.1
ML735840.1	75537	77418	KAE8412297.1
ML735840.1	79006	81007	KAE8412298.1
ML735840.1	80965	82208	KAE8412299.1
ML735840.1	83423	83765	KAE8412300.1
ML735840.1	83991	84984	KAE8412301.1
ML735841.1	1096	1544	KAE8412240.1
ML735841.1	3398	6754	KAE8412241.1
ML735841.1	7353	9471	KAE8412242.1
ML735841.1	9626	10380	KAE8412243.1
ML735841.1	11032	12794	KAE8412244.1
ML735841.1	14419	15439	KAE8412245.1
ML735841.1	15461	17687	KAE8412246.1
ML735841.1	18367	20135	KAE8412247.1
ML735841.1	21652	22009	KAE8412248.1
ML735841.1	22015	22857	KAE8412249.1
ML735841.1	25616	29729	KAE8412250.1
ML735841.1	30603	32594	KAE8412251.1
ML735841.1	33282	35965	KAE8412252.1
ML735841.1	35989	39364	KAE8412253.1
ML735841.1	39760	40824	KAE8412254.1
ML735841.1	40880	43017	KAE8412255.1
ML735841.1	43153	44451	KAE8412256.1
ML735841.1	44462	45578	KAE8412257.1
ML735841.1	47004	49022	KAE8412258.1
ML735841.1	53518	56593	KAE8412259.1
ML735841.1	57263	57797	KAE8412260.1
ML735841.1	58348	60571	KAE8412261.1
ML735841.1	61527	62481	KAE8412262.1
ML735841.1	62740	63805	KAE8412263.1
ML735841.1	65731	66738	KAE8412264.1
ML735841.1	68981	69904	KAE8412265.1
ML735841.1	69904	71647	KAE8412266.1
ML735841.1	72493	74898	KAE8412267.1
ML735841.1	74956	75791	KAE8412268.1
ML735841.1	75968	77304	KAE8412269.1
ML735841.1	78196	81341	KAE8412270.1
ML735841.1	81587	83572	KAE8412271.1
ML735842.1	2053	5953	KAE8412217.1
ML735842.1	6597	7500	KAE8412218.1
ML735842.1	7338	10240	KAE8412219.1
ML735842.1	10279	11136	KAE8412220.1
ML735842.1	14075	14495	KAE8412221.1
ML735842.1	14802	16992	KAE8412222.1
ML735842.1	18606	21163	KAE8412223.1
ML735842.1	23669	23951	KAE8412224.1
ML735842.1	26402	27309	KAE8412225.1
ML735842.1	28398	31258	KAE8412226.1
ML735842.1	31308	33247	KAE8412227.1
ML735842.1	33437	34103	KAE8412228.1
ML735842.1	34335	35889	KAE8412229.1
ML735842.1	35909	36995	KAE8412230.1
ML735842.1	36993	40459	KAE8412231.1
ML735842.1	40744	41636	KAE8412232.1
ML735842.1	41650	45316	KAE8412233.1
ML735842.1	45477	46163	KAE8412234.1
ML735842.1	48714	51042	KAE8412235.1
ML735842.1	63487	67239	KAE8412236.1
ML735842.1	67424	68747	KAE8412237.1
ML735842.1	69109	72892	KAE8412238.1
ML735842.1	73750	75325	KAE8412239.1
ML735843.1	4133	4709	KAE8412198.1
ML735843.1	7844	8883	KAE8412199.1
ML735843.1	11974	12757	KAE8412200.1
ML735843.1	17582	21561	KAE8412201.1
ML735843.1	21758	22682	KAE8412202.1
ML735843.1	23952	24822	KAE8412203.1
ML735843.1	25726	28728	KAE8412204.1
ML735843.1	35083	35838	KAE8412205.1
ML735843.1	37388	38661	KAE8412206.1
ML735843.1	42263	47901	KAE8412207.1
ML735843.1	48872	51582	KAE8412208.1
ML735843.1	52475	53970	KAE8412209.1
ML735843.1	54643	56935	KAE8412210.1
ML735843.1	56936	58841	KAE8412211.1
ML735843.1	63507	65208	KAE8412212.1
ML735843.1	66032	69364	KAE8412213.1
ML735843.1	70075	71990	KAE8412214.1
ML735843.1	72511	74024	KAE8412215.1
ML735843.1	74919	80513	KAE8412216.1
ML735844.1	414	803	KAE8412165.1
ML735844.1	1039	3687	KAE8412166.1
ML735844.1	3909	7183	KAE8412167.1
ML735844.1	7860	9720	KAE8412168.1
ML735844.1	9424	9932	KAE8412169.1
ML735844.1	9933	11201	KAE8412170.1
ML735844.1	11559	13752	KAE8412171.1
ML735844.1	13614	14807	KAE8412172.1
ML735844.1	15250	16527	KAE8412173.1
ML735844.1	16395	18880	KAE8412174.1
ML735844.1	18913	19776	KAE8412175.1
ML735844.1	20177	21979	KAE8412176.1
ML735844.1	21991	24730	KAE8412177.1
ML735844.1	25111	25789	KAE8412178.1
ML735844.1	25863	27250	KAE8412179.1
ML735844.1	27222	28781	KAE8412180.1
ML735844.1	28671	29398	KAE8412181.1
ML735844.1	30316	32076	KAE8412182.1
ML735844.1	32658	34227	KAE8412183.1
ML735844.1	37595	37757	KAE8412184.1
ML735844.1	37595	38574	KAE8412185.1
ML735844.1	43533	44597	KAE8412186.1
ML735844.1	44795	47069	KAE8412187.1
ML735844.1	48337	50928	KAE8412188.1
ML735844.1	52136	52790	KAE8412189.1
ML735844.1	54022	55663	KAE8412190.1
ML735844.1	56480	60521	KAE8412191.1
ML735844.1	60617	62402	KAE8412192.1
ML735844.1	62403	66101	KAE8412193.1
ML735844.1	66511	68406	KAE8412194.1
ML735844.1	70152	72303	KAE8412195.1
ML735844.1	73148	74838	KAE8412196.1
ML735844.1	78756	79682	KAE8412197.1
ML735845.1	392	5795	KAE8412134.1
ML735845.1	6383	7987	KAE8412135.1
ML735845.1	9013	10925	KAE8412136.1
ML735845.1	11274	15996	KAE8412137.1
ML735845.1	16598	17845	KAE8412138.1
ML735845.1	18385	19336	KAE8412139.1
ML735845.1	20802	21921	KAE8412140.1
ML735845.1	22245	24031	KAE8412141.1
ML735845.1	24443	24918	KAE8412142.1
ML735845.1	25435	27327	KAE8412143.1
ML735845.1	27688	29096	KAE8412144.1
ML735845.1	29176	31078	KAE8412145.1
ML735845.1	31567	32530	KAE8412146.1
ML735845.1	32684	33710	KAE8412147.1
ML735845.1	33872	36367	KAE8412148.1
ML735845.1	37435	41245	KAE8412149.1
ML735845.1	41243	42996	KAE8412150.1
ML735845.1	43754	45442	KAE8412151.1
ML735845.1	46444	47731	KAE8412152.1
ML735845.1	48056	49065	KAE8412153.1
ML735845.1	49338	52777	KAE8412154.1
ML735845.1	53070	53985	KAE8412155.1
ML735845.1	54209	54764	KAE8412156.1
ML735845.1	54992	57486	KAE8412157.1
ML735845.1	57614	59478	KAE8412158.1
ML735845.1	59662	60403	KAE8412159.1
ML735845.1	60422	61916	KAE8412160.1
ML735845.1	64436	69940	KAE8412161.1
ML735845.1	70716	71925	KAE8412162.1
ML735845.1	72420	73942	KAE8412163.1
ML735845.1	74043	78718	KAE8412164.1
ML735846.1	16	2444	KAE8412114.1
ML735846.1	3662	3982	KAE8412115.1
ML735846.1	6426	7273	KAE8412116.1
ML735846.1	7581	8295	KAE8412117.1
ML735846.1	15216	16059	KAE8412118.1
ML735846.1	17311	19780	KAE8412119.1
ML735846.1	19939	21895	KAE8412120.1
ML735846.1	22713	25105	KAE8412121.1
ML735846.1	25461	26372	KAE8412122.1
ML735846.1	26417	28678	KAE8412123.1
ML735846.1	29553	36864	KAE8412124.1
ML735846.1	37208	38452	KAE8412125.1
ML735846.1	38932	39656	KAE8412126.1
ML735846.1	40121	42402	KAE8412127.1
ML735846.1	43840	45415	KAE8412128.1
ML735846.1	50989	53299	KAE8412129.1
ML735846.1	56855	61401	KAE8412130.1
ML735846.1	61402	62138	KAE8412131.1
ML735846.1	67333	70586	KAE8412132.1
ML735846.1	73267	73824	KAE8412133.1
ML735847.1	124	1507	KAE8412090.1
ML735847.1	1942	4142	KAE8412091.1
ML735847.1	6514	8281	KAE8412092.1
ML735847.1	8844	11088	KAE8412093.1
ML735847.1	12636	15664	KAE8412094.1
ML735847.1	20240	22774	KAE8412095.1
ML735847.1	23929	25772	KAE8412096.1
ML735847.1	27388	28329	KAE8412097.1
ML735847.1	28414	30350	KAE8412098.1
ML735847.1	30879	34459	KAE8412099.1
ML735847.1	35327	36818	KAE8412100.1
ML735847.1	36928	38107	KAE8412101.1
ML735847.1	38836	40552	KAE8412102.1
ML735847.1	40788	43583	KAE8412103.1
ML735847.1	43752	45083	KAE8412104.1
ML735847.1	45084	47624	KAE8412105.1
ML735847.1	47800	50697	KAE8412106.1
ML735847.1	50867	51332	KAE8412107.1
ML735847.1	52419	53107	KAE8412108.1
ML735847.1	55419	58037	KAE8412109.1
ML735847.1	62534	64030	KAE8412110.1
ML735847.1	64143	70257	KAE8412111.1
ML735847.1	71030	71571	KAE8412112.1
ML735847.1	71699	74547	KAE8412113.1
ML735848.1	4626	6508	KAE8412066.1
ML735848.1	7154	9434	KAE8412067.1
ML735848.1	11931	16141	KAE8412068.1
ML735848.1	15908	17983	KAE8412069.1
ML735848.1	19008	21087	KAE8412070.1
ML735848.1	22463	24058	KAE8412071.1
ML735848.1	24411	26215	KAE8412072.1
ML735848.1	26966	27296	KAE8412073.1
ML735848.1	27826	28819	KAE8412074.1
ML735848.1	31282	34378	KAE8412075.1
ML735848.1	35468	44747	KAE8412076.1
ML735848.1	45562	47509	KAE8412077.1
ML735848.1	48246	49572	KAE8412078.1
ML735848.1	50418	52170	KAE8412079.1
ML735848.1	52995	54175	KAE8412080.1
ML735848.1	55602	55949	KAE8412081.1
ML735848.1	56583	57447	KAE8412082.1
ML735848.1	57881	58580	KAE8412083.1
ML735848.1	59307	61409	KAE8412084.1
ML735848.1	62401	64232	KAE8412085.1
ML735848.1	67694	69381	KAE8412086.1
ML735848.1	69453	71107	KAE8412087.1
ML735848.1	72437	72785	KAE8412088.1
ML735848.1	73954	74515	KAE8412089.1
ML735849.1	490	2594	KAE8412035.1
ML735849.1	2711	4392	KAE8412036.1
ML735849.1	4396	5492	KAE8412037.1
ML735849.1	5872	8139	KAE8412038.1
ML735849.1	8699	10084	KAE8412039.1
ML735849.1	11160	13414	KAE8412040.1
ML735849.1	14035	17921	KAE8412041.1
ML735849.1	18260	19132	KAE8412042.1
ML735849.1	19517	22598	KAE8412043.1
ML735849.1	22773	23590	KAE8412044.1
ML735849.1	26937	30721	KAE8412045.1
ML735849.1	30925	33532	KAE8412046.1
ML735849.1	34715	35855	KAE8412047.1
ML735849.1	35959	37860	KAE8412048.1
ML735849.1	37818	39196	KAE8412049.1
ML735849.1	40027	42427	KAE8412050.1
ML735849.1	42724	44022	KAE8412051.1
ML735849.1	44020	45672	KAE8412052.1
ML735849.1	45695	47260	KAE8412053.1
ML735849.1	47340	48295	KAE8412054.1
ML735849.1	48366	50230	KAE8412055.1
ML735849.1	50384	51698	KAE8412056.1
ML735849.1	51825	53231	KAE8412057.1
ML735849.1	53187	54822	KAE8412058.1
ML735849.1	54696	57151	KAE8412059.1
ML735849.1	58224	58686	KAE8412060.1
ML735849.1	59128	62387	KAE8412061.1
ML735849.1	63692	65390	KAE8412062.1
ML735849.1	65391	66924	KAE8412063.1
ML735849.1	66922	70309	KAE8412064.1
ML735849.1	73010	74996	KAE8412065.1
ML735850.1	1614	4069	KAE8412006.1
ML735850.1	4692	9105	KAE8412007.1
ML735850.1	9111	10420	KAE8412008.1
ML735850.1	10500	12451	KAE8412009.1
ML735850.1	12467	15517	KAE8412010.1
ML735850.1	16261	17799	KAE8412011.1
ML735850.1	18215	18737	KAE8412012.1
ML735850.1	19916	20846	KAE8412013.1
ML735850.1	22301	24429	KAE8412014.1
ML735850.1	24429	26099	KAE8412015.1
ML735850.1	26810	27726	KAE8412016.1
ML735850.1	27959	30590	KAE8412017.1
ML735850.1	31599	32977	KAE8412018.1
ML735850.1	32955	35222	KAE8412019.1
ML735850.1	35874	37763	KAE8412020.1
ML735850.1	38967	40324	KAE8412021.1
ML735850.1	41036	44147	KAE8412022.1
ML735850.1	46742	49017	KAE8412023.1
ML735850.1	49681	52323	KAE8412024.1
ML735850.1	52939	53303	KAE8412025.1
ML735850.1	53780	55211	KAE8412026.1
ML735850.1	56645	60143	KAE8412027.1
ML735850.1	60311	61818	KAE8412028.1
ML735850.1	62239	64126	KAE8412029.1
ML735850.1	64510	66278	KAE8412030.1
ML735850.1	66687	67792	KAE8412031.1
ML735850.1	67910	69225	KAE8412032.1
ML735850.1	69225	70161	KAE8412033.1
ML735850.1	70160	74668	KAE8412034.1
ML735851.1	1518	4852	KAE8411979.1
ML735851.1	6417	10945	KAE8411980.1
ML735851.1	13017	14012	KAE8411981.1
ML735851.1	14250	14997	KAE8411982.1
ML735851.1	15768	17856	KAE8411983.1
ML735851.1	17856	21047	KAE8411984.1
ML735851.1	21051	21352	KAE8411985.1
ML735851.1	22876	26656	KAE8411986.1
ML735851.1	26868	28002	KAE8411987.1
ML735851.1	28945	30234	KAE8411988.1
ML735851.1	30515	31760	KAE8411989.1
ML735851.1	32664	36455	KAE8411990.1
ML735851.1	39353	41197	KAE8411991.1
ML735851.1	41274	42785	KAE8411992.1
ML735851.1	43217	43968	KAE8411993.1
ML735851.1	45230	48620	KAE8411994.1
ML735851.1	48766	50969	KAE8411995.1
ML735851.1	50883	53247	KAE8411996.1
ML735851.1	53890	54666	KAE8411997.1
ML735851.1	55558	56686	KAE8411998.1
ML735851.1	57188	57801	KAE8411999.1
ML735851.1	57829	61171	KAE8412000.1
ML735851.1	61172	62847	KAE8412001.1
ML735851.1	63382	65878	KAE8412002.1
ML735851.1	65872	68417	KAE8412003.1
ML735851.1	69187	70550	KAE8412004.1
ML735851.1	71004	71772	KAE8412005.1
ML735852.1	980	2730	KAE8411952.1
ML735852.1	4171	5554	KAE8411953.1
ML735852.1	7342	9364	KAE8411954.1
ML735852.1	9777	11729	KAE8411955.1
ML735852.1	14491	15386	KAE8411956.1
ML735852.1	16003	17074	KAE8411957.1
ML735852.1	18301	20221	KAE8411958.1
ML735852.1	22858	25624	KAE8411959.1
ML735852.1	25686	27404	KAE8411960.1
ML735852.1	27806	28981	KAE8411961.1
ML735852.1	29297	31587	KAE8411962.1
ML735852.1	31846	32881	KAE8411963.1
ML735852.1	33486	34767	KAE8411964.1
ML735852.1	35425	35716	KAE8411965.1
ML735852.1	36332	37418	KAE8411966.1
ML735852.1	38075	40670	KAE8411967.1
ML735852.1	43482	45083	KAE8411968.1
ML735852.1	45186	46767	KAE8411969.1
ML735852.1	47175	49834	KAE8411970.1
ML735852.1	52271	53684	KAE8411971.1
ML735852.1	58230	59450	KAE8411972.1
ML735852.1	60233	61492	KAE8411973.1
ML735852.1	63981	65916	KAE8411974.1
ML735852.1	66495	68579	KAE8411975.1
ML735852.1	68846	70181	KAE8411976.1
ML735852.1	70214	71663	KAE8411977.1
ML735852.1	71786	73951	KAE8411978.1
ML735853.1	538	1530	KAE8411928.1
ML735853.1	7197	8221	KAE8411929.1
ML735853.1	10600	11445	KAE8411930.1
ML735853.1	12249	13152	KAE8411931.1
ML735853.1	13911	14542	KAE8411932.1
ML735853.1	16169	18598	KAE8411933.1
ML735853.1	18953	20430	KAE8411934.1
ML735853.1	20553	22804	KAE8411935.1
ML735853.1	22835	24758	KAE8411936.1
ML735853.1	24901	26866	KAE8411937.1
ML735853.1	27018	29375	KAE8411938.1
ML735853.1	29492	31241	KAE8411939.1
ML735853.1	31342	37288	KAE8411940.1
ML735853.1	37319	40218	KAE8411941.1
ML735853.1	40436	45978	KAE8411942.1
ML735853.1	46251	47642	KAE8411943.1
ML735853.1	48354	50338	KAE8411944.1
ML735853.1	57743	58935	KAE8411945.1
ML735853.1	58904	60331	KAE8411946.1
ML735853.1	60286	61986	KAE8411947.1
ML735853.1	61979	62833	KAE8411948.1
ML735853.1	63177	64244	KAE8411949.1
ML735853.1	66516	68253	KAE8411950.1
ML735853.1	70625	73106	KAE8411951.1
ML735854.1	282	4104	KAE8411905.1
ML735854.1	4175	6566	KAE8411906.1
ML735854.1	8828	11163	KAE8411907.1
ML735854.1	12451	13932	KAE8411908.1
ML735854.1	14076	14456	KAE8411909.1
ML735854.1	15103	17141	KAE8411910.1
ML735854.1	17552	18696	KAE8411911.1
ML735854.1	18781	21350	KAE8411912.1
ML735854.1	22580	24734	KAE8411913.1
ML735854.1	26277	27269	KAE8411914.1
ML735854.1	31074	37370	KAE8411915.1
ML735854.1	37453	39862	KAE8411916.1
ML735854.1	40318	41407	KAE8411917.1
ML735854.1	43395	46523	KAE8411918.1
ML735854.1	46584	49950	KAE8411919.1
ML735854.1	51904	52706	KAE8411920.1
ML735854.1	52840	53809	KAE8411921.1
ML735854.1	53946	54320	KAE8411922.1
ML735854.1	54350	57829	KAE8411923.1
ML735854.1	61370	65673	KAE8411924.1
ML735854.1	66223	68272	KAE8411925.1
ML735854.1	68272	70113	KAE8411926.1
ML735854.1	69912	71115	KAE8411927.1
ML735855.1	6933	7693	KAE8411878.1
ML735855.1	7703	11415	KAE8411879.1
ML735855.1	11218	12567	KAE8411880.1
ML735855.1	13092	14880	KAE8411881.1
ML735855.1	14880	16863	KAE8411882.1
ML735855.1	17188	20006	KAE8411883.1
ML735855.1	20100	21258	KAE8411884.1
ML735855.1	22515	25251	KAE8411885.1
ML735855.1	25252	26599	KAE8411886.1
ML735855.1	26701	27800	KAE8411887.1
ML735855.1	28764	32193	KAE8411888.1
ML735855.1	34221	34660	KAE8411889.1
ML735855.1	34766	35702	KAE8411890.1
ML735855.1	35649	38822	KAE8411891.1
ML735855.1	39024	40190	KAE8411892.1
ML735855.1	41474	45955	KAE8411893.1
ML735855.1	45430	46421	KAE8411894.1
ML735855.1	46441	48783	KAE8411895.1
ML735855.1	49015	54186	KAE8411896.1
ML735855.1	54164	56674	KAE8411897.1
ML735855.1	60120	60679	KAE8411898.1
ML735855.1	60665	61364	KAE8411899.1
ML735855.1	62248	62732	KAE8411901.1
ML735855.1	62248	65760	KAE8411900.1
ML735855.1	67433	69334	KAE8411902.1
ML735855.1	69475	71049	KAE8411903.1
ML735855.1	72221	72926	KAE8411904.1
ML735856.1	12	644	KAE8411850.1
ML735856.1	682	1081	KAE8411851.1
ML735856.1	1087	3268	KAE8411852.1
ML735856.1	3268	4956	KAE8411853.1
ML735856.1	5322	6955	KAE8411854.1
ML735856.1	7890	9656	KAE8411855.1
ML735856.1	9682	12072	KAE8411856.1
ML735856.1	12777	15277	KAE8411857.1
ML735856.1	15072	15807	KAE8411858.1
ML735856.1	15590	18039	KAE8411859.1
ML735856.1	18462	20122	KAE8411860.1
ML735856.1	20719	21580	KAE8411861.1
ML735856.1	22294	24066	KAE8411862.1
ML735856.1	24971	26634	KAE8411863.1
ML735856.1	29391	30298	KAE8411864.1
ML735856.1	33198	34085	KAE8411865.1
ML735856.1	34799	37065	KAE8411866.1
ML735856.1	39439	40799	KAE8411867.1
ML735856.1	41475	43893	KAE8411868.1
ML735856.1	44049	46047	KAE8411869.1
ML735856.1	46223	47069	KAE8411870.1
ML735856.1	49959	51519	KAE8411871.1
ML735856.1	57747	60062	KAE8411872.1
ML735856.1	60924	63463	KAE8411873.1
ML735856.1	63464	64597	KAE8411874.1
ML735856.1	64677	65698	KAE8411875.1
ML735856.1	66138	67725	KAE8411876.1
ML735856.1	67785	71748	KAE8411877.1
ML735857.1	542	4546	KAE8411825.1
ML735857.1	8207	9257	KAE8411826.1
ML735857.1	11049	13465	KAE8411827.1
ML735857.1	16519	19937	KAE8411828.1
ML735857.1	21516	22994	KAE8411829.1
ML735857.1	22902	24746	KAE8411830.1
ML735857.1	25092	26891	KAE8411831.1
ML735857.1	27016	28457	KAE8411832.1
ML735857.1	35292	37848	KAE8411833.1
ML735857.1	38449	40670	KAE8411834.1
ML735857.1	40864	42381	KAE8411835.1
ML735857.1	42922	46205	KAE8411836.1
ML735857.1	46510	49699	KAE8411837.1
ML735857.1	49941	51027	KAE8411838.1
ML735857.1	51964	53486	KAE8411839.1
ML735857.1	53929	54355	KAE8411840.1
ML735857.1	55129	56534	KAE8411841.1
ML735857.1	57283	58916	KAE8411842.1
ML735857.1	59683	60948	KAE8411843.1
ML735857.1	62478	63423	KAE8411844.1
ML735857.1	63924	64359	KAE8411845.1
ML735857.1	64582	65638	KAE8411846.1
ML735857.1	65639	67080	KAE8411847.1
ML735857.1	67081	69245	KAE8411848.1
ML735857.1	69083	71276	KAE8411849.1
ML735858.1	529	1752	KAE8411798.1
ML735858.1	1774	2741	KAE8411799.1
ML735858.1	2955	4701	KAE8411800.1
ML735858.1	4957	6542	KAE8411801.1
ML735858.1	6409	7832	KAE8411802.1
ML735858.1	8725	12176	KAE8411803.1
ML735858.1	13225	14760	KAE8411804.1
ML735858.1	16674	18184	KAE8411805.1
ML735858.1	18184	18945	KAE8411806.1
ML735858.1	18713	21919	KAE8411807.1
ML735858.1	22581	23843	KAE8411808.1
ML735858.1	26758	28798	KAE8411809.1
ML735858.1	28741	29586	KAE8411810.1
ML735858.1	30799	33343	KAE8411811.1
ML735858.1	35140	36411	KAE8411812.1
ML735858.1	36413	37136	KAE8411813.1
ML735858.1	37477	38747	KAE8411814.1
ML735858.1	39036	40254	KAE8411815.1
ML735858.1	40688	42993	KAE8411816.1
ML735858.1	44363	51629	KAE8411817.1
ML735858.1	51585	53783	KAE8411818.1
ML735858.1	54619	56262	KAE8411819.1
ML735858.1	59739	64148	KAE8411820.1
ML735858.1	64924	67229	KAE8411821.1
ML735858.1	66542	66912	KAE8411822.1
ML735858.1	66902	67316	KAE8411823.1
ML735858.1	68370	68942	KAE8411824.1
ML735859.1	48	1075	KAE8411773.1
ML735859.1	3129	3354	KAE8411774.1
ML735859.1	8995	10447	KAE8411775.1
ML735859.1	11429	12985	KAE8411776.1
ML735859.1	13468	14968	KAE8411777.1
ML735859.1	14972	18391	KAE8411778.1
ML735859.1	18368	18617	KAE8411779.1
ML735859.1	18656	20200	KAE8411780.1
ML735859.1	20563	21402	KAE8411781.1
ML735859.1	22658	24398	KAE8411782.1
ML735859.1	24642	25473	KAE8411783.1
ML735859.1	25844	27426	KAE8411784.1
ML735859.1	32396	35135	KAE8411785.1
ML735859.1	34728	35376	KAE8411786.1
ML735859.1	35514	36267	KAE8411787.1
ML735859.1	38769	39887	KAE8411788.1
ML735859.1	40595	43569	KAE8411789.1
ML735859.1	44441	45727	KAE8411790.1
ML735859.1	46505	47676	KAE8411791.1
ML735859.1	47831	49448	KAE8411792.1
ML735859.1	49543	51469	KAE8411793.1
ML735859.1	51602	53936	KAE8411794.1
ML735859.1	54432	56506	KAE8411795.1
ML735859.1	58090	59642	KAE8411796.1
ML735859.1	67799	69962	KAE8411797.1
ML735860.1	1022	1441	KAE8411751.1
ML735860.1	1286	2115	KAE8411752.1
ML735860.1	7283	7513	KAE8411753.1
ML735860.1	8328	8682	KAE8411754.1
ML735860.1	14393	16526	KAE8411755.1
ML735860.1	18795	20169	KAE8411756.1
ML735860.1	23433	27271	KAE8411757.1
ML735860.1	28054	29322	KAE8411758.1
ML735860.1	30603	34996	KAE8411759.1
ML735860.1	36172	36546	KAE8411760.1
ML735860.1	37298	41079	KAE8411761.1
ML735860.1	41609	42982	KAE8411762.1
ML735860.1	44250	49844	KAE8411763.1
ML735860.1	50672	51730	KAE8411764.1
ML735860.1	52705	54335	KAE8411765.1
ML735860.1	54502	55809	KAE8411766.1
ML735860.1	55576	56860	KAE8411767.1
ML735860.1	58172	59724	KAE8411768.1
ML735860.1	60066	61252	KAE8411769.1
ML735860.1	61733	63032	KAE8411770.1
ML735860.1	63428	65615	KAE8411771.1
ML735860.1	67247	69479	KAE8411772.1
ML735861.1	3169	6211	KAE8411728.1
ML735861.1	7009	9785	KAE8411729.1
ML735861.1	9972	11373	KAE8411730.1
ML735861.1	11555	14063	KAE8411731.1
ML735861.1	14410	14842	KAE8411732.1
ML735861.1	17793	20139	KAE8411733.1
ML735861.1	20644	21905	KAE8411734.1
ML735861.1	22424	23939	KAE8411735.1
ML735861.1	24223	27621	KAE8411736.1
ML735861.1	28066	30073	KAE8411737.1
ML735861.1	30130	31330	KAE8411738.1
ML735861.1	31567	36382	KAE8411739.1
ML735861.1	36549	38482	KAE8411740.1
ML735861.1	40204	41518	KAE8411741.1
ML735861.1	42813	44472	KAE8411742.1
ML735861.1	48179	50753	KAE8411743.1
ML735861.1	51535	53768	KAE8411744.1
ML735861.1	54311	58325	KAE8411745.1
ML735861.1	58712	59472	KAE8411746.1
ML735861.1	59613	61066	KAE8411747.1
ML735861.1	60983	61790	KAE8411748.1
ML735861.1	62187	63971	KAE8411749.1
ML735861.1	64450	69487	KAE8411750.1
ML735862.1	2944	3890	KAE8411705.1
ML735862.1	3890	7296	KAE8411706.1
ML735862.1	8577	9875	KAE8411707.1
ML735862.1	9944	11953	KAE8411708.1
ML735862.1	12331	13393	KAE8411709.1
ML735862.1	21533	24139	KAE8411710.1
ML735862.1	25562	28256	KAE8411711.1
ML735862.1	30026	30550	KAE8411712.1
ML735862.1	32152	34191	KAE8411713.1
ML735862.1	34191	36684	KAE8411714.1
ML735862.1	37182	41030	KAE8411715.1
ML735862.1	41858	42164	KAE8411716.1
ML735862.1	42510	43928	KAE8411717.1
ML735862.1	44208	45289	KAE8411718.1
ML735862.1	46787	50363	KAE8411719.1
ML735862.1	52753	54467	KAE8411720.1
ML735862.1	54765	57246	KAE8411721.1
ML735862.1	58365	59765	KAE8411722.1
ML735862.1	59778	61847	KAE8411723.1
ML735862.1	62008	64184	KAE8411724.1
ML735862.1	64465	66426	KAE8411725.1
ML735862.1	66988	68377	KAE8411726.1
ML735862.1	68020	68371	KAE8411727.1
ML735863.1	76	973	KAE8411680.1
ML735863.1	1044	1503	KAE8411681.1
ML735863.1	1652	3733	KAE8411682.1
ML735863.1	5796	7205	KAE8411683.1
ML735863.1	9031	10493	KAE8411684.1
ML735863.1	10719	11861	KAE8411685.1
ML735863.1	14384	15763	KAE8411686.1
ML735863.1	15915	18434	KAE8411687.1
ML735863.1	18941	20710	KAE8411688.1
ML735863.1	21721	22807	KAE8411689.1
ML735863.1	25815	26225	KAE8411690.1
ML735863.1	26237	28217	KAE8411691.1
ML735863.1	28764	31155	KAE8411692.1
ML735863.1	34288	35056	KAE8411693.1
ML735863.1	36587	38268	KAE8411694.1
ML735863.1	38927	39907	KAE8411695.1
ML735863.1	40166	40924	KAE8411696.1
ML735863.1	45868	48132	KAE8411697.1
ML735863.1	48497	49447	KAE8411698.1
ML735863.1	49642	51205	KAE8411699.1
ML735863.1	52097	53321	KAE8411700.1
ML735863.1	54417	55819	KAE8411701.1
ML735863.1	55989	60131	KAE8411702.1
ML735863.1	61859	63242	KAE8411703.1
ML735863.1	64231	65996	KAE8411704.1
ML735864.1	3043	3713	KAE8411655.1
ML735864.1	3838	8423	KAE8411656.1
ML735864.1	8554	10148	KAE8411657.1
ML735864.1	10323	10991	KAE8411658.1
ML735864.1	11551	12408	KAE8411659.1
ML735864.1	12307	14146	KAE8411660.1
ML735864.1	15918	18143	KAE8411661.1
ML735864.1	18233	19439	KAE8411662.1
ML735864.1	20564	21143	KAE8411663.1
ML735864.1	21530	22549	KAE8411664.1
ML735864.1	22810	24433	KAE8411665.1
ML735864.1	24677	25839	KAE8411666.1
ML735864.1	25939	26967	KAE8411667.1
ML735864.1	27419	29546	KAE8411668.1
ML735864.1	29277	32133	KAE8411669.1
ML735864.1	33011	35496	KAE8411670.1
ML735864.1	35496	36632	KAE8411671.1
ML735864.1	36783	37406	KAE8411672.1
ML735864.1	37748	38698	KAE8411673.1
ML735864.1	39280	40392	KAE8411674.1
ML735864.1	40413	43807	KAE8411675.1
ML735864.1	44398	45070	KAE8411676.1
ML735864.1	46482	48158	KAE8411677.1
ML735864.1	50544	52782	KAE8411678.1
ML735864.1	58870	62717	KAE8411679.1
ML735865.1	222	2152	KAE8411635.1
ML735865.1	7044	7465	KAE8411636.1
ML735865.1	8687	10798	KAE8411637.1
ML735865.1	14958	17002	KAE8411638.1
ML735865.1	17817	20654	KAE8411639.1
ML735865.1	20617	23795	KAE8411640.1
ML735865.1	25698	29413	KAE8411641.1
ML735865.1	29595	32169	KAE8411642.1
ML735865.1	32170	32994	KAE8411643.1
ML735865.1	32982	33878	KAE8411644.1
ML735865.1	33509	34925	KAE8411645.1
ML735865.1	34925	36569	KAE8411646.1
ML735865.1	36443	38553	KAE8411647.1
ML735865.1	40022	43700	KAE8411648.1
ML735865.1	44918	45864	KAE8411649.1
ML735865.1	47190	49905	KAE8411650.1
ML735865.1	53551	55071	KAE8411651.1
ML735865.1	55400	56838	KAE8411652.1
ML735865.1	57432	59222	KAE8411653.1
ML735865.1	61047	62098	KAE8411654.1
ML735866.1	605	2749	KAE8411614.1
ML735866.1	3285	9047	KAE8411615.1
ML735866.1	9179	10531	KAE8411616.1
ML735866.1	10582	12204	KAE8411617.1
ML735866.1	13196	13683	KAE8411618.1
ML735866.1	13680	14010	KAE8411619.1
ML735866.1	15073	15442	KAE8411620.1
ML735866.1	15355	16739	KAE8411621.1
ML735866.1	16952	17759	KAE8411622.1
ML735866.1	21036	22780	KAE8411623.1
ML735866.1	23431	24861	KAE8411624.1
ML735866.1	25767	27476	KAE8411625.1
ML735866.1	28542	34337	KAE8411626.1
ML735866.1	34587	35080	KAE8411627.1
ML735866.1	35467	37202	KAE8411628.1
ML735866.1	37580	42824	KAE8411629.1
ML735866.1	43435	46081	KAE8411630.1
ML735866.1	48324	49321	KAE8411631.1
ML735866.1	53151	54648	KAE8411632.1
ML735866.1	57676	60103	KAE8411633.1
ML735866.1	62293	62686	KAE8411634.1
ML735867.1	3	1367	KAE8411589.1
ML735867.1	1619	3671	KAE8411590.1
ML735867.1	3783	6338	KAE8411591.1
ML735867.1	10653	11487	KAE8411592.1
ML735867.1	12597	13062	KAE8411593.1
ML735867.1	14508	15169	KAE8411594.1
ML735867.1	16722	18450	KAE8411595.1
ML735867.1	18974	19992	KAE8411596.1
ML735867.1	21029	23999	KAE8411597.1
ML735867.1	24755	25418	KAE8411598.1
ML735867.1	25636	27409	KAE8411599.1
ML735867.1	27830	28782	KAE8411600.1
ML735867.1	28825	29966	KAE8411601.1
ML735867.1	30562	31609	KAE8411602.1
ML735867.1	35180	37866	KAE8411603.1
ML735867.1	38366	41763	KAE8411604.1
ML735867.1	41859	43711	KAE8411605.1
ML735867.1	43890	44928	KAE8411606.1
ML735867.1	45096	45776	KAE8411607.1
ML735867.1	46491	51108	KAE8411608.1
ML735867.1	55192	55761	KAE8411609.1
ML735867.1	56780	58151	KAE8411610.1
ML735867.1	58647	59337	KAE8411611.1
ML735867.1	60348	61792	KAE8411612.1
ML735867.1	63117	63794	KAE8411613.1
ML735868.1	505	5414	KAE8411567.1
ML735868.1	5414	7777	KAE8411568.1
ML735868.1	8232	12420	KAE8411569.1
ML735868.1	13536	14268	KAE8411570.1
ML735868.1	14353	19331	KAE8411571.1
ML735868.1	22206	23231	KAE8411572.1
ML735868.1	23573	24992	KAE8411573.1
ML735868.1	25565	27971	KAE8411574.1
ML735868.1	30525	32304	KAE8411575.1
ML735868.1	32511	36165	KAE8411576.1
ML735868.1	36009	37520	KAE8411577.1
ML735868.1	37686	42966	KAE8411578.1
ML735868.1	43405	45000	KAE8411579.1
ML735868.1	46350	49685	KAE8411580.1
ML735868.1	51399	53240	KAE8411581.1
ML735868.1	53627	54296	KAE8411582.1
ML735868.1	54358	55724	KAE8411583.1
ML735868.1	55934	56970	KAE8411584.1
ML735868.1	56960	58987	KAE8411585.1
ML735868.1	59296	61902	KAE8411586.1
ML735868.1	62052	62762	KAE8411587.1
ML735868.1	62820	63436	KAE8411588.1
ML735869.1	532	2310	KAE8411547.1
ML735869.1	3767	5366	KAE8411548.1
ML735869.1	5646	8378	KAE8411549.1
ML735869.1	8552	10858	KAE8411550.1
ML735869.1	10497	11820	KAE8411551.1
ML735869.1	11932	13860	KAE8411552.1
ML735869.1	13919	15773	KAE8411553.1
ML735869.1	16074	16865	KAE8411554.1
ML735869.1	17371	21105	KAE8411555.1
ML735869.1	21308	27592	KAE8411556.1
ML735869.1	29583	36389	KAE8411557.1
ML735869.1	36190	39077	KAE8411558.1
ML735869.1	39685	41564	KAE8411559.1
ML735869.1	41803	43329	KAE8411560.1
ML735869.1	43690	45259	KAE8411561.1
ML735869.1	45405	48299	KAE8411562.1
ML735869.1	49375	51285	KAE8411563.1
ML735869.1	51285	55849	KAE8411564.1
ML735869.1	56489	60202	KAE8411565.1
ML735869.1	59897	62000	KAE8411566.1
ML735870.1	994	3172	KAE8411522.1
ML735870.1	3786	5240	KAE8411523.1
ML735870.1	5240	7922	KAE8411524.1
ML735870.1	7632	8521	KAE8411525.1
ML735870.1	8748	9248	KAE8411526.1
ML735870.1	10537	13087	KAE8411527.1
ML735870.1	13160	14064	KAE8411528.1
ML735870.1	14064	15458	KAE8411529.1
ML735870.1	15899	18547	KAE8411530.1
ML735870.1	19297	20686	KAE8411531.1
ML735870.1	21672	22591	KAE8411532.1
ML735870.1	25479	27276	KAE8411533.1
ML735870.1	27555	28293	KAE8411534.1
ML735870.1	29064	30269	KAE8411535.1
ML735870.1	33453	35467	KAE8411536.1
ML735870.1	35651	38985	KAE8411537.1
ML735870.1	39112	41944	KAE8411538.1
ML735870.1	42136	44415	KAE8411539.1
ML735870.1	44486	46977	KAE8411540.1
ML735870.1	46864	47365	KAE8411541.1
ML735870.1	48214	49017	KAE8411542.1
ML735870.1	50138	51579	KAE8411543.1
ML735870.1	51650	53184	KAE8411544.1
ML735870.1	53254	58277	KAE8411545.1
ML735870.1	58507	61762	KAE8411546.1
ML735871.1	103	8877	KAE8411505.1
ML735871.1	10174	10798	KAE8411506.1
ML735871.1	11246	14003	KAE8411507.1
ML735871.1	16893	18473	KAE8411508.1
ML735871.1	22112	22770	KAE8411509.1
ML735871.1	22771	24659	KAE8411510.1
ML735871.1	25102	26916	KAE8411511.1
ML735871.1	29074	30190	KAE8411512.1
ML735871.1	30191	31591	KAE8411513.1
ML735871.1	32380	34796	KAE8411514.1
ML735871.1	38894	39291	KAE8411515.1
ML735871.1	39472	41544	KAE8411516.1
ML735871.1	43092	44465	KAE8411517.1
ML735871.1	45537	47535	KAE8411518.1
ML735871.1	47939	50029	KAE8411519.1
ML735871.1	49846	52589	KAE8411520.1
ML735871.1	53322	58386	KAE8411521.1
ML735872.1	550	1156	KAE8411482.1
ML735872.1	4070	4521	KAE8411483.1
ML735872.1	5578	8887	KAE8411484.1
ML735872.1	8577	9614	KAE8411485.1
ML735872.1	12563	14800	KAE8411486.1
ML735872.1	15916	17516	KAE8411487.1
ML735872.1	18735	20336	KAE8411488.1
ML735872.1	21567	23267	KAE8411489.1
ML735872.1	23802	24600	KAE8411490.1
ML735872.1	25699	30029	KAE8411491.1
ML735872.1	30287	31902	KAE8411492.1
ML735872.1	32527	34679	KAE8411493.1
ML735872.1	34643	36152	KAE8411494.1
ML735872.1	37141	38359	KAE8411495.1
ML735872.1	38768	39824	KAE8411496.1
ML735872.1	40072	41365	KAE8411497.1
ML735872.1	43429	45433	KAE8411498.1
ML735872.1	53286	54828	KAE8411499.1
ML735872.1	54829	55833	KAE8411500.1
ML735872.1	56029	56787	KAE8411501.1
ML735872.1	56803	57992	KAE8411502.1
ML735872.1	58349	58925	KAE8411503.1
ML735872.1	59538	60557	KAE8411504.1
ML735873.1	1451	3212	KAE8411457.1
ML735873.1	3173	4672	KAE8411458.1
ML735873.1	4755	6510	KAE8411459.1
ML735873.1	7723	9910	KAE8411460.1
ML735873.1	9854	10826	KAE8411461.1
ML735873.1	11250	12388	KAE8411462.1
ML735873.1	12702	13039	KAE8411463.1
ML735873.1	13162	14297	KAE8411464.1
ML735873.1	14298	17255	KAE8411465.1
ML735873.1	18616	21269	KAE8411466.1
ML735873.1	21642	23833	KAE8411467.1
ML735873.1	23988	24714	KAE8411468.1
ML735873.1	24658	25958	KAE8411469.1
ML735873.1	25958	31395	KAE8411470.1
ML735873.1	32508	34011	KAE8411471.1
ML735873.1	34804	40806	KAE8411472.1
ML735873.1	40532	40751	KAE8411473.1
ML735873.1	41417	43426	KAE8411474.1
ML735873.1	44255	45892	KAE8411475.1
ML735873.1	46170	48344	KAE8411476.1
ML735873.1	49410	50171	KAE8411477.1
ML735873.1	50576	53753	KAE8411478.1
ML735873.1	54065	55240	KAE8411479.1
ML735873.1	55523	56330	KAE8411480.1
ML735873.1	56959	58463	KAE8411481.1
ML735874.1	227	2363	KAE8411432.1
ML735874.1	2595	4240	KAE8411433.1
ML735874.1	4944	7334	KAE8411434.1
ML735874.1	7712	10016	KAE8411435.1
ML735874.1	10960	11884	KAE8411436.1
ML735874.1	13608	14999	KAE8411437.1
ML735874.1	14999	15390	KAE8411438.1
ML735874.1	17243	19089	KAE8411439.1
ML735874.1	19147	21338	KAE8411440.1
ML735874.1	21432	23425	KAE8411441.1
ML735874.1	23699	25679	KAE8411442.1
ML735874.1	25865	27824	KAE8411443.1
ML735874.1	28175	29277	KAE8411444.1
ML735874.1	29406	30968	KAE8411445.1
ML735874.1	30920	31529	KAE8411446.1
ML735874.1	31853	33112	KAE8411447.1
ML735874.1	33477	34704	KAE8411448.1
ML735874.1	40603	42300	KAE8411449.1
ML735874.1	45399	46511	KAE8411450.1
ML735874.1	47215	48934	KAE8411451.1
ML735874.1	49303	50794	KAE8411452.1
ML735874.1	51024	53250	KAE8411453.1
ML735874.1	54232	55066	KAE8411454.1
ML735874.1	55239	57257	KAE8411455.1
ML735874.1	57235	58150	KAE8411456.1
ML735875.1	1653	6771	KAE8411413.1
ML735875.1	9306	13504	KAE8411414.1
ML735875.1	13671	15681	KAE8411415.1
ML735875.1	15461	17205	KAE8411416.1
ML735875.1	18140	18674	KAE8411417.1
ML735875.1	19798	21218	KAE8411418.1
ML735875.1	21226	23927	KAE8411419.1
ML735875.1	24680	28137	KAE8411420.1
ML735875.1	28705	30590	KAE8411421.1
ML735875.1	31747	35340	KAE8411422.1
ML735875.1	35855	38169	KAE8411423.1
ML735875.1	38340	39847	KAE8411424.1
ML735875.1	39849	41146	KAE8411425.1
ML735875.1	41228	42720	KAE8411426.1
ML735875.1	42050	45868	KAE8411427.1
ML735875.1	48390	50271	KAE8411428.1
ML735875.1	50250	51833	KAE8411429.1
ML735875.1	52310	54296	KAE8411430.1
ML735875.1	54652	55607	KAE8411431.1
ML735876.1	36	850	KAE8411394.1
ML735876.1	789	2069	KAE8411395.1
ML735876.1	3048	3871	KAE8411396.1
ML735876.1	3924	4783	KAE8411397.1
ML735876.1	5239	6012	KAE8411398.1
ML735876.1	6385	8244	KAE8411399.1
ML735876.1	8519	9109	KAE8411400.1
ML735876.1	9987	12207	KAE8411401.1
ML735876.1	15449	18741	KAE8411402.1
ML735876.1	18935	21587	KAE8411403.1
ML735876.1	21342	23326	KAE8411404.1
ML735876.1	23531	24751	KAE8411405.1
ML735876.1	24775	26810	KAE8411406.1
ML735876.1	27813	29702	KAE8411407.1
ML735876.1	30744	34029	KAE8411408.1
ML735876.1	34723	37473	KAE8411409.1
ML735876.1	40193	41973	KAE8411410.1
ML735876.1	43205	50727	KAE8411411.1
ML735876.1	52774	56159	KAE8411412.1
ML735877.1	1296	3422	KAE8411376.1
ML735877.1	4677	7417	KAE8411377.1
ML735877.1	8126	9456	KAE8411378.1
ML735877.1	9758	10707	KAE8411379.1
ML735877.1	11416	14306	KAE8411380.1
ML735877.1	14301	24515	KAE8411381.1
ML735877.1	24730	26033	KAE8411382.1
ML735877.1	26120	26918	KAE8411383.1
ML735877.1	27868	28967	KAE8411384.1
ML735877.1	28999	31019	KAE8411385.1
ML735877.1	32478	34478	KAE8411386.1
ML735877.1	34720	38617	KAE8411387.1
ML735877.1	38669	39518	KAE8411388.1
ML735877.1	40633	43867	KAE8411389.1
ML735877.1	44450	46455	KAE8411390.1
ML735877.1	46954	47901	KAE8411391.1
ML735877.1	49519	52389	KAE8411392.1
ML735877.1	52621	56186	KAE8411393.1
ML735878.1	2057	5064	KAE8411357.1
ML735878.1	9058	11097	KAE8411358.1
ML735878.1	11402	12606	KAE8411359.1
ML735878.1	13185	18656	KAE8411360.1
ML735878.1	19109	19985	KAE8411361.1
ML735878.1	20496	20934	KAE8411362.1
ML735878.1	21513	22494	KAE8411363.1
ML735878.1	25043	26219	KAE8411364.1
ML735878.1	27024	29743	KAE8411365.1
ML735878.1	29851	31853	KAE8411366.1
ML735878.1	32687	33062	KAE8411367.1
ML735878.1	33256	35712	KAE8411368.1
ML735878.1	36659	38206	KAE8411369.1
ML735878.1	40324	41391	KAE8411370.1
ML735878.1	42280	45208	KAE8411371.1
ML735878.1	46136	48762	KAE8411372.1
ML735878.1	50951	52157	KAE8411373.1
ML735878.1	52768	54321	KAE8411374.1
ML735878.1	54566	55547	KAE8411375.1
ML735879.1	1144	3956	KAE8411337.1
ML735879.1	7704	9212	KAE8411338.1
ML735879.1	9979	12167	KAE8411339.1
ML735879.1	12377	14916	KAE8411340.1
ML735879.1	16248	18180	KAE8411341.1
ML735879.1	19669	19927	KAE8411342.1
ML735879.1	21678	22795	KAE8411343.1
ML735879.1	23261	24909	KAE8411344.1
ML735879.1	26973	28273	KAE8411345.1
ML735879.1	28573	29033	KAE8411346.1
ML735879.1	30103	31493	KAE8411347.1
ML735879.1	31493	32343	KAE8411348.1
ML735879.1	33105	34533	KAE8411349.1
ML735879.1	35136	36598	KAE8411350.1
ML735879.1	37673	39826	KAE8411351.1
ML735879.1	39996	41844	KAE8411352.1
ML735879.1	41910	45044	KAE8411353.1
ML735879.1	47220	48745	KAE8411354.1
ML735879.1	49970	50335	KAE8411355.1
ML735879.1	51066	53775	KAE8411356.1
ML735880.1	1079	1630	KAE8411322.1
ML735880.1	1620	2983	KAE8411323.1
ML735880.1	3921	5882	KAE8411324.1
ML735880.1	10513	12578	KAE8411325.1
ML735880.1	13848	15379	KAE8411326.1
ML735880.1	14903	15262	KAE8411327.1
ML735880.1	18807	23040	KAE8411328.1
ML735880.1	32329	33195	KAE8411329.1
ML735880.1	33425	35678	KAE8411330.1
ML735880.1	36947	40934	KAE8411331.1
ML735880.1	41023	44386	KAE8411332.1
ML735880.1	44452	45900	KAE8411333.1
ML735880.1	46134	47671	KAE8411334.1
ML735880.1	48941	52562	KAE8411335.1
ML735880.1	52724	54461	KAE8411336.1
ML735881.1	114	919	KAE8411304.1
ML735881.1	1065	1898	KAE8411305.1
ML735881.1	1899	3809	KAE8411306.1
ML735881.1	6605	8142	KAE8411307.1
ML735881.1	9407	10271	KAE8411308.1
ML735881.1	10654	12904	KAE8411309.1
ML735881.1	14794	18367	KAE8411310.1
ML735881.1	18639	23050	KAE8411311.1
ML735881.1	24775	27945	KAE8411312.1
ML735881.1	28287	29608	KAE8411313.1
ML735881.1	31976	34743	KAE8411314.1
ML735881.1	35229	37168	KAE8411315.1
ML735881.1	38833	39242	KAE8411316.1
ML735881.1	46495	48546	KAE8411317.1
ML735881.1	48547	50044	KAE8411318.1
ML735881.1	49156	50044	KAE8411319.1
ML735881.1	50129	52584	KAE8411320.1
ML735881.1	52719	54048	KAE8411321.1
ML735882.1	74	2082	KAE8411283.1
ML735882.1	2704	4069	KAE8411284.1
ML735882.1	4443	5322	KAE8411285.1
ML735882.1	6628	9852	KAE8411286.1
ML735882.1	10381	10755	KAE8411287.1
ML735882.1	11128	12711	KAE8411288.1
ML735882.1	12493	13599	KAE8411289.1
ML735882.1	13594	14262	KAE8411290.1
ML735882.1	14493	16242	KAE8411291.1
ML735882.1	16261	17417	KAE8411292.1
ML735882.1	17807	18407	KAE8411293.1
ML735882.1	19890	21669	KAE8411294.1
ML735882.1	23925	25828	KAE8411295.1
ML735882.1	25829	28740	KAE8411296.1
ML735882.1	28451	29829	KAE8411297.1
ML735882.1	30044	31201	KAE8411298.1
ML735882.1	31238	34115	KAE8411299.1
ML735882.1	34359	35277	KAE8411300.1
ML735882.1	36508	41981	KAE8411301.1
ML735882.1	43163	47897	KAE8411302.1
ML735882.1	51849	53089	KAE8411303.1
ML735883.1	369	1223	KAE8411261.1
ML735883.1	1290	4647	KAE8411262.1
ML735883.1	5469	6881	KAE8411263.1
ML735883.1	6867	7591	KAE8411264.1
ML735883.1	7447	9219	KAE8411265.1
ML735883.1	9016	10885	KAE8411266.1
ML735883.1	11178	14245	KAE8411267.1
ML735883.1	14392	15644	KAE8411268.1
ML735883.1	16068	18493	KAE8411269.1
ML735883.1	18876	20876	KAE8411270.1
ML735883.1	20851	23852	KAE8411271.1
ML735883.1	23936	25347	KAE8411272.1
ML735883.1	25569	29581	KAE8411273.1
ML735883.1	30204	31866	KAE8411274.1
ML735883.1	33686	35470	KAE8411275.1
ML735883.1	36485	37138	KAE8411276.1
ML735883.1	38150	39618	KAE8411277.1
ML735883.1	39757	40826	KAE8411278.1
ML735883.1	40933	42034	KAE8411279.1
ML735883.1	44076	46436	KAE8411280.1
ML735883.1	47871	49273	KAE8411281.1
ML735883.1	49313	51445	KAE8411282.1
ML735884.1	0	752	KAE8411241.1
ML735884.1	2284	3337	KAE8411242.1
ML735884.1	3747	7651	KAE8411243.1
ML735884.1	9981	11421	KAE8411244.1
ML735884.1	11826	15146	KAE8411245.1
ML735884.1	16432	16950	KAE8411246.1
ML735884.1	16949	20236	KAE8411247.1
ML735884.1	21052	25535	KAE8411248.1
ML735884.1	25375	26787	KAE8411249.1
ML735884.1	26786	30131	KAE8411250.1
ML735884.1	33405	34659	KAE8411251.1
ML735884.1	35200	36481	KAE8411252.1
ML735884.1	36481	37773	KAE8411253.1
ML735884.1	37928	39177	KAE8411254.1
ML735884.1	39475	41177	KAE8411255.1
ML735884.1	41738	42959	KAE8411256.1
ML735884.1	44558	48409	KAE8411257.1
ML735884.1	49355	49901	KAE8411258.1
ML735884.1	49915	50702	KAE8411259.1
ML735884.1	51036	51794	KAE8411260.1
ML735885.1	0	448	KAE8411227.1
ML735885.1	172	2244	KAE8411228.1
ML735885.1	2311	5995	KAE8411229.1
ML735885.1	6139	7663	KAE8411230.1
ML735885.1	7680	11444	KAE8411231.1
ML735885.1	11616	12848	KAE8411232.1
ML735885.1	15036	16613	KAE8411233.1
ML735885.1	17955	20174	KAE8411234.1
ML735885.1	20581	21516	KAE8411235.1
ML735885.1	26012	27388	KAE8411236.1
ML735885.1	30392	35928	KAE8411237.1
ML735885.1	38421	39654	KAE8411238.1
ML735885.1	40365	42638	KAE8411239.1
ML735885.1	48383	50112	KAE8411240.1
ML735886.1	1484	2322	KAE8411213.1
ML735886.1	2502	5123	KAE8411214.1
ML735886.1	6529	8926	KAE8411215.1
ML735886.1	9169	10897	KAE8411216.1
ML735886.1	13010	13968	KAE8411217.1
ML735886.1	14029	16768	KAE8411218.1
ML735886.1	17013	19544	KAE8411219.1
ML735886.1	20775	22962	KAE8411220.1
ML735886.1	22998	24570	KAE8411221.1
ML735886.1	25366	27642	KAE8411222.1
ML735886.1	30224	32027	KAE8411223.1
ML735886.1	33311	35127	KAE8411224.1
ML735886.1	42891	43394	KAE8411225.1
ML735886.1	43465	45063	KAE8411226.1
ML735887.1	22	3234	KAE8411191.1
ML735887.1	2856	3259	KAE8411192.1
ML735887.1	3704	4907	KAE8411193.1
ML735887.1	5415	6572	KAE8411194.1
ML735887.1	6650	10699	KAE8411195.1
ML735887.1	10738	13666	KAE8411196.1
ML735887.1	15433	17807	KAE8411197.1
ML735887.1	17767	19950	KAE8411198.1
ML735887.1	20300	20897	KAE8411199.1
ML735887.1	20759	22023	KAE8411200.1
ML735887.1	24933	25350	KAE8411201.1
ML735887.1	27242	28467	KAE8411202.1
ML735887.1	29856	31014	KAE8411203.1
ML735887.1	31163	33430	KAE8411204.1
ML735887.1	33647	35614	KAE8411205.1
ML735887.1	35928	36935	KAE8411206.1
ML735887.1	37674	39822	KAE8411207.1
ML735887.1	39840	41859	KAE8411208.1
ML735887.1	42351	43806	KAE8411209.1
ML735887.1	44498	46117	KAE8411210.1
ML735887.1	46439	48804	KAE8411211.1
ML735887.1	50104	50779	KAE8411212.1
ML735888.1	283	784	KAE8411173.1
ML735888.1	3270	5867	KAE8411174.1
ML735888.1	5496	7025	KAE8411175.1
ML735888.1	7587	11549	KAE8411176.1
ML735888.1	12745	14078	KAE8411177.1
ML735888.1	14944	17371	KAE8411178.1
ML735888.1	18677	19636	KAE8411179.1
ML735888.1	20704	22675	KAE8411180.1
ML735888.1	22877	24079	KAE8411181.1
ML735888.1	24184	26056	KAE8411182.1
ML735888.1	26210	27378	KAE8411183.1
ML735888.1	28349	31075	KAE8411184.1
ML735888.1	34161	36195	KAE8411185.1
ML735888.1	36887	37942	KAE8411186.1
ML735888.1	39078	41642	KAE8411187.1
ML735888.1	41642	43047	KAE8411188.1
ML735888.1	43462	44040	KAE8411189.1
ML735888.1	48804	50280	KAE8411190.1
ML735889.1	29	734	KAE8411155.1
ML735889.1	890	1704	KAE8411156.1
ML735889.1	3714	6578	KAE8411157.1
ML735889.1	7758	10217	KAE8411158.1
ML735889.1	10616	13071	KAE8411159.1
ML735889.1	16912	17281	KAE8411160.1
ML735889.1	17941	19447	KAE8411161.1
ML735889.1	19646	20784	KAE8411162.1
ML735889.1	20930	22503	KAE8411163.1
ML735889.1	22899	23282	KAE8411164.1
ML735889.1	24165	26522	KAE8411165.1
ML735889.1	26381	26836	KAE8411166.1
ML735889.1	26718	28024	KAE8411167.1
ML735889.1	28399	30072	KAE8411168.1
ML735889.1	30833	36061	KAE8411169.1
ML735889.1	37794	42993	KAE8411170.1
ML735889.1	43155	46736	KAE8411171.1
ML735889.1	47841	49782	KAE8411172.1
ML735890.1	2568	3871	KAE8411135.1
ML735890.1	4006	6062	KAE8411136.1
ML735890.1	6614	8129	KAE8411137.1
ML735890.1	8659	10250	KAE8411138.1
ML735890.1	10854	13006	KAE8411139.1
ML735890.1	17769	18297	KAE8411140.1
ML735890.1	18958	20063	KAE8411141.1
ML735890.1	20503	21268	KAE8411142.1
ML735890.1	21595	22563	KAE8411143.1
ML735890.1	22655	24320	KAE8411144.1
ML735890.1	25356	30299	KAE8411145.1
ML735890.1	31576	32300	KAE8411146.1
ML735890.1	33040	34731	KAE8411147.1
ML735890.1	35649	36488	KAE8411148.1
ML735890.1	36886	38383	KAE8411149.1
ML735890.1	42474	44733	KAE8411150.1
ML735890.1	45019	45472	KAE8411151.1
ML735890.1	45472	46516	KAE8411152.1
ML735890.1	46557	47636	KAE8411153.1
ML735890.1	47920	48547	KAE8411154.1
ML735891.1	422	993	KAE8411124.1
ML735891.1	1569	3757	KAE8411125.1
ML735891.1	9034	9805	KAE8411126.1
ML735891.1	16067	16582	KAE8411127.1
ML735891.1	20854	22406	KAE8411128.1
ML735891.1	26742	31692	KAE8411129.1
ML735891.1	32271	35581	KAE8411130.1
ML735891.1	36272	38292	KAE8411131.1
ML735891.1	38436	42142	KAE8411132.1
ML735891.1	42132	43752	KAE8411133.1
ML735891.1	44045	46919	KAE8411134.1
ML735892.1	4	442	KAE8411102.1
ML735892.1	1178	4337	KAE8411103.1
ML735892.1	5192	6270	KAE8411104.1
ML735892.1	6393	6801	KAE8411105.1
ML735892.1	6720	8097	KAE8411106.1
ML735892.1	10590	13495	KAE8411107.1
ML735892.1	14035	16179	KAE8411108.1
ML735892.1	16480	17793	KAE8411109.1
ML735892.1	20993	21585	KAE8411110.1
ML735892.1	21899	23208	KAE8411111.1
ML735892.1	26067	26869	KAE8411112.1
ML735892.1	26805	29010	KAE8411113.1
ML735892.1	29001	31451	KAE8411114.1
ML735892.1	31847	32411	KAE8411115.1
ML735892.1	34689	35166	KAE8411116.1
ML735892.1	35708	36215	KAE8411117.1
ML735892.1	38495	40452	KAE8411118.1
ML735892.1	40993	41755	KAE8411119.1
ML735892.1	41867	43459	KAE8411120.1
ML735892.1	43564	46472	KAE8411121.1
ML735892.1	46449	48469	KAE8411122.1
ML735892.1	48397	49328	KAE8411123.1
ML735893.1	666	3531	KAE8411084.1
ML735893.1	4551	9045	KAE8411085.1
ML735893.1	9430	12090	KAE8411086.1
ML735893.1	13080	14703	KAE8411087.1
ML735893.1	16829	18039	KAE8411088.1
ML735893.1	19301	21355	KAE8411089.1
ML735893.1	23245	25470	KAE8411090.1
ML735893.1	25475	27037	KAE8411091.1
ML735893.1	27713	29293	KAE8411092.1
ML735893.1	29449	30310	KAE8411093.1
ML735893.1	30797	32530	KAE8411094.1
ML735893.1	33051	34866	KAE8411095.1
ML735893.1	34867	36407	KAE8411096.1
ML735893.1	36934	38947	KAE8411097.1
ML735893.1	40852	43047	KAE8411098.1
ML735893.1	43719	45226	KAE8411099.1
ML735893.1	45253	47554	KAE8411100.1
ML735893.1	47815	49264	KAE8411101.1
ML735894.1	163	697	KAE8411068.1
ML735894.1	2337	3452	KAE8411069.1
ML735894.1	3653	4640	KAE8411070.1
ML735894.1	5749	9291	KAE8411071.1
ML735894.1	9836	13724	KAE8411072.1
ML735894.1	14298	15219	KAE8411073.1
ML735894.1	15626	17040	KAE8411074.1
ML735894.1	17237	18951	KAE8411075.1
ML735894.1	19028	21462	KAE8411076.1
ML735894.1	21462	23043	KAE8411077.1
ML735894.1	23683	25692	KAE8411078.1
ML735894.1	26039	29843	KAE8411079.1
ML735894.1	29996	32017	KAE8411080.1
ML735894.1	32303	34347	KAE8411081.1
ML735894.1	35359	45361	KAE8411082.1
ML735894.1	45931	48556	KAE8411083.1
ML735895.1	28	1081	KAE8411047.1
ML735895.1	1307	3670	KAE8411048.1
ML735895.1	3871	4335	KAE8411049.1
ML735895.1	6003	9901	KAE8411050.1
ML735895.1	10721	11536	KAE8411051.1
ML735895.1	11651	12717	KAE8411052.1
ML735895.1	12955	13300	KAE8411053.1
ML735895.1	13735	15767	KAE8411054.1
ML735895.1	16225	18051	KAE8411055.1
ML735895.1	18739	19746	KAE8411056.1
ML735895.1	20670	22071	KAE8411057.1
ML735895.1	22670	23417	KAE8411058.1
ML735895.1	25402	26475	KAE8411059.1
ML735895.1	26291	29215	KAE8411060.1
ML735895.1	30111	32289	KAE8411061.1
ML735895.1	34675	36457	KAE8411062.1
ML735895.1	36755	38389	KAE8411063.1
ML735895.1	38446	39054	KAE8411064.1
ML735895.1	39989	40443	KAE8411065.1
ML735895.1	43809	45345	KAE8411066.1
ML735895.1	45986	48182	KAE8411067.1
ML735896.1	2081	2530	KAE8411036.1
ML735896.1	13488	15623	KAE8411037.1
ML735896.1	16018	18778	KAE8411038.1
ML735896.1	19132	22975	KAE8411039.1
ML735896.1	23985	26446	KAE8411040.1
ML735896.1	26837	28184	KAE8411041.1
ML735896.1	28159	29498	KAE8411042.1
ML735896.1	30565	32833	KAE8411043.1
ML735896.1	32692	34443	KAE8411044.1
ML735896.1	35401	38088	KAE8411045.1
ML735896.1	41264	46358	KAE8411046.1
ML735897.1	90	658	KAE8411014.1
ML735897.1	1856	4334	KAE8411015.1
ML735897.1	4860	5895	KAE8411016.1
ML735897.1	6252	8360	KAE8411017.1
ML735897.1	9912	11776	KAE8411018.1
ML735897.1	12694	14402	KAE8411019.1
ML735897.1	16787	17114	KAE8411020.1
ML735897.1	17325	18170	KAE8411021.1
ML735897.1	18754	20013	KAE8411022.1
ML735897.1	20330	23035	KAE8411023.1
ML735897.1	23504	24715	KAE8411024.1
ML735897.1	26059	27194	KAE8411025.1
ML735897.1	27207	27590	KAE8411026.1
ML735897.1	28598	30712	KAE8411027.1
ML735897.1	31541	32954	KAE8411028.1
ML735897.1	34654	36781	KAE8411029.1
ML735897.1	36836	38399	KAE8411030.1
ML735897.1	38885	40825	KAE8411031.1
ML735897.1	40957	41578	KAE8411032.1
ML735897.1	41578	43531	KAE8411033.1
ML735897.1	43827	44758	KAE8411034.1
ML735897.1	44853	46460	KAE8411035.1
ML735898.1	24	1531	KAE8410995.1
ML735898.1	3229	6210	KAE8410996.1
ML735898.1	7602	9387	KAE8410997.1
ML735898.1	9388	11291	KAE8410998.1
ML735898.1	11292	12274	KAE8410999.1
ML735898.1	12557	15388	KAE8411000.1
ML735898.1	18460	20100	KAE8411001.1
ML735898.1	20626	24785	KAE8411002.1
ML735898.1	25810	27476	KAE8411003.1
ML735898.1	28904	31673	KAE8411004.1
ML735898.1	28990	29374	KAE8411005.1
ML735898.1	31912	32780	KAE8411006.1
ML735898.1	32656	34049	KAE8411007.1
ML735898.1	33802	35342	KAE8411008.1
ML735898.1	35351	37753	KAE8411009.1
ML735898.1	39093	40741	KAE8411010.1
ML735898.1	40989	41568	KAE8411011.1
ML735898.1	41479	42345	KAE8411012.1
ML735898.1	42235	44388	KAE8411013.1
ML735899.1	1241	2456	KAE8410977.1
ML735899.1	2654	4386	KAE8410978.1
ML735899.1	5621	9791	KAE8410979.1
ML735899.1	11011	13323	KAE8410980.1
ML735899.1	14417	16102	KAE8410981.1
ML735899.1	15631	17313	KAE8410982.1
ML735899.1	18222	20167	KAE8410983.1
ML735899.1	20281	21199	KAE8410984.1
ML735899.1	21707	22543	KAE8410985.1
ML735899.1	22603	24789	KAE8410986.1
ML735899.1	25327	25866	KAE8410987.1
ML735899.1	26165	27009	KAE8410988.1
ML735899.1	27375	28332	KAE8410989.1
ML735899.1	28115	30300	KAE8410990.1
ML735899.1	30357	32872	KAE8410991.1
ML735899.1	32561	34826	KAE8410992.1
ML735899.1	34835	37492	KAE8410993.1
ML735899.1	37743	39545	KAE8410994.1
ML735900.1	650	1215	KAE8410962.1
ML735900.1	2862	3432	KAE8410963.1
ML735900.1	7045	9196	KAE8410964.1
ML735900.1	9412	9986	KAE8410965.1
ML735900.1	11855	13410	KAE8410966.1
ML735900.1	14026	15274	KAE8410967.1
ML735900.1	16799	17519	KAE8410968.1
ML735900.1	19126	20349	KAE8410969.1
ML735900.1	22153	23057	KAE8410970.1
ML735900.1	24592	25127	KAE8410971.1
ML735900.1	27896	29042	KAE8410972.1
ML735900.1	29738	32345	KAE8410973.1
ML735900.1	32611	34289	KAE8410974.1
ML735900.1	35484	37451	KAE8410975.1
ML735900.1	37777	38800	KAE8410976.1
ML735901.1	4693	6186	KAE8410947.1
ML735901.1	7042	8675	KAE8410948.1
ML735901.1	9036	10521	KAE8410949.1
ML735901.1	11545	12458	KAE8410950.1
ML735901.1	12779	14154	KAE8410951.1
ML735901.1	21888	22586	KAE8410952.1
ML735901.1	23015	24444	KAE8410953.1
ML735901.1	24692	26496	KAE8410954.1
ML735901.1	26698	28952	KAE8410955.1
ML735901.1	29533	31346	KAE8410956.1
ML735901.1	32331	33539	KAE8410957.1
ML735901.1	34126	34600	KAE8410958.1
ML735901.1	34654	35959	KAE8410959.1
ML735901.1	38369	39065	KAE8410960.1
ML735901.1	39701	40113	KAE8410961.1
ML735902.1	9	1727	KAE8410932.1
ML735902.1	1858	3558	KAE8410933.1
ML735902.1	3627	5996	KAE8410934.1
ML735902.1	6030	7529	KAE8410935.1
ML735902.1	7575	7993	KAE8410936.1
ML735902.1	10443	12383	KAE8410937.1
ML735902.1	15252	18315	KAE8410938.1
ML735902.1	18313	19638	KAE8410939.1
ML735902.1	19995	21358	KAE8410940.1
ML735902.1	22092	24820	KAE8410941.1
ML735902.1	25545	26436	KAE8410942.1
ML735902.1	29850	31379	KAE8410943.1
ML735902.1	31592	33768	KAE8410944.1
ML735902.1	36679	38796	KAE8410945.1
ML735902.1	38796	39584	KAE8410946.1
ML735903.1	624	1733	KAE8410915.1
ML735903.1	3935	7415	KAE8410916.1
ML735903.1	7809	8451	KAE8410917.1
ML735903.1	7809	9358	KAE8410918.1
ML735903.1	10407	11516	KAE8410919.1
ML735903.1	12382	14975	KAE8410920.1
ML735903.1	15415	18084	KAE8410921.1
ML735903.1	18170	19023	KAE8410922.1
ML735903.1	20691	22735	KAE8410923.1
ML735903.1	22772	24563	KAE8410924.1
ML735903.1	24694	25951	KAE8410925.1
ML735903.1	26138	27421	KAE8410926.1
ML735903.1	29836	32502	KAE8410927.1
ML735903.1	32821	34827	KAE8410928.1
ML735903.1	35381	37007	KAE8410929.1
ML735903.1	37146	39917	KAE8410930.1
ML735903.1	40459	41713	KAE8410931.1
ML735904.1	32	347	KAE8410901.1
ML735904.1	400	2076	KAE8410903.1
ML735904.1	400	944	KAE8410902.1
ML735904.1	2634	6068	KAE8410904.1
ML735904.1	6786	8319	KAE8410905.1
ML735904.1	8345	11116	KAE8410906.1
ML735904.1	15381	18247	KAE8410907.1
ML735904.1	18779	20338	KAE8410908.1
ML735904.1	20679	23623	KAE8410909.1
ML735904.1	23623	27059	KAE8410910.1
ML735904.1	27149	29934	KAE8410911.1
ML735904.1	30256	34494	KAE8410912.1
ML735904.1	35617	37519	KAE8410913.1
ML735904.1	39032	40094	KAE8410914.1
ML735905.1	3246	4856	KAE8410888.1
ML735905.1	5099	6495	KAE8410889.1
ML735905.1	6715	9249	KAE8410890.1
ML735905.1	9585	13291	KAE8410891.1
ML735905.1	14235	18614	KAE8410892.1
ML735905.1	18754	24066	KAE8410893.1
ML735905.1	24325	25993	KAE8410894.1
ML735905.1	26332	27410	KAE8410895.1
ML735905.1	27451	28919	KAE8410896.1
ML735905.1	30262	32556	KAE8410897.1
ML735905.1	32447	35056	KAE8410898.1
ML735905.1	36799	37763	KAE8410899.1
ML735905.1	38628	41392	KAE8410900.1
ML735906.1	3841	7246	KAE8410877.1
ML735906.1	7667	7991	KAE8410878.1
ML735906.1	8189	13266	KAE8410879.1
ML735906.1	13473	14956	KAE8410880.1
ML735906.1	14793	16554	KAE8410881.1
ML735906.1	17843	20796	KAE8410882.1
ML735906.1	21844	24155	KAE8410883.1
ML735906.1	25878	26851	KAE8410884.1
ML735906.1	33500	34619	KAE8410885.1
ML735906.1	35772	38811	KAE8410886.1
ML735906.1	39207	40777	KAE8410887.1
ML735907.1	0	1534	KAE8410858.1
ML735907.1	798	4225	KAE8410859.1
ML735907.1	4453	6787	KAE8410860.1
ML735907.1	6910	7906	KAE8410861.1
ML735907.1	8901	9165	KAE8410862.1
ML735907.1	10815	11945	KAE8410863.1
ML735907.1	11943	14313	KAE8410864.1
ML735907.1	14565	16267	KAE8410865.1
ML735907.1	16676	19566	KAE8410866.1
ML735907.1	19980	23755	KAE8410867.1
ML735907.1	24831	25338	KAE8410868.1
ML735907.1	25384	26692	KAE8410869.1
ML735907.1	27019	27917	KAE8410870.1
ML735907.1	28474	29008	KAE8410871.1
ML735907.1	29008	30920	KAE8410872.1
ML735907.1	33355	33821	KAE8410873.1
ML735907.1	33928	34998	KAE8410874.1
ML735907.1	35179	36308	KAE8410875.1
ML735907.1	37030	39840	KAE8410876.1
ML735908.1	29	594	KAE8410841.1
ML735908.1	2084	3458	KAE8410842.1
ML735908.1	3436	5885	KAE8410843.1
ML735908.1	7369	10244	KAE8410844.1
ML735908.1	11283	12463	KAE8410845.1
ML735908.1	13398	13661	KAE8410846.1
ML735908.1	13784	16594	KAE8410847.1
ML735908.1	16772	20498	KAE8410848.1
ML735908.1	21291	23195	KAE8410849.1
ML735908.1	24109	25130	KAE8410850.1
ML735908.1	26213	26655	KAE8410851.1
ML735908.1	26984	28229	KAE8410852.1
ML735908.1	28872	30402	KAE8410853.1
ML735908.1	31660	34738	KAE8410854.1
ML735908.1	35547	36596	KAE8410855.1
ML735908.1	36881	38656	KAE8410856.1
ML735908.1	39628	40235	KAE8410857.1
ML735909.1	3418	7899	KAE8410828.1
ML735909.1	8171	13645	KAE8410829.1
ML735909.1	14384	14851	KAE8410830.1
ML735909.1	16361	18120	KAE8410831.1
ML735909.1	18241	20913	KAE8410832.1
ML735909.1	21188	22006	KAE8410833.1
ML735909.1	21974	23701	KAE8410834.1
ML735909.1	25000	25826	KAE8410835.1
ML735909.1	27184	28064	KAE8410836.1
ML735909.1	29329	30877	KAE8410837.1
ML735909.1	32627	34081	KAE8410838.1
ML735909.1	34824	37106	KAE8410839.1
ML735909.1	36891	38689	KAE8410840.1
ML735910.1	224	832	KAE8410817.1
ML735910.1	1423	2007	KAE8410818.1
ML735910.1	2384	7129	KAE8410819.1
ML735910.1	7140	8359	KAE8410820.1
ML735910.1	8376	11397	KAE8410821.1
ML735910.1	12164	12596	KAE8410822.1
ML735910.1	13772	22520	KAE8410823.1
ML735910.1	22894	32060	KAE8410824.1
ML735910.1	32655	34659	KAE8410825.1
ML735910.1	34995	38460	KAE8410826.1
ML735910.1	38798	40112	KAE8410827.1
ML735911.1	0	3259	KAE8410801.1
ML735911.1	3312	4026	KAE8410802.1
ML735911.1	4086	5762	KAE8410803.1
ML735911.1	6023	7645	KAE8410804.1
ML735911.1	8251	10749	KAE8410805.1
ML735911.1	11273	14339	KAE8410806.1
ML735911.1	15453	15788	KAE8410807.1
ML735911.1	15949	19370	KAE8410808.1
ML735911.1	19953	22435	KAE8410809.1
ML735911.1	22371	24529	KAE8410810.1
ML735911.1	24691	26182	KAE8410811.1
ML735911.1	26183	27884	KAE8410812.1
ML735911.1	27884	30725	KAE8410813.1
ML735911.1	30918	32270	KAE8410814.1
ML735911.1	32240	34491	KAE8410815.1
ML735911.1	34491	38219	KAE8410816.1
ML735912.1	1731	4420	KAE8410789.1
ML735912.1	5635	7576	KAE8410790.1
ML735912.1	7599	8468	KAE8410791.1
ML735912.1	8661	11070	KAE8410792.1
ML735912.1	16048	17203	KAE8410793.1
ML735912.1	18574	20030	KAE8410794.1
ML735912.1	20265	21805	KAE8410795.1
ML735912.1	22331	24874	KAE8410796.1
ML735912.1	24874	25681	KAE8410797.1
ML735912.1	25869	28363	KAE8410798.1
ML735912.1	30928	36125	KAE8410799.1
ML735912.1	36648	39034	KAE8410800.1
ML735913.1	0	1207	KAE8410779.1
ML735913.1	5119	5893	KAE8410780.1
ML735913.1	6811	11127	KAE8410781.1
ML735913.1	11463	13992	KAE8410782.1
ML735913.1	14050	15233	KAE8410783.1
ML735913.1	16090	16899	KAE8410784.1
ML735913.1	18757	20100	KAE8410785.1
ML735913.1	21552	22937	KAE8410786.1
ML735913.1	23651	28836	KAE8410787.1
ML735913.1	37202	38411	KAE8410788.1
ML735914.1	224	3942	KAE8410766.1
ML735914.1	3734	5362	KAE8410767.1
ML735914.1	5808	8201	KAE8410768.1
ML735914.1	7991	8698	KAE8410769.1
ML735914.1	11073	11472	KAE8410770.1
ML735914.1	11539	15502	KAE8410771.1
ML735914.1	17725	20143	KAE8410772.1
ML735914.1	21211	23518	KAE8410773.1
ML735914.1	23518	24894	KAE8410774.1
ML735914.1	25086	27238	KAE8410775.1
ML735914.1	27875	29005	KAE8410776.1
ML735914.1	30219	30515	KAE8410777.1
ML735914.1	30878	33584	KAE8410778.1
ML735915.1	1164	4660	KAE8410752.1
ML735915.1	9464	11887	KAE8410753.1
ML735915.1	12164	13529	KAE8410754.1
ML735915.1	13728	14375	KAE8410755.1
ML735915.1	14375	16675	KAE8410756.1
ML735915.1	18027	18968	KAE8410757.1
ML735915.1	18027	20502	KAE8410758.1
ML735915.1	20535	24623	KAE8410759.1
ML735915.1	25792	27921	KAE8410760.1
ML735915.1	28068	30687	KAE8410761.1
ML735915.1	31205	31913	KAE8410762.1
ML735915.1	31913	32887	KAE8410763.1
ML735915.1	33540	36615	KAE8410764.1
ML735915.1	37968	38964	KAE8410765.1
ML735916.1	7786	15262	KAE8410745.1
ML735916.1	16718	17348	KAE8410746.1
ML735916.1	22456	23128	KAE8410747.1
ML735916.1	26187	27852	KAE8410748.1
ML735916.1	28311	28704	KAE8410749.1
ML735916.1	29106	30545	KAE8410750.1
ML735916.1	31132	32429	KAE8410751.1
ML735917.1	103	403	KAE8410730.1
ML735917.1	1279	2162	KAE8410731.1
ML735917.1	2321	4139	KAE8410732.1
ML735917.1	8046	9780	KAE8410733.1
ML735917.1	10681	11294	KAE8410734.1
ML735917.1	12491	15584	KAE8410735.1
ML735917.1	20872	22771	KAE8410736.1
ML735917.1	22771	23922	KAE8410737.1
ML735917.1	23996	26493	KAE8410738.1
ML735917.1	26504	28801	KAE8410739.1
ML735917.1	28809	30532	KAE8410740.1
ML735917.1	31219	33194	KAE8410741.1
ML735917.1	33198	35466	KAE8410742.1
ML735917.1	35405	36335	KAE8410743.1
ML735917.1	36253	37529	KAE8410744.1
ML735918.1	6514	8183	KAE8410722.1
ML735918.1	9101	10852	KAE8410723.1
ML735918.1	12431	15650	KAE8410724.1
ML735918.1	16589	17563	KAE8410725.1
ML735918.1	18023	18867	KAE8410726.1
ML735918.1	21846	24536	KAE8410727.1
ML735918.1	29786	31167	KAE8410728.1
ML735918.1	31435	34917	KAE8410729.1
ML735919.1	3817	5060	KAE8410710.1
ML735919.1	5423	6642	KAE8410711.1
ML735919.1	7073	10624	KAE8410712.1
ML735919.1	11721	13795	KAE8410713.1
ML735919.1	13987	16543	KAE8410714.1
ML735919.1	16488	17350	KAE8410715.1
ML735919.1	18260	20116	KAE8410716.1
ML735919.1	21556	26864	KAE8410717.1
ML735919.1	26930	28293	KAE8410718.1
ML735919.1	29115	29433	KAE8410719.1
ML735919.1	31119	32280	KAE8410720.1
ML735919.1	33358	33880	KAE8410721.1
ML735920.1	637	1123	KAE8410699.1
ML735920.1	1497	2874	KAE8410700.1
ML735920.1	3349	3842	KAE8410701.1
ML735920.1	6216	6950	KAE8410702.1
ML735920.1	7278	8410	KAE8410703.1
ML735920.1	12509	13831	KAE8410704.1
ML735920.1	16697	17474	KAE8410705.1
ML735920.1	26589	29043	KAE8410706.1
ML735920.1	30998	31434	KAE8410707.1
ML735920.1	31723	32230	KAE8410708.1
ML735920.1	33749	35617	KAE8410709.1
ML735921.1	5210	5590	KAE8410688.1
ML735921.1	10172	12479	KAE8410689.1
ML735921.1	14756	16100	KAE8410690.1
ML735921.1	16828	18551	KAE8410691.1
ML735921.1	19090	27796	KAE8410692.1
ML735921.1	27664	30868	KAE8410693.1
ML735921.1	30333	31375	KAE8410694.1
ML735921.1	31373	32207	KAE8410695.1
ML735921.1	32606	33014	KAE8410696.1
ML735921.1	33580	34757	KAE8410697.1
ML735921.1	34771	35462	KAE8410698.1
ML735922.1	837	3364	KAE8410672.1
ML735922.1	3650	4333	KAE8410673.1
ML735922.1	4385	6618	KAE8410674.1
ML735922.1	6174	7808	KAE8410675.1
ML735922.1	7808	10488	KAE8410676.1
ML735922.1	10152	13089	KAE8410677.1
ML735922.1	12899	14408	KAE8410678.1
ML735922.1	14146	14423	KAE8410679.1
ML735922.1	14460	16713	KAE8410680.1
ML735922.1	17349	19289	KAE8410681.1
ML735922.1	20861	23222	KAE8410682.1
ML735922.1	23272	24769	KAE8410683.1
ML735922.1	25040	26860	KAE8410684.1
ML735922.1	27183	29516	KAE8410685.1
ML735922.1	29516	30780	KAE8410686.1
ML735922.1	32782	34506	KAE8410687.1
ML735923.1	391	1494	KAE8410657.1
ML735923.1	4302	4680	KAE8410658.1
ML735923.1	4837	5881	KAE8410659.1
ML735923.1	5881	7047	KAE8410660.1
ML735923.1	7118	8804	KAE8410661.1
ML735923.1	11247	13191	KAE8410662.1
ML735923.1	15317	15612	KAE8410663.1
ML735923.1	15854	17098	KAE8410664.1
ML735923.1	17075	20360	KAE8410665.1
ML735923.1	20520	20840	KAE8410666.1
ML735923.1	23459	25646	KAE8410667.1
ML735923.1	25646	27449	KAE8410668.1
ML735923.1	27449	30696	KAE8410669.1
ML735923.1	30979	32656	KAE8410670.1
ML735923.1	32655	34960	KAE8410671.1
ML735924.1	0	3198	KAE8410645.1
ML735924.1	4431	6833	KAE8410646.1
ML735924.1	7489	8460	KAE8410647.1
ML735924.1	9438	12854	KAE8410648.1
ML735924.1	12917	15098	KAE8410649.1
ML735924.1	17712	18827	KAE8410650.1
ML735924.1	19173	19927	KAE8410651.1
ML735924.1	20671	21942	KAE8410652.1
ML735924.1	22259	24870	KAE8410653.1
ML735924.1	24988	25946	KAE8410654.1
ML735924.1	25815	27214	KAE8410655.1
ML735924.1	30129	34639	KAE8410656.1
ML735925.1	1053	1507	KAE8410630.1
ML735925.1	1796	3975	KAE8410631.1
ML735925.1	5477	7182	KAE8410632.1
ML735925.1	11266	11596	KAE8410633.1
ML735925.1	12784	13501	KAE8410634.1
ML735925.1	14241	14628	KAE8410635.1
ML735925.1	16037	17075	KAE8410636.1
ML735925.1	19718	20363	KAE8410637.1
ML735925.1	20410	21614	KAE8410638.1
ML735925.1	21839	23594	KAE8410639.1
ML735925.1	23994	24899	KAE8410640.1
ML735925.1	24763	26592	KAE8410641.1
ML735925.1	28077	29846	KAE8410642.1
ML735925.1	30759	32024	KAE8410643.1
ML735925.1	32632	34466	KAE8410644.1
ML735926.1	522	3677	KAE8410617.1
ML735926.1	8101	10501	KAE8410618.1
ML735926.1	10625	12022	KAE8410619.1
ML735926.1	12504	14761	KAE8410620.1
ML735926.1	14907	15608	KAE8410621.1
ML735926.1	15990	18027	KAE8410622.1
ML735926.1	18478	20392	KAE8410623.1
ML735926.1	20487	21659	KAE8410624.1
ML735926.1	22748	23541	KAE8410625.1
ML735926.1	23729	24226	KAE8410626.1
ML735926.1	25063	27120	KAE8410627.1
ML735926.1	28856	29954	KAE8410628.1
ML735926.1	32047	34278	KAE8410629.1
ML735927.1	914	1221	KAE8410606.1
ML735927.1	2900	3773	KAE8410607.1
ML735927.1	4528	6353	KAE8410608.1
ML735927.1	13173	13722	KAE8410609.1
ML735927.1	17677	18948	KAE8410610.1
ML735927.1	18930	19220	KAE8410611.1
ML735927.1	22398	25576	KAE8410612.1
ML735927.1	26919	28418	KAE8410613.1
ML735927.1	29246	30082	KAE8410614.1
ML735927.1	32293	32918	KAE8410615.1
ML735927.1	33463	34045	KAE8410616.1
ML735928.1	1432	1990	KAE8410598.1
ML735928.1	2228	5867	KAE8410599.1
ML735928.1	7009	8891	KAE8410600.1
ML735928.1	9523	12512	KAE8410601.1
ML735928.1	13639	15946	KAE8410602.1
ML735928.1	23435	25367	KAE8410603.1
ML735928.1	25944	31691	KAE8410604.1
ML735928.1	32024	32926	KAE8410605.1
ML735929.1	1432	3022	KAE8410585.1
ML735929.1	3568	5298	KAE8410586.1
ML735929.1	5714	7705	KAE8410587.1
ML735929.1	7708	9145	KAE8410588.1
ML735929.1	9784	11891	KAE8410589.1
ML735929.1	12189	14452	KAE8410590.1
ML735929.1	16910	17657	KAE8410591.1
ML735929.1	18175	20765	KAE8410592.1
ML735929.1	20818	21312	KAE8410593.1
ML735929.1	25174	26457	KAE8410594.1
ML735929.1	27078	27594	KAE8410595.1
ML735929.1	29556	31591	KAE8410596.1
ML735929.1	32261	32754	KAE8410597.1
ML735930.1	1820	3743	KAE8410576.1
ML735930.1	3876	7645	KAE8410577.1
ML735930.1	8111	11693	KAE8410578.1
ML735930.1	12500	15792	KAE8410579.1
ML735930.1	16012	20308	KAE8410580.1
ML735930.1	21018	23836	KAE8410581.1
ML735930.1	24311	25916	KAE8410582.1
ML735930.1	26067	28045	KAE8410583.1
ML735930.1	28150	31785	KAE8410584.1
ML735931.1	1209	7395	KAE8410564.1
ML735931.1	7699	10515	KAE8410565.1
ML735931.1	10630	10830	KAE8410566.1
ML735931.1	11822	14349	KAE8410567.1
ML735931.1	14560	15451	KAE8410568.1
ML735931.1	15628	18070	KAE8410569.1
ML735931.1	19078	21303	KAE8410570.1
ML735931.1	21429	23724	KAE8410571.1
ML735931.1	23750	25114	KAE8410572.1
ML735931.1	25115	28533	KAE8410573.1
ML735931.1	28181	28835	KAE8410574.1
ML735931.1	30623	31495	KAE8410575.1
ML735932.1	0	340	KAE8410552.1
ML735932.1	601	2356	KAE8410553.1
ML735932.1	2624	4004	KAE8410554.1
ML735932.1	4184	5309	KAE8410555.1
ML735932.1	5289	6510	KAE8410556.1
ML735932.1	6705	8330	KAE8410557.1
ML735932.1	9959	12128	KAE8410558.1
ML735932.1	15365	16997	KAE8410559.1
ML735932.1	18681	21594	KAE8410560.1
ML735932.1	23489	26038	KAE8410561.1
ML735932.1	26364	28276	KAE8410562.1
ML735932.1	29578	30789	KAE8410563.1
ML735933.1	98	3599	KAE8410541.1
ML735933.1	4548	5776	KAE8410542.1
ML735933.1	5946	8242	KAE8410543.1
ML735933.1	8198	9960	KAE8410544.1
ML735933.1	10474	13508	KAE8410545.1
ML735933.1	14490	16420	KAE8410546.1
ML735933.1	16404	17629	KAE8410547.1
ML735933.1	18044	19777	KAE8410548.1
ML735933.1	20316	20942	KAE8410549.1
ML735933.1	25459	26740	KAE8410550.1
ML735933.1	27362	30334	KAE8410551.1
ML735934.1	33	669	KAE8410531.1
ML735934.1	805	2401	KAE8410532.1
ML735934.1	2713	5708	KAE8410533.1
ML735934.1	7362	11842	KAE8410534.1
ML735934.1	12248	14220	KAE8410535.1
ML735934.1	14249	18190	KAE8410536.1
ML735934.1	21152	23037	KAE8410537.1
ML735934.1	24478	27221	KAE8410538.1
ML735934.1	27450	28601	KAE8410539.1
ML735934.1	29021	30261	KAE8410540.1
ML735935.1	2518	4686	KAE8410524.1
ML735935.1	6182	9444	KAE8410525.1
ML735935.1	12570	13233	KAE8410526.1
ML735935.1	15518	16135	KAE8410527.1
ML735935.1	16052	19382	KAE8410528.1
ML735935.1	24290	25049	KAE8410529.1
ML735935.1	25743	26726	KAE8410530.1
ML735936.1	1919	3882	KAE8410516.1
ML735936.1	3848	6921	KAE8410517.1
ML735936.1	7040	9730	KAE8410518.1
ML735936.1	10030	16741	KAE8410519.1
ML735936.1	17038	20103	KAE8410520.1
ML735936.1	19893	25354	KAE8410521.1
ML735936.1	26366	28633	KAE8410522.1
ML735936.1	29336	30798	KAE8410523.1
ML735937.1	1638	5117	KAE8410513.1
ML735937.1	5712	23001	KAE8410514.1
ML735937.1	24667	27998	KAE8410515.1
ML735938.1	371	1466	KAE8410506.1
ML735938.1	2066	6201	KAE8410507.1
ML735938.1	6516	8588	KAE8410508.1
ML735938.1	8589	11000	KAE8410509.1
ML735938.1	11881	13730	KAE8410510.1
ML735938.1	18410	19471	KAE8410511.1
ML735938.1	19472	29683	KAE8410512.1
ML735939.1	2381	5375	KAE8410495.1
ML735939.1	5881	8656	KAE8410496.1
ML735939.1	9180	10474	KAE8410497.1
ML735939.1	10444	11736	KAE8410498.1
ML735939.1	11901	12645	KAE8410499.1
ML735939.1	13379	13870	KAE8410500.1
ML735939.1	14064	16168	KAE8410501.1
ML735939.1	17914	20738	KAE8410502.1
ML735939.1	24825	26013	KAE8410503.1
ML735939.1	28188	28928	KAE8410504.1
ML735939.1	29548	30357	KAE8410505.1
ML735940.1	761	7065	KAE8410489.1
ML735940.1	7661	8405	KAE8410490.1
ML735940.1	9707	10291	KAE8410491.1
ML735940.1	14494	17325	KAE8410492.1
ML735940.1	18047	19618	KAE8410493.1
ML735940.1	20861	27507	KAE8410494.1
ML735941.1	448	7196	KAE8410479.1
ML735941.1	7679	9227	KAE8410480.1
ML735941.1	9384	11684	KAE8410481.1
ML735941.1	11931	12573	KAE8410482.1
ML735941.1	12682	14559	KAE8410483.1
ML735941.1	15631	16000	KAE8410484.1
ML735941.1	16299	17463	KAE8410485.1
ML735941.1	17709	20307	KAE8410486.1
ML735941.1	20919	21633	KAE8410487.1
ML735941.1	25648	26670	KAE8410488.1
ML735942.1	4242	6862	KAE8410472.1
ML735942.1	8870	9766	KAE8410473.1
ML735942.1	9656	10722	KAE8410474.1
ML735942.1	11092	11999	KAE8410475.1
ML735942.1	16877	21359	KAE8410476.1
ML735942.1	22269	23274	KAE8410477.1
ML735942.1	24960	25976	KAE8410478.1
ML735943.1	4414	5262	KAE8410466.1
ML735943.1	5820	9184	KAE8410467.1
ML735943.1	11326	12221	KAE8410468.1
ML735943.1	12601	13624	KAE8410469.1
ML735943.1	15104	16519	KAE8410470.1
ML735943.1	18274	19228	KAE8410471.1
ML735944.1	1185	1656	KAE8410454.1
ML735944.1	1607	2243	KAE8410455.1
ML735944.1	2870	5811	KAE8410456.1
ML735944.1	6374	8717	KAE8410457.1
ML735944.1	9185	9626	KAE8410458.1
ML735944.1	10251	12602	KAE8410459.1
ML735944.1	13291	15973	KAE8410460.1
ML735944.1	16552	17600	KAE8410461.1
ML735944.1	17914	20478	KAE8410462.1
ML735944.1	20987	21535	KAE8410463.1
ML735944.1	21632	22052	KAE8410464.1
ML735944.1	22259	23818	KAE8410465.1
ML735945.1	6398	8411	KAE8410448.1
ML735945.1	9139	10774	KAE8410449.1
ML735945.1	14441	16196	KAE8410450.1
ML735945.1	16595	19109	KAE8410451.1
ML735945.1	19240	19865	KAE8410453.1
ML735945.1	19240	22218	KAE8410452.1
ML735946.1	1106	1987	KAE8410438.1
ML735946.1	2800	3630	KAE8410439.1
ML735946.1	3767	5736	KAE8410440.1
ML735946.1	7948	9691	KAE8410441.1
ML735946.1	10081	11950	KAE8410442.1
ML735946.1	12822	14184	KAE8410443.1
ML735946.1	14545	16288	KAE8410444.1
ML735946.1	16993	19693	KAE8410445.1
ML735946.1	19797	21184	KAE8410446.1
ML735946.1	22091	23766	KAE8410447.1
ML735947.1	3376	4039	KAE8410431.1
ML735947.1	5251	8620	KAE8410432.1
ML735947.1	8903	12441	KAE8410433.1
ML735947.1	13688	14187	KAE8410434.1
ML735947.1	14688	16614	KAE8410435.1
ML735947.1	17922	19981	KAE8410436.1
ML735947.1	20643	20957	KAE8410437.1
ML735948.1	1872	3358	KAE8410422.1
ML735948.1	5953	8258	KAE8410423.1
ML735948.1	8639	9930	KAE8410424.1
ML735948.1	10996	13774	KAE8410425.1
ML735948.1	14402	16640	KAE8410426.1
ML735948.1	16786	18291	KAE8410427.1
ML735948.1	18460	19795	KAE8410428.1
ML735948.1	19858	22009	KAE8410429.1
ML735948.1	22296	23595	KAE8410430.1
ML735949.1	3	1406	KAE8410414.1
ML735949.1	2239	3117	KAE8410415.1
ML735949.1	3282	6618	KAE8410416.1
ML735949.1	6787	12192	KAE8410417.1
ML735949.1	13033	16784	KAE8410418.1
ML735949.1	17648	18731	KAE8410419.1
ML735949.1	20379	21718	KAE8410420.1
ML735949.1	21703	22400	KAE8410421.1
ML735950.1	893	5461	KAE8410406.1
ML735950.1	6596	7782	KAE8410407.1
ML735950.1	8487	8981	KAE8410408.1
ML735950.1	10043	11741	KAE8410409.1
ML735950.1	12225	12378	KAE8410410.1
ML735950.1	14705	16399	KAE8410411.1
ML735950.1	16578	18476	KAE8410412.1
ML735950.1	19688	22145	KAE8410413.1
ML735951.1	996	4934	KAE8410399.1
ML735951.1	5287	6650	KAE8410400.1
ML735951.1	6777	8414	KAE8410401.1
ML735951.1	8414	11366	KAE8410402.1
ML735951.1	11362	16996	KAE8410403.1
ML735951.1	17825	19787	KAE8410404.1
ML735951.1	21233	22496	KAE8410405.1
ML735952.1	926	3109	KAE8410390.1
ML735952.1	3454	6499	KAE8410391.1
ML735952.1	6500	7763	KAE8410392.1
ML735952.1	8669	9679	KAE8410393.1
ML735952.1	10526	11372	KAE8410394.1
ML735952.1	12630	14875	KAE8410395.1
ML735952.1	16047	17654	KAE8410396.1
ML735952.1	18396	19169	KAE8410397.1
ML735952.1	19961	21079	KAE8410398.1
ML735953.1	36	524	KAE8410381.1
ML735953.1	815	1912	KAE8410382.1
ML735953.1	3659	4335	KAE8410383.1
ML735953.1	4315	5567	KAE8410384.1
ML735953.1	5901	13169	KAE8410385.1
ML735953.1	13774	15595	KAE8410386.1
ML735953.1	15779	19096	KAE8410387.1
ML735953.1	19399	20954	KAE8410388.1
ML735953.1	21021	21639	KAE8410389.1
ML735954.1	208	718	KAE8410373.1
ML735954.1	908	3998	KAE8410374.1
ML735954.1	7077	9614	KAE8410375.1
ML735954.1	11127	15222	KAE8410376.1
ML735954.1	15477	15947	KAE8410378.1
ML735954.1	15477	17252	KAE8410377.1
ML735954.1	17214	18981	KAE8410379.1
ML735954.1	19145	20892	KAE8410380.1
ML735955.1	0	1475	KAE8410365.1
ML735955.1	2333	2851	KAE8410366.1
ML735955.1	4288	5298	KAE8410367.1
ML735955.1	8101	9232	KAE8410368.1
ML735955.1	12113	13111	KAE8410369.1
ML735955.1	14081	15146	KAE8410370.1
ML735955.1	16393	17484	KAE8410371.1
ML735955.1	19035	19710	KAE8410372.1
ML735956.1	2033	4786	KAE8410356.1
ML735956.1	5128	6217	KAE8410357.1
ML735956.1	6707	7266	KAE8410358.1
ML735956.1	7468	8945	KAE8410359.1
ML735956.1	8747	10273	KAE8410360.1
ML735956.1	10624	11695	KAE8410361.1
ML735956.1	12019	13841	KAE8410362.1
ML735956.1	14362	16560	KAE8410363.1
ML735956.1	16775	17954	KAE8410364.1
ML735957.1	70	2172	KAE8410351.1
ML735957.1	2565	4375	KAE8410352.1
ML735957.1	4628	8551	KAE8410353.1
ML735957.1	8966	15621	KAE8410354.1
ML735957.1	17088	19188	KAE8410355.1
ML735958.1	247	692	KAE8410345.1
ML735958.1	1310	3854	KAE8410346.1
ML735958.1	3939	5174	KAE8410347.1
ML735958.1	5225	11537	KAE8410348.1
ML735958.1	11803	14710	KAE8410349.1
ML735958.1	16079	18755	KAE8410350.1
ML735959.1	928	2323	KAE8410338.1
ML735959.1	2656	7204	KAE8410339.1
ML735959.1	7782	10144	KAE8410340.1
ML735959.1	10149	10953	KAE8410341.1
ML735959.1	11114	12763	KAE8410342.1
ML735959.1	12821	15600	KAE8410343.1
ML735959.1	15673	17332	KAE8410344.1
ML735960.1	704	5885	KAE8410334.1
ML735960.1	5885	9362	KAE8410335.1
ML735960.1	10025	13060	KAE8410336.1
ML735960.1	14054	15434	KAE8410337.1
ML735961.1	91	1002	KAE8410326.1
ML735961.1	1375	1742	KAE8410327.1
ML735961.1	3146	4504	KAE8410328.1
ML735961.1	4609	6543	KAE8410329.1
ML735961.1	7226	8171	KAE8410330.1
ML735961.1	9175	9857	KAE8410331.1
ML735961.1	10680	13351	KAE8410332.1
ML735961.1	14579	16578	KAE8410333.1
ML735962.1	4392	5484	KAE8410322.1
ML735962.1	6100	9121	KAE8410323.1
ML735962.1	10212	11798	KAE8410324.1
ML735962.1	12393	13917	KAE8410325.1
ML735963.1	4643	8035	KAE8410319.1
ML735963.1	10143	10903	KAE8410320.1
ML735963.1	11592	12578	KAE8410321.1
ML735964.1	1019	4686	KAE8410311.1
ML735964.1	7083	7586	KAE8410312.1
ML735964.1	7801	9353	KAE8410313.1
ML735964.1	9670	10890	KAE8410314.1
ML735964.1	10397	10682	KAE8410315.1
ML735964.1	10929	13900	KAE8410316.1
ML735964.1	14077	16109	KAE8410317.1
ML735964.1	16298	16869	KAE8410318.1
ML735965.1	3538	4022	KAE8410306.1
ML735965.1	6302	7459	KAE8410307.1
ML735965.1	9445	10545	KAE8410308.1
ML735965.1	11577	12366	KAE8410309.1
ML735965.1	15037	15965	KAE8410310.1
ML735966.1	2192	3258	KAE8410301.1
ML735966.1	3545	5285	KAE8410302.1
ML735966.1	5181	7934	KAE8410303.1
ML735966.1	8871	9900	KAE8410304.1
ML735966.1	12972	13799	KAE8410305.1
ML735967.1	649	8763	KAE8410297.1
ML735967.1	8976	10193	KAE8410298.1
ML735967.1	10676	11429	KAE8410299.1
ML735967.1	12459	14529	KAE8410300.1
ML735968.1	2475	4169	KAE8410292.1
ML735968.1	4393	5934	KAE8410293.1
ML735968.1	7752	8199	KAE8410294.1
ML735968.1	10484	12273	KAE8410295.1
ML735968.1	13114	13565	KAE8410296.1
ML735969.1	227	572	KAE8410287.1
ML735969.1	2834	4238	KAE8410288.1
ML735969.1	4497	8655	KAE8410289.1
ML735969.1	9055	9904	KAE8410290.1
ML735969.1	10125	12252	KAE8410291.1
ML735970.1	84	468	KAE8410280.1
ML735970.1	1076	3560	KAE8410281.1
ML735970.1	3695	6033	KAE8410282.1
ML735970.1	6762	7880	KAE8410283.1
ML735970.1	8231	10095	KAE8410284.1
ML735970.1	10184	11135	KAE8410285.1
ML735970.1	12165	12552	KAE8410286.1
ML735971.1	3563	4976	KAE8410277.1
ML735971.1	4987	7304	KAE8410278.1
ML735971.1	9725	12429	KAE8410279.1
ML735972.1	2204	3599	KAE8410273.1
ML735972.1	3945	5446	KAE8410274.1
ML735972.1	6531	8421	KAE8410275.1
ML735972.1	9064	11954	KAE8410276.1
ML735973.1	11	537	KAE8410267.1
ML735973.1	1218	1934	KAE8410268.1
ML735973.1	2764	4960	KAE8410269.1
ML735973.1	5911	7230	KAE8410270.1
ML735973.1	8994	9994	KAE8410271.1
ML735973.1	9888	10926	KAE8410272.1
ML735974.1	2329	5522	KAE8410263.1
ML735974.1	5609	6370	KAE8410264.1
ML735974.1	6573	9278	KAE8410265.1
ML735974.1	9543	11628	KAE8410266.1
ML735975.1	330	4184	KAE8410259.1
ML735975.1	4960	7185	KAE8410260.1
ML735975.1	7076	9911	KAE8410261.1
ML735975.1	10031	10641	KAE8410262.1
ML735976.1	2198	2526	KAE8410257.1
ML735976.1	7384	8157	KAE8410258.1
ML735977.1	3067	4406	KAE8410252.1
ML735977.1	5155	6309	KAE8410253.1
ML735977.1	6616	7697	KAE8410254.1
ML735977.1	9064	10314	KAE8410255.1
ML735977.1	10837	11270	KAE8410256.1
ML735978.1	221	1648	KAE8410246.1
ML735978.1	2382	3880	KAE8410247.1
ML735978.1	5604	5983	KAE8410248.1
ML735978.1	6394	7416	KAE8410249.1
ML735978.1	8769	9561	KAE8410250.1
ML735978.1	10409	10838	KAE8410251.1
ML735980.1	247	2976	KAE8410244.1
ML735980.1	3881	5640	KAE8410245.1
ML735983.1	1962	4970	KAE8410241.1
ML735983.1	6254	7641	KAE8410242.1
ML735983.1	7243	8924	KAE8410243.1
ML735984.1	1268	1728	KAE8410238.1
ML735984.1	2047	4623	KAE8410239.1
ML735984.1	8074	8517	KAE8410240.1
ML735986.1	39	825	KAE8410234.1
ML735986.1	1066	2318	KAE8410235.1
ML735986.1	2368	5428	KAE8410236.1
ML735986.1	6391	7544	KAE8410237.1
ML735987.1	1348	1827	KAE8410229.1
ML735987.1	2350	4189	KAE8410230.1
ML735987.1	5097	5850	KAE8410231.1
ML735987.1	6466	7462	KAE8410232.1
ML735987.1	7673	8723	KAE8410233.1
ML735988.1	612	2298	KAE8410227.1
ML735988.1	2870	5149	KAE8410228.1
ML735990.1	611	1228	KAE8410224.1
ML735990.1	6032	6850	KAE8410225.1
ML735990.1	6802	8855	KAE8410226.1
ML735992.1	100	898	KAE8410220.1
ML735992.1	899	2514	KAE8410221.1
ML735992.1	2614	4112	KAE8410222.1
ML735992.1	5201	8316	KAE8410223.1
ML735994.1	1019	2664	KAE8410217.1
ML735994.1	4188	6853	KAE8410218.1
ML735994.1	6875	7976	KAE8410219.1
ML735995.1	350	3357	KAE8410214.1
ML735995.1	4451	6036	KAE8410215.1
ML735995.1	6088	7855	KAE8410216.1
ML735996.1	10	922	KAE8410210.1
ML735996.1	1116	1980	KAE8410211.1
ML735996.1	2800	5045	KAE8410212.1
ML735996.1	5672	6894	KAE8410213.1
ML735997.1	0	2665	KAE8410206.1
ML735997.1	2441	2845	KAE8410207.1
ML735997.1	2929	3877	KAE8410208.1
ML735997.1	5460	6300	KAE8410209.1
ML735998.1	2400	3423	KAE8410203.1
ML735998.1	3553	4034	KAE8410204.1
ML735998.1	5175	6734	KAE8410205.1
ML735999.1	517	2278	KAE8410199.1
ML735999.1	2379	3845	KAE8410200.1
ML735999.1	5042	6701	KAE8410201.1
ML735999.1	6735	7132	KAE8410202.1
ML736001.1	254	2744	KAE8410196.1
ML736001.1	4132	5105	KAE8410197.1
ML736001.1	5756	6861	KAE8410198.1
ML736002.1	6	1224	KAE8410195.1
ML736003.1	1536	2759	KAE8410194.1
ML736004.1	134	3220	KAE8410192.1
ML736004.1	3721	5347	KAE8410193.1
ML736007.1	5913	6564	KAE8410191.1
ML736009.1	1928	3591	KAE8410190.1
ML736011.1	746	2132	KAE8410187.1
ML736011.1	2641	4330	KAE8410188.1
ML736011.1	4838	5992	KAE8410189.1
ML736012.1	203	915	KAE8410186.1
ML736014.1	936	3131	KAE8410184.1
ML736014.1	3428	5500	KAE8410185.1
ML736015.1	7	720	KAE8410181.1
ML736015.1	2236	2960	KAE8410182.1
ML736015.1	3103	5119	KAE8410183.1
ML736017.1	1327	2482	KAE8410177.1
ML736017.1	2718	3355	KAE8410178.1
ML736017.1	3471	4736	KAE8410179.1
ML736017.1	4790	5756	KAE8410180.1
ML736019.1	667	1681	KAE8410176.1
ML736022.1	2631	5383	KAE8410175.1
ML736024.1	1078	2629	KAE8410174.1
ML736025.1	607	2314	KAE8410171.1
ML736025.1	3799	4437	KAE8410172.1
ML736025.1	4545	5128	KAE8410173.1
ML736027.1	232	3325	KAE8410170.1
ML736028.1	0	1041	KAE8410167.1
ML736028.1	1187	3418	KAE8410168.1
ML736028.1	4269	4893	KAE8410169.1
ML736030.1	75	274	KAE8410166.1
ML736032.1	295	1882	KAE8410164.1
ML736032.1	3516	3882	KAE8410165.1
ML736033.1	0	1829	KAE8410162.1
ML736033.1	2509	3749	KAE8410163.1
ML736034.1	516	1908	KAE8410160.1
ML736034.1	3874	4518	KAE8410161.1
ML736035.1	110	1624	KAE8410158.1
ML736035.1	2430	3294	KAE8410159.1
ML736036.1	325	2108	KAE8410156.1
ML736036.1	3110	4252	KAE8410157.1
ML736038.1	19	1992	KAE8410154.1
ML736038.1	2054	4342	KAE8410155.1
ML736039.1	168	1474	KAE8410152.1
ML736039.1	2322	3397	KAE8410153.1
ML736040.1	13	763	KAE8410150.1
ML736040.1	1151	4135	KAE8410151.1
ML736041.1	788	1415	KAE8410148.1
ML736041.1	1937	3513	KAE8410149.1
ML736043.1	176	1233	KAE8410145.1
ML736043.1	1809	2927	KAE8410146.1
ML736043.1	3160	3674	KAE8410147.1
ML736044.1	724	3174	KAE8410144.1
ML736046.1	139	1112	KAE8410143.1
ML736047.1	12	1061	KAE8410141.1
ML736047.1	1626	2900	KAE8410142.1
ML736051.1	258	2166	KAE8410140.1
ML736063.1	16	432	KAE8410139.1
ML736065.1	1844	2308	KAE8410138.1
ML736066.1	123	678	KAE8410137.1
ML736068.1	86	1938	KAE8410136.1
ML736069.1	312	918	KAE8410135.1
ML736076.1	471	876	KAE8410134.1
ML736082.1	442	1742	KAE8410133.1
ML736089.1	84	335	KAE8410132.1
ML736095.1	24	1529	KAE8410131.1
ML736096.1	1090	1544	KAE8410130.1
ML736109.1	11	853	KAE8410128.1
ML736109.1	1070	1434	KAE8410129.1
ML736111.1	8	1386	KAE8410127.1
ML736128.1	27	978	KAE8410126.1
ML736136.1	0	1049	KAE8410125.1
ML736149.1	147	984	KAE8410124.1
```
