## Supplementary File 2. BED files and Orthogroup tables for the Eurotiomycetes dataset generated using OrthoFinder and orthoSynAssign for "orthoSynAssign: refine orthogroups using synteny information": GCA_011392555.1.bed

```
QMFL01000001.1	952	2186	KAF3405667.1
QMFL01000001.1	2424	3523	KAF3405666.1
QMFL01000001.1	7240	11155	KAF3405665.1
QMFL01000002.1	669	1263	KAF3405659.1
QMFL01000002.1	2450	3389	KAF3405663.1
QMFL01000002.1	3608	4259	KAF3405664.1
QMFL01000002.1	5546	6599	KAF3405661.1
QMFL01000002.1	7935	8604	KAF3405662.1
QMFL01000002.1	9374	10127	KAF3405660.1
QMFL01000003.1	2775	3163	KAF3405641.1
QMFL01000003.1	4936	8218	KAF3405640.1
QMFL01000003.1	9006	9555	KAF3405639.1
QMFL01000003.1	10750	13012	KAF3405638.1
QMFL01000004.1	42	1708	KAF3404056.1
QMFL01000004.1	3005	4403	KAF3404054.1
QMFL01000004.1	5445	6534	KAF3404055.1
QMFL01000004.1	6576	7468	KAF3404053.1
QMFL01000004.1	12061	12382	KAF3404052.1
QMFL01000005.1	1249	2913	KAF3404029.1
QMFL01000005.1	7679	8252	KAF3404028.1
QMFL01000005.1	8935	11335	KAF3404027.1
QMFL01000005.1	14833	15683	KAF3404026.1
QMFL01000005.1	18595	18829	KAF3404025.1
QMFL01000006.1	2014	3343	KAF3404020.1
QMFL01000006.1	7419	8154	KAF3404017.1
QMFL01000006.1	10278	10686	KAF3404018.1
QMFL01000006.1	13053	14714	KAF3404019.1
QMFL01000007.1	1081	1366	KAF3403979.1
QMFL01000007.1	1712	2525	KAF3403978.1
QMFL01000007.1	4095	4473	KAF3403980.1
QMFL01000007.1	6146	6728	KAF3403981.1
QMFL01000007.1	9463	9823	KAF3403982.1
QMFL01000007.1	11721	13816	KAF3403983.1
QMFL01000007.1	15285	15993	KAF3403984.1
QMFL01000008.1	1068	3668	KAF3403970.1
QMFL01000008.1	4843	5890	KAF3403971.1
QMFL01000008.1	7312	9162	KAF3403974.1
QMFL01000008.1	8767	8968	KAF3403975.1
QMFL01000008.1	10454	11159	KAF3403972.1
QMFL01000008.1	11581	13392	KAF3403973.1
QMFL01000008.1	18258	18930	KAF3403969.1
QMFL01000009.1	1093	1462	KAF3403957.1
QMFL01000009.1	3284	3869	KAF3403958.1
QMFL01000009.1	4581	4764	KAF3403959.1
QMFL01000009.1	9171	9855	KAF3403955.1
QMFL01000009.1	14950	17648	KAF3403956.1
QMFL01000009.1	18440	18791	KAF3403960.1
QMFL01000009.1	19446	19818	KAF3403961.1
QMFL01000010.1	636	816	KAF3403928.1
QMFL01000010.1	3963	4263	KAF3403927.1
QMFL01000010.1	5260	6221	KAF3403926.1
QMFL01000010.1	9064	9641	KAF3403921.1
QMFL01000010.1	10327	11092	KAF3403922.1
QMFL01000010.1	12099	12825	KAF3403923.1
QMFL01000010.1	13351	14305	KAF3403924.1
QMFL01000010.1	17214	20885	KAF3403925.1
QMFL01000011.1	469	4016	KAF3403917.1
QMFL01000011.1	4224	5370	KAF3403916.1
QMFL01000011.1	6796	8351	KAF3403915.1
QMFL01000011.1	15772	17623	KAF3403919.1
QMFL01000011.1	22907	23587	KAF3403918.1
QMFL01000012.1	4813	5700	KAF3403912.1
QMFL01000012.1	7452	9027	KAF3403911.1
QMFL01000012.1	14807	16708	KAF3403909.1
QMFL01000012.1	21132	21560	KAF3403910.1
QMFL01000013.1	12124	14437	KAF3403867.1
QMFL01000013.1	37551	39173	KAF3403868.1
QMFL01000013.1	49661	50334	KAF3403876.1
QMFL01000013.1	52298	52695	KAF3403869.1
QMFL01000013.1	54235	54445	KAF3403865.1
QMFL01000013.1	59656	63462	KAF3403866.1
QMFL01000013.1	64007	65053	KAF3403882.1
QMFL01000013.1	65532	67467	KAF3403881.1
QMFL01000013.1	68079	69603	KAF3403884.1
QMFL01000013.1	70507	72035	KAF3403883.1
QMFL01000013.1	72953	74478	KAF3403878.1
QMFL01000013.1	75250	82561	KAF3403877.1
QMFL01000013.1	84676	85138	KAF3403880.1
QMFL01000013.1	85641	87363	KAF3403879.1
QMFL01000013.1	88969	89729	KAF3403885.1
QMFL01000013.1	93588	94068	KAF3403872.1
QMFL01000013.1	97600	102779	KAF3403873.1
QMFL01000013.1	104724	105060	KAF3403870.1
QMFL01000013.1	126993	127287	KAF3403871.1
QMFL01000013.1	132555	132876	KAF3403874.1
QMFL01000013.1	137197	139158	KAF3403875.1
QMFL01000014.1	159	1277	KAF3403841.1
QMFL01000014.1	2123	3112	KAF3403840.1
QMFL01000014.1	4428	4986	KAF3403839.1
QMFL01000014.1	5981	6374	KAF3403838.1
QMFL01000014.1	8363	10833	KAF3403843.1
QMFL01000014.1	11596	12789	KAF3403842.1
QMFL01000014.1	13250	14466	KAF3403796.1
QMFL01000014.1	15644	18249	KAF3403794.1
QMFL01000014.1	21473	26299	KAF3403795.1
QMFL01000014.1	27246	27619	KAF3403799.1
QMFL01000014.1	32518	33686	KAF3403797.1
QMFL01000014.1	33906	34941	KAF3403798.1
QMFL01000014.1	35172	37816	KAF3403800.1
QMFL01000014.1	38623	39206	KAF3403801.1
QMFL01000014.1	39488	41751	KAF3403851.1
QMFL01000014.1	43249	44276	KAF3403850.1
QMFL01000014.1	45654	49620	KAF3403853.1
QMFL01000014.1	50350	55456	KAF3403852.1
QMFL01000014.1	56215	58562	KAF3403847.1
QMFL01000014.1	58876	59729	KAF3403846.1
QMFL01000014.1	60948	62871	KAF3403849.1
QMFL01000014.1	64907	67604	KAF3403848.1
QMFL01000014.1	70842	72189	KAF3403845.1
QMFL01000014.1	75024	76607	KAF3403844.1
QMFL01000014.1	76646	81360	KAF3403765.1
QMFL01000014.1	81991	82978	KAF3403766.1
QMFL01000014.1	84560	85005	KAF3403767.1
QMFL01000014.1	86311	88990	KAF3403768.1
QMFL01000014.1	93193	96517	KAF3403769.1
QMFL01000014.1	96970	98892	KAF3403770.1
QMFL01000014.1	102011	103104	KAF3403771.1
QMFL01000014.1	106281	109837	KAF3403772.1
QMFL01000014.1	110327	111299	KAF3403773.1
QMFL01000014.1	112737	115048	KAF3403815.1
QMFL01000014.1	116488	118525	KAF3403814.1
QMFL01000014.1	118966	125266	KAF3403813.1
QMFL01000014.1	125633	127106	KAF3403812.1
QMFL01000014.1	128506	130764	KAF3403818.1
QMFL01000014.1	131903	133823	KAF3403817.1
QMFL01000014.1	134792	143218	KAF3403816.1
QMFL01000014.1	145079	146704	KAF3403819.1
QMFL01000014.1	147472	150564	KAF3403823.1
QMFL01000014.1	150562	151720	KAF3403822.1
QMFL01000014.1	152619	160884	KAF3403821.1
QMFL01000014.1	161926	163872	KAF3403820.1
QMFL01000014.1	164914	165115	KAF3403827.1
QMFL01000014.1	167565	168653	KAF3403826.1
QMFL01000014.1	172495	173549	KAF3403825.1
QMFL01000014.1	177798	179052	KAF3403824.1
QMFL01000014.1	180394	183332	KAF3403829.1
QMFL01000014.1	186257	187388	KAF3403828.1
QMFL01000014.1	188449	189643	KAF3403774.1
QMFL01000014.1	190776	191997	KAF3403775.1
QMFL01000014.1	192512	193629	KAF3403776.1
QMFL01000014.1	193978	198825	KAF3403777.1
QMFL01000014.1	199688	204061	KAF3403778.1
QMFL01000014.1	206207	207409	KAF3403779.1
QMFL01000014.1	208025	216826	KAF3403780.1
QMFL01000014.1	209922	210771	KAF3403781.1
QMFL01000014.1	211874	214018	KAF3403782.1
QMFL01000014.1	218316	221302	KAF3403783.1
QMFL01000014.1	222464	223988	KAF3403832.1
QMFL01000014.1	224426	229925	KAF3403831.1
QMFL01000014.1	232022	233172	KAF3403834.1
QMFL01000014.1	233781	238340	KAF3403833.1
QMFL01000014.1	246149	247999	KAF3403835.1
QMFL01000014.1	250130	252996	KAF3403837.1
QMFL01000014.1	253887	254904	KAF3403836.1
QMFL01000014.1	255161	256922	KAF3403830.1
QMFL01000014.1	257015	261142	KAF3403792.1
QMFL01000014.1	261862	263618	KAF3403793.1
QMFL01000014.1	264277	265828	KAF3403790.1
QMFL01000014.1	266441	270414	KAF3403791.1
QMFL01000014.1	270652	274006	KAF3403788.1
QMFL01000014.1	274328	276453	KAF3403789.1
QMFL01000014.1	276954	278085	KAF3403786.1
QMFL01000014.1	278721	279333	KAF3403787.1
QMFL01000014.1	280137	281887	KAF3403784.1
QMFL01000014.1	282004	288738	KAF3403785.1
QMFL01000014.1	290012	291401	KAF3403811.1
QMFL01000014.1	291588	292914	KAF3403810.1
QMFL01000014.1	293156	294766	KAF3403809.1
QMFL01000014.1	295096	295944	KAF3403808.1
QMFL01000014.1	297049	297880	KAF3403807.1
QMFL01000014.1	298415	300427	KAF3403806.1
QMFL01000014.1	300840	301429	KAF3403805.1
QMFL01000014.1	301973	302541	KAF3403804.1
QMFL01000014.1	303167	303757	KAF3403803.1
QMFL01000014.1	304211	305753	KAF3403802.1
QMFL01000014.1	306405	308501	KAF3403761.1
QMFL01000014.1	308717	310422	KAF3403762.1
QMFL01000014.1	311019	313000	KAF3403763.1
QMFL01000014.1	313355	314615	KAF3403764.1
QMFL01000015.1	5828	6337	KAF3403653.1
QMFL01000015.1	6738	10191	KAF3403654.1
QMFL01000015.1	10700	11484	KAF3403651.1
QMFL01000015.1	12367	13763	KAF3403652.1
QMFL01000015.1	16366	17778	KAF3403655.1
QMFL01000015.1	18647	19498	KAF3403528.1
QMFL01000015.1	19848	20358	KAF3403527.1
QMFL01000015.1	21319	23359	KAF3403526.1
QMFL01000015.1	23877	26193	KAF3403525.1
QMFL01000015.1	26708	27582	KAF3403532.1
QMFL01000015.1	27803	28943	KAF3403531.1
QMFL01000015.1	29375	29591	KAF3403530.1
QMFL01000015.1	30519	33591	KAF3403529.1
QMFL01000015.1	37611	38262	KAF3403524.1
QMFL01000015.1	38630	41756	KAF3403523.1
QMFL01000015.1	42149	43610	KAF3403662.1
QMFL01000015.1	44033	45559	KAF3403459.1
QMFL01000015.1	45988	47584	KAF3403460.1
QMFL01000015.1	47939	48556	KAF3403663.1
QMFL01000015.1	48859	50737	KAF3403664.1
QMFL01000015.1	51145	55633	KAF3403665.1
QMFL01000015.1	56745	58677	KAF3403666.1
QMFL01000015.1	65232	68505	KAF3403457.1
QMFL01000015.1	70467	71689	KAF3403458.1
QMFL01000015.1	72678	74466	KAF3403550.1
QMFL01000015.1	75573	77272	KAF3403549.1
QMFL01000015.1	78087	79476	KAF3403552.1
QMFL01000015.1	80899	82663	KAF3403551.1
QMFL01000015.1	84936	85745	KAF3403554.1
QMFL01000015.1	86696	88683	KAF3403553.1
QMFL01000015.1	90945	92939	KAF3403556.1
QMFL01000015.1	94260	95244	KAF3403555.1
QMFL01000015.1	99039	99666	KAF3403558.1
QMFL01000015.1	99815	100043	KAF3403557.1
QMFL01000015.1	100096	100322	KAF3403680.1
QMFL01000015.1	101784	102893	KAF3403681.1
QMFL01000015.1	105034	107865	KAF3403678.1
QMFL01000015.1	114135	120036	KAF3403679.1
QMFL01000015.1	121291	123781	KAF3403676.1
QMFL01000015.1	125104	128013	KAF3403677.1
QMFL01000015.1	130482	131604	KAF3403674.1
QMFL01000015.1	132215	133487	KAF3403675.1
QMFL01000015.1	134074	135804	KAF3403682.1
QMFL01000015.1	135989	137006	KAF3403683.1
QMFL01000015.1	138218	138743	KAF3403481.1
QMFL01000015.1	140507	141570	KAF3403480.1
QMFL01000015.1	142158	142646	KAF3403479.1
QMFL01000015.1	143003	144234	KAF3403478.1
QMFL01000015.1	144811	145426	KAF3403477.1
QMFL01000015.1	145726	146631	KAF3403476.1
QMFL01000015.1	148016	149920	KAF3403475.1
QMFL01000015.1	150513	151485	KAF3403474.1
QMFL01000015.1	152151	154195	KAF3403473.1
QMFL01000015.1	154597	155110	KAF3403472.1
QMFL01000015.1	155366	166923	KAF3403622.1
QMFL01000015.1	158595	162779	KAF3403623.1
QMFL01000015.1	167304	168447	KAF3403624.1
QMFL01000015.1	169193	170141	KAF3403625.1
QMFL01000015.1	170254	171524	KAF3403618.1
QMFL01000015.1	171804	180343	KAF3403619.1
QMFL01000015.1	181369	182558	KAF3403620.1
QMFL01000015.1	183967	186608	KAF3403621.1
QMFL01000015.1	192867	194577	KAF3403616.1
QMFL01000015.1	196002	198906	KAF3403617.1
QMFL01000015.1	200246	202723	KAF3403469.1
QMFL01000015.1	202976	203429	KAF3403470.1
QMFL01000015.1	203545	205872	KAF3403467.1
QMFL01000015.1	206638	207872	KAF3403468.1
QMFL01000015.1	217677	219483	KAF3403465.1
QMFL01000015.1	221823	222779	KAF3403466.1
QMFL01000015.1	223173	224746	KAF3403463.1
QMFL01000015.1	224817	226553	KAF3403464.1
QMFL01000015.1	227134	228412	KAF3403461.1
QMFL01000015.1	228533	229260	KAF3403462.1
QMFL01000015.1	230053	231381	KAF3403599.1
QMFL01000015.1	234428	236863	KAF3403601.1
QMFL01000015.1	239114	241666	KAF3403600.1
QMFL01000015.1	244685	251263	KAF3403603.1
QMFL01000015.1	246120	249118	KAF3403602.1
QMFL01000015.1	251590	252844	KAF3403605.1
QMFL01000015.1	253534	255970	KAF3403604.1
QMFL01000015.1	256568	261846	KAF3403598.1
QMFL01000015.1	262462	266929	KAF3403597.1
QMFL01000015.1	267538	271365	KAF3403449.1
QMFL01000015.1	271421	273293	KAF3403450.1
QMFL01000015.1	274859	277509	KAF3403451.1
QMFL01000015.1	279637	280953	KAF3403452.1
QMFL01000015.1	281621	283052	KAF3403453.1
QMFL01000015.1	284749	287786	KAF3403454.1
QMFL01000015.1	289874	294376	KAF3403455.1
QMFL01000015.1	300598	303721	KAF3403456.1
QMFL01000015.1	305420	307018	KAF3403590.1
QMFL01000015.1	307329	308406	KAF3403589.1
QMFL01000015.1	309287	310475	KAF3403588.1
QMFL01000015.1	311343	312774	KAF3403587.1
QMFL01000015.1	313656	315707	KAF3403594.1
QMFL01000015.1	316220	317444	KAF3403593.1
QMFL01000015.1	320974	322365	KAF3403592.1
QMFL01000015.1	323068	323652	KAF3403591.1
QMFL01000015.1	324422	333181	KAF3403596.1
QMFL01000015.1	337729	338587	KAF3403595.1
QMFL01000015.1	339451	342940	KAF3403709.1
QMFL01000015.1	343859	344489	KAF3403710.1
QMFL01000015.1	350273	351759	KAF3403707.1
QMFL01000015.1	352982	354144	KAF3403708.1
QMFL01000015.1	354861	355714	KAF3403559.1
QMFL01000015.1	355984	356912	KAF3403713.1
QMFL01000015.1	357297	357929	KAF3403711.1
QMFL01000015.1	358590	360118	KAF3403712.1
QMFL01000015.1	360672	361541	KAF3403705.1
QMFL01000015.1	362321	363048	KAF3403706.1
QMFL01000015.1	364592	366575	KAF3403684.1
QMFL01000015.1	370117	370682	KAF3403582.1
QMFL01000015.1	373206	374463	KAF3403584.1
QMFL01000015.1	375448	375664	KAF3403583.1
QMFL01000015.1	376484	379788	KAF3403579.1
QMFL01000015.1	380248	381305	KAF3403578.1
QMFL01000015.1	382384	384752	KAF3403581.1
QMFL01000015.1	386170	387077	KAF3403580.1
QMFL01000015.1	387543	388419	KAF3403586.1
QMFL01000015.1	389908	392773	KAF3403585.1
QMFL01000015.1	393295	395690	KAF3403692.1
QMFL01000015.1	398616	399195	KAF3403693.1
QMFL01000015.1	403561	404392	KAF3403694.1
QMFL01000015.1	405106	406801	KAF3403695.1
QMFL01000015.1	407363	409633	KAF3403688.1
QMFL01000015.1	409944	411501	KAF3403689.1
QMFL01000015.1	413346	414033	KAF3403690.1
QMFL01000015.1	415756	416658	KAF3403691.1
QMFL01000015.1	416959	418204	KAF3403686.1
QMFL01000015.1	418489	420830	KAF3403687.1
QMFL01000015.1	421452	423414	KAF3403577.1
QMFL01000015.1	423671	424907	KAF3403576.1
QMFL01000015.1	425269	426172	KAF3403575.1
QMFL01000015.1	426619	428401	KAF3403574.1
QMFL01000015.1	428625	435471	KAF3403573.1
QMFL01000015.1	436010	436916	KAF3403572.1
QMFL01000015.1	438627	442607	KAF3403571.1
QMFL01000015.1	445176	445727	KAF3403570.1
QMFL01000015.1	446204	447056	KAF3403569.1
QMFL01000015.1	447916	448211	KAF3403568.1
QMFL01000015.1	448500	449234	KAF3403491.1
QMFL01000015.1	451353	452645	KAF3403492.1
QMFL01000015.1	457962	458709	KAF3403489.1
QMFL01000015.1	459304	459864	KAF3403490.1
QMFL01000015.1	459612	459933	KAF3403487.1
QMFL01000015.1	460550	466576	KAF3403488.1
QMFL01000015.1	467610	469365	KAF3403485.1
QMFL01000015.1	469698	470574	KAF3403486.1
QMFL01000015.1	471404	472080	KAF3403493.1
QMFL01000015.1	472452	473130	KAF3403494.1
QMFL01000015.1	473570	474782	KAF3403626.1
QMFL01000015.1	475279	476902	KAF3403631.1
QMFL01000015.1	478492	478856	KAF3403633.1
QMFL01000015.1	478559	478868	KAF3403632.1
QMFL01000015.1	480016	480364	KAF3403635.1
QMFL01000015.1	482326	483011	KAF3403634.1
QMFL01000015.1	487089	488565	KAF3403504.1
QMFL01000015.1	489381	490554	KAF3403636.1
QMFL01000015.1	490810	493479	KAF3403638.1
QMFL01000015.1	495188	495881	KAF3403637.1
QMFL01000015.1	500421	502126	KAF3403697.1
QMFL01000015.1	502351	503362	KAF3403659.1
QMFL01000015.1	505439	507441	KAF3403698.1
QMFL01000015.1	509334	509529	KAF3403660.1
QMFL01000015.1	512500	513344	KAF3403696.1
QMFL01000015.1	513936	515880	KAF3403656.1
QMFL01000015.1	516528	518235	KAF3403658.1
QMFL01000015.1	518590	519782	KAF3403657.1
QMFL01000015.1	520859	522335	KAF3403699.1
QMFL01000015.1	522652	523140	KAF3403661.1
QMFL01000015.1	523374	524832	KAF3403510.1
QMFL01000015.1	525493	528950	KAF3403511.1
QMFL01000015.1	531158	532151	KAF3403508.1
QMFL01000015.1	533145	535096	KAF3403509.1
QMFL01000015.1	535503	536730	KAF3403513.1
QMFL01000015.1	538466	542358	KAF3403512.1
QMFL01000015.1	543049	544404	KAF3403506.1
QMFL01000015.1	546073	547130	KAF3403507.1
QMFL01000015.1	550598	552721	KAF3403650.1
QMFL01000015.1	555023	555614	KAF3403649.1
QMFL01000015.1	557135	559508	KAF3403648.1
QMFL01000015.1	563494	564361	KAF3403647.1
QMFL01000015.1	580305	581624	KAF3403639.1
QMFL01000015.1	583675	585147	KAF3403646.1
QMFL01000015.1	585882	586593	KAF3403645.1
QMFL01000015.1	588451	590152	KAF3403644.1
QMFL01000015.1	590291	592616	KAF3403643.1
QMFL01000015.1	593958	596116	KAF3403642.1
QMFL01000015.1	596325	598364	KAF3403501.1
QMFL01000015.1	599809	601667	KAF3403502.1
QMFL01000015.1	603088	604174	KAF3403503.1
QMFL01000015.1	606117	607995	KAF3403628.1
QMFL01000015.1	609193	610992	KAF3403498.1
QMFL01000015.1	611106	612625	KAF3403627.1
QMFL01000015.1	613143	616411	KAF3403499.1
QMFL01000015.1	616650	617641	KAF3403500.1
QMFL01000015.1	617745	618897	KAF3403497.1
QMFL01000015.1	618543	620726	KAF3403534.1
QMFL01000015.1	621052	622874	KAF3403533.1
QMFL01000015.1	624517	624957	KAF3403536.1
QMFL01000015.1	627060	628465	KAF3403535.1
QMFL01000015.1	628740	630018	KAF3403538.1
QMFL01000015.1	630243	632674	KAF3403537.1
QMFL01000015.1	634068	635563	KAF3403505.1
QMFL01000015.1	640951	643098	KAF3403685.1
QMFL01000015.1	645617	646615	KAF3403547.1
QMFL01000015.1	647128	648160	KAF3403548.1
QMFL01000015.1	649623	651865	KAF3403545.1
QMFL01000015.1	652426	659899	KAF3403546.1
QMFL01000015.1	660813	662843	KAF3403543.1
QMFL01000015.1	663056	664631	KAF3403544.1
QMFL01000015.1	665537	666784	KAF3403541.1
QMFL01000015.1	667396	668554	KAF3403542.1
QMFL01000015.1	668785	669733	KAF3403539.1
QMFL01000015.1	669805	673083	KAF3403540.1
QMFL01000015.1	674161	675829	KAF3403514.1
QMFL01000015.1	677334	683504	KAF3403484.1
QMFL01000015.1	678797	680581	KAF3403483.1
QMFL01000015.1	681029	681836	KAF3403482.1
QMFL01000015.1	683769	685189	KAF3403671.1
QMFL01000015.1	685270	686431	KAF3403670.1
QMFL01000015.1	686901	688587	KAF3403669.1
QMFL01000015.1	688734	689869	KAF3403668.1
QMFL01000015.1	690343	693679	KAF3403673.1
QMFL01000015.1	694138	695243	KAF3403672.1
QMFL01000015.1	695844	697213	KAF3403515.1
QMFL01000015.1	699431	700337	KAF3403667.1
QMFL01000015.1	700819	704800	KAF3403516.1
QMFL01000015.1	706599	708060	KAF3403517.1
QMFL01000015.1	710165	711749	KAF3403518.1
QMFL01000015.1	712699	714011	KAF3403519.1
QMFL01000015.1	714347	716122	KAF3403520.1
QMFL01000015.1	716902	718678	KAF3403471.1
QMFL01000015.1	718848	719739	KAF3403521.1
QMFL01000015.1	720069	721221	KAF3403522.1
QMFL01000015.1	721700	723281	KAF3403702.1
QMFL01000015.1	723783	724819	KAF3403701.1
QMFL01000015.1	725053	726076	KAF3403704.1
QMFL01000015.1	726961	727411	KAF3403703.1
QMFL01000015.1	727871	729320	KAF3403496.1
QMFL01000015.1	729433	730438	KAF3403495.1
QMFL01000015.1	733470	736437	KAF3403700.1
QMFL01000015.1	740630	742631	KAF3403641.1
QMFL01000015.1	743858	748162	KAF3403640.1
QMFL01000015.1	750462	752184	KAF3403562.1
QMFL01000015.1	755135	757012	KAF3403563.1
QMFL01000015.1	758362	759903	KAF3403560.1
QMFL01000015.1	760738	762612	KAF3403561.1
QMFL01000015.1	764227	765259	KAF3403565.1
QMFL01000015.1	777383	777818	KAF3403566.1
QMFL01000015.1	777900	778632	KAF3403564.1
QMFL01000015.1	783885	785229	KAF3403629.1
QMFL01000015.1	785922	787219	KAF3403567.1
QMFL01000015.1	787786	789489	KAF3403630.1
QMFL01000015.1	792784	794703	KAF3403612.1
QMFL01000015.1	797308	798508	KAF3403613.1
QMFL01000015.1	798799	799858	KAF3403614.1
QMFL01000015.1	801655	802441	KAF3403615.1
QMFL01000015.1	803629	805431	KAF3403608.1
QMFL01000015.1	806250	806618	KAF3403609.1
QMFL01000015.1	807694	808902	KAF3403610.1
QMFL01000015.1	809741	810560	KAF3403611.1
QMFL01000015.1	811868	813489	KAF3403606.1
QMFL01000015.1	814906	817141	KAF3403607.1
QMFL01000016.1	51298	52084	KAF3401865.1
QMFL01000016.1	52612	54438	KAF3401864.1
QMFL01000016.1	54869	58647	KAF3401863.1
QMFL01000016.1	69295	70375	KAF3401862.1
QMFL01000016.1	70775	72183	KAF3401861.1
QMFL01000016.1	72355	78786	KAF3401860.1
QMFL01000016.1	79086	84458	KAF3401859.1
QMFL01000016.1	79479	85833	KAF3401858.1
QMFL01000016.1	87633	93383	KAF3401993.1
QMFL01000016.1	94424	98961	KAF3401994.1
QMFL01000016.1	100561	102082	KAF3401991.1
QMFL01000016.1	102877	104989	KAF3401992.1
QMFL01000016.1	105780	106875	KAF3401997.1
QMFL01000016.1	107155	107937	KAF3401998.1
QMFL01000016.1	108357	109791	KAF3401995.1
QMFL01000016.1	110207	112099	KAF3401996.1
QMFL01000016.1	110213	110429	KAF3401989.1
QMFL01000016.1	112312	115373	KAF3401990.1
QMFL01000016.1	116531	116741	KAF3401872.1
QMFL01000016.1	117413	119126	KAF3401871.1
QMFL01000016.1	117757	118201	KAF3401874.1
QMFL01000016.1	119308	121126	KAF3401873.1
QMFL01000016.1	121710	123419	KAF3401868.1
QMFL01000016.1	124466	124991	KAF3401867.1
QMFL01000016.1	125918	127851	KAF3401870.1
QMFL01000016.1	129525	130093	KAF3401869.1
QMFL01000016.1	132742	135612	KAF3401876.1
QMFL01000016.1	138245	139673	KAF3401875.1
QMFL01000016.1	141854	143332	KAF3402009.1
QMFL01000016.1	149388	150779	KAF3402010.1
QMFL01000016.1	151579	153597	KAF3402011.1
QMFL01000016.1	154221	155166	KAF3402012.1
QMFL01000016.1	155587	160854	KAF3402013.1
QMFL01000016.1	161612	163068	KAF3402014.1
QMFL01000016.1	164019	165813	KAF3402015.1
QMFL01000016.1	166862	168079	KAF3402016.1
QMFL01000016.1	169334	169688	KAF3401896.1
QMFL01000016.1	170926	171715	KAF3401895.1
QMFL01000016.1	174592	176487	KAF3401894.1
QMFL01000016.1	179274	179904	KAF3401893.1
QMFL01000016.1	182160	183009	KAF3401900.1
QMFL01000016.1	183292	184594	KAF3401899.1
QMFL01000016.1	185437	186826	KAF3401898.1
QMFL01000016.1	189459	191661	KAF3401897.1
QMFL01000016.1	192480	193044	KAF3401902.1
QMFL01000016.1	194593	195033	KAF3401901.1
QMFL01000016.1	195147	195615	KAF3402027.1
QMFL01000016.1	196373	198264	KAF3402028.1
QMFL01000016.1	200119	203604	KAF3402025.1
QMFL01000016.1	204497	205175	KAF3402026.1
QMFL01000016.1	207078	209490	KAF3402023.1
QMFL01000016.1	209746	213188	KAF3402024.1
QMFL01000016.1	219433	221099	KAF3402021.1
QMFL01000016.1	222481	222763	KAF3402022.1
QMFL01000016.1	224539	225993	KAF3402019.1
QMFL01000016.1	226373	227083	KAF3402020.1
QMFL01000016.1	228737	229656	KAF3401916.1
QMFL01000016.1	230536	231240	KAF3401915.1
QMFL01000016.1	231907	234176	KAF3401917.1
QMFL01000016.1	236899	238499	KAF3401919.1
QMFL01000016.1	240185	240434	KAF3401918.1
QMFL01000016.1	241030	243008	KAF3401921.1
QMFL01000016.1	243847	244331	KAF3401920.1
QMFL01000016.1	244743	245527	KAF3401914.1
QMFL01000016.1	247401	250032	KAF3401913.1
QMFL01000016.1	251075	252584	KAF3402042.1
QMFL01000016.1	254479	256502	KAF3402043.1
QMFL01000016.1	257786	258308	KAF3402044.1
QMFL01000016.1	261440	262638	KAF3402045.1
QMFL01000016.1	263424	265865	KAF3402038.1
QMFL01000016.1	266125	267964	KAF3402039.1
QMFL01000016.1	271194	273398	KAF3402040.1
QMFL01000016.1	273836	277108	KAF3402041.1
QMFL01000016.1	278109	279876	KAF3402046.1
QMFL01000016.1	283766	285405	KAF3402047.1
QMFL01000016.1	285803	286531	KAF3401931.1
QMFL01000016.1	289253	289775	KAF3401930.1
QMFL01000016.1	290649	293432	KAF3401929.1
QMFL01000016.1	299131	300811	KAF3401928.1
QMFL01000016.1	303958	305443	KAF3401927.1
QMFL01000016.1	305771	307640	KAF3401926.1
QMFL01000016.1	308884	309734	KAF3401925.1
QMFL01000016.1	310352	311462	KAF3401982.1
QMFL01000016.1	312411	312732	KAF3401932.1
QMFL01000016.1	313764	315061	KAF3401985.1
QMFL01000016.1	315767	316996	KAF3402087.1
QMFL01000016.1	317341	317866	KAF3401984.1
QMFL01000016.1	318092	319565	KAF3401983.1
QMFL01000016.1	320939	322763	KAF3401988.1
QMFL01000016.1	324769	325156	KAF3402088.1
QMFL01000016.1	326398	328050	KAF3401987.1
QMFL01000016.1	328364	328789	KAF3401986.1
QMFL01000016.1	329869	331740	KAF3402086.1
QMFL01000016.1	334556	334949	KAF3402085.1
QMFL01000016.1	337219	339417	KAF3401967.1
QMFL01000016.1	340446	340875	KAF3401980.1
QMFL01000016.1	341408	343627	KAF3401968.1
QMFL01000016.1	344520	345723	KAF3401969.1
QMFL01000016.1	346222	346585	KAF3401970.1
QMFL01000016.1	347276	349208	KAF3401971.1
QMFL01000016.1	351251	352112	KAF3401972.1
QMFL01000016.1	354808	356517	KAF3401981.1
QMFL01000016.1	360130	361122	KAF3401965.1
QMFL01000016.1	361779	362022	KAF3401966.1
QMFL01000016.1	367051	368314	KAF3402091.1
QMFL01000016.1	370636	371877	KAF3402090.1
QMFL01000016.1	373334	377963	KAF3402093.1
QMFL01000016.1	378446	379043	KAF3402092.1
QMFL01000016.1	380590	383197	KAF3402095.1
QMFL01000016.1	384611	385956	KAF3402094.1
QMFL01000016.1	386352	388852	KAF3402097.1
QMFL01000016.1	389444	392006	KAF3402096.1
QMFL01000016.1	393090	393779	KAF3402099.1
QMFL01000016.1	394356	396339	KAF3402098.1
QMFL01000016.1	396573	399074	KAF3401978.1
QMFL01000016.1	400283	404291	KAF3401979.1
QMFL01000016.1	405077	406996	KAF3401976.1
QMFL01000016.1	407341	408342	KAF3401977.1
QMFL01000016.1	408985	413578	KAF3401974.1
QMFL01000016.1	414053	414954	KAF3401975.1
QMFL01000016.1	415343	417557	KAF3401999.1
QMFL01000016.1	420158	420695	KAF3401973.1
QMFL01000016.1	422732	423739	KAF3402000.1
QMFL01000016.1	429761	431300	KAF3402001.1
QMFL01000016.1	432219	434753	KAF3402074.1
QMFL01000016.1	436944	437145	KAF3402073.1
QMFL01000016.1	438322	439519	KAF3402072.1
QMFL01000016.1	439858	443303	KAF3402071.1
QMFL01000016.1	444760	447513	KAF3402070.1
QMFL01000016.1	448482	449562	KAF3402069.1
QMFL01000016.1	457903	458277	KAF3402068.1
QMFL01000016.1	460780	463074	KAF3402075.1
QMFL01000016.1	465346	466009	KAF3401866.1
QMFL01000016.1	468306	468745	KAF3401957.1
QMFL01000016.1	470922	472288	KAF3401958.1
QMFL01000016.1	473040	474733	KAF3401852.1
QMFL01000016.1	475351	475690	KAF3401853.1
QMFL01000016.1	476536	478111	KAF3401953.1
QMFL01000016.1	478288	480875	KAF3401954.1
QMFL01000016.1	484522	486256	KAF3401955.1
QMFL01000016.1	487685	488989	KAF3401956.1
QMFL01000016.1	489982	491542	KAF3401854.1
QMFL01000016.1	492160	493171	KAF3401855.1
QMFL01000016.1	493382	493983	KAF3402083.1
QMFL01000016.1	494920	496982	KAF3402082.1
QMFL01000016.1	497965	499087	KAF3402084.1
QMFL01000016.1	500463	502414	KAF3402079.1
QMFL01000016.1	506336	507981	KAF3402078.1
QMFL01000016.1	509037	510097	KAF3402081.1
QMFL01000016.1	512391	514504	KAF3402080.1
QMFL01000016.1	516676	517873	KAF3402077.1
QMFL01000016.1	518811	519981	KAF3402076.1
QMFL01000016.1	520502	524336	KAF3401959.1
QMFL01000016.1	527893	528328	KAF3401960.1
QMFL01000016.1	528880	530430	KAF3401922.1
QMFL01000016.1	531284	533538	KAF3401923.1
QMFL01000016.1	534152	535136	KAF3401962.1
QMFL01000016.1	536750	538166	KAF3401924.1
QMFL01000016.1	539270	540978	KAF3401961.1
QMFL01000016.1	549442	550517	KAF3401963.1
QMFL01000016.1	551767	552846	KAF3401964.1
QMFL01000016.1	553284	554197	KAF3402061.1
QMFL01000016.1	554611	560653	KAF3402060.1
QMFL01000016.1	560789	561789	KAF3402059.1
QMFL01000016.1	563801	564317	KAF3402058.1
QMFL01000016.1	565213	565828	KAF3402065.1
QMFL01000016.1	566581	567004	KAF3402064.1
QMFL01000016.1	568097	569840	KAF3402063.1
QMFL01000016.1	570372	572697	KAF3402062.1
QMFL01000016.1	575880	576951	KAF3402067.1
QMFL01000016.1	577840	578574	KAF3402066.1
QMFL01000016.1	579257	579987	KAF3401933.1
QMFL01000016.1	580820	581396	KAF3401934.1
QMFL01000016.1	581599	582047	KAF3401935.1
QMFL01000016.1	582443	584962	KAF3401936.1
QMFL01000016.1	587511	588323	KAF3401937.1
QMFL01000016.1	589518	594245	KAF3401938.1
QMFL01000016.1	595885	600622	KAF3401939.1
QMFL01000016.1	601319	603760	KAF3401940.1
QMFL01000016.1	605142	606014	KAF3401941.1
QMFL01000016.1	607183	609042	KAF3401942.1
QMFL01000016.1	612491	613505	KAF3401879.1
QMFL01000016.1	614397	615294	KAF3401880.1
QMFL01000016.1	617985	622185	KAF3401877.1
QMFL01000016.1	623384	624512	KAF3401878.1
QMFL01000016.1	625563	627119	KAF3401883.1
QMFL01000016.1	627440	631884	KAF3401884.1
QMFL01000016.1	634215	635370	KAF3401881.1
QMFL01000016.1	635623	637478	KAF3401882.1
QMFL01000016.1	638536	639640	KAF3402017.1
QMFL01000016.1	640803	642348	KAF3402018.1
QMFL01000016.1	645050	645476	KAF3401910.1
QMFL01000016.1	645859	647593	KAF3401909.1
QMFL01000016.1	648586	649010	KAF3401912.1
QMFL01000016.1	649837	651672	KAF3401911.1
QMFL01000016.1	652154	653333	KAF3401906.1
QMFL01000016.1	653637	656362	KAF3401905.1
QMFL01000016.1	657653	658148	KAF3401908.1
QMFL01000016.1	658164	660846	KAF3401907.1
QMFL01000016.1	661798	663593	KAF3401904.1
QMFL01000016.1	664798	666613	KAF3401903.1
QMFL01000016.1	667421	669503	KAF3402006.1
QMFL01000016.1	670179	671797	KAF3402007.1
QMFL01000016.1	672596	672937	KAF3402089.1
QMFL01000016.1	673709	675305	KAF3402002.1
QMFL01000016.1	675360	676287	KAF3402003.1
QMFL01000016.1	676825	678103	KAF3402004.1
QMFL01000016.1	680800	682814	KAF3402005.1
QMFL01000016.1	684197	686934	KAF3402008.1
QMFL01000016.1	687751	689632	KAF3401892.1
QMFL01000016.1	690819	691539	KAF3401891.1
QMFL01000016.1	691800	693817	KAF3401890.1
QMFL01000016.1	697314	698759	KAF3401889.1
QMFL01000016.1	698938	699229	KAF3401888.1
QMFL01000016.1	699365	700824	KAF3401887.1
QMFL01000016.1	700883	703008	KAF3401886.1
QMFL01000016.1	703518	705302	KAF3401885.1
QMFL01000016.1	708533	709711	KAF3401857.1
QMFL01000016.1	710149	710599	KAF3401856.1
QMFL01000016.1	711992	713115	KAF3402054.1
QMFL01000016.1	713673	714571	KAF3402055.1
QMFL01000016.1	715032	720105	KAF3402052.1
QMFL01000016.1	720892	723304	KAF3402053.1
QMFL01000016.1	725297	727069	KAF3402050.1
QMFL01000016.1	727633	728643	KAF3402051.1
QMFL01000016.1	729203	734840	KAF3402048.1
QMFL01000016.1	735186	736021	KAF3402049.1
QMFL01000016.1	738548	739298	KAF3402056.1
QMFL01000016.1	739714	740653	KAF3402057.1
QMFL01000016.1	741894	743358	KAF3401944.1
QMFL01000016.1	744371	749257	KAF3401943.1
QMFL01000016.1	750154	751412	KAF3401946.1
QMFL01000016.1	751928	753558	KAF3401945.1
QMFL01000016.1	755474	755777	KAF3401948.1
QMFL01000016.1	756659	758390	KAF3401947.1
QMFL01000016.1	761466	762948	KAF3401950.1
QMFL01000016.1	763317	763727	KAF3401949.1
QMFL01000016.1	765588	766656	KAF3401952.1
QMFL01000016.1	769372	771749	KAF3401951.1
QMFL01000016.1	771779	777767	KAF3402030.1
QMFL01000016.1	778444	780274	KAF3402031.1
QMFL01000016.1	781570	789018	KAF3402032.1
QMFL01000016.1	790636	793150	KAF3402033.1
QMFL01000016.1	793660	794790	KAF3402034.1
QMFL01000016.1	795407	796678	KAF3402035.1
QMFL01000016.1	797895	798533	KAF3402036.1
QMFL01000016.1	799478	802284	KAF3402037.1
QMFL01000016.1	805562	806624	KAF3402029.1
QMFL01000017.1	13939	15182	KAF3401692.1
QMFL01000017.1	19745	24395	KAF3401649.1
QMFL01000017.1	24429	25602	KAF3401648.1
QMFL01000017.1	38785	40141	KAF3401647.1
QMFL01000017.1	41896	43967	KAF3401652.1
QMFL01000017.1	46649	47165	KAF3401622.1
QMFL01000017.1	48843	50654	KAF3401651.1
QMFL01000017.1	50694	52705	KAF3401650.1
QMFL01000017.1	53562	54927	KAF3401617.1
QMFL01000017.1	56024	58208	KAF3401616.1
QMFL01000017.1	58904	61238	KAF3401662.1
QMFL01000017.1	65718	68264	KAF3401663.1
QMFL01000017.1	69256	70940	KAF3401661.1
QMFL01000017.1	72731	73838	KAF3401619.1
QMFL01000017.1	74327	75606	KAF3401666.1
QMFL01000017.1	77241	77631	KAF3401620.1
QMFL01000017.1	78709	80497	KAF3401664.1
QMFL01000017.1	82105	83516	KAF3401665.1
QMFL01000017.1	84166	85391	KAF3401660.1
QMFL01000017.1	86703	88080	KAF3401721.1
QMFL01000017.1	90430	94007	KAF3401577.1
QMFL01000017.1	98913	100608	KAF3401576.1
QMFL01000017.1	101492	103353	KAF3401579.1
QMFL01000017.1	104069	105554	KAF3401578.1
QMFL01000017.1	110781	111315	KAF3401573.1
QMFL01000017.1	114837	115047	KAF3401575.1
QMFL01000017.1	120186	122122	KAF3401574.1
QMFL01000017.1	124423	126711	KAF3401581.1
QMFL01000017.1	127326	129011	KAF3401580.1
QMFL01000017.1	129348	131460	KAF3401673.1
QMFL01000017.1	134680	135127	KAF3401675.1
QMFL01000017.1	135765	137140	KAF3401674.1
QMFL01000017.1	137667	137877	KAF3401677.1
QMFL01000017.1	137915	138122	KAF3401676.1
QMFL01000017.1	138506	139405	KAF3401679.1
QMFL01000017.1	140754	142455	KAF3401678.1
QMFL01000017.1	142723	144271	KAF3401681.1
QMFL01000017.1	145181	145751	KAF3401680.1
QMFL01000017.1	145846	147038	KAF3401601.1
QMFL01000017.1	147458	148671	KAF3401602.1
QMFL01000017.1	150766	153222	KAF3401600.1
QMFL01000017.1	160514	163498	KAF3401598.1
QMFL01000017.1	164196	165553	KAF3401599.1
QMFL01000017.1	167092	168760	KAF3401603.1
QMFL01000017.1	168937	169375	KAF3401604.1
QMFL01000017.1	172335	173527	KAF3401670.1
QMFL01000017.1	174635	177632	KAF3401684.1
QMFL01000017.1	180055	180706	KAF3401683.1
QMFL01000017.1	185701	187879	KAF3401669.1
QMFL01000017.1	192221	195810	KAF3401685.1
QMFL01000017.1	200082	201330	KAF3401672.1
QMFL01000017.1	201925	202477	KAF3401671.1
QMFL01000017.1	205499	206963	KAF3401682.1
QMFL01000017.1	208782	210254	KAF3401668.1
QMFL01000017.1	211591	212933	KAF3401584.1
QMFL01000017.1	214613	215133	KAF3401585.1
QMFL01000017.1	216615	218145	KAF3401586.1
QMFL01000017.1	219719	220166	KAF3401587.1
QMFL01000017.1	220561	221870	KAF3401588.1
QMFL01000017.1	223173	224964	KAF3401589.1
QMFL01000017.1	225362	226731	KAF3401590.1
QMFL01000017.1	227131	230115	KAF3401591.1
QMFL01000017.1	231195	231507	KAF3401582.1
QMFL01000017.1	233397	236979	KAF3401583.1
QMFL01000017.1	249840	253206	KAF3401639.1
QMFL01000017.1	255544	257605	KAF3401638.1
QMFL01000017.1	265931	266603	KAF3401641.1
QMFL01000017.1	270045	273079	KAF3401640.1
QMFL01000017.1	275676	277679	KAF3401636.1
QMFL01000017.1	278775	279912	KAF3401635.1
QMFL01000017.1	281420	283431	KAF3401637.1
QMFL01000017.1	287837	289127	KAF3401667.1
QMFL01000017.1	291158	292049	KAF3401559.1
QMFL01000017.1	296193	297000	KAF3401560.1
QMFL01000017.1	300975	303784	KAF3401557.1
QMFL01000017.1	304604	305339	KAF3401558.1
QMFL01000017.1	306786	308007	KAF3401563.1
QMFL01000017.1	307650	307932	KAF3401564.1
QMFL01000017.1	308635	309835	KAF3401561.1
QMFL01000017.1	311792	316337	KAF3401562.1
QMFL01000017.1	316915	319003	KAF3401565.1
QMFL01000017.1	319887	321180	KAF3401566.1
QMFL01000017.1	322280	322643	KAF3401615.1
QMFL01000017.1	324297	325600	KAF3401632.1
QMFL01000017.1	326334	327139	KAF3401614.1
QMFL01000017.1	327631	331960	KAF3401613.1
QMFL01000017.1	331912	332314	KAF3401612.1
QMFL01000017.1	338854	340204	KAF3401611.1
QMFL01000017.1	350535	351789	KAF3401610.1
QMFL01000017.1	353691	354789	KAF3401609.1
QMFL01000017.1	355454	356316	KAF3401659.1
QMFL01000017.1	357601	359152	KAF3401658.1
QMFL01000017.1	364836	366015	KAF3401596.1
QMFL01000017.1	366745	367744	KAF3401597.1
QMFL01000017.1	367969	368827	KAF3401554.1
QMFL01000017.1	370046	370738	KAF3401709.1
QMFL01000017.1	372627	372873	KAF3401592.1
QMFL01000017.1	372760	374242	KAF3401593.1
QMFL01000017.1	375474	376388	KAF3401594.1
QMFL01000017.1	378691	380670	KAF3401595.1
QMFL01000017.1	381140	382894	KAF3401555.1
QMFL01000017.1	384894	385593	KAF3401556.1
QMFL01000017.1	390306	392308	KAF3401654.1
QMFL01000017.1	395142	398803	KAF3401653.1
QMFL01000017.1	399967	401820	KAF3401551.1
QMFL01000017.1	402989	408549	KAF3401655.1
QMFL01000017.1	408972	410102	KAF3401553.1
QMFL01000017.1	411877	413858	KAF3401552.1
QMFL01000017.1	416951	418954	KAF3401657.1
QMFL01000017.1	420422	421934	KAF3401656.1
QMFL01000017.1	422673	423908	KAF3401645.1
QMFL01000017.1	424916	428572	KAF3401710.1
QMFL01000017.1	435802	437756	KAF3401720.1
QMFL01000017.1	440581	442818	KAF3401698.1
QMFL01000017.1	444065	445602	KAF3401696.1
QMFL01000017.1	446011	446976	KAF3401697.1
QMFL01000017.1	447750	448862	KAF3401694.1
QMFL01000017.1	450412	451357	KAF3401695.1
QMFL01000017.1	452593	454715	KAF3401605.1
QMFL01000017.1	455425	460595	KAF3401719.1
QMFL01000017.1	460788	461543	KAF3401722.1
QMFL01000017.1	462718	464020	KAF3401723.1
QMFL01000017.1	464695	466226	KAF3401624.1
QMFL01000017.1	468118	469414	KAF3401625.1
QMFL01000017.1	470947	473009	KAF3401626.1
QMFL01000017.1	474295	476704	KAF3401627.1
QMFL01000017.1	477368	478388	KAF3401628.1
QMFL01000017.1	480876	481110	KAF3401629.1
QMFL01000017.1	486305	487578	KAF3401630.1
QMFL01000017.1	488521	490009	KAF3401631.1
QMFL01000017.1	490831	492202	KAF3401623.1
QMFL01000017.1	492798	494327	KAF3401646.1
QMFL01000017.1	494817	496134	KAF3401704.1
QMFL01000017.1	496698	498695	KAF3401703.1
QMFL01000017.1	499359	501459	KAF3401702.1
QMFL01000017.1	502987	503353	KAF3401701.1
QMFL01000017.1	504439	505075	KAF3401708.1
QMFL01000017.1	512041	515526	KAF3401707.1
QMFL01000017.1	516533	518427	KAF3401706.1
QMFL01000017.1	519303	520458	KAF3401705.1
QMFL01000017.1	520715	522808	KAF3401700.1
QMFL01000017.1	523523	526052	KAF3401699.1
QMFL01000017.1	526594	527650	KAF3401690.1
QMFL01000017.1	531476	533589	KAF3401691.1
QMFL01000017.1	535146	536774	KAF3401689.1
QMFL01000017.1	537703	540291	KAF3401618.1
QMFL01000017.1	540451	549611	KAF3401687.1
QMFL01000017.1	550853	553866	KAF3401688.1
QMFL01000017.1	554119	555558	KAF3401686.1
QMFL01000017.1	555649	557932	KAF3401643.1
QMFL01000017.1	558609	562090	KAF3401644.1
QMFL01000017.1	563401	566272	KAF3401711.1
QMFL01000017.1	570611	571751	KAF3401712.1
QMFL01000017.1	572052	573680	KAF3401714.1
QMFL01000017.1	574391	576536	KAF3401713.1
QMFL01000017.1	577573	577828	KAF3401716.1
QMFL01000017.1	578270	582270	KAF3401715.1
QMFL01000017.1	582800	584452	KAF3401718.1
QMFL01000017.1	585848	587765	KAF3401717.1
QMFL01000017.1	588595	591954	KAF3401570.1
QMFL01000017.1	592473	594780	KAF3401571.1
QMFL01000017.1	595132	596542	KAF3401634.1
QMFL01000017.1	596894	602271	KAF3401642.1
QMFL01000017.1	603318	605645	KAF3401567.1
QMFL01000017.1	605707	607136	KAF3401633.1
QMFL01000017.1	607464	609936	KAF3401568.1
QMFL01000017.1	609996	611244	KAF3401569.1
QMFL01000017.1	611974	613558	KAF3401621.1
QMFL01000017.1	613918	615118	KAF3401572.1
QMFL01000017.1	615781	617616	KAF3401608.1
QMFL01000017.1	617649	625487	KAF3401607.1
QMFL01000017.1	620485	622235	KAF3401606.1
QMFL01000017.1	625917	628574	KAF3401693.1
QMFL01000018.1	7845	8253	KAF3400194.1
QMFL01000018.1	9065	10973	KAF3400192.1
QMFL01000018.1	11723	12563	KAF3400193.1
QMFL01000018.1	13754	16952	KAF3399951.1
QMFL01000018.1	44569	45283	KAF3399950.1
QMFL01000018.1	49166	51728	KAF3399953.1
QMFL01000018.1	59025	61376	KAF3399952.1
QMFL01000018.1	78678	83425	KAF3399954.1
QMFL01000018.1	84407	85666	KAF3399956.1
QMFL01000018.1	87220	87511	KAF3399955.1
QMFL01000018.1	130494	131310	KAF3399949.1
QMFL01000018.1	132667	133468	KAF3399948.1
QMFL01000018.1	135226	135772	KAF3400203.1
QMFL01000018.1	136357	136867	KAF3400204.1
QMFL01000018.1	137743	138001	KAF3400205.1
QMFL01000018.1	138061	138850	KAF3400206.1
QMFL01000018.1	139162	143810	KAF3400199.1
QMFL01000018.1	145376	150386	KAF3400200.1
QMFL01000018.1	152768	153029	KAF3400201.1
QMFL01000018.1	154116	155813	KAF3400202.1
QMFL01000018.1	158079	158679	KAF3400207.1
QMFL01000018.1	159819	161611	KAF3400208.1
QMFL01000018.1	162738	162976	KAF3399972.1
QMFL01000018.1	166384	167818	KAF3399971.1
QMFL01000018.1	168175	168984	KAF3399970.1
QMFL01000018.1	169665	173202	KAF3399969.1
QMFL01000018.1	173513	174515	KAF3399968.1
QMFL01000018.1	175482	177398	KAF3399967.1
QMFL01000018.1	179200	180684	KAF3399966.1
QMFL01000018.1	184985	186857	KAF3399965.1
QMFL01000018.1	187310	188709	KAF3399974.1
QMFL01000018.1	189964	193045	KAF3399973.1
QMFL01000018.1	194623	194914	KAF3399787.1
QMFL01000018.1	197442	197631	KAF3399788.1
QMFL01000018.1	198930	199899	KAF3399789.1
QMFL01000018.1	200492	203679	KAF3399790.1
QMFL01000018.1	210814	212196	KAF3399791.1
QMFL01000018.1	219806	225916	KAF3399792.1
QMFL01000018.1	226887	230425	KAF3399793.1
QMFL01000018.1	231786	233898	KAF3399794.1
QMFL01000018.1	237155	240172	KAF3399785.1
QMFL01000018.1	240696	243588	KAF3399786.1
QMFL01000018.1	246114	252664	KAF3400126.1
QMFL01000018.1	254395	259076	KAF3400125.1
QMFL01000018.1	262256	264652	KAF3400124.1
QMFL01000018.1	265079	265923	KAF3400123.1
QMFL01000018.1	266301	268311	KAF3400138.1
QMFL01000018.1	270465	271730	KAF3400137.1
QMFL01000018.1	274293	275880	KAF3400043.1
QMFL01000018.1	281547	283458	KAF3400042.1
QMFL01000018.1	285242	285843	KAF3400041.1
QMFL01000018.1	286143	288054	KAF3400040.1
QMFL01000018.1	288219	289428	KAF3399830.1
QMFL01000018.1	291964	294202	KAF3399807.1
QMFL01000018.1	294499	295537	KAF3399805.1
QMFL01000018.1	296152	297119	KAF3399806.1
QMFL01000018.1	298656	300177	KAF3399803.1
QMFL01000018.1	301199	304197	KAF3399804.1
QMFL01000018.1	304569	306674	KAF3399802.1
QMFL01000018.1	308697	309861	KAF3400187.1
QMFL01000018.1	310569	312367	KAF3400188.1
QMFL01000018.1	315345	316278	KAF3400046.1
QMFL01000018.1	316516	319485	KAF3400045.1
QMFL01000018.1	319511	321590	KAF3400211.1
QMFL01000018.1	322783	326015	KAF3400210.1
QMFL01000018.1	326361	327526	KAF3400047.1
QMFL01000018.1	331858	335244	KAF3400049.1
QMFL01000018.1	339008	339423	KAF3400048.1
QMFL01000018.1	340889	341093	KAF3400050.1
QMFL01000018.1	343424	344838	KAF3400212.1
QMFL01000018.1	348718	352993	KAF3399750.1
QMFL01000018.1	354640	355380	KAF3399751.1
QMFL01000018.1	356036	356878	KAF3399752.1
QMFL01000018.1	356998	357220	KAF3399753.1
QMFL01000018.1	359067	361446	KAF3399746.1
QMFL01000018.1	362281	363664	KAF3399747.1
QMFL01000018.1	364116	368498	KAF3399748.1
QMFL01000018.1	365079	366064	KAF3399749.1
QMFL01000018.1	369204	370462	KAF3399754.1
QMFL01000018.1	372132	372947	KAF3399755.1
QMFL01000018.1	373799	378134	KAF3400015.1
QMFL01000018.1	378424	379264	KAF3400014.1
QMFL01000018.1	380160	382288	KAF3400013.1
QMFL01000018.1	383284	386848	KAF3400012.1
QMFL01000018.1	388470	390168	KAF3400011.1
QMFL01000018.1	390950	395056	KAF3400010.1
QMFL01000018.1	395511	397800	KAF3400009.1
QMFL01000018.1	398858	399494	KAF3400008.1
QMFL01000018.1	400092	402306	KAF3400017.1
QMFL01000018.1	402714	404080	KAF3400016.1
QMFL01000018.1	405921	407152	KAF3399764.1
QMFL01000018.1	407589	411364	KAF3399765.1
QMFL01000018.1	412335	413255	KAF3399762.1
QMFL01000018.1	416307	418320	KAF3399763.1
QMFL01000018.1	419871	421727	KAF3399768.1
QMFL01000018.1	422818	424714	KAF3399769.1
QMFL01000018.1	425490	425685	KAF3399766.1
QMFL01000018.1	426728	427779	KAF3399767.1
QMFL01000018.1	427965	432399	KAF3399770.1
QMFL01000018.1	440349	440640	KAF3399771.1
QMFL01000018.1	442783	444121	KAF3400033.1
QMFL01000018.1	444618	445723	KAF3400032.1
QMFL01000018.1	446006	447073	KAF3400035.1
QMFL01000018.1	447195	448352	KAF3400034.1
QMFL01000018.1	448646	454751	KAF3400029.1
QMFL01000018.1	455132	460475	KAF3400028.1
QMFL01000018.1	460897	461710	KAF3400031.1
QMFL01000018.1	462617	463690	KAF3400030.1
QMFL01000018.1	464102	465463	KAF3400027.1
QMFL01000018.1	465789	466932	KAF3400026.1
QMFL01000018.1	467186	468137	KAF3400213.1
QMFL01000018.1	469258	474117	KAF3400214.1
QMFL01000018.1	474450	475557	KAF3400215.1
QMFL01000018.1	475666	477405	KAF3400216.1
QMFL01000018.1	479008	496210	KAF3400217.1
QMFL01000018.1	496723	497666	KAF3400218.1
QMFL01000018.1	498026	498248	KAF3400219.1
QMFL01000018.1	498281	500065	KAF3400220.1
QMFL01000018.1	501414	503647	KAF3400221.1
QMFL01000018.1	503943	504537	KAF3400222.1
QMFL01000018.1	505850	506500	KAF3399988.1
QMFL01000018.1	508378	509239	KAF3399987.1
QMFL01000018.1	510368	510686	KAF3399986.1
QMFL01000018.1	512134	513051	KAF3399985.1
QMFL01000018.1	513701	515098	KAF3399992.1
QMFL01000018.1	515852	520381	KAF3399991.1
QMFL01000018.1	520748	527095	KAF3399990.1
QMFL01000018.1	528581	529696	KAF3399989.1
QMFL01000018.1	530845	532799	KAF3399994.1
QMFL01000018.1	535727	538029	KAF3399993.1
QMFL01000018.1	538653	540650	KAF3399936.1
QMFL01000018.1	541298	541732	KAF3399935.1
QMFL01000018.1	541559	541757	KAF3399938.1
QMFL01000018.1	541957	545826	KAF3399937.1
QMFL01000018.1	559799	560069	KAF3399940.1
QMFL01000018.1	560316	561351	KAF3399939.1
QMFL01000018.1	562341	567632	KAF3399942.1
QMFL01000018.1	568365	573897	KAF3399941.1
QMFL01000018.1	574644	576177	KAF3399745.1
QMFL01000018.1	576789	577435	KAF3399943.1
QMFL01000018.1	578718	579490	KAF3400183.1
QMFL01000018.1	579853	580915	KAF3400184.1
QMFL01000018.1	582865	583273	KAF3400181.1
QMFL01000018.1	583551	584655	KAF3400182.1
QMFL01000018.1	586646	589842	KAF3400179.1
QMFL01000018.1	590031	591282	KAF3400180.1
QMFL01000018.1	591473	592942	KAF3400177.1
QMFL01000018.1	593724	594513	KAF3400178.1
QMFL01000018.1	595675	596337	KAF3400185.1
QMFL01000018.1	596850	600102	KAF3400186.1
QMFL01000018.1	600623	602717	KAF3400173.1
QMFL01000018.1	604252	604779	KAF3400172.1
QMFL01000018.1	606940	609012	KAF3400171.1
QMFL01000018.1	609099	610020	KAF3400170.1
QMFL01000018.1	610590	612754	KAF3399913.1
QMFL01000018.1	613545	614913	KAF3400176.1
QMFL01000018.1	615241	615801	KAF3400175.1
QMFL01000018.1	617166	618213	KAF3400174.1
QMFL01000018.1	620487	623099	KAF3399912.1
QMFL01000018.1	625103	625837	KAF3400151.1
QMFL01000018.1	627142	627995	KAF3400152.1
QMFL01000018.1	628925	631003	KAF3400153.1
QMFL01000018.1	631582	633356	KAF3400154.1
QMFL01000018.1	634569	636357	KAF3400155.1
QMFL01000018.1	636995	637864	KAF3400156.1
QMFL01000018.1	638486	646477	KAF3400157.1
QMFL01000018.1	648293	650607	KAF3400158.1
QMFL01000018.1	649917	650184	KAF3400149.1
QMFL01000018.1	650825	654593	KAF3400150.1
QMFL01000018.1	658462	659948	KAF3399887.1
QMFL01000018.1	661539	667701	KAF3399889.1
QMFL01000018.1	669229	669880	KAF3399888.1
QMFL01000018.1	671378	671672	KAF3399884.1
QMFL01000018.1	673419	673860	KAF3399883.1
QMFL01000018.1	677543	680835	KAF3399886.1
QMFL01000018.1	681688	682991	KAF3399885.1
QMFL01000018.1	683213	683728	KAF3399882.1
QMFL01000018.1	683623	683893	KAF3399881.1
QMFL01000018.1	684216	685052	KAF3400114.1
QMFL01000018.1	685976	687720	KAF3400115.1
QMFL01000018.1	688405	689311	KAF3400112.1
QMFL01000018.1	689389	691368	KAF3400113.1
QMFL01000018.1	692760	693746	KAF3400118.1
QMFL01000018.1	694124	696767	KAF3400119.1
QMFL01000018.1	697246	699450	KAF3400116.1
QMFL01000018.1	701523	706042	KAF3400117.1
QMFL01000018.1	707446	709290	KAF3400120.1
QMFL01000018.1	710311	711813	KAF3400121.1
QMFL01000018.1	712453	713314	KAF3399864.1
QMFL01000018.1	714621	715939	KAF3399863.1
QMFL01000018.1	716479	717078	KAF3399862.1
QMFL01000018.1	717099	717864	KAF3399861.1
QMFL01000018.1	718916	720374	KAF3399860.1
QMFL01000018.1	722845	724533	KAF3399859.1
QMFL01000018.1	730084	731300	KAF3399858.1
QMFL01000018.1	732560	733412	KAF3399857.1
QMFL01000018.1	734444	735149	KAF3399866.1
QMFL01000018.1	735323	737837	KAF3399865.1
QMFL01000018.1	738654	740548	KAF3400090.1
QMFL01000018.1	741130	741565	KAF3400091.1
QMFL01000018.1	746151	747774	KAF3400092.1
QMFL01000018.1	749212	751280	KAF3400093.1
QMFL01000018.1	751381	752241	KAF3400086.1
QMFL01000018.1	753105	754750	KAF3400087.1
QMFL01000018.1	755224	756645	KAF3400088.1
QMFL01000018.1	757546	758248	KAF3400089.1
QMFL01000018.1	760073	763361	KAF3400094.1
QMFL01000018.1	763946	767529	KAF3400095.1
QMFL01000018.1	768618	770168	KAF3399834.1
QMFL01000018.1	770567	772645	KAF3399833.1
QMFL01000018.1	775301	776351	KAF3399836.1
QMFL01000018.1	777415	778733	KAF3399835.1
QMFL01000018.1	781057	781564	KAF3399837.1
QMFL01000018.1	783845	784346	KAF3399839.1
QMFL01000018.1	787426	787906	KAF3399838.1
QMFL01000018.1	788055	791625	KAF3399832.1
QMFL01000018.1	792762	792948	KAF3399831.1
QMFL01000018.1	794134	795605	KAF3400069.1
QMFL01000018.1	796729	798056	KAF3400070.1
QMFL01000018.1	798954	801575	KAF3400067.1
QMFL01000018.1	802184	803579	KAF3400068.1
QMFL01000018.1	804343	805923	KAF3400065.1
QMFL01000018.1	806208	809662	KAF3400066.1
QMFL01000018.1	813289	814750	KAF3400063.1
QMFL01000018.1	815065	819747	KAF3400064.1
QMFL01000018.1	819939	821412	KAF3400061.1
QMFL01000018.1	823329	825069	KAF3400062.1
QMFL01000018.1	825197	826292	KAF3399739.1
QMFL01000018.1	827286	828635	KAF3399740.1
QMFL01000018.1	828868	830758	KAF3399737.1
QMFL01000018.1	831484	833863	KAF3399738.1
QMFL01000018.1	835694	837561	KAF3399743.1
QMFL01000018.1	838355	840491	KAF3399744.1
QMFL01000018.1	840712	843231	KAF3399741.1
QMFL01000018.1	843547	845188	KAF3399742.1
QMFL01000018.1	846374	846645	KAF3399735.1
QMFL01000018.1	847074	848127	KAF3399736.1
QMFL01000018.1	852080	852870	KAF3399997.1
QMFL01000018.1	854183	855368	KAF3399999.1
QMFL01000018.1	855695	857799	KAF3399998.1
QMFL01000018.1	859025	861532	KAF3399996.1
QMFL01000018.1	863289	864375	KAF3399995.1
QMFL01000018.1	865341	869607	KAF3400001.1
QMFL01000018.1	872928	873975	KAF3400000.1
QMFL01000018.1	874889	878068	KAF3400108.1
QMFL01000018.1	879125	881737	KAF3400109.1
QMFL01000018.1	882267	882762	KAF3400110.1
QMFL01000018.1	884032	888037	KAF3400111.1
QMFL01000018.1	889273	889740	KAF3400104.1
QMFL01000018.1	889850	891167	KAF3400105.1
QMFL01000018.1	891785	897782	KAF3400106.1
QMFL01000018.1	898570	902429	KAF3400107.1
QMFL01000018.1	905890	907622	KAF3400168.1
QMFL01000018.1	908548	908930	KAF3400169.1
QMFL01000018.1	909665	910376	KAF3399856.1
QMFL01000018.1	910944	917574	KAF3399855.1
QMFL01000018.1	918438	920343	KAF3399853.1
QMFL01000018.1	921384	922608	KAF3399852.1
QMFL01000018.1	923274	924945	KAF3399851.1
QMFL01000018.1	925226	927385	KAF3399849.1
QMFL01000018.1	928196	928987	KAF3399848.1
QMFL01000018.1	929286	934850	KAF3400209.1
QMFL01000018.1	937021	938238	KAF3399847.1
QMFL01000018.1	938423	939313	KAF3399778.1
QMFL01000018.1	939508	941600	KAF3399779.1
QMFL01000018.1	942835	944257	KAF3399983.1
QMFL01000018.1	944339	949662	KAF3399777.1
QMFL01000018.1	949807	950703	KAF3399982.1
QMFL01000018.1	951539	957848	KAF3399776.1
QMFL01000018.1	958354	958636	KAF3399774.1
QMFL01000018.1	958359	960298	KAF3399775.1
QMFL01000018.1	960400	962051	KAF3399772.1
QMFL01000018.1	962463	963663	KAF3399773.1
QMFL01000018.1	963942	965353	KAF3400005.1
QMFL01000018.1	966537	967715	KAF3400004.1
QMFL01000018.1	968646	969606	KAF3400036.1
QMFL01000018.1	970218	971470	KAF3400006.1
QMFL01000018.1	972373	974863	KAF3400038.1
QMFL01000018.1	975049	976390	KAF3400037.1
QMFL01000018.1	976854	977748	KAF3400007.1
QMFL01000018.1	978207	978654	KAF3399784.1
QMFL01000018.1	979429	979866	KAF3400003.1
QMFL01000018.1	981214	981952	KAF3400002.1
QMFL01000018.1	982278	985627	KAF3400044.1
QMFL01000018.1	986558	991298	KAF3399867.1
QMFL01000018.1	991867	992388	KAF3399756.1
QMFL01000018.1	992604	996267	KAF3399757.1
QMFL01000018.1	996540	997176	KAF3399758.1
QMFL01000018.1	998680	1001655	KAF3399868.1
QMFL01000018.1	1008616	1009141	KAF3399869.1
QMFL01000018.1	1010736	1013843	KAF3399759.1
QMFL01000018.1	1014475	1015906	KAF3399760.1
QMFL01000018.1	1016710	1019243	KAF3399761.1
QMFL01000018.1	1020331	1025029	KAF3400020.1
QMFL01000018.1	1028422	1029778	KAF3400019.1
QMFL01000018.1	1030873	1031920	KAF3400018.1
QMFL01000018.1	1031956	1032583	KAF3400024.1
QMFL01000018.1	1032925	1035166	KAF3400023.1
QMFL01000018.1	1035806	1036690	KAF3400022.1
QMFL01000018.1	1037370	1039895	KAF3400021.1
QMFL01000018.1	1040251	1042090	KAF3399944.1
QMFL01000018.1	1042370	1043375	KAF3400025.1
QMFL01000018.1	1043729	1045309	KAF3399810.1
QMFL01000018.1	1045612	1046325	KAF3399811.1
QMFL01000018.1	1046555	1048680	KAF3399808.1
QMFL01000018.1	1061447	1062908	KAF3399809.1
QMFL01000018.1	1064771	1066241	KAF3399814.1
QMFL01000018.1	1067336	1067837	KAF3399815.1
QMFL01000018.1	1068448	1069234	KAF3399812.1
QMFL01000018.1	1071049	1072503	KAF3399813.1
QMFL01000018.1	1074685	1076490	KAF3399816.1
QMFL01000018.1	1076675	1077499	KAF3399817.1
QMFL01000018.1	1079863	1083387	KAF3400058.1
QMFL01000018.1	1086747	1088276	KAF3400057.1
QMFL01000018.1	1088793	1090475	KAF3400060.1
QMFL01000018.1	1090738	1093521	KAF3400059.1
QMFL01000018.1	1093648	1095229	KAF3400054.1
QMFL01000018.1	1095591	1096390	KAF3400053.1
QMFL01000018.1	1097363	1105234	KAF3400056.1
QMFL01000018.1	1107603	1109601	KAF3400055.1
QMFL01000018.1	1110676	1114025	KAF3400052.1
QMFL01000018.1	1114219	1114471	KAF3400051.1
QMFL01000018.1	1118831	1121023	KAF3399960.1
QMFL01000018.1	1122600	1125134	KAF3399959.1
QMFL01000018.1	1125627	1126881	KAF3399958.1
QMFL01000018.1	1127567	1129373	KAF3399957.1
QMFL01000018.1	1131526	1134487	KAF3399962.1
QMFL01000018.1	1135305	1137257	KAF3399961.1
QMFL01000018.1	1137910	1139583	KAF3399964.1
QMFL01000018.1	1140550	1141428	KAF3399963.1
QMFL01000018.1	1142251	1143429	KAF3400096.1
QMFL01000018.1	1144673	1146480	KAF3399914.1
QMFL01000018.1	1148954	1149900	KAF3400097.1
QMFL01000018.1	1153176	1154664	KAF3399915.1
QMFL01000018.1	1156048	1157677	KAF3399916.1
QMFL01000018.1	1159372	1160113	KAF3399917.1
QMFL01000018.1	1160600	1161899	KAF3399827.1
QMFL01000018.1	1161216	1161499	KAF3399918.1
QMFL01000018.1	1163977	1165497	KAF3399919.1
QMFL01000018.1	1166350	1169090	KAF3399920.1
QMFL01000018.1	1169892	1172149	KAF3399893.1
QMFL01000018.1	1178028	1179694	KAF3399892.1
QMFL01000018.1	1184105	1185057	KAF3399895.1
QMFL01000018.1	1185267	1187389	KAF3399894.1
QMFL01000018.1	1187835	1188712	KAF3399897.1
QMFL01000018.1	1189079	1189958	KAF3399896.1
QMFL01000018.1	1190179	1191467	KAF3399899.1
QMFL01000018.1	1192289	1192968	KAF3399898.1
QMFL01000018.1	1193502	1194603	KAF3399891.1
QMFL01000018.1	1194872	1197469	KAF3399890.1
QMFL01000018.1	1198492	1202813	KAF3400135.1
QMFL01000018.1	1203178	1208925	KAF3400136.1
QMFL01000018.1	1203305	1203810	KAF3400133.1
QMFL01000018.1	1210068	1215646	KAF3400134.1
QMFL01000018.1	1215937	1218767	KAF3400131.1
QMFL01000018.1	1219127	1220163	KAF3400132.1
QMFL01000018.1	1219316	1219869	KAF3400129.1
QMFL01000018.1	1220701	1223131	KAF3400130.1
QMFL01000018.1	1224214	1229154	KAF3400127.1
QMFL01000018.1	1229446	1230341	KAF3400128.1
QMFL01000018.1	1231437	1234641	KAF3400101.1
QMFL01000018.1	1235860	1237476	KAF3400226.1
QMFL01000018.1	1239537	1241568	KAF3400039.1
QMFL01000018.1	1242416	1243598	KAF3400225.1
QMFL01000018.1	1244516	1245491	KAF3400100.1
QMFL01000018.1	1247051	1247975	KAF3400099.1
QMFL01000018.1	1249870	1250630	KAF3400224.1
QMFL01000018.1	1251169	1252195	KAF3400098.1
QMFL01000018.1	1252204	1253122	KAF3399819.1
QMFL01000018.1	1255980	1256196	KAF3400223.1
QMFL01000018.1	1256783	1257617	KAF3399872.1
QMFL01000018.1	1257931	1259677	KAF3400197.1
QMFL01000018.1	1263696	1264212	KAF3400198.1
QMFL01000018.1	1291301	1291739	KAF3399870.1
QMFL01000018.1	1303907	1304192	KAF3399871.1
QMFL01000018.1	1312814	1313263	KAF3399818.1
QMFL01000018.1	1316095	1318141	KAF3400195.1
QMFL01000018.1	1320318	1322448	KAF3400196.1
QMFL01000018.1	1330003	1330655	KAF3400076.1
QMFL01000018.1	1336454	1339075	KAF3399841.1
QMFL01000018.1	1340343	1341470	KAF3399840.1
QMFL01000018.1	1342164	1342434	KAF3399842.1
QMFL01000018.1	1343960	1346777	KAF3399844.1
QMFL01000018.1	1349094	1349469	KAF3399843.1
QMFL01000018.1	1355798	1358637	KAF3399845.1
QMFL01000018.1	1363085	1363529	KAF3400072.1
QMFL01000018.1	1364169	1365279	KAF3399846.1
QMFL01000018.1	1365739	1367943	KAF3399782.1
QMFL01000018.1	1369848	1371600	KAF3400071.1
QMFL01000018.1	1371781	1372253	KAF3400074.1
QMFL01000018.1	1377100	1377644	KAF3400075.1
QMFL01000018.1	1381993	1382696	KAF3400073.1
QMFL01000018.1	1382835	1383264	KAF3399783.1
QMFL01000018.1	1385445	1386277	KAF3399780.1
QMFL01000018.1	1387650	1388327	KAF3399781.1
QMFL01000018.1	1418272	1419958	KAF3399902.1
QMFL01000018.1	1423745	1427184	KAF3399901.1
QMFL01000018.1	1429264	1429573	KAF3399947.1
QMFL01000018.1	1441123	1441789	KAF3399900.1
QMFL01000018.1	1445867	1446125	KAF3399903.1
QMFL01000018.1	1469393	1470380	KAF3399946.1
QMFL01000018.1	1473169	1474840	KAF3399945.1
QMFL01000018.1	1474962	1475763	KAF3399820.1
QMFL01000018.1	1477390	1478281	KAF3400191.1
QMFL01000018.1	1485283	1486429	KAF3399821.1
QMFL01000018.1	1486665	1487686	KAF3399822.1
QMFL01000018.1	1489206	1490191	KAF3399823.1
QMFL01000018.1	1491303	1491672	KAF3399824.1
QMFL01000018.1	1494729	1495850	KAF3399825.1
QMFL01000018.1	1498199	1499160	KAF3399826.1
QMFL01000018.1	1499892	1500294	KAF3400189.1
QMFL01000018.1	1500402	1500909	KAF3400190.1
QMFL01000018.1	1504228	1505798	KAF3399828.1
QMFL01000018.1	1507068	1508374	KAF3399801.1
QMFL01000018.1	1509889	1510876	KAF3399984.1
QMFL01000018.1	1527519	1527951	KAF3399829.1
QMFL01000018.1	1535828	1538219	KAF3399797.1
QMFL01000018.1	1543155	1544034	KAF3399798.1
QMFL01000018.1	1544039	1544487	KAF3399799.1
QMFL01000018.1	1546647	1548083	KAF3399800.1
QMFL01000018.1	1549586	1549856	KAF3399795.1
QMFL01000018.1	1553846	1555846	KAF3399796.1
QMFL01000018.1	1569535	1571323	KAF3400085.1
QMFL01000018.1	1572595	1573006	KAF3400084.1
QMFL01000018.1	1580541	1581323	KAF3400083.1
QMFL01000018.1	1582154	1582529	KAF3400082.1
QMFL01000018.1	1585570	1585914	KAF3400081.1
QMFL01000018.1	1587134	1589183	KAF3400080.1
QMFL01000018.1	1590574	1591561	KAF3400079.1
QMFL01000018.1	1592426	1592756	KAF3400078.1
QMFL01000018.1	1593549	1593843	KAF3399854.1
QMFL01000018.1	1594848	1595343	KAF3400077.1
QMFL01000018.1	1597548	1598634	KAF3399931.1
QMFL01000018.1	1605472	1606007	KAF3399929.1
QMFL01000018.1	1606656	1607665	KAF3399930.1
QMFL01000018.1	1608677	1609535	KAF3399934.1
QMFL01000018.1	1610438	1612301	KAF3399850.1
QMFL01000018.1	1615947	1616616	KAF3399932.1
QMFL01000018.1	1618775	1619324	KAF3399933.1
QMFL01000018.1	1619409	1627293	KAF3399927.1
QMFL01000018.1	1635082	1635352	KAF3399928.1
QMFL01000018.1	1635410	1638082	KAF3399977.1
QMFL01000018.1	1638336	1639494	KAF3399979.1
QMFL01000018.1	1640472	1640937	KAF3399978.1
QMFL01000018.1	1641730	1642929	KAF3399976.1
QMFL01000018.1	1646447	1646993	KAF3399975.1
QMFL01000018.1	1647630	1648207	KAF3400103.1
QMFL01000018.1	1651826	1652329	KAF3400102.1
QMFL01000018.1	1653621	1653849	KAF3399981.1
QMFL01000018.1	1654083	1654941	KAF3399980.1
QMFL01000018.1	1660962	1661983	KAF3399873.1
QMFL01000018.1	1662560	1663255	KAF3399874.1
QMFL01000018.1	1670100	1672751	KAF3399875.1
QMFL01000018.1	1673675	1674415	KAF3399876.1
QMFL01000018.1	1679645	1681040	KAF3399877.1
QMFL01000018.1	1681781	1683698	KAF3399878.1
QMFL01000018.1	1686251	1686895	KAF3399879.1
QMFL01000018.1	1694020	1694369	KAF3399880.1
QMFL01000018.1	1695551	1696442	KAF3400142.1
QMFL01000018.1	1697100	1697322	KAF3400141.1
QMFL01000018.1	1701186	1701465	KAF3400140.1
QMFL01000018.1	1743804	1744691	KAF3400139.1
QMFL01000018.1	1745882	1746215	KAF3400146.1
QMFL01000018.1	1746985	1748062	KAF3400145.1
QMFL01000018.1	1752153	1754667	KAF3400144.1
QMFL01000018.1	1757461	1757794	KAF3400143.1
QMFL01000018.1	1758526	1759304	KAF3400148.1
QMFL01000018.1	1761490	1761988	KAF3400147.1
QMFL01000018.1	1762307	1763482	KAF3399910.1
QMFL01000018.1	1764327	1765814	KAF3399911.1
QMFL01000018.1	1774287	1774665	KAF3399909.1
QMFL01000018.1	1775452	1776119	KAF3400122.1
QMFL01000018.1	1776979	1779201	KAF3399908.1
QMFL01000018.1	1785309	1786356	KAF3399906.1
QMFL01000018.1	1787369	1788631	KAF3399907.1
QMFL01000018.1	1793781	1794360	KAF3399904.1
QMFL01000018.1	1795029	1795947	KAF3399905.1
QMFL01000018.1	1797150	1798851	KAF3400161.1
QMFL01000018.1	1800372	1800869	KAF3400160.1
QMFL01000018.1	1803941	1806761	KAF3400163.1
QMFL01000018.1	1809107	1809520	KAF3400162.1
QMFL01000018.1	1810114	1811509	KAF3400165.1
QMFL01000018.1	1812528	1813156	KAF3400164.1
QMFL01000018.1	1814565	1816404	KAF3400167.1
QMFL01000018.1	1817882	1819235	KAF3400166.1
QMFL01000018.1	1823029	1823503	KAF3400159.1
QMFL01000018.1	1824955	1825681	KAF3399923.1
QMFL01000018.1	1827989	1828580	KAF3399924.1
QMFL01000018.1	1830107	1830701	KAF3399925.1
QMFL01000018.1	1840464	1842230	KAF3399926.1
QMFL01000018.1	1844037	1845967	KAF3399921.1
QMFL01000018.1	1858794	1858995	KAF3399922.1
QMFL01000019.1	44610	47111	KAF3398128.1
QMFL01000019.1	54236	56302	KAF3398130.1
QMFL01000019.1	56059	56300	KAF3398129.1
QMFL01000019.1	57599	57937	KAF3398127.1
QMFL01000019.1	62259	65700	KAF3398126.1
QMFL01000019.1	67262	67889	KAF3398272.1
QMFL01000019.1	74240	74471	KAF3398271.1
QMFL01000019.1	76680	78056	KAF3398266.1
QMFL01000019.1	78734	79739	KAF3398273.1
QMFL01000019.1	82547	83474	KAF3398274.1
QMFL01000019.1	84031	85192	KAF3397965.1
QMFL01000019.1	85503	86073	KAF3398276.1
QMFL01000019.1	88027	88945	KAF3398275.1
QMFL01000019.1	90449	91627	KAF3397821.1
QMFL01000019.1	92653	93727	KAF3397820.1
QMFL01000019.1	94643	97165	KAF3398431.1
QMFL01000019.1	102018	103122	KAF3398205.1
QMFL01000019.1	105387	107598	KAF3398202.1
QMFL01000019.1	107981	110671	KAF3398203.1
QMFL01000019.1	111147	112022	KAF3398200.1
QMFL01000019.1	112198	112474	KAF3398201.1
QMFL01000019.1	114850	115657	KAF3398198.1
QMFL01000019.1	115826	116975	KAF3398199.1
QMFL01000019.1	117630	118246	KAF3398259.1
QMFL01000019.1	118710	120606	KAF3398260.1
QMFL01000019.1	120886	121865	KAF3397791.1
QMFL01000019.1	143356	144522	KAF3397790.1
QMFL01000019.1	147072	149203	KAF3397789.1
QMFL01000019.1	149654	151031	KAF3397788.1
QMFL01000019.1	151624	152580	KAF3397795.1
QMFL01000019.1	152957	153794	KAF3397794.1
QMFL01000019.1	154366	155679	KAF3397793.1
QMFL01000019.1	156884	159320	KAF3397792.1
QMFL01000019.1	161332	161743	KAF3397787.1
QMFL01000019.1	163606	164221	KAF3397786.1
QMFL01000019.1	164653	167598	KAF3398241.1
QMFL01000019.1	167606	169020	KAF3398242.1
QMFL01000019.1	169194	171674	KAF3398243.1
QMFL01000019.1	171830	174404	KAF3398244.1
QMFL01000019.1	174736	175616	KAF3398245.1
QMFL01000019.1	176243	181094	KAF3398246.1
QMFL01000019.1	182623	183117	KAF3398247.1
QMFL01000019.1	183455	185692	KAF3398248.1
QMFL01000019.1	188638	192439	KAF3398236.1
QMFL01000019.1	193869	197974	KAF3398237.1
QMFL01000019.1	200479	201167	KAF3397752.1
QMFL01000019.1	201394	202770	KAF3397751.1
QMFL01000019.1	203896	205030	KAF3397754.1
QMFL01000019.1	205329	205725	KAF3397753.1
QMFL01000019.1	206851	208439	KAF3397750.1
QMFL01000019.1	212185	213122	KAF3397749.1
QMFL01000019.1	213679	215010	KAF3398053.1
QMFL01000019.1	216036	217015	KAF3397893.1
QMFL01000019.1	217287	219562	KAF3398052.1
QMFL01000019.1	221600	222538	KAF3398050.1
QMFL01000019.1	230802	232054	KAF3397803.1
QMFL01000019.1	232491	233854	KAF3398197.1
QMFL01000019.1	235394	236438	KAF3397801.1
QMFL01000019.1	237083	238744	KAF3397802.1
QMFL01000019.1	240187	242484	KAF3398523.1
QMFL01000019.1	243986	246706	KAF3397806.1
QMFL01000019.1	247523	248014	KAF3397804.1
QMFL01000019.1	248758	251447	KAF3397805.1
QMFL01000019.1	251593	252380	KAF3398208.1
QMFL01000019.1	252849	253336	KAF3398209.1
QMFL01000019.1	253495	255800	KAF3398608.1
QMFL01000019.1	258189	259636	KAF3398607.1
QMFL01000019.1	259829	261664	KAF3398606.1
QMFL01000019.1	262548	263682	KAF3398605.1
QMFL01000019.1	264324	265930	KAF3398597.1
QMFL01000019.1	266451	266760	KAF3398604.1
QMFL01000019.1	268532	271016	KAF3398603.1
QMFL01000019.1	274016	277078	KAF3398602.1
QMFL01000019.1	280605	286745	KAF3398598.1
QMFL01000019.1	287362	289081	KAF3398609.1
QMFL01000019.1	291670	293323	KAF3398190.1
QMFL01000019.1	297839	301009	KAF3398191.1
QMFL01000019.1	301496	304322	KAF3398192.1
QMFL01000019.1	305807	307117	KAF3398193.1
QMFL01000019.1	308431	309022	KAF3398186.1
QMFL01000019.1	309745	311380	KAF3398187.1
QMFL01000019.1	316043	317882	KAF3398188.1
QMFL01000019.1	319060	319833	KAF3398189.1
QMFL01000019.1	320155	322786	KAF3398194.1
QMFL01000019.1	323368	326281	KAF3398195.1
QMFL01000019.1	326766	327906	KAF3398590.1
QMFL01000019.1	330734	331842	KAF3398589.1
QMFL01000019.1	332381	333098	KAF3398592.1
QMFL01000019.1	334288	337242	KAF3398591.1
QMFL01000019.1	338132	338771	KAF3398594.1
QMFL01000019.1	338807	339397	KAF3398593.1
QMFL01000019.1	340414	341014	KAF3398596.1
QMFL01000019.1	343034	345584	KAF3398595.1
QMFL01000019.1	348312	352909	KAF3398131.1
QMFL01000019.1	354697	355780	KAF3398588.1
QMFL01000019.1	356790	357853	KAF3398156.1
QMFL01000019.1	358675	365587	KAF3398157.1
QMFL01000019.1	369414	371040	KAF3398154.1
QMFL01000019.1	374064	376191	KAF3398155.1
QMFL01000019.1	382301	383936	KAF3398152.1
QMFL01000019.1	385986	387536	KAF3398153.1
QMFL01000019.1	387760	388992	KAF3398150.1
QMFL01000019.1	389814	390701	KAF3398151.1
QMFL01000019.1	391748	394816	KAF3398149.1
QMFL01000019.1	395039	395930	KAF3398311.1
QMFL01000019.1	396294	397277	KAF3398515.1
QMFL01000019.1	398833	400168	KAF3398516.1
QMFL01000019.1	401295	402581	KAF3398517.1
QMFL01000019.1	405284	405959	KAF3398518.1
QMFL01000019.1	407292	408603	KAF3398519.1
QMFL01000019.1	409849	412769	KAF3398520.1
QMFL01000019.1	413222	414299	KAF3398521.1
QMFL01000019.1	414471	416373	KAF3398513.1
QMFL01000019.1	419677	420697	KAF3398514.1
QMFL01000019.1	420752	424601	KAF3398098.1
QMFL01000019.1	425594	427031	KAF3398097.1
QMFL01000019.1	427151	427361	KAF3398096.1
QMFL01000019.1	427996	428489	KAF3398095.1
QMFL01000019.1	429108	431041	KAF3398102.1
QMFL01000019.1	431320	433163	KAF3398101.1
QMFL01000019.1	434611	436787	KAF3398100.1
QMFL01000019.1	437146	438527	KAF3398099.1
QMFL01000019.1	439050	439765	KAF3398094.1
QMFL01000019.1	440114	440838	KAF3398093.1
QMFL01000019.1	441059	442181	KAF3398147.1
QMFL01000019.1	442843	443992	KAF3398148.1
QMFL01000019.1	445879	447076	KAF3397972.1
QMFL01000019.1	447988	449703	KAF3398146.1
QMFL01000019.1	451513	452530	KAF3398145.1
QMFL01000019.1	455156	457639	KAF3397970.1
QMFL01000019.1	458606	460520	KAF3397969.1
QMFL01000019.1	461469	462463	KAF3398548.1
QMFL01000019.1	462817	463876	KAF3398231.1
QMFL01000019.1	465087	466959	KAF3398230.1
QMFL01000019.1	468268	469549	KAF3398233.1
QMFL01000019.1	470790	472245	KAF3398232.1
QMFL01000019.1	472729	473869	KAF3398235.1
QMFL01000019.1	474387	475852	KAF3398234.1
QMFL01000019.1	476718	478973	KAF3398309.1
QMFL01000019.1	479789	481209	KAF3398238.1
QMFL01000019.1	482431	484309	KAF3398125.1
QMFL01000019.1	486061	489510	KAF3398124.1
QMFL01000019.1	490017	490639	KAF3398447.1
QMFL01000019.1	495012	495480	KAF3398448.1
QMFL01000019.1	496630	498898	KAF3398449.1
QMFL01000019.1	500327	503113	KAF3398450.1
QMFL01000019.1	503831	505570	KAF3398443.1
QMFL01000019.1	506091	507956	KAF3398444.1
QMFL01000019.1	508816	511017	KAF3398445.1
QMFL01000019.1	512089	513970	KAF3398446.1
QMFL01000019.1	514299	516349	KAF3398451.1
QMFL01000019.1	516793	518254	KAF3398452.1
QMFL01000019.1	519092	521885	KAF3398034.1
QMFL01000019.1	523057	526713	KAF3398033.1
QMFL01000019.1	529703	531299	KAF3398032.1
QMFL01000019.1	534668	535541	KAF3398031.1
QMFL01000019.1	536079	537622	KAF3398030.1
QMFL01000019.1	539814	541094	KAF3398029.1
QMFL01000019.1	541809	542371	KAF3398028.1
QMFL01000019.1	542856	544933	KAF3398036.1
QMFL01000019.1	546227	547058	KAF3398035.1
QMFL01000019.1	549676	551452	KAF3398490.1
QMFL01000019.1	552412	554083	KAF3398491.1
QMFL01000019.1	555239	557052	KAF3398488.1
QMFL01000019.1	560722	562089	KAF3398489.1
QMFL01000019.1	563424	564404	KAF3398494.1
QMFL01000019.1	566485	567611	KAF3398495.1
QMFL01000019.1	568122	570906	KAF3398492.1
QMFL01000019.1	571608	573301	KAF3398493.1
QMFL01000019.1	573530	574270	KAF3398496.1
QMFL01000019.1	575338	577390	KAF3398497.1
QMFL01000019.1	582074	583316	KAF3398061.1
QMFL01000019.1	583960	585853	KAF3398060.1
QMFL01000019.1	586351	593747	KAF3398063.1
QMFL01000019.1	591252	592090	KAF3398062.1
QMFL01000019.1	594326	597086	KAF3398057.1
QMFL01000019.1	598235	598902	KAF3398056.1
QMFL01000019.1	599457	600590	KAF3398059.1
QMFL01000019.1	601541	603097	KAF3398058.1
QMFL01000019.1	605216	608525	KAF3398055.1
QMFL01000019.1	609738	611857	KAF3398054.1
QMFL01000019.1	613304	620835	KAF3398377.1
QMFL01000019.1	624232	624640	KAF3398378.1
QMFL01000019.1	624697	630538	KAF3398379.1
QMFL01000019.1	631878	633006	KAF3398077.1
QMFL01000019.1	634969	635734	KAF3398078.1
QMFL01000019.1	635778	636078	KAF3398079.1
QMFL01000019.1	638897	640555	KAF3398380.1
QMFL01000019.1	642942	643805	KAF3398381.1
QMFL01000019.1	644282	645382	KAF3398091.1
QMFL01000019.1	646765	650251	KAF3398092.1
QMFL01000019.1	651315	653206	KAF3397947.1
QMFL01000019.1	655178	656039	KAF3397946.1
QMFL01000019.1	656638	659081	KAF3398173.1
QMFL01000019.1	659672	661703	KAF3398172.1
QMFL01000019.1	666221	669344	KAF3397951.1
QMFL01000019.1	669708	671304	KAF3397950.1
QMFL01000019.1	673901	674960	KAF3397949.1
QMFL01000019.1	676632	677529	KAF3397948.1
QMFL01000019.1	681396	683237	KAF3398185.1
QMFL01000019.1	683972	685676	KAF3398184.1
QMFL01000019.1	687131	688341	KAF3398282.1
QMFL01000019.1	694930	697040	KAF3398281.1
QMFL01000019.1	697778	700634	KAF3398280.1
QMFL01000019.1	700771	701827	KAF3398279.1
QMFL01000019.1	702781	705310	KAF3398278.1
QMFL01000019.1	711602	712931	KAF3398277.1
QMFL01000019.1	713357	713849	KAF3397816.1
QMFL01000019.1	715017	716284	KAF3397817.1
QMFL01000019.1	716401	717107	KAF3397818.1
QMFL01000019.1	717589	718316	KAF3397819.1
QMFL01000019.1	719286	720996	KAF3397813.1
QMFL01000019.1	722796	724085	KAF3397814.1
QMFL01000019.1	725738	730388	KAF3397815.1
QMFL01000019.1	733035	735130	KAF3398268.1
QMFL01000019.1	735946	736201	KAF3397812.1
QMFL01000019.1	743677	745955	KAF3398210.1
QMFL01000019.1	751297	752365	KAF3398290.1
QMFL01000019.1	752824	756307	KAF3398289.1
QMFL01000019.1	757048	757906	KAF3398292.1
QMFL01000019.1	758825	760503	KAF3398291.1
QMFL01000019.1	762106	763367	KAF3398286.1
QMFL01000019.1	765457	765952	KAF3398285.1
QMFL01000019.1	767781	768715	KAF3398288.1
QMFL01000019.1	770366	770843	KAF3398287.1
QMFL01000019.1	771746	781583	KAF3398294.1
QMFL01000019.1	784509	786174	KAF3398293.1
QMFL01000019.1	789314	793629	KAF3397838.1
QMFL01000019.1	794295	795597	KAF3397839.1
QMFL01000019.1	796775	798287	KAF3397836.1
QMFL01000019.1	799286	799884	KAF3397837.1
QMFL01000019.1	803066	803639	KAF3397842.1
QMFL01000019.1	804556	805613	KAF3397843.1
QMFL01000019.1	805939	808342	KAF3397840.1
QMFL01000019.1	808375	812349	KAF3397841.1
QMFL01000019.1	813059	815033	KAF3397834.1
QMFL01000019.1	816011	817263	KAF3397835.1
QMFL01000019.1	817904	818971	KAF3397828.1
QMFL01000019.1	819871	820956	KAF3398327.1
QMFL01000019.1	821941	822700	KAF3398326.1
QMFL01000019.1	823256	824737	KAF3398325.1
QMFL01000019.1	825768	832325	KAF3398331.1
QMFL01000019.1	833617	834295	KAF3398330.1
QMFL01000019.1	835053	836784	KAF3398329.1
QMFL01000019.1	840250	843558	KAF3398328.1
QMFL01000019.1	845043	846456	KAF3398332.1
QMFL01000019.1	847836	850344	KAF3397832.1
QMFL01000019.1	851654	853383	KAF3397867.1
QMFL01000019.1	853563	855518	KAF3397868.1
QMFL01000019.1	857580	858192	KAF3397869.1
QMFL01000019.1	859677	861165	KAF3397870.1
QMFL01000019.1	863945	868653	KAF3397871.1
QMFL01000019.1	868997	871167	KAF3397872.1
QMFL01000019.1	871903	875899	KAF3397873.1
QMFL01000019.1	883389	885143	KAF3397874.1
QMFL01000019.1	886979	889154	KAF3397875.1
QMFL01000019.1	889214	890960	KAF3398037.1
QMFL01000019.1	891458	892775	KAF3398359.1
QMFL01000019.1	893444	895839	KAF3398039.1
QMFL01000019.1	899248	900646	KAF3398360.1
QMFL01000019.1	901850	903917	KAF3398042.1
QMFL01000019.1	904245	905538	KAF3398361.1
QMFL01000019.1	906115	908635	KAF3398362.1
QMFL01000019.1	911323	912320	KAF3398522.1
QMFL01000019.1	914990	917634	KAF3398358.1
QMFL01000019.1	918745	919155	KAF3397903.1
QMFL01000019.1	921662	922985	KAF3397904.1
QMFL01000019.1	923709	925675	KAF3397901.1
QMFL01000019.1	927544	930131	KAF3397902.1
QMFL01000019.1	930666	931236	KAF3397899.1
QMFL01000019.1	931776	932133	KAF3397900.1
QMFL01000019.1	933136	936945	KAF3397897.1
QMFL01000019.1	937986	938438	KAF3397898.1
QMFL01000019.1	942048	945909	KAF3397895.1
QMFL01000019.1	949371	953691	KAF3397896.1
QMFL01000019.1	954299	955958	KAF3398498.1
QMFL01000019.1	958139	959910	KAF3398405.1
QMFL01000019.1	960634	962111	KAF3398404.1
QMFL01000019.1	962544	964453	KAF3398403.1
QMFL01000019.1	964941	966512	KAF3398402.1
QMFL01000019.1	967021	968753	KAF3398401.1
QMFL01000019.1	972917	977203	KAF3398400.1
QMFL01000019.1	978466	981174	KAF3398399.1
QMFL01000019.1	981277	984443	KAF3398407.1
QMFL01000019.1	984978	986635	KAF3398406.1
QMFL01000019.1	987088	988185	KAF3397925.1
QMFL01000019.1	988842	996599	KAF3398065.1
QMFL01000019.1	1000216	1001417	KAF3397926.1
QMFL01000019.1	1001875	1004133	KAF3397922.1
QMFL01000019.1	1005223	1007143	KAF3397923.1
QMFL01000019.1	1007985	1009599	KAF3397924.1
QMFL01000019.1	1014045	1018425	KAF3397927.1
QMFL01000019.1	1022586	1024026	KAF3397928.1
QMFL01000019.1	1024575	1026652	KAF3397856.1
QMFL01000019.1	1027718	1028292	KAF3397857.1
QMFL01000019.1	1028538	1029755	KAF3397854.1
QMFL01000019.1	1030622	1033031	KAF3397855.1
QMFL01000019.1	1033896	1036432	KAF3398333.1
QMFL01000019.1	1038356	1039412	KAF3397853.1
QMFL01000019.1	1040207	1041293	KAF3397851.1
QMFL01000019.1	1041993	1043046	KAF3397852.1
QMFL01000019.1	1043698	1045158	KAF3398250.1
QMFL01000019.1	1045694	1046093	KAF3398334.1
QMFL01000019.1	1046410	1047490	KAF3397934.1
QMFL01000019.1	1047775	1049291	KAF3397938.1
QMFL01000019.1	1050608	1051543	KAF3397765.1
QMFL01000019.1	1053039	1054814	KAF3397943.1
QMFL01000019.1	1055066	1055374	KAF3397807.1
QMFL01000019.1	1055969	1057505	KAF3397766.1
QMFL01000019.1	1058009	1058806	KAF3397769.1
QMFL01000019.1	1059817	1061012	KAF3397952.1
QMFL01000019.1	1061019	1063617	KAF3397798.1
QMFL01000019.1	1065727	1070473	KAF3398269.1
QMFL01000019.1	1072190	1073335	KAF3398270.1
QMFL01000019.1	1074062	1075967	KAF3398566.1
QMFL01000019.1	1076664	1084077	KAF3398567.1
QMFL01000019.1	1085252	1086769	KAF3398568.1
QMFL01000019.1	1087250	1087943	KAF3398569.1
QMFL01000019.1	1088350	1090245	KAF3398565.1
QMFL01000019.1	1092414	1094296	KAF3398265.1
QMFL01000019.1	1094363	1096615	KAF3397760.1
QMFL01000019.1	1097049	1097696	KAF3397759.1
QMFL01000019.1	1098188	1100772	KAF3397758.1
QMFL01000019.1	1100715	1101128	KAF3397757.1
QMFL01000019.1	1101527	1102989	KAF3397809.1
QMFL01000019.1	1103353	1105768	KAF3397763.1
QMFL01000019.1	1106286	1107078	KAF3397762.1
QMFL01000019.1	1107258	1107764	KAF3397761.1
QMFL01000019.1	1108390	1108669	KAF3397755.1
QMFL01000019.1	1108734	1109580	KAF3397797.1
QMFL01000019.1	1109979	1111445	KAF3398352.1
QMFL01000019.1	1112570	1113692	KAF3398353.1
QMFL01000019.1	1117199	1117364	KAF3398350.1
QMFL01000019.1	1122286	1122931	KAF3398351.1
QMFL01000019.1	1124068	1129234	KAF3398356.1
QMFL01000019.1	1133214	1134325	KAF3398357.1
QMFL01000019.1	1135274	1137170	KAF3398354.1
QMFL01000019.1	1138667	1139624	KAF3398355.1
QMFL01000019.1	1140030	1141354	KAF3398308.1
QMFL01000019.1	1141841	1144711	KAF3398310.1
QMFL01000019.1	1146223	1148177	KAF3398472.1
QMFL01000019.1	1149600	1150762	KAF3398471.1
QMFL01000019.1	1152231	1154195	KAF3398474.1
QMFL01000019.1	1157640	1158283	KAF3398473.1
QMFL01000019.1	1166099	1166449	KAF3398469.1
QMFL01000019.1	1170141	1172165	KAF3398468.1
QMFL01000019.1	1172782	1173835	KAF3397826.1
QMFL01000019.1	1174618	1176598	KAF3398470.1
QMFL01000019.1	1177705	1180223	KAF3398467.1
QMFL01000019.1	1180911	1181840	KAF3398466.1
QMFL01000019.1	1184946	1187874	KAF3398337.1
QMFL01000019.1	1189580	1190918	KAF3398338.1
QMFL01000019.1	1191513	1192402	KAF3398339.1
QMFL01000019.1	1194701	1195229	KAF3398340.1
QMFL01000019.1	1195608	1196679	KAF3398335.1
QMFL01000019.1	1198906	1200934	KAF3397808.1
QMFL01000019.1	1203168	1207598	KAF3397811.1
QMFL01000019.1	1207998	1208913	KAF3397822.1
QMFL01000019.1	1209700	1211739	KAF3398206.1
QMFL01000019.1	1213480	1215234	KAF3398207.1
QMFL01000019.1	1215489	1216805	KAF3397883.1
QMFL01000019.1	1217434	1218799	KAF3397882.1
QMFL01000019.1	1219881	1221577	KAF3398229.1
QMFL01000019.1	1223338	1223668	KAF3398220.1
QMFL01000019.1	1224780	1227281	KAF3397881.1
QMFL01000019.1	1228275	1228974	KAF3397879.1
QMFL01000019.1	1229735	1232183	KAF3397878.1
QMFL01000019.1	1233391	1237725	KAF3397877.1
QMFL01000019.1	1239004	1241031	KAF3397799.1
QMFL01000019.1	1241267	1242626	KAF3397886.1
QMFL01000019.1	1242900	1244302	KAF3398011.1
QMFL01000019.1	1245037	1245412	KAF3398012.1
QMFL01000019.1	1247828	1248935	KAF3398009.1
QMFL01000019.1	1250911	1252260	KAF3398010.1
QMFL01000019.1	1252880	1254047	KAF3398007.1
QMFL01000019.1	1257829	1259433	KAF3398008.1
QMFL01000019.1	1262491	1263694	KAF3398005.1
QMFL01000019.1	1264509	1266601	KAF3398006.1
QMFL01000019.1	1266856	1267327	KAF3398239.1
QMFL01000019.1	1268348	1268907	KAF3398240.1
QMFL01000019.1	1269078	1270819	KAF3398109.1
QMFL01000019.1	1271481	1272833	KAF3398104.1
QMFL01000019.1	1274639	1276774	KAF3398113.1
QMFL01000019.1	1277208	1281412	KAF3398110.1
QMFL01000019.1	1281874	1282777	KAF3398115.1
QMFL01000019.1	1283467	1285524	KAF3398114.1
QMFL01000019.1	1287396	1288467	KAF3398117.1
QMFL01000019.1	1289594	1291348	KAF3398116.1
QMFL01000019.1	1291967	1292761	KAF3397785.1
QMFL01000019.1	1294806	1294986	KAF3397784.1
QMFL01000019.1	1296893	1300908	KAF3397776.1
QMFL01000019.1	1302394	1303375	KAF3397778.1
QMFL01000019.1	1303879	1305091	KAF3397773.1
QMFL01000019.1	1305394	1305878	KAF3397774.1
QMFL01000019.1	1305399	1305793	KAF3398425.1
QMFL01000019.1	1305936	1307254	KAF3398426.1
QMFL01000019.1	1307597	1309462	KAF3397780.1
QMFL01000019.1	1310352	1312693	KAF3397782.1
QMFL01000019.1	1313403	1314060	KAF3398416.1
QMFL01000019.1	1314227	1317394	KAF3398424.1
QMFL01000019.1	1317838	1319434	KAF3398587.1
QMFL01000019.1	1319754	1320879	KAF3397933.1
QMFL01000019.1	1321093	1324011	KAF3397954.1
QMFL01000019.1	1324660	1327620	KAF3397953.1
QMFL01000019.1	1328328	1331986	KAF3397930.1
QMFL01000019.1	1333576	1336318	KAF3397929.1
QMFL01000019.1	1336389	1337369	KAF3397932.1
QMFL01000019.1	1337822	1340246	KAF3397931.1
QMFL01000019.1	1340720	1341678	KAF3397876.1
QMFL01000019.1	1342358	1343793	KAF3398601.1
QMFL01000019.1	1344666	1348358	KAF3398458.1
QMFL01000019.1	1351936	1352781	KAF3398459.1
QMFL01000019.1	1353025	1355353	KAF3398460.1
QMFL01000019.1	1355662	1358222	KAF3398455.1
QMFL01000019.1	1360254	1365567	KAF3398456.1
QMFL01000019.1	1366240	1368330	KAF3398317.1
QMFL01000019.1	1370704	1372861	KAF3398457.1
QMFL01000019.1	1373536	1375111	KAF3398284.1
QMFL01000019.1	1375674	1377378	KAF3398454.1
QMFL01000019.1	1379027	1380400	KAF3397993.1
QMFL01000019.1	1383715	1386757	KAF3397833.1
QMFL01000019.1	1387996	1389292	KAF3397992.1
QMFL01000019.1	1391574	1395173	KAF3397991.1
QMFL01000019.1	1395317	1397806	KAF3397990.1
QMFL01000019.1	1399340	1405252	KAF3397989.1
QMFL01000019.1	1406218	1410245	KAF3397988.1
QMFL01000019.1	1411211	1411931	KAF3397987.1
QMFL01000019.1	1412736	1414527	KAF3397810.1
QMFL01000019.1	1414906	1415194	KAF3398319.1
QMFL01000019.1	1417050	1420011	KAF3398320.1
QMFL01000019.1	1420939	1421988	KAF3397916.1
QMFL01000019.1	1426497	1428238	KAF3398318.1
QMFL01000019.1	1428669	1430613	KAF3397914.1
QMFL01000019.1	1432072	1434284	KAF3398316.1
QMFL01000019.1	1435606	1442726	KAF3398103.1
QMFL01000019.1	1443403	1448802	KAF3398315.1
QMFL01000019.1	1451641	1453408	KAF3398196.1
QMFL01000019.1	1458435	1461231	KAF3398314.1
QMFL01000019.1	1466881	1468642	KAF3398283.1
QMFL01000019.1	1470048	1471444	KAF3397861.1
QMFL01000019.1	1472187	1472953	KAF3398262.1
QMFL01000019.1	1473696	1476057	KAF3398261.1
QMFL01000019.1	1477242	1478301	KAF3397863.1
QMFL01000019.1	1478946	1479762	KAF3397862.1
QMFL01000019.1	1480517	1482140	KAF3398313.1
QMFL01000019.1	1489118	1491627	KAF3397864.1
QMFL01000019.1	1492107	1494234	KAF3397858.1
QMFL01000019.1	1495458	1496348	KAF3398267.1
QMFL01000019.1	1499407	1501968	KAF3398082.1
QMFL01000019.1	1502452	1503832	KAF3398264.1
QMFL01000019.1	1508656	1510784	KAF3398363.1
QMFL01000019.1	1513761	1515079	KAF3398364.1
QMFL01000019.1	1515330	1516488	KAF3398365.1
QMFL01000019.1	1517252	1518583	KAF3398367.1
QMFL01000019.1	1519445	1523651	KAF3398370.1
QMFL01000019.1	1523871	1525652	KAF3398382.1
QMFL01000019.1	1526984	1528891	KAF3397967.1
QMFL01000019.1	1530109	1531399	KAF3397968.1
QMFL01000019.1	1531634	1532009	KAF3398084.1
QMFL01000019.1	1532773	1534465	KAF3398083.1
QMFL01000019.1	1535546	1539992	KAF3397894.1
QMFL01000019.1	1543567	1547228	KAF3398088.1
QMFL01000019.1	1547735	1550021	KAF3398087.1
QMFL01000019.1	1550525	1552413	KAF3398086.1
QMFL01000019.1	1553708	1556288	KAF3398085.1
QMFL01000019.1	1559731	1559977	KAF3398089.1
QMFL01000019.1	1562219	1563656	KAF3398023.1
QMFL01000019.1	1564582	1564809	KAF3398022.1
QMFL01000019.1	1567078	1568994	KAF3398026.1
QMFL01000019.1	1569862	1571342	KAF3398024.1
QMFL01000019.1	1572322	1572706	KAF3398025.1
QMFL01000019.1	1573157	1573535	KAF3398027.1
QMFL01000019.1	1579842	1581312	KAF3398485.1
QMFL01000019.1	1582817	1583992	KAF3398484.1
QMFL01000019.1	1584526	1585816	KAF3398487.1
QMFL01000019.1	1585891	1591094	KAF3398486.1
QMFL01000019.1	1591710	1593297	KAF3398481.1
QMFL01000019.1	1593530	1597249	KAF3398480.1
QMFL01000019.1	1609889	1612003	KAF3398483.1
QMFL01000019.1	1613733	1616989	KAF3398482.1
QMFL01000019.1	1618258	1621303	KAF3398479.1
QMFL01000019.1	1622137	1623648	KAF3398478.1
QMFL01000019.1	1624422	1626234	KAF3398345.1
QMFL01000019.1	1624519	1624867	KAF3398427.1
QMFL01000019.1	1631144	1632764	KAF3398158.1
QMFL01000019.1	1634659	1636283	KAF3398159.1
QMFL01000019.1	1636710	1637439	KAF3398349.1
QMFL01000019.1	1637963	1640045	KAF3398347.1
QMFL01000019.1	1641260	1642421	KAF3398346.1
QMFL01000019.1	1643731	1644763	KAF3398430.1
QMFL01000019.1	1645228	1646145	KAF3398160.1
QMFL01000019.1	1646526	1649353	KAF3398038.1
QMFL01000019.1	1649899	1650705	KAF3398040.1
QMFL01000019.1	1652150	1653012	KAF3398041.1
QMFL01000019.1	1653624	1655544	KAF3398051.1
QMFL01000019.1	1656560	1657610	KAF3398043.1
QMFL01000019.1	1659974	1661912	KAF3398044.1
QMFL01000019.1	1662299	1663703	KAF3398045.1
QMFL01000019.1	1666544	1667234	KAF3398046.1
QMFL01000019.1	1667447	1669351	KAF3398064.1
QMFL01000019.1	1670159	1672963	KAF3398047.1
QMFL01000019.1	1674208	1677461	KAF3398302.1
QMFL01000019.1	1678924	1679646	KAF3398301.1
QMFL01000019.1	1679983	1681238	KAF3398304.1
QMFL01000019.1	1681760	1683364	KAF3398303.1
QMFL01000019.1	1683548	1685341	KAF3398306.1
QMFL01000019.1	1685977	1687609	KAF3398305.1
QMFL01000019.1	1691138	1693495	KAF3398312.1
QMFL01000019.1	1695410	1697779	KAF3398249.1
QMFL01000019.1	1698350	1700258	KAF3397891.1
QMFL01000019.1	1700536	1701173	KAF3397892.1
QMFL01000019.1	1703437	1705160	KAF3397889.1
QMFL01000019.1	1706434	1709080	KAF3397890.1
QMFL01000019.1	1709451	1710536	KAF3397880.1
QMFL01000019.1	1711102	1712309	KAF3397888.1
QMFL01000019.1	1716510	1718405	KAF3397866.1
QMFL01000019.1	1725459	1726010	KAF3397887.1
QMFL01000019.1	1728288	1731446	KAF3397884.1
QMFL01000019.1	1731321	1731531	KAF3397885.1
QMFL01000019.1	1733206	1734084	KAF3398453.1
QMFL01000019.1	1734877	1736416	KAF3397859.1
QMFL01000019.1	1738903	1740599	KAF3398442.1
QMFL01000019.1	1741453	1742714	KAF3397796.1
QMFL01000019.1	1743687	1746727	KAF3397739.1
QMFL01000019.1	1747447	1749161	KAF3397738.1
QMFL01000019.1	1751303	1753871	KAF3397737.1
QMFL01000019.1	1754358	1756101	KAF3397736.1
QMFL01000019.1	1757570	1760530	KAF3398432.1
QMFL01000019.1	1761121	1762762	KAF3398557.1
QMFL01000019.1	1763834	1765064	KAF3398558.1
QMFL01000019.1	1767627	1768882	KAF3398559.1
QMFL01000019.1	1769381	1771555	KAF3398560.1
QMFL01000019.1	1772043	1774023	KAF3398553.1
QMFL01000019.1	1775100	1776173	KAF3398554.1
QMFL01000019.1	1776998	1778469	KAF3398555.1
QMFL01000019.1	1778797	1780268	KAF3398556.1
QMFL01000019.1	1780755	1784640	KAF3398551.1
QMFL01000019.1	1787740	1788730	KAF3398552.1
QMFL01000019.1	1789507	1790973	KAF3398396.1
QMFL01000019.1	1792186	1793943	KAF3398550.1
QMFL01000019.1	1795867	1798122	KAF3398398.1
QMFL01000019.1	1798483	1800135	KAF3398397.1
QMFL01000019.1	1803290	1803704	KAF3398547.1
QMFL01000019.1	1804890	1807316	KAF3398544.1
QMFL01000019.1	1808896	1810094	KAF3398307.1
QMFL01000019.1	1813447	1815169	KAF3398395.1
QMFL01000019.1	1816473	1821909	KAF3397921.1
QMFL01000019.1	1823153	1823996	KAF3397830.1
QMFL01000019.1	1825951	1826995	KAF3397971.1
QMFL01000019.1	1827454	1834309	KAF3397827.1
QMFL01000019.1	1835337	1836301	KAF3397829.1
QMFL01000019.1	1836405	1838297	KAF3397985.1
QMFL01000019.1	1839304	1841053	KAF3397986.1
QMFL01000019.1	1842123	1843140	KAF3397831.1
QMFL01000019.1	1843547	1844004	KAF3397984.1
QMFL01000019.1	1846620	1848420	KAF3397966.1
QMFL01000019.1	1849022	1849802	KAF3398366.1
QMFL01000019.1	1850490	1852097	KAF3398226.1
QMFL01000019.1	1853563	1855359	KAF3398225.1
QMFL01000019.1	1856283	1858208	KAF3398224.1
QMFL01000019.1	1859831	1860773	KAF3398223.1
QMFL01000019.1	1861136	1861622	KAF3398228.1
QMFL01000019.1	1862106	1864310	KAF3398227.1
QMFL01000019.1	1866577	1867666	KAF3398222.1
QMFL01000019.1	1868954	1878060	KAF3398221.1
QMFL01000019.1	1879522	1880205	KAF3397742.1
QMFL01000019.1	1886573	1888187	KAF3397743.1
QMFL01000019.1	1888492	1889143	KAF3397744.1
QMFL01000019.1	1890193	1890711	KAF3397745.1
QMFL01000019.1	1891288	1893737	KAF3397746.1
QMFL01000019.1	1894202	1895137	KAF3397747.1
QMFL01000019.1	1895705	1896971	KAF3397748.1
QMFL01000019.1	1898463	1898619	KAF3397740.1
QMFL01000019.1	1901988	1902303	KAF3397741.1
QMFL01000019.1	1906681	1906891	KAF3397976.1
QMFL01000019.1	1908615	1910561	KAF3397977.1
QMFL01000019.1	1912118	1913749	KAF3397978.1
QMFL01000019.1	1914460	1916404	KAF3397979.1
QMFL01000019.1	1916931	1921827	KAF3397980.1
QMFL01000019.1	1922671	1926542	KAF3397981.1
QMFL01000019.1	1926965	1929002	KAF3397982.1
QMFL01000019.1	1929063	1931205	KAF3397983.1
QMFL01000019.1	1931472	1935919	KAF3397973.1
QMFL01000019.1	1936103	1941613	KAF3397974.1
QMFL01000019.1	1942437	1944111	KAF3398437.1
QMFL01000019.1	1946301	1947775	KAF3398436.1
QMFL01000019.1	1951314	1953042	KAF3398435.1
QMFL01000019.1	1953567	1954419	KAF3398441.1
QMFL01000019.1	1954628	1956027	KAF3398440.1
QMFL01000019.1	1956533	1959922	KAF3398439.1
QMFL01000019.1	1960554	1963059	KAF3398438.1
QMFL01000019.1	1963577	1965248	KAF3398434.1
QMFL01000019.1	1965744	1966447	KAF3398433.1
QMFL01000019.1	1967159	1969217	KAF3397955.1
QMFL01000019.1	1971539	1974274	KAF3397956.1
QMFL01000019.1	1974789	1975816	KAF3398541.1
QMFL01000019.1	1976506	1977490	KAF3398542.1
QMFL01000019.1	1977954	1978553	KAF3398539.1
QMFL01000019.1	1979308	1980211	KAF3398540.1
QMFL01000019.1	1981690	1982239	KAF3398536.1
QMFL01000019.1	1982352	1983605	KAF3398537.1
QMFL01000019.1	1984785	1985786	KAF3398020.1
QMFL01000019.1	1985941	1989752	KAF3398021.1
QMFL01000019.1	1991969	1993112	KAF3398610.1
QMFL01000019.1	1993525	1995227	KAF3398383.1
QMFL01000019.1	1996434	1997434	KAF3398611.1
QMFL01000019.1	1997530	1998448	KAF3398384.1
QMFL01000019.1	1999518	2001245	KAF3398475.1
QMFL01000019.1	2001690	2003188	KAF3398612.1
QMFL01000019.1	2003807	2004736	KAF3398386.1
QMFL01000019.1	2004922	2008318	KAF3398385.1
QMFL01000019.1	2008579	2008759	KAF3398477.1
QMFL01000019.1	2009510	2012292	KAF3398476.1
QMFL01000019.1	2014561	2016248	KAF3397909.1
QMFL01000019.1	2018898	2021926	KAF3397910.1
QMFL01000019.1	2023151	2024601	KAF3397911.1
QMFL01000019.1	2025258	2026188	KAF3397912.1
QMFL01000019.1	2027756	2029341	KAF3397905.1
QMFL01000019.1	2030318	2031035	KAF3397906.1
QMFL01000019.1	2031498	2033420	KAF3397907.1
QMFL01000019.1	2033574	2034023	KAF3397908.1
QMFL01000019.1	2038812	2040112	KAF3397913.1
QMFL01000019.1	2040485	2044185	KAF3398374.1
QMFL01000019.1	2044731	2045634	KAF3398373.1
QMFL01000019.1	2047685	2049557	KAF3398372.1
QMFL01000019.1	2050262	2050562	KAF3398371.1
QMFL01000019.1	2050972	2056146	KAF3398068.1
QMFL01000019.1	2057013	2058656	KAF3398369.1
QMFL01000019.1	2059703	2062573	KAF3398067.1
QMFL01000019.1	2063140	2063936	KAF3398368.1
QMFL01000019.1	2064437	2065498	KAF3398376.1
QMFL01000019.1	2066761	2068929	KAF3398375.1
QMFL01000019.1	2069872	2070825	KAF3397937.1
QMFL01000019.1	2071342	2075281	KAF3398161.1
QMFL01000019.1	2075578	2077927	KAF3397935.1
QMFL01000019.1	2080422	2081241	KAF3397936.1
QMFL01000019.1	2082055	2083105	KAF3397941.1
QMFL01000019.1	2084046	2087116	KAF3397942.1
QMFL01000019.1	2087635	2090565	KAF3397939.1
QMFL01000019.1	2091929	2095404	KAF3397940.1
QMFL01000019.1	2095722	2096124	KAF3397944.1
QMFL01000019.1	2096693	2098617	KAF3397945.1
QMFL01000019.1	2099989	2100763	KAF3398422.1
QMFL01000019.1	2100986	2102521	KAF3398421.1
QMFL01000019.1	2103201	2105041	KAF3398423.1
QMFL01000019.1	2105842	2106454	KAF3398420.1
QMFL01000019.1	2107139	2107633	KAF3398419.1
QMFL01000019.1	2108377	2110118	KAF3398252.1
QMFL01000019.1	2110444	2111375	KAF3398251.1
QMFL01000019.1	2112280	2114016	KAF3398418.1
QMFL01000019.1	2115882	2117456	KAF3397844.1
QMFL01000019.1	2117874	2119428	KAF3397845.1
QMFL01000019.1	2119861	2122637	KAF3397846.1
QMFL01000019.1	2122926	2123568	KAF3397847.1
QMFL01000019.1	2124225	2124711	KAF3398463.1
QMFL01000019.1	2125539	2126298	KAF3398464.1
QMFL01000019.1	2126848	2128491	KAF3397848.1
QMFL01000019.1	2129615	2130688	KAF3397849.1
QMFL01000019.1	2131621	2139063	KAF3398465.1
QMFL01000019.1	2141854	2142777	KAF3397850.1
QMFL01000019.1	2145853	2147750	KAF3398297.1
QMFL01000019.1	2148750	2150121	KAF3398296.1
QMFL01000019.1	2151057	2151828	KAF3398546.1
QMFL01000019.1	2152036	2153665	KAF3398295.1
QMFL01000019.1	2153754	2155593	KAF3398562.1
QMFL01000019.1	2156126	2156491	KAF3398300.1
QMFL01000019.1	2158469	2159631	KAF3398299.1
QMFL01000019.1	2160413	2161905	KAF3398298.1
QMFL01000019.1	2166405	2168136	KAF3398564.1
QMFL01000019.1	2168296	2175074	KAF3398563.1
QMFL01000019.1	2175395	2177967	KAF3397771.1
QMFL01000019.1	2179524	2185063	KAF3397770.1
QMFL01000019.1	2185061	2186807	KAF3397733.1
QMFL01000019.1	2188348	2189689	KAF3397772.1
QMFL01000019.1	2191341	2193315	KAF3397777.1
QMFL01000019.1	2193530	2197884	KAF3397775.1
QMFL01000019.1	2198034	2201580	KAF3397781.1
QMFL01000019.1	2202414	2204322	KAF3397779.1
QMFL01000019.1	2207590	2207875	KAF3397783.1
QMFL01000019.1	2210794	2211449	KAF3398204.1
QMFL01000019.1	2212192	2212727	KAF3398549.1
QMFL01000019.1	2214366	2215362	KAF3398585.1
QMFL01000019.1	2221640	2223704	KAF3398583.1
QMFL01000019.1	2228134	2229931	KAF3398584.1
QMFL01000019.1	2230307	2235143	KAF3398581.1
QMFL01000019.1	2235328	2235541	KAF3398582.1
QMFL01000019.1	2235986	2239265	KAF3398579.1
QMFL01000019.1	2239329	2246897	KAF3398580.1
QMFL01000019.1	2247778	2256255	KAF3398599.1
QMFL01000019.1	2256833	2257664	KAF3398600.1
QMFL01000019.1	2258413	2260489	KAF3398167.1
QMFL01000019.1	2260984	2261520	KAF3398166.1
QMFL01000019.1	2262432	2263113	KAF3398165.1
QMFL01000019.1	2264159	2265647	KAF3398164.1
QMFL01000019.1	2266186	2267086	KAF3398171.1
QMFL01000019.1	2267882	2270412	KAF3398170.1
QMFL01000019.1	2271190	2273337	KAF3398169.1
QMFL01000019.1	2274799	2276220	KAF3398168.1
QMFL01000019.1	2276559	2279688	KAF3398163.1
QMFL01000019.1	2280552	2282970	KAF3398162.1
QMFL01000019.1	2283197	2283605	KAF3398572.1
QMFL01000019.1	2283248	2284127	KAF3398573.1
QMFL01000019.1	2283725	2284240	KAF3398574.1
QMFL01000019.1	2285294	2286197	KAF3398575.1
QMFL01000019.1	2286528	2288867	KAF3398576.1
QMFL01000019.1	2289781	2291517	KAF3398394.1
QMFL01000019.1	2291745	2292135	KAF3398577.1
QMFL01000019.1	2292709	2294382	KAF3398578.1
QMFL01000019.1	2296525	2299298	KAF3398571.1
QMFL01000019.1	2300606	2302534	KAF3398393.1
QMFL01000019.1	2303104	2303622	KAF3398141.1
QMFL01000019.1	2306234	2309057	KAF3398140.1
QMFL01000019.1	2310475	2312032	KAF3398143.1
QMFL01000019.1	2312320	2313050	KAF3398142.1
QMFL01000019.1	2312403	2314185	KAF3398137.1
QMFL01000019.1	2314651	2315989	KAF3398136.1
QMFL01000019.1	2316834	2319519	KAF3398139.1
QMFL01000019.1	2324443	2325628	KAF3398138.1
QMFL01000019.1	2326794	2327222	KAF3398135.1
QMFL01000019.1	2328786	2330474	KAF3398134.1
QMFL01000019.1	2331439	2332570	KAF3398507.1
QMFL01000019.1	2332876	2335984	KAF3398216.1
QMFL01000019.1	2339176	2339395	KAF3398144.1
QMFL01000019.1	2340040	2340628	KAF3397975.1
QMFL01000019.1	2341824	2342334	KAF3397800.1
QMFL01000019.1	2343343	2345199	KAF3398219.1
QMFL01000019.1	2345543	2346809	KAF3398217.1
QMFL01000019.1	2348227	2349179	KAF3398218.1
QMFL01000019.1	2349515	2352370	KAF3398561.1
QMFL01000019.1	2353161	2354249	KAF3398510.1
QMFL01000019.1	2354740	2355565	KAF3398133.1
QMFL01000019.1	2356513	2358170	KAF3398108.1
QMFL01000019.1	2360618	2370079	KAF3398509.1
QMFL01000019.1	2362236	2364217	KAF3398107.1
QMFL01000019.1	2370665	2372307	KAF3398106.1
QMFL01000019.1	2373696	2375068	KAF3398105.1
QMFL01000019.1	2375537	2376690	KAF3398499.1
QMFL01000019.1	2377222	2377990	KAF3398132.1
QMFL01000019.1	2381117	2383835	KAF3398112.1
QMFL01000019.1	2384870	2386131	KAF3398111.1
QMFL01000019.1	2398579	2402086	KAF3398528.1
QMFL01000019.1	2402094	2402361	KAF3398529.1
QMFL01000019.1	2403499	2404923	KAF3398530.1
QMFL01000019.1	2405597	2407617	KAF3398531.1
QMFL01000019.1	2410294	2410741	KAF3398524.1
QMFL01000019.1	2411009	2415512	KAF3398525.1
QMFL01000019.1	2415929	2417643	KAF3398526.1
QMFL01000019.1	2418006	2419225	KAF3398527.1
QMFL01000019.1	2419324	2420291	KAF3398532.1
QMFL01000019.1	2421205	2422139	KAF3398533.1
QMFL01000019.1	2423670	2424880	KAF3397915.1
QMFL01000019.1	2425339	2435448	KAF3398071.1
QMFL01000019.1	2431925	2433385	KAF3398073.1
QMFL01000019.1	2435939	2436572	KAF3398072.1
QMFL01000019.1	2438990	2447466	KAF3398075.1
QMFL01000019.1	2447933	2450213	KAF3398074.1
QMFL01000019.1	2452668	2453601	KAF3398076.1
QMFL01000019.1	2454088	2457409	KAF3398070.1
QMFL01000019.1	2458699	2459698	KAF3398069.1
QMFL01000019.1	2461163	2462099	KAF3398506.1
QMFL01000019.1	2465413	2466457	KAF3397824.1
QMFL01000019.1	2467337	2469146	KAF3398504.1
QMFL01000019.1	2469894	2472738	KAF3398505.1
QMFL01000019.1	2473162	2474636	KAF3398503.1
QMFL01000019.1	2476905	2477848	KAF3398502.1
QMFL01000019.1	2478353	2479611	KAF3397823.1
QMFL01000019.1	2479711	2480242	KAF3398500.1
QMFL01000019.1	2481158	2483801	KAF3398501.1
QMFL01000019.1	2484646	2490475	KAF3398120.1
QMFL01000019.1	2494037	2495427	KAF3398121.1
QMFL01000019.1	2498329	2501430	KAF3398119.1
QMFL01000019.1	2501906	2503119	KAF3398348.1
QMFL01000019.1	2503721	2506067	KAF3398341.1
QMFL01000019.1	2506412	2507577	KAF3398342.1
QMFL01000019.1	2508314	2510307	KAF3398336.1
QMFL01000019.1	2511413	2512181	KAF3398118.1
QMFL01000019.1	2512239	2513436	KAF3398461.1
QMFL01000019.1	2518000	2523974	KAF3398462.1
QMFL01000019.1	2524458	2526437	KAF3398534.1
QMFL01000019.1	2526614	2527580	KAF3397825.1
QMFL01000019.1	2528227	2528551	KAF3398538.1
QMFL01000019.1	2529333	2531276	KAF3398535.1
QMFL01000019.1	2532445	2534965	KAF3397860.1
QMFL01000019.1	2538394	2540358	KAF3398066.1
QMFL01000019.1	2541109	2543154	KAF3398543.1
QMFL01000019.1	2543985	2544776	KAF3397735.1
QMFL01000019.1	2544909	2547300	KAF3397734.1
QMFL01000019.1	2547612	2550261	KAF3398321.1
QMFL01000019.1	2550408	2550885	KAF3398004.1
QMFL01000019.1	2551510	2552683	KAF3398322.1
QMFL01000019.1	2552771	2554007	KAF3398323.1
QMFL01000019.1	2555999	2556731	KAF3398324.1
QMFL01000019.1	2557094	2559479	KAF3398048.1
QMFL01000019.1	2561804	2562546	KAF3398049.1
QMFL01000019.1	2563269	2564390	KAF3398428.1
QMFL01000019.1	2565084	2566098	KAF3398429.1
QMFL01000019.1	2566980	2568726	KAF3397997.1
QMFL01000019.1	2578516	2580273	KAF3397996.1
QMFL01000019.1	2584431	2586280	KAF3397995.1
QMFL01000019.1	2587030	2589489	KAF3397994.1
QMFL01000019.1	2590408	2593396	KAF3398001.1
QMFL01000019.1	2594233	2595629	KAF3398000.1
QMFL01000019.1	2596045	2597939	KAF3397999.1
QMFL01000019.1	2601735	2601933	KAF3397998.1
QMFL01000019.1	2604561	2606955	KAF3398003.1
QMFL01000019.1	2610593	2612503	KAF3398002.1
QMFL01000019.1	2612858	2616197	KAF3398387.1
QMFL01000019.1	2617063	2618748	KAF3398388.1
QMFL01000019.1	2619921	2621214	KAF3398090.1
QMFL01000019.1	2623354	2624449	KAF3398183.1
QMFL01000019.1	2624820	2627061	KAF3398391.1
QMFL01000019.1	2627653	2628975	KAF3398392.1
QMFL01000019.1	2629715	2632466	KAF3398389.1
QMFL01000019.1	2633612	2634515	KAF3398390.1
QMFL01000019.1	2638505	2644588	KAF3398174.1
QMFL01000019.1	2645586	2648054	KAF3398122.1
QMFL01000019.1	2652227	2654549	KAF3398256.1
QMFL01000019.1	2654722	2656511	KAF3398508.1
QMFL01000019.1	2657107	2660090	KAF3398258.1
QMFL01000019.1	2660267	2661806	KAF3398257.1
QMFL01000019.1	2662717	2663182	KAF3398254.1
QMFL01000019.1	2663358	2663637	KAF3398253.1
QMFL01000019.1	2664750	2666159	KAF3398255.1
QMFL01000019.1	2667740	2668583	KAF3397958.1
QMFL01000019.1	2668716	2669211	KAF3397957.1
QMFL01000019.1	2669586	2670911	KAF3398123.1
QMFL01000019.1	2672355	2673131	KAF3398263.1
QMFL01000019.1	2673625	2677647	KAF3397963.1
QMFL01000019.1	2678860	2680269	KAF3397964.1
QMFL01000019.1	2681326	2683705	KAF3397959.1
QMFL01000019.1	2684041	2686688	KAF3397960.1
QMFL01000019.1	2687217	2689737	KAF3397961.1
QMFL01000019.1	2690037	2691740	KAF3397962.1
QMFL01000019.1	2691992	2692652	KAF3398343.1
QMFL01000019.1	2692223	2692529	KAF3398344.1
QMFL01000019.1	2693578	2694425	KAF3397764.1
QMFL01000019.1	2695679	2697402	KAF3397756.1
QMFL01000019.1	2697564	2698290	KAF3398081.1
QMFL01000019.1	2698785	2699954	KAF3397920.1
QMFL01000019.1	2700362	2701181	KAF3397919.1
QMFL01000019.1	2701590	2702134	KAF3397865.1
QMFL01000019.1	2702586	2703539	KAF3397918.1
QMFL01000019.1	2705017	2706133	KAF3397917.1
QMFL01000019.1	2706492	2708507	KAF3398545.1
QMFL01000019.1	2709449	2710901	KAF3398080.1
QMFL01000019.1	2711058	2712313	KAF3398414.1
QMFL01000019.1	2711173	2712217	KAF3398415.1
QMFL01000019.1	2716889	2718051	KAF3398412.1
QMFL01000019.1	2718971	2719745	KAF3398413.1
QMFL01000019.1	2720225	2722028	KAF3398410.1
QMFL01000019.1	2722131	2723663	KAF3398411.1
QMFL01000019.1	2725257	2727652	KAF3398408.1
QMFL01000019.1	2727942	2728689	KAF3398409.1
QMFL01000019.1	2729575	2730034	KAF3398586.1
QMFL01000019.1	2730312	2732010	KAF3398417.1
QMFL01000019.1	2732932	2734893	KAF3398176.1
QMFL01000019.1	2736598	2737156	KAF3398175.1
QMFL01000019.1	2738541	2744755	KAF3398511.1
QMFL01000019.1	2745679	2747561	KAF3398177.1
QMFL01000019.1	2748838	2749576	KAF3398179.1
QMFL01000019.1	2749836	2751408	KAF3398178.1
QMFL01000019.1	2752205	2753190	KAF3398181.1
QMFL01000019.1	2753747	2755449	KAF3398180.1
QMFL01000019.1	2755958	2757803	KAF3398512.1
QMFL01000019.1	2758003	2760245	KAF3398182.1
QMFL01000019.1	2761956	2763531	KAF3398570.1
QMFL01000019.1	2763708	2766799	KAF3398019.1
QMFL01000019.1	2767172	2767829	KAF3398018.1
QMFL01000019.1	2770375	2772050	KAF3398017.1
QMFL01000019.1	2772314	2773867	KAF3398016.1
QMFL01000019.1	2775049	2777876	KAF3398015.1
QMFL01000019.1	2778831	2780912	KAF3398014.1
QMFL01000019.1	2782236	2784237	KAF3398013.1
QMFL01000019.1	2784696	2786115	KAF3397768.1
QMFL01000019.1	2786595	2788863	KAF3397767.1
QMFL01000019.1	2789763	2790539	KAF3398212.1
QMFL01000019.1	2792069	2792372	KAF3398213.1
QMFL01000019.1	2795456	2796409	KAF3398214.1
QMFL01000019.1	2796769	2798343	KAF3398215.1
QMFL01000019.1	2799454	2803139	KAF3398211.1
QMFL01000020.1	57	848	KAF3396134.1
QMFL01000020.1	1593	2571	KAF3395838.1
QMFL01000020.1	3456	4185	KAF3395839.1
QMFL01000020.1	4719	4935	KAF3396144.1
QMFL01000020.1	5106	6213	KAF3396399.1
QMFL01000020.1	8129	8659	KAF3395770.1
QMFL01000020.1	12163	13235	KAF3395769.1
QMFL01000020.1	13345	14875	KAF3395772.1
QMFL01000020.1	16062	18939	KAF3395771.1
QMFL01000020.1	20180	21871	KAF3395766.1
QMFL01000020.1	26052	27573	KAF3395765.1
QMFL01000020.1	28310	29864	KAF3395768.1
QMFL01000020.1	30498	32176	KAF3395767.1
QMFL01000020.1	34401	36321	KAF3395764.1
QMFL01000020.1	36990	37176	KAF3395763.1
QMFL01000020.1	37358	39506	KAF3396380.1
QMFL01000020.1	40628	42515	KAF3395984.1
QMFL01000020.1	42613	43804	KAF3396379.1
QMFL01000020.1	44435	46308	KAF3396028.1
QMFL01000020.1	46948	47951	KAF3396029.1
QMFL01000020.1	48060	50440	KAF3396026.1
QMFL01000020.1	50952	52719	KAF3396027.1
QMFL01000020.1	53919	54528	KAF3396154.1
QMFL01000020.1	54979	55288	KAF3396155.1
QMFL01000020.1	55070	56945	KAF3396269.1
QMFL01000020.1	57244	63256	KAF3396232.1
QMFL01000020.1	64427	65599	KAF3396267.1
QMFL01000020.1	67499	71293	KAF3396266.1
QMFL01000020.1	71841	74091	KAF3396276.1
QMFL01000020.1	74407	75180	KAF3396273.1
QMFL01000020.1	75926	78633	KAF3396271.1
QMFL01000020.1	85850	86551	KAF3395792.1
QMFL01000020.1	86763	87783	KAF3395791.1
QMFL01000020.1	88108	91500	KAF3396198.1
QMFL01000020.1	92382	94297	KAF3396199.1
QMFL01000020.1	94917	96713	KAF3396200.1
QMFL01000020.1	98489	101278	KAF3396201.1
QMFL01000020.1	101525	107792	KAF3396202.1
QMFL01000020.1	108471	110204	KAF3396203.1
QMFL01000020.1	110516	111372	KAF3396204.1
QMFL01000020.1	111675	113139	KAF3396205.1
QMFL01000020.1	114282	115728	KAF3396196.1
QMFL01000020.1	116155	116638	KAF3396197.1
QMFL01000020.1	116645	116867	KAF3395823.1
QMFL01000020.1	117528	119184	KAF3395822.1
QMFL01000020.1	119632	122017	KAF3395825.1
QMFL01000020.1	122814	123812	KAF3395824.1
QMFL01000020.1	125212	125882	KAF3395827.1
QMFL01000020.1	126350	127679	KAF3395826.1
QMFL01000020.1	133869	136096	KAF3395829.1
QMFL01000020.1	138688	139435	KAF3395828.1
QMFL01000020.1	140258	141039	KAF3395831.1
QMFL01000020.1	143380	144842	KAF3395830.1
QMFL01000020.1	145131	145797	KAF3396239.1
QMFL01000020.1	145836	146432	KAF3396240.1
QMFL01000020.1	147501	150736	KAF3396237.1
QMFL01000020.1	151456	151918	KAF3396238.1
QMFL01000020.1	153466	157120	KAF3396235.1
QMFL01000020.1	157209	158692	KAF3396236.1
QMFL01000020.1	160340	161308	KAF3396233.1
QMFL01000020.1	162281	163028	KAF3396234.1
QMFL01000020.1	163606	164422	KAF3396241.1
QMFL01000020.1	164719	165565	KAF3396242.1
QMFL01000020.1	165837	166636	KAF3396424.1
QMFL01000020.1	167028	167994	KAF3396423.1
QMFL01000020.1	168640	170378	KAF3396422.1
QMFL01000020.1	170848	172422	KAF3396421.1
QMFL01000020.1	175304	176317	KAF3396420.1
QMFL01000020.1	177072	177600	KAF3396419.1
QMFL01000020.1	178407	180329	KAF3396418.1
QMFL01000020.1	181673	183196	KAF3396417.1
QMFL01000020.1	184124	186034	KAF3396416.1
QMFL01000020.1	187239	191162	KAF3396415.1
QMFL01000020.1	191721	192343	KAF3396003.1
QMFL01000020.1	192643	193770	KAF3396004.1
QMFL01000020.1	194899	195139	KAF3396005.1
QMFL01000020.1	195200	197407	KAF3396006.1
QMFL01000020.1	199137	202652	KAF3395999.1
QMFL01000020.1	204367	210745	KAF3396000.1
QMFL01000020.1	211038	211933	KAF3396001.1
QMFL01000020.1	212334	228221	KAF3396002.1
QMFL01000020.1	229863	232024	KAF3395997.1
QMFL01000020.1	232528	233671	KAF3395998.1
QMFL01000020.1	235734	236880	KAF3395797.1
QMFL01000020.1	238014	239484	KAF3395798.1
QMFL01000020.1	241318	241701	KAF3395799.1
QMFL01000020.1	242827	245184	KAF3395800.1
QMFL01000020.1	245580	249047	KAF3395793.1
QMFL01000020.1	249637	250467	KAF3395794.1
QMFL01000020.1	253880	256235	KAF3395795.1
QMFL01000020.1	257540	258719	KAF3395796.1
QMFL01000020.1	259021	261041	KAF3395971.1
QMFL01000020.1	262082	263221	KAF3395972.1
QMFL01000020.1	263745	266020	KAF3395867.1
QMFL01000020.1	266162	271414	KAF3395866.1
QMFL01000020.1	271664	273086	KAF3396397.1
QMFL01000020.1	274089	275974	KAF3396396.1
QMFL01000020.1	276377	277418	KAF3396395.1
QMFL01000020.1	278175	280974	KAF3396394.1
QMFL01000020.1	284278	284863	KAF3396393.1
QMFL01000020.1	287969	288652	KAF3396392.1
QMFL01000020.1	289355	291689	KAF3395865.1
QMFL01000020.1	291834	295910	KAF3395864.1
QMFL01000020.1	296396	297574	KAF3396007.1
QMFL01000020.1	297930	300677	KAF3396008.1
QMFL01000020.1	301478	303321	KAF3395955.1
QMFL01000020.1	305839	308847	KAF3395956.1
QMFL01000020.1	309900	315420	KAF3396011.1
QMFL01000020.1	316857	317900	KAF3396012.1
QMFL01000020.1	317312	317753	KAF3396009.1
QMFL01000020.1	318832	319569	KAF3396010.1
QMFL01000020.1	319920	320979	KAF3395973.1
QMFL01000020.1	321425	323350	KAF3395953.1
QMFL01000020.1	325452	326624	KAF3396430.1
QMFL01000020.1	326997	329334	KAF3396429.1
QMFL01000020.1	331134	332204	KAF3396432.1
QMFL01000020.1	333193	337560	KAF3396431.1
QMFL01000020.1	339784	341705	KAF3396426.1
QMFL01000020.1	342403	343059	KAF3396425.1
QMFL01000020.1	344648	346476	KAF3396428.1
QMFL01000020.1	347111	349730	KAF3396427.1
QMFL01000020.1	350056	351410	KAF3396434.1
QMFL01000020.1	352176	352884	KAF3396433.1
QMFL01000020.1	354004	356168	KAF3396042.1
QMFL01000020.1	357766	358567	KAF3396043.1
QMFL01000020.1	359412	360900	KAF3396044.1
QMFL01000020.1	361705	362203	KAF3396045.1
QMFL01000020.1	364092	368175	KAF3396046.1
QMFL01000020.1	368584	371271	KAF3396047.1
QMFL01000020.1	371508	372929	KAF3396048.1
QMFL01000020.1	373752	374603	KAF3396049.1
QMFL01000020.1	376454	378145	KAF3396050.1
QMFL01000020.1	378868	379057	KAF3396051.1
QMFL01000020.1	380215	380449	KAF3396459.1
QMFL01000020.1	383276	384779	KAF3396343.1
QMFL01000020.1	385776	389405	KAF3396458.1
QMFL01000020.1	390346	390526	KAF3396457.1
QMFL01000020.1	390954	393107	KAF3396463.1
QMFL01000020.1	394709	396567	KAF3396462.1
QMFL01000020.1	397668	398265	KAF3396461.1
QMFL01000020.1	399374	400325	KAF3396460.1
QMFL01000020.1	400682	401855	KAF3396465.1
QMFL01000020.1	402742	403481	KAF3396464.1
QMFL01000020.1	404799	406454	KAF3396081.1
QMFL01000020.1	409385	410201	KAF3396082.1
QMFL01000020.1	412447	417045	KAF3396079.1
QMFL01000020.1	418982	419592	KAF3396080.1
QMFL01000020.1	420506	421555	KAF3396077.1
QMFL01000020.1	421941	424629	KAF3396078.1
QMFL01000020.1	426268	427283	KAF3396075.1
QMFL01000020.1	427687	428308	KAF3396076.1
QMFL01000020.1	431313	432155	KAF3396073.1
QMFL01000020.1	435784	437090	KAF3396074.1
QMFL01000020.1	437774	439629	KAF3396490.1
QMFL01000020.1	440354	444236	KAF3396489.1
QMFL01000020.1	445873	447535	KAF3396492.1
QMFL01000020.1	448459	450162	KAF3396491.1
QMFL01000020.1	451928	452183	KAF3396494.1
QMFL01000020.1	452926	459973	KAF3396493.1
QMFL01000020.1	462754	463859	KAF3396496.1
QMFL01000020.1	464261	466328	KAF3396495.1
QMFL01000020.1	467223	467763	KAF3396488.1
QMFL01000020.1	468647	468998	KAF3396487.1
QMFL01000020.1	469072	469432	KAF3396107.1
QMFL01000020.1	470658	473947	KAF3396108.1
QMFL01000020.1	478897	483519	KAF3396109.1
QMFL01000020.1	484554	486587	KAF3396110.1
QMFL01000020.1	488006	488569	KAF3396103.1
QMFL01000020.1	491953	493039	KAF3396104.1
QMFL01000020.1	493511	494485	KAF3396105.1
QMFL01000020.1	494540	495681	KAF3396106.1
QMFL01000020.1	495947	497977	KAF3396111.1
QMFL01000020.1	498574	504781	KAF3396112.1
QMFL01000020.1	506044	507697	KAF3395699.1
QMFL01000020.1	508076	508571	KAF3395698.1
QMFL01000020.1	509739	511264	KAF3395697.1
QMFL01000020.1	511721	513584	KAF3395696.1
QMFL01000020.1	513851	514602	KAF3395695.1
QMFL01000020.1	514341	514554	KAF3395694.1
QMFL01000020.1	515477	516320	KAF3395693.1
QMFL01000020.1	520591	521428	KAF3395692.1
QMFL01000020.1	523034	523811	KAF3395701.1
QMFL01000020.1	524954	526135	KAF3395700.1
QMFL01000020.1	527331	527517	KAF3396183.1
QMFL01000020.1	527518	528283	KAF3396182.1
QMFL01000020.1	531770	532757	KAF3396185.1
QMFL01000020.1	533678	535459	KAF3396184.1
QMFL01000020.1	536358	540232	KAF3396180.1
QMFL01000020.1	546885	547660	KAF3396179.1
QMFL01000020.1	548115	549646	KAF3396181.1
QMFL01000020.1	552867	556098	KAF3396187.1
QMFL01000020.1	556765	557899	KAF3396186.1
QMFL01000020.1	558246	559643	KAF3395747.1
QMFL01000020.1	560661	563956	KAF3395748.1
QMFL01000020.1	565710	567034	KAF3395745.1
QMFL01000020.1	568890	570865	KAF3395746.1
QMFL01000020.1	576392	579934	KAF3395749.1
QMFL01000020.1	581732	583220	KAF3395750.1
QMFL01000020.1	584282	585260	KAF3396398.1
QMFL01000020.1	586734	588448	KAF3396131.1
QMFL01000020.1	588594	589509	KAF3396030.1
QMFL01000020.1	591984	597254	KAF3396031.1
QMFL01000020.1	597991	599426	KAF3396014.1
QMFL01000020.1	599797	601985	KAF3395935.1
QMFL01000020.1	605665	606667	KAF3395934.1
QMFL01000020.1	609008	609470	KAF3395933.1
QMFL01000020.1	609029	610125	KAF3395932.1
QMFL01000020.1	611282	616520	KAF3395931.1
QMFL01000020.1	618510	619625	KAF3396013.1
QMFL01000020.1	619912	621817	KAF3395930.1
QMFL01000020.1	622760	624431	KAF3395929.1
QMFL01000020.1	625499	628202	KAF3395724.1
QMFL01000020.1	628815	630300	KAF3395843.1
QMFL01000020.1	635281	635651	KAF3395725.1
QMFL01000020.1	641299	645414	KAF3395726.1
QMFL01000020.1	645482	648945	KAF3395722.1
QMFL01000020.1	649075	651049	KAF3395723.1
QMFL01000020.1	652511	661974	KAF3395842.1
QMFL01000020.1	657575	659240	KAF3395720.1
QMFL01000020.1	663776	665099	KAF3395721.1
QMFL01000020.1	665231	667709	KAF3396480.1
QMFL01000020.1	668423	669140	KAF3396479.1
QMFL01000020.1	669980	672030	KAF3395993.1
QMFL01000020.1	672073	673734	KAF3396481.1
QMFL01000020.1	674794	675428	KAF3395995.1
QMFL01000020.1	676175	677431	KAF3395994.1
QMFL01000020.1	678703	681046	KAF3396482.1
QMFL01000020.1	681521	682825	KAF3395996.1
QMFL01000020.1	683522	687005	KAF3395986.1
QMFL01000020.1	696543	699067	KAF3396404.1
QMFL01000020.1	699864	705921	KAF3396408.1
QMFL01000020.1	706306	708466	KAF3396386.1
QMFL01000020.1	706402	706916	KAF3396387.1
QMFL01000020.1	709436	711623	KAF3396384.1
QMFL01000020.1	712317	713314	KAF3396385.1
QMFL01000020.1	713948	714526	KAF3396382.1
QMFL01000020.1	714634	715940	KAF3396383.1
QMFL01000020.1	716551	719083	KAF3395810.1
QMFL01000020.1	719880	721380	KAF3395811.1
QMFL01000020.1	723092	726169	KAF3396217.1
QMFL01000020.1	727051	730515	KAF3396216.1
QMFL01000020.1	731477	733420	KAF3396292.1
QMFL01000020.1	734052	735388	KAF3396291.1
QMFL01000020.1	735786	736597	KAF3396221.1
QMFL01000020.1	737344	741061	KAF3396220.1
QMFL01000020.1	742289	744828	KAF3396219.1
QMFL01000020.1	746164	747513	KAF3396218.1
QMFL01000020.1	749759	752689	KAF3396295.1
QMFL01000020.1	752844	755136	KAF3396294.1
QMFL01000020.1	758151	760028	KAF3395775.1
QMFL01000020.1	760964	764856	KAF3395776.1
QMFL01000020.1	765587	767204	KAF3395777.1
QMFL01000020.1	769381	769972	KAF3395778.1
QMFL01000020.1	772721	773585	KAF3395779.1
QMFL01000020.1	774179	776322	KAF3395780.1
QMFL01000020.1	777678	778590	KAF3395781.1
QMFL01000020.1	779851	781231	KAF3395782.1
QMFL01000020.1	782064	783670	KAF3395783.1
QMFL01000020.1	783865	786610	KAF3395990.1
QMFL01000020.1	787084	788978	KAF3395989.1
QMFL01000020.1	789247	789649	KAF3395992.1
QMFL01000020.1	790083	793852	KAF3395991.1
QMFL01000020.1	794470	795655	KAF3395987.1
QMFL01000020.1	796226	805625	KAF3395919.1
QMFL01000020.1	806443	807829	KAF3395988.1
QMFL01000020.1	811071	812609	KAF3396381.1
QMFL01000020.1	812718	813498	KAF3396297.1
QMFL01000020.1	816097	818608	KAF3396296.1
QMFL01000020.1	819766	820501	KAF3395902.1
QMFL01000020.1	820950	822197	KAF3395903.1
QMFL01000020.1	822913	823584	KAF3395900.1
QMFL01000020.1	825308	826464	KAF3395901.1
QMFL01000020.1	827103	828951	KAF3395906.1
QMFL01000020.1	831874	833620	KAF3395907.1
QMFL01000020.1	834260	836146	KAF3395904.1
QMFL01000020.1	836761	838133	KAF3395905.1
QMFL01000020.1	838279	840232	KAF3395844.1
QMFL01000020.1	840669	841595	KAF3395845.1
QMFL01000020.1	841736	846135	KAF3396360.1
QMFL01000020.1	842357	842751	KAF3396361.1
QMFL01000020.1	848112	850269	KAF3396260.1
QMFL01000020.1	853169	853787	KAF3396359.1
QMFL01000020.1	856352	857555	KAF3396365.1
QMFL01000020.1	861366	864093	KAF3396371.1
QMFL01000020.1	864698	867049	KAF3396362.1
QMFL01000020.1	867795	869196	KAF3396363.1
QMFL01000020.1	870407	871118	KAF3396264.1
QMFL01000020.1	871260	872630	KAF3396265.1
QMFL01000020.1	873041	875390	KAF3395860.1
QMFL01000020.1	875828	877348	KAF3395859.1
QMFL01000020.1	877572	879516	KAF3395862.1
QMFL01000020.1	880262	881154	KAF3395861.1
QMFL01000020.1	881900	882974	KAF3395856.1
QMFL01000020.1	885346	886331	KAF3395855.1
QMFL01000020.1	886961	888767	KAF3395858.1
QMFL01000020.1	889235	890946	KAF3395857.1
QMFL01000020.1	891107	892912	KAF3395854.1
QMFL01000020.1	893900	895180	KAF3395853.1
QMFL01000020.1	895611	896556	KAF3396257.1
QMFL01000020.1	898954	901231	KAF3396258.1
QMFL01000020.1	901946	903353	KAF3396259.1
QMFL01000020.1	903822	906321	KAF3395774.1
QMFL01000020.1	908007	909387	KAF3396255.1
QMFL01000020.1	910636	911443	KAF3396256.1
QMFL01000020.1	912960	914889	KAF3396388.1
QMFL01000020.1	917037	919264	KAF3396389.1
QMFL01000020.1	921384	921666	KAF3396390.1
QMFL01000020.1	922070	922316	KAF3396391.1
QMFL01000020.1	923907	924976	KAF3395969.1
QMFL01000020.1	927958	930192	KAF3395968.1
QMFL01000020.1	931612	931909	KAF3395957.1
QMFL01000020.1	932725	937014	KAF3395954.1
QMFL01000020.1	938125	939373	KAF3395952.1
QMFL01000020.1	940473	940905	KAF3395951.1
QMFL01000020.1	942277	943147	KAF3395948.1
QMFL01000020.1	944470	945443	KAF3395946.1
QMFL01000020.1	946214	948190	KAF3395841.1
QMFL01000020.1	949762	953035	KAF3395840.1
QMFL01000020.1	967431	969138	KAF3396282.1
QMFL01000020.1	970925	972314	KAF3396285.1
QMFL01000020.1	974938	977167	KAF3396275.1
QMFL01000020.1	981592	983191	KAF3396278.1
QMFL01000020.1	985505	985958	KAF3395974.1
QMFL01000020.1	990154	994270	KAF3395975.1
QMFL01000020.1	994927	1002344	KAF3396268.1
QMFL01000020.1	1003348	1004203	KAF3396270.1
QMFL01000020.1	1004408	1005507	KAF3396300.1
QMFL01000020.1	1005843	1008112	KAF3396032.1
QMFL01000020.1	1008440	1011208	KAF3396332.1
QMFL01000020.1	1011589	1014746	KAF3395846.1
QMFL01000020.1	1016481	1020525	KAF3395848.1
QMFL01000020.1	1020917	1024741	KAF3395847.1
QMFL01000020.1	1026144	1027716	KAF3395850.1
QMFL01000020.1	1028207	1029613	KAF3395849.1
QMFL01000020.1	1033396	1034538	KAF3395852.1
QMFL01000020.1	1036674	1037341	KAF3395851.1
QMFL01000020.1	1037935	1038902	KAF3396378.1
QMFL01000020.1	1039762	1043495	KAF3396377.1
QMFL01000020.1	1045180	1046782	KAF3396318.1
QMFL01000020.1	1047494	1048894	KAF3396319.1
QMFL01000020.1	1049106	1050109	KAF3396320.1
QMFL01000020.1	1050435	1052420	KAF3396321.1
QMFL01000020.1	1053570	1055468	KAF3396322.1
QMFL01000020.1	1055648	1056384	KAF3396324.1
QMFL01000020.1	1056931	1061294	KAF3396325.1
QMFL01000020.1	1059789	1060079	KAF3396326.1
QMFL01000020.1	1061842	1066045	KAF3396301.1
QMFL01000020.1	1070319	1071430	KAF3395884.1
QMFL01000020.1	1073176	1074428	KAF3395883.1
QMFL01000020.1	1075173	1077691	KAF3395882.1
QMFL01000020.1	1080212	1081021	KAF3395887.1
QMFL01000020.1	1080480	1080816	KAF3395886.1
QMFL01000020.1	1081712	1083333	KAF3396486.1
QMFL01000020.1	1083747	1085732	KAF3395885.1
QMFL01000020.1	1087755	1088691	KAF3395899.1
QMFL01000020.1	1090715	1091387	KAF3395898.1
QMFL01000020.1	1092224	1093663	KAF3396515.1
QMFL01000020.1	1095508	1097686	KAF3396516.1
QMFL01000020.1	1102450	1103484	KAF3396072.1
QMFL01000020.1	1103640	1104982	KAF3396514.1
QMFL01000020.1	1106399	1107224	KAF3395688.1
QMFL01000020.1	1109025	1110959	KAF3395689.1
QMFL01000020.1	1111060	1112171	KAF3396517.1
QMFL01000020.1	1112998	1117670	KAF3395687.1
QMFL01000020.1	1118175	1119429	KAF3396070.1
QMFL01000020.1	1120546	1123158	KAF3396071.1
QMFL01000020.1	1123317	1124555	KAF3396298.1
QMFL01000020.1	1124713	1125462	KAF3396095.1
QMFL01000020.1	1128513	1130361	KAF3396158.1
QMFL01000020.1	1132496	1133892	KAF3396157.1
QMFL01000020.1	1134282	1134537	KAF3396156.1
QMFL01000020.1	1135859	1137515	KAF3396243.1
QMFL01000020.1	1143002	1144437	KAF3396262.1
QMFL01000020.1	1147868	1149775	KAF3396160.1
QMFL01000020.1	1150392	1150997	KAF3396159.1
QMFL01000020.1	1153847	1154445	KAF3396455.1
QMFL01000020.1	1154724	1156428	KAF3396454.1
QMFL01000020.1	1157272	1158756	KAF3396313.1
QMFL01000020.1	1161035	1162319	KAF3396312.1
QMFL01000020.1	1163480	1164296	KAF3396317.1
QMFL01000020.1	1165370	1168156	KAF3396316.1
QMFL01000020.1	1169021	1170410	KAF3396315.1
QMFL01000020.1	1171108	1172841	KAF3396314.1
QMFL01000020.1	1173767	1175023	KAF3396311.1
QMFL01000020.1	1177820	1178995	KAF3396261.1
QMFL01000020.1	1179672	1186720	KAF3396172.1
QMFL01000020.1	1189480	1190821	KAF3396173.1
QMFL01000020.1	1190956	1194459	KAF3396174.1
QMFL01000020.1	1195834	1196774	KAF3396175.1
QMFL01000020.1	1198930	1200226	KAF3396176.1
QMFL01000020.1	1203724	1205964	KAF3396177.1
QMFL01000020.1	1206336	1207422	KAF3395928.1
QMFL01000020.1	1207908	1209169	KAF3396170.1
QMFL01000020.1	1209520	1211702	KAF3396171.1
QMFL01000020.1	1212384	1213797	KAF3396401.1
QMFL01000020.1	1214855	1215573	KAF3396400.1
QMFL01000020.1	1216032	1216743	KAF3396289.1
QMFL01000020.1	1217816	1218582	KAF3396288.1
QMFL01000020.1	1220032	1224322	KAF3396293.1
QMFL01000020.1	1225395	1227170	KAF3396290.1
QMFL01000020.1	1242599	1247563	KAF3396403.1
QMFL01000020.1	1249034	1251704	KAF3396402.1
QMFL01000020.1	1252296	1252932	KAF3396453.1
QMFL01000020.1	1253430	1255065	KAF3396323.1
QMFL01000020.1	1255853	1257846	KAF3395879.1
QMFL01000020.1	1264968	1265775	KAF3395877.1
QMFL01000020.1	1267850	1269271	KAF3395878.1
QMFL01000020.1	1270080	1281578	KAF3396330.1
QMFL01000020.1	1276700	1277774	KAF3396331.1
QMFL01000020.1	1284272	1287110	KAF3396328.1
QMFL01000020.1	1288337	1289780	KAF3396329.1
QMFL01000020.1	1290059	1292602	KAF3395880.1
QMFL01000020.1	1293803	1295158	KAF3395881.1
QMFL01000020.1	1295263	1296193	KAF3395895.1
QMFL01000020.1	1297165	1298919	KAF3395894.1
QMFL01000020.1	1299413	1303777	KAF3395893.1
QMFL01000020.1	1304491	1306059	KAF3395892.1
QMFL01000020.1	1306369	1306970	KAF3395891.1
QMFL01000020.1	1307358	1309113	KAF3395890.1
QMFL01000020.1	1309895	1310350	KAF3395889.1
QMFL01000020.1	1310550	1311369	KAF3395888.1
QMFL01000020.1	1313162	1317656	KAF3395897.1
QMFL01000020.1	1318085	1319492	KAF3395896.1
QMFL01000020.1	1320161	1320570	KAF3395985.1
QMFL01000020.1	1320951	1322267	KAF3395833.1
QMFL01000020.1	1322755	1323829	KAF3395834.1
QMFL01000020.1	1324413	1325772	KAF3395835.1
QMFL01000020.1	1326545	1327635	KAF3395976.1
QMFL01000020.1	1329725	1331140	KAF3395979.1
QMFL01000020.1	1331541	1333092	KAF3395832.1
QMFL01000020.1	1334114	1335733	KAF3396327.1
QMFL01000020.1	1337633	1339199	KAF3395836.1
QMFL01000020.1	1340232	1341810	KAF3395837.1
QMFL01000020.1	1342084	1342820	KAF3396101.1
QMFL01000020.1	1343114	1344014	KAF3396100.1
QMFL01000020.1	1344249	1345910	KAF3396102.1
QMFL01000020.1	1350712	1354062	KAF3396097.1
QMFL01000020.1	1354439	1356458	KAF3396096.1
QMFL01000020.1	1358934	1360923	KAF3396099.1
QMFL01000020.1	1362291	1364241	KAF3396098.1
QMFL01000020.1	1364688	1366352	KAF3396344.1
QMFL01000020.1	1366875	1368511	KAF3396094.1
QMFL01000020.1	1370959	1371386	KAF3395978.1
QMFL01000020.1	1372443	1375478	KAF3395977.1
QMFL01000020.1	1376186	1377391	KAF3396244.1
QMFL01000020.1	1379729	1380598	KAF3395982.1
QMFL01000020.1	1381883	1382966	KAF3395983.1
QMFL01000020.1	1383968	1392740	KAF3395980.1
QMFL01000020.1	1393653	1394735	KAF3395981.1
QMFL01000020.1	1397420	1398809	KAF3395947.1
QMFL01000020.1	1399365	1400817	KAF3396349.1
QMFL01000020.1	1402314	1404047	KAF3396348.1
QMFL01000020.1	1404505	1406157	KAF3396347.1
QMFL01000020.1	1407312	1408879	KAF3396346.1
QMFL01000020.1	1409241	1410854	KAF3396353.1
QMFL01000020.1	1411788	1412260	KAF3396352.1
QMFL01000020.1	1412711	1415834	KAF3396351.1
QMFL01000020.1	1416129	1417350	KAF3396350.1
QMFL01000020.1	1417748	1418702	KAF3396355.1
QMFL01000020.1	1418884	1419931	KAF3396354.1
QMFL01000020.1	1420119	1422392	KAF3395918.1
QMFL01000020.1	1423620	1426856	KAF3396299.1
QMFL01000020.1	1427946	1430139	KAF3395920.1
QMFL01000020.1	1430935	1432091	KAF3395921.1
QMFL01000020.1	1432472	1433488	KAF3395922.1
QMFL01000020.1	1434916	1437874	KAF3395923.1
QMFL01000020.1	1438240	1438983	KAF3395924.1
QMFL01000020.1	1439160	1439802	KAF3395925.1
QMFL01000020.1	1440484	1442646	KAF3395926.1
QMFL01000020.1	1443106	1444661	KAF3395927.1
QMFL01000020.1	1444909	1445652	KAF3395915.1
QMFL01000020.1	1445712	1446987	KAF3395914.1
QMFL01000020.1	1448886	1454304	KAF3395917.1
QMFL01000020.1	1454924	1456148	KAF3395916.1
QMFL01000020.1	1456721	1458128	KAF3395911.1
QMFL01000020.1	1458544	1462642	KAF3395910.1
QMFL01000020.1	1464549	1466652	KAF3395913.1
QMFL01000020.1	1468589	1475248	KAF3395912.1
QMFL01000020.1	1475967	1480090	KAF3395909.1
QMFL01000020.1	1480566	1484482	KAF3395908.1
QMFL01000020.1	1484662	1486027	KAF3396304.1
QMFL01000020.1	1486425	1489486	KAF3396305.1
QMFL01000020.1	1489962	1491423	KAF3396302.1
QMFL01000020.1	1491884	1493471	KAF3396303.1
QMFL01000020.1	1497698	1498224	KAF3396308.1
QMFL01000020.1	1498962	1499160	KAF3396306.1
QMFL01000020.1	1501468	1503228	KAF3396307.1
QMFL01000020.1	1503698	1504811	KAF3396309.1
QMFL01000020.1	1507803	1508481	KAF3396310.1
QMFL01000020.1	1510861	1511266	KAF3395875.1
QMFL01000020.1	1516417	1522000	KAF3395874.1
QMFL01000020.1	1523017	1524526	KAF3395873.1
QMFL01000020.1	1525204	1525754	KAF3395872.1
QMFL01000020.1	1526095	1527038	KAF3395871.1
QMFL01000020.1	1527468	1528008	KAF3395870.1
QMFL01000020.1	1532012	1533879	KAF3395869.1
QMFL01000020.1	1535453	1541636	KAF3395868.1
QMFL01000020.1	1547490	1547988	KAF3395876.1
QMFL01000020.1	1548289	1548619	KAF3396281.1
QMFL01000020.1	1550237	1550828	KAF3395950.1
QMFL01000020.1	1551980	1553201	KAF3396283.1
QMFL01000020.1	1554115	1555825	KAF3396284.1
QMFL01000020.1	1556426	1560689	KAF3396279.1
QMFL01000020.1	1563320	1566256	KAF3396280.1
QMFL01000020.1	1566600	1571155	KAF3395949.1
QMFL01000020.1	1571692	1573329	KAF3396286.1
QMFL01000020.1	1575489	1578382	KAF3396287.1
QMFL01000020.1	1579544	1581069	KAF3395959.1
QMFL01000020.1	1581445	1586614	KAF3395958.1
QMFL01000020.1	1587196	1588564	KAF3395961.1
QMFL01000020.1	1589120	1592097	KAF3395960.1
QMFL01000020.1	1601804	1603137	KAF3395963.1
QMFL01000020.1	1604155	1607701	KAF3395962.1
QMFL01000020.1	1608258	1609488	KAF3395965.1
QMFL01000020.1	1610653	1611208	KAF3395964.1
QMFL01000020.1	1610737	1611445	KAF3395967.1
QMFL01000020.1	1613525	1614542	KAF3395966.1
QMFL01000020.1	1614880	1616779	KAF3396484.1
QMFL01000020.1	1618379	1620747	KAF3396372.1
QMFL01000020.1	1621234	1624012	KAF3396369.1
QMFL01000020.1	1625011	1626870	KAF3396370.1
QMFL01000020.1	1630710	1631887	KAF3396368.1
QMFL01000020.1	1633913	1635253	KAF3396483.1
QMFL01000020.1	1635469	1636302	KAF3396366.1
QMFL01000020.1	1636698	1638648	KAF3396367.1
QMFL01000020.1	1639562	1640324	KAF3396374.1
QMFL01000020.1	1641095	1643148	KAF3396485.1
QMFL01000020.1	1647814	1648282	KAF3395941.1
QMFL01000020.1	1649574	1652982	KAF3395940.1
QMFL01000020.1	1653725	1654770	KAF3395939.1
QMFL01000020.1	1655345	1656311	KAF3395938.1
QMFL01000020.1	1657530	1660775	KAF3395944.1
QMFL01000020.1	1675065	1677751	KAF3395943.1
QMFL01000020.1	1677912	1678518	KAF3395942.1
QMFL01000020.1	1679093	1680140	KAF3395937.1
QMFL01000020.1	1681945	1683822	KAF3395936.1
QMFL01000020.1	1684117	1688047	KAF3396335.1
QMFL01000020.1	1690729	1692808	KAF3396336.1
QMFL01000020.1	1693378	1694586	KAF3396337.1
QMFL01000020.1	1695775	1703730	KAF3396338.1
QMFL01000020.1	1705162	1706819	KAF3396339.1
QMFL01000020.1	1707794	1709598	KAF3396340.1
QMFL01000020.1	1713186	1714084	KAF3396341.1
QMFL01000020.1	1716024	1721145	KAF3396342.1
QMFL01000020.1	1723343	1723856	KAF3396333.1
QMFL01000020.1	1724703	1726217	KAF3396334.1
QMFL01000020.1	1726876	1727991	KAF3396356.1
QMFL01000020.1	1728901	1730619	KAF3395805.1
QMFL01000020.1	1730776	1731732	KAF3395807.1
QMFL01000020.1	1731979	1734733	KAF3395806.1
QMFL01000020.1	1736387	1738519	KAF3395802.1
QMFL01000020.1	1738819	1739869	KAF3395801.1
QMFL01000020.1	1740166	1740907	KAF3395804.1
QMFL01000020.1	1741351	1742960	KAF3395803.1
QMFL01000020.1	1744209	1745409	KAF3395809.1
QMFL01000020.1	1746426	1747345	KAF3395808.1
QMFL01000020.1	1748376	1750184	KAF3396210.1
QMFL01000020.1	1755012	1756224	KAF3396211.1
QMFL01000020.1	1757093	1758254	KAF3396208.1
QMFL01000020.1	1759407	1760820	KAF3396209.1
QMFL01000020.1	1760865	1761054	KAF3396213.1
QMFL01000020.1	1765210	1767373	KAF3396214.1
QMFL01000020.1	1768591	1770586	KAF3396212.1
QMFL01000020.1	1773021	1774016	KAF3396263.1
QMFL01000020.1	1776059	1776385	KAF3396206.1
QMFL01000020.1	1776684	1781130	KAF3396207.1
QMFL01000020.1	1778679	1779246	KAF3395731.1
QMFL01000020.1	1782439	1783357	KAF3395732.1
QMFL01000020.1	1785121	1789619	KAF3395733.1
QMFL01000020.1	1790695	1792114	KAF3395727.1
QMFL01000020.1	1793643	1794438	KAF3395728.1
QMFL01000020.1	1798978	1799990	KAF3395729.1
QMFL01000020.1	1801073	1803269	KAF3395730.1
QMFL01000020.1	1803703	1804410	KAF3395734.1
QMFL01000020.1	1804640	1806048	KAF3395735.1
QMFL01000020.1	1807376	1810351	KAF3396151.1
QMFL01000020.1	1811041	1811975	KAF3396150.1
QMFL01000020.1	1812639	1815473	KAF3396149.1
QMFL01000020.1	1818150	1820997	KAF3396148.1
QMFL01000020.1	1821498	1822759	KAF3396147.1
QMFL01000020.1	1823640	1830585	KAF3396146.1
QMFL01000020.1	1841345	1843301	KAF3396145.1
QMFL01000020.1	1844982	1847631	KAF3396153.1
QMFL01000020.1	1848321	1848844	KAF3396152.1
QMFL01000020.1	1849680	1851410	KAF3395755.1
QMFL01000020.1	1851889	1853902	KAF3395756.1
QMFL01000020.1	1853903	1855824	KAF3395753.1
QMFL01000020.1	1856914	1858743	KAF3395754.1
QMFL01000020.1	1858765	1859585	KAF3395759.1
QMFL01000020.1	1859964	1863719	KAF3395760.1
QMFL01000020.1	1864034	1866434	KAF3395757.1
QMFL01000020.1	1866563	1868183	KAF3395758.1
QMFL01000020.1	1869327	1872384	KAF3395761.1
QMFL01000020.1	1872598	1873405	KAF3395762.1
QMFL01000020.1	1873762	1875067	KAF3396193.1
QMFL01000020.1	1876021	1876276	KAF3396192.1
QMFL01000020.1	1877064	1879203	KAF3396195.1
QMFL01000020.1	1879740	1885487	KAF3396194.1
QMFL01000020.1	1886018	1887624	KAF3396190.1
QMFL01000020.1	1889278	1891452	KAF3396189.1
QMFL01000020.1	1893894	1895762	KAF3396191.1
QMFL01000020.1	1897048	1897261	KAF3396188.1
QMFL01000020.1	1903118	1904513	KAF3395786.1
QMFL01000020.1	1907026	1908657	KAF3395787.1
QMFL01000020.1	1909227	1909821	KAF3395788.1
QMFL01000020.1	1909725	1914092	KAF3395789.1
QMFL01000020.1	1914851	1917032	KAF3395790.1
QMFL01000020.1	1917476	1923549	KAF3395784.1
QMFL01000020.1	1924027	1925540	KAF3395785.1
QMFL01000020.1	1925883	1927544	KAF3396227.1
QMFL01000020.1	1927766	1929116	KAF3396226.1
QMFL01000020.1	1930127	1933258	KAF3396225.1
QMFL01000020.1	1933465	1935327	KAF3396224.1
QMFL01000020.1	1935729	1936998	KAF3396231.1
QMFL01000020.1	1938464	1940367	KAF3396230.1
QMFL01000020.1	1941437	1942421	KAF3396229.1
QMFL01000020.1	1943695	1945403	KAF3396228.1
QMFL01000020.1	1945585	1947816	KAF3396223.1
QMFL01000020.1	1949698	1950328	KAF3396222.1
QMFL01000020.1	1951725	1952655	KAF3395818.1
QMFL01000020.1	1953194	1955085	KAF3395819.1
QMFL01000020.1	1956220	1957819	KAF3395816.1
QMFL01000020.1	1958265	1958698	KAF3395817.1
QMFL01000020.1	1959670	1960351	KAF3395814.1
QMFL01000020.1	1962126	1963728	KAF3395815.1
QMFL01000020.1	1968123	1970607	KAF3395812.1
QMFL01000020.1	1971700	1977074	KAF3395813.1
QMFL01000020.1	1978560	1980030	KAF3395820.1
QMFL01000020.1	1981020	1987584	KAF3395821.1
QMFL01000020.1	1989091	1990610	KAF3396246.1
QMFL01000020.1	1991291	1992847	KAF3396245.1
QMFL01000020.1	1994784	1996002	KAF3395691.1
QMFL01000020.1	1997836	1998540	KAF3396247.1
QMFL01000020.1	1999632	2000151	KAF3396249.1
QMFL01000020.1	2005530	2007651	KAF3396248.1
QMFL01000020.1	2007881	2009044	KAF3396251.1
QMFL01000020.1	2014003	2019247	KAF3396250.1
QMFL01000020.1	2020909	2022905	KAF3396253.1
QMFL01000020.1	2023604	2024900	KAF3396252.1
QMFL01000020.1	2026763	2028370	KAF3396411.1
QMFL01000020.1	2029984	2031862	KAF3396412.1
QMFL01000020.1	2033838	2035170	KAF3396413.1
QMFL01000020.1	2035318	2035968	KAF3396414.1
QMFL01000020.1	2036743	2038518	KAF3396407.1
QMFL01000020.1	2040410	2041764	KAF3396345.1
QMFL01000020.1	2041981	2044255	KAF3396409.1
QMFL01000020.1	2045942	2047340	KAF3396410.1
QMFL01000020.1	2047506	2048473	KAF3396405.1
QMFL01000020.1	2049372	2050071	KAF3396406.1
QMFL01000020.1	2050612	2052003	KAF3396041.1
QMFL01000020.1	2052345	2054128	KAF3396040.1
QMFL01000020.1	2054723	2055260	KAF3396039.1
QMFL01000020.1	2057726	2059559	KAF3396038.1
QMFL01000020.1	2061377	2062656	KAF3396037.1
QMFL01000020.1	2063027	2064037	KAF3396036.1
QMFL01000020.1	2063769	2065173	KAF3396035.1
QMFL01000020.1	2065351	2065792	KAF3396034.1
QMFL01000020.1	2072733	2074550	KAF3396033.1
QMFL01000020.1	2076149	2076942	KAF3396061.1
QMFL01000020.1	2078474	2079517	KAF3396060.1
QMFL01000020.1	2080516	2081851	KAF3396059.1
QMFL01000020.1	2082111	2083202	KAF3396058.1
QMFL01000020.1	2083386	2084335	KAF3396057.1
QMFL01000020.1	2084649	2086332	KAF3396056.1
QMFL01000020.1	2087129	2090087	KAF3396055.1
QMFL01000020.1	2090435	2092191	KAF3396054.1
QMFL01000020.1	2092466	2093526	KAF3396053.1
QMFL01000020.1	2093936	2096690	KAF3396052.1
QMFL01000020.1	2096936	2098699	KAF3396441.1
QMFL01000020.1	2098972	2101218	KAF3396442.1
QMFL01000020.1	2101619	2103418	KAF3396443.1
QMFL01000020.1	2104517	2105688	KAF3396444.1
QMFL01000020.1	2105786	2106722	KAF3396437.1
QMFL01000020.1	2107006	2107849	KAF3396438.1
QMFL01000020.1	2108439	2110231	KAF3396439.1
QMFL01000020.1	2110498	2112150	KAF3396440.1
QMFL01000020.1	2112312	2113988	KAF3396435.1
QMFL01000020.1	2114289	2114819	KAF3396436.1
QMFL01000020.1	2115148	2119858	KAF3396087.1
QMFL01000020.1	2120667	2122108	KAF3396086.1
QMFL01000020.1	2122185	2125206	KAF3396358.1
QMFL01000020.1	2125906	2127849	KAF3396088.1
QMFL01000020.1	2128593	2129627	KAF3396357.1
QMFL01000020.1	2130392	2131668	KAF3396083.1
QMFL01000020.1	2132146	2133302	KAF3396085.1
QMFL01000020.1	2136244	2138082	KAF3396084.1
QMFL01000020.1	2139514	2141399	KAF3396254.1
QMFL01000020.1	2142266	2150558	KAF3396089.1
QMFL01000020.1	2150676	2151627	KAF3396470.1
QMFL01000020.1	2152112	2153030	KAF3395863.1
QMFL01000020.1	2154141	2154531	KAF3396468.1
QMFL01000020.1	2157438	2159091	KAF3396469.1
QMFL01000020.1	2162159	2165707	KAF3396473.1
QMFL01000020.1	2170621	2173996	KAF3396474.1
QMFL01000020.1	2170712	2173853	KAF3396471.1
QMFL01000020.1	2174986	2176567	KAF3396472.1
QMFL01000020.1	2176845	2179221	KAF3396466.1
QMFL01000020.1	2181350	2183351	KAF3396467.1
QMFL01000020.1	2183592	2185545	KAF3396116.1
QMFL01000020.1	2186040	2188552	KAF3396115.1
QMFL01000020.1	2188808	2189474	KAF3396114.1
QMFL01000020.1	2192653	2192887	KAF3396113.1
QMFL01000020.1	2193447	2196727	KAF3396120.1
QMFL01000020.1	2199381	2200673	KAF3396119.1
QMFL01000020.1	2203083	2204547	KAF3396118.1
QMFL01000020.1	2205418	2208379	KAF3396117.1
QMFL01000020.1	2212510	2213903	KAF3396122.1
QMFL01000020.1	2215569	2216153	KAF3396121.1
QMFL01000020.1	2219008	2220651	KAF3396015.1
QMFL01000020.1	2221843	2222122	KAF3396497.1
QMFL01000020.1	2222707	2226474	KAF3396498.1
QMFL01000020.1	2228920	2229469	KAF3396499.1
QMFL01000020.1	2232735	2237701	KAF3396500.1
QMFL01000020.1	2237977	2238972	KAF3396501.1
QMFL01000020.1	2239147	2242723	KAF3396502.1
QMFL01000020.1	2245385	2246380	KAF3396503.1
QMFL01000020.1	2246685	2247858	KAF3396504.1
QMFL01000020.1	2248500	2249737	KAF3396505.1
QMFL01000020.1	2250362	2251688	KAF3396137.1
QMFL01000020.1	2253957	2255245	KAF3396139.1
QMFL01000020.1	2257001	2258676	KAF3396138.1
QMFL01000020.1	2259815	2262103	KAF3396141.1
QMFL01000020.1	2263896	2264280	KAF3396140.1
QMFL01000020.1	2269478	2269880	KAF3396143.1
QMFL01000020.1	2271049	2271886	KAF3396142.1
QMFL01000020.1	2273079	2274123	KAF3396136.1
QMFL01000020.1	2275319	2276081	KAF3396135.1
QMFL01000020.1	2276764	2277577	KAF3395708.1
QMFL01000020.1	2280952	2281797	KAF3395709.1
QMFL01000020.1	2282841	2283747	KAF3395707.1
QMFL01000020.1	2284627	2286483	KAF3395690.1
QMFL01000020.1	2286929	2289224	KAF3395705.1
QMFL01000020.1	2292258	2292507	KAF3395706.1
QMFL01000020.1	2293333	2294202	KAF3395703.1
QMFL01000020.1	2295135	2295606	KAF3395704.1
QMFL01000020.1	2298207	2299436	KAF3395702.1
QMFL01000020.1	2299918	2300944	KAF3395970.1
QMFL01000020.1	2301317	2303515	KAF3396168.1
QMFL01000020.1	2304189	2305134	KAF3396167.1
QMFL01000020.1	2305880	2307899	KAF3396166.1
QMFL01000020.1	2310496	2314266	KAF3396165.1
QMFL01000020.1	2315265	2317165	KAF3396164.1
QMFL01000020.1	2319225	2320339	KAF3396163.1
QMFL01000020.1	2322035	2322907	KAF3396162.1
QMFL01000020.1	2323830	2325243	KAF3396161.1
QMFL01000020.1	2329380	2331106	KAF3396169.1
QMFL01000020.1	2339055	2341644	KAF3395740.1
QMFL01000020.1	2343401	2344625	KAF3395741.1
QMFL01000020.1	2347707	2350002	KAF3395742.1
QMFL01000020.1	2350835	2352318	KAF3395737.1
QMFL01000020.1	2352753	2353437	KAF3395738.1
QMFL01000020.1	2354599	2355529	KAF3395739.1
QMFL01000020.1	2358665	2360318	KAF3395945.1
QMFL01000020.1	2363095	2365041	KAF3395743.1
QMFL01000020.1	2365502	2367964	KAF3395744.1
QMFL01000020.1	2367544	2368983	KAF3396129.1
QMFL01000020.1	2369686	2370589	KAF3396130.1
QMFL01000020.1	2370897	2373406	KAF3396127.1
QMFL01000020.1	2373999	2374319	KAF3396128.1
QMFL01000020.1	2375795	2380918	KAF3396125.1
QMFL01000020.1	2381331	2381995	KAF3396126.1
QMFL01000020.1	2382458	2383787	KAF3396123.1
QMFL01000020.1	2383820	2385277	KAF3396124.1
QMFL01000020.1	2387375	2388101	KAF3396132.1
QMFL01000020.1	2388639	2389500	KAF3396133.1
QMFL01000020.1	2390097	2391240	KAF3395711.1
QMFL01000020.1	2392659	2395365	KAF3395710.1
QMFL01000020.1	2396331	2397060	KAF3395713.1
QMFL01000020.1	2397306	2405313	KAF3395712.1
QMFL01000020.1	2406388	2417069	KAF3395715.1
QMFL01000020.1	2417790	2419079	KAF3395714.1
QMFL01000020.1	2419890	2422712	KAF3395717.1
QMFL01000020.1	2424810	2427372	KAF3395716.1
QMFL01000020.1	2427436	2429211	KAF3395719.1
QMFL01000020.1	2430699	2431213	KAF3395718.1
QMFL01000020.1	2432788	2434573	KAF3396090.1
QMFL01000020.1	2436583	2438753	KAF3396091.1
QMFL01000020.1	2440370	2443222	KAF3396373.1
QMFL01000020.1	2444083	2445499	KAF3396375.1
QMFL01000020.1	2446741	2447136	KAF3396092.1
QMFL01000020.1	2448640	2450988	KAF3396376.1
QMFL01000020.1	2450464	2451013	KAF3396093.1
QMFL01000020.1	2452719	2455073	KAF3396364.1
QMFL01000020.1	2455954	2457740	KAF3396511.1
QMFL01000020.1	2458639	2458858	KAF3396510.1
QMFL01000020.1	2459492	2460166	KAF3396509.1
QMFL01000020.1	2461327	2462992	KAF3396508.1
QMFL01000020.1	2464795	2466620	KAF3396513.1
QMFL01000020.1	2467013	2468686	KAF3396512.1
QMFL01000020.1	2469402	2470478	KAF3396456.1
QMFL01000020.1	2471218	2472918	KAF3395736.1
QMFL01000020.1	2473649	2475415	KAF3396507.1
QMFL01000020.1	2476188	2478962	KAF3396506.1
QMFL01000020.1	2481582	2483282	KAF3396064.1
QMFL01000020.1	2484932	2486332	KAF3396065.1
QMFL01000020.1	2490004	2491677	KAF3396062.1
QMFL01000020.1	2492255	2494473	KAF3396063.1
QMFL01000020.1	2495905	2498218	KAF3396067.1
QMFL01000020.1	2500328	2501290	KAF3396068.1
QMFL01000020.1	2501684	2502711	KAF3396066.1
QMFL01000020.1	2503573	2506930	KAF3396215.1
QMFL01000020.1	2508075	2509178	KAF3396069.1
QMFL01000020.1	2510406	2515726	KAF3396178.1
QMFL01000020.1	2516235	2517692	KAF3396476.1
QMFL01000020.1	2520028	2520940	KAF3396475.1
QMFL01000020.1	2523775	2524933	KAF3396478.1
QMFL01000020.1	2526594	2527209	KAF3396477.1
QMFL01000020.1	2527962	2530902	KAF3396274.1
QMFL01000020.1	2531386	2534545	KAF3396272.1
QMFL01000020.1	2534757	2535168	KAF3395773.1
QMFL01000020.1	2535345	2535759	KAF3396277.1
QMFL01000020.1	2535933	2537127	KAF3395752.1
QMFL01000020.1	2537970	2540549	KAF3395751.1
QMFL01000020.1	2541091	2542465	KAF3396020.1
QMFL01000020.1	2543906	2546990	KAF3396021.1
QMFL01000020.1	2549588	2551106	KAF3396022.1
QMFL01000020.1	2552120	2553114	KAF3396023.1
QMFL01000020.1	2553705	2558708	KAF3396016.1
QMFL01000020.1	2558754	2559123	KAF3396017.1
QMFL01000020.1	2559262	2560219	KAF3396018.1
QMFL01000020.1	2561383	2561882	KAF3396019.1
QMFL01000020.1	2562221	2563311	KAF3396024.1
QMFL01000020.1	2563783	2564873	KAF3396025.1
QMFL01000020.1	2565300	2567832	KAF3396451.1
QMFL01000020.1	2567870	2569778	KAF3396450.1
QMFL01000020.1	2570206	2571778	KAF3396449.1
QMFL01000020.1	2572244	2574694	KAF3396448.1
QMFL01000020.1	2649196	2649964	KAF3396447.1
QMFL01000020.1	2650987	2652965	KAF3396446.1
QMFL01000020.1	2659694	2660122	KAF3396445.1
QMFL01000020.1	2660702	2660951	KAF3396452.1
QMFL01000021.1	15420	17091	KAF3394293.1
QMFL01000021.1	18078	20094	KAF3394292.1
QMFL01000021.1	21861	23283	KAF3394295.1
QMFL01000021.1	25123	26101	KAF3394294.1
QMFL01000021.1	27286	28475	KAF3394297.1
QMFL01000021.1	28537	28853	KAF3394296.1
QMFL01000021.1	35435	36584	KAF3394291.1
QMFL01000021.1	38621	38846	KAF3393791.1
QMFL01000021.1	40535	42165	KAF3393792.1
QMFL01000021.1	45870	46389	KAF3393789.1
QMFL01000021.1	47513	47939	KAF3393790.1
QMFL01000021.1	47974	49650	KAF3393787.1
QMFL01000021.1	57393	57750	KAF3393788.1
QMFL01000021.1	60367	60997	KAF3393785.1
QMFL01000021.1	62076	63168	KAF3393786.1
QMFL01000021.1	64330	64522	KAF3393783.1
QMFL01000021.1	65428	65789	KAF3393784.1
QMFL01000021.1	67143	68856	KAF3394093.1
QMFL01000021.1	70161	72186	KAF3394094.1
QMFL01000021.1	73945	74197	KAF3394091.1
QMFL01000021.1	75617	76694	KAF3394092.1
QMFL01000021.1	77583	78438	KAF3394097.1
QMFL01000021.1	79374	80417	KAF3394098.1
QMFL01000021.1	81576	83100	KAF3394095.1
QMFL01000021.1	83881	84690	KAF3394096.1
QMFL01000021.1	86850	87639	KAF3394089.1
QMFL01000021.1	89681	90630	KAF3394090.1
QMFL01000021.1	92566	93024	KAF3394566.1
QMFL01000021.1	93037	93487	KAF3394565.1
QMFL01000021.1	93676	95440	KAF3394567.1
QMFL01000021.1	99578	102058	KAF3394562.1
QMFL01000021.1	103334	104080	KAF3394561.1
QMFL01000021.1	103778	104000	KAF3394564.1
QMFL01000021.1	105563	105800	KAF3394563.1
QMFL01000021.1	105801	108087	KAF3394569.1
QMFL01000021.1	108750	110142	KAF3394568.1
QMFL01000021.1	110412	113027	KAF3394053.1
QMFL01000021.1	114559	115771	KAF3394054.1
QMFL01000021.1	116086	116662	KAF3394055.1
QMFL01000021.1	118272	119842	KAF3394056.1
QMFL01000021.1	120483	122084	KAF3394049.1
QMFL01000021.1	124614	127681	KAF3394050.1
QMFL01000021.1	127892	128600	KAF3394051.1
QMFL01000021.1	130235	132161	KAF3394052.1
QMFL01000021.1	133130	134217	KAF3394047.1
QMFL01000021.1	134494	136202	KAF3394048.1
QMFL01000021.1	136304	136709	KAF3394532.1
QMFL01000021.1	137513	140048	KAF3394531.1
QMFL01000021.1	142464	144606	KAF3393820.1
QMFL01000021.1	145984	146608	KAF3393819.1
QMFL01000021.1	147532	148332	KAF3393818.1
QMFL01000021.1	149308	149581	KAF3394530.1
QMFL01000021.1	150701	151443	KAF3394529.1
QMFL01000021.1	154995	155799	KAF3394528.1
QMFL01000021.1	159640	160833	KAF3394527.1
QMFL01000021.1	160914	161217	KAF3394178.1
QMFL01000021.1	204695	206130	KAF3394179.1
QMFL01000021.1	207368	208472	KAF3394176.1
QMFL01000021.1	211072	212029	KAF3394177.1
QMFL01000021.1	213107	214294	KAF3394175.1
QMFL01000021.1	218824	219666	KAF3394173.1
QMFL01000021.1	220149	224037	KAF3394174.1
QMFL01000021.1	224516	226229	KAF3394171.1
QMFL01000021.1	226825	227961	KAF3394172.1
QMFL01000021.1	228266	229104	KAF3394666.1
QMFL01000021.1	229778	232081	KAF3394665.1
QMFL01000021.1	233160	233319	KAF3394668.1
QMFL01000021.1	234132	238091	KAF3394667.1
QMFL01000021.1	238646	242616	KAF3394670.1
QMFL01000021.1	243903	244943	KAF3394669.1
QMFL01000021.1	247144	249057	KAF3394672.1
QMFL01000021.1	250597	255949	KAF3394671.1
QMFL01000021.1	258465	260234	KAF3394664.1
QMFL01000021.1	260922	261801	KAF3394663.1
QMFL01000021.1	262431	267410	KAF3394136.1
QMFL01000021.1	269282	270647	KAF3394121.1
QMFL01000021.1	274076	274523	KAF3394122.1
QMFL01000021.1	274688	276445	KAF3394123.1
QMFL01000021.1	276782	279046	KAF3394124.1
QMFL01000021.1	279522	281402	KAF3394137.1
QMFL01000021.1	281714	283046	KAF3394138.1
QMFL01000021.1	283458	284382	KAF3394139.1
QMFL01000021.1	285206	287744	KAF3394140.1
QMFL01000021.1	289844	290513	KAF3394618.1
QMFL01000021.1	291926	293806	KAF3394617.1
QMFL01000021.1	297295	298504	KAF3394616.1
QMFL01000021.1	299580	301822	KAF3394615.1
QMFL01000021.1	302988	307042	KAF3394622.1
QMFL01000021.1	308041	308993	KAF3394621.1
QMFL01000021.1	309889	313090	KAF3394620.1
QMFL01000021.1	315759	317912	KAF3394619.1
QMFL01000021.1	318584	327388	KAF3394624.1
QMFL01000021.1	325518	325944	KAF3394623.1
QMFL01000021.1	327631	328984	KAF3394228.1
QMFL01000021.1	329321	330218	KAF3394229.1
QMFL01000021.1	330564	331491	KAF3394226.1
QMFL01000021.1	332361	333124	KAF3394227.1
QMFL01000021.1	333654	334668	KAF3394232.1
QMFL01000021.1	335164	337504	KAF3394233.1
QMFL01000021.1	337591	339745	KAF3394230.1
QMFL01000021.1	339899	340343	KAF3394231.1
QMFL01000021.1	340801	343225	KAF3394234.1
QMFL01000021.1	345602	345809	KAF3394235.1
QMFL01000021.1	346273	346582	KAF3393766.1
QMFL01000021.1	347007	350616	KAF3393765.1
QMFL01000021.1	351352	352764	KAF3393768.1
QMFL01000021.1	352899	354055	KAF3393767.1
QMFL01000021.1	355619	357615	KAF3393762.1
QMFL01000021.1	359494	361235	KAF3393761.1
QMFL01000021.1	361906	364524	KAF3393764.1
QMFL01000021.1	365137	365968	KAF3393763.1
QMFL01000021.1	368020	371283	KAF3393760.1
QMFL01000021.1	372375	374465	KAF3393759.1
QMFL01000021.1	375297	376324	KAF3394334.1
QMFL01000021.1	377288	378626	KAF3394333.1
QMFL01000021.1	380153	381961	KAF3394332.1
QMFL01000021.1	382645	386329	KAF3394331.1
QMFL01000021.1	386395	387217	KAF3394338.1
QMFL01000021.1	387509	390909	KAF3394337.1
QMFL01000021.1	394444	395742	KAF3394336.1
QMFL01000021.1	396966	399629	KAF3394335.1
QMFL01000021.1	400090	401167	KAF3394340.1
QMFL01000021.1	401809	402800	KAF3394339.1
QMFL01000021.1	403578	403965	KAF3393829.1
QMFL01000021.1	404524	404902	KAF3393830.1
QMFL01000021.1	404955	406107	KAF3393831.1
QMFL01000021.1	407102	408296	KAF3393832.1
QMFL01000021.1	408591	423351	KAF3393833.1
QMFL01000021.1	423626	426503	KAF3393834.1
QMFL01000021.1	427293	429648	KAF3393835.1
QMFL01000021.1	430036	431665	KAF3393836.1
QMFL01000021.1	432488	433379	KAF3393837.1
QMFL01000021.1	433904	435115	KAF3393838.1
QMFL01000021.1	436137	442121	KAF3394382.1
QMFL01000021.1	443119	444463	KAF3394381.1
QMFL01000021.1	445523	451715	KAF3394384.1
QMFL01000021.1	452806	453604	KAF3394383.1
QMFL01000021.1	453915	456084	KAF3394386.1
QMFL01000021.1	456641	457124	KAF3394385.1
QMFL01000021.1	458411	460301	KAF3394388.1
QMFL01000021.1	460989	463077	KAF3394387.1
QMFL01000021.1	463233	464430	KAF3394380.1
QMFL01000021.1	465059	466093	KAF3394379.1
QMFL01000021.1	466896	470357	KAF3393866.1
QMFL01000021.1	471400	471911	KAF3393867.1
QMFL01000021.1	472298	474460	KAF3393864.1
QMFL01000021.1	475455	475869	KAF3393865.1
QMFL01000021.1	476454	478306	KAF3393862.1
QMFL01000021.1	478642	481042	KAF3393863.1
QMFL01000021.1	481346	481640	KAF3393860.1
QMFL01000021.1	481663	485662	KAF3393861.1
QMFL01000021.1	487207	487513	KAF3393858.1
QMFL01000021.1	489865	491358	KAF3393859.1
QMFL01000021.1	491554	491779	KAF3394260.1
QMFL01000021.1	492274	494111	KAF3394259.1
QMFL01000021.1	494896	497158	KAF3394258.1
QMFL01000021.1	500071	507412	KAF3394257.1
QMFL01000021.1	512996	514141	KAF3394256.1
QMFL01000021.1	517890	518908	KAF3394255.1
QMFL01000021.1	520363	524398	KAF3394254.1
QMFL01000021.1	525047	525845	KAF3394253.1
QMFL01000021.1	527366	528395	KAF3394252.1
QMFL01000021.1	530040	531288	KAF3393736.1
QMFL01000021.1	543622	544365	KAF3393737.1
QMFL01000021.1	545953	548484	KAF3393738.1
QMFL01000021.1	549807	553770	KAF3393739.1
QMFL01000021.1	555337	560699	KAF3393733.1
QMFL01000021.1	561365	562579	KAF3393734.1
QMFL01000021.1	563173	564453	KAF3393735.1
QMFL01000021.1	564851	567112	KAF3393731.1
QMFL01000021.1	567631	569981	KAF3393732.1
QMFL01000021.1	572181	573244	KAF3394302.1
QMFL01000021.1	574153	575119	KAF3394304.1
QMFL01000021.1	576047	582132	KAF3394303.1
QMFL01000021.1	582165	585632	KAF3394299.1
QMFL01000021.1	587581	590368	KAF3394298.1
QMFL01000021.1	590904	592386	KAF3394301.1
QMFL01000021.1	592635	594237	KAF3394300.1
QMFL01000021.1	594619	595257	KAF3394306.1
QMFL01000021.1	595615	596309	KAF3394305.1
QMFL01000021.1	596528	598399	KAF3393797.1
QMFL01000021.1	598694	601355	KAF3393798.1
QMFL01000021.1	602947	605258	KAF3393795.1
QMFL01000021.1	605758	607458	KAF3393796.1
QMFL01000021.1	609491	610771	KAF3393799.1
QMFL01000021.1	612147	613253	KAF3393800.1
QMFL01000021.1	613422	613885	KAF3393793.1
QMFL01000021.1	615141	619109	KAF3393794.1
QMFL01000021.1	620301	621592	KAF3394450.1
QMFL01000021.1	622524	623463	KAF3394449.1
QMFL01000021.1	626786	628619	KAF3394448.1
QMFL01000021.1	630446	631486	KAF3394447.1
QMFL01000021.1	632205	633220	KAF3394454.1
QMFL01000021.1	633758	635582	KAF3394453.1
QMFL01000021.1	640844	641864	KAF3394452.1
QMFL01000021.1	642957	645203	KAF3394451.1
QMFL01000021.1	646553	648842	KAF3394446.1
QMFL01000021.1	649489	650521	KAF3394445.1
QMFL01000021.1	652326	652884	KAF3393963.1
QMFL01000021.1	653739	655812	KAF3393964.1
QMFL01000021.1	656936	659227	KAF3393965.1
QMFL01000021.1	661720	663112	KAF3393966.1
QMFL01000021.1	663603	664034	KAF3393967.1
QMFL01000021.1	664837	666113	KAF3393968.1
QMFL01000021.1	666398	667983	KAF3393969.1
QMFL01000021.1	668520	671943	KAF3393970.1
QMFL01000021.1	672910	674413	KAF3393961.1
QMFL01000021.1	675160	677584	KAF3393962.1
QMFL01000021.1	678720	679802	KAF3394649.1
QMFL01000021.1	680173	683036	KAF3394510.1
QMFL01000021.1	683769	684770	KAF3394511.1
QMFL01000021.1	690134	691476	KAF3394512.1
QMFL01000021.1	693696	694870	KAF3394647.1
QMFL01000021.1	695307	697128	KAF3394508.1
QMFL01000021.1	698212	699832	KAF3394648.1
QMFL01000021.1	700429	702502	KAF3394509.1
QMFL01000021.1	705157	705580	KAF3394513.1
QMFL01000021.1	707101	708425	KAF3394514.1
QMFL01000021.1	709173	710997	KAF3394068.1
QMFL01000021.1	711388	713468	KAF3393777.1
QMFL01000021.1	713625	714691	KAF3393776.1
QMFL01000021.1	715088	716001	KAF3393775.1
QMFL01000021.1	716328	717224	KAF3393774.1
QMFL01000021.1	717705	718703	KAF3393773.1
QMFL01000021.1	718984	720029	KAF3394067.1
QMFL01000021.1	720086	720767	KAF3393772.1
QMFL01000021.1	721168	721474	KAF3393935.1
QMFL01000021.1	721931	722985	KAF3394070.1
QMFL01000021.1	723391	724510	KAF3394553.1
QMFL01000021.1	726318	727302	KAF3394554.1
QMFL01000021.1	727502	729539	KAF3394551.1
QMFL01000021.1	730826	732416	KAF3394552.1
QMFL01000021.1	732678	733444	KAF3394557.1
QMFL01000021.1	733987	735004	KAF3394558.1
QMFL01000021.1	735796	743375	KAF3394555.1
QMFL01000021.1	743619	745501	KAF3394556.1
QMFL01000021.1	745972	747085	KAF3394559.1
QMFL01000021.1	748833	749121	KAF3394560.1
QMFL01000021.1	749900	750896	KAF3394118.1
QMFL01000021.1	751773	753118	KAF3394117.1
QMFL01000021.1	753954	754952	KAF3394120.1
QMFL01000021.1	755093	756024	KAF3394119.1
QMFL01000021.1	759319	760311	KAF3394114.1
QMFL01000021.1	760679	765196	KAF3394113.1
QMFL01000021.1	766417	768555	KAF3394116.1
QMFL01000021.1	769637	771216	KAF3394115.1
QMFL01000021.1	772724	774074	KAF3394112.1
QMFL01000021.1	777263	777485	KAF3394111.1
QMFL01000021.1	777511	777940	KAF3394582.1
QMFL01000021.1	778651	779319	KAF3394583.1
QMFL01000021.1	779651	781081	KAF3394584.1
QMFL01000021.1	781947	785037	KAF3394585.1
QMFL01000021.1	787243	787690	KAF3394586.1
QMFL01000021.1	787390	788413	KAF3394587.1
QMFL01000021.1	790126	792090	KAF3394588.1
QMFL01000021.1	792865	793615	KAF3394589.1
QMFL01000021.1	792988	794332	KAF3394580.1
QMFL01000021.1	797440	804964	KAF3394581.1
QMFL01000021.1	805403	808157	KAF3394156.1
QMFL01000021.1	808979	810438	KAF3394155.1
QMFL01000021.1	812075	813700	KAF3394154.1
QMFL01000021.1	813941	815151	KAF3394153.1
QMFL01000021.1	815731	817086	KAF3394160.1
QMFL01000021.1	817517	819053	KAF3394159.1
QMFL01000021.1	822191	825014	KAF3394158.1
QMFL01000021.1	826141	827769	KAF3394157.1
QMFL01000021.1	828047	829531	KAF3394152.1
QMFL01000021.1	833424	835766	KAF3394641.1
QMFL01000021.1	849510	851693	KAF3394642.1
QMFL01000021.1	852581	853203	KAF3394639.1
QMFL01000021.1	853555	857514	KAF3394640.1
QMFL01000021.1	858174	866035	KAF3394637.1
QMFL01000021.1	860512	861627	KAF3394638.1
QMFL01000021.1	866846	867544	KAF3394635.1
QMFL01000021.1	867927	868857	KAF3394636.1
QMFL01000021.1	869143	871102	KAF3394644.1
QMFL01000021.1	872296	874279	KAF3394645.1
QMFL01000021.1	874595	875148	KAF3394184.1
QMFL01000021.1	875629	876680	KAF3394183.1
QMFL01000021.1	880227	881395	KAF3394185.1
QMFL01000021.1	882009	883083	KAF3394187.1
QMFL01000021.1	884283	884772	KAF3394186.1
QMFL01000021.1	887240	888092	KAF3394188.1
QMFL01000021.1	889318	890915	KAF3394190.1
QMFL01000021.1	891716	893210	KAF3394189.1
QMFL01000021.1	893810	896138	KAF3394417.1
QMFL01000021.1	896725	897604	KAF3394418.1
QMFL01000021.1	898156	899759	KAF3394419.1
QMFL01000021.1	899957	901723	KAF3394420.1
QMFL01000021.1	902591	902792	KAF3394413.1
QMFL01000021.1	902870	903101	KAF3394414.1
QMFL01000021.1	905205	908712	KAF3394415.1
QMFL01000021.1	907836	908937	KAF3394416.1
QMFL01000021.1	910060	911697	KAF3394411.1
QMFL01000021.1	913189	913744	KAF3394412.1
QMFL01000021.1	914366	914576	KAF3393947.1
QMFL01000021.1	915797	918732	KAF3393946.1
QMFL01000021.1	919844	920834	KAF3393945.1
QMFL01000021.1	921175	922000	KAF3393944.1
QMFL01000021.1	922155	924250	KAF3393943.1
QMFL01000021.1	924472	925474	KAF3393942.1
QMFL01000021.1	927881	928943	KAF3393941.1
QMFL01000021.1	929618	931644	KAF3393940.1
QMFL01000021.1	932077	933392	KAF3393939.1
QMFL01000021.1	936452	937515	KAF3393938.1
QMFL01000021.1	938060	938825	KAF3393808.1
QMFL01000021.1	939964	943832	KAF3393807.1
QMFL01000021.1	944424	946268	KAF3393810.1
QMFL01000021.1	946917	948474	KAF3393809.1
QMFL01000021.1	949037	952740	KAF3393804.1
QMFL01000021.1	952985	953601	KAF3393803.1
QMFL01000021.1	953871	955163	KAF3393806.1
QMFL01000021.1	955316	958643	KAF3393805.1
QMFL01000021.1	960036	960749	KAF3393802.1
QMFL01000021.1	961624	962344	KAF3393801.1
QMFL01000021.1	963053	966401	KAF3394263.1
QMFL01000021.1	968052	968446	KAF3394264.1
QMFL01000021.1	968985	971608	KAF3394261.1
QMFL01000021.1	971879	973568	KAF3394262.1
QMFL01000021.1	974127	980225	KAF3394267.1
QMFL01000021.1	980812	981613	KAF3394268.1
QMFL01000021.1	983507	983726	KAF3394265.1
QMFL01000021.1	984747	986551	KAF3394266.1
QMFL01000021.1	991454	992844	KAF3394269.1
QMFL01000021.1	994605	997775	KAF3394270.1
QMFL01000021.1	998025	1000529	KAF3393747.1
QMFL01000021.1	1002575	1004225	KAF3393746.1
QMFL01000021.1	1008648	1009914	KAF3393745.1
QMFL01000021.1	1010186	1012004	KAF3393744.1
QMFL01000021.1	1013816	1014791	KAF3393743.1
QMFL01000021.1	1015828	1017013	KAF3393742.1
QMFL01000021.1	1017116	1017633	KAF3393741.1
QMFL01000021.1	1018172	1019676	KAF3393740.1
QMFL01000021.1	1026315	1028265	KAF3393749.1
QMFL01000021.1	1030931	1031222	KAF3393748.1
QMFL01000021.1	1032225	1033308	KAF3394698.1
QMFL01000021.1	1036735	1037823	KAF3394699.1
QMFL01000021.1	1038499	1040945	KAF3393953.1
QMFL01000021.1	1042519	1042921	KAF3393954.1
QMFL01000021.1	1043786	1045187	KAF3394694.1
QMFL01000021.1	1045468	1046835	KAF3394695.1
QMFL01000021.1	1047158	1047791	KAF3394696.1
QMFL01000021.1	1048454	1051909	KAF3394697.1
QMFL01000021.1	1053176	1055258	KAF3394214.1
QMFL01000021.1	1066124	1067057	KAF3394215.1
QMFL01000021.1	1069203	1069458	KAF3393869.1
QMFL01000021.1	1074163	1079222	KAF3393868.1
QMFL01000021.1	1084051	1090102	KAF3393871.1
QMFL01000021.1	1090770	1091608	KAF3393870.1
QMFL01000021.1	1091942	1092904	KAF3393873.1
QMFL01000021.1	1093364	1094574	KAF3393872.1
QMFL01000021.1	1095096	1101827	KAF3393875.1
QMFL01000021.1	1102873	1104234	KAF3393874.1
QMFL01000021.1	1105845	1108891	KAF3393877.1
QMFL01000021.1	1109300	1110723	KAF3393876.1
QMFL01000021.1	1112422	1113967	KAF3394347.1
QMFL01000021.1	1114278	1115868	KAF3394348.1
QMFL01000021.1	1116152	1119503	KAF3394345.1
QMFL01000021.1	1116198	1119461	KAF3394346.1
QMFL01000021.1	1120562	1123884	KAF3394343.1
QMFL01000021.1	1124426	1133507	KAF3394344.1
QMFL01000021.1	1127032	1127242	KAF3394341.1
QMFL01000021.1	1134645	1135699	KAF3394342.1
QMFL01000021.1	1135854	1139141	KAF3394349.1
QMFL01000021.1	1144748	1149710	KAF3394350.1
QMFL01000021.1	1150621	1151962	KAF3393842.1
QMFL01000021.1	1155101	1158217	KAF3393841.1
QMFL01000021.1	1159238	1160220	KAF3393840.1
QMFL01000021.1	1161335	1161619	KAF3393839.1
QMFL01000021.1	1161730	1162536	KAF3393846.1
QMFL01000021.1	1163633	1164073	KAF3393845.1
QMFL01000021.1	1165214	1168598	KAF3393844.1
QMFL01000021.1	1169710	1171434	KAF3393843.1
QMFL01000021.1	1173380	1174675	KAF3394309.1
QMFL01000021.1	1174993	1175514	KAF3394310.1
QMFL01000021.1	1176858	1178371	KAF3394311.1
QMFL01000021.1	1181943	1183551	KAF3394312.1
QMFL01000021.1	1183928	1184946	KAF3394313.1
QMFL01000021.1	1185783	1191397	KAF3394314.1
QMFL01000021.1	1192152	1193760	KAF3394315.1
QMFL01000021.1	1194725	1198531	KAF3394307.1
QMFL01000021.1	1202053	1202920	KAF3394308.1
QMFL01000021.1	1204480	1205489	KAF3394612.1
QMFL01000021.1	1205627	1207573	KAF3394611.1
QMFL01000021.1	1209417	1211125	KAF3394507.1
QMFL01000021.1	1211366	1212109	KAF3393993.1
QMFL01000021.1	1212976	1214515	KAF3394198.1
QMFL01000021.1	1215073	1215769	KAF3394609.1
QMFL01000021.1	1220550	1223224	KAF3394610.1
QMFL01000021.1	1224371	1224924	KAF3394199.1
QMFL01000021.1	1225700	1227669	KAF3394614.1
QMFL01000021.1	1228623	1232120	KAF3394613.1
QMFL01000021.1	1233200	1234163	KAF3394131.1
QMFL01000021.1	1234352	1235798	KAF3394132.1
QMFL01000021.1	1245589	1247818	KAF3394129.1
QMFL01000021.1	1248693	1249866	KAF3394130.1
QMFL01000021.1	1251448	1252808	KAF3394134.1
QMFL01000021.1	1255055	1257580	KAF3394135.1
QMFL01000021.1	1264289	1266488	KAF3394100.1
QMFL01000021.1	1269149	1270769	KAF3394133.1
QMFL01000021.1	1272464	1272926	KAF3394099.1
QMFL01000021.1	1273415	1276563	KAF3394128.1
QMFL01000021.1	1277671	1281479	KAF3394540.1
QMFL01000021.1	1282883	1283720	KAF3394539.1
QMFL01000021.1	1284208	1285726	KAF3394538.1
QMFL01000021.1	1286370	1288067	KAF3394537.1
QMFL01000021.1	1290923	1294377	KAF3394536.1
QMFL01000021.1	1295939	1297228	KAF3394535.1
QMFL01000021.1	1298189	1300527	KAF3394534.1
QMFL01000021.1	1300865	1301722	KAF3394533.1
QMFL01000021.1	1302158	1302782	KAF3394390.1
QMFL01000021.1	1303052	1305956	KAF3394389.1
QMFL01000021.1	1307004	1309592	KAF3393882.1
QMFL01000021.1	1311201	1312409	KAF3393883.1
QMFL01000021.1	1312815	1313694	KAF3393884.1
QMFL01000021.1	1314311	1315537	KAF3393885.1
QMFL01000021.1	1315571	1315769	KAF3393878.1
QMFL01000021.1	1317035	1318999	KAF3393879.1
QMFL01000021.1	1321656	1324140	KAF3393880.1
QMFL01000021.1	1325212	1325461	KAF3393881.1
QMFL01000021.1	1326138	1327779	KAF3393886.1
QMFL01000021.1	1332246	1332609	KAF3394407.1
QMFL01000021.1	1332962	1335533	KAF3394406.1
QMFL01000021.1	1337113	1340418	KAF3394409.1
QMFL01000021.1	1341138	1342812	KAF3394408.1
QMFL01000021.1	1343626	1344293	KAF3394403.1
QMFL01000021.1	1345062	1346227	KAF3394402.1
QMFL01000021.1	1347521	1352922	KAF3394405.1
QMFL01000021.1	1354961	1355627	KAF3394404.1
QMFL01000021.1	1356511	1359309	KAF3394401.1
QMFL01000021.1	1360049	1361105	KAF3394400.1
QMFL01000021.1	1361834	1363688	KAF3393909.1
QMFL01000021.1	1365599	1367742	KAF3393910.1
QMFL01000021.1	1368985	1371969	KAF3393907.1
QMFL01000021.1	1372826	1376606	KAF3393908.1
QMFL01000021.1	1378679	1381446	KAF3393913.1
QMFL01000021.1	1381610	1382120	KAF3393914.1
QMFL01000021.1	1383851	1384506	KAF3393911.1
QMFL01000021.1	1385241	1385631	KAF3393912.1
QMFL01000021.1	1387165	1387633	KAF3393915.1
QMFL01000021.1	1388348	1389478	KAF3393916.1
QMFL01000021.1	1390246	1391120	KAF3393995.1
QMFL01000021.1	1392326	1394979	KAF3393994.1
QMFL01000021.1	1399922	1401050	KAF3394014.1
QMFL01000021.1	1402280	1402882	KAF3394012.1
QMFL01000021.1	1403117	1403564	KAF3393999.1
QMFL01000021.1	1404690	1409255	KAF3393998.1
QMFL01000021.1	1409994	1411230	KAF3393997.1
QMFL01000021.1	1411537	1412954	KAF3393996.1
QMFL01000021.1	1415859	1417965	KAF3394443.1
QMFL01000021.1	1419841	1420802	KAF3394442.1
QMFL01000021.1	1421925	1422756	KAF3393917.1
QMFL01000021.1	1422814	1427401	KAF3393918.1
QMFL01000021.1	1428030	1428231	KAF3393919.1
QMFL01000021.1	1429350	1431225	KAF3393920.1
QMFL01000021.1	1431474	1435809	KAF3393921.1
QMFL01000021.1	1432648	1433617	KAF3393922.1
QMFL01000021.1	1437417	1438741	KAF3393923.1
QMFL01000021.1	1442948	1443766	KAF3393924.1
QMFL01000021.1	1445908	1446873	KAF3393936.1
QMFL01000021.1	1447250	1448920	KAF3393937.1
QMFL01000021.1	1449501	1450956	KAF3394460.1
QMFL01000021.1	1453086	1454061	KAF3394459.1
QMFL01000021.1	1454227	1455361	KAF3394462.1
QMFL01000021.1	1457577	1459309	KAF3394461.1
QMFL01000021.1	1459504	1460032	KAF3394464.1
QMFL01000021.1	1460383	1462056	KAF3394463.1
QMFL01000021.1	1465596	1472097	KAF3394465.1
QMFL01000021.1	1473826	1478405	KAF3394467.1
QMFL01000021.1	1479119	1480413	KAF3394466.1
QMFL01000021.1	1480858	1482796	KAF3393977.1
QMFL01000021.1	1483119	1488360	KAF3393978.1
QMFL01000021.1	1489420	1490227	KAF3393975.1
QMFL01000021.1	1492233	1497863	KAF3393976.1
QMFL01000021.1	1499489	1502238	KAF3393973.1
QMFL01000021.1	1503549	1506474	KAF3393974.1
QMFL01000021.1	1507145	1515465	KAF3393971.1
QMFL01000021.1	1516283	1518618	KAF3393972.1
QMFL01000021.1	1519460	1520591	KAF3393979.1
QMFL01000021.1	1521152	1521843	KAF3393980.1
QMFL01000021.1	1522250	1523712	KAF3394213.1
QMFL01000021.1	1524147	1525837	KAF3394212.1
QMFL01000021.1	1526487	1528887	KAF3394211.1
QMFL01000021.1	1529448	1530231	KAF3394210.1
QMFL01000021.1	1532060	1532840	KAF3394209.1
QMFL01000021.1	1534327	1535082	KAF3394208.1
QMFL01000021.1	1537851	1538972	KAF3394207.1
QMFL01000021.1	1539158	1543083	KAF3394693.1
QMFL01000021.1	1545342	1549038	KAF3394206.1
QMFL01000021.1	1549567	1551346	KAF3394205.1
QMFL01000021.1	1552156	1555101	KAF3394683.1
QMFL01000021.1	1555385	1559277	KAF3394684.1
QMFL01000021.1	1559619	1560469	KAF3394685.1
QMFL01000021.1	1561111	1563215	KAF3394686.1
QMFL01000021.1	1565719	1568515	KAF3394679.1
QMFL01000021.1	1569342	1573342	KAF3394680.1
QMFL01000021.1	1573983	1577281	KAF3394681.1
QMFL01000021.1	1577839	1578615	KAF3394682.1
QMFL01000021.1	1579575	1579812	KAF3394677.1
QMFL01000021.1	1579977	1580502	KAF3394678.1
QMFL01000021.1	1581163	1583001	KAF3394202.1
QMFL01000021.1	1584203	1586138	KAF3394203.1
QMFL01000021.1	1586631	1590471	KAF3394181.1
QMFL01000021.1	1590827	1593865	KAF3394182.1
QMFL01000021.1	1594351	1595197	KAF3394200.1
QMFL01000021.1	1595967	1596261	KAF3394201.1
QMFL01000021.1	1598048	1599455	KAF3394163.1
QMFL01000021.1	1599664	1601858	KAF3394180.1
QMFL01000021.1	1602182	1603556	KAF3394161.1
QMFL01000021.1	1603801	1604989	KAF3394162.1
QMFL01000021.1	1605453	1607980	KAF3394078.1
QMFL01000021.1	1608897	1609964	KAF3394077.1
QMFL01000021.1	1611571	1612256	KAF3394625.1
QMFL01000021.1	1612671	1615583	KAF3394329.1
QMFL01000021.1	1616002	1616661	KAF3394627.1
QMFL01000021.1	1617915	1618185	KAF3394626.1
QMFL01000021.1	1618871	1623975	KAF3394151.1
QMFL01000021.1	1630029	1632498	KAF3394628.1
QMFL01000021.1	1634110	1635928	KAF3394651.1
QMFL01000021.1	1637438	1640881	KAF3394650.1
QMFL01000021.1	1641445	1643062	KAF3394101.1
QMFL01000021.1	1644499	1647304	KAF3394102.1
QMFL01000021.1	1647975	1650838	KAF3394103.1
QMFL01000021.1	1651752	1653329	KAF3394104.1
QMFL01000021.1	1653758	1656299	KAF3394105.1
QMFL01000021.1	1658972	1659530	KAF3394106.1
QMFL01000021.1	1660487	1662066	KAF3394107.1
QMFL01000021.1	1662670	1663953	KAF3394108.1
QMFL01000021.1	1665858	1668551	KAF3394109.1
QMFL01000021.1	1669338	1669798	KAF3394110.1
QMFL01000021.1	1671236	1672055	KAF3394573.1
QMFL01000021.1	1676608	1677293	KAF3394572.1
QMFL01000021.1	1677504	1679370	KAF3394571.1
QMFL01000021.1	1679850	1680865	KAF3394570.1
QMFL01000021.1	1683140	1685436	KAF3394577.1
QMFL01000021.1	1687854	1689742	KAF3394576.1
QMFL01000021.1	1692381	1693771	KAF3394575.1
QMFL01000021.1	1694664	1698159	KAF3394574.1
QMFL01000021.1	1698790	1699297	KAF3394579.1
QMFL01000021.1	1699870	1701644	KAF3394578.1
QMFL01000021.1	1702245	1703775	KAF3394060.1
QMFL01000021.1	1706296	1708014	KAF3394061.1
QMFL01000021.1	1708206	1708599	KAF3393771.1
QMFL01000021.1	1709267	1711218	KAF3394059.1
QMFL01000021.1	1711822	1714106	KAF3394064.1
QMFL01000021.1	1715244	1716036	KAF3394065.1
QMFL01000021.1	1716703	1717352	KAF3394062.1
QMFL01000021.1	1717959	1719820	KAF3394063.1
QMFL01000021.1	1720849	1723165	KAF3393769.1
QMFL01000021.1	1724033	1726176	KAF3393770.1
QMFL01000021.1	1730532	1731684	KAF3394546.1
QMFL01000021.1	1733377	1733958	KAF3394545.1
QMFL01000021.1	1734822	1735617	KAF3394548.1
QMFL01000021.1	1736370	1737847	KAF3394547.1
QMFL01000021.1	1739610	1741522	KAF3394542.1
QMFL01000021.1	1741913	1746403	KAF3394541.1
QMFL01000021.1	1746719	1747328	KAF3394544.1
QMFL01000021.1	1748301	1749670	KAF3394543.1
QMFL01000021.1	1749949	1750586	KAF3394550.1
QMFL01000021.1	1750767	1751922	KAF3394549.1
QMFL01000021.1	1752090	1753234	KAF3394021.1
QMFL01000021.1	1754562	1758829	KAF3394022.1
QMFL01000021.1	1759560	1760108	KAF3394023.1
QMFL01000021.1	1760453	1760784	KAF3394500.1
QMFL01000021.1	1761184	1763355	KAF3394017.1
QMFL01000021.1	1764321	1766424	KAF3394018.1
QMFL01000021.1	1767265	1768453	KAF3394019.1
QMFL01000021.1	1768927	1770838	KAF3394020.1
QMFL01000021.1	1771708	1777062	KAF3394016.1
QMFL01000021.1	1776914	1781405	KAF3394632.1
QMFL01000021.1	1782628	1784395	KAF3394506.1
QMFL01000021.1	1792700	1794313	KAF3394505.1
QMFL01000021.1	1794916	1795853	KAF3394504.1
QMFL01000021.1	1796788	1798233	KAF3394503.1
QMFL01000021.1	1800274	1809864	KAF3394502.1
QMFL01000021.1	1810641	1813007	KAF3394501.1
QMFL01000021.1	1814397	1816705	KAF3394630.1
QMFL01000021.1	1817559	1818713	KAF3394629.1
QMFL01000021.1	1819216	1821639	KAF3394287.1
QMFL01000021.1	1822177	1823443	KAF3394288.1
QMFL01000021.1	1823850	1824258	KAF3394285.1
QMFL01000021.1	1825287	1825900	KAF3394286.1
QMFL01000021.1	1826685	1827720	KAF3394283.1
QMFL01000021.1	1828547	1829498	KAF3394284.1
QMFL01000021.1	1833180	1834245	KAF3394281.1
QMFL01000021.1	1836297	1838448	KAF3394282.1
QMFL01000021.1	1839205	1839469	KAF3394289.1
QMFL01000021.1	1839678	1841430	KAF3394290.1
QMFL01000021.1	1841688	1843327	KAF3393822.1
QMFL01000021.1	1843823	1845527	KAF3393821.1
QMFL01000021.1	1846669	1851481	KAF3393823.1
QMFL01000021.1	1852853	1853891	KAF3393825.1
QMFL01000021.1	1853955	1855334	KAF3393824.1
QMFL01000021.1	1858696	1861631	KAF3393827.1
QMFL01000021.1	1862045	1863062	KAF3393826.1
QMFL01000021.1	1869133	1869933	KAF3393828.1
QMFL01000021.1	1870610	1871874	KAF3393930.1
QMFL01000021.1	1874033	1875566	KAF3393929.1
QMFL01000021.1	1875837	1877419	KAF3393932.1
QMFL01000021.1	1879162	1880110	KAF3393931.1
QMFL01000021.1	1880571	1881751	KAF3393926.1
QMFL01000021.1	1882135	1883479	KAF3393925.1
QMFL01000021.1	1884726	1886218	KAF3393928.1
QMFL01000021.1	1887781	1888819	KAF3393927.1
QMFL01000021.1	1889733	1891220	KAF3393934.1
QMFL01000021.1	1891595	1894365	KAF3393933.1
QMFL01000021.1	1897425	1899482	KAF3394394.1
QMFL01000021.1	1899911	1900799	KAF3394395.1
QMFL01000021.1	1901679	1903680	KAF3394393.1
QMFL01000021.1	1904773	1910705	KAF3394673.1
QMFL01000021.1	1912083	1912617	KAF3394398.1
QMFL01000021.1	1912812	1915731	KAF3394399.1
QMFL01000021.1	1916675	1918828	KAF3394396.1
QMFL01000021.1	1924657	1925259	KAF3394397.1
QMFL01000021.1	1926939	1927752	KAF3394391.1
QMFL01000021.1	1929367	1931602	KAF3394392.1
QMFL01000021.1	1933141	1935205	KAF3393906.1
QMFL01000021.1	1936525	1936819	KAF3393905.1
QMFL01000021.1	1937374	1940583	KAF3393904.1
QMFL01000021.1	1941070	1942162	KAF3393903.1
QMFL01000021.1	1942911	1943655	KAF3393902.1
QMFL01000021.1	1946580	1947681	KAF3393901.1
QMFL01000021.1	1948610	1951474	KAF3393900.1
QMFL01000021.1	1952745	1953716	KAF3393899.1
QMFL01000021.1	1953996	1956900	KAF3394165.1
QMFL01000021.1	1957491	1959317	KAF3393898.1
QMFL01000021.1	1960466	1962495	KAF3394657.1
QMFL01000021.1	1962525	1966401	KAF3394658.1
QMFL01000021.1	1966242	1966464	KAF3394377.1
QMFL01000021.1	1976462	1978124	KAF3394378.1
QMFL01000021.1	1979287	1981378	KAF3394374.1
QMFL01000021.1	1985737	1987374	KAF3394375.1
QMFL01000021.1	1988095	1993064	KAF3394376.1
QMFL01000021.1	1995894	1998046	KAF3394373.1
QMFL01000021.1	1999708	2002362	KAF3393986.1
QMFL01000021.1	2002860	2003728	KAF3393985.1
QMFL01000021.1	2004359	2006618	KAF3393988.1
QMFL01000021.1	2007747	2011491	KAF3393987.1
QMFL01000021.1	2011856	2012954	KAF3393990.1
QMFL01000021.1	2013235	2016850	KAF3393989.1
QMFL01000021.1	2017418	2019581	KAF3393992.1
QMFL01000021.1	2020110	2020921	KAF3393991.1
QMFL01000021.1	2021784	2023068	KAF3393982.1
QMFL01000021.1	2023390	2027166	KAF3393981.1
QMFL01000021.1	2029027	2030263	KAF3394646.1
QMFL01000021.1	2031189	2032948	KAF3394634.1
QMFL01000021.1	2033375	2037879	KAF3394643.1
QMFL01000021.1	2039310	2040988	KAF3394631.1
QMFL01000021.1	2041752	2041997	KAF3394633.1
QMFL01000021.1	2051535	2052951	KAF3394144.1
QMFL01000021.1	2057005	2059440	KAF3394455.1
QMFL01000021.1	2060416	2061669	KAF3394456.1
QMFL01000021.1	2064309	2067721	KAF3393956.1
QMFL01000021.1	2068635	2071822	KAF3393955.1
QMFL01000021.1	2072151	2072979	KAF3394001.1
QMFL01000021.1	2073865	2075788	KAF3394000.1
QMFL01000021.1	2076274	2077310	KAF3393960.1
QMFL01000021.1	2077793	2078162	KAF3393959.1
QMFL01000021.1	2080525	2082055	KAF3393958.1
QMFL01000021.1	2083182	2085155	KAF3393957.1
QMFL01000021.1	2086056	2086824	KAF3394003.1
QMFL01000021.1	2089711	2091427	KAF3394002.1
QMFL01000021.1	2092118	2093745	KAF3394430.1
QMFL01000021.1	2094957	2095677	KAF3394431.1
QMFL01000021.1	2096270	2097548	KAF3394432.1
QMFL01000021.1	2099988	2101200	KAF3394433.1
QMFL01000021.1	2101643	2102678	KAF3394434.1
QMFL01000021.1	2105181	2106087	KAF3394435.1
QMFL01000021.1	2106614	2107810	KAF3394436.1
QMFL01000021.1	2108221	2110830	KAF3394437.1
QMFL01000021.1	2112236	2118346	KAF3394438.1
QMFL01000021.1	2120709	2120973	KAF3394439.1
QMFL01000021.1	2121993	2122452	KAF3394034.1
QMFL01000021.1	2123277	2124536	KAF3394033.1
QMFL01000021.1	2124874	2127974	KAF3394036.1
QMFL01000021.1	2128317	2129178	KAF3394035.1
QMFL01000021.1	2129551	2129953	KAF3394030.1
QMFL01000021.1	2129959	2130958	KAF3394029.1
QMFL01000021.1	2131571	2132922	KAF3394032.1
QMFL01000021.1	2133974	2135499	KAF3394031.1
QMFL01000021.1	2136402	2138582	KAF3394028.1
QMFL01000021.1	2139736	2141894	KAF3394027.1
QMFL01000021.1	2142634	2144638	KAF3394491.1
QMFL01000021.1	2145712	2148305	KAF3394492.1
QMFL01000021.1	2149055	2149762	KAF3394489.1
QMFL01000021.1	2149480	2149774	KAF3394490.1
QMFL01000021.1	2150498	2152209	KAF3394494.1
QMFL01000021.1	2154875	2156840	KAF3394519.1
QMFL01000021.1	2157065	2157596	KAF3394493.1
QMFL01000021.1	2158087	2159010	KAF3394517.1
QMFL01000021.1	2160131	2162053	KAF3394498.1
QMFL01000021.1	2166336	2169121	KAF3394499.1
QMFL01000021.1	2170689	2171187	KAF3394426.1
QMFL01000021.1	2174658	2177051	KAF3394427.1
QMFL01000021.1	2177866	2179828	KAF3394662.1
QMFL01000021.1	2180215	2183585	KAF3394428.1
QMFL01000021.1	2184625	2186075	KAF3394423.1
QMFL01000021.1	2186780	2187947	KAF3394424.1
QMFL01000021.1	2189062	2192419	KAF3394425.1
QMFL01000021.1	2193321	2194740	KAF3394661.1
QMFL01000021.1	2194941	2196332	KAF3394659.1
QMFL01000021.1	2196608	2197663	KAF3394660.1
QMFL01000021.1	2197661	2199337	KAF3394488.1
QMFL01000021.1	2199932	2201177	KAF3394487.1
QMFL01000021.1	2202381	2203592	KAF3394197.1
QMFL01000021.1	2203802	2205197	KAF3394196.1
QMFL01000021.1	2205501	2208750	KAF3394195.1
QMFL01000021.1	2209251	2210546	KAF3394194.1
QMFL01000021.1	2211099	2218518	KAF3394193.1
QMFL01000021.1	2219314	2220089	KAF3394192.1
QMFL01000021.1	2223403	2226149	KAF3394486.1
QMFL01000021.1	2226914	2228346	KAF3394485.1
QMFL01000021.1	2229355	2233321	KAF3394687.1
QMFL01000021.1	2233835	2234503	KAF3394688.1
QMFL01000021.1	2234951	2236211	KAF3394126.1
QMFL01000021.1	2236690	2239175	KAF3394127.1
QMFL01000021.1	2242706	2244438	KAF3394691.1
QMFL01000021.1	2244583	2245582	KAF3394692.1
QMFL01000021.1	2246628	2248111	KAF3394689.1
QMFL01000021.1	2250094	2252169	KAF3394690.1
QMFL01000021.1	2253641	2255852	KAF3394125.1
QMFL01000021.1	2256161	2258070	KAF3394599.1
QMFL01000021.1	2258948	2259956	KAF3394221.1
QMFL01000021.1	2260293	2262092	KAF3394220.1
QMFL01000021.1	2263374	2265720	KAF3394223.1
QMFL01000021.1	2268505	2269655	KAF3394222.1
QMFL01000021.1	2271187	2274832	KAF3394217.1
QMFL01000021.1	2288261	2291129	KAF3394216.1
QMFL01000021.1	2292084	2293419	KAF3394219.1
QMFL01000021.1	2293572	2295123	KAF3394218.1
QMFL01000021.1	2296604	2298705	KAF3394225.1
QMFL01000021.1	2299323	2302010	KAF3394224.1
QMFL01000021.1	2302349	2303217	KAF3393750.1
QMFL01000021.1	2303731	2305012	KAF3393751.1
QMFL01000021.1	2305165	2306535	KAF3393752.1
QMFL01000021.1	2306722	2309353	KAF3393753.1
QMFL01000021.1	2310370	2311388	KAF3393754.1
QMFL01000021.1	2315924	2316695	KAF3393755.1
QMFL01000021.1	2317478	2319890	KAF3393756.1
QMFL01000021.1	2320702	2321879	KAF3393757.1
QMFL01000021.1	2322236	2323899	KAF3393758.1
QMFL01000021.1	2333174	2333790	KAF3394274.1
QMFL01000021.1	2341378	2342449	KAF3394273.1
QMFL01000021.1	2343351	2345620	KAF3394272.1
QMFL01000021.1	2346391	2346841	KAF3394271.1
QMFL01000021.1	2348331	2351475	KAF3394278.1
QMFL01000021.1	2353048	2356099	KAF3394277.1
QMFL01000021.1	2356847	2358759	KAF3394276.1
QMFL01000021.1	2359910	2363684	KAF3394275.1
QMFL01000021.1	2366194	2367352	KAF3394280.1
QMFL01000021.1	2368882	2372702	KAF3394279.1
QMFL01000021.1	2373190	2374654	KAF3394071.1
QMFL01000021.1	2375528	2377707	KAF3393817.1
QMFL01000021.1	2377983	2379450	KAF3394069.1
QMFL01000021.1	2379943	2381632	KAF3393816.1
QMFL01000021.1	2382744	2383677	KAF3393815.1
QMFL01000021.1	2386353	2387913	KAF3394166.1
QMFL01000021.1	2388199	2388442	KAF3393813.1
QMFL01000021.1	2391994	2393487	KAF3393814.1
QMFL01000021.1	2393755	2394535	KAF3393811.1
QMFL01000021.1	2394742	2395509	KAF3393812.1
QMFL01000021.1	2397174	2397882	KAF3394319.1
QMFL01000021.1	2399706	2401682	KAF3394318.1
QMFL01000021.1	2401873	2403178	KAF3394321.1
QMFL01000021.1	2405772	2408639	KAF3394320.1
QMFL01000021.1	2409283	2412426	KAF3394323.1
QMFL01000021.1	2413544	2414977	KAF3394322.1
QMFL01000021.1	2415809	2416869	KAF3394325.1
QMFL01000021.1	2418203	2419391	KAF3394324.1
QMFL01000021.1	2419417	2419939	KAF3394317.1
QMFL01000021.1	2420922	2422323	KAF3394316.1
QMFL01000021.1	2423294	2423861	KAF3393851.1
QMFL01000021.1	2424846	2427429	KAF3393852.1
QMFL01000021.1	2427815	2428890	KAF3393853.1
QMFL01000021.1	2429912	2431736	KAF3393854.1
QMFL01000021.1	2433403	2438121	KAF3393847.1
QMFL01000021.1	2439184	2445174	KAF3393848.1
QMFL01000021.1	2449651	2457318	KAF3393849.1
QMFL01000021.1	2457785	2468063	KAF3393850.1
QMFL01000021.1	2468788	2469473	KAF3393855.1
QMFL01000021.1	2469545	2469796	KAF3393856.1
QMFL01000021.1	2469583	2470134	KAF3394358.1
QMFL01000021.1	2470443	2470692	KAF3394357.1
QMFL01000021.1	2472668	2474669	KAF3394356.1
QMFL01000021.1	2476009	2481155	KAF3394355.1
QMFL01000021.1	2481565	2482517	KAF3394354.1
QMFL01000021.1	2482741	2483659	KAF3394353.1
QMFL01000021.1	2484962	2485442	KAF3394352.1
QMFL01000021.1	2486064	2487010	KAF3394351.1
QMFL01000021.1	2487243	2488129	KAF3394360.1
QMFL01000021.1	2488380	2495665	KAF3394359.1
QMFL01000021.1	2496270	2497058	KAF3394701.1
QMFL01000021.1	2497302	2498208	KAF3394700.1
QMFL01000021.1	2501250	2501580	KAF3394705.1
QMFL01000021.1	2502510	2504000	KAF3394704.1
QMFL01000021.1	2504622	2505473	KAF3394703.1
QMFL01000021.1	2506397	2507570	KAF3394702.1
QMFL01000021.1	2507801	2511701	KAF3394707.1
QMFL01000021.1	2513753	2517904	KAF3394706.1
QMFL01000021.1	2518543	2519052	KAF3394204.1
QMFL01000021.1	2519827	2521075	KAF3394590.1
QMFL01000021.1	2521400	2521762	KAF3394591.1
QMFL01000021.1	2522571	2524570	KAF3394592.1
QMFL01000021.1	2526935	2528356	KAF3394593.1
QMFL01000021.1	2529360	2531849	KAF3394594.1
QMFL01000021.1	2532184	2533770	KAF3394595.1
QMFL01000021.1	2534247	2535215	KAF3394596.1
QMFL01000021.1	2535841	2537333	KAF3394597.1
QMFL01000021.1	2537641	2539064	KAF3394598.1
QMFL01000021.1	2540545	2541515	KAF3393951.1
QMFL01000021.1	2541947	2546854	KAF3393950.1
QMFL01000021.1	2547300	2549323	KAF3394429.1
QMFL01000021.1	2551039	2552831	KAF3393952.1
QMFL01000021.1	2553281	2554830	KAF3393779.1
QMFL01000021.1	2555335	2556273	KAF3393778.1
QMFL01000021.1	2556872	2557901	KAF3393781.1
QMFL01000021.1	2559375	2559978	KAF3393780.1
QMFL01000021.1	2560259	2560905	KAF3393949.1
QMFL01000021.1	2562324	2562828	KAF3393948.1
QMFL01000021.1	2564561	2565328	KAF3393857.1
QMFL01000021.1	2566140	2566775	KAF3394251.1
QMFL01000021.1	2567758	2568856	KAF3394249.1
QMFL01000021.1	2569042	2570330	KAF3394250.1
QMFL01000021.1	2569083	2569296	KAF3394247.1
QMFL01000021.1	2571955	2572303	KAF3394248.1
QMFL01000021.1	2572820	2573921	KAF3394245.1
QMFL01000021.1	2574871	2575612	KAF3394246.1
QMFL01000021.1	2576151	2577445	KAF3394243.1
QMFL01000021.1	2578105	2580586	KAF3394244.1
QMFL01000021.1	2580917	2581548	KAF3394330.1
QMFL01000021.1	2582498	2584740	KAF3394656.1
QMFL01000021.1	2585382	2586527	KAF3394655.1
QMFL01000021.1	2587194	2588791	KAF3394015.1
QMFL01000021.1	2589216	2590734	KAF3394654.1
QMFL01000021.1	2591939	2593956	KAF3394653.1
QMFL01000021.1	2594686	2596828	KAF3394652.1
QMFL01000021.1	2599420	2601426	KAF3394328.1
QMFL01000021.1	2603361	2605070	KAF3394327.1
QMFL01000021.1	2605962	2607409	KAF3394326.1
QMFL01000021.1	2607808	2608582	KAF3394073.1
QMFL01000021.1	2609814	2610623	KAF3394074.1
QMFL01000021.1	2610989	2611960	KAF3394075.1
QMFL01000021.1	2612114	2613133	KAF3394076.1
QMFL01000021.1	2613508	2615323	KAF3394079.1
QMFL01000021.1	2616337	2616778	KAF3394066.1
QMFL01000021.1	2619551	2620058	KAF3394072.1
QMFL01000021.1	2620283	2621234	KAF3394164.1
QMFL01000021.1	2621962	2625241	KAF3394057.1
QMFL01000021.1	2625412	2629421	KAF3394058.1
QMFL01000021.1	2630507	2634089	KAF3394676.1
QMFL01000021.1	2642237	2644407	KAF3394675.1
QMFL01000021.1	2644882	2652455	KAF3394482.1
QMFL01000021.1	2653676	2656073	KAF3394478.1
QMFL01000021.1	2656388	2657913	KAF3394480.1
QMFL01000021.1	2659484	2659838	KAF3394479.1
QMFL01000021.1	2660256	2663967	KAF3394674.1
QMFL01000021.1	2664377	2665521	KAF3394481.1
QMFL01000021.1	2669487	2672653	KAF3394484.1
QMFL01000021.1	2674611	2683148	KAF3394483.1
QMFL01000021.1	2684600	2687213	KAF3394421.1
QMFL01000021.1	2688014	2695419	KAF3394025.1
QMFL01000021.1	2697013	2698433	KAF3394422.1
QMFL01000021.1	2700951	2701522	KAF3394191.1
QMFL01000021.1	2702052	2706670	KAF3394024.1
QMFL01000021.1	2707485	2708418	KAF3394013.1
QMFL01000021.1	2709526	2710959	KAF3394410.1
QMFL01000021.1	2712639	2714301	KAF3393892.1
QMFL01000021.1	2714861	2716757	KAF3393891.1
QMFL01000021.1	2717500	2718877	KAF3393890.1
QMFL01000021.1	2719587	2720939	KAF3393889.1
QMFL01000021.1	2723022	2723241	KAF3393896.1
QMFL01000021.1	2724082	2726795	KAF3393895.1
QMFL01000021.1	2727856	2728492	KAF3393894.1
QMFL01000021.1	2730227	2732024	KAF3393893.1
QMFL01000021.1	2732420	2733944	KAF3393888.1
QMFL01000021.1	2734669	2734870	KAF3393887.1
QMFL01000021.1	2735572	2736609	KAF3394365.1
QMFL01000021.1	2737136	2737316	KAF3394366.1
QMFL01000021.1	2738128	2739149	KAF3394367.1
QMFL01000021.1	2742318	2742918	KAF3394368.1
QMFL01000021.1	2742992	2743434	KAF3394369.1
QMFL01000021.1	2748139	2748723	KAF3394370.1
QMFL01000021.1	2753396	2754084	KAF3394371.1
QMFL01000021.1	2757333	2757989	KAF3394372.1
QMFL01000021.1	2760384	2761118	KAF3394363.1
QMFL01000021.1	2761969	2763873	KAF3394364.1
QMFL01000021.1	2765140	2765927	KAF3394474.1
QMFL01000021.1	2770182	2770851	KAF3394475.1
QMFL01000021.1	2773122	2773575	KAF3394472.1
QMFL01000021.1	2775241	2776258	KAF3394473.1
QMFL01000021.1	2777884	2778736	KAF3394361.1
QMFL01000021.1	2779182	2780280	KAF3394362.1
QMFL01000021.1	2781572	2782383	KAF3394476.1
QMFL01000021.1	2782977	2784073	KAF3394477.1
QMFL01000021.1	2784082	2786063	KAF3394470.1
QMFL01000021.1	2789104	2789404	KAF3394471.1
QMFL01000021.1	2789845	2791064	KAF3394008.1
QMFL01000021.1	2792943	2793967	KAF3394007.1
QMFL01000021.1	2794281	2795450	KAF3394444.1
QMFL01000021.1	2799631	2802129	KAF3394009.1
QMFL01000021.1	2804313	2804913	KAF3394004.1
QMFL01000021.1	2807131	2809359	KAF3394006.1
QMFL01000021.1	2811815	2814581	KAF3394005.1
QMFL01000021.1	2815373	2816228	KAF3394011.1
QMFL01000021.1	2817232	2819001	KAF3394010.1
QMFL01000021.1	2820066	2820557	KAF3394147.1
QMFL01000021.1	2820708	2820888	KAF3394148.1
QMFL01000021.1	2822086	2824569	KAF3394149.1
QMFL01000021.1	2826405	2830135	KAF3394150.1
QMFL01000021.1	2830849	2834138	KAF3394143.1
QMFL01000021.1	2836863	2837981	KAF3394145.1
QMFL01000021.1	2839706	2840491	KAF3394146.1
QMFL01000021.1	2843850	2845071	KAF3394141.1
QMFL01000021.1	2846278	2847362	KAF3394142.1
QMFL01000021.1	2849059	2850125	KAF3394242.1
QMFL01000021.1	2852197	2853256	KAF3394241.1
QMFL01000021.1	2853951	2855231	KAF3394026.1
QMFL01000021.1	2855374	2856138	KAF3394240.1
QMFL01000021.1	2856679	2858541	KAF3394239.1
QMFL01000021.1	2859099	2859936	KAF3394238.1
QMFL01000021.1	2860527	2863058	KAF3394237.1
QMFL01000021.1	2863280	2864676	KAF3394236.1
QMFL01000021.1	2866067	2868522	KAF3393984.1
QMFL01000021.1	2869361	2871194	KAF3393983.1
QMFL01000021.1	2871688	2878275	KAF3394525.1
QMFL01000021.1	2878744	2883881	KAF3394526.1
QMFL01000021.1	2884011	2884668	KAF3394523.1
QMFL01000021.1	2890583	2897155	KAF3394524.1
QMFL01000021.1	2891200	2897172	KAF3394521.1
QMFL01000021.1	2898208	2898904	KAF3394522.1
QMFL01000021.1	2899547	2900703	KAF3393782.1
QMFL01000021.1	2901887	2902575	KAF3394520.1
QMFL01000021.1	2903489	2904102	KAF3394440.1
QMFL01000021.1	2904472	2906869	KAF3394441.1
QMFL01000021.1	2908962	2910867	KAF3394083.1
QMFL01000021.1	2911807	2912506	KAF3394082.1
QMFL01000021.1	2913163	2913530	KAF3394085.1
QMFL01000021.1	2913998	2915334	KAF3394084.1
QMFL01000021.1	2916200	2916778	KAF3394087.1
QMFL01000021.1	2917643	2918636	KAF3394086.1
QMFL01000021.1	2919627	2920207	KAF3393897.1
QMFL01000021.1	2922972	2926175	KAF3394088.1
QMFL01000021.1	2926774	2928162	KAF3394081.1
QMFL01000021.1	2928723	2931377	KAF3394080.1
QMFL01000021.1	2932066	2932568	KAF3394457.1
QMFL01000021.1	2933558	2935740	KAF3394458.1
QMFL01000021.1	2936739	2937802	KAF3394515.1
QMFL01000021.1	2938366	2938813	KAF3394516.1
QMFL01000021.1	2939893	2941633	KAF3394468.1
QMFL01000021.1	2945386	2946145	KAF3394469.1
QMFL01000021.1	2947553	2948926	KAF3394518.1
QMFL01000021.1	2949546	2950877	KAF3394495.1
QMFL01000021.1	2951183	2952403	KAF3394496.1
QMFL01000021.1	2952976	2956054	KAF3394497.1
QMFL01000021.1	2967239	2968291	KAF3394040.1
QMFL01000021.1	2968708	2969752	KAF3394039.1
QMFL01000021.1	2970766	2971997	KAF3394038.1
QMFL01000021.1	2972556	2974639	KAF3394037.1
QMFL01000021.1	2974912	2975947	KAF3394044.1
QMFL01000021.1	2976167	2977515	KAF3394043.1
QMFL01000021.1	2977915	2979958	KAF3394042.1
QMFL01000021.1	2980198	2981939	KAF3394041.1
QMFL01000021.1	2982101	2982338	KAF3394046.1
QMFL01000021.1	2983067	2984338	KAF3394045.1
QMFL01000021.1	2985146	2985511	KAF3394602.1
QMFL01000021.1	2985826	2988136	KAF3394603.1
QMFL01000021.1	2988638	2989707	KAF3394600.1
QMFL01000021.1	2990618	2992967	KAF3394601.1
QMFL01000021.1	2993981	2995004	KAF3394605.1
QMFL01000021.1	2996192	2998529	KAF3394606.1
QMFL01000021.1	2998867	2999749	KAF3394604.1
QMFL01000021.1	3000108	3003194	KAF3394607.1
QMFL01000021.1	3003658	3009506	KAF3394608.1
QMFL01000021.1	3010040	3013519	KAF3394169.1
QMFL01000021.1	3013935	3017210	KAF3394168.1
QMFL01000021.1	3018379	3019564	KAF3394170.1
QMFL01000021.1	3135397	3136990	KAF3394167.1
QMFL01000022.1	19397	21167	KAF3392521.1
QMFL01000022.1	21826	23369	KAF3392522.1
QMFL01000022.1	23699	27351	KAF3392523.1
QMFL01000022.1	27912	29224	KAF3392524.1
QMFL01000022.1	30331	34624	KAF3392771.1
QMFL01000022.1	40714	44248	KAF3392770.1
QMFL01000022.1	44920	45574	KAF3392769.1
QMFL01000022.1	46338	47322	KAF3392768.1
QMFL01000022.1	48024	49002	KAF3392767.1
QMFL01000022.1	50827	51631	KAF3392766.1
QMFL01000022.1	52197	57322	KAF3392765.1
QMFL01000022.1	59047	60146	KAF3392773.1
QMFL01000022.1	61421	62191	KAF3392772.1
QMFL01000022.1	62915	65114	KAF3392613.1
QMFL01000022.1	65492	69029	KAF3392612.1
QMFL01000022.1	69455	70550	KAF3392615.1
QMFL01000022.1	70806	72597	KAF3392614.1
QMFL01000022.1	72702	74130	KAF3392610.1
QMFL01000022.1	74920	76910	KAF3392572.1
QMFL01000022.1	77566	81105	KAF3392573.1
QMFL01000022.1	82369	84932	KAF3392611.1
QMFL01000022.1	85208	85622	KAF3392575.1
QMFL01000022.1	85226	86335	KAF3392574.1
QMFL01000022.1	88723	90563	KAF3392809.1
QMFL01000022.1	91398	91863	KAF3392810.1
QMFL01000022.1	93539	98462	KAF3392807.1
QMFL01000022.1	99145	100635	KAF3392808.1
QMFL01000022.1	101868	102535	KAF3392813.1
QMFL01000022.1	103529	105364	KAF3392571.1
QMFL01000022.1	105887	106076	KAF3392811.1
QMFL01000022.1	106684	108844	KAF3392812.1
QMFL01000022.1	109114	110334	KAF3392570.1
QMFL01000022.1	110893	111690	KAF3392806.1
QMFL01000022.1	113797	114484	KAF3392504.1
QMFL01000022.1	115168	116112	KAF3392559.1
QMFL01000022.1	115917	120678	KAF3392558.1
QMFL01000022.1	118042	118899	KAF3392503.1
QMFL01000022.1	120982	122054	KAF3392502.1
QMFL01000022.1	122369	123388	KAF3392501.1
QMFL01000022.1	123822	125216	KAF3392500.1
QMFL01000022.1	125616	127375	KAF3392499.1
QMFL01000022.1	129860	133378	KAF3392557.1
QMFL01000022.1	135648	136170	KAF3392556.1
QMFL01000022.1	137112	141300	KAF3392480.1
QMFL01000022.1	145556	147141	KAF3392789.1
QMFL01000022.1	150119	165816	KAF3392790.1
QMFL01000022.1	168167	171425	KAF3392481.1
QMFL01000022.1	173143	177799	KAF3392785.1
QMFL01000022.1	178705	182702	KAF3392786.1
QMFL01000022.1	186276	188580	KAF3392787.1
QMFL01000022.1	189029	190158	KAF3392788.1
QMFL01000022.1	192646	193432	KAF3392783.1
QMFL01000022.1	199940	200886	KAF3392784.1
QMFL01000022.1	203152	205577	KAF3392694.1
QMFL01000022.1	207993	209367	KAF3392517.1
QMFL01000022.1	211891	212555	KAF3392827.1
QMFL01000022.1	213308	214170	KAF3392826.1
QMFL01000022.1	217243	219085	KAF3392695.1
QMFL01000022.1	219249	224996	KAF3392518.1
QMFL01000022.1	226567	229102	KAF3392520.1
QMFL01000022.1	229691	230938	KAF3392519.1
QMFL01000022.1	232171	232825	KAF3392825.1
QMFL01000022.1	235783	237622	KAF3392824.1
QMFL01000022.1	239253	240126	KAF3392744.1
QMFL01000022.1	243226	246166	KAF3392745.1
QMFL01000022.1	248163	248370	KAF3392742.1
QMFL01000022.1	253408	253636	KAF3392743.1
QMFL01000022.1	259166	263910	KAF3392849.1
QMFL01000022.1	263949	274026	KAF3392741.1
QMFL01000022.1	274867	276719	KAF3392847.1
QMFL01000022.1	277020	281904	KAF3392848.1
QMFL01000022.1	282196	283930	KAF3392739.1
QMFL01000022.1	285468	285942	KAF3392740.1
QMFL01000022.1	287809	291300	KAF3392697.1
QMFL01000022.1	304937	306967	KAF3392586.1
QMFL01000022.1	308801	310307	KAF3392585.1
QMFL01000022.1	311087	312490	KAF3392696.1
QMFL01000022.1	313356	314807	KAF3392701.1
QMFL01000022.1	317605	318869	KAF3392700.1
QMFL01000022.1	321559	340056	KAF3392699.1
QMFL01000022.1	341217	344272	KAF3392698.1
QMFL01000022.1	345113	346894	KAF3392703.1
QMFL01000022.1	347325	349333	KAF3392702.1
QMFL01000022.1	349914	350094	KAF3392662.1
QMFL01000022.1	350575	353748	KAF3392663.1
QMFL01000022.1	354956	355163	KAF3392664.1
QMFL01000022.1	355866	358632	KAF3392665.1
QMFL01000022.1	360389	363052	KAF3392666.1
QMFL01000022.1	366100	367255	KAF3392667.1
QMFL01000022.1	368426	369251	KAF3392668.1
QMFL01000022.1	370048	372405	KAF3392669.1
QMFL01000022.1	376838	379203	KAF3392828.1
QMFL01000022.1	380837	383223	KAF3392805.1
QMFL01000022.1	385072	386370	KAF3392650.1
QMFL01000022.1	387427	387945	KAF3392649.1
QMFL01000022.1	388131	389157	KAF3392652.1
QMFL01000022.1	389750	390929	KAF3392651.1
QMFL01000022.1	392451	394464	KAF3392646.1
QMFL01000022.1	394934	396511	KAF3392645.1
QMFL01000022.1	397098	398293	KAF3392648.1
QMFL01000022.1	399163	403816	KAF3392647.1
QMFL01000022.1	403628	406713	KAF3392644.1
QMFL01000022.1	407897	408617	KAF3392643.1
QMFL01000022.1	408958	410461	KAF3392846.1
QMFL01000022.1	412621	412810	KAF3392721.1
QMFL01000022.1	413503	415163	KAF3392426.1
QMFL01000022.1	416421	418933	KAF3392427.1
QMFL01000022.1	421918	424503	KAF3392429.1
QMFL01000022.1	425159	426551	KAF3392723.1
QMFL01000022.1	427458	428805	KAF3392722.1
QMFL01000022.1	429219	430011	KAF3392428.1
QMFL01000022.1	430673	438843	KAF3392430.1
QMFL01000022.1	443590	446856	KAF3392431.1
QMFL01000022.1	447149	448021	KAF3392539.1
QMFL01000022.1	449792	451881	KAF3392691.1
QMFL01000022.1	452868	453201	KAF3392804.1
QMFL01000022.1	454984	456441	KAF3392690.1
QMFL01000022.1	457605	459291	KAF3392689.1
QMFL01000022.1	460041	461775	KAF3392803.1
QMFL01000022.1	462032	463106	KAF3392801.1
QMFL01000022.1	463695	464480	KAF3392802.1
QMFL01000022.1	465849	466773	KAF3392687.1
QMFL01000022.1	470390	471913	KAF3392688.1
QMFL01000022.1	472518	473746	KAF3392477.1
QMFL01000022.1	478176	479691	KAF3392860.1
QMFL01000022.1	480230	481733	KAF3392862.1
QMFL01000022.1	482780	483896	KAF3392861.1
QMFL01000022.1	484048	485261	KAF3392863.1
QMFL01000022.1	486282	487276	KAF3392478.1
QMFL01000022.1	489006	491771	KAF3392864.1
QMFL01000022.1	492401	493770	KAF3392764.1
QMFL01000022.1	494810	496856	KAF3392476.1
QMFL01000022.1	498706	499855	KAF3392475.1
QMFL01000022.1	501516	503738	KAF3392670.1
QMFL01000022.1	505320	506391	KAF3392671.1
QMFL01000022.1	508740	511678	KAF3392672.1
QMFL01000022.1	513552	514445	KAF3392673.1
QMFL01000022.1	514923	515771	KAF3392674.1
QMFL01000022.1	516439	518929	KAF3392675.1
QMFL01000022.1	519442	520370	KAF3392676.1
QMFL01000022.1	522248	523396	KAF3392677.1
QMFL01000022.1	523773	528396	KAF3392678.1
QMFL01000022.1	528919	530950	KAF3392679.1
QMFL01000022.1	531262	531767	KAF3392467.1
QMFL01000022.1	532088	534359	KAF3392466.1
QMFL01000022.1	536405	537260	KAF3392465.1
QMFL01000022.1	537693	547446	KAF3392464.1
QMFL01000022.1	548051	548695	KAF3392471.1
QMFL01000022.1	549137	550723	KAF3392470.1
QMFL01000022.1	550938	553126	KAF3392469.1
QMFL01000022.1	554020	555161	KAF3392468.1
QMFL01000022.1	556117	557629	KAF3392473.1
QMFL01000022.1	558207	559035	KAF3392472.1
QMFL01000022.1	559505	561266	KAF3392657.1
QMFL01000022.1	561859	563587	KAF3392658.1
QMFL01000022.1	564344	565194	KAF3392655.1
QMFL01000022.1	565639	566167	KAF3392656.1
QMFL01000022.1	568864	571111	KAF3392661.1
QMFL01000022.1	571713	572588	KAF3392597.1
QMFL01000022.1	572688	576692	KAF3392659.1
QMFL01000022.1	577817	578708	KAF3392660.1
QMFL01000022.1	581131	585469	KAF3392653.1
QMFL01000022.1	586689	588401	KAF3392654.1
QMFL01000022.1	589071	589956	KAF3392452.1
QMFL01000022.1	591256	592838	KAF3392451.1
QMFL01000022.1	595917	597744	KAF3392454.1
QMFL01000022.1	598144	599386	KAF3392453.1
QMFL01000022.1	600565	601611	KAF3392448.1
QMFL01000022.1	601896	602637	KAF3392447.1
QMFL01000022.1	604043	605843	KAF3392450.1
QMFL01000022.1	606629	610984	KAF3392449.1
QMFL01000022.1	611869	612849	KAF3392456.1
QMFL01000022.1	613041	614964	KAF3392455.1
QMFL01000022.1	616792	617173	KAF3392639.1
QMFL01000022.1	617785	622266	KAF3392640.1
QMFL01000022.1	623341	626441	KAF3392641.1
QMFL01000022.1	624851	625566	KAF3392642.1
QMFL01000022.1	627068	627788	KAF3392636.1
QMFL01000022.1	629444	632274	KAF3392637.1
QMFL01000022.1	632512	633325	KAF3392493.1
QMFL01000022.1	633510	634586	KAF3392638.1
QMFL01000022.1	634715	635951	KAF3392634.1
QMFL01000022.1	637085	641634	KAF3392635.1
QMFL01000022.1	642871	643442	KAF3392446.1
QMFL01000022.1	644149	647906	KAF3392445.1
QMFL01000022.1	648860	653527	KAF3392444.1
QMFL01000022.1	654242	662486	KAF3392443.1
QMFL01000022.1	663245	664084	KAF3392442.1
QMFL01000022.1	664697	664942	KAF3392441.1
QMFL01000022.1	665636	666065	KAF3392440.1
QMFL01000022.1	666742	668158	KAF3392439.1
QMFL01000022.1	670575	670821	KAF3392438.1
QMFL01000022.1	671147	678180	KAF3392437.1
QMFL01000022.1	681564	683412	KAF3392730.1
QMFL01000022.1	684356	685831	KAF3392731.1
QMFL01000022.1	686405	687138	KAF3392728.1
QMFL01000022.1	687743	689093	KAF3392729.1
QMFL01000022.1	689637	689945	KAF3392726.1
QMFL01000022.1	694403	702422	KAF3392727.1
QMFL01000022.1	703045	704728	KAF3392724.1
QMFL01000022.1	705674	706679	KAF3392725.1
QMFL01000022.1	706939	708278	KAF3392737.1
QMFL01000022.1	709118	713498	KAF3392708.1
QMFL01000022.1	713790	714144	KAF3392757.1
QMFL01000022.1	715438	717113	KAF3392505.1
QMFL01000022.1	718059	719459	KAF3392508.1
QMFL01000022.1	720202	722162	KAF3392758.1
QMFL01000022.1	726597	727683	KAF3392510.1
QMFL01000022.1	728291	729002	KAF3392509.1
QMFL01000022.1	729831	731286	KAF3392512.1
QMFL01000022.1	734703	735667	KAF3392511.1
QMFL01000022.1	736247	737843	KAF3392514.1
QMFL01000022.1	738594	739665	KAF3392513.1
QMFL01000022.1	739849	741601	KAF3392798.1
QMFL01000022.1	742044	744151	KAF3392797.1
QMFL01000022.1	745022	746357	KAF3392796.1
QMFL01000022.1	747433	749121	KAF3392795.1
QMFL01000022.1	749676	751575	KAF3392794.1
QMFL01000022.1	751946	756142	KAF3392793.1
QMFL01000022.1	756982	758079	KAF3392792.1
QMFL01000022.1	758221	759258	KAF3392791.1
QMFL01000022.1	760084	760750	KAF3392800.1
QMFL01000022.1	761238	762063	KAF3392799.1
QMFL01000022.1	762139	763087	KAF3392544.1
QMFL01000022.1	763911	765003	KAF3392545.1
QMFL01000022.1	767320	770400	KAF3392546.1
QMFL01000022.1	772118	773150	KAF3392547.1
QMFL01000022.1	774118	775760	KAF3392540.1
QMFL01000022.1	776109	780755	KAF3392541.1
QMFL01000022.1	781607	782873	KAF3392542.1
QMFL01000022.1	784267	784753	KAF3392543.1
QMFL01000022.1	785035	785800	KAF3392548.1
QMFL01000022.1	786804	788046	KAF3392549.1
QMFL01000022.1	789132	793886	KAF3392821.1
QMFL01000022.1	795466	796375	KAF3392820.1
QMFL01000022.1	797622	798805	KAF3392823.1
QMFL01000022.1	799003	799210	KAF3392822.1
QMFL01000022.1	800860	805890	KAF3392817.1
QMFL01000022.1	807456	808845	KAF3392816.1
QMFL01000022.1	809677	811448	KAF3392819.1
QMFL01000022.1	812210	812990	KAF3392818.1
QMFL01000022.1	813216	818521	KAF3392815.1
QMFL01000022.1	818034	820314	KAF3392814.1
QMFL01000022.1	820503	820803	KAF3392562.1
QMFL01000022.1	821295	824813	KAF3392563.1
QMFL01000022.1	825427	828316	KAF3392560.1
QMFL01000022.1	829056	831666	KAF3392561.1
QMFL01000022.1	832074	832596	KAF3392566.1
QMFL01000022.1	832653	833352	KAF3392567.1
QMFL01000022.1	834248	834678	KAF3392564.1
QMFL01000022.1	835768	837043	KAF3392565.1
QMFL01000022.1	838341	841163	KAF3392568.1
QMFL01000022.1	843137	846368	KAF3392569.1
QMFL01000022.1	847504	851261	KAF3392692.1
QMFL01000022.1	851538	852792	KAF3392833.1
QMFL01000022.1	853221	854436	KAF3392832.1
QMFL01000022.1	854487	855438	KAF3392831.1
QMFL01000022.1	856483	863834	KAF3392836.1
QMFL01000022.1	864802	866545	KAF3392693.1
QMFL01000022.1	867358	868429	KAF3392835.1
QMFL01000022.1	869399	870704	KAF3392834.1
QMFL01000022.1	871754	876448	KAF3392830.1
QMFL01000022.1	877160	879153	KAF3392829.1
QMFL01000022.1	884511	886586	KAF3392578.1
QMFL01000022.1	887408	888836	KAF3392579.1
QMFL01000022.1	889257	890433	KAF3392580.1
QMFL01000022.1	890522	891683	KAF3392581.1
QMFL01000022.1	893314	895093	KAF3392582.1
QMFL01000022.1	896263	908212	KAF3392583.1
QMFL01000022.1	900380	902540	KAF3392584.1
QMFL01000022.1	908562	909976	KAF3392576.1
QMFL01000022.1	910489	914573	KAF3392577.1
QMFL01000022.1	915861	919681	KAF3392851.1
QMFL01000022.1	920598	922575	KAF3392850.1
QMFL01000022.1	924000	925342	KAF3392853.1
QMFL01000022.1	926602	933804	KAF3392852.1
QMFL01000022.1	935640	936502	KAF3392474.1
QMFL01000022.1	938441	940604	KAF3392854.1
QMFL01000022.1	941095	941662	KAF3392857.1
QMFL01000022.1	942822	944948	KAF3392856.1
QMFL01000022.1	946465	947890	KAF3392859.1
QMFL01000022.1	948533	949629	KAF3392858.1
QMFL01000022.1	950095	952299	KAF3392593.1
QMFL01000022.1	955166	957434	KAF3392594.1
QMFL01000022.1	957743	958125	KAF3392591.1
QMFL01000022.1	959118	959949	KAF3392592.1
QMFL01000022.1	960663	962950	KAF3392589.1
QMFL01000022.1	965184	966171	KAF3392590.1
QMFL01000022.1	969842	971501	KAF3392587.1
QMFL01000022.1	972889	974630	KAF3392588.1
QMFL01000022.1	975575	981615	KAF3392595.1
QMFL01000022.1	985711	995088	KAF3392596.1
QMFL01000022.1	996134	996836	KAF3392718.1
QMFL01000022.1	999137	1001795	KAF3392717.1
QMFL01000022.1	1003421	1004503	KAF3392716.1
QMFL01000022.1	1004877	1006313	KAF3392715.1
QMFL01000022.1	1007577	1009297	KAF3392714.1
QMFL01000022.1	1010358	1011793	KAF3392713.1
QMFL01000022.1	1012693	1014764	KAF3392712.1
QMFL01000022.1	1014968	1016952	KAF3392711.1
QMFL01000022.1	1019390	1021257	KAF3392710.1
QMFL01000022.1	1023588	1023939	KAF3392709.1
QMFL01000022.1	1024353	1026357	KAF3392489.1
QMFL01000022.1	1028520	1029457	KAF3392490.1
QMFL01000022.1	1032064	1032893	KAF3392491.1
QMFL01000022.1	1033153	1034024	KAF3392492.1
QMFL01000022.1	1034783	1036451	KAF3392485.1
QMFL01000022.1	1036517	1038787	KAF3392486.1
QMFL01000022.1	1039449	1040433	KAF3392487.1
QMFL01000022.1	1040618	1043010	KAF3392488.1
QMFL01000022.1	1044090	1045329	KAF3392483.1
QMFL01000022.1	1047366	1049795	KAF3392484.1
QMFL01000022.1	1049977	1053606	KAF3392746.1
QMFL01000022.1	1053953	1061210	KAF3392747.1
QMFL01000022.1	1061245	1063200	KAF3392748.1
QMFL01000022.1	1063575	1064352	KAF3392749.1
QMFL01000022.1	1064587	1065957	KAF3392750.1
QMFL01000022.1	1066210	1068511	KAF3392751.1
QMFL01000022.1	1069269	1070760	KAF3392752.1
QMFL01000022.1	1069883	1070192	KAF3392753.1
QMFL01000022.1	1071074	1072901	KAF3392754.1
QMFL01000022.1	1074703	1076254	KAF3392755.1
QMFL01000022.1	1076470	1078260	KAF3392533.1
QMFL01000022.1	1078943	1081521	KAF3392532.1
QMFL01000022.1	1082187	1083412	KAF3392531.1
QMFL01000022.1	1085747	1086890	KAF3392530.1
QMFL01000022.1	1088390	1089407	KAF3392537.1
QMFL01000022.1	1090412	1091576	KAF3392536.1
QMFL01000022.1	1091889	1092675	KAF3392535.1
QMFL01000022.1	1092885	1095138	KAF3392534.1
QMFL01000022.1	1095184	1096258	KAF3392538.1
QMFL01000022.1	1097952	1098978	KAF3392781.1
QMFL01000022.1	1099609	1100200	KAF3392782.1
QMFL01000022.1	1101274	1101686	KAF3392779.1
QMFL01000022.1	1101687	1103757	KAF3392780.1
QMFL01000022.1	1104005	1106928	KAF3392777.1
QMFL01000022.1	1107192	1109651	KAF3392778.1
QMFL01000022.1	1110264	1111575	KAF3392776.1
QMFL01000022.1	1111994	1112475	KAF3392479.1
QMFL01000022.1	1113206	1115629	KAF3392774.1
QMFL01000022.1	1117090	1118511	KAF3392775.1
QMFL01000022.1	1119121	1120540	KAF3392496.1
QMFL01000022.1	1120976	1123192	KAF3392552.1
QMFL01000022.1	1123560	1125222	KAF3392554.1
QMFL01000022.1	1125939	1126647	KAF3392553.1
QMFL01000022.1	1126778	1127914	KAF3392498.1
QMFL01000022.1	1128286	1129949	KAF3392497.1
QMFL01000022.1	1130705	1131495	KAF3392555.1
QMFL01000022.1	1132169	1133360	KAF3392482.1
QMFL01000022.1	1136402	1138022	KAF3392551.1
QMFL01000022.1	1138660	1140317	KAF3392550.1
QMFL01000022.1	1143997	1145126	KAF3392620.1
QMFL01000022.1	1146192	1148973	KAF3392621.1
QMFL01000022.1	1149229	1161536	KAF3392622.1
QMFL01000022.1	1162627	1164299	KAF3392623.1
QMFL01000022.1	1166414	1166892	KAF3392616.1
QMFL01000022.1	1168120	1169208	KAF3392617.1
QMFL01000022.1	1169818	1171257	KAF3392618.1
QMFL01000022.1	1171671	1174323	KAF3392619.1
QMFL01000022.1	1175654	1176793	KAF3392719.1
QMFL01000022.1	1177195	1178374	KAF3392720.1
QMFL01000022.1	1179820	1180795	KAF3392624.1
QMFL01000022.1	1181511	1184338	KAF3392686.1
QMFL01000022.1	1185226	1186954	KAF3392685.1
QMFL01000022.1	1188876	1190289	KAF3392684.1
QMFL01000022.1	1194050	1195992	KAF3392683.1
QMFL01000022.1	1196534	1197482	KAF3392682.1
QMFL01000022.1	1197682	1202642	KAF3392681.1
QMFL01000022.1	1200294	1200477	KAF3392680.1
QMFL01000022.1	1203741	1205413	KAF3392495.1
QMFL01000022.1	1206235	1206781	KAF3392494.1
QMFL01000022.1	1209468	1209672	KAF3392734.1
QMFL01000022.1	1211136	1212381	KAF3392706.1
QMFL01000022.1	1213358	1215504	KAF3392732.1
QMFL01000022.1	1217982	1219704	KAF3392733.1
QMFL01000022.1	1221057	1221857	KAF3392707.1
QMFL01000022.1	1223082	1224388	KAF3392738.1
QMFL01000022.1	1224598	1225621	KAF3392735.1
QMFL01000022.1	1224868	1225117	KAF3392736.1
QMFL01000022.1	1226648	1227547	KAF3392704.1
QMFL01000022.1	1228481	1229747	KAF3392705.1
QMFL01000022.1	1230364	1231624	KAF3392761.1
QMFL01000022.1	1232648	1235191	KAF3392760.1
QMFL01000022.1	1237200	1239707	KAF3392763.1
QMFL01000022.1	1242310	1244204	KAF3392762.1
QMFL01000022.1	1245402	1247063	KAF3392506.1
QMFL01000022.1	1248332	1252030	KAF3392756.1
QMFL01000022.1	1253012	1254956	KAF3392759.1
QMFL01000022.1	1255450	1256516	KAF3392507.1
QMFL01000022.1	1256896	1259355	KAF3392516.1
QMFL01000022.1	1260631	1262533	KAF3392515.1
QMFL01000022.1	1263365	1264400	KAF3392839.1
QMFL01000022.1	1269568	1271083	KAF3392840.1
QMFL01000022.1	1275870	1276891	KAF3392841.1
QMFL01000022.1	1278073	1281739	KAF3392842.1
QMFL01000022.1	1282723	1283425	KAF3392843.1
QMFL01000022.1	1284242	1285063	KAF3392844.1
QMFL01000022.1	1288359	1289400	KAF3392845.1
QMFL01000022.1	1289940	1290910	KAF3392837.1
QMFL01000022.1	1292248	1292581	KAF3392838.1
QMFL01000022.1	1293414	1294594	KAF3392603.1
QMFL01000022.1	1295510	1297158	KAF3392602.1
QMFL01000022.1	1297411	1298808	KAF3392601.1
QMFL01000022.1	1299105	1300977	KAF3392600.1
QMFL01000022.1	1301226	1303111	KAF3392607.1
QMFL01000022.1	1304055	1305348	KAF3392606.1
QMFL01000022.1	1309387	1309935	KAF3392605.1
QMFL01000022.1	1310779	1312042	KAF3392604.1
QMFL01000022.1	1314026	1316228	KAF3392599.1
QMFL01000022.1	1316774	1319876	KAF3392598.1
QMFL01000022.1	1320629	1325024	KAF3392526.1
QMFL01000022.1	1326254	1327295	KAF3392525.1
QMFL01000022.1	1328526	1329452	KAF3392434.1
QMFL01000022.1	1330985	1332694	KAF3392527.1
QMFL01000022.1	1333847	1338678	KAF3392528.1
QMFL01000022.1	1346557	1347472	KAF3392435.1
QMFL01000022.1	1349257	1350820	KAF3392529.1
QMFL01000022.1	1351819	1353629	KAF3392436.1
QMFL01000022.1	1354386	1355618	KAF3392433.1
QMFL01000022.1	1357254	1358259	KAF3392432.1
QMFL01000022.1	1360512	1361094	KAF3392632.1
QMFL01000022.1	1364461	1365865	KAF3392633.1
QMFL01000022.1	1368501	1369389	KAF3392631.1
QMFL01000022.1	1371171	1371639	KAF3392629.1
QMFL01000022.1	1372540	1373098	KAF3392630.1
QMFL01000022.1	1373412	1375117	KAF3392627.1
QMFL01000022.1	1376752	1377199	KAF3392628.1
QMFL01000022.1	1377263	1380316	KAF3392625.1
QMFL01000022.1	1385593	1386753	KAF3392626.1
QMFL01000022.1	1388207	1389839	KAF3392459.1
QMFL01000022.1	1392350	1396256	KAF3392458.1
QMFL01000022.1	1397548	1415104	KAF3392457.1
QMFL01000022.1	1416282	1417502	KAF3392463.1
QMFL01000022.1	1427647	1427848	KAF3392462.1
QMFL01000022.1	1431359	1434439	KAF3392461.1
QMFL01000022.1	1437323	1440313	KAF3392460.1
QMFL01000022.1	1450192	1450984	KAF3392425.1
QMFL01000022.1	1451923	1452130	KAF3392424.1
QMFL01000022.1	1453213	1455462	KAF3392416.1
QMFL01000022.1	1456501	1457388	KAF3392417.1
QMFL01000022.1	1460831	1461800	KAF3392418.1
QMFL01000022.1	1462010	1462353	KAF3392419.1
QMFL01000022.1	1463956	1466965	KAF3392420.1
QMFL01000022.1	1470543	1470964	KAF3392421.1
QMFL01000022.1	1471593	1473347	KAF3392422.1
QMFL01000022.1	1476970	1478010	KAF3392423.1
QMFL01000022.1	1479176	1481816	KAF3392608.1
QMFL01000022.1	1484739	1485504	KAF3392609.1
QMFL01000022.1	1495431	1497618	KAF3392855.1
QMFL01000023.1	3003	5007	KAF3391732.1
QMFL01000023.1	6311	7292	KAF3391426.1
QMFL01000023.1	7821	9160	KAF3391303.1
QMFL01000023.1	9701	10610	KAF3391424.1
QMFL01000023.1	13470	15123	KAF3391425.1
QMFL01000023.1	15777	17361	KAF3391444.1
QMFL01000023.1	18293	19875	KAF3391302.1
QMFL01000023.1	21357	21546	KAF3391423.1
QMFL01000023.1	23446	23677	KAF3391576.1
QMFL01000023.1	27675	28537	KAF3391301.1
QMFL01000023.1	35819	37758	KAF3391358.1
QMFL01000023.1	38429	40170	KAF3391357.1
QMFL01000023.1	44671	44875	KAF3391715.1
QMFL01000023.1	46080	47179	KAF3391717.1
QMFL01000023.1	47371	48259	KAF3391716.1
QMFL01000023.1	50478	52403	KAF3391359.1
QMFL01000023.1	52720	54533	KAF3391718.1
QMFL01000023.1	56873	57757	KAF3391714.1
QMFL01000023.1	60540	62523	KAF3391713.1
QMFL01000023.1	65456	65651	KAF3391692.1
QMFL01000023.1	65694	65910	KAF3391691.1
QMFL01000023.1	67911	69840	KAF3391693.1
QMFL01000023.1	72889	75218	KAF3391509.1
QMFL01000023.1	78257	79190	KAF3391697.1
QMFL01000023.1	83389	83800	KAF3391695.1
QMFL01000023.1	85790	86861	KAF3391338.1
QMFL01000023.1	89016	90003	KAF3391698.1
QMFL01000023.1	92581	93484	KAF3391725.1
QMFL01000023.1	94370	95507	KAF3391685.1
QMFL01000023.1	96726	97455	KAF3391433.1
QMFL01000023.1	99964	100708	KAF3391434.1
QMFL01000023.1	103461	106961	KAF3391432.1
QMFL01000023.1	111224	112329	KAF3391430.1
QMFL01000023.1	114484	115398	KAF3391431.1
QMFL01000023.1	116066	116834	KAF3391408.1
QMFL01000023.1	117199	117532	KAF3391429.1
QMFL01000023.1	124154	125000	KAF3391427.1
QMFL01000023.1	125453	127121	KAF3391652.1
QMFL01000023.1	127866	129571	KAF3391443.1
QMFL01000023.1	131500	134527	KAF3391728.1
QMFL01000023.1	136816	136984	KAF3391727.1
QMFL01000023.1	141435	143182	KAF3391726.1
QMFL01000023.1	143445	144307	KAF3391450.1
QMFL01000023.1	144506	150656	KAF3391730.1
QMFL01000023.1	150873	156653	KAF3391729.1
QMFL01000023.1	157208	158530	KAF3391445.1
QMFL01000023.1	159218	162211	KAF3391292.1
QMFL01000023.1	163816	166030	KAF3391291.1
QMFL01000023.1	166452	168672	KAF3391439.1
QMFL01000023.1	169252	170089	KAF3391762.1
QMFL01000023.1	171956	174217	KAF3391440.1
QMFL01000023.1	175312	175612	KAF3391441.1
QMFL01000023.1	178614	180145	KAF3391442.1
QMFL01000023.1	180956	181889	KAF3391356.1
QMFL01000023.1	182318	186725	KAF3391219.1
QMFL01000023.1	186923	189353	KAF3391400.1
QMFL01000023.1	189180	191398	KAF3391245.1
QMFL01000023.1	192280	194110	KAF3391246.1
QMFL01000023.1	195571	197290	KAF3391741.1
QMFL01000023.1	202941	203757	KAF3391747.1
QMFL01000023.1	204296	207259	KAF3391742.1
QMFL01000023.1	208318	210755	KAF3391748.1
QMFL01000023.1	211829	212513	KAF3391740.1
QMFL01000023.1	212835	214487	KAF3391744.1
QMFL01000023.1	216778	217849	KAF3391746.1
QMFL01000023.1	221381	224199	KAF3391745.1
QMFL01000023.1	231940	232650	KAF3391743.1
QMFL01000023.1	235586	236620	KAF3391686.1
QMFL01000023.1	238484	238868	KAF3391683.1
QMFL01000023.1	261881	262783	KAF3391684.1
QMFL01000023.1	262844	264190	KAF3391688.1
QMFL01000023.1	265255	265546	KAF3391367.1
QMFL01000023.1	265269	265693	KAF3391366.1
QMFL01000023.1	266195	270259	KAF3391687.1
QMFL01000023.1	270862	271363	KAF3391681.1
QMFL01000023.1	273116	274757	KAF3391682.1
QMFL01000023.1	275314	276529	KAF3391611.1
QMFL01000023.1	278552	279631	KAF3391760.1
QMFL01000023.1	280787	283699	KAF3391610.1
QMFL01000023.1	283885	285406	KAF3391609.1
QMFL01000023.1	286573	287947	KAF3391764.1
QMFL01000023.1	289130	294152	KAF3391608.1
QMFL01000023.1	295860	297480	KAF3391607.1
QMFL01000023.1	298760	301011	KAF3391606.1
QMFL01000023.1	303167	303677	KAF3391605.1
QMFL01000023.1	305488	307351	KAF3391604.1
QMFL01000023.1	308753	309816	KAF3391544.1
QMFL01000023.1	311153	312830	KAF3391545.1
QMFL01000023.1	313969	315013	KAF3391475.1
QMFL01000023.1	315965	320394	KAF3391541.1
QMFL01000023.1	323352	323757	KAF3391339.1
QMFL01000023.1	325004	325909	KAF3391542.1
QMFL01000023.1	327086	327852	KAF3391543.1
QMFL01000023.1	328646	329581	KAF3391539.1
QMFL01000023.1	330420	331469	KAF3391540.1
QMFL01000023.1	333097	333965	KAF3391236.1
QMFL01000023.1	334809	348084	KAF3391235.1
QMFL01000023.1	342593	343757	KAF3391573.1
QMFL01000023.1	349398	351355	KAF3391237.1
QMFL01000023.1	354046	355367	KAF3391239.1
QMFL01000023.1	356493	358056	KAF3391238.1
QMFL01000023.1	358832	359903	KAF3391241.1
QMFL01000023.1	366014	369026	KAF3391240.1
QMFL01000023.1	369700	371173	KAF3391574.1
QMFL01000023.1	372632	373181	KAF3391242.1
QMFL01000023.1	373576	374220	KAF3391491.1
QMFL01000023.1	374968	377793	KAF3391492.1
QMFL01000023.1	378740	382016	KAF3391489.1
QMFL01000023.1	382334	382753	KAF3391490.1
QMFL01000023.1	382829	383579	KAF3391487.1
QMFL01000023.1	383910	384788	KAF3391488.1
QMFL01000023.1	385014	385646	KAF3391485.1
QMFL01000023.1	386047	390457	KAF3391486.1
QMFL01000023.1	390963	392176	KAF3391493.1
QMFL01000023.1	396597	397695	KAF3391494.1
QMFL01000023.1	398372	400287	KAF3391766.1
QMFL01000023.1	401070	401334	KAF3391767.1
QMFL01000023.1	404318	405680	KAF3391768.1
QMFL01000023.1	408724	411664	KAF3391769.1
QMFL01000023.1	411734	413656	KAF3391563.1
QMFL01000023.1	415747	417803	KAF3391770.1
QMFL01000023.1	418817	421356	KAF3391771.1
QMFL01000023.1	425335	426588	KAF3391772.1
QMFL01000023.1	426686	430479	KAF3391267.1
QMFL01000023.1	430559	431699	KAF3391266.1
QMFL01000023.1	432318	433417	KAF3391265.1
QMFL01000023.1	433718	434815	KAF3391264.1
QMFL01000023.1	435489	436332	KAF3391437.1
QMFL01000023.1	438124	439075	KAF3391428.1
QMFL01000023.1	440523	440844	KAF3391269.1
QMFL01000023.1	442155	444495	KAF3391268.1
QMFL01000023.1	445017	447087	KAF3391438.1
QMFL01000023.1	452439	453338	KAF3391706.1
QMFL01000023.1	454042	455103	KAF3391305.1
QMFL01000023.1	455682	457977	KAF3391705.1
QMFL01000023.1	462162	462444	KAF3391704.1
QMFL01000023.1	462737	465323	KAF3391304.1
QMFL01000023.1	466250	466669	KAF3391701.1
QMFL01000023.1	469044	473403	KAF3391702.1
QMFL01000023.1	473455	477157	KAF3391678.1
QMFL01000023.1	477531	479298	KAF3391700.1
QMFL01000023.1	480864	482971	KAF3391353.1
QMFL01000023.1	483277	484712	KAF3391406.1
QMFL01000023.1	485096	485602	KAF3391361.1
QMFL01000023.1	486236	487890	KAF3391360.1
QMFL01000023.1	488320	488732	KAF3391363.1
QMFL01000023.1	489270	493396	KAF3391362.1
QMFL01000023.1	496538	496984	KAF3391365.1
QMFL01000023.1	499671	500479	KAF3391364.1
QMFL01000023.1	501673	503657	KAF3391331.1
QMFL01000023.1	505830	507522	KAF3391316.1
QMFL01000023.1	509387	510725	KAF3391779.1
QMFL01000023.1	512963	515608	KAF3391399.1
QMFL01000023.1	517185	518182	KAF3391510.1
QMFL01000023.1	520350	523652	KAF3391511.1
QMFL01000023.1	528490	529867	KAF3391505.1
QMFL01000023.1	532438	535356	KAF3391506.1
QMFL01000023.1	535778	536625	KAF3391507.1
QMFL01000023.1	543741	545403	KAF3391508.1
QMFL01000023.1	548084	548543	KAF3391355.1
QMFL01000023.1	552536	553618	KAF3391765.1
QMFL01000023.1	554374	555569	KAF3391570.1
QMFL01000023.1	556033	556738	KAF3391471.1
QMFL01000023.1	559513	559696	KAF3391469.1
QMFL01000023.1	559824	560739	KAF3391630.1
QMFL01000023.1	562685	563981	KAF3391569.1
QMFL01000023.1	564281	568882	KAF3391568.1
QMFL01000023.1	570711	572190	KAF3391567.1
QMFL01000023.1	575660	578421	KAF3391566.1
QMFL01000023.1	581004	586582	KAF3391565.1
QMFL01000023.1	591287	591557	KAF3391564.1
QMFL01000023.1	593053	593266	KAF3391635.1
QMFL01000023.1	598575	601001	KAF3391749.1
QMFL01000023.1	602540	604010	KAF3391633.1
QMFL01000023.1	604720	605377	KAF3391634.1
QMFL01000023.1	605763	610409	KAF3391637.1
QMFL01000023.1	612703	614093	KAF3391638.1
QMFL01000023.1	614917	615491	KAF3391739.1
QMFL01000023.1	615918	616535	KAF3391636.1
QMFL01000023.1	617316	618867	KAF3391631.1
QMFL01000023.1	622356	623898	KAF3391632.1
QMFL01000023.1	624571	625255	KAF3391720.1
QMFL01000023.1	627740	629101	KAF3391521.1
QMFL01000023.1	629945	631456	KAF3391722.1
QMFL01000023.1	631636	633044	KAF3391721.1
QMFL01000023.1	635420	641021	KAF3391719.1
QMFL01000023.1	641110	642114	KAF3391446.1
QMFL01000023.1	642615	644538	KAF3391519.1
QMFL01000023.1	645746	647966	KAF3391724.1
QMFL01000023.1	648072	648924	KAF3391723.1
QMFL01000023.1	649281	650294	KAF3391654.1
QMFL01000023.1	651085	651468	KAF3391665.1
QMFL01000023.1	651833	652395	KAF3391666.1
QMFL01000023.1	653635	655771	KAF3391655.1
QMFL01000023.1	658012	659982	KAF3391656.1
QMFL01000023.1	662572	665294	KAF3391657.1
QMFL01000023.1	665443	672152	KAF3391658.1
QMFL01000023.1	673013	674654	KAF3391407.1
QMFL01000023.1	676136	681266	KAF3391603.1
QMFL01000023.1	681550	682009	KAF3391389.1
QMFL01000023.1	682478	684499	KAF3391388.1
QMFL01000023.1	685215	687078	KAF3391387.1
QMFL01000023.1	688092	691850	KAF3391386.1
QMFL01000023.1	692049	694654	KAF3391393.1
QMFL01000023.1	695336	696240	KAF3391392.1
QMFL01000023.1	696633	697266	KAF3391391.1
QMFL01000023.1	698137	699286	KAF3391390.1
QMFL01000023.1	701850	702219	KAF3391385.1
QMFL01000023.1	798372	798693	KAF3391384.1
QMFL01000023.1	801948	802107	KAF3391614.1
QMFL01000023.1	806700	807036	KAF3391613.1
QMFL01000023.1	811333	813559	KAF3391587.1
QMFL01000023.1	815780	816097	KAF3391612.1
QMFL01000023.1	816477	819747	KAF3391602.1
QMFL01000023.1	820317	821516	KAF3391601.1
QMFL01000023.1	824109	826386	KAF3391616.1
QMFL01000023.1	827045	830789	KAF3391615.1
QMFL01000023.1	831232	835310	KAF3391278.1
QMFL01000023.1	835716	838699	KAF3391277.1
QMFL01000023.1	841205	842467	KAF3391333.1
QMFL01000023.1	842944	843667	KAF3391334.1
QMFL01000023.1	844275	849210	KAF3391335.1
QMFL01000023.1	850060	856595	KAF3391336.1
QMFL01000023.1	856939	859034	KAF3391231.1
QMFL01000023.1	859897	863234	KAF3391233.1
QMFL01000023.1	864362	866212	KAF3391234.1
QMFL01000023.1	867178	870897	KAF3391337.1
QMFL01000023.1	878461	880644	KAF3391319.1
QMFL01000023.1	882888	883701	KAF3391332.1
QMFL01000023.1	884306	886750	KAF3391402.1
QMFL01000023.1	887466	888618	KAF3391401.1
QMFL01000023.1	889603	895881	KAF3391589.1
QMFL01000023.1	896988	900502	KAF3391588.1
QMFL01000023.1	902639	904141	KAF3391520.1
QMFL01000023.1	905189	905546	KAF3391403.1
QMFL01000023.1	905393	907432	KAF3391405.1
QMFL01000023.1	908714	910085	KAF3391404.1
QMFL01000023.1	910755	912441	KAF3391591.1
QMFL01000023.1	913012	917310	KAF3391590.1
QMFL01000023.1	919683	920913	KAF3391317.1
QMFL01000023.1	924211	925426	KAF3391318.1
QMFL01000023.1	925713	926429	KAF3391327.1
QMFL01000023.1	927220	929227	KAF3391328.1
QMFL01000023.1	929846	935591	KAF3391325.1
QMFL01000023.1	935630	937372	KAF3391326.1
QMFL01000023.1	938543	938857	KAF3391322.1
QMFL01000023.1	940409	941420	KAF3391324.1
QMFL01000023.1	941900	942455	KAF3391320.1
QMFL01000023.1	942861	952597	KAF3391321.1
QMFL01000023.1	952794	955949	KAF3391599.1
QMFL01000023.1	959560	960458	KAF3391598.1
QMFL01000023.1	961122	962835	KAF3391597.1
QMFL01000023.1	963771	964210	KAF3391596.1
QMFL01000023.1	965045	966074	KAF3391595.1
QMFL01000023.1	969346	970355	KAF3391594.1
QMFL01000023.1	970797	972025	KAF3391592.1
QMFL01000023.1	972953	978360	KAF3391600.1
QMFL01000023.1	979032	979964	KAF3391680.1
QMFL01000023.1	981655	982340	KAF3391526.1
QMFL01000023.1	982653	984714	KAF3391420.1
QMFL01000023.1	985633	986878	KAF3391421.1
QMFL01000023.1	988428	989616	KAF3391527.1
QMFL01000023.1	990270	992790	KAF3391523.1
QMFL01000023.1	993802	994985	KAF3391524.1
QMFL01000023.1	995406	996471	KAF3391525.1
QMFL01000023.1	998357	1001678	KAF3391409.1
QMFL01000023.1	1003146	1003990	KAF3391528.1
QMFL01000023.1	1008320	1009531	KAF3391736.1
QMFL01000023.1	1010815	1012232	KAF3391737.1
QMFL01000023.1	1014172	1014497	KAF3391641.1
QMFL01000023.1	1014658	1015612	KAF3391640.1
QMFL01000023.1	1016172	1016667	KAF3391639.1
QMFL01000023.1	1021427	1022521	KAF3391735.1
QMFL01000023.1	1023650	1024544	KAF3391734.1
QMFL01000023.1	1026456	1029845	KAF3391660.1
QMFL01000023.1	1030337	1031060	KAF3391733.1
QMFL01000023.1	1032363	1034064	KAF3391664.1
QMFL01000023.1	1034510	1035892	KAF3391368.1
QMFL01000023.1	1036722	1038187	KAF3391662.1
QMFL01000023.1	1038612	1039328	KAF3391663.1
QMFL01000023.1	1042133	1043108	KAF3391371.1
QMFL01000023.1	1044950	1046265	KAF3391459.1
QMFL01000023.1	1047926	1048682	KAF3391369.1
QMFL01000023.1	1049832	1051823	KAF3391370.1
QMFL01000023.1	1052137	1053290	KAF3391382.1
QMFL01000023.1	1056201	1057300	KAF3391470.1
QMFL01000023.1	1058093	1059839	KAF3391309.1
QMFL01000023.1	1064444	1065769	KAF3391308.1
QMFL01000023.1	1067025	1067877	KAF3391307.1
QMFL01000023.1	1072793	1074226	KAF3391306.1
QMFL01000023.1	1076106	1077474	KAF3391313.1
QMFL01000023.1	1081091	1082306	KAF3391312.1
QMFL01000023.1	1083287	1083986	KAF3391311.1
QMFL01000023.1	1084982	1085613	KAF3391310.1
QMFL01000023.1	1087858	1088449	KAF3391315.1
QMFL01000023.1	1093349	1096250	KAF3391314.1
QMFL01000023.1	1096965	1098800	KAF3391577.1
QMFL01000023.1	1100251	1101721	KAF3391578.1
QMFL01000023.1	1101844	1103500	KAF3391579.1
QMFL01000023.1	1104575	1105152	KAF3391580.1
QMFL01000023.1	1108061	1111674	KAF3391581.1
QMFL01000023.1	1112013	1112898	KAF3391582.1
QMFL01000023.1	1114456	1115515	KAF3391583.1
QMFL01000023.1	1115948	1117610	KAF3391584.1
QMFL01000023.1	1117974	1118880	KAF3391585.1
QMFL01000023.1	1119976	1122154	KAF3391586.1
QMFL01000023.1	1122298	1123828	KAF3391617.1
QMFL01000023.1	1125227	1126764	KAF3391618.1
QMFL01000023.1	1127293	1128973	KAF3391288.1
QMFL01000023.1	1129387	1130765	KAF3391651.1
QMFL01000023.1	1131967	1135150	KAF3391472.1
QMFL01000023.1	1136062	1137495	KAF3391659.1
QMFL01000023.1	1138143	1138646	KAF3391653.1
QMFL01000023.1	1139137	1145762	KAF3391619.1
QMFL01000023.1	1146404	1147796	KAF3391274.1
QMFL01000023.1	1148131	1148731	KAF3391275.1
QMFL01000023.1	1149871	1150754	KAF3391553.1
QMFL01000023.1	1151014	1152401	KAF3391552.1
QMFL01000023.1	1153765	1154356	KAF3391555.1
QMFL01000023.1	1154437	1155208	KAF3391554.1
QMFL01000023.1	1156768	1157610	KAF3391549.1
QMFL01000023.1	1158095	1158881	KAF3391548.1
QMFL01000023.1	1159606	1161607	KAF3391551.1
QMFL01000023.1	1162323	1163124	KAF3391550.1
QMFL01000023.1	1163332	1164254	KAF3391547.1
QMFL01000023.1	1165556	1167326	KAF3391546.1
QMFL01000023.1	1176568	1178172	KAF3391260.1
QMFL01000023.1	1180035	1184019	KAF3391261.1
QMFL01000023.1	1184251	1184641	KAF3391262.1
QMFL01000023.1	1186576	1189747	KAF3391263.1
QMFL01000023.1	1190991	1191540	KAF3391522.1
QMFL01000023.1	1193354	1195567	KAF3391677.1
QMFL01000023.1	1196807	1197341	KAF3391679.1
QMFL01000023.1	1198529	1200293	KAF3391689.1
QMFL01000023.1	1200745	1201812	KAF3391690.1
QMFL01000023.1	1204902	1209912	KAF3391559.1
QMFL01000023.1	1215935	1217018	KAF3391558.1
QMFL01000023.1	1218450	1219311	KAF3391394.1
QMFL01000023.1	1221582	1224405	KAF3391244.1
QMFL01000023.1	1225137	1226862	KAF3391243.1
QMFL01000023.1	1228377	1229851	KAF3391383.1
QMFL01000023.1	1230935	1231793	KAF3391557.1
QMFL01000023.1	1232061	1234092	KAF3391556.1
QMFL01000023.1	1235903	1237695	KAF3391398.1
QMFL01000023.1	1241494	1241820	KAF3391560.1
QMFL01000023.1	1244702	1246622	KAF3391294.1
QMFL01000023.1	1247287	1247965	KAF3391295.1
QMFL01000023.1	1250776	1252387	KAF3391593.1
QMFL01000023.1	1253590	1255505	KAF3391287.1
QMFL01000023.1	1257936	1259991	KAF3391436.1
QMFL01000023.1	1260901	1262734	KAF3391293.1
QMFL01000023.1	1266840	1267833	KAF3391296.1
QMFL01000023.1	1268909	1270550	KAF3391297.1
QMFL01000023.1	1270653	1272250	KAF3391299.1
QMFL01000023.1	1272576	1274092	KAF3391298.1
QMFL01000023.1	1274580	1275735	KAF3391341.1
QMFL01000023.1	1276810	1280095	KAF3391340.1
QMFL01000023.1	1280955	1283740	KAF3391343.1
QMFL01000023.1	1284088	1284487	KAF3391342.1
QMFL01000023.1	1284715	1286228	KAF3391300.1
QMFL01000023.1	1286526	1289306	KAF3391344.1
QMFL01000023.1	1289599	1292233	KAF3391346.1
QMFL01000023.1	1293059	1295594	KAF3391345.1
QMFL01000023.1	1296274	1297372	KAF3391620.1
QMFL01000023.1	1300062	1300971	KAF3391622.1
QMFL01000023.1	1301720	1302498	KAF3391625.1
QMFL01000023.1	1303392	1304583	KAF3391626.1
QMFL01000023.1	1304769	1306521	KAF3391755.1
QMFL01000023.1	1309415	1310898	KAF3391756.1
QMFL01000023.1	1312248	1314157	KAF3391627.1
QMFL01000023.1	1316066	1319567	KAF3391289.1
QMFL01000023.1	1319382	1319637	KAF3391290.1
QMFL01000023.1	1320555	1327318	KAF3391323.1
QMFL01000023.1	1327881	1328820	KAF3391255.1
QMFL01000023.1	1329538	1332015	KAF3391249.1
QMFL01000023.1	1334692	1335439	KAF3391248.1
QMFL01000023.1	1335979	1339679	KAF3391259.1
QMFL01000023.1	1342492	1342911	KAF3391258.1
QMFL01000023.1	1345168	1347385	KAF3391330.1
QMFL01000023.1	1348704	1351093	KAF3391329.1
QMFL01000023.1	1352235	1353309	KAF3391572.1
QMFL01000023.1	1353396	1357669	KAF3391571.1
QMFL01000023.1	1358393	1359872	KAF3391759.1
QMFL01000023.1	1359999	1361487	KAF3391272.1
QMFL01000023.1	1362468	1362962	KAF3391270.1
QMFL01000023.1	1363780	1365403	KAF3391271.1
QMFL01000023.1	1366013	1367399	KAF3391276.1
QMFL01000023.1	1367736	1370236	KAF3391763.1
QMFL01000023.1	1370377	1372156	KAF3391273.1
QMFL01000023.1	1375473	1377433	KAF3391761.1
QMFL01000023.1	1378006	1378842	KAF3391758.1
QMFL01000023.1	1379782	1380520	KAF3391731.1
QMFL01000023.1	1383520	1385272	KAF3391495.1
QMFL01000023.1	1386331	1387548	KAF3391457.1
QMFL01000023.1	1388593	1390312	KAF3391223.1
QMFL01000023.1	1399112	1402471	KAF3391222.1
QMFL01000023.1	1401448	1401693	KAF3391474.1
QMFL01000023.1	1403083	1405600	KAF3391473.1
QMFL01000023.1	1406169	1407451	KAF3391221.1
QMFL01000023.1	1408139	1409764	KAF3391220.1
QMFL01000023.1	1410563	1412350	KAF3391504.1
QMFL01000023.1	1413463	1414675	KAF3391458.1
QMFL01000023.1	1415754	1417317	KAF3391776.1
QMFL01000023.1	1418266	1419655	KAF3391775.1
QMFL01000023.1	1421031	1421559	KAF3391397.1
QMFL01000023.1	1423162	1423543	KAF3391777.1
QMFL01000023.1	1424115	1425907	KAF3391396.1
QMFL01000023.1	1428088	1436621	KAF3391395.1
QMFL01000023.1	1438511	1439684	KAF3391774.1
QMFL01000023.1	1440258	1441379	KAF3391773.1
QMFL01000023.1	1441864	1442568	KAF3391757.1
QMFL01000023.1	1444108	1446233	KAF3391778.1
QMFL01000023.1	1447883	1449702	KAF3391464.1
QMFL01000023.1	1451442	1452637	KAF3391465.1
QMFL01000023.1	1452762	1455471	KAF3391462.1
QMFL01000023.1	1457281	1458948	KAF3391463.1
QMFL01000023.1	1459573	1460848	KAF3391467.1
QMFL01000023.1	1461320	1465014	KAF3391468.1
QMFL01000023.1	1470776	1472789	KAF3391466.1
QMFL01000023.1	1475273	1476365	KAF3391699.1
QMFL01000023.1	1477143	1478045	KAF3391460.1
QMFL01000023.1	1479949	1481838	KAF3391461.1
QMFL01000023.1	1482429	1483512	KAF3391754.1
QMFL01000023.1	1482470	1482743	KAF3391753.1
QMFL01000023.1	1483607	1485374	KAF3391624.1
QMFL01000023.1	1486637	1487417	KAF3391752.1
QMFL01000023.1	1488282	1489456	KAF3391623.1
QMFL01000023.1	1492044	1495534	KAF3391751.1
QMFL01000023.1	1496693	1497740	KAF3391621.1
QMFL01000023.1	1498031	1498792	KAF3391750.1
QMFL01000023.1	1499187	1500675	KAF3391453.1
QMFL01000023.1	1503589	1505751	KAF3391454.1
QMFL01000023.1	1506679	1507345	KAF3391455.1
QMFL01000023.1	1509517	1510150	KAF3391456.1
QMFL01000023.1	1511467	1513146	KAF3391449.1
QMFL01000023.1	1515012	1518665	KAF3391561.1
QMFL01000023.1	1520455	1525114	KAF3391451.1
QMFL01000023.1	1525475	1527577	KAF3391452.1
QMFL01000023.1	1528131	1528567	KAF3391447.1
QMFL01000023.1	1529638	1530741	KAF3391448.1
QMFL01000023.1	1531163	1532976	KAF3391251.1
QMFL01000023.1	1536448	1537813	KAF3391250.1
QMFL01000023.1	1538502	1540101	KAF3391253.1
QMFL01000023.1	1540441	1541962	KAF3391252.1
QMFL01000023.1	1542060	1544019	KAF3391422.1
QMFL01000023.1	1544373	1546029	KAF3391254.1
QMFL01000023.1	1551538	1553018	KAF3391257.1
QMFL01000023.1	1554980	1556563	KAF3391256.1
QMFL01000023.1	1557464	1559360	KAF3391738.1
QMFL01000023.1	1561880	1564224	KAF3391247.1
QMFL01000023.1	1566321	1567200	KAF3391502.1
QMFL01000023.1	1568136	1569720	KAF3391503.1
QMFL01000023.1	1571029	1571215	KAF3391501.1
QMFL01000023.1	1571327	1572173	KAF3391712.1
QMFL01000023.1	1572705	1573535	KAF3391499.1
QMFL01000023.1	1575593	1578259	KAF3391500.1
QMFL01000023.1	1579050	1580821	KAF3391497.1
QMFL01000023.1	1582404	1583896	KAF3391498.1
QMFL01000023.1	1585074	1586385	KAF3391496.1
QMFL01000023.1	1585809	1586103	KAF3391711.1
QMFL01000023.1	1586796	1587625	KAF3391354.1
QMFL01000023.1	1587792	1588695	KAF3391226.1
QMFL01000023.1	1589434	1591141	KAF3391225.1
QMFL01000023.1	1591575	1592412	KAF3391224.1
QMFL01000023.1	1592609	1593038	KAF3391230.1
QMFL01000023.1	1594275	1596261	KAF3391229.1
QMFL01000023.1	1597647	1598598	KAF3391228.1
QMFL01000023.1	1599700	1601506	KAF3391227.1
QMFL01000023.1	1619803	1621910	KAF3391232.1
QMFL01000023.1	1622734	1623868	KAF3391476.1
QMFL01000023.1	1624232	1625516	KAF3391477.1
QMFL01000023.1	1629049	1630920	KAF3391478.1
QMFL01000023.1	1630937	1631981	KAF3391479.1
QMFL01000023.1	1632230	1632937	KAF3391480.1
QMFL01000023.1	1633406	1637212	KAF3391481.1
QMFL01000023.1	1637838	1639466	KAF3391482.1
QMFL01000023.1	1639847	1641149	KAF3391483.1
QMFL01000023.1	1641834	1643476	KAF3391484.1
QMFL01000023.1	1644088	1645646	KAF3391661.1
QMFL01000023.1	1646396	1649150	KAF3391285.1
QMFL01000023.1	1649242	1649527	KAF3391284.1
QMFL01000023.1	1649979	1651164	KAF3391286.1
QMFL01000023.1	1651864	1656969	KAF3391562.1
QMFL01000023.1	1658388	1658889	KAF3391282.1
QMFL01000023.1	1659270	1662201	KAF3391281.1
QMFL01000023.1	1667211	1668392	KAF3391283.1
QMFL01000023.1	1669035	1675270	KAF3391280.1
QMFL01000023.1	1679279	1681879	KAF3391279.1
QMFL01000023.1	1681988	1684047	KAF3391531.1
QMFL01000023.1	1684899	1685267	KAF3391532.1
QMFL01000023.1	1686189	1688067	KAF3391529.1
QMFL01000023.1	1690416	1692180	KAF3391530.1
QMFL01000023.1	1692496	1696091	KAF3391535.1
QMFL01000023.1	1698098	1702019	KAF3391536.1
QMFL01000023.1	1703527	1704735	KAF3391533.1
QMFL01000023.1	1704960	1705983	KAF3391534.1
QMFL01000023.1	1706354	1708395	KAF3391537.1
QMFL01000023.1	1711868	1713254	KAF3391538.1
QMFL01000023.1	1713598	1713784	KAF3391516.1
QMFL01000023.1	1715883	1720658	KAF3391517.1
QMFL01000023.1	1722066	1723799	KAF3391435.1
QMFL01000023.1	1724505	1726409	KAF3391518.1
QMFL01000023.1	1727217	1729142	KAF3391512.1
QMFL01000023.1	1729874	1731352	KAF3391513.1
QMFL01000023.1	1731206	1733643	KAF3391514.1
QMFL01000023.1	1734079	1736488	KAF3391515.1
QMFL01000023.1	1737570	1739860	KAF3391628.1
QMFL01000023.1	1740751	1744138	KAF3391629.1
QMFL01000023.1	1745197	1745660	KAF3391575.1
QMFL01000023.1	1748008	1750278	KAF3391703.1
QMFL01000023.1	1755301	1756435	KAF3391352.1
QMFL01000023.1	1756998	1758029	KAF3391351.1
QMFL01000023.1	1762008	1766186	KAF3391350.1
QMFL01000023.1	1766877	1769436	KAF3391349.1
QMFL01000023.1	1770393	1772003	KAF3391348.1
QMFL01000023.1	1772682	1775254	KAF3391347.1
QMFL01000023.1	1778643	1780974	KAF3391696.1
QMFL01000023.1	1782529	1783248	KAF3391694.1
QMFL01000023.1	1784008	1784512	KAF3391646.1
QMFL01000023.1	1785235	1785795	KAF3391647.1
QMFL01000023.1	1786262	1789660	KAF3391644.1
QMFL01000023.1	1791289	1792844	KAF3391645.1
QMFL01000023.1	1793542	1794109	KAF3391650.1
QMFL01000023.1	1795201	1797359	KAF3391648.1
QMFL01000023.1	1798565	1802574	KAF3391649.1
QMFL01000023.1	1803909	1805515	KAF3391642.1
QMFL01000023.1	1807229	1807994	KAF3391643.1
QMFL01000023.1	1811394	1812453	KAF3391377.1
QMFL01000023.1	1813379	1813604	KAF3391376.1
QMFL01000023.1	1814744	1816185	KAF3391379.1
QMFL01000023.1	1820279	1821257	KAF3391378.1
QMFL01000023.1	1823082	1824083	KAF3391373.1
QMFL01000023.1	1824900	1825086	KAF3391372.1
QMFL01000023.1	1827813	1830159	KAF3391375.1
QMFL01000023.1	1830385	1831985	KAF3391374.1
QMFL01000023.1	1832904	1833690	KAF3391381.1
QMFL01000023.1	1835253	1838862	KAF3391380.1
QMFL01000023.1	1839484	1841292	KAF3391667.1
QMFL01000023.1	1843440	1845399	KAF3391668.1
QMFL01000023.1	1846672	1847473	KAF3391669.1
QMFL01000023.1	1847687	1848202	KAF3391670.1
QMFL01000023.1	1848621	1851630	KAF3391671.1
QMFL01000023.1	1853631	1854066	KAF3391672.1
QMFL01000023.1	1855373	1856693	KAF3391673.1
QMFL01000023.1	1858078	1861940	KAF3391674.1
QMFL01000023.1	1866050	1867565	KAF3391675.1
QMFL01000023.1	1868626	1870349	KAF3391676.1
QMFL01000023.1	1874087	1875650	KAF3391413.1
QMFL01000023.1	1876191	1877915	KAF3391412.1
QMFL01000023.1	1880111	1881565	KAF3391411.1
QMFL01000023.1	1882139	1883092	KAF3391410.1
QMFL01000023.1	1886069	1886348	KAF3391417.1
QMFL01000023.1	1886609	1887191	KAF3391416.1
QMFL01000023.1	1887713	1894748	KAF3391415.1
QMFL01000023.1	1895297	1896695	KAF3391414.1
QMFL01000023.1	1898052	1899975	KAF3391419.1
QMFL01000023.1	1901018	1901243	KAF3391418.1
QMFL01000023.1	1918696	1920156	KAF3391710.1
QMFL01000023.1	1924547	1927854	KAF3391708.1
QMFL01000023.1	1936871	1937513	KAF3391709.1
QMFL01000023.1	1938602	1939619	KAF3391707.1
QMFL01000024.1	2373	2765	KAF3390651.1
QMFL01000024.1	4113	5258	KAF3390653.1
QMFL01000024.1	12090	14473	KAF3390652.1
QMFL01000024.1	18048	19075	KAF3390648.1
QMFL01000024.1	19396	21024	KAF3390647.1
QMFL01000024.1	21123	22267	KAF3390650.1
QMFL01000024.1	22490	24060	KAF3390649.1
QMFL01000024.1	24601	25360	KAF3390624.1
QMFL01000024.1	26317	28683	KAF3390623.1
QMFL01000024.1	30615	30879	KAF3390581.1
QMFL01000024.1	31162	32159	KAF3390582.1
QMFL01000024.1	32551	34100	KAF3390474.1
QMFL01000024.1	34203	35448	KAF3390385.1
QMFL01000024.1	35890	36777	KAF3390414.1
QMFL01000024.1	37324	39013	KAF3390396.1
QMFL01000024.1	39555	42916	KAF3390583.1
QMFL01000024.1	43443	44253	KAF3390584.1
QMFL01000024.1	44938	46777	KAF3390412.1
QMFL01000024.1	47792	50432	KAF3390413.1
QMFL01000024.1	52136	55673	KAF3390192.1
QMFL01000024.1	56154	57080	KAF3390196.1
QMFL01000024.1	59432	59759	KAF3390200.1
QMFL01000024.1	59440	62096	KAF3390195.1
QMFL01000024.1	63667	66240	KAF3390194.1
QMFL01000024.1	66804	68583	KAF3390193.1
QMFL01000024.1	70477	73923	KAF3390607.1
QMFL01000024.1	74237	75131	KAF3390596.1
QMFL01000024.1	76429	77035	KAF3390634.1
QMFL01000024.1	78051	79507	KAF3390633.1
QMFL01000024.1	82068	83495	KAF3390456.1
QMFL01000024.1	85716	88136	KAF3390457.1
QMFL01000024.1	88557	89965	KAF3390458.1
QMFL01000024.1	90101	90812	KAF3390426.1
QMFL01000024.1	91946	92700	KAF3390449.1
QMFL01000024.1	92877	93548	KAF3390425.1
QMFL01000024.1	94444	94669	KAF3390543.1
QMFL01000024.1	96659	98649	KAF3390261.1
QMFL01000024.1	98886	100274	KAF3390367.1
QMFL01000024.1	101855	103854	KAF3390368.1
QMFL01000024.1	104055	104420	KAF3390274.1
QMFL01000024.1	105018	105201	KAF3390273.1
QMFL01000024.1	109150	111732	KAF3390276.1
QMFL01000024.1	112765	113643	KAF3390275.1
QMFL01000024.1	113924	114724	KAF3390278.1
QMFL01000024.1	115541	116828	KAF3390277.1
QMFL01000024.1	117692	119141	KAF3390280.1
QMFL01000024.1	123158	124124	KAF3390279.1
QMFL01000024.1	127803	130771	KAF3390282.1
QMFL01000024.1	133027	141795	KAF3390281.1
QMFL01000024.1	142111	145014	KAF3390523.1
QMFL01000024.1	145830	147200	KAF3390524.1
QMFL01000024.1	147668	149614	KAF3390521.1
QMFL01000024.1	149950	151484	KAF3390522.1
QMFL01000024.1	152294	154583	KAF3390520.1
QMFL01000024.1	156574	157285	KAF3390518.1
QMFL01000024.1	157560	159034	KAF3390519.1
QMFL01000024.1	160467	161865	KAF3390525.1
QMFL01000024.1	163310	163988	KAF3390526.1
QMFL01000024.1	167318	167798	KAF3390602.1
QMFL01000024.1	171093	172605	KAF3390601.1
QMFL01000024.1	173616	175205	KAF3390600.1
QMFL01000024.1	176227	178159	KAF3390599.1
QMFL01000024.1	178468	178909	KAF3390606.1
QMFL01000024.1	179271	180531	KAF3390605.1
QMFL01000024.1	181600	183997	KAF3390604.1
QMFL01000024.1	184357	187411	KAF3390603.1
QMFL01000024.1	188035	189281	KAF3390492.1
QMFL01000024.1	204126	207190	KAF3390491.1
QMFL01000024.1	207905	209179	KAF3390558.1
QMFL01000024.1	210169	215285	KAF3390559.1
QMFL01000024.1	216148	217383	KAF3390232.1
QMFL01000024.1	218109	220638	KAF3390233.1
QMFL01000024.1	222027	222216	KAF3390560.1
QMFL01000024.1	222263	224535	KAF3390234.1
QMFL01000024.1	224944	226525	KAF3390561.1
QMFL01000024.1	227249	228467	KAF3390562.1
QMFL01000024.1	228710	230841	KAF3390235.1
QMFL01000024.1	232805	235111	KAF3390236.1
QMFL01000024.1	235636	237106	KAF3390512.1
QMFL01000024.1	237906	238998	KAF3390511.1
QMFL01000024.1	239984	241323	KAF3390514.1
QMFL01000024.1	242175	244474	KAF3390513.1
QMFL01000024.1	245113	246577	KAF3390516.1
QMFL01000024.1	246708	248779	KAF3390515.1
QMFL01000024.1	254315	255486	KAF3390517.1
QMFL01000024.1	258184	258629	KAF3390510.1
QMFL01000024.1	259403	262347	KAF3390509.1
QMFL01000024.1	263121	267656	KAF3390255.1
QMFL01000024.1	267945	271718	KAF3390256.1
QMFL01000024.1	272153	272751	KAF3390253.1
QMFL01000024.1	272291	272756	KAF3390254.1
QMFL01000024.1	273131	275219	KAF3390252.1
QMFL01000024.1	275500	277249	KAF3390635.1
QMFL01000024.1	277564	279940	KAF3390250.1
QMFL01000024.1	281745	283588	KAF3390251.1
QMFL01000024.1	284945	286336	KAF3390248.1
QMFL01000024.1	287064	288407	KAF3390249.1
QMFL01000024.1	292161	293958	KAF3390544.1
QMFL01000024.1	295557	296035	KAF3390357.1
QMFL01000024.1	296079	296964	KAF3390532.1
QMFL01000024.1	298540	300091	KAF3390370.1
QMFL01000024.1	300115	302078	KAF3390530.1
QMFL01000024.1	303679	305509	KAF3390448.1
QMFL01000024.1	307383	308490	KAF3390447.1
QMFL01000024.1	310248	313501	KAF3390341.1
QMFL01000024.1	315963	316677	KAF3390342.1
QMFL01000024.1	321830	323854	KAF3390343.1
QMFL01000024.1	324479	325289	KAF3390344.1
QMFL01000024.1	325651	326109	KAF3390294.1
QMFL01000024.1	326157	327069	KAF3390339.1
QMFL01000024.1	327869	332354	KAF3390301.1
QMFL01000024.1	332584	334777	KAF3390340.1
QMFL01000024.1	335960	337663	KAF3390201.1
QMFL01000024.1	337961	338465	KAF3390202.1
QMFL01000024.1	338712	341390	KAF3390471.1
QMFL01000024.1	341542	342976	KAF3390470.1
QMFL01000024.1	343534	345162	KAF3390473.1
QMFL01000024.1	346623	350378	KAF3390472.1
QMFL01000024.1	350631	351339	KAF3390469.1
QMFL01000024.1	352046	356158	KAF3390468.1
QMFL01000024.1	356700	360233	KAF3390497.1
QMFL01000024.1	361066	362221	KAF3390493.1
QMFL01000024.1	362354	362646	KAF3390499.1
QMFL01000024.1	363082	365672	KAF3390498.1
QMFL01000024.1	366524	370045	KAF3390429.1
QMFL01000024.1	370324	371264	KAF3390430.1
QMFL01000024.1	372224	373246	KAF3390427.1
QMFL01000024.1	374792	376571	KAF3390428.1
QMFL01000024.1	378035	378461	KAF3390595.1
QMFL01000024.1	379543	381144	KAF3390433.1
QMFL01000024.1	382014	383259	KAF3390431.1
QMFL01000024.1	384907	387636	KAF3390432.1
QMFL01000024.1	388563	389505	KAF3390221.1
QMFL01000024.1	389626	391225	KAF3390222.1
QMFL01000024.1	391693	393406	KAF3390578.1
QMFL01000024.1	393617	394815	KAF3390577.1
QMFL01000024.1	395159	397163	KAF3390545.1
QMFL01000024.1	398276	399149	KAF3390576.1
QMFL01000024.1	400296	402638	KAF3390531.1
QMFL01000024.1	402996	403645	KAF3390580.1
QMFL01000024.1	403983	405057	KAF3390579.1
QMFL01000024.1	406759	407603	KAF3390369.1
QMFL01000024.1	408523	410586	KAF3390575.1
QMFL01000024.1	412305	420191	KAF3390313.1
QMFL01000024.1	420922	421729	KAF3390314.1
QMFL01000024.1	422388	422949	KAF3390315.1
QMFL01000024.1	424781	425303	KAF3390316.1
QMFL01000024.1	426388	426598	KAF3390317.1
QMFL01000024.1	426753	429125	KAF3390318.1
QMFL01000024.1	430069	431428	KAF3390319.1
QMFL01000024.1	432113	435233	KAF3390320.1
QMFL01000024.1	435837	438460	KAF3390311.1
QMFL01000024.1	438245	438473	KAF3390312.1
QMFL01000024.1	439303	440035	KAF3390389.1
QMFL01000024.1	440703	441755	KAF3390390.1
QMFL01000024.1	441987	444671	KAF3390386.1
QMFL01000024.1	445541	448126	KAF3390388.1
QMFL01000024.1	448373	448973	KAF3390394.1
QMFL01000024.1	450690	452016	KAF3390395.1
QMFL01000024.1	452989	454684	KAF3390391.1
QMFL01000024.1	455325	457827	KAF3390392.1
QMFL01000024.1	459527	460328	KAF3390365.1
QMFL01000024.1	462851	464645	KAF3390366.1
QMFL01000024.1	465575	467709	KAF3390630.1
QMFL01000024.1	468979	473942	KAF3390629.1
QMFL01000024.1	476939	478598	KAF3390632.1
QMFL01000024.1	481690	482371	KAF3390631.1
QMFL01000024.1	483000	484743	KAF3390628.1
QMFL01000024.1	485541	486345	KAF3390627.1
QMFL01000024.1	486498	486981	KAF3390451.1
QMFL01000024.1	488419	490265	KAF3390450.1
QMFL01000024.1	491522	492588	KAF3390453.1
QMFL01000024.1	493055	494730	KAF3390452.1
QMFL01000024.1	495978	496878	KAF3390309.1
QMFL01000024.1	497911	499520	KAF3390310.1
QMFL01000024.1	500429	501626	KAF3390546.1
QMFL01000024.1	506962	508378	KAF3390547.1
QMFL01000024.1	508921	510490	KAF3390305.1
QMFL01000024.1	511227	513630	KAF3390306.1
QMFL01000024.1	514883	516644	KAF3390307.1
QMFL01000024.1	517479	521659	KAF3390308.1
QMFL01000024.1	522254	523001	KAF3390355.1
QMFL01000024.1	524218	526300	KAF3390356.1
QMFL01000024.1	528802	530536	KAF3390291.1
QMFL01000024.1	531154	541619	KAF3390290.1
QMFL01000024.1	533328	536014	KAF3390289.1
QMFL01000024.1	542900	543583	KAF3390288.1
QMFL01000024.1	546472	549259	KAF3390286.1
QMFL01000024.1	551095	553720	KAF3390284.1
QMFL01000024.1	555030	558965	KAF3390283.1
QMFL01000024.1	559056	559508	KAF3390359.1
QMFL01000024.1	560541	562484	KAF3390620.1
QMFL01000024.1	563342	565696	KAF3390619.1
QMFL01000024.1	568281	569278	KAF3390410.1
QMFL01000024.1	571296	573005	KAF3390411.1
QMFL01000024.1	577982	578692	KAF3390409.1
QMFL01000024.1	582033	583905	KAF3390621.1
QMFL01000024.1	584645	587063	KAF3390622.1
QMFL01000024.1	591206	594329	KAF3390407.1
QMFL01000024.1	597614	598961	KAF3390408.1
QMFL01000024.1	600576	600762	KAF3390454.1
QMFL01000024.1	602039	603813	KAF3390455.1
QMFL01000024.1	606964	608297	KAF3390185.1
QMFL01000024.1	609148	609947	KAF3390184.1
QMFL01000024.1	610508	612023	KAF3390187.1
QMFL01000024.1	612270	613266	KAF3390186.1
QMFL01000024.1	613606	614432	KAF3390191.1
QMFL01000024.1	614685	615547	KAF3390188.1
QMFL01000024.1	624952	625790	KAF3390190.1
QMFL01000024.1	627518	630805	KAF3390189.1
QMFL01000024.1	632210	632606	KAF3390203.1
QMFL01000024.1	634725	636159	KAF3390183.1
QMFL01000024.1	636954	637392	KAF3390475.1
QMFL01000024.1	637980	640430	KAF3390476.1
QMFL01000024.1	643443	644099	KAF3390527.1
QMFL01000024.1	644875	646967	KAF3390477.1
QMFL01000024.1	647472	648010	KAF3390478.1
QMFL01000024.1	648734	650374	KAF3390480.1
QMFL01000024.1	656079	657148	KAF3390481.1
QMFL01000024.1	657672	665770	KAF3390482.1
QMFL01000024.1	661502	663661	KAF3390383.1
QMFL01000024.1	666199	669835	KAF3390384.1
QMFL01000024.1	670510	674934	KAF3390587.1
QMFL01000024.1	675217	680444	KAF3390586.1
QMFL01000024.1	680801	682196	KAF3390585.1
QMFL01000024.1	682779	683427	KAF3390644.1
QMFL01000024.1	683943	685140	KAF3390591.1
QMFL01000024.1	686149	688612	KAF3390590.1
QMFL01000024.1	688798	691828	KAF3390589.1
QMFL01000024.1	692786	694518	KAF3390588.1
QMFL01000024.1	694763	695624	KAF3390646.1
QMFL01000024.1	695956	696490	KAF3390645.1
QMFL01000024.1	698308	703880	KAF3390440.1
QMFL01000024.1	705293	706080	KAF3390330.1
QMFL01000024.1	706653	707553	KAF3390438.1
QMFL01000024.1	708010	709072	KAF3390439.1
QMFL01000024.1	710012	711688	KAF3390443.1
QMFL01000024.1	717876	719720	KAF3390444.1
QMFL01000024.1	720348	720934	KAF3390441.1
QMFL01000024.1	722277	727146	KAF3390442.1
QMFL01000024.1	730010	730814	KAF3390445.1
QMFL01000024.1	731379	731896	KAF3390446.1
QMFL01000024.1	734191	735011	KAF3390207.1
QMFL01000024.1	736121	738930	KAF3390206.1
QMFL01000024.1	739473	740525	KAF3390209.1
QMFL01000024.1	741122	741898	KAF3390208.1
QMFL01000024.1	742420	745377	KAF3390223.1
QMFL01000024.1	746920	747742	KAF3390210.1
QMFL01000024.1	748040	748778	KAF3390205.1
QMFL01000024.1	749217	751173	KAF3390204.1
QMFL01000024.1	752258	756241	KAF3390372.1
QMFL01000024.1	756596	757664	KAF3390371.1
QMFL01000024.1	758519	760175	KAF3390551.1
QMFL01000024.1	761841	762795	KAF3390550.1
QMFL01000024.1	765145	766558	KAF3390387.1
QMFL01000024.1	767177	768680	KAF3390552.1
QMFL01000024.1	769050	773013	KAF3390554.1
QMFL01000024.1	773223	774476	KAF3390553.1
QMFL01000024.1	775391	778292	KAF3390556.1
QMFL01000024.1	778670	779546	KAF3390555.1
QMFL01000024.1	779727	780468	KAF3390557.1
QMFL01000024.1	780697	785108	KAF3390393.1
QMFL01000024.1	785599	787973	KAF3390300.1
QMFL01000024.1	789628	791100	KAF3390346.1
QMFL01000024.1	791992	796071	KAF3390298.1
QMFL01000024.1	796802	797451	KAF3390299.1
QMFL01000024.1	797576	802256	KAF3390296.1
QMFL01000024.1	803668	808628	KAF3390297.1
QMFL01000024.1	814142	815477	KAF3390295.1
QMFL01000024.1	815970	817208	KAF3390345.1
QMFL01000024.1	818329	820003	KAF3390302.1
QMFL01000024.1	820453	822389	KAF3390303.1
QMFL01000024.1	824651	825872	KAF3390538.1
QMFL01000024.1	826702	827347	KAF3390537.1
QMFL01000024.1	829178	830507	KAF3390536.1
QMFL01000024.1	830847	832059	KAF3390535.1
QMFL01000024.1	832821	834072	KAF3390542.1
QMFL01000024.1	834334	836285	KAF3390541.1
QMFL01000024.1	837233	838064	KAF3390540.1
QMFL01000024.1	841249	843209	KAF3390539.1
QMFL01000024.1	852235	854085	KAF3390534.1
QMFL01000024.1	854946	855281	KAF3390533.1
QMFL01000024.1	860810	862412	KAF3390266.1
QMFL01000024.1	864177	866433	KAF3390267.1
QMFL01000024.1	867960	871429	KAF3390268.1
QMFL01000024.1	871659	873199	KAF3390269.1
QMFL01000024.1	874671	875207	KAF3390257.1
QMFL01000024.1	877049	877544	KAF3390270.1
QMFL01000024.1	878227	879096	KAF3390271.1
QMFL01000024.1	879698	883357	KAF3390272.1
QMFL01000024.1	884281	885590	KAF3390264.1
QMFL01000024.1	886230	887583	KAF3390265.1
QMFL01000024.1	887980	888422	KAF3390506.1
QMFL01000024.1	892444	893268	KAF3390505.1
QMFL01000024.1	893718	896232	KAF3390508.1
QMFL01000024.1	897812	898891	KAF3390507.1
QMFL01000024.1	898087	898378	KAF3390503.1
QMFL01000024.1	899603	901081	KAF3390502.1
QMFL01000024.1	906610	907429	KAF3390504.1
QMFL01000024.1	908920	911087	KAF3390501.1
QMFL01000024.1	912583	913746	KAF3390500.1
QMFL01000024.1	914379	915434	KAF3390240.1
QMFL01000024.1	916804	918291	KAF3390241.1
QMFL01000024.1	918582	919890	KAF3390238.1
QMFL01000024.1	920503	921176	KAF3390239.1
QMFL01000024.1	922446	924349	KAF3390244.1
QMFL01000024.1	924361	924628	KAF3390245.1
QMFL01000024.1	927453	930882	KAF3390242.1
QMFL01000024.1	931944	932836	KAF3390243.1
QMFL01000024.1	933485	935653	KAF3390246.1
QMFL01000024.1	938294	940563	KAF3390247.1
QMFL01000024.1	943382	944141	KAF3390490.1
QMFL01000024.1	947455	948854	KAF3390489.1
QMFL01000024.1	949863	953147	KAF3390488.1
QMFL01000024.1	953442	954046	KAF3390487.1
QMFL01000024.1	954461	954914	KAF3390486.1
QMFL01000024.1	955399	958822	KAF3390485.1
QMFL01000024.1	959277	960678	KAF3390484.1
QMFL01000024.1	961388	963138	KAF3390483.1
QMFL01000024.1	963603	963924	KAF3390598.1
QMFL01000024.1	964525	967484	KAF3390597.1
QMFL01000024.1	968687	969575	KAF3390227.1
QMFL01000024.1	969988	970639	KAF3390228.1
QMFL01000024.1	971903	973064	KAF3390229.1
QMFL01000024.1	973266	974309	KAF3390230.1
QMFL01000024.1	975263	978584	KAF3390224.1
QMFL01000024.1	979881	981809	KAF3390225.1
QMFL01000024.1	983287	984301	KAF3390226.1
QMFL01000024.1	984513	985686	KAF3390549.1
QMFL01000024.1	986707	990824	KAF3390231.1
QMFL01000024.1	997115	1008821	KAF3390462.1
QMFL01000024.1	1009505	1011267	KAF3390461.1
QMFL01000024.1	1012400	1014883	KAF3390464.1
QMFL01000024.1	1014550	1014757	KAF3390463.1
QMFL01000024.1	1016514	1018008	KAF3390466.1
QMFL01000024.1	1019510	1021384	KAF3390465.1
QMFL01000024.1	1021655	1023381	KAF3390467.1
QMFL01000024.1	1024024	1024926	KAF3390479.1
QMFL01000024.1	1025423	1027439	KAF3390460.1
QMFL01000024.1	1027944	1028763	KAF3390459.1
QMFL01000024.1	1029006	1029981	KAF3390219.1
QMFL01000024.1	1031745	1032329	KAF3390220.1
QMFL01000024.1	1033826	1035803	KAF3390217.1
QMFL01000024.1	1036436	1037856	KAF3390218.1
QMFL01000024.1	1038564	1039043	KAF3390215.1
QMFL01000024.1	1039554	1040367	KAF3390216.1
QMFL01000024.1	1041055	1042570	KAF3390213.1
QMFL01000024.1	1043036	1048235	KAF3390214.1
QMFL01000024.1	1048519	1049457	KAF3390211.1
QMFL01000024.1	1049756	1050641	KAF3390212.1
QMFL01000024.1	1050772	1052405	KAF3390417.1
QMFL01000024.1	1052937	1054583	KAF3390418.1
QMFL01000024.1	1055467	1056277	KAF3390419.1
QMFL01000024.1	1057213	1057605	KAF3390420.1
QMFL01000024.1	1057772	1059294	KAF3390421.1
QMFL01000024.1	1060757	1060964	KAF3390422.1
QMFL01000024.1	1063173	1064528	KAF3390423.1
QMFL01000024.1	1065907	1068145	KAF3390424.1
QMFL01000024.1	1069012	1069285	KAF3390415.1
QMFL01000024.1	1074267	1076814	KAF3390416.1
QMFL01000024.1	1077760	1078802	KAF3390625.1
QMFL01000024.1	1079271	1080066	KAF3390285.1
QMFL01000024.1	1080592	1082143	KAF3390608.1
QMFL01000024.1	1082898	1084323	KAF3390199.1
QMFL01000024.1	1085907	1089471	KAF3390529.1
QMFL01000024.1	1089991	1092202	KAF3390287.1
QMFL01000024.1	1095153	1098093	KAF3390528.1
QMFL01000024.1	1100187	1102193	KAF3390198.1
QMFL01000024.1	1102584	1103680	KAF3390197.1
QMFL01000024.1	1104662	1105967	KAF3390437.1
QMFL01000024.1	1107401	1110558	KAF3390331.1
QMFL01000024.1	1111859	1113620	KAF3390435.1
QMFL01000024.1	1115072	1118271	KAF3390436.1
QMFL01000024.1	1121484	1126038	KAF3390259.1
QMFL01000024.1	1126479	1127703	KAF3390260.1
QMFL01000024.1	1128652	1130504	KAF3390434.1
QMFL01000024.1	1131873	1132870	KAF3390258.1
QMFL01000024.1	1134321	1135272	KAF3390262.1
QMFL01000024.1	1135853	1138713	KAF3390263.1
QMFL01000024.1	1139991	1141732	KAF3390361.1
QMFL01000024.1	1142737	1143698	KAF3390360.1
QMFL01000024.1	1144215	1145529	KAF3390237.1
QMFL01000024.1	1145703	1146309	KAF3390494.1
QMFL01000024.1	1147480	1149293	KAF3390363.1
QMFL01000024.1	1150710	1152999	KAF3390362.1
QMFL01000024.1	1153598	1154852	KAF3390496.1
QMFL01000024.1	1155606	1157104	KAF3390495.1
QMFL01000024.1	1158047	1159060	KAF3390563.1
QMFL01000024.1	1159714	1161227	KAF3390364.1
QMFL01000024.1	1163143	1164574	KAF3390377.1
QMFL01000024.1	1165296	1165491	KAF3390378.1
QMFL01000024.1	1166298	1167678	KAF3390379.1
QMFL01000024.1	1170309	1172904	KAF3390380.1
QMFL01000024.1	1173923	1175552	KAF3390373.1
QMFL01000024.1	1177219	1180048	KAF3390374.1
QMFL01000024.1	1180574	1181513	KAF3390375.1
QMFL01000024.1	1182159	1186604	KAF3390376.1
QMFL01000024.1	1187277	1190132	KAF3390381.1
QMFL01000024.1	1190855	1195072	KAF3390382.1
QMFL01000024.1	1196309	1198633	KAF3390642.1
QMFL01000024.1	1200664	1201072	KAF3390641.1
QMFL01000024.1	1201912	1204233	KAF3390640.1
QMFL01000024.1	1207150	1208462	KAF3390639.1
QMFL01000024.1	1209466	1210358	KAF3390638.1
QMFL01000024.1	1210787	1214218	KAF3390637.1
QMFL01000024.1	1214486	1215401	KAF3390636.1
QMFL01000024.1	1216111	1217124	KAF3390574.1
QMFL01000024.1	1233811	1235851	KAF3390643.1
QMFL01000024.1	1245292	1247564	KAF3390399.1
QMFL01000024.1	1248827	1249292	KAF3390400.1
QMFL01000024.1	1249465	1252008	KAF3390397.1
QMFL01000024.1	1254584	1256285	KAF3390398.1
QMFL01000024.1	1257536	1260239	KAF3390403.1
QMFL01000024.1	1266399	1268512	KAF3390404.1
QMFL01000024.1	1269238	1272960	KAF3390401.1
QMFL01000024.1	1274689	1276241	KAF3390402.1
QMFL01000024.1	1276906	1278710	KAF3390405.1
QMFL01000024.1	1279132	1280930	KAF3390406.1
QMFL01000024.1	1281674	1284643	KAF3390660.1
QMFL01000024.1	1286321	1288162	KAF3390659.1
QMFL01000024.1	1290326	1292081	KAF3390662.1
QMFL01000024.1	1293383	1293812	KAF3390661.1
QMFL01000024.1	1294886	1298495	KAF3390657.1
QMFL01000024.1	1299237	1300221	KAF3390656.1
QMFL01000024.1	1301253	1302718	KAF3390654.1
QMFL01000024.1	1303458	1304738	KAF3390658.1
QMFL01000024.1	1307755	1309662	KAF3390548.1
QMFL01000024.1	1310483	1313110	KAF3390655.1
QMFL01000024.1	1313710	1315604	KAF3390347.1
QMFL01000024.1	1317132	1318373	KAF3390304.1
QMFL01000024.1	1320525	1321718	KAF3390348.1
QMFL01000024.1	1322889	1323375	KAF3390349.1
QMFL01000024.1	1323951	1324789	KAF3390350.1
QMFL01000024.1	1328003	1328618	KAF3390351.1
QMFL01000024.1	1331104	1331863	KAF3390352.1
QMFL01000024.1	1332764	1334406	KAF3390358.1
QMFL01000024.1	1334680	1334950	KAF3390353.1
QMFL01000024.1	1336402	1338580	KAF3390354.1
QMFL01000024.1	1340374	1341954	KAF3390612.1
QMFL01000024.1	1343173	1344082	KAF3390611.1
QMFL01000024.1	1344574	1345033	KAF3390610.1
QMFL01000024.1	1347142	1347844	KAF3390609.1
QMFL01000024.1	1348797	1351583	KAF3390616.1
QMFL01000024.1	1354216	1356051	KAF3390615.1
QMFL01000024.1	1356332	1356662	KAF3390614.1
QMFL01000024.1	1358112	1359524	KAF3390613.1
QMFL01000024.1	1359852	1361640	KAF3390618.1
QMFL01000024.1	1362884	1364314	KAF3390617.1
QMFL01000024.1	1369784	1370963	KAF3390327.1
QMFL01000024.1	1372448	1373794	KAF3390326.1
QMFL01000024.1	1374537	1376552	KAF3390325.1
QMFL01000024.1	1377268	1378632	KAF3390324.1
QMFL01000024.1	1382545	1387073	KAF3390323.1
QMFL01000024.1	1387774	1388366	KAF3390322.1
QMFL01000024.1	1388835	1389970	KAF3390321.1
QMFL01000024.1	1390330	1390632	KAF3390329.1
QMFL01000024.1	1390419	1390985	KAF3390328.1
QMFL01000024.1	1390943	1392400	KAF3390568.1
QMFL01000024.1	1392446	1395736	KAF3390569.1
QMFL01000024.1	1396710	1399131	KAF3390570.1
QMFL01000024.1	1399389	1400199	KAF3390571.1
QMFL01000024.1	1401125	1402047	KAF3390564.1
QMFL01000024.1	1402646	1403162	KAF3390565.1
QMFL01000024.1	1403316	1403682	KAF3390566.1
QMFL01000024.1	1403750	1404456	KAF3390567.1
QMFL01000024.1	1404890	1406820	KAF3390572.1
QMFL01000024.1	1407851	1409353	KAF3390573.1
QMFL01000024.1	1410811	1412583	KAF3390336.1
QMFL01000024.1	1415463	1415727	KAF3390335.1
QMFL01000024.1	1415952	1416335	KAF3390338.1
QMFL01000024.1	1417474	1421822	KAF3390337.1
QMFL01000024.1	1422640	1423825	KAF3390293.1
QMFL01000024.1	1424639	1427246	KAF3390292.1
QMFL01000024.1	1428293	1429197	KAF3390334.1
QMFL01000024.1	1429531	1430509	KAF3390333.1
QMFL01000024.1	1431208	1433460	KAF3390626.1
QMFL01000024.1	1434439	1437666	KAF3390332.1
QMFL01000024.1	1439369	1441263	KAF3390594.1
QMFL01000024.1	1444657	1445365	KAF3390592.1
QMFL01000024.1	1449356	1451246	KAF3390593.1
QMFL01000025.1	8418	9117	KAF3388327.1
QMFL01000025.1	18453	18738	KAF3388329.1
QMFL01000025.1	47398	47676	KAF3389063.1
QMFL01000025.1	54344	55503	KAF3389062.1
QMFL01000025.1	68375	69796	KAF3389064.1
QMFL01000025.1	70719	71133	KAF3389059.1
QMFL01000025.1	72109	73069	KAF3389058.1
QMFL01000025.1	73716	74952	KAF3389061.1
QMFL01000025.1	76156	78106	KAF3389060.1
QMFL01000025.1	79604	81409	KAF3389057.1
QMFL01000025.1	83192	86039	KAF3389056.1
QMFL01000025.1	86797	87793	KAF3389547.1
QMFL01000025.1	88009	89856	KAF3389548.1
QMFL01000025.1	90135	92478	KAF3389549.1
QMFL01000025.1	94525	96982	KAF3389550.1
QMFL01000025.1	98073	104933	KAF3389551.1
QMFL01000025.1	105432	105925	KAF3389552.1
QMFL01000025.1	106154	107051	KAF3389553.1
QMFL01000025.1	107386	108815	KAF3389554.1
QMFL01000025.1	109161	109964	KAF3389555.1
QMFL01000025.1	110339	111925	KAF3389556.1
QMFL01000025.1	112629	117472	KAF3388905.1
QMFL01000025.1	118723	119187	KAF3388904.1
QMFL01000025.1	121741	123452	KAF3388903.1
QMFL01000025.1	124078	126279	KAF3388902.1
QMFL01000025.1	126409	127554	KAF3388909.1
QMFL01000025.1	128630	130563	KAF3388908.1
QMFL01000025.1	130928	133996	KAF3388907.1
QMFL01000025.1	134267	137169	KAF3388906.1
QMFL01000025.1	137474	140499	KAF3388911.1
QMFL01000025.1	142541	144134	KAF3388910.1
QMFL01000025.1	146558	150992	KAF3388941.1
QMFL01000025.1	151698	153311	KAF3389282.1
QMFL01000025.1	153980	155902	KAF3389281.1
QMFL01000025.1	156686	158331	KAF3388940.1
QMFL01000025.1	158695	159211	KAF3388945.1
QMFL01000025.1	159788	160328	KAF3388944.1
QMFL01000025.1	160698	163979	KAF3388943.1
QMFL01000025.1	164693	169124	KAF3388942.1
QMFL01000025.1	169473	170095	KAF3388947.1
QMFL01000025.1	169658	169904	KAF3388946.1
QMFL01000025.1	170494	171777	KAF3389579.1
QMFL01000025.1	172791	179595	KAF3389580.1
QMFL01000025.1	180936	183625	KAF3389581.1
QMFL01000025.1	184257	185817	KAF3389582.1
QMFL01000025.1	186807	188120	KAF3389583.1
QMFL01000025.1	188957	189674	KAF3389584.1
QMFL01000025.1	191738	192905	KAF3389585.1
QMFL01000025.1	193855	195835	KAF3389586.1
QMFL01000025.1	196866	198765	KAF3388520.1
QMFL01000025.1	199211	200918	KAF3389587.1
QMFL01000025.1	206282	207137	KAF3389544.1
QMFL01000025.1	209873	211429	KAF3389543.1
QMFL01000025.1	212590	217802	KAF3389127.1
QMFL01000025.1	219719	220853	KAF3389126.1
QMFL01000025.1	221635	222649	KAF3389546.1
QMFL01000025.1	223839	225576	KAF3389545.1
QMFL01000025.1	226794	229299	KAF3389557.1
QMFL01000025.1	232933	234668	KAF3388975.1
QMFL01000025.1	236530	238375	KAF3388974.1
QMFL01000025.1	238700	239120	KAF3388512.1
QMFL01000025.1	240367	241398	KAF3388444.1
QMFL01000025.1	245051	247058	KAF3388433.1
QMFL01000025.1	247954	248359	KAF3388434.1
QMFL01000025.1	252959	256358	KAF3388431.1
QMFL01000025.1	256959	259229	KAF3388432.1
QMFL01000025.1	259412	261022	KAF3388475.1
QMFL01000025.1	261475	262535	KAF3388430.1
QMFL01000025.1	264051	265662	KAF3389630.1
QMFL01000025.1	266497	267056	KAF3389631.1
QMFL01000025.1	267666	269823	KAF3388807.1
QMFL01000025.1	270146	273157	KAF3388362.1
QMFL01000025.1	274681	275953	KAF3389303.1
QMFL01000025.1	276802	278710	KAF3388806.1
QMFL01000025.1	282582	284413	KAF3388805.1
QMFL01000025.1	287602	289393	KAF3388804.1
QMFL01000025.1	289949	291438	KAF3388803.1
QMFL01000025.1	291627	293514	KAF3388802.1
QMFL01000025.1	296514	297999	KAF3388713.1
QMFL01000025.1	300415	301310	KAF3388712.1
QMFL01000025.1	302188	303152	KAF3389453.1
QMFL01000025.1	303379	304962	KAF3388572.1
QMFL01000025.1	306538	308907	KAF3388573.1
QMFL01000025.1	309508	312686	KAF3389454.1
QMFL01000025.1	313170	313491	KAF3388568.1
QMFL01000025.1	313932	314580	KAF3388569.1
QMFL01000025.1	314036	318564	KAF3388570.1
QMFL01000025.1	319745	322408	KAF3388571.1
QMFL01000025.1	323122	324685	KAF3388558.1
QMFL01000025.1	324967	325893	KAF3388559.1
QMFL01000025.1	326738	327704	KAF3388878.1
QMFL01000025.1	329585	331301	KAF3388877.1
QMFL01000025.1	332064	333711	KAF3388880.1
QMFL01000025.1	334597	335813	KAF3388879.1
QMFL01000025.1	336372	337190	KAF3388875.1
QMFL01000025.1	337454	338255	KAF3389006.1
QMFL01000025.1	338633	340355	KAF3389007.1
QMFL01000025.1	340080	342235	KAF3388876.1
QMFL01000025.1	341231	341501	KAF3389009.1
QMFL01000025.1	342261	343088	KAF3389008.1
QMFL01000025.1	344629	346102	KAF3388835.1
QMFL01000025.1	347242	348938	KAF3388836.1
QMFL01000025.1	349461	350959	KAF3388833.1
QMFL01000025.1	351282	352633	KAF3388834.1
QMFL01000025.1	353094	360631	KAF3388839.1
QMFL01000025.1	361553	362644	KAF3389517.1
QMFL01000025.1	366894	374941	KAF3388837.1
QMFL01000025.1	369389	371094	KAF3388838.1
QMFL01000025.1	376219	376716	KAF3389516.1
QMFL01000025.1	383301	385781	KAF3388832.1
QMFL01000025.1	390198	393619	KAF3388960.1
QMFL01000025.1	394995	396523	KAF3389122.1
QMFL01000025.1	398815	401674	KAF3389121.1
QMFL01000025.1	402691	405063	KAF3389120.1
QMFL01000025.1	410756	412344	KAF3389124.1
QMFL01000025.1	414255	418385	KAF3389070.1
QMFL01000025.1	418895	422463	KAF3389069.1
QMFL01000025.1	423417	423636	KAF3389068.1
QMFL01000025.1	424042	425735	KAF3389119.1
QMFL01000025.1	427884	428890	KAF3389118.1
QMFL01000025.1	430183	431809	KAF3388923.1
QMFL01000025.1	433043	436958	KAF3389648.1
QMFL01000025.1	437489	439390	KAF3389649.1
QMFL01000025.1	439988	443844	KAF3389650.1
QMFL01000025.1	444254	446868	KAF3388376.1
QMFL01000025.1	447343	447688	KAF3389651.1
QMFL01000025.1	449335	450760	KAF3389652.1
QMFL01000025.1	451172	452355	KAF3389653.1
QMFL01000025.1	452661	453403	KAF3388373.1
QMFL01000025.1	453658	455142	KAF3388374.1
QMFL01000025.1	456450	458254	KAF3388616.1
QMFL01000025.1	461025	462839	KAF3388614.1
QMFL01000025.1	463467	465356	KAF3388615.1
QMFL01000025.1	471150	474774	KAF3388619.1
QMFL01000025.1	476044	479819	KAF3388746.1
QMFL01000025.1	480263	481494	KAF3388617.1
QMFL01000025.1	482533	483496	KAF3388618.1
QMFL01000025.1	484229	485405	KAF3388612.1
QMFL01000025.1	487216	487918	KAF3388613.1
QMFL01000025.1	488367	490176	KAF3389327.1
QMFL01000025.1	490983	498601	KAF3389326.1
QMFL01000025.1	499998	502846	KAF3389329.1
QMFL01000025.1	503288	503870	KAF3389328.1
QMFL01000025.1	504367	505342	KAF3389325.1
QMFL01000025.1	506513	510248	KAF3389324.1
QMFL01000025.1	511582	513099	KAF3389331.1
QMFL01000025.1	513370	514672	KAF3389330.1
QMFL01000025.1	516047	516752	KAF3388566.1
QMFL01000025.1	517282	520268	KAF3388567.1
QMFL01000025.1	520519	521223	KAF3388445.1
QMFL01000025.1	521485	525541	KAF3388562.1
QMFL01000025.1	525740	526902	KAF3388563.1
QMFL01000025.1	527174	527699	KAF3388564.1
QMFL01000025.1	528423	529998	KAF3388565.1
QMFL01000025.1	530844	531518	KAF3388560.1
QMFL01000025.1	532691	533355	KAF3388561.1
QMFL01000025.1	533920	534379	KAF3388628.1
QMFL01000025.1	534733	535447	KAF3388627.1
QMFL01000025.1	536091	537769	KAF3388626.1
QMFL01000025.1	538511	539790	KAF3388625.1
QMFL01000025.1	540790	542100	KAF3388624.1
QMFL01000025.1	542381	543845	KAF3388623.1
QMFL01000025.1	544511	545192	KAF3388622.1
QMFL01000025.1	545616	547716	KAF3388621.1
QMFL01000025.1	548579	552627	KAF3389280.1
QMFL01000025.1	553385	555032	KAF3388620.1
QMFL01000025.1	556768	559164	KAF3389151.1
QMFL01000025.1	559762	561309	KAF3388711.1
QMFL01000025.1	562441	563128	KAF3389342.1
QMFL01000025.1	565159	568733	KAF3388710.1
QMFL01000025.1	568132	569329	KAF3389140.1
QMFL01000025.1	569797	571684	KAF3389138.1
QMFL01000025.1	572995	574351	KAF3389139.1
QMFL01000025.1	574763	575810	KAF3389340.1
QMFL01000025.1	576397	577541	KAF3389341.1
QMFL01000025.1	577571	579828	KAF3389447.1
QMFL01000025.1	580509	582789	KAF3389446.1
QMFL01000025.1	585103	585837	KAF3388387.1
QMFL01000025.1	587196	588276	KAF3389448.1
QMFL01000025.1	589976	590639	KAF3389450.1
QMFL01000025.1	592175	593408	KAF3389449.1
QMFL01000025.1	594540	595059	KAF3389452.1
QMFL01000025.1	598258	602971	KAF3389451.1
QMFL01000025.1	604472	606440	KAF3389438.1
QMFL01000025.1	608278	612302	KAF3389437.1
QMFL01000025.1	613217	615579	KAF3389187.1
QMFL01000025.1	616660	619715	KAF3389188.1
QMFL01000025.1	620438	621281	KAF3389050.1
QMFL01000025.1	621746	625493	KAF3389051.1
QMFL01000025.1	626604	628689	KAF3389052.1
QMFL01000025.1	638972	640695	KAF3389053.1
QMFL01000025.1	642553	643114	KAF3389190.1
QMFL01000025.1	644458	646465	KAF3389191.1
QMFL01000025.1	646589	646952	KAF3389054.1
QMFL01000025.1	647425	648628	KAF3389055.1
QMFL01000025.1	652067	653432	KAF3389167.1
QMFL01000025.1	653845	654489	KAF3389166.1
QMFL01000025.1	654822	655769	KAF3389165.1
QMFL01000025.1	656979	658385	KAF3389164.1
QMFL01000025.1	659688	671888	KAF3389176.1
QMFL01000025.1	672446	675074	KAF3389175.1
QMFL01000025.1	675556	676818	KAF3388474.1
QMFL01000025.1	685361	694526	KAF3389171.1
QMFL01000025.1	695468	697168	KAF3389186.1
QMFL01000025.1	697941	699587	KAF3389184.1
QMFL01000025.1	699888	701002	KAF3388786.1
QMFL01000025.1	702097	704415	KAF3388787.1
QMFL01000025.1	705066	705867	KAF3388784.1
QMFL01000025.1	706900	710440	KAF3388785.1
QMFL01000025.1	713705	714365	KAF3388788.1
QMFL01000025.1	715236	717499	KAF3388789.1
QMFL01000025.1	730537	731848	KAF3388790.1
QMFL01000025.1	732257	733940	KAF3389473.1
QMFL01000025.1	735443	737689	KAF3389472.1
QMFL01000025.1	738155	739843	KAF3389475.1
QMFL01000025.1	741498	741941	KAF3389474.1
QMFL01000025.1	742338	743259	KAF3389469.1
QMFL01000025.1	744330	745980	KAF3389468.1
QMFL01000025.1	746819	748607	KAF3389471.1
QMFL01000025.1	748839	750579	KAF3389470.1
QMFL01000025.1	750723	752876	KAF3389467.1
QMFL01000025.1	752204	753138	KAF3389466.1
QMFL01000025.1	754132	754508	KAF3388652.1
QMFL01000025.1	757859	759812	KAF3388651.1
QMFL01000025.1	760638	763352	KAF3388795.1
QMFL01000025.1	763657	765517	KAF3388653.1
QMFL01000025.1	766235	768340	KAF3388794.1
QMFL01000025.1	770876	771455	KAF3388793.1
QMFL01000025.1	772371	773148	KAF3388650.1
QMFL01000025.1	776902	783297	KAF3388649.1
QMFL01000025.1	783691	784507	KAF3388797.1
QMFL01000025.1	784764	786940	KAF3388796.1
QMFL01000025.1	788120	789799	KAF3389441.1
QMFL01000025.1	791560	792155	KAF3389442.1
QMFL01000025.1	792295	794073	KAF3389439.1
QMFL01000025.1	794947	796618	KAF3389440.1
QMFL01000025.1	797388	799022	KAF3389445.1
QMFL01000025.1	803607	803829	KAF3388468.1
QMFL01000025.1	804359	805717	KAF3389443.1
QMFL01000025.1	806596	808803	KAF3389444.1
QMFL01000025.1	811863	814905	KAF3388463.1
QMFL01000025.1	815385	816620	KAF3388464.1
QMFL01000025.1	816740	816932	KAF3388756.1
QMFL01000025.1	819386	820818	KAF3388755.1
QMFL01000025.1	821001	822132	KAF3388754.1
QMFL01000025.1	822510	823159	KAF3388753.1
QMFL01000025.1	826271	826751	KAF3388752.1
QMFL01000025.1	827113	827783	KAF3388751.1
QMFL01000025.1	827949	829441	KAF3388750.1
QMFL01000025.1	831090	831914	KAF3388749.1
QMFL01000025.1	832296	833370	KAF3388748.1
QMFL01000025.1	833860	834522	KAF3388747.1
QMFL01000025.1	835705	838417	KAF3389404.1
QMFL01000025.1	839405	841159	KAF3389405.1
QMFL01000025.1	842833	844327	KAF3389406.1
QMFL01000025.1	844769	846766	KAF3389407.1
QMFL01000025.1	847393	848020	KAF3389400.1
QMFL01000025.1	848364	848912	KAF3389401.1
QMFL01000025.1	849686	856210	KAF3389402.1
QMFL01000025.1	856903	858462	KAF3389403.1
QMFL01000025.1	859038	860391	KAF3389398.1
QMFL01000025.1	860870	863147	KAF3389399.1
QMFL01000025.1	863717	864002	KAF3388914.1
QMFL01000025.1	864552	866745	KAF3388913.1
QMFL01000025.1	867115	868902	KAF3388916.1
QMFL01000025.1	871341	872077	KAF3388915.1
QMFL01000025.1	873167	875618	KAF3388918.1
QMFL01000025.1	876521	878546	KAF3388917.1
QMFL01000025.1	879915	881653	KAF3388920.1
QMFL01000025.1	882058	892234	KAF3388919.1
QMFL01000025.1	893378	894475	KAF3389189.1
QMFL01000025.1	895109	896036	KAF3388912.1
QMFL01000025.1	896357	898353	KAF3389066.1
QMFL01000025.1	898938	900478	KAF3389565.1
QMFL01000025.1	900716	903231	KAF3389563.1
QMFL01000025.1	904137	906336	KAF3389564.1
QMFL01000025.1	911364	912144	KAF3389065.1
QMFL01000025.1	912389	912913	KAF3389562.1
QMFL01000025.1	915540	917111	KAF3389560.1
QMFL01000025.1	924176	925640	KAF3389561.1
QMFL01000025.1	928797	929249	KAF3389558.1
QMFL01000025.1	930032	930460	KAF3389559.1
QMFL01000025.1	930992	932902	KAF3388849.1
QMFL01000025.1	934448	936743	KAF3388848.1
QMFL01000025.1	937205	939823	KAF3388847.1
QMFL01000025.1	940294	942098	KAF3388846.1
QMFL01000025.1	942464	945228	KAF3388853.1
QMFL01000025.1	946317	951345	KAF3388852.1
QMFL01000025.1	953403	956056	KAF3388851.1
QMFL01000025.1	957524	958886	KAF3388850.1
QMFL01000025.1	959272	963151	KAF3388938.1
QMFL01000025.1	963491	964409	KAF3388854.1
QMFL01000025.1	965756	966233	KAF3389484.1
QMFL01000025.1	967729	971520	KAF3389485.1
QMFL01000025.1	974622	976581	KAF3389486.1
QMFL01000025.1	977707	978454	KAF3389487.1
QMFL01000025.1	978863	979565	KAF3389488.1
QMFL01000025.1	980235	981691	KAF3389489.1
QMFL01000025.1	982105	982956	KAF3389490.1
QMFL01000025.1	988646	989356	KAF3389491.1
QMFL01000025.1	993596	994281	KAF3389492.1
QMFL01000025.1	994518	995994	KAF3389493.1
QMFL01000025.1	997291	999103	KAF3389019.1
QMFL01000025.1	999692	1002254	KAF3389018.1
QMFL01000025.1	1002580	1003648	KAF3389021.1
QMFL01000025.1	1004449	1005070	KAF3389020.1
QMFL01000025.1	1008727	1011095	KAF3389015.1
QMFL01000025.1	1013630	1016049	KAF3389014.1
QMFL01000025.1	1019844	1022152	KAF3389017.1
QMFL01000025.1	1022469	1023513	KAF3389016.1
QMFL01000025.1	1024342	1026332	KAF3389013.1
QMFL01000025.1	1029282	1032426	KAF3389012.1
QMFL01000025.1	1034011	1035893	KAF3389655.1
QMFL01000025.1	1036263	1038531	KAF3389656.1
QMFL01000025.1	1049866	1050964	KAF3389654.1
QMFL01000025.1	1058882	1059792	KAF3389659.1
QMFL01000025.1	1063462	1065428	KAF3389657.1
QMFL01000025.1	1068604	1069231	KAF3389658.1
QMFL01000025.1	1073219	1073924	KAF3389660.1
QMFL01000025.1	1076078	1076264	KAF3389661.1
QMFL01000025.1	1125331	1125686	KAF3388490.1
QMFL01000025.1	1126350	1130490	KAF3388491.1
QMFL01000025.1	1131690	1132560	KAF3388492.1
QMFL01000025.1	1132802	1133447	KAF3388493.1
QMFL01000025.1	1134156	1135035	KAF3388486.1
QMFL01000025.1	1135504	1136675	KAF3388487.1
QMFL01000025.1	1137685	1139770	KAF3388488.1
QMFL01000025.1	1139900	1140793	KAF3388489.1
QMFL01000025.1	1141832	1142349	KAF3388484.1
QMFL01000025.1	1143756	1144287	KAF3388485.1
QMFL01000025.1	1145326	1146048	KAF3389208.1
QMFL01000025.1	1147185	1147818	KAF3389207.1
QMFL01000025.1	1148369	1149400	KAF3389617.1
QMFL01000025.1	1149805	1151343	KAF3389206.1
QMFL01000025.1	1154811	1157162	KAF3389205.1
QMFL01000025.1	1157404	1158114	KAF3389204.1
QMFL01000025.1	1158352	1159024	KAF3389203.1
QMFL01000025.1	1159358	1160464	KAF3389202.1
QMFL01000025.1	1161223	1162051	KAF3388301.1
QMFL01000025.1	1162844	1169873	KAF3388542.1
QMFL01000025.1	1172072	1174369	KAF3388543.1
QMFL01000025.1	1177851	1179738	KAF3388540.1
QMFL01000025.1	1180862	1184133	KAF3388541.1
QMFL01000025.1	1188537	1191130	KAF3388546.1
QMFL01000025.1	1191660	1193424	KAF3388547.1
QMFL01000025.1	1193800	1195106	KAF3388544.1
QMFL01000025.1	1195463	1196665	KAF3388545.1
QMFL01000025.1	1198697	1200584	KAF3388360.1
QMFL01000025.1	1201340	1209041	KAF3388361.1
QMFL01000025.1	1209728	1211159	KAF3389267.1
QMFL01000025.1	1212215	1213533	KAF3389266.1
QMFL01000025.1	1214856	1218114	KAF3389269.1
QMFL01000025.1	1220823	1222332	KAF3389268.1
QMFL01000025.1	1223997	1225521	KAF3389263.1
QMFL01000025.1	1226407	1227712	KAF3389262.1
QMFL01000025.1	1229076	1231112	KAF3389265.1
QMFL01000025.1	1232721	1234392	KAF3389264.1
QMFL01000025.1	1234897	1236679	KAF3389271.1
QMFL01000025.1	1237421	1238816	KAF3389270.1
QMFL01000025.1	1240280	1242151	KAF3388593.1
QMFL01000025.1	1242903	1245199	KAF3388594.1
QMFL01000025.1	1247643	1248210	KAF3388595.1
QMFL01000025.1	1248847	1250394	KAF3388596.1
QMFL01000025.1	1250710	1252436	KAF3388597.1
QMFL01000025.1	1254689	1257208	KAF3388598.1
QMFL01000025.1	1257661	1259264	KAF3388599.1
QMFL01000025.1	1261722	1263203	KAF3388600.1
QMFL01000025.1	1263438	1267550	KAF3388601.1
QMFL01000025.1	1268103	1269510	KAF3388602.1
QMFL01000025.1	1270705	1271701	KAF3389307.1
QMFL01000025.1	1271868	1274019	KAF3389306.1
QMFL01000025.1	1274274	1274917	KAF3389305.1
QMFL01000025.1	1276668	1276905	KAF3389304.1
QMFL01000025.1	1277911	1280388	KAF3389311.1
QMFL01000025.1	1280584	1282699	KAF3389310.1
QMFL01000025.1	1283126	1291430	KAF3389309.1
QMFL01000025.1	1299183	1299991	KAF3389308.1
QMFL01000025.1	1304600	1304807	KAF3389313.1
QMFL01000025.1	1312364	1313513	KAF3389312.1
QMFL01000025.1	1313934	1315101	KAF3388669.1
QMFL01000025.1	1316402	1317413	KAF3388670.1
QMFL01000025.1	1318095	1320834	KAF3388667.1
QMFL01000025.1	1321050	1323241	KAF3388668.1
QMFL01000025.1	1324536	1326473	KAF3388665.1
QMFL01000025.1	1327591	1328872	KAF3388666.1
QMFL01000025.1	1328471	1328906	KAF3388663.1
QMFL01000025.1	1331115	1333579	KAF3388664.1
QMFL01000025.1	1338892	1340513	KAF3388661.1
QMFL01000025.1	1340994	1342857	KAF3388662.1
QMFL01000025.1	1344196	1344541	KAF3389352.1
QMFL01000025.1	1346680	1347478	KAF3389351.1
QMFL01000025.1	1347799	1349086	KAF3389354.1
QMFL01000025.1	1349265	1350836	KAF3389353.1
QMFL01000025.1	1351058	1352702	KAF3389356.1
QMFL01000025.1	1354112	1358092	KAF3389355.1
QMFL01000025.1	1358672	1360863	KAF3389115.1
QMFL01000025.1	1362787	1363498	KAF3389114.1
QMFL01000025.1	1365473	1367858	KAF3389103.1
QMFL01000025.1	1368103	1369009	KAF3389102.1
QMFL01000025.1	1369278	1370499	KAF3389250.1
QMFL01000025.1	1370697	1376118	KAF3389251.1
QMFL01000025.1	1377967	1378192	KAF3388783.1
QMFL01000025.1	1379087	1380429	KAF3389261.1
QMFL01000025.1	1380746	1381686	KAF3389246.1
QMFL01000025.1	1381962	1383496	KAF3389247.1
QMFL01000025.1	1384120	1390480	KAF3389248.1
QMFL01000025.1	1390822	1391116	KAF3389249.1
QMFL01000025.1	1393348	1394080	KAF3388698.1
QMFL01000025.1	1396537	1399949	KAF3388699.1
QMFL01000025.1	1404767	1413655	KAF3389382.1
QMFL01000025.1	1414109	1415609	KAF3389381.1
QMFL01000025.1	1415647	1416211	KAF3389380.1
QMFL01000025.1	1418739	1419554	KAF3389379.1
QMFL01000025.1	1420346	1421445	KAF3389378.1
QMFL01000025.1	1422498	1423312	KAF3389377.1
QMFL01000025.1	1425950	1426687	KAF3389376.1
QMFL01000025.1	1427225	1427588	KAF3389375.1
QMFL01000025.1	1428625	1430817	KAF3389384.1
QMFL01000025.1	1433533	1436656	KAF3389383.1
QMFL01000025.1	1437256	1438809	KAF3389419.1
QMFL01000025.1	1439219	1442860	KAF3389418.1
QMFL01000025.1	1444212	1445184	KAF3389417.1
QMFL01000025.1	1446169	1448571	KAF3389416.1
QMFL01000025.1	1450504	1451163	KAF3389415.1
QMFL01000025.1	1457929	1460279	KAF3389414.1
QMFL01000025.1	1461523	1468051	KAF3389413.1
QMFL01000025.1	1468150	1468905	KAF3389421.1
QMFL01000025.1	1469561	1471014	KAF3389420.1
QMFL01000025.1	1472136	1473930	KAF3388729.1
QMFL01000025.1	1475113	1476296	KAF3388730.1
QMFL01000025.1	1477800	1478049	KAF3388731.1
QMFL01000025.1	1479003	1481228	KAF3388732.1
QMFL01000025.1	1481565	1483350	KAF3388725.1
QMFL01000025.1	1488140	1490156	KAF3388726.1
QMFL01000025.1	1490212	1491718	KAF3388727.1
QMFL01000025.1	1492331	1494130	KAF3388728.1
QMFL01000025.1	1495896	1497192	KAF3388733.1
QMFL01000025.1	1498147	1517734	KAF3388734.1
QMFL01000025.1	1518639	1519312	KAF3389462.1
QMFL01000025.1	1522989	1524228	KAF3389461.1
QMFL01000025.1	1525118	1526290	KAF3389464.1
QMFL01000025.1	1527320	1527967	KAF3389463.1
QMFL01000025.1	1528262	1530503	KAF3389458.1
QMFL01000025.1	1531573	1534741	KAF3389457.1
QMFL01000025.1	1535058	1538751	KAF3389460.1
QMFL01000025.1	1539796	1542310	KAF3389459.1
QMFL01000025.1	1544055	1546809	KAF3389456.1
QMFL01000025.1	1554317	1555598	KAF3389455.1
QMFL01000025.1	1556156	1558190	KAF3388775.1
QMFL01000025.1	1559710	1563818	KAF3388776.1
QMFL01000025.1	1564568	1565135	KAF3388773.1
QMFL01000025.1	1566176	1567205	KAF3388774.1
QMFL01000025.1	1567823	1569176	KAF3388779.1
QMFL01000025.1	1569388	1569886	KAF3388780.1
QMFL01000025.1	1571819	1572520	KAF3388777.1
QMFL01000025.1	1575994	1579407	KAF3388778.1
QMFL01000025.1	1579775	1582184	KAF3388781.1
QMFL01000025.1	1582993	1584928	KAF3388782.1
QMFL01000025.1	1585505	1587323	KAF3389523.1
QMFL01000025.1	1587928	1589488	KAF3389522.1
QMFL01000025.1	1591477	1592068	KAF3389521.1
QMFL01000025.1	1592793	1597719	KAF3389520.1
QMFL01000025.1	1598001	1598217	KAF3389527.1
QMFL01000025.1	1598785	1600774	KAF3389526.1
QMFL01000025.1	1601379	1602822	KAF3389525.1
QMFL01000025.1	1603867	1605289	KAF3389524.1
QMFL01000025.1	1606945	1610016	KAF3389519.1
QMFL01000025.1	1610992	1613206	KAF3389518.1
QMFL01000025.1	1613585	1618138	KAF3388810.1
QMFL01000025.1	1623267	1624744	KAF3388811.1
QMFL01000025.1	1625668	1631118	KAF3388812.1
QMFL01000025.1	1632020	1633205	KAF3388813.1
QMFL01000025.1	1634630	1635140	KAF3388814.1
QMFL01000025.1	1635227	1636027	KAF3388815.1
QMFL01000025.1	1636032	1636924	KAF3388816.1
QMFL01000025.1	1637146	1641937	KAF3388817.1
QMFL01000025.1	1644547	1646029	KAF3388808.1
QMFL01000025.1	1648133	1650795	KAF3388809.1
QMFL01000025.1	1651759	1653349	KAF3389589.1
QMFL01000025.1	1654000	1655112	KAF3389588.1
QMFL01000025.1	1656544	1657914	KAF3389591.1
QMFL01000025.1	1658461	1660901	KAF3389590.1
QMFL01000025.1	1661480	1665384	KAF3389593.1
QMFL01000025.1	1666050	1666577	KAF3389592.1
QMFL01000025.1	1667699	1667969	KAF3389595.1
QMFL01000025.1	1668266	1668880	KAF3389594.1
QMFL01000025.1	1673050	1675135	KAF3389596.1
QMFL01000025.1	1676574	1678434	KAF3388887.1
QMFL01000025.1	1681817	1683618	KAF3388888.1
QMFL01000025.1	1685075	1686178	KAF3388885.1
QMFL01000025.1	1687825	1692628	KAF3388886.1
QMFL01000025.1	1692884	1694397	KAF3388883.1
QMFL01000025.1	1694851	1697482	KAF3388884.1
QMFL01000025.1	1698884	1700052	KAF3388881.1
QMFL01000025.1	1700497	1704164	KAF3388882.1
QMFL01000025.1	1704470	1706224	KAF3388889.1
QMFL01000025.1	1706948	1712234	KAF3388890.1
QMFL01000025.1	1715457	1717079	KAF3389245.1
QMFL01000025.1	1718494	1719357	KAF3389244.1
QMFL01000025.1	1720537	1721974	KAF3389243.1
QMFL01000025.1	1722636	1723293	KAF3389242.1
QMFL01000025.1	1724470	1726054	KAF3389241.1
QMFL01000025.1	1726396	1727176	KAF3389240.1
QMFL01000025.1	1727415	1728947	KAF3389239.1
QMFL01000025.1	1729375	1730662	KAF3389238.1
QMFL01000025.1	1730892	1731573	KAF3389237.1
QMFL01000025.1	1733446	1736295	KAF3389236.1
QMFL01000025.1	1736726	1740050	KAF3388527.1
QMFL01000025.1	1747441	1749288	KAF3388528.1
QMFL01000025.1	1754181	1754619	KAF3388529.1
QMFL01000025.1	1761923	1764236	KAF3388530.1
QMFL01000025.1	1764616	1765679	KAF3388523.1
QMFL01000025.1	1766047	1767573	KAF3388524.1
QMFL01000025.1	1768061	1772632	KAF3388525.1
QMFL01000025.1	1772966	1773762	KAF3388526.1
QMFL01000025.1	1775068	1776082	KAF3388521.1
QMFL01000025.1	1776705	1777471	KAF3388522.1
QMFL01000025.1	1777937	1779435	KAF3389136.1
QMFL01000025.1	1780534	1783118	KAF3389137.1
QMFL01000025.1	1783994	1784495	KAF3389134.1
QMFL01000025.1	1786150	1788347	KAF3389135.1
QMFL01000025.1	1789655	1790063	KAF3389132.1
QMFL01000025.1	1790559	1792133	KAF3389133.1
QMFL01000025.1	1792520	1794014	KAF3389130.1
QMFL01000025.1	1795383	1796841	KAF3389131.1
QMFL01000025.1	1799004	1800756	KAF3389128.1
QMFL01000025.1	1801884	1802577	KAF3389129.1
QMFL01000025.1	1803021	1804336	KAF3388438.1
QMFL01000025.1	1805243	1806074	KAF3388437.1
QMFL01000025.1	1806482	1807785	KAF3388440.1
QMFL01000025.1	1808494	1809514	KAF3388439.1
QMFL01000025.1	1810168	1811403	KAF3388442.1
QMFL01000025.1	1812866	1814468	KAF3388441.1
QMFL01000025.1	1816454	1817504	KAF3388443.1
QMFL01000025.1	1820845	1824920	KAF3388436.1
QMFL01000025.1	1828878	1830701	KAF3388435.1
QMFL01000025.1	1832459	1833537	KAF3389073.1
QMFL01000025.1	1838806	1840550	KAF3389074.1
QMFL01000025.1	1841985	1844357	KAF3389075.1
QMFL01000025.1	1849363	1851127	KAF3389076.1
QMFL01000025.1	1853635	1854171	KAF3389077.1
QMFL01000025.1	1854996	1856124	KAF3389078.1
QMFL01000025.1	1857161	1858147	KAF3389079.1
QMFL01000025.1	1861064	1862841	KAF3389080.1
QMFL01000025.1	1864963	1866588	KAF3389081.1
QMFL01000025.1	1867369	1869366	KAF3389082.1
QMFL01000025.1	1873161	1874872	KAF3388380.1
QMFL01000025.1	1875251	1875581	KAF3388379.1
QMFL01000025.1	1879170	1881812	KAF3388378.1
QMFL01000025.1	1882261	1883782	KAF3388377.1
QMFL01000025.1	1884862	1887305	KAF3388384.1
QMFL01000025.1	1888003	1888420	KAF3388383.1
QMFL01000025.1	1888743	1889970	KAF3388382.1
QMFL01000025.1	1890689	1892872	KAF3388381.1
QMFL01000025.1	1893154	1893910	KAF3388386.1
QMFL01000025.1	1894213	1896452	KAF3388385.1
QMFL01000025.1	1897089	1897746	KAF3389033.1
QMFL01000025.1	1897962	1900455	KAF3389034.1
QMFL01000025.1	1900986	1902012	KAF3389031.1
QMFL01000025.1	1905023	1907078	KAF3389032.1
QMFL01000025.1	1907748	1908633	KAF3389037.1
QMFL01000025.1	1910356	1913302	KAF3389038.1
QMFL01000025.1	1914008	1914539	KAF3389035.1
QMFL01000025.1	1914463	1914902	KAF3389036.1
QMFL01000025.1	1918889	1919481	KAF3389029.1
QMFL01000025.1	1923412	1924234	KAF3389030.1
QMFL01000025.1	1924626	1925177	KAF3388341.1
QMFL01000025.1	1925192	1925408	KAF3388340.1
QMFL01000025.1	1926030	1926896	KAF3388343.1
QMFL01000025.1	1927559	1930670	KAF3388342.1
QMFL01000025.1	1932171	1933677	KAF3388337.1
QMFL01000025.1	1934641	1935833	KAF3388336.1
QMFL01000025.1	1936992	1937670	KAF3388339.1
QMFL01000025.1	1938114	1939879	KAF3388338.1
QMFL01000025.1	1943185	1945316	KAF3388345.1
QMFL01000025.1	1945517	1947326	KAF3388344.1
QMFL01000025.1	1947803	1953718	KAF3388992.1
QMFL01000025.1	1953995	1956038	KAF3388993.1
QMFL01000025.1	1956259	1958123	KAF3388994.1
QMFL01000025.1	1958485	1959970	KAF3388995.1
QMFL01000025.1	1960094	1962646	KAF3388988.1
QMFL01000025.1	1962644	1967240	KAF3388989.1
QMFL01000025.1	1967481	1968608	KAF3388990.1
QMFL01000025.1	1969284	1970823	KAF3388991.1
QMFL01000025.1	1971195	1971942	KAF3388986.1
QMFL01000025.1	1972341	1976954	KAF3388987.1
QMFL01000025.1	1977483	1978469	KAF3388311.1
QMFL01000025.1	1978765	1981072	KAF3388310.1
QMFL01000025.1	1988756	1991797	KAF3388309.1
QMFL01000025.1	1992387	1995813	KAF3388308.1
QMFL01000025.1	1996310	1998605	KAF3388307.1
QMFL01000025.1	1998954	2001250	KAF3388306.1
QMFL01000025.1	2001700	2002276	KAF3388305.1
QMFL01000025.1	2003716	2005460	KAF3388304.1
QMFL01000025.1	2005718	2006618	KAF3388303.1
QMFL01000025.1	2007713	2009043	KAF3389336.1
QMFL01000025.1	2011035	2011218	KAF3389337.1
QMFL01000025.1	2011507	2017576	KAF3389335.1
QMFL01000025.1	2021986	2023096	KAF3389333.1
QMFL01000025.1	2023315	2025229	KAF3389334.1
QMFL01000025.1	2027520	2028969	KAF3388948.1
QMFL01000025.1	2029509	2030562	KAF3389332.1
QMFL01000025.1	2030983	2034127	KAF3389338.1
QMFL01000025.1	2034403	2037353	KAF3389339.1
QMFL01000025.1	2037744	2043449	KAF3388679.1
QMFL01000025.1	2045359	2045950	KAF3388678.1
QMFL01000025.1	2046359	2047943	KAF3388681.1
QMFL01000025.1	2050883	2051882	KAF3388680.1
QMFL01000025.1	2051804	2055194	KAF3388683.1
QMFL01000025.1	2054964	2055729	KAF3388682.1
QMFL01000025.1	2056542	2057489	KAF3388685.1
QMFL01000025.1	2058301	2061368	KAF3388684.1
QMFL01000025.1	2061624	2063316	KAF3388687.1
QMFL01000025.1	2064801	2065408	KAF3388686.1
QMFL01000025.1	2066731	2068299	KAF3389477.1
QMFL01000025.1	2069281	2071046	KAF3389476.1
QMFL01000025.1	2071462	2072320	KAF3389479.1
QMFL01000025.1	2072752	2073805	KAF3389478.1
QMFL01000025.1	2074307	2075795	KAF3389482.1
QMFL01000025.1	2077032	2078040	KAF3389481.1
QMFL01000025.1	2078760	2082740	KAF3389154.1
QMFL01000025.1	2086223	2091902	KAF3389483.1
QMFL01000025.1	2092428	2093328	KAF3389153.1
QMFL01000025.1	2094039	2096419	KAF3389152.1
QMFL01000025.1	2096645	2097962	KAF3389125.1
QMFL01000025.1	2098963	2102110	KAF3388844.1
QMFL01000025.1	2102677	2104179	KAF3388845.1
QMFL01000025.1	2104789	2105598	KAF3388842.1
QMFL01000025.1	2106116	2106596	KAF3388843.1
QMFL01000025.1	2108134	2108377	KAF3388840.1
QMFL01000025.1	2110153	2110492	KAF3388841.1
QMFL01000025.1	2111853	2112864	KAF3389022.1
QMFL01000025.1	2112762	2114938	KAF3389023.1
QMFL01000025.1	2115130	2115895	KAF3388642.1
QMFL01000025.1	2116664	2119304	KAF3388641.1
QMFL01000025.1	2119922	2120942	KAF3388640.1
QMFL01000025.1	2121295	2123208	KAF3388639.1
QMFL01000025.1	2123487	2124034	KAF3388646.1
QMFL01000025.1	2124713	2126294	KAF3388645.1
QMFL01000025.1	2129951	2131721	KAF3388644.1
QMFL01000025.1	2132100	2132886	KAF3388643.1
QMFL01000025.1	2135262	2136716	KAF3388648.1
QMFL01000025.1	2137500	2138409	KAF3388647.1
QMFL01000025.1	2138858	2140498	KAF3388714.1
QMFL01000025.1	2141894	2143115	KAF3389294.1
QMFL01000025.1	2143675	2144791	KAF3388939.1
QMFL01000025.1	2145725	2146903	KAF3389295.1
QMFL01000025.1	2149028	2150865	KAF3389296.1
QMFL01000025.1	2151098	2154223	KAF3389297.1
QMFL01000025.1	2154371	2156316	KAF3389298.1
QMFL01000025.1	2156982	2158134	KAF3389299.1
QMFL01000025.1	2159017	2160698	KAF3389300.1
QMFL01000025.1	2161577	2163479	KAF3389301.1
QMFL01000025.1	2163785	2164469	KAF3388579.1
QMFL01000025.1	2166491	2168351	KAF3388578.1
QMFL01000025.1	2169047	2170421	KAF3388576.1
QMFL01000025.1	2171214	2172468	KAF3388580.1
QMFL01000025.1	2172686	2173588	KAF3388577.1
QMFL01000025.1	2174184	2174782	KAF3388574.1
QMFL01000025.1	2175256	2179506	KAF3388575.1
QMFL01000025.1	2179874	2180940	KAF3389627.1
QMFL01000025.1	2181488	2182109	KAF3388582.1
QMFL01000025.1	2183085	2184082	KAF3388581.1
QMFL01000025.1	2185298	2186166	KAF3388409.1
QMFL01000025.1	2185769	2187527	KAF3389222.1
QMFL01000025.1	2189182	2189775	KAF3389221.1
QMFL01000025.1	2189887	2191549	KAF3388408.1
QMFL01000025.1	2191835	2195629	KAF3388411.1
QMFL01000025.1	2196680	2201482	KAF3388412.1
QMFL01000025.1	2202060	2202925	KAF3388410.1
QMFL01000025.1	2202937	2204317	KAF3389223.1
QMFL01000025.1	2205967	2209344	KAF3389219.1
QMFL01000025.1	2210800	2214742	KAF3389220.1
QMFL01000025.1	2214924	2216202	KAF3388509.1
QMFL01000025.1	2216853	2217987	KAF3388508.1
QMFL01000025.1	2218325	2221109	KAF3388507.1
QMFL01000025.1	2222671	2224758	KAF3389235.1
QMFL01000025.1	2229333	2232795	KAF3388506.1
QMFL01000025.1	2233529	2233712	KAF3388505.1
QMFL01000025.1	2235302	2236559	KAF3388302.1
QMFL01000025.1	2239284	2239989	KAF3388504.1
QMFL01000025.1	2242893	2243532	KAF3388503.1
QMFL01000025.1	2244909	2245998	KAF3389173.1
QMFL01000025.1	2246582	2248305	KAF3388346.1
QMFL01000025.1	2248997	2250451	KAF3389174.1
QMFL01000025.1	2250688	2262628	KAF3389039.1
QMFL01000025.1	2259748	2261730	KAF3389170.1
QMFL01000025.1	2262869	2264075	KAF3389027.1
QMFL01000025.1	2264505	2266982	KAF3389028.1
QMFL01000025.1	2267276	2268939	KAF3389172.1
QMFL01000025.1	2269243	2270284	KAF3389168.1
QMFL01000025.1	2271447	2273957	KAF3389169.1
QMFL01000025.1	2275973	2278850	KAF3388866.1
QMFL01000025.1	2280087	2281311	KAF3388865.1
QMFL01000025.1	2281869	2288805	KAF3388868.1
QMFL01000025.1	2289044	2289686	KAF3388867.1
QMFL01000025.1	2289994	2291343	KAF3388870.1
QMFL01000025.1	2292419	2293718	KAF3388869.1
QMFL01000025.1	2294211	2298396	KAF3388872.1
QMFL01000025.1	2298798	2299331	KAF3388871.1
QMFL01000025.1	2299600	2300227	KAF3388874.1
QMFL01000025.1	2300546	2301217	KAF3388873.1
QMFL01000025.1	2302118	2303357	KAF3389511.1
QMFL01000025.1	2304416	2305976	KAF3389512.1
QMFL01000025.1	2306544	2307433	KAF3389509.1
QMFL01000025.1	2308345	2310604	KAF3389510.1
QMFL01000025.1	2312679	2313648	KAF3389507.1
QMFL01000025.1	2314878	2315736	KAF3389508.1
QMFL01000025.1	2317057	2317870	KAF3389505.1
QMFL01000025.1	2319154	2319687	KAF3389506.1
QMFL01000025.1	2320535	2321273	KAF3389514.1
QMFL01000025.1	2321669	2322794	KAF3389515.1
QMFL01000025.1	2324291	2324873	KAF3388654.1
QMFL01000025.1	2327045	2329092	KAF3389597.1
QMFL01000025.1	2329260	2330998	KAF3388655.1
QMFL01000025.1	2332225	2334180	KAF3388656.1
QMFL01000025.1	2335434	2336105	KAF3388657.1
QMFL01000025.1	2337700	2338626	KAF3389598.1
QMFL01000025.1	2338911	2340135	KAF3389599.1
QMFL01000025.1	2342043	2344401	KAF3388658.1
QMFL01000025.1	2352742	2354404	KAF3388659.1
QMFL01000025.1	2355913	2358018	KAF3388660.1
QMFL01000025.1	2358381	2360701	KAF3388767.1
QMFL01000025.1	2360890	2361884	KAF3388766.1
QMFL01000025.1	2363218	2365371	KAF3388765.1
QMFL01000025.1	2366021	2366957	KAF3388764.1
QMFL01000025.1	2370077	2371882	KAF3388771.1
QMFL01000025.1	2373088	2375386	KAF3388770.1
QMFL01000025.1	2376094	2378418	KAF3388769.1
QMFL01000025.1	2380238	2382942	KAF3388768.1
QMFL01000025.1	2396363	2398761	KAF3389072.1
QMFL01000025.1	2399879	2400905	KAF3388772.1
QMFL01000025.1	2402601	2407351	KAF3388936.1
QMFL01000025.1	2407823	2408525	KAF3388937.1
QMFL01000025.1	2408959	2410305	KAF3389513.1
QMFL01000025.1	2410779	2412210	KAF3388935.1
QMFL01000025.1	2412717	2414034	KAF3388375.1
QMFL01000025.1	2414286	2414708	KAF3388928.1
QMFL01000025.1	2415679	2418810	KAF3389494.1
QMFL01000025.1	2419278	2419994	KAF3388924.1
QMFL01000025.1	2420149	2421112	KAF3388921.1
QMFL01000025.1	2421312	2421963	KAF3388922.1
QMFL01000025.1	2422335	2422593	KAF3388798.1
QMFL01000025.1	2423539	2426965	KAF3388335.1
QMFL01000025.1	2428052	2430404	KAF3389067.1
QMFL01000025.1	2437983	2439988	KAF3389123.1
QMFL01000025.1	2441184	2442737	KAF3389117.1
QMFL01000025.1	2443076	2446362	KAF3389116.1
QMFL01000025.1	2446433	2446934	KAF3389633.1
QMFL01000025.1	2447841	2448068	KAF3389634.1
QMFL01000025.1	2448095	2448893	KAF3389635.1
QMFL01000025.1	2449127	2449901	KAF3389636.1
QMFL01000025.1	2450517	2452491	KAF3389395.1
QMFL01000025.1	2453669	2454979	KAF3389396.1
QMFL01000025.1	2455929	2461716	KAF3389397.1
QMFL01000025.1	2464343	2469818	KAF3389632.1
QMFL01000025.1	2470402	2470990	KAF3389628.1
QMFL01000025.1	2471591	2472509	KAF3389629.1
QMFL01000025.1	2473233	2474860	KAF3388985.1
QMFL01000025.1	2476175	2478298	KAF3388984.1
QMFL01000025.1	2479239	2483010	KAF3388983.1
QMFL01000025.1	2485862	2486326	KAF3388982.1
QMFL01000025.1	2486472	2487488	KAF3388981.1
QMFL01000025.1	2489202	2491725	KAF3388980.1
QMFL01000025.1	2492238	2497847	KAF3388979.1
QMFL01000025.1	2498103	2500449	KAF3388978.1
QMFL01000025.1	2501479	2502514	KAF3388977.1
QMFL01000025.1	2502859	2504122	KAF3388976.1
QMFL01000025.1	2505305	2509181	KAF3388326.1
QMFL01000025.1	2510627	2513111	KAF3389647.1
QMFL01000025.1	2513810	2515292	KAF3388324.1
QMFL01000025.1	2516382	2520448	KAF3388325.1
QMFL01000025.1	2521376	2522609	KAF3388331.1
QMFL01000025.1	2523689	2525946	KAF3388332.1
QMFL01000025.1	2525794	2526262	KAF3388328.1
QMFL01000025.1	2526298	2536040	KAF3388330.1
QMFL01000025.1	2537137	2540042	KAF3388322.1
QMFL01000025.1	2540872	2543165	KAF3388323.1
QMFL01000025.1	2543361	2544058	KAF3388469.1
QMFL01000025.1	2544796	2545540	KAF3388467.1
QMFL01000025.1	2545879	2548263	KAF3388471.1
QMFL01000025.1	2548494	2551270	KAF3388470.1
QMFL01000025.1	2553907	2555644	KAF3389026.1
QMFL01000025.1	2556857	2560690	KAF3388466.1
QMFL01000025.1	2561356	2562363	KAF3388465.1
QMFL01000025.1	2563206	2563635	KAF3388473.1
QMFL01000025.1	2564245	2565698	KAF3388472.1
QMFL01000025.1	2568038	2570067	KAF3388550.1
QMFL01000025.1	2570785	2572853	KAF3388551.1
QMFL01000025.1	2574886	2577630	KAF3388552.1
QMFL01000025.1	2578633	2579695	KAF3388553.1
QMFL01000025.1	2580957	2581275	KAF3388554.1
QMFL01000025.1	2582249	2583612	KAF3388555.1
QMFL01000025.1	2584407	2587094	KAF3388556.1
QMFL01000025.1	2587368	2589039	KAF3388557.1
QMFL01000025.1	2589127	2589991	KAF3388548.1
QMFL01000025.1	2591601	2593344	KAF3388549.1
QMFL01000025.1	2593580	2594836	KAF3389277.1
QMFL01000025.1	2595113	2596580	KAF3389276.1
QMFL01000025.1	2597003	2600297	KAF3389275.1
QMFL01000025.1	2600403	2602704	KAF3389274.1
QMFL01000025.1	2603083	2604408	KAF3389279.1
QMFL01000025.1	2606194	2607467	KAF3389278.1
QMFL01000025.1	2610419	2610777	KAF3389273.1
QMFL01000025.1	2614165	2614453	KAF3389272.1
QMFL01000025.1	2621783	2625515	KAF3389046.1
QMFL01000025.1	2626871	2627704	KAF3389047.1
QMFL01000025.1	2629563	2630451	KAF3389048.1
QMFL01000025.1	2633572	2638201	KAF3389049.1
QMFL01000025.1	2639146	2640633	KAF3389042.1
QMFL01000025.1	2641017	2644132	KAF3389043.1
QMFL01000025.1	2644723	2645299	KAF3389044.1
QMFL01000025.1	2653068	2653401	KAF3389045.1
QMFL01000025.1	2657356	2659570	KAF3389040.1
QMFL01000025.1	2661753	2662365	KAF3389041.1
QMFL01000025.1	2663400	2664936	KAF3388354.1
QMFL01000025.1	2665226	2665967	KAF3388353.1
QMFL01000025.1	2668112	2668727	KAF3388352.1
QMFL01000025.1	2671300	2671825	KAF3388351.1
QMFL01000025.1	2672597	2674105	KAF3388350.1
QMFL01000025.1	2674597	2675289	KAF3388349.1
QMFL01000025.1	2680246	2682472	KAF3388348.1
QMFL01000025.1	2682907	2683482	KAF3388347.1
QMFL01000025.1	2687567	2691346	KAF3389096.1
QMFL01000025.1	2692586	2695358	KAF3389097.1
QMFL01000025.1	2695606	2696923	KAF3389094.1
QMFL01000025.1	2699036	2700098	KAF3389095.1
QMFL01000025.1	2700583	2701614	KAF3389100.1
QMFL01000025.1	2700896	2703161	KAF3389101.1
QMFL01000025.1	2704293	2705724	KAF3389098.1
QMFL01000025.1	2706131	2707124	KAF3389099.1
QMFL01000025.1	2707765	2710479	KAF3389092.1
QMFL01000025.1	2712173	2713981	KAF3389093.1
QMFL01000025.1	2714286	2715018	KAF3388403.1
QMFL01000025.1	2717080	2720951	KAF3388402.1
QMFL01000025.1	2721447	2726065	KAF3388405.1
QMFL01000025.1	2726604	2728476	KAF3388404.1
QMFL01000025.1	2729515	2736428	KAF3388399.1
QMFL01000025.1	2732156	2735575	KAF3388398.1
QMFL01000025.1	2737298	2739781	KAF3388401.1
QMFL01000025.1	2740680	2741883	KAF3388400.1
QMFL01000025.1	2743749	2745218	KAF3388407.1
QMFL01000025.1	2746655	2751124	KAF3388406.1
QMFL01000025.1	2753854	2755698	KAF3389141.1
QMFL01000025.1	2755833	2756815	KAF3389142.1
QMFL01000025.1	2758355	2762323	KAF3389143.1
QMFL01000025.1	2763958	2764945	KAF3389144.1
QMFL01000025.1	2770286	2771903	KAF3389145.1
QMFL01000025.1	2772458	2774968	KAF3389146.1
QMFL01000025.1	2775589	2776507	KAF3389147.1
QMFL01000025.1	2777318	2778218	KAF3389148.1
QMFL01000025.1	2779178	2780786	KAF3389149.1
QMFL01000025.1	2781225	2783144	KAF3389150.1
QMFL01000025.1	2783873	2787733	KAF3388449.1
QMFL01000025.1	2790986	2793206	KAF3388448.1
QMFL01000025.1	2793526	2797797	KAF3388447.1
QMFL01000025.1	2798376	2800257	KAF3388446.1
QMFL01000025.1	2801027	2805686	KAF3388452.1
QMFL01000025.1	2806384	2807236	KAF3388451.1
QMFL01000025.1	2809058	2811091	KAF3388450.1
QMFL01000025.1	2815672	2816990	KAF3388454.1
QMFL01000025.1	2818050	2819475	KAF3388453.1
QMFL01000025.1	2820848	2821733	KAF3389185.1
QMFL01000025.1	2826085	2827062	KAF3389183.1
QMFL01000025.1	2827685	2829461	KAF3388901.1
QMFL01000025.1	2832182	2840713	KAF3389181.1
QMFL01000025.1	2841987	2851537	KAF3389182.1
QMFL01000025.1	2852818	2853968	KAF3389179.1
QMFL01000025.1	2857219	2859356	KAF3389180.1
QMFL01000025.1	2860933	2863717	KAF3389177.1
QMFL01000025.1	2864382	2865459	KAF3389178.1
QMFL01000025.1	2866334	2867706	KAF3388514.1
QMFL01000025.1	2868417	2869866	KAF3388513.1
QMFL01000025.1	2871067	2872329	KAF3388515.1
QMFL01000025.1	2883241	2884517	KAF3388517.1
QMFL01000025.1	2893543	2894047	KAF3388516.1
QMFL01000025.1	2895990	2897708	KAF3388519.1
QMFL01000025.1	2899185	2902177	KAF3388518.1
QMFL01000025.1	2904102	2906787	KAF3388511.1
QMFL01000025.1	2908874	2909405	KAF3388510.1
QMFL01000025.1	2911168	2912151	KAF3389228.1
QMFL01000025.1	2913072	2914400	KAF3389229.1
QMFL01000025.1	2915050	2916942	KAF3389230.1
QMFL01000025.1	2919763	2920829	KAF3389231.1
QMFL01000025.1	2923330	2924929	KAF3389224.1
QMFL01000025.1	2925157	2928011	KAF3389225.1
QMFL01000025.1	2929355	2931077	KAF3389226.1
QMFL01000025.1	2932175	2934344	KAF3389227.1
QMFL01000025.1	2935287	2936528	KAF3389232.1
QMFL01000025.1	2938308	2940067	KAF3389233.1
QMFL01000025.1	2941097	2943509	KAF3388590.1
QMFL01000025.1	2944248	2947762	KAF3388589.1
QMFL01000025.1	2949224	2950498	KAF3388588.1
QMFL01000025.1	2952268	2956374	KAF3388587.1
QMFL01000025.1	2960602	2961318	KAF3388586.1
QMFL01000025.1	2961560	2963143	KAF3388585.1
QMFL01000025.1	2965922	2966984	KAF3388584.1
QMFL01000025.1	2967687	2970550	KAF3388583.1
QMFL01000025.1	2971736	2972003	KAF3388592.1
QMFL01000025.1	2972425	2974905	KAF3388591.1
QMFL01000025.1	2975328	2977136	KAF3389362.1
QMFL01000025.1	2978227	2981971	KAF3389361.1
QMFL01000025.1	2982954	2984834	KAF3389364.1
QMFL01000025.1	2990709	2993262	KAF3389363.1
QMFL01000025.1	2993654	2997243	KAF3389358.1
QMFL01000025.1	2998632	3001353	KAF3389357.1
QMFL01000025.1	3002725	3003505	KAF3389360.1
QMFL01000025.1	3004594	3005629	KAF3389359.1
QMFL01000025.1	3006893	3008317	KAF3389366.1
QMFL01000025.1	3009372	3012252	KAF3389365.1
QMFL01000025.1	3022895	3024539	KAF3388673.1
QMFL01000025.1	3027380	3027951	KAF3389542.1
QMFL01000025.1	3031184	3032854	KAF3388672.1
QMFL01000025.1	3033532	3034615	KAF3388676.1
QMFL01000025.1	3035350	3036665	KAF3388677.1
QMFL01000025.1	3037294	3039026	KAF3388674.1
QMFL01000025.1	3040421	3041072	KAF3388675.1
QMFL01000025.1	3041661	3044406	KAF3389011.1
QMFL01000025.1	3044557	3045223	KAF3388671.1
QMFL01000025.1	3045472	3046700	KAF3389323.1
QMFL01000025.1	3047116	3049611	KAF3389322.1
QMFL01000025.1	3050152	3052362	KAF3389321.1
QMFL01000025.1	3052528	3055770	KAF3389320.1
QMFL01000025.1	3055976	3057014	KAF3389319.1
QMFL01000025.1	3057377	3057852	KAF3389318.1
QMFL01000025.1	3058427	3063648	KAF3389317.1
QMFL01000025.1	3064156	3065038	KAF3389316.1
QMFL01000025.1	3065480	3067032	KAF3389315.1
QMFL01000025.1	3067856	3069357	KAF3389314.1
QMFL01000025.1	3069979	3075288	KAF3388609.1
QMFL01000025.1	3076475	3078055	KAF3388610.1
QMFL01000025.1	3079267	3080156	KAF3388611.1
QMFL01000025.1	3080264	3084609	KAF3388605.1
QMFL01000025.1	3084628	3085884	KAF3388606.1
QMFL01000025.1	3086232	3087015	KAF3388607.1
QMFL01000025.1	3087393	3089632	KAF3388608.1
QMFL01000025.1	3090050	3095500	KAF3388603.1
QMFL01000025.1	3095912	3097608	KAF3388604.1
QMFL01000025.1	3099578	3100394	KAF3388356.1
QMFL01000025.1	3100937	3102564	KAF3388355.1
QMFL01000025.1	3104515	3104905	KAF3389434.1
QMFL01000025.1	3105765	3106458	KAF3388357.1
QMFL01000025.1	3107470	3109447	KAF3389436.1
QMFL01000025.1	3110513	3110810	KAF3389435.1
QMFL01000025.1	3112207	3113629	KAF3388359.1
QMFL01000025.1	3113851	3114716	KAF3388358.1
QMFL01000025.1	3113873	3114926	KAF3389433.1
QMFL01000025.1	3115085	3116556	KAF3389432.1
QMFL01000025.1	3117356	3117655	KAF3389615.1
QMFL01000025.1	3118361	3120238	KAF3389616.1
QMFL01000025.1	3121552	3122710	KAF3389613.1
QMFL01000025.1	3123155	3127100	KAF3389614.1
QMFL01000025.1	3127642	3129152	KAF3389611.1
QMFL01000025.1	3130034	3132156	KAF3389612.1
QMFL01000025.1	3132962	3133744	KAF3389609.1
QMFL01000025.1	3133910	3135902	KAF3389610.1
QMFL01000025.1	3136427	3139206	KAF3388744.1
QMFL01000025.1	3140786	3143317	KAF3388745.1
QMFL01000025.1	3144159	3146548	KAF3389388.1
QMFL01000025.1	3146617	3147899	KAF3389387.1
QMFL01000025.1	3148534	3149132	KAF3389386.1
QMFL01000025.1	3151350	3151923	KAF3389385.1
QMFL01000025.1	3152547	3152832	KAF3389392.1
QMFL01000025.1	3157367	3159451	KAF3389391.1
QMFL01000025.1	3159574	3160598	KAF3389390.1
QMFL01000025.1	3161050	3161496	KAF3389389.1
QMFL01000025.1	3163189	3163507	KAF3389394.1
QMFL01000025.1	3165114	3169732	KAF3389393.1
QMFL01000025.1	3172228	3173615	KAF3388700.1
QMFL01000025.1	3174707	3176162	KAF3388701.1
QMFL01000025.1	3181217	3183276	KAF3388702.1
QMFL01000025.1	3184084	3186081	KAF3388703.1
QMFL01000025.1	3186493	3187527	KAF3388704.1
QMFL01000025.1	3187873	3190271	KAF3388705.1
QMFL01000025.1	3190571	3194035	KAF3388706.1
QMFL01000025.1	3195135	3198300	KAF3388707.1
QMFL01000025.1	3199366	3202166	KAF3388708.1
QMFL01000025.1	3204517	3205030	KAF3388709.1
QMFL01000025.1	3205349	3206345	KAF3389539.1
QMFL01000025.1	3212592	3213606	KAF3389538.1
QMFL01000025.1	3214806	3216721	KAF3389541.1
QMFL01000025.1	3218981	3221758	KAF3389540.1
QMFL01000025.1	3222706	3224281	KAF3389536.1
QMFL01000025.1	3226888	3229343	KAF3389537.1
QMFL01000025.1	3234585	3236314	KAF3389535.1
QMFL01000025.1	3236701	3237865	KAF3389534.1
QMFL01000025.1	3239062	3239650	KAF3388827.1
QMFL01000025.1	3243036	3244655	KAF3388799.1
QMFL01000025.1	3246011	3248336	KAF3388826.1
QMFL01000025.1	3248519	3254021	KAF3388800.1
QMFL01000025.1	3254710	3257817	KAF3388801.1
QMFL01000025.1	3259900	3260767	KAF3388828.1
QMFL01000025.1	3263975	3266065	KAF3388829.1
QMFL01000025.1	3266518	3268325	KAF3388830.1
QMFL01000025.1	3269842	3272521	KAF3388831.1
QMFL01000025.1	3273840	3275897	KAF3388320.1
QMFL01000025.1	3275989	3277353	KAF3388321.1
QMFL01000025.1	3277637	3279030	KAF3388318.1
QMFL01000025.1	3279137	3280461	KAF3388319.1
QMFL01000025.1	3280873	3284401	KAF3388316.1
QMFL01000025.1	3286840	3287845	KAF3388317.1
QMFL01000025.1	3288413	3290046	KAF3388314.1
QMFL01000025.1	3290383	3291988	KAF3388315.1
QMFL01000025.1	3292203	3293942	KAF3388299.1
QMFL01000025.1	3294107	3298095	KAF3388300.1
QMFL01000025.1	3298943	3300059	KAF3388456.1
QMFL01000025.1	3300872	3302009	KAF3388455.1
QMFL01000025.1	3303101	3304535	KAF3388458.1
QMFL01000025.1	3304860	3308303	KAF3388457.1
QMFL01000025.1	3308509	3310030	KAF3388460.1
QMFL01000025.1	3311537	3312717	KAF3388459.1
QMFL01000025.1	3313834	3316175	KAF3388462.1
QMFL01000025.1	3321210	3322401	KAF3388461.1
QMFL01000025.1	3322968	3323292	KAF3389025.1
QMFL01000025.1	3323518	3326702	KAF3389024.1
QMFL01000025.1	3329985	3333026	KAF3389618.1
QMFL01000025.1	3334125	3334725	KAF3389619.1
QMFL01000025.1	3335449	3336001	KAF3389620.1
QMFL01000025.1	3336169	3337758	KAF3389621.1
QMFL01000025.1	3338940	3340985	KAF3389622.1
QMFL01000025.1	3341671	3342541	KAF3389623.1
QMFL01000025.1	3341785	3342156	KAF3389624.1
QMFL01000025.1	3342319	3342595	KAF3389625.1
QMFL01000025.1	3343267	3345159	KAF3389626.1
QMFL01000025.1	3345990	3347891	KAF3388967.1
QMFL01000025.1	3348419	3349389	KAF3388966.1
QMFL01000025.1	3349708	3351465	KAF3388965.1
QMFL01000025.1	3352421	3354373	KAF3388964.1
QMFL01000025.1	3355401	3356012	KAF3388971.1
QMFL01000025.1	3356768	3359254	KAF3388970.1
QMFL01000025.1	3360765	3361131	KAF3388969.1
QMFL01000025.1	3362614	3364915	KAF3388968.1
QMFL01000025.1	3365391	3366986	KAF3388973.1
QMFL01000025.1	3368073	3370073	KAF3388972.1
QMFL01000025.1	3370684	3375713	KAF3389573.1
QMFL01000025.1	3376932	3377130	KAF3389574.1
QMFL01000025.1	3377512	3381846	KAF3389571.1
QMFL01000025.1	3382446	3383914	KAF3389572.1
QMFL01000025.1	3385160	3386999	KAF3389577.1
QMFL01000025.1	3389226	3390514	KAF3389578.1
QMFL01000025.1	3392216	3394241	KAF3389575.1
QMFL01000025.1	3395671	3396169	KAF3389576.1
QMFL01000025.1	3397831	3399341	KAF3389569.1
QMFL01000025.1	3399613	3402796	KAF3389570.1
QMFL01000025.1	3403670	3405103	KAF3388930.1
QMFL01000025.1	3406422	3408781	KAF3388929.1
QMFL01000025.1	3409338	3410113	KAF3388932.1
QMFL01000025.1	3410731	3413370	KAF3388931.1
QMFL01000025.1	3415232	3417194	KAF3388926.1
QMFL01000025.1	3417614	3418626	KAF3388925.1
QMFL01000025.1	3423610	3425448	KAF3389234.1
QMFL01000025.1	3426628	3428332	KAF3388927.1
QMFL01000025.1	3430900	3431215	KAF3388934.1
QMFL01000025.1	3433852	3436139	KAF3388933.1
QMFL01000025.1	3436625	3437550	KAF3389501.1
QMFL01000025.1	3437856	3439167	KAF3389502.1
QMFL01000025.1	3439471	3440923	KAF3389503.1
QMFL01000025.1	3441621	3443064	KAF3389504.1
QMFL01000025.1	3443707	3444513	KAF3389497.1
QMFL01000025.1	3445162	3445991	KAF3389498.1
QMFL01000025.1	3447154	3451048	KAF3389499.1
QMFL01000025.1	3457652	3458783	KAF3389500.1
QMFL01000025.1	3462109	3463663	KAF3389495.1
QMFL01000025.1	3465132	3468002	KAF3389496.1
QMFL01000025.1	3469145	3469893	KAF3388864.1
QMFL01000025.1	3470303	3472325	KAF3388863.1
QMFL01000025.1	3473398	3475882	KAF3388862.1
QMFL01000025.1	3476115	3477937	KAF3388861.1
QMFL01000025.1	3479754	3480770	KAF3388860.1
QMFL01000025.1	3481446	3483241	KAF3388859.1
QMFL01000025.1	3483456	3484622	KAF3388858.1
QMFL01000025.1	3484623	3484824	KAF3388857.1
QMFL01000025.1	3485088	3486108	KAF3388856.1
QMFL01000025.1	3487263	3492160	KAF3388855.1
QMFL01000025.1	3494836	3496805	KAF3388499.1
QMFL01000025.1	3500817	3503112	KAF3388500.1
QMFL01000025.1	3504163	3505039	KAF3388497.1
QMFL01000025.1	3511717	3512215	KAF3388498.1
QMFL01000025.1	3514359	3516146	KAF3388495.1
QMFL01000025.1	3517697	3519116	KAF3388496.1
QMFL01000025.1	3520978	3522203	KAF3388494.1
QMFL01000025.1	3523321	3524557	KAF3388501.1
QMFL01000025.1	3524753	3525209	KAF3388502.1
QMFL01000025.1	3527012	3531545	KAF3389210.1
QMFL01000025.1	3531897	3533391	KAF3389209.1
QMFL01000025.1	3533948	3535274	KAF3389212.1
QMFL01000025.1	3536393	3537434	KAF3389211.1
QMFL01000025.1	3538346	3540089	KAF3389214.1
QMFL01000025.1	3541611	3542828	KAF3389213.1
QMFL01000025.1	3544604	3547898	KAF3389216.1
QMFL01000025.1	3548540	3550808	KAF3389215.1
QMFL01000025.1	3551548	3553108	KAF3389218.1
QMFL01000025.1	3554294	3555266	KAF3389217.1
QMFL01000025.1	3555408	3561108	KAF3388636.1
QMFL01000025.1	3561723	3562518	KAF3388635.1
QMFL01000025.1	3562987	3563320	KAF3388634.1
QMFL01000025.1	3563540	3565545	KAF3388633.1
QMFL01000025.1	3567031	3568740	KAF3388632.1
QMFL01000025.1	3569643	3571396	KAF3388631.1
QMFL01000025.1	3573380	3575214	KAF3388630.1
QMFL01000025.1	3577793	3580242	KAF3388629.1
QMFL01000025.1	3581112	3582126	KAF3388638.1
QMFL01000025.1	3582457	3583432	KAF3388637.1
QMFL01000025.1	3583611	3584647	KAF3389287.1
QMFL01000025.1	3586040	3587836	KAF3389288.1
QMFL01000025.1	3589607	3591471	KAF3389289.1
QMFL01000025.1	3592246	3594047	KAF3389290.1
QMFL01000025.1	3594951	3595408	KAF3389283.1
QMFL01000025.1	3597053	3601346	KAF3389284.1
QMFL01000025.1	3601823	3603266	KAF3389285.1
QMFL01000025.1	3606135	3607178	KAF3389286.1
QMFL01000025.1	3607582	3609769	KAF3389291.1
QMFL01000025.1	3614199	3615426	KAF3389292.1
QMFL01000025.1	3628720	3629242	KAF3388694.1
QMFL01000025.1	3630414	3631383	KAF3388693.1
QMFL01000025.1	3637304	3639123	KAF3388696.1
QMFL01000025.1	3640010	3641243	KAF3388695.1
QMFL01000025.1	3641860	3642874	KAF3388691.1
QMFL01000025.1	3643374	3644257	KAF3388690.1
QMFL01000025.1	3644494	3647141	KAF3388692.1
QMFL01000025.1	3650714	3653273	KAF3388689.1
QMFL01000025.1	3653807	3655375	KAF3388688.1
QMFL01000025.1	3655419	3655910	KAF3389344.1
QMFL01000025.1	3656373	3658035	KAF3389345.1
QMFL01000025.1	3658973	3663423	KAF3389343.1
QMFL01000025.1	3663656	3664639	KAF3389010.1
QMFL01000025.1	3665884	3666130	KAF3389348.1
QMFL01000025.1	3666972	3669605	KAF3389480.1
QMFL01000025.1	3671687	3675457	KAF3389346.1
QMFL01000025.1	3675906	3681943	KAF3389347.1
QMFL01000025.1	3683542	3686424	KAF3389349.1
QMFL01000025.1	3689615	3693459	KAF3389350.1
QMFL01000025.1	3694610	3696952	KAF3388720.1
QMFL01000025.1	3697928	3698141	KAF3388719.1
QMFL01000025.1	3698743	3700072	KAF3388718.1
QMFL01000025.1	3700818	3702165	KAF3388717.1
QMFL01000025.1	3702785	3704477	KAF3388724.1
QMFL01000025.1	3704663	3706157	KAF3388723.1
QMFL01000025.1	3706348	3707812	KAF3388722.1
QMFL01000025.1	3708762	3717172	KAF3388721.1
QMFL01000025.1	3718087	3718300	KAF3388716.1
QMFL01000025.1	3722949	3725057	KAF3388715.1
QMFL01000025.1	3725431	3726311	KAF3389368.1
QMFL01000025.1	3727682	3729400	KAF3389369.1
QMFL01000025.1	3730213	3730623	KAF3389370.1
QMFL01000025.1	3731915	3737286	KAF3389371.1
QMFL01000025.1	3738364	3739943	KAF3389372.1
QMFL01000025.1	3741240	3742028	KAF3389302.1
QMFL01000025.1	3743592	3744573	KAF3389373.1
QMFL01000025.1	3744636	3746958	KAF3389374.1
QMFL01000025.1	3747155	3747501	KAF3389367.1
QMFL01000025.1	3747920	3748886	KAF3389293.1
QMFL01000025.1	3750779	3753435	KAF3388333.1
QMFL01000025.1	3754238	3754915	KAF3388757.1
QMFL01000025.1	3755689	3756946	KAF3388759.1
QMFL01000025.1	3759300	3765172	KAF3388758.1
QMFL01000025.1	3766374	3768826	KAF3388761.1
QMFL01000025.1	3770679	3771549	KAF3388760.1
QMFL01000025.1	3773504	3775715	KAF3388334.1
QMFL01000025.1	3776276	3778047	KAF3388762.1
QMFL01000025.1	3779077	3781791	KAF3388697.1
QMFL01000025.1	3782971	3784983	KAF3388763.1
QMFL01000025.1	3786534	3788262	KAF3389568.1
QMFL01000025.1	3790853	3791339	KAF3389410.1
QMFL01000025.1	3791668	3793439	KAF3389567.1
QMFL01000025.1	3794459	3796334	KAF3389409.1
QMFL01000025.1	3796554	3798375	KAF3389566.1
QMFL01000025.1	3798894	3799924	KAF3389408.1
QMFL01000025.1	3804867	3806068	KAF3389411.1
QMFL01000025.1	3806611	3807488	KAF3389412.1
QMFL01000025.1	3808013	3811619	KAF3388397.1
QMFL01000025.1	3812840	3815234	KAF3388396.1
QMFL01000025.1	3815286	3816198	KAF3388395.1
QMFL01000025.1	3816428	3817236	KAF3388394.1
QMFL01000025.1	3817607	3819226	KAF3388393.1
QMFL01000025.1	3819956	3820626	KAF3388392.1
QMFL01000025.1	3822629	3823850	KAF3388391.1
QMFL01000025.1	3824834	3825434	KAF3388390.1
QMFL01000025.1	3826357	3827266	KAF3388389.1
QMFL01000025.1	3828046	3829359	KAF3388388.1
QMFL01000025.1	3829528	3833169	KAF3389089.1
QMFL01000025.1	3834145	3835771	KAF3389090.1
QMFL01000025.1	3838940	3840427	KAF3389091.1
QMFL01000025.1	3841003	3842019	KAF3389085.1
QMFL01000025.1	3843211	3845105	KAF3389086.1
QMFL01000025.1	3852838	3853569	KAF3389087.1
QMFL01000025.1	3854431	3856285	KAF3389088.1
QMFL01000025.1	3857388	3858259	KAF3389083.1
QMFL01000025.1	3858938	3860900	KAF3389084.1
QMFL01000025.1	3861277	3862343	KAF3388951.1
QMFL01000025.1	3863006	3864984	KAF3388952.1
QMFL01000025.1	3865890	3868982	KAF3388953.1
QMFL01000025.1	3869280	3870714	KAF3388954.1
QMFL01000025.1	3873028	3876011	KAF3388955.1
QMFL01000025.1	3877050	3879437	KAF3388956.1
QMFL01000025.1	3879887	3881648	KAF3388957.1
QMFL01000025.1	3884707	3885012	KAF3388958.1
QMFL01000025.1	3886428	3889013	KAF3388949.1
QMFL01000025.1	3889482	3891032	KAF3388950.1
QMFL01000025.1	3892543	3899409	KAF3389642.1
QMFL01000025.1	3899465	3900603	KAF3389641.1
QMFL01000025.1	3901051	3901532	KAF3389640.1
QMFL01000025.1	3902787	3905398	KAF3389639.1
QMFL01000025.1	3906234	3907346	KAF3389646.1
QMFL01000025.1	3908556	3910279	KAF3389645.1
QMFL01000025.1	3911457	3912341	KAF3389644.1
QMFL01000025.1	3912908	3914772	KAF3389643.1
QMFL01000025.1	3916602	3917902	KAF3389638.1
QMFL01000025.1	3922244	3925597	KAF3389637.1
QMFL01000025.1	3927508	3928666	KAF3389002.1
QMFL01000025.1	3930585	3932456	KAF3389003.1
QMFL01000025.1	3936182	3936935	KAF3389000.1
QMFL01000025.1	3937621	3939143	KAF3389001.1
QMFL01000025.1	3939820	3942727	KAF3388998.1
QMFL01000025.1	3943275	3944006	KAF3388999.1
QMFL01000025.1	3945157	3947466	KAF3388996.1
QMFL01000025.1	3947699	3948734	KAF3388997.1
QMFL01000025.1	3949709	3953042	KAF3389004.1
QMFL01000025.1	3955309	3957333	KAF3389005.1
QMFL01000025.1	3960800	3962987	KAF3388414.1
QMFL01000025.1	3964776	3966108	KAF3388413.1
QMFL01000025.1	3966191	3971480	KAF3388416.1
QMFL01000025.1	3971723	3974017	KAF3388415.1
QMFL01000025.1	3977151	3977748	KAF3388418.1
QMFL01000025.1	3979148	3980321	KAF3388417.1
QMFL01000025.1	3981237	3983230	KAF3388419.1
QMFL01000025.1	3984013	3984565	KAF3389465.1
QMFL01000025.1	3985213	3988233	KAF3388313.1
QMFL01000025.1	3989028	3989839	KAF3388312.1
QMFL01000025.1	3990191	3990974	KAF3388821.1
QMFL01000025.1	3991365	3997344	KAF3388822.1
QMFL01000025.1	3998017	3998902	KAF3388823.1
QMFL01000025.1	4000997	4001960	KAF3388824.1
QMFL01000025.1	4003007	4003925	KAF3388818.1
QMFL01000025.1	4004580	4006696	KAF3388819.1
QMFL01000025.1	4007258	4008935	KAF3388820.1
QMFL01000025.1	4009965	4010659	KAF3388791.1
QMFL01000025.1	4012710	4014750	KAF3388825.1
QMFL01000025.1	4016679	4018459	KAF3388792.1
QMFL01000025.1	4018917	4025561	KAF3389531.1
QMFL01000025.1	4028041	4029925	KAF3389530.1
QMFL01000025.1	4031002	4031498	KAF3388963.1
QMFL01000025.1	4031848	4032757	KAF3388962.1
QMFL01000025.1	4033239	4034439	KAF3388961.1
QMFL01000025.1	4034493	4038329	KAF3389529.1
QMFL01000025.1	4038826	4042363	KAF3389528.1
QMFL01000025.1	4045422	4048077	KAF3388959.1
QMFL01000025.1	4048574	4049782	KAF3389533.1
QMFL01000025.1	4050656	4054682	KAF3389532.1
QMFL01000025.1	4054945	4055514	KAF3388893.1
QMFL01000025.1	4059082	4062623	KAF3388894.1
QMFL01000025.1	4063348	4066138	KAF3388891.1
QMFL01000025.1	4066841	4069598	KAF3388892.1
QMFL01000025.1	4070452	4070955	KAF3388897.1
QMFL01000025.1	4071469	4072528	KAF3388898.1
QMFL01000025.1	4073097	4073526	KAF3388895.1
QMFL01000025.1	4076538	4078378	KAF3388896.1
QMFL01000025.1	4078708	4082410	KAF3388899.1
QMFL01000025.1	4082902	4088470	KAF3388900.1
QMFL01000025.1	4088655	4090702	KAF3389607.1
QMFL01000025.1	4091727	4094473	KAF3389606.1
QMFL01000025.1	4099797	4101358	KAF3389608.1
QMFL01000025.1	4103598	4107676	KAF3389603.1
QMFL01000025.1	4108234	4109723	KAF3389602.1
QMFL01000025.1	4110837	4113071	KAF3389605.1
QMFL01000025.1	4117381	4119223	KAF3389604.1
QMFL01000025.1	4120573	4121983	KAF3389601.1
QMFL01000025.1	4123880	4126321	KAF3389600.1
QMFL01000025.1	4127745	4129514	KAF3388735.1
QMFL01000025.1	4130233	4132566	KAF3388736.1
QMFL01000025.1	4133645	4135501	KAF3388737.1
QMFL01000025.1	4137277	4138785	KAF3388738.1
QMFL01000025.1	4141073	4141402	KAF3388739.1
QMFL01000025.1	4142493	4143334	KAF3388740.1
QMFL01000025.1	4146948	4148493	KAF3388741.1
QMFL01000025.1	4150187	4151352	KAF3388742.1
QMFL01000025.1	4151811	4153570	KAF3388743.1
QMFL01000025.1	4154319	4155200	KAF3389425.1
QMFL01000025.1	4156432	4158964	KAF3389424.1
QMFL01000025.1	4159973	4161020	KAF3389423.1
QMFL01000025.1	4161979	4162606	KAF3389422.1
QMFL01000025.1	4163268	4164740	KAF3389429.1
QMFL01000025.1	4165260	4166673	KAF3389428.1
QMFL01000025.1	4168406	4169779	KAF3389427.1
QMFL01000025.1	4170610	4172260	KAF3389426.1
QMFL01000025.1	4178580	4179959	KAF3389431.1
QMFL01000025.1	4180584	4184443	KAF3389430.1
QMFL01000025.1	4185783	4189916	KAF3389252.1
QMFL01000025.1	4191002	4192503	KAF3389254.1
QMFL01000025.1	4196319	4198049	KAF3389253.1
QMFL01000025.1	4198633	4203887	KAF3389256.1
QMFL01000025.1	4206594	4209543	KAF3389255.1
QMFL01000025.1	4210070	4210585	KAF3389258.1
QMFL01000025.1	4211112	4212255	KAF3389257.1
QMFL01000025.1	4212765	4213807	KAF3389260.1
QMFL01000025.1	4214343	4216987	KAF3389259.1
QMFL01000025.1	4219496	4221878	KAF3388536.1
QMFL01000025.1	4223161	4225081	KAF3388537.1
QMFL01000025.1	4225240	4226197	KAF3388534.1
QMFL01000025.1	4227881	4229694	KAF3388535.1
QMFL01000025.1	4233502	4234590	KAF3388532.1
QMFL01000025.1	4235959	4236766	KAF3388533.1
QMFL01000025.1	4239129	4240551	KAF3388531.1
QMFL01000025.1	4240856	4242170	KAF3388538.1
QMFL01000025.1	4244562	4245526	KAF3388539.1
QMFL01000025.1	4246436	4247698	KAF3389197.1
QMFL01000025.1	4248176	4250126	KAF3389196.1
QMFL01000025.1	4250962	4258216	KAF3389195.1
QMFL01000025.1	4258747	4259926	KAF3389194.1
QMFL01000025.1	4261519	4264192	KAF3389201.1
QMFL01000025.1	4264911	4266136	KAF3389200.1
QMFL01000025.1	4266770	4268047	KAF3389199.1
QMFL01000025.1	4268678	4269926	KAF3389198.1
QMFL01000025.1	4270734	4273230	KAF3389193.1
QMFL01000025.1	4274184	4275679	KAF3389192.1
QMFL01000025.1	4275773	4278212	KAF3388478.1
QMFL01000025.1	4279514	4280108	KAF3388479.1
QMFL01000025.1	4282696	4283714	KAF3388480.1
QMFL01000025.1	4284493	4287531	KAF3388481.1
QMFL01000025.1	4288354	4290148	KAF3388482.1
QMFL01000025.1	4290425	4290923	KAF3388483.1
QMFL01000025.1	4296169	4297321	KAF3388476.1
QMFL01000025.1	4297917	4298671	KAF3388477.1
QMFL01000025.1	4298954	4300827	KAF3389161.1
QMFL01000025.1	4302190	4304227	KAF3389163.1
QMFL01000025.1	4305476	4307383	KAF3389162.1
QMFL01000025.1	4309032	4309631	KAF3389158.1
QMFL01000025.1	4310674	4312623	KAF3389157.1
QMFL01000025.1	4312962	4315150	KAF3389160.1
QMFL01000025.1	4316117	4320355	KAF3389159.1
QMFL01000025.1	4320884	4322135	KAF3389156.1
QMFL01000025.1	4322751	4325336	KAF3389155.1
QMFL01000025.1	4329045	4337081	KAF3388422.1
QMFL01000025.1	4338247	4340151	KAF3388423.1
QMFL01000025.1	4340827	4344942	KAF3388420.1
QMFL01000025.1	4348618	4349789	KAF3388421.1
QMFL01000025.1	4351269	4352266	KAF3388426.1
QMFL01000025.1	4352870	4354092	KAF3388427.1
QMFL01000025.1	4354609	4356453	KAF3388424.1
QMFL01000025.1	4357860	4359214	KAF3388425.1
QMFL01000025.1	4360632	4361763	KAF3388428.1
QMFL01000025.1	4363976	4364669	KAF3388429.1
QMFL01000025.1	4367578	4370799	KAF3389111.1
QMFL01000025.1	4372358	4372787	KAF3389110.1
QMFL01000025.1	4373076	4375991	KAF3389109.1
QMFL01000025.1	4376332	4377220	KAF3389108.1
QMFL01000025.1	4377299	4379477	KAF3389107.1
QMFL01000025.1	4381329	4382973	KAF3389106.1
QMFL01000025.1	4384595	4385703	KAF3389105.1
QMFL01000025.1	4386185	4388215	KAF3389104.1
QMFL01000025.1	4388675	4390517	KAF3389113.1
QMFL01000025.1	4392212	4393202	KAF3389112.1
QMFL01000025.1	4394243	4395119	KAF3388367.1
QMFL01000025.1	4397099	4398579	KAF3388368.1
QMFL01000025.1	4400066	4401606	KAF3388369.1
QMFL01000025.1	4403692	4405526	KAF3388370.1
QMFL01000025.1	4406174	4406906	KAF3388363.1
QMFL01000025.1	4408114	4408721	KAF3388364.1
QMFL01000025.1	4410307	4411903	KAF3388365.1
QMFL01000025.1	4413639	4414683	KAF3388366.1
QMFL01000025.1	4415512	4416211	KAF3388371.1
QMFL01000025.1	4417545	4419656	KAF3388372.1
QMFL01000025.1	4420560	4421280	KAF3389071.1
QMFL01000026.1	19588	20636	KAF3386228.1
QMFL01000026.1	21877	25783	KAF3386229.1
QMFL01000026.1	26709	29046	KAF3386230.1
QMFL01000026.1	29533	30365	KAF3386231.1
QMFL01000026.1	30738	39589	KAF3386232.1
QMFL01000026.1	40113	40983	KAF3386233.1
QMFL01000026.1	41238	42058	KAF3386234.1
QMFL01000026.1	42305	43229	KAF3387054.1
QMFL01000026.1	43715	45521	KAF3387053.1
QMFL01000026.1	46158	48021	KAF3387052.1
QMFL01000026.1	48489	51930	KAF3387051.1
QMFL01000026.1	52381	52859	KAF3387058.1
QMFL01000026.1	54415	59274	KAF3387057.1
QMFL01000026.1	59588	60465	KAF3387056.1
QMFL01000026.1	61302	63275	KAF3387055.1
QMFL01000026.1	64076	67999	KAF3387060.1
QMFL01000026.1	68303	69643	KAF3387059.1
QMFL01000026.1	72604	78276	KAF3386309.1
QMFL01000026.1	77697	81188	KAF3386310.1
QMFL01000026.1	81251	85058	KAF3386307.1
QMFL01000026.1	85548	86668	KAF3386308.1
QMFL01000026.1	87098	89270	KAF3386305.1
QMFL01000026.1	90072	91374	KAF3386306.1
QMFL01000026.1	92524	94908	KAF3386303.1
QMFL01000026.1	95693	96140	KAF3386304.1
QMFL01000026.1	96656	99648	KAF3387133.1
QMFL01000026.1	100150	101164	KAF3387132.1
QMFL01000026.1	102502	103513	KAF3387135.1
QMFL01000026.1	104064	105807	KAF3387134.1
QMFL01000026.1	107134	109856	KAF3387137.1
QMFL01000026.1	110887	112691	KAF3387136.1
QMFL01000026.1	113636	115406	KAF3387139.1
QMFL01000026.1	116203	118235	KAF3387138.1
QMFL01000026.1	119152	123606	KAF3387131.1
QMFL01000026.1	124932	125607	KAF3387130.1
QMFL01000026.1	125891	127835	KAF3386111.1
QMFL01000026.1	128842	130028	KAF3386112.1
QMFL01000026.1	131183	132446	KAF3386113.1
QMFL01000026.1	134307	137400	KAF3386114.1
QMFL01000026.1	137633	138785	KAF3386107.1
QMFL01000026.1	139431	141031	KAF3386108.1
QMFL01000026.1	141996	143186	KAF3386109.1
QMFL01000026.1	143509	144628	KAF3386110.1
QMFL01000026.1	144880	148560	KAF3386105.1
QMFL01000026.1	149321	150452	KAF3386106.1
QMFL01000026.1	151907	152861	KAF3386939.1
QMFL01000026.1	153063	153552	KAF3386938.1
QMFL01000026.1	154301	154835	KAF3386937.1
QMFL01000026.1	156324	157435	KAF3386936.1
QMFL01000026.1	160312	161112	KAF3386935.1
QMFL01000026.1	164122	165352	KAF3386934.1
QMFL01000026.1	166262	172739	KAF3386933.1
QMFL01000026.1	175766	177374	KAF3386932.1
QMFL01000026.1	177654	179202	KAF3386931.1
QMFL01000026.1	179891	181280	KAF3386179.1
QMFL01000026.1	181667	182598	KAF3386180.1
QMFL01000026.1	183531	185816	KAF3386177.1
QMFL01000026.1	186280	188068	KAF3386178.1
QMFL01000026.1	188159	190331	KAF3386183.1
QMFL01000026.1	193171	194248	KAF3386184.1
QMFL01000026.1	196702	197980	KAF3386181.1
QMFL01000026.1	198077	199760	KAF3386182.1
QMFL01000026.1	200717	201796	KAF3386175.1
QMFL01000026.1	202068	204238	KAF3386176.1
QMFL01000026.1	204599	208071	KAF3386997.1
QMFL01000026.1	209223	211490	KAF3386996.1
QMFL01000026.1	212332	213507	KAF3386999.1
QMFL01000026.1	215722	216667	KAF3386998.1
QMFL01000026.1	217644	219213	KAF3386993.1
QMFL01000026.1	219409	220526	KAF3386992.1
QMFL01000026.1	220880	225372	KAF3386995.1
QMFL01000026.1	225857	228144	KAF3386994.1
QMFL01000026.1	236673	238596	KAF3387001.1
QMFL01000026.1	241721	242167	KAF3387000.1
QMFL01000026.1	244150	248448	KAF3386485.1
QMFL01000026.1	248725	257769	KAF3386486.1
QMFL01000026.1	253807	255743	KAF3386487.1
QMFL01000026.1	258464	260605	KAF3386488.1
QMFL01000026.1	263238	263427	KAF3386489.1
QMFL01000026.1	263695	264452	KAF3386490.1
QMFL01000026.1	269471	271081	KAF3386491.1
QMFL01000026.1	274702	276114	KAF3386492.1
QMFL01000026.1	277243	278574	KAF3386483.1
QMFL01000026.1	279392	280496	KAF3386484.1
QMFL01000026.1	281902	282773	KAF3387314.1
QMFL01000026.1	283368	284831	KAF3387313.1
QMFL01000026.1	285044	286170	KAF3387312.1
QMFL01000026.1	287138	288391	KAF3387311.1
QMFL01000026.1	288794	292247	KAF3387318.1
QMFL01000026.1	293044	293335	KAF3387317.1
QMFL01000026.1	295378	296230	KAF3387316.1
QMFL01000026.1	296394	297318	KAF3387315.1
QMFL01000026.1	298138	298699	KAF3387310.1
QMFL01000026.1	298870	299881	KAF3387309.1
QMFL01000026.1	300522	302592	KAF3386630.1
QMFL01000026.1	305107	306640	KAF3386629.1
QMFL01000026.1	307075	308137	KAF3386631.1
QMFL01000026.1	309929	310963	KAF3386633.1
QMFL01000026.1	312150	315842	KAF3386632.1
QMFL01000026.1	318697	319435	KAF3386635.1
QMFL01000026.1	320488	322755	KAF3386634.1
QMFL01000026.1	325776	327549	KAF3386628.1
QMFL01000026.1	328417	329281	KAF3386627.1
QMFL01000026.1	329960	331951	KAF3387429.1
QMFL01000026.1	332668	334244	KAF3387427.1
QMFL01000026.1	335261	337575	KAF3387428.1
QMFL01000026.1	338884	340835	KAF3387425.1
QMFL01000026.1	341918	344353	KAF3387426.1
QMFL01000026.1	347550	349231	KAF3387423.1
QMFL01000026.1	349626	351571	KAF3387424.1
QMFL01000026.1	352352	354730	KAF3387421.1
QMFL01000026.1	355098	356879	KAF3387422.1
QMFL01000026.1	361978	364336	KAF3386580.1
QMFL01000026.1	366641	367203	KAF3386579.1
QMFL01000026.1	367994	369400	KAF3386578.1
QMFL01000026.1	370115	370581	KAF3386577.1
QMFL01000026.1	371425	373917	KAF3386582.1
QMFL01000026.1	375275	376107	KAF3386581.1
QMFL01000026.1	376447	377305	KAF3387093.1
QMFL01000026.1	377848	380113	KAF3387092.1
QMFL01000026.1	381182	383081	KAF3387096.1
QMFL01000026.1	383091	383409	KAF3387094.1
QMFL01000026.1	383959	385268	KAF3387353.1
QMFL01000026.1	385574	387250	KAF3387354.1
QMFL01000026.1	387498	393163	KAF3387355.1
QMFL01000026.1	393610	394722	KAF3387356.1
QMFL01000026.1	396047	397227	KAF3387357.1
QMFL01000026.1	397560	398160	KAF3387358.1
QMFL01000026.1	398622	399583	KAF3387359.1
QMFL01000026.1	400282	401273	KAF3387360.1
QMFL01000026.1	401416	402657	KAF3387361.1
QMFL01000026.1	403029	404804	KAF3387362.1
QMFL01000026.1	405102	407150	KAF3386518.1
QMFL01000026.1	408234	410021	KAF3386517.1
QMFL01000026.1	411196	413245	KAF3386520.1
QMFL01000026.1	414569	415666	KAF3386519.1
QMFL01000026.1	416397	417407	KAF3386514.1
QMFL01000026.1	418078	419311	KAF3386513.1
QMFL01000026.1	419584	422906	KAF3386516.1
QMFL01000026.1	424093	426391	KAF3386515.1
QMFL01000026.1	427389	430158	KAF3386522.1
QMFL01000026.1	431358	434504	KAF3386521.1
QMFL01000026.1	436427	440003	KAF3387280.1
QMFL01000026.1	440443	442555	KAF3387278.1
QMFL01000026.1	444007	444613	KAF3387279.1
QMFL01000026.1	445354	446674	KAF3387283.1
QMFL01000026.1	449215	450208	KAF3387284.1
QMFL01000026.1	451334	452040	KAF3387281.1
QMFL01000026.1	452148	453368	KAF3387282.1
QMFL01000026.1	454488	454860	KAF3387276.1
QMFL01000026.1	454864	456556	KAF3387277.1
QMFL01000026.1	457552	458657	KAF3386454.1
QMFL01000026.1	461147	462683	KAF3386453.1
QMFL01000026.1	463452	464553	KAF3386452.1
QMFL01000026.1	465292	466833	KAF3386451.1
QMFL01000026.1	467636	468035	KAF3386450.1
QMFL01000026.1	468809	469791	KAF3386449.1
QMFL01000026.1	471448	472399	KAF3386448.1
QMFL01000026.1	472874	473695	KAF3386447.1
QMFL01000026.1	474377	475366	KAF3386435.1
QMFL01000026.1	476359	477403	KAF3386446.1
QMFL01000026.1	478197	478895	KAF3387211.1
QMFL01000026.1	479138	481504	KAF3387212.1
QMFL01000026.1	482025	482804	KAF3387213.1
QMFL01000026.1	483744	484116	KAF3387214.1
QMFL01000026.1	484671	486011	KAF3387207.1
QMFL01000026.1	487103	489661	KAF3387208.1
QMFL01000026.1	490044	492622	KAF3387209.1
QMFL01000026.1	495931	497899	KAF3387210.1
QMFL01000026.1	498099	499602	KAF3387205.1
QMFL01000026.1	500071	501745	KAF3387206.1
QMFL01000026.1	502418	503986	KAF3386816.1
QMFL01000026.1	504107	505907	KAF3386815.1
QMFL01000026.1	510159	513522	KAF3386818.1
QMFL01000026.1	514277	515279	KAF3386817.1
QMFL01000026.1	517191	519409	KAF3386820.1
QMFL01000026.1	521479	523797	KAF3386819.1
QMFL01000026.1	524427	527773	KAF3386822.1
QMFL01000026.1	528633	530774	KAF3386821.1
QMFL01000026.1	531104	532609	KAF3386824.1
QMFL01000026.1	533280	534291	KAF3386823.1
QMFL01000026.1	535341	536617	KAF3387646.1
QMFL01000026.1	537908	540072	KAF3387647.1
QMFL01000026.1	540692	541893	KAF3387644.1
QMFL01000026.1	545027	546590	KAF3387645.1
QMFL01000026.1	549808	553895	KAF3387642.1
QMFL01000026.1	554345	555734	KAF3387643.1
QMFL01000026.1	556467	557514	KAF3387640.1
QMFL01000026.1	560532	561537	KAF3387641.1
QMFL01000026.1	561751	563547	KAF3387648.1
QMFL01000026.1	564134	564509	KAF3387649.1
QMFL01000026.1	564852	566769	KAF3386962.1
QMFL01000026.1	567324	568056	KAF3386963.1
QMFL01000026.1	569785	570530	KAF3386960.1
QMFL01000026.1	570722	571877	KAF3386961.1
QMFL01000026.1	572439	574375	KAF3386966.1
QMFL01000026.1	579645	579894	KAF3386964.1
QMFL01000026.1	589075	590659	KAF3386965.1
QMFL01000026.1	591099	593930	KAF3386967.1
QMFL01000026.1	595111	595330	KAF3386968.1
QMFL01000026.1	595757	596794	KAF3386202.1
QMFL01000026.1	597249	598388	KAF3386201.1
QMFL01000026.1	598960	600875	KAF3386204.1
QMFL01000026.1	602393	606404	KAF3386203.1
QMFL01000026.1	607241	610037	KAF3386198.1
QMFL01000026.1	613690	615490	KAF3386197.1
QMFL01000026.1	617070	617892	KAF3386200.1
QMFL01000026.1	618056	619101	KAF3386199.1
QMFL01000026.1	619445	620606	KAF3386196.1
QMFL01000026.1	621076	622453	KAF3386195.1
QMFL01000026.1	622851	630032	KAF3386904.1
QMFL01000026.1	630696	631826	KAF3386905.1
QMFL01000026.1	632866	635376	KAF3386906.1
QMFL01000026.1	636003	638684	KAF3386900.1
QMFL01000026.1	639631	640521	KAF3386901.1
QMFL01000026.1	642188	642755	KAF3386902.1
QMFL01000026.1	643604	643820	KAF3386903.1
QMFL01000026.1	643964	646051	KAF3386907.1
QMFL01000026.1	646558	648031	KAF3386908.1
QMFL01000026.1	648202	648600	KAF3386140.1
QMFL01000026.1	649286	650018	KAF3386139.1
QMFL01000026.1	651106	652279	KAF3386138.1
QMFL01000026.1	654554	655631	KAF3386137.1
QMFL01000026.1	655991	657894	KAF3386136.1
QMFL01000026.1	658305	659239	KAF3386135.1
QMFL01000026.1	659723	661616	KAF3386134.1
QMFL01000026.1	661907	663169	KAF3386142.1
QMFL01000026.1	664274	667488	KAF3386141.1
QMFL01000026.1	667548	668273	KAF3387067.1
QMFL01000026.1	668443	670297	KAF3387068.1
QMFL01000026.1	670852	671695	KAF3387065.1
QMFL01000026.1	672607	673743	KAF3387066.1
QMFL01000026.1	673398	673617	KAF3387063.1
QMFL01000026.1	673848	674945	KAF3387064.1
QMFL01000026.1	675264	679622	KAF3387061.1
QMFL01000026.1	679893	681867	KAF3387062.1
QMFL01000026.1	682301	683426	KAF3387069.1
QMFL01000026.1	686687	687485	KAF3387070.1
QMFL01000026.1	689482	691568	KAF3386312.1
QMFL01000026.1	692371	695199	KAF3386311.1
QMFL01000026.1	695618	697217	KAF3387297.1
QMFL01000026.1	698568	699519	KAF3386313.1
QMFL01000026.1	699660	701461	KAF3386315.1
QMFL01000026.1	701786	704166	KAF3386314.1
QMFL01000026.1	704721	705787	KAF3386317.1
QMFL01000026.1	705985	707965	KAF3386316.1
QMFL01000026.1	708591	710447	KAF3386318.1
QMFL01000026.1	710699	711941	KAF3387298.1
QMFL01000026.1	715167	719043	KAF3387014.1
QMFL01000026.1	720065	721005	KAF3387015.1
QMFL01000026.1	722020	725494	KAF3387016.1
QMFL01000026.1	726590	728496	KAF3387017.1
QMFL01000026.1	731642	732521	KAF3387018.1
QMFL01000026.1	735866	737348	KAF3387019.1
QMFL01000026.1	737844	740127	KAF3387020.1
QMFL01000026.1	743263	744668	KAF3387021.1
QMFL01000026.1	745106	747471	KAF3387012.1
QMFL01000026.1	747645	748380	KAF3387013.1
QMFL01000026.1	748677	750110	KAF3386250.1
QMFL01000026.1	750625	752239	KAF3386249.1
QMFL01000026.1	752456	752912	KAF3386248.1
QMFL01000026.1	753375	756175	KAF3386247.1
QMFL01000026.1	756583	757027	KAF3386254.1
QMFL01000026.1	764473	766530	KAF3386253.1
QMFL01000026.1	769518	771058	KAF3386252.1
QMFL01000026.1	773397	774542	KAF3386251.1
QMFL01000026.1	775397	776299	KAF3386246.1
QMFL01000026.1	777948	779218	KAF3386245.1
QMFL01000026.1	780000	781358	KAF3386742.1
QMFL01000026.1	782803	783409	KAF3386740.1
QMFL01000026.1	783632	785550	KAF3386741.1
QMFL01000026.1	785995	787481	KAF3386745.1
QMFL01000026.1	787856	789539	KAF3386746.1
QMFL01000026.1	790133	792171	KAF3386743.1
QMFL01000026.1	794725	795537	KAF3386744.1
QMFL01000026.1	795857	801061	KAF3386738.1
QMFL01000026.1	803861	816101	KAF3386739.1
QMFL01000026.1	807831	809141	KAF3387618.1
QMFL01000026.1	810827	812582	KAF3387617.1
QMFL01000026.1	813198	814719	KAF3387620.1
QMFL01000026.1	817358	820061	KAF3387619.1
QMFL01000026.1	820638	826811	KAF3387614.1
QMFL01000026.1	827164	829653	KAF3387613.1
QMFL01000026.1	831144	831921	KAF3387616.1
QMFL01000026.1	832656	834894	KAF3387615.1
QMFL01000026.1	834703	835054	KAF3387622.1
QMFL01000026.1	835481	836435	KAF3387621.1
QMFL01000026.1	838418	839420	KAF3387386.1
QMFL01000026.1	841109	843313	KAF3387385.1
QMFL01000026.1	843810	845689	KAF3387384.1
QMFL01000026.1	845811	849708	KAF3387383.1
QMFL01000026.1	851139	853407	KAF3387390.1
QMFL01000026.1	854915	856037	KAF3387389.1
QMFL01000026.1	857036	857288	KAF3387388.1
QMFL01000026.1	857511	859735	KAF3387387.1
QMFL01000026.1	862620	864585	KAF3387382.1
QMFL01000026.1	867546	868368	KAF3387381.1
QMFL01000026.1	869021	869594	KAF3386537.1
QMFL01000026.1	870465	873117	KAF3386538.1
QMFL01000026.1	874913	877067	KAF3386539.1
QMFL01000026.1	877487	877796	KAF3386540.1
QMFL01000026.1	879800	880592	KAF3386541.1
QMFL01000026.1	881613	883161	KAF3386542.1
QMFL01000026.1	883038	883638	KAF3386543.1
QMFL01000026.1	885809	886785	KAF3386544.1
QMFL01000026.1	887440	888764	KAF3386535.1
QMFL01000026.1	892817	894333	KAF3386536.1
QMFL01000026.1	895409	896548	KAF3387440.1
QMFL01000026.1	897879	900588	KAF3387439.1
QMFL01000026.1	901228	901576	KAF3387442.1
QMFL01000026.1	902070	903255	KAF3387441.1
QMFL01000026.1	904322	906029	KAF3387444.1
QMFL01000026.1	906537	908852	KAF3387443.1
QMFL01000026.1	909558	913230	KAF3387446.1
QMFL01000026.1	913756	914703	KAF3387445.1
QMFL01000026.1	917152	919297	KAF3387448.1
QMFL01000026.1	920249	921358	KAF3387447.1
QMFL01000026.1	921588	922683	KAF3386591.1
QMFL01000026.1	923621	927684	KAF3386592.1
QMFL01000026.1	929012	929980	KAF3386589.1
QMFL01000026.1	930596	931977	KAF3386590.1
QMFL01000026.1	933125	937277	KAF3386587.1
QMFL01000026.1	937835	938543	KAF3386588.1
QMFL01000026.1	939238	940943	KAF3386585.1
QMFL01000026.1	941117	941351	KAF3386586.1
QMFL01000026.1	942056	943737	KAF3386593.1
QMFL01000026.1	945328	945892	KAF3386594.1
QMFL01000026.1	946326	946599	KAF3387243.1
QMFL01000026.1	949325	954747	KAF3387242.1
QMFL01000026.1	955262	956075	KAF3387241.1
QMFL01000026.1	956284	957659	KAF3387240.1
QMFL01000026.1	958326	960615	KAF3386392.1
QMFL01000026.1	960885	961338	KAF3387239.1
QMFL01000026.1	961963	964251	KAF3387238.1
QMFL01000026.1	965214	969983	KAF3387237.1
QMFL01000026.1	970888	971466	KAF3387491.1
QMFL01000026.1	973342	975412	KAF3387244.1
QMFL01000026.1	982115	983555	KAF3386417.1
QMFL01000026.1	984390	985659	KAF3386418.1
QMFL01000026.1	986316	988298	KAF3386419.1
QMFL01000026.1	988774	989488	KAF3386420.1
QMFL01000026.1	989993	990479	KAF3386413.1
QMFL01000026.1	991224	994149	KAF3386414.1
QMFL01000026.1	995292	996296	KAF3386415.1
QMFL01000026.1	996481	997719	KAF3386416.1
QMFL01000026.1	998006	1001328	KAF3386421.1
QMFL01000026.1	1003236	1004382	KAF3386422.1
QMFL01000026.1	1005868	1008970	KAF3387306.1
QMFL01000026.1	1010054	1012608	KAF3387305.1
QMFL01000026.1	1012692	1013418	KAF3387308.1
QMFL01000026.1	1014393	1016058	KAF3387307.1
QMFL01000026.1	1016591	1018091	KAF3387302.1
QMFL01000026.1	1018845	1020810	KAF3387301.1
QMFL01000026.1	1021722	1025174	KAF3387304.1
QMFL01000026.1	1028206	1028752	KAF3387303.1
QMFL01000026.1	1030972	1034952	KAF3387300.1
QMFL01000026.1	1035763	1036890	KAF3387299.1
QMFL01000026.1	1037432	1038777	KAF3386476.1
QMFL01000026.1	1040460	1042607	KAF3386477.1
QMFL01000026.1	1050600	1051646	KAF3386474.1
QMFL01000026.1	1051956	1055002	KAF3386475.1
QMFL01000026.1	1055749	1057126	KAF3386480.1
QMFL01000026.1	1067793	1072657	KAF3386545.1
QMFL01000026.1	1073518	1074583	KAF3386478.1
QMFL01000026.1	1074964	1077436	KAF3386479.1
QMFL01000026.1	1077280	1078959	KAF3386481.1
QMFL01000026.1	1079674	1080514	KAF3386482.1
QMFL01000026.1	1080741	1081399	KAF3387127.1
QMFL01000026.1	1081811	1088632	KAF3387126.1
QMFL01000026.1	1089291	1090695	KAF3387125.1
QMFL01000026.1	1091096	1092211	KAF3387124.1
QMFL01000026.1	1093140	1094784	KAF3387129.1
QMFL01000026.1	1095319	1095880	KAF3387128.1
QMFL01000026.1	1096203	1097952	KAF3387349.1
QMFL01000026.1	1098427	1098973	KAF3387348.1
QMFL01000026.1	1099291	1100846	KAF3387351.1
QMFL01000026.1	1101595	1105427	KAF3387350.1
QMFL01000026.1	1105670	1107661	KAF3386294.1
QMFL01000026.1	1108828	1114979	KAF3386295.1
QMFL01000026.1	1122409	1123836	KAF3386296.1
QMFL01000026.1	1124916	1126053	KAF3386297.1
QMFL01000026.1	1126721	1128144	KAF3386298.1
QMFL01000026.1	1128375	1130125	KAF3387140.1
QMFL01000026.1	1130904	1131990	KAF3386299.1
QMFL01000026.1	1133827	1134396	KAF3386300.1
QMFL01000026.1	1134742	1135495	KAF3386301.1
QMFL01000026.1	1138837	1139431	KAF3386302.1
QMFL01000026.1	1139967	1141431	KAF3386838.1
QMFL01000026.1	1144963	1146655	KAF3386839.1
QMFL01000026.1	1147845	1151072	KAF3386840.1
QMFL01000026.1	1151299	1153631	KAF3386834.1
QMFL01000026.1	1154093	1156730	KAF3386835.1
QMFL01000026.1	1157047	1158127	KAF3386836.1
QMFL01000026.1	1160692	1164901	KAF3386837.1
QMFL01000026.1	1165392	1166181	KAF3386841.1
QMFL01000026.1	1167305	1168028	KAF3386842.1
QMFL01000026.1	1168453	1169327	KAF3387722.1
QMFL01000026.1	1169485	1170441	KAF3387721.1
QMFL01000026.1	1170754	1172339	KAF3387720.1
QMFL01000026.1	1174923	1177856	KAF3387719.1
QMFL01000026.1	1178046	1178586	KAF3387718.1
QMFL01000026.1	1178833	1179433	KAF3387717.1
QMFL01000026.1	1180106	1184550	KAF3387716.1
QMFL01000026.1	1185056	1185932	KAF3387715.1
QMFL01000026.1	1186791	1188674	KAF3387724.1
QMFL01000026.1	1189240	1190068	KAF3387723.1
QMFL01000026.1	1190489	1192339	KAF3386882.1
QMFL01000026.1	1192619	1197436	KAF3386883.1
QMFL01000026.1	1198324	1199644	KAF3386880.1
QMFL01000026.1	1203620	1205388	KAF3386881.1
QMFL01000026.1	1206292	1208232	KAF3386886.1
QMFL01000026.1	1211389	1214728	KAF3386887.1
QMFL01000026.1	1215065	1217830	KAF3386884.1
QMFL01000026.1	1218033	1218756	KAF3386885.1
QMFL01000026.1	1219009	1222782	KAF3386888.1
QMFL01000026.1	1222783	1224029	KAF3386889.1
QMFL01000026.1	1225168	1228499	KAF3386122.1
QMFL01000026.1	1228550	1229443	KAF3386121.1
QMFL01000026.1	1230042	1231148	KAF3386123.1
QMFL01000026.1	1234541	1235716	KAF3386118.1
QMFL01000026.1	1237136	1238578	KAF3386117.1
QMFL01000026.1	1240803	1245453	KAF3386120.1
QMFL01000026.1	1248448	1253076	KAF3386119.1
QMFL01000026.1	1254279	1255425	KAF3386116.1
QMFL01000026.1	1256955	1257213	KAF3386115.1
QMFL01000026.1	1257470	1258795	KAF3386942.1
QMFL01000026.1	1259811	1262552	KAF3386943.1
QMFL01000026.1	1264555	1265608	KAF3386944.1
QMFL01000026.1	1268122	1270461	KAF3386945.1
QMFL01000026.1	1271322	1271957	KAF3386946.1
QMFL01000026.1	1274626	1276384	KAF3386947.1
QMFL01000026.1	1277324	1278953	KAF3386948.1
QMFL01000026.1	1282922	1283261	KAF3386949.1
QMFL01000026.1	1287437	1292133	KAF3386940.1
QMFL01000026.1	1293877	1298014	KAF3386941.1
QMFL01000026.1	1299098	1300580	KAF3386190.1
QMFL01000026.1	1314368	1314722	KAF3386189.1
QMFL01000026.1	1315798	1317441	KAF3386188.1
QMFL01000026.1	1318052	1318821	KAF3386187.1
QMFL01000026.1	1319509	1321039	KAF3386194.1
QMFL01000026.1	1321971	1322868	KAF3386193.1
QMFL01000026.1	1323131	1325287	KAF3386192.1
QMFL01000026.1	1325755	1326919	KAF3386191.1
QMFL01000026.1	1327678	1330405	KAF3386186.1
QMFL01000026.1	1330997	1333993	KAF3386185.1
QMFL01000026.1	1335210	1335420	KAF3387008.1
QMFL01000026.1	1335231	1335725	KAF3387009.1
QMFL01000026.1	1335928	1336573	KAF3387006.1
QMFL01000026.1	1337267	1338376	KAF3387007.1
QMFL01000026.1	1339662	1339992	KAF3387004.1
QMFL01000026.1	1341316	1342875	KAF3387005.1
QMFL01000026.1	1344669	1344981	KAF3387002.1
QMFL01000026.1	1346814	1348057	KAF3387003.1
QMFL01000026.1	1349085	1351194	KAF3387010.1
QMFL01000026.1	1357188	1359760	KAF3387011.1
QMFL01000026.1	1360638	1360851	KAF3386236.1
QMFL01000026.1	1364073	1365342	KAF3386235.1
QMFL01000026.1	1366205	1369747	KAF3386238.1
QMFL01000026.1	1370491	1373481	KAF3386237.1
QMFL01000026.1	1383294	1384011	KAF3386240.1
QMFL01000026.1	1385789	1387163	KAF3386239.1
QMFL01000026.1	1390532	1390797	KAF3386242.1
QMFL01000026.1	1392483	1395566	KAF3386241.1
QMFL01000026.1	1397772	1398732	KAF3386244.1
QMFL01000026.1	1400493	1401775	KAF3386243.1
QMFL01000026.1	1402351	1403413	KAF3386641.1
QMFL01000026.1	1403769	1404331	KAF3386642.1
QMFL01000026.1	1404819	1406655	KAF3386643.1
QMFL01000026.1	1407410	1408484	KAF3386644.1
QMFL01000026.1	1409696	1410493	KAF3386638.1
QMFL01000026.1	1421181	1422710	KAF3386639.1
QMFL01000026.1	1422965	1427400	KAF3386640.1
QMFL01000026.1	1429288	1430305	KAF3386636.1
QMFL01000026.1	1432991	1433981	KAF3386637.1
QMFL01000026.1	1434988	1436072	KAF3387507.1
QMFL01000026.1	1437166	1438822	KAF3387506.1
QMFL01000026.1	1439617	1441129	KAF3387505.1
QMFL01000026.1	1442017	1443855	KAF3387504.1
QMFL01000026.1	1444963	1445592	KAF3387503.1
QMFL01000026.1	1445680	1445965	KAF3387502.1
QMFL01000026.1	1446384	1447219	KAF3387501.1
QMFL01000026.1	1447876	1448764	KAF3387500.1
QMFL01000026.1	1449121	1452279	KAF3387499.1
QMFL01000026.1	1452653	1454872	KAF3387498.1
QMFL01000026.1	1456382	1457324	KAF3387222.1
QMFL01000026.1	1457903	1458834	KAF3387221.1
QMFL01000026.1	1460176	1461261	KAF3387224.1
QMFL01000026.1	1462039	1464696	KAF3387223.1
QMFL01000026.1	1466648	1470207	KAF3387218.1
QMFL01000026.1	1473489	1474506	KAF3387217.1
QMFL01000026.1	1475965	1477210	KAF3387220.1
QMFL01000026.1	1478457	1480362	KAF3387219.1
QMFL01000026.1	1480931	1486184	KAF3387216.1
QMFL01000026.1	1487397	1487873	KAF3387215.1
QMFL01000026.1	1488067	1489298	KAF3386395.1
QMFL01000026.1	1489788	1493828	KAF3386104.1
QMFL01000026.1	1494406	1494712	KAF3386393.1
QMFL01000026.1	1495933	1497549	KAF3386394.1
QMFL01000026.1	1500477	1504660	KAF3386398.1
QMFL01000026.1	1505745	1507095	KAF3386399.1
QMFL01000026.1	1507254	1508349	KAF3386396.1
QMFL01000026.1	1509886	1510870	KAF3386397.1
QMFL01000026.1	1512010	1513649	KAF3386400.1
QMFL01000026.1	1516625	1518374	KAF3387173.1
QMFL01000026.1	1521991	1524038	KAF3387172.1
QMFL01000026.1	1525210	1527461	KAF3387171.1
QMFL01000026.1	1530353	1532984	KAF3387170.1
QMFL01000026.1	1534447	1535019	KAF3387169.1
QMFL01000026.1	1535531	1538040	KAF3387168.1
QMFL01000026.1	1540280	1542652	KAF3387167.1
QMFL01000026.1	1543105	1545416	KAF3387166.1
QMFL01000026.1	1546025	1548900	KAF3387177.1
QMFL01000026.1	1550028	1551727	KAF3387176.1
QMFL01000026.1	1552362	1553253	KAF3386341.1
QMFL01000026.1	1553626	1554900	KAF3386342.1
QMFL01000026.1	1555475	1557589	KAF3386343.1
QMFL01000026.1	1558400	1559493	KAF3386344.1
QMFL01000026.1	1560152	1561994	KAF3386338.1
QMFL01000026.1	1563043	1566116	KAF3386339.1
QMFL01000026.1	1574030	1574804	KAF3386340.1
QMFL01000026.1	1576706	1577974	KAF3386345.1
QMFL01000026.1	1578319	1579535	KAF3387438.1
QMFL01000026.1	1579944	1581044	KAF3387369.1
QMFL01000026.1	1583515	1586977	KAF3387368.1
QMFL01000026.1	1587686	1589442	KAF3387371.1
QMFL01000026.1	1589901	1592017	KAF3387370.1
QMFL01000026.1	1593958	1595713	KAF3387373.1
QMFL01000026.1	1597473	1597737	KAF3387372.1
QMFL01000026.1	1605009	1605584	KAF3387375.1
QMFL01000026.1	1610588	1611742	KAF3387374.1
QMFL01000026.1	1613349	1613929	KAF3387377.1
QMFL01000026.1	1615105	1615711	KAF3387376.1
QMFL01000026.1	1616603	1617681	KAF3386529.1
QMFL01000026.1	1617906	1618636	KAF3386530.1
QMFL01000026.1	1619508	1622100	KAF3386527.1
QMFL01000026.1	1623553	1624590	KAF3386528.1
QMFL01000026.1	1625877	1628708	KAF3386525.1
QMFL01000026.1	1630274	1630969	KAF3386526.1
QMFL01000026.1	1631161	1631678	KAF3386523.1
QMFL01000026.1	1632721	1635828	KAF3386524.1
QMFL01000026.1	1636159	1637231	KAF3386531.1
QMFL01000026.1	1637928	1639506	KAF3386532.1
QMFL01000026.1	1639809	1641637	KAF3387291.1
QMFL01000026.1	1642368	1643933	KAF3387290.1
QMFL01000026.1	1644435	1645746	KAF3387289.1
QMFL01000026.1	1646659	1647360	KAF3387288.1
QMFL01000026.1	1648850	1650625	KAF3387295.1
QMFL01000026.1	1654046	1655472	KAF3387294.1
QMFL01000026.1	1657166	1657457	KAF3387293.1
QMFL01000026.1	1658262	1661363	KAF3387292.1
QMFL01000026.1	1662245	1665174	KAF3387287.1
QMFL01000026.1	1668408	1672638	KAF3387286.1
QMFL01000026.1	1672891	1674788	KAF3386456.1
QMFL01000026.1	1674844	1676754	KAF3386457.1
QMFL01000026.1	1678361	1679943	KAF3386458.1
QMFL01000026.1	1686040	1686824	KAF3386459.1
QMFL01000026.1	1687232	1696077	KAF3386460.1
QMFL01000026.1	1699025	1700150	KAF3386461.1
QMFL01000026.1	1700441	1702236	KAF3386462.1
QMFL01000026.1	1702739	1703234	KAF3386463.1
QMFL01000026.1	1704412	1705731	KAF3386455.1
QMFL01000026.1	1712066	1712255	KAF3386985.1
QMFL01000026.1	1714123	1715308	KAF3386984.1
QMFL01000026.1	1719064	1720391	KAF3386987.1
QMFL01000026.1	1721660	1723015	KAF3386986.1
QMFL01000026.1	1724166	1725321	KAF3386981.1
QMFL01000026.1	1725386	1726580	KAF3386980.1
QMFL01000026.1	1727067	1727943	KAF3386983.1
QMFL01000026.1	1728186	1729320	KAF3386982.1
QMFL01000026.1	1730538	1735514	KAF3386989.1
QMFL01000026.1	1735527	1736567	KAF3386988.1
QMFL01000026.1	1738149	1739700	KAF3386151.1
QMFL01000026.1	1740884	1743068	KAF3386152.1
QMFL01000026.1	1745602	1749224	KAF3386149.1
QMFL01000026.1	1751646	1753842	KAF3386150.1
QMFL01000026.1	1753587	1755327	KAF3386155.1
QMFL01000026.1	1755881	1758632	KAF3386156.1
QMFL01000026.1	1759179	1761680	KAF3386153.1
QMFL01000026.1	1761937	1763611	KAF3386154.1
QMFL01000026.1	1768634	1770945	KAF3386546.1
QMFL01000026.1	1771755	1773089	KAF3387636.1
QMFL01000026.1	1775661	1776997	KAF3387637.1
QMFL01000026.1	1779241	1780935	KAF3387634.1
QMFL01000026.1	1781768	1783343	KAF3387635.1
QMFL01000026.1	1785382	1786816	KAF3387632.1
QMFL01000026.1	1792093	1794987	KAF3387633.1
QMFL01000026.1	1795888	1798406	KAF3387630.1
QMFL01000026.1	1799077	1800219	KAF3387631.1
QMFL01000026.1	1800279	1802949	KAF3387638.1
QMFL01000026.1	1803797	1804913	KAF3387639.1
QMFL01000026.1	1805119	1806698	KAF3386798.1
QMFL01000026.1	1815154	1816147	KAF3386797.1
QMFL01000026.1	1818052	1820237	KAF3386800.1
QMFL01000026.1	1823329	1824042	KAF3386799.1
QMFL01000026.1	1824333	1825380	KAF3386802.1
QMFL01000026.1	1826685	1828303	KAF3386801.1
QMFL01000026.1	1828869	1830682	KAF3386804.1
QMFL01000026.1	1831828	1834029	KAF3386803.1
QMFL01000026.1	1835991	1838060	KAF3387743.1
QMFL01000026.1	1839678	1840756	KAF3386805.1
QMFL01000026.1	1841008	1845725	KAF3387589.1
QMFL01000026.1	1846132	1849453	KAF3387590.1
QMFL01000026.1	1850504	1851633	KAF3387591.1
QMFL01000026.1	1852500	1852936	KAF3387592.1
QMFL01000026.1	1853669	1855599	KAF3387593.1
QMFL01000026.1	1857006	1857708	KAF3387594.1
QMFL01000026.1	1858650	1859990	KAF3387595.1
QMFL01000026.1	1861352	1864730	KAF3387596.1
QMFL01000026.1	1865070	1868645	KAF3387587.1
QMFL01000026.1	1869951	1871065	KAF3387588.1
QMFL01000026.1	1872143	1873436	KAF3386762.1
QMFL01000026.1	1875030	1876101	KAF3386761.1
QMFL01000026.1	1876854	1881109	KAF3386760.1
QMFL01000026.1	1881538	1888981	KAF3386759.1
QMFL01000026.1	1889654	1890311	KAF3386766.1
QMFL01000026.1	1891324	1892215	KAF3386765.1
QMFL01000026.1	1893653	1895992	KAF3386764.1
QMFL01000026.1	1898899	1899408	KAF3386763.1
QMFL01000026.1	1900051	1900756	KAF3386727.1
QMFL01000026.1	1901324	1902854	KAF3386758.1
QMFL01000026.1	1904204	1906469	KAF3387541.1
QMFL01000026.1	1907009	1908000	KAF3387542.1
QMFL01000026.1	1908180	1909463	KAF3387539.1
QMFL01000026.1	1910210	1911343	KAF3387540.1
QMFL01000026.1	1911419	1913030	KAF3387545.1
QMFL01000026.1	1914207	1916343	KAF3387546.1
QMFL01000026.1	1917004	1918533	KAF3387543.1
QMFL01000026.1	1919142	1919655	KAF3387544.1
QMFL01000026.1	1919965	1921484	KAF3387547.1
QMFL01000026.1	1923451	1924261	KAF3387548.1
QMFL01000026.1	1926132	1927067	KAF3386723.1
QMFL01000026.1	1928772	1929744	KAF3386722.1
QMFL01000026.1	1933668	1934118	KAF3386724.1
QMFL01000026.1	1938284	1941695	KAF3386721.1
QMFL01000026.1	1942918	1944043	KAF3386412.1
QMFL01000026.1	1944272	1944723	KAF3386227.1
QMFL01000026.1	1945638	1946076	KAF3386402.1
QMFL01000026.1	1946507	1948482	KAF3386401.1
QMFL01000026.1	1948800	1950027	KAF3387479.1
QMFL01000026.1	1951295	1952357	KAF3387481.1
QMFL01000026.1	1953544	1955024	KAF3387482.1
QMFL01000026.1	1956082	1956517	KAF3387476.1
QMFL01000026.1	1958957	1960881	KAF3387477.1
QMFL01000026.1	1961634	1962920	KAF3387478.1
QMFL01000026.1	1966116	1968090	KAF3387483.1
QMFL01000026.1	1968379	1970221	KAF3387484.1
QMFL01000026.1	1971078	1971773	KAF3386688.1
QMFL01000026.1	1972824	1976310	KAF3386687.1
QMFL01000026.1	1977366	1978743	KAF3386686.1
QMFL01000026.1	1979759	1981742	KAF3386685.1
QMFL01000026.1	1982428	1986156	KAF3386684.1
QMFL01000026.1	1986470	1987652	KAF3386683.1
QMFL01000026.1	1988258	1989416	KAF3386682.1
QMFL01000026.1	1989739	1992816	KAF3386681.1
QMFL01000026.1	1992099	1992330	KAF3386692.1
QMFL01000026.1	1993340	1994902	KAF3386691.1
QMFL01000026.1	1995888	1997001	KAF3387418.1
QMFL01000026.1	1998394	1999051	KAF3387419.1
QMFL01000026.1	1999575	2001144	KAF3387416.1
QMFL01000026.1	2001837	2002622	KAF3387417.1
QMFL01000026.1	2010096	2014731	KAF3387196.1
QMFL01000026.1	2015805	2017497	KAF3387197.1
QMFL01000026.1	2018715	2019537	KAF3387414.1
QMFL01000026.1	2022484	2027545	KAF3387415.1
QMFL01000026.1	2027848	2028998	KAF3387186.1
QMFL01000026.1	2029677	2030983	KAF3387187.1
QMFL01000026.1	2031532	2033404	KAF3386621.1
QMFL01000026.1	2034051	2035566	KAF3386620.1
QMFL01000026.1	2036212	2037697	KAF3387366.1
QMFL01000026.1	2040389	2041685	KAF3386622.1
QMFL01000026.1	2041892	2042192	KAF3386624.1
QMFL01000026.1	2047769	2048687	KAF3386623.1
QMFL01000026.1	2049075	2051287	KAF3386626.1
QMFL01000026.1	2051872	2053774	KAF3386625.1
QMFL01000026.1	2055702	2055888	KAF3386617.1
QMFL01000026.1	2057075	2058152	KAF3386616.1
QMFL01000026.1	2058407	2062327	KAF3387538.1
QMFL01000026.1	2063403	2065962	KAF3387537.1
QMFL01000026.1	2070171	2072341	KAF3387536.1
QMFL01000026.1	2074266	2074938	KAF3387535.1
QMFL01000026.1	2079755	2080946	KAF3387534.1
QMFL01000026.1	2081486	2082170	KAF3387533.1
QMFL01000026.1	2082754	2085138	KAF3387532.1
QMFL01000026.1	2085762	2085981	KAF3387531.1
QMFL01000026.1	2086432	2087217	KAF3387530.1
QMFL01000026.1	2088212	2089010	KAF3387529.1
QMFL01000026.1	2089209	2090735	KAF3386677.1
QMFL01000026.1	2090832	2091276	KAF3386678.1
QMFL01000026.1	2092071	2094118	KAF3386679.1
QMFL01000026.1	2096002	2096524	KAF3386680.1
QMFL01000026.1	2100809	2102360	KAF3386673.1
QMFL01000026.1	2102815	2103412	KAF3386674.1
QMFL01000026.1	2104773	2105632	KAF3386675.1
QMFL01000026.1	2106056	2107844	KAF3386676.1
QMFL01000026.1	2108092	2110200	KAF3386671.1
QMFL01000026.1	2111502	2114088	KAF3386672.1
QMFL01000026.1	2114800	2116853	KAF3387583.1
QMFL01000026.1	2118024	2119081	KAF3387582.1
QMFL01000026.1	2119554	2120535	KAF3387585.1
QMFL01000026.1	2121159	2122790	KAF3387584.1
QMFL01000026.1	2123846	2124737	KAF3387579.1
QMFL01000026.1	2127009	2127327	KAF3387578.1
QMFL01000026.1	2130592	2131568	KAF3387581.1
QMFL01000026.1	2131644	2133608	KAF3387580.1
QMFL01000026.1	2135397	2136155	KAF3387586.1
QMFL01000026.1	2137710	2140577	KAF3386715.1
QMFL01000026.1	2140904	2142995	KAF3386716.1
QMFL01000026.1	2144233	2145444	KAF3386713.1
QMFL01000026.1	2150535	2153102	KAF3386714.1
QMFL01000026.1	2154958	2155611	KAF3386719.1
QMFL01000026.1	2155939	2158375	KAF3386720.1
QMFL01000026.1	2159082	2161633	KAF3386717.1
QMFL01000026.1	2162132	2165087	KAF3386718.1
QMFL01000026.1	2166292	2167701	KAF3386711.1
QMFL01000026.1	2169502	2171415	KAF3386712.1
QMFL01000026.1	2173493	2176549	KAF3387626.1
QMFL01000026.1	2178032	2183616	KAF3387625.1
QMFL01000026.1	2184999	2186882	KAF3387624.1
QMFL01000026.1	2188810	2189104	KAF3387623.1
QMFL01000026.1	2201468	2202701	KAF3387628.1
QMFL01000026.1	2203662	2206734	KAF3387627.1
QMFL01000026.1	2209286	2211714	KAF3386870.1
QMFL01000026.1	2212304	2214855	KAF3386869.1
QMFL01000026.1	2214853	2217076	KAF3386871.1
QMFL01000026.1	2218557	2222992	KAF3387629.1
QMFL01000026.1	2223398	2224076	KAF3386747.1
QMFL01000026.1	2225960	2227495	KAF3386748.1
QMFL01000026.1	2229034	2231103	KAF3386749.1
QMFL01000026.1	2231197	2235382	KAF3386750.1
QMFL01000026.1	2235923	2236898	KAF3386751.1
QMFL01000026.1	2238192	2239153	KAF3386752.1
QMFL01000026.1	2239639	2240335	KAF3386753.1
QMFL01000026.1	2241370	2246500	KAF3386754.1
QMFL01000026.1	2249480	2250344	KAF3386755.1
QMFL01000026.1	2250708	2252853	KAF3386756.1
QMFL01000026.1	2253481	2255598	KAF3387672.1
QMFL01000026.1	2256249	2258076	KAF3387671.1
QMFL01000026.1	2258291	2259525	KAF3387674.1
QMFL01000026.1	2259845	2265615	KAF3387673.1
QMFL01000026.1	2267226	2268986	KAF3387676.1
QMFL01000026.1	2269820	2271059	KAF3387675.1
QMFL01000026.1	2271314	2272144	KAF3387678.1
QMFL01000026.1	2272853	2277189	KAF3387677.1
QMFL01000026.1	2277971	2278704	KAF3387670.1
QMFL01000026.1	2279184	2280959	KAF3387669.1
QMFL01000026.1	2281880	2287216	KAF3386794.1
QMFL01000026.1	2287766	2290310	KAF3386795.1
QMFL01000026.1	2290702	2292624	KAF3386792.1
QMFL01000026.1	2297504	2298935	KAF3386793.1
QMFL01000026.1	2300639	2302617	KAF3386791.1
QMFL01000026.1	2303013	2303632	KAF3386789.1
QMFL01000026.1	2303968	2305599	KAF3386790.1
QMFL01000026.1	2305882	2310312	KAF3386787.1
QMFL01000026.1	2311477	2312305	KAF3386788.1
QMFL01000026.1	2314215	2315366	KAF3387740.1
QMFL01000026.1	2319478	2321617	KAF3387739.1
QMFL01000026.1	2326543	2328676	KAF3387738.1
QMFL01000026.1	2329866	2332336	KAF3387737.1
QMFL01000026.1	2333701	2335357	KAF3387736.1
QMFL01000026.1	2336119	2338157	KAF3387735.1
QMFL01000026.1	2339883	2341098	KAF3387734.1
QMFL01000026.1	2342453	2344052	KAF3387733.1
QMFL01000026.1	2344602	2346204	KAF3387742.1
QMFL01000026.1	2348334	2349777	KAF3387741.1
QMFL01000026.1	2357175	2358780	KAF3386858.1
QMFL01000026.1	2361940	2363949	KAF3386859.1
QMFL01000026.1	2364376	2366013	KAF3386860.1
QMFL01000026.1	2368160	2372995	KAF3386861.1
QMFL01000026.1	2373534	2374083	KAF3386854.1
QMFL01000026.1	2374725	2376939	KAF3386855.1
QMFL01000026.1	2377542	2379912	KAF3386856.1
QMFL01000026.1	2383594	2386315	KAF3386857.1
QMFL01000026.1	2387254	2388972	KAF3386862.1
QMFL01000026.1	2389269	2390871	KAF3386863.1
QMFL01000026.1	2391008	2391838	KAF3386276.1
QMFL01000026.1	2392658	2394749	KAF3386277.1
QMFL01000026.1	2395354	2396945	KAF3386278.1
QMFL01000026.1	2397386	2400406	KAF3386279.1
QMFL01000026.1	2400494	2403798	KAF3386280.1
QMFL01000026.1	2405428	2406957	KAF3386281.1
QMFL01000026.1	2407527	2410918	KAF3386282.1
QMFL01000026.1	2412092	2414072	KAF3386283.1
QMFL01000026.1	2416362	2416998	KAF3386273.1
QMFL01000026.1	2418500	2422209	KAF3386274.1
QMFL01000026.1	2422714	2425409	KAF3387102.1
QMFL01000026.1	2426374	2428861	KAF3387101.1
QMFL01000026.1	2431145	2432054	KAF3387100.1
QMFL01000026.1	2432709	2434091	KAF3387099.1
QMFL01000026.1	2435941	2436175	KAF3387105.1
QMFL01000026.1	2439091	2439946	KAF3387104.1
QMFL01000026.1	2441181	2441382	KAF3387226.1
QMFL01000026.1	2441190	2442524	KAF3387103.1
QMFL01000026.1	2445086	2445831	KAF3387098.1
QMFL01000026.1	2446611	2447443	KAF3387097.1
QMFL01000026.1	2447645	2448601	KAF3387436.1
QMFL01000026.1	2448782	2450393	KAF3387437.1
QMFL01000026.1	2450664	2453561	KAF3387434.1
QMFL01000026.1	2454275	2456378	KAF3387435.1
QMFL01000026.1	2457167	2462068	KAF3387432.1
QMFL01000026.1	2463163	2464616	KAF3387433.1
QMFL01000026.1	2465059	2466550	KAF3387430.1
QMFL01000026.1	2467452	2468528	KAF3387431.1
QMFL01000026.1	2468815	2470015	KAF3386346.1
QMFL01000026.1	2470255	2471155	KAF3386347.1
QMFL01000026.1	2471628	2473056	KAF3387598.1
QMFL01000026.1	2473804	2474876	KAF3387597.1
QMFL01000026.1	2476135	2480007	KAF3387600.1
QMFL01000026.1	2480397	2485648	KAF3387599.1
QMFL01000026.1	2486365	2487597	KAF3387602.1
QMFL01000026.1	2490252	2491218	KAF3387601.1
QMFL01000026.1	2491297	2492824	KAF3387246.1
QMFL01000026.1	2492991	2495185	KAF3387245.1
QMFL01000026.1	2495666	2497787	KAF3387175.1
QMFL01000026.1	2498191	2501316	KAF3387174.1
QMFL01000026.1	2501454	2501829	KAF3386145.1
QMFL01000026.1	2503449	2504801	KAF3386146.1
QMFL01000026.1	2506517	2507069	KAF3386147.1
QMFL01000026.1	2509616	2510228	KAF3386148.1
QMFL01000026.1	2512257	2513592	KAF3386143.1
QMFL01000026.1	2515102	2515824	KAF3386144.1
QMFL01000026.1	2516671	2518439	KAF3386379.1
QMFL01000026.1	2518998	2519493	KAF3386700.1
QMFL01000026.1	2520131	2522727	KAF3386390.1
QMFL01000026.1	2523728	2531609	KAF3386391.1
QMFL01000026.1	2528768	2528957	KAF3387495.1
QMFL01000026.1	2532680	2533626	KAF3387492.1
QMFL01000026.1	2534066	2536387	KAF3386576.1
QMFL01000026.1	2537108	2538851	KAF3386575.1
QMFL01000026.1	2539407	2541132	KAF3386574.1
QMFL01000026.1	2541728	2543591	KAF3386573.1
QMFL01000026.1	2543886	2546436	KAF3386572.1
QMFL01000026.1	2546636	2548134	KAF3386571.1
QMFL01000026.1	2550604	2551449	KAF3386991.1
QMFL01000026.1	2552834	2554616	KAF3386990.1
QMFL01000026.1	2555732	2556510	KAF3386219.1
QMFL01000026.1	2557638	2557944	KAF3386220.1
QMFL01000026.1	2558929	2560027	KAF3386217.1
QMFL01000026.1	2560501	2561915	KAF3386218.1
QMFL01000026.1	2563818	2564946	KAF3386222.1
QMFL01000026.1	2565245	2566691	KAF3386223.1
QMFL01000026.1	2568028	2569120	KAF3386221.1
QMFL01000026.1	2569979	2571942	KAF3386725.1
QMFL01000026.1	2572719	2574009	KAF3386224.1
QMFL01000026.1	2574869	2576633	KAF3386726.1
QMFL01000026.1	2577388	2580604	KAF3387038.1
QMFL01000026.1	2580685	2582893	KAF3387037.1
QMFL01000026.1	2583315	2584359	KAF3387040.1
QMFL01000026.1	2585287	2588457	KAF3387039.1
QMFL01000026.1	2589013	2590108	KAF3387034.1
QMFL01000026.1	2591692	2592200	KAF3387033.1
QMFL01000026.1	2593298	2593830	KAF3387036.1
QMFL01000026.1	2594109	2594647	KAF3387035.1
QMFL01000026.1	2598605	2603567	KAF3387032.1
QMFL01000026.1	2604770	2606152	KAF3387689.1
QMFL01000026.1	2606727	2609040	KAF3387690.1
QMFL01000026.1	2609731	2611345	KAF3387691.1
QMFL01000026.1	2612596	2616639	KAF3387692.1
QMFL01000026.1	2617207	2619520	KAF3387693.1
QMFL01000026.1	2620211	2622906	KAF3387694.1
QMFL01000026.1	2623050	2623278	KAF3387695.1
QMFL01000026.1	2623135	2623986	KAF3387696.1
QMFL01000026.1	2625628	2627394	KAF3387697.1
QMFL01000026.1	2628651	2629145	KAF3387698.1
QMFL01000026.1	2629976	2633617	KAF3386866.1
QMFL01000026.1	2638747	2644208	KAF3386865.1
QMFL01000026.1	2645614	2647322	KAF3386864.1
QMFL01000026.1	2649303	2651416	KAF3386868.1
QMFL01000026.1	2652275	2652775	KAF3386867.1
QMFL01000026.1	2653825	2657453	KAF3387494.1
QMFL01000026.1	2661280	2663457	KAF3387493.1
QMFL01000026.1	2665638	2666592	KAF3387497.1
QMFL01000026.1	2667322	2669267	KAF3387496.1
QMFL01000026.1	2671801	2672242	KAF3387699.1
QMFL01000026.1	2673415	2675735	KAF3387701.1
QMFL01000026.1	2675905	2676583	KAF3387700.1
QMFL01000026.1	2677506	2679318	KAF3387703.1
QMFL01000026.1	2680711	2682724	KAF3387702.1
QMFL01000026.1	2685256	2686300	KAF3387712.1
QMFL01000026.1	2689435	2690995	KAF3387709.1
QMFL01000026.1	2691551	2693545	KAF3386690.1
QMFL01000026.1	2696081	2697027	KAF3386689.1
QMFL01000026.1	2697675	2698131	KAF3387566.1
QMFL01000026.1	2699071	2699986	KAF3387567.1
QMFL01000026.1	2700281	2701656	KAF3387565.1
QMFL01000026.1	2702146	2703092	KAF3387480.1
QMFL01000026.1	2704326	2705064	KAF3387563.1
QMFL01000026.1	2705597	2707652	KAF3387564.1
QMFL01000026.1	2708284	2709730	KAF3387561.1
QMFL01000026.1	2709897	2710725	KAF3387562.1
QMFL01000026.1	2711939	2713324	KAF3387485.1
QMFL01000026.1	2716088	2718107	KAF3387486.1
QMFL01000026.1	2719605	2720027	KAF3386547.1
QMFL01000026.1	2721479	2723340	KAF3387365.1
QMFL01000026.1	2723966	2727015	KAF3387364.1
QMFL01000026.1	2728096	2729296	KAF3387363.1
QMFL01000026.1	2730049	2731311	KAF3387378.1
QMFL01000026.1	2737410	2740067	KAF3386548.1
QMFL01000026.1	2747586	2750540	KAF3387367.1
QMFL01000026.1	2754923	2755208	KAF3386619.1
QMFL01000026.1	2756066	2757308	KAF3386618.1
QMFL01000026.1	2757935	2759954	KAF3387161.1
QMFL01000026.1	2761162	2762026	KAF3387225.1
QMFL01000026.1	2762819	2765474	KAF3387391.1
QMFL01000026.1	2766543	2768002	KAF3387392.1
QMFL01000026.1	2767718	2774582	KAF3387162.1
QMFL01000026.1	2775421	2776315	KAF3387163.1
QMFL01000026.1	2778056	2778242	KAF3387164.1
QMFL01000026.1	2780822	2786591	KAF3387165.1
QMFL01000026.1	2787864	2788167	KAF3387379.1
QMFL01000026.1	2789780	2797006	KAF3387380.1
QMFL01000026.1	2797919	2799453	KAF3386568.1
QMFL01000026.1	2800054	2802292	KAF3386567.1
QMFL01000026.1	2803281	2804963	KAF3386570.1
QMFL01000026.1	2807464	2807791	KAF3386569.1
QMFL01000026.1	2810397	2811535	KAF3386596.1
QMFL01000026.1	2813171	2816054	KAF3386595.1
QMFL01000026.1	2816742	2820293	KAF3386566.1
QMFL01000026.1	2820428	2820644	KAF3386565.1
QMFL01000026.1	2820894	2821609	KAF3386584.1
QMFL01000026.1	2822648	2824497	KAF3386583.1
QMFL01000026.1	2825419	2827172	KAF3387341.1
QMFL01000026.1	2827944	2832879	KAF3387342.1
QMFL01000026.1	2834785	2836812	KAF3387339.1
QMFL01000026.1	2837263	2838694	KAF3387340.1
QMFL01000026.1	2840597	2845655	KAF3386814.1
QMFL01000026.1	2846356	2847376	KAF3387345.1
QMFL01000026.1	2847770	2851319	KAF3387343.1
QMFL01000026.1	2852437	2855014	KAF3387344.1
QMFL01000026.1	2855239	2856979	KAF3387346.1
QMFL01000026.1	2857475	2861434	KAF3387347.1
QMFL01000026.1	2862131	2863903	KAF3386510.1
QMFL01000026.1	2864138	2866847	KAF3386509.1
QMFL01000026.1	2866992	2869551	KAF3386508.1
QMFL01000026.1	2870577	2871854	KAF3386507.1
QMFL01000026.1	2874636	2877265	KAF3386506.1
QMFL01000026.1	2880955	2881468	KAF3386505.1
QMFL01000026.1	2884308	2886751	KAF3386504.1
QMFL01000026.1	2887096	2887297	KAF3386503.1
QMFL01000026.1	2891111	2892230	KAF3386512.1
QMFL01000026.1	2892601	2895547	KAF3386511.1
QMFL01000026.1	2896453	2897503	KAF3387260.1
QMFL01000026.1	2900361	2900763	KAF3387261.1
QMFL01000026.1	2902044	2902248	KAF3387262.1
QMFL01000026.1	2903227	2907336	KAF3387263.1
QMFL01000026.1	2907454	2910748	KAF3387257.1
QMFL01000026.1	2911082	2912368	KAF3387258.1
QMFL01000026.1	2913167	2913806	KAF3387259.1
QMFL01000026.1	2916788	2917494	KAF3387264.1
QMFL01000026.1	2920298	2922596	KAF3387265.1
QMFL01000026.1	2922790	2923786	KAF3386429.1
QMFL01000026.1	2924193	2925082	KAF3386428.1
QMFL01000026.1	2926099	2933407	KAF3386431.1
QMFL01000026.1	2935088	2936633	KAF3386430.1
QMFL01000026.1	2938096	2940486	KAF3386328.1
QMFL01000026.1	2941863	2943318	KAF3386432.1
QMFL01000026.1	2944219	2946638	KAF3386434.1
QMFL01000026.1	2947049	2947931	KAF3386433.1
QMFL01000026.1	2948809	2950988	KAF3386319.1
QMFL01000026.1	2952172	2952775	KAF3386427.1
QMFL01000026.1	2953117	2954693	KAF3387194.1
QMFL01000026.1	2957931	2958533	KAF3387195.1
QMFL01000026.1	2960913	2964007	KAF3387192.1
QMFL01000026.1	2964287	2967381	KAF3387193.1
QMFL01000026.1	2968548	2970057	KAF3387190.1
QMFL01000026.1	2973544	2975135	KAF3387191.1
QMFL01000026.1	2975223	2976189	KAF3387189.1
QMFL01000026.1	2977320	2978098	KAF3387188.1
QMFL01000026.1	2981305	2984207	KAF3386407.1
QMFL01000026.1	2985315	2985847	KAF3386406.1
QMFL01000026.1	2986783	2987833	KAF3386405.1
QMFL01000026.1	2991430	2994947	KAF3386411.1
QMFL01000026.1	2995606	2997331	KAF3386410.1
QMFL01000026.1	2997605	2999827	KAF3386409.1
QMFL01000026.1	3001418	3002549	KAF3386408.1
QMFL01000026.1	3003440	3005262	KAF3386404.1
QMFL01000026.1	3006231	3007387	KAF3386403.1
QMFL01000026.1	3009066	3011704	KAF3387178.1
QMFL01000026.1	3013482	3015111	KAF3387179.1
QMFL01000026.1	3016599	3018555	KAF3387180.1
QMFL01000026.1	3019273	3023383	KAF3387181.1
QMFL01000026.1	3023746	3024328	KAF3387182.1
QMFL01000026.1	3025108	3026746	KAF3387183.1
QMFL01000026.1	3027503	3029331	KAF3387184.1
QMFL01000026.1	3029918	3033332	KAF3387185.1
QMFL01000026.1	3036776	3037607	KAF3387449.1
QMFL01000026.1	3038966	3041716	KAF3386467.1
QMFL01000026.1	3042996	3044874	KAF3386466.1
QMFL01000026.1	3045210	3047488	KAF3386533.1
QMFL01000026.1	3047660	3049714	KAF3386468.1
QMFL01000026.1	3050424	3052152	KAF3386470.1
QMFL01000026.1	3054340	3056068	KAF3386469.1
QMFL01000026.1	3057999	3060722	KAF3386472.1
QMFL01000026.1	3061382	3062654	KAF3386471.1
QMFL01000026.1	3063689	3064339	KAF3386534.1
QMFL01000026.1	3064455	3069625	KAF3386473.1
QMFL01000026.1	3071174	3072441	KAF3387233.1
QMFL01000026.1	3074299	3077225	KAF3387234.1
QMFL01000026.1	3078417	3079482	KAF3387231.1
QMFL01000026.1	3079808	3080990	KAF3387232.1
QMFL01000026.1	3081473	3081990	KAF3387229.1
QMFL01000026.1	3082891	3084959	KAF3387230.1
QMFL01000026.1	3088201	3088710	KAF3387227.1
QMFL01000026.1	3092946	3093948	KAF3387228.1
QMFL01000026.1	3093954	3098400	KAF3387235.1
QMFL01000026.1	3098844	3099906	KAF3387236.1
QMFL01000026.1	3100458	3102882	KAF3386292.1
QMFL01000026.1	3104798	3108323	KAF3386291.1
QMFL01000026.1	3109755	3111291	KAF3387095.1
QMFL01000026.1	3111791	3112763	KAF3386290.1
QMFL01000026.1	3112971	3113955	KAF3386289.1
QMFL01000026.1	3114119	3116325	KAF3386288.1
QMFL01000026.1	3116881	3118847	KAF3386287.1
QMFL01000026.1	3119305	3123652	KAF3386286.1
QMFL01000026.1	3126735	3131860	KAF3386293.1
QMFL01000026.1	3139570	3142118	KAF3387045.1
QMFL01000026.1	3143774	3145402	KAF3387046.1
QMFL01000026.1	3147094	3149046	KAF3387047.1
QMFL01000026.1	3149393	3152402	KAF3387048.1
QMFL01000026.1	3153521	3156521	KAF3387041.1
QMFL01000026.1	3157433	3158820	KAF3387042.1
QMFL01000026.1	3159802	3161522	KAF3387043.1
QMFL01000026.1	3164277	3167481	KAF3387044.1
QMFL01000026.1	3169432	3171669	KAF3387049.1
QMFL01000026.1	3173464	3174281	KAF3387050.1
QMFL01000026.1	3174559	3176033	KAF3386354.1
QMFL01000026.1	3177330	3177954	KAF3386353.1
QMFL01000026.1	3180027	3181206	KAF3386356.1
QMFL01000026.1	3181880	3182441	KAF3386355.1
QMFL01000026.1	3183088	3183469	KAF3386350.1
QMFL01000026.1	3186314	3189134	KAF3386352.1
QMFL01000026.1	3189903	3190902	KAF3386351.1
QMFL01000026.1	3194426	3198198	KAF3386349.1
QMFL01000026.1	3199098	3202003	KAF3386348.1
QMFL01000026.1	3202724	3203906	KAF3387108.1
QMFL01000026.1	3204142	3206561	KAF3387109.1
QMFL01000026.1	3206823	3208139	KAF3387106.1
QMFL01000026.1	3208504	3210245	KAF3387107.1
QMFL01000026.1	3210759	3212222	KAF3387111.1
QMFL01000026.1	3214083	3214812	KAF3387112.1
QMFL01000026.1	3218188	3220197	KAF3387110.1
QMFL01000026.1	3220931	3226789	KAF3387285.1
QMFL01000026.1	3228423	3230786	KAF3387113.1
QMFL01000026.1	3232481	3234191	KAF3387296.1
QMFL01000026.1	3234633	3235899	KAF3386160.1
QMFL01000026.1	3235996	3238712	KAF3386159.1
QMFL01000026.1	3239072	3240576	KAF3386158.1
QMFL01000026.1	3241418	3242995	KAF3386157.1
QMFL01000026.1	3243479	3245412	KAF3386164.1
QMFL01000026.1	3246124	3249342	KAF3386163.1
QMFL01000026.1	3250087	3250861	KAF3386162.1
QMFL01000026.1	3251658	3253900	KAF3386161.1
QMFL01000026.1	3255109	3255508	KAF3386166.1
QMFL01000026.1	3255949	3257042	KAF3386165.1
QMFL01000026.1	3257354	3258155	KAF3386910.1
QMFL01000026.1	3258425	3259955	KAF3386911.1
QMFL01000026.1	3260177	3261190	KAF3386912.1
QMFL01000026.1	3261783	3262737	KAF3386913.1
QMFL01000026.1	3264101	3265463	KAF3386914.1
QMFL01000026.1	3265981	3267287	KAF3386915.1
QMFL01000026.1	3268841	3270349	KAF3386916.1
QMFL01000026.1	3272497	3273301	KAF3386917.1
QMFL01000026.1	3277090	3279723	KAF3386918.1
QMFL01000026.1	3280177	3280495	KAF3386919.1
QMFL01000026.1	3281121	3282684	KAF3387661.1
QMFL01000026.1	3283570	3284253	KAF3387662.1
QMFL01000026.1	3284705	3286482	KAF3387659.1
QMFL01000026.1	3287668	3288730	KAF3387660.1
QMFL01000026.1	3289899	3290955	KAF3387665.1
QMFL01000026.1	3291241	3292221	KAF3387666.1
QMFL01000026.1	3292511	3294926	KAF3387663.1
QMFL01000026.1	3295170	3305887	KAF3387664.1
QMFL01000026.1	3296541	3298063	KAF3387667.1
QMFL01000026.1	3307264	3314395	KAF3387668.1
QMFL01000026.1	3314867	3319056	KAF3386850.1
QMFL01000026.1	3321111	3321798	KAF3386849.1
QMFL01000026.1	3321969	3323240	KAF3386852.1
QMFL01000026.1	3323518	3324864	KAF3386851.1
QMFL01000026.1	3325441	3327544	KAF3386846.1
QMFL01000026.1	3328471	3329516	KAF3386845.1
QMFL01000026.1	3330812	3334049	KAF3386848.1
QMFL01000026.1	3334927	3338071	KAF3386847.1
QMFL01000026.1	3338677	3340212	KAF3386844.1
QMFL01000026.1	3344688	3345786	KAF3386843.1
QMFL01000026.1	3346295	3347935	KAF3387607.1
QMFL01000026.1	3348680	3349715	KAF3387608.1
QMFL01000026.1	3352605	3354684	KAF3387609.1
QMFL01000026.1	3355534	3357490	KAF3387610.1
QMFL01000026.1	3358657	3359790	KAF3387603.1
QMFL01000026.1	3361067	3361682	KAF3387604.1
QMFL01000026.1	3363310	3364741	KAF3387605.1
QMFL01000026.1	3366686	3367544	KAF3387606.1
QMFL01000026.1	3368282	3369506	KAF3387611.1
QMFL01000026.1	3370075	3371443	KAF3387612.1
QMFL01000026.1	3371769	3373657	KAF3386784.1
QMFL01000026.1	3375930	3377382	KAF3386783.1
QMFL01000026.1	3382151	3385883	KAF3386782.1
QMFL01000026.1	3386854	3387776	KAF3386781.1
QMFL01000026.1	3388459	3389698	KAF3386780.1
QMFL01000026.1	3392112	3394219	KAF3386779.1
QMFL01000026.1	3394757	3395320	KAF3386778.1
QMFL01000026.1	3396715	3397127	KAF3386777.1
QMFL01000026.1	3398341	3405906	KAF3386786.1
QMFL01000026.1	3409839	3414176	KAF3386785.1
QMFL01000026.1	3415944	3416815	KAF3386130.1
QMFL01000026.1	3417833	3419639	KAF3386131.1
QMFL01000026.1	3421023	3422028	KAF3386128.1
QMFL01000026.1	3422431	3423999	KAF3386129.1
QMFL01000026.1	3424690	3427168	KAF3386126.1
QMFL01000026.1	3432688	3434175	KAF3386127.1
QMFL01000026.1	3436470	3438519	KAF3386124.1
QMFL01000026.1	3438912	3439606	KAF3386125.1
QMFL01000026.1	3440788	3441511	KAF3386132.1
QMFL01000026.1	3447590	3450245	KAF3386133.1
QMFL01000026.1	3452065	3453364	KAF3386951.1
QMFL01000026.1	3454112	3455095	KAF3386950.1
QMFL01000026.1	3455589	3460229	KAF3386953.1
QMFL01000026.1	3462862	3464923	KAF3386952.1
QMFL01000026.1	3465552	3466359	KAF3386955.1
QMFL01000026.1	3467028	3468526	KAF3386954.1
QMFL01000026.1	3469378	3470686	KAF3386957.1
QMFL01000026.1	3471858	3474494	KAF3386956.1
QMFL01000026.1	3479396	3480269	KAF3386959.1
QMFL01000026.1	3480732	3481251	KAF3386958.1
QMFL01000026.1	3482664	3484943	KAF3387727.1
QMFL01000026.1	3486588	3487231	KAF3387728.1
QMFL01000026.1	3488341	3491052	KAF3387729.1
QMFL01000026.1	3491677	3493798	KAF3387730.1
QMFL01000026.1	3494206	3501137	KAF3387731.1
QMFL01000026.1	3501842	3503594	KAF3387732.1
QMFL01000026.1	3503839	3504603	KAF3387725.1
QMFL01000026.1	3504842	3506218	KAF3387726.1
QMFL01000026.1	3506872	3508027	KAF3386895.1
QMFL01000026.1	3508771	3510155	KAF3386894.1
QMFL01000026.1	3511405	3512481	KAF3386893.1
QMFL01000026.1	3516373	3516844	KAF3386892.1
QMFL01000026.1	3517021	3517869	KAF3386899.1
QMFL01000026.1	3519129	3520980	KAF3386898.1
QMFL01000026.1	3522130	3523409	KAF3386897.1
QMFL01000026.1	3523193	3523535	KAF3386896.1
QMFL01000026.1	3524866	3526089	KAF3386891.1
QMFL01000026.1	3526816	3527542	KAF3386890.1
QMFL01000026.1	3528382	3532587	KAF3387489.1
QMFL01000026.1	3534001	3538338	KAF3387490.1
QMFL01000026.1	3539573	3548468	KAF3387450.1
QMFL01000026.1	3544043	3545090	KAF3387451.1
QMFL01000026.1	3548815	3550850	KAF3387454.1
QMFL01000026.1	3553089	3556149	KAF3387455.1
QMFL01000026.1	3557603	3557951	KAF3387452.1
QMFL01000026.1	3558408	3559932	KAF3387453.1
QMFL01000026.1	3560648	3561056	KAF3387487.1
QMFL01000026.1	3561374	3563773	KAF3387488.1
QMFL01000026.1	3564304	3565752	KAF3386650.1
QMFL01000026.1	3567020	3568841	KAF3386649.1
QMFL01000026.1	3569519	3572068	KAF3386652.1
QMFL01000026.1	3572501	3573729	KAF3386651.1
QMFL01000026.1	3577292	3579088	KAF3386646.1
QMFL01000026.1	3579799	3586810	KAF3386645.1
QMFL01000026.1	3587567	3588972	KAF3386648.1
QMFL01000026.1	3589632	3589839	KAF3386647.1
QMFL01000026.1	3589895	3592296	KAF3386654.1
QMFL01000026.1	3592448	3595744	KAF3386653.1
QMFL01000026.1	3596560	3601476	KAF3387269.1
QMFL01000026.1	3601805	3603751	KAF3387268.1
QMFL01000026.1	3604273	3606179	KAF3387271.1
QMFL01000026.1	3607429	3608821	KAF3387270.1
QMFL01000026.1	3610883	3613114	KAF3387273.1
QMFL01000026.1	3614600	3615386	KAF3387272.1
QMFL01000026.1	3616150	3616750	KAF3387275.1
QMFL01000026.1	3618725	3619805	KAF3387274.1
QMFL01000026.1	3621494	3622391	KAF3387267.1
QMFL01000026.1	3623046	3623640	KAF3387266.1
QMFL01000026.1	3623702	3623909	KAF3386444.1
QMFL01000026.1	3623966	3625292	KAF3386445.1
QMFL01000026.1	3626013	3628518	KAF3386442.1
QMFL01000026.1	3631064	3632717	KAF3386443.1
QMFL01000026.1	3633511	3634864	KAF3386440.1
QMFL01000026.1	3635315	3636241	KAF3386441.1
QMFL01000026.1	3636955	3638506	KAF3386438.1
QMFL01000026.1	3640240	3641023	KAF3386439.1
QMFL01000026.1	3643849	3645106	KAF3386436.1
QMFL01000026.1	3648069	3650440	KAF3386437.1
QMFL01000026.1	3650944	3651127	KAF3387201.1
QMFL01000026.1	3652810	3653802	KAF3387200.1
QMFL01000026.1	3654089	3655680	KAF3387199.1
QMFL01000026.1	3656405	3657763	KAF3387198.1
QMFL01000026.1	3658743	3661895	KAF3387203.1
QMFL01000026.1	3661857	3663225	KAF3387202.1
QMFL01000026.1	3663656	3665346	KAF3386216.1
QMFL01000026.1	3666500	3669767	KAF3386215.1
QMFL01000026.1	3670214	3670593	KAF3386226.1
QMFL01000026.1	3670824	3672525	KAF3386225.1
QMFL01000026.1	3672798	3674439	KAF3386369.1
QMFL01000026.1	3676391	3676595	KAF3386370.1
QMFL01000026.1	3677369	3678594	KAF3386371.1
QMFL01000026.1	3679311	3681453	KAF3386372.1
QMFL01000026.1	3682318	3683097	KAF3386373.1
QMFL01000026.1	3685392	3686157	KAF3386374.1
QMFL01000026.1	3687227	3689312	KAF3386375.1
QMFL01000026.1	3689825	3690884	KAF3386376.1
QMFL01000026.1	3693170	3694184	KAF3386377.1
QMFL01000026.1	3695763	3698673	KAF3386378.1
QMFL01000026.1	3699308	3700208	KAF3387146.1
QMFL01000026.1	3701084	3702965	KAF3387145.1
QMFL01000026.1	3703617	3708228	KAF3387148.1
QMFL01000026.1	3712145	3713180	KAF3387147.1
QMFL01000026.1	3713688	3714590	KAF3387142.1
QMFL01000026.1	3714930	3718122	KAF3387141.1
QMFL01000026.1	3719258	3721465	KAF3387144.1
QMFL01000026.1	3722335	3729208	KAF3387143.1
QMFL01000026.1	3730392	3730611	KAF3387150.1
QMFL01000026.1	3734414	3738199	KAF3387149.1
QMFL01000026.1	3738471	3740527	KAF3386324.1
QMFL01000026.1	3741104	3741971	KAF3386325.1
QMFL01000026.1	3742185	3742392	KAF3386322.1
QMFL01000026.1	3742632	3743939	KAF3386323.1
QMFL01000026.1	3744086	3745556	KAF3386327.1
QMFL01000026.1	3745783	3747307	KAF3387352.1
QMFL01000026.1	3747775	3750910	KAF3386326.1
QMFL01000026.1	3752918	3754316	KAF3386320.1
QMFL01000026.1	3756287	3757644	KAF3386321.1
QMFL01000026.1	3758494	3759633	KAF3387080.1
QMFL01000026.1	3760654	3761808	KAF3387079.1
QMFL01000026.1	3763386	3765226	KAF3387078.1
QMFL01000026.1	3766765	3769359	KAF3387077.1
QMFL01000026.1	3770028	3770709	KAF3387076.1
QMFL01000026.1	3771271	3772062	KAF3387075.1
QMFL01000026.1	3773656	3774333	KAF3387074.1
QMFL01000026.1	3775558	3777475	KAF3387073.1
QMFL01000026.1	3778587	3779283	KAF3387072.1
QMFL01000026.1	3779309	3779807	KAF3387071.1
QMFL01000026.1	3779826	3780260	KAF3386853.1
QMFL01000026.1	3780768	3782880	KAF3386969.1
QMFL01000026.1	3783493	3783835	KAF3386261.1
QMFL01000026.1	3783495	3785836	KAF3386262.1
QMFL01000026.1	3787248	3787702	KAF3386257.1
QMFL01000026.1	3789316	3789941	KAF3386258.1
QMFL01000026.1	3791002	3792743	KAF3386259.1
QMFL01000026.1	3793765	3795002	KAF3386260.1
QMFL01000026.1	3795268	3796422	KAF3386255.1
QMFL01000026.1	3797206	3798156	KAF3386256.1
QMFL01000026.1	3798685	3802845	KAF3387552.1
QMFL01000026.1	3803214	3811103	KAF3387551.1
QMFL01000026.1	3806317	3808163	KAF3387554.1
QMFL01000026.1	3811621	3813243	KAF3387553.1
QMFL01000026.1	3813829	3818676	KAF3387556.1
QMFL01000026.1	3820569	3820758	KAF3387555.1
QMFL01000026.1	3821454	3823767	KAF3387558.1
QMFL01000026.1	3824289	3828770	KAF3387557.1
QMFL01000026.1	3829790	3831059	KAF3387560.1
QMFL01000026.1	3831526	3833172	KAF3387559.1
QMFL01000026.1	3834718	3836796	KAF3386697.1
QMFL01000026.1	3838819	3839613	KAF3386696.1
QMFL01000026.1	3840261	3842262	KAF3386695.1
QMFL01000026.1	3842787	3843562	KAF3386368.1
QMFL01000026.1	3844194	3846978	KAF3386693.1
QMFL01000026.1	3848513	3849047	KAF3386694.1
QMFL01000026.1	3851326	3852222	KAF3386698.1
QMFL01000026.1	3852527	3854966	KAF3386699.1
QMFL01000026.1	3860295	3863186	KAF3386872.1
QMFL01000026.1	3863901	3865581	KAF3386873.1
QMFL01000026.1	3865861	3866585	KAF3386874.1
QMFL01000026.1	3869942	3871176	KAF3386875.1
QMFL01000026.1	3879356	3881545	KAF3386876.1
QMFL01000026.1	3883205	3886364	KAF3386877.1
QMFL01000026.1	3887680	3889584	KAF3386878.1
QMFL01000026.1	3890027	3891026	KAF3386879.1
QMFL01000026.1	3891129	3892074	KAF3386701.1
QMFL01000026.1	3892563	3893521	KAF3387746.1
QMFL01000026.1	3894072	3895455	KAF3387745.1
QMFL01000026.1	3895806	3897267	KAF3387744.1
QMFL01000026.1	3903093	3904269	KAF3387750.1
QMFL01000026.1	3905216	3905790	KAF3387749.1
QMFL01000026.1	3906386	3909218	KAF3387748.1
QMFL01000026.1	3909799	3910297	KAF3387747.1
QMFL01000026.1	3911056	3912184	KAF3387752.1
QMFL01000026.1	3912344	3913224	KAF3387751.1
QMFL01000026.1	3913415	3914769	KAF3386928.1
QMFL01000026.1	3915862	3916552	KAF3386929.1
QMFL01000026.1	3917631	3919011	KAF3386926.1
QMFL01000026.1	3920387	3922832	KAF3386927.1
QMFL01000026.1	3922959	3924612	KAF3386924.1
QMFL01000026.1	3925432	3927058	KAF3386925.1
QMFL01000026.1	3929198	3930652	KAF3386922.1
QMFL01000026.1	3931264	3932525	KAF3386923.1
QMFL01000026.1	3933075	3936735	KAF3386920.1
QMFL01000026.1	3939166	3940283	KAF3386921.1
QMFL01000026.1	3940809	3941369	KAF3386464.1
QMFL01000026.1	3940921	3941631	KAF3386169.1
QMFL01000026.1	3943621	3944294	KAF3386171.1
QMFL01000026.1	3945089	3946493	KAF3386170.1
QMFL01000026.1	3947114	3948147	KAF3386173.1
QMFL01000026.1	3949095	3950313	KAF3386172.1
QMFL01000026.1	3950633	3951438	KAF3386465.1
QMFL01000026.1	3951924	3952788	KAF3386174.1
QMFL01000026.1	3953247	3954088	KAF3386168.1
QMFL01000026.1	3955519	3957847	KAF3386167.1
QMFL01000026.1	3958081	3962145	KAF3386773.1
QMFL01000026.1	3963315	3965338	KAF3386774.1
QMFL01000026.1	3966467	3968372	KAF3386775.1
QMFL01000026.1	3968809	3969922	KAF3386776.1
QMFL01000026.1	3969929	3970208	KAF3386769.1
QMFL01000026.1	3970541	3971501	KAF3386770.1
QMFL01000026.1	3972254	3974708	KAF3386771.1
QMFL01000026.1	3976386	3976806	KAF3386772.1
QMFL01000026.1	3976969	3977254	KAF3386767.1
QMFL01000026.1	3980394	3980877	KAF3386768.1
QMFL01000026.1	3981395	3983113	KAF3387658.1
QMFL01000026.1	3987019	3987352	KAF3387657.1
QMFL01000026.1	3988417	3988928	KAF3387656.1
QMFL01000026.1	3989807	3994674	KAF3387655.1
QMFL01000026.1	3996633	4002952	KAF3386796.1
QMFL01000026.1	4004930	4005982	KAF3387654.1
QMFL01000026.1	4006834	4009158	KAF3387653.1
QMFL01000026.1	4009897	4012514	KAF3387652.1
QMFL01000026.1	4013201	4014494	KAF3387651.1
QMFL01000026.1	4017126	4018256	KAF3387650.1
QMFL01000026.1	4018779	4019552	KAF3386829.1
QMFL01000026.1	4020341	4021453	KAF3387204.1
QMFL01000026.1	4022217	4024910	KAF3386827.1
QMFL01000026.1	4025534	4026678	KAF3386828.1
QMFL01000026.1	4027355	4029073	KAF3386832.1
QMFL01000026.1	4030119	4032171	KAF3386833.1
QMFL01000026.1	4032407	4033643	KAF3386830.1
QMFL01000026.1	4035910	4037027	KAF3386831.1
QMFL01000026.1	4039553	4041511	KAF3386825.1
QMFL01000026.1	4041754	4042399	KAF3386826.1
QMFL01000026.1	4043944	4045062	KAF3387420.1
QMFL01000026.1	4046200	4047684	KAF3387708.1
QMFL01000026.1	4049828	4050781	KAF3387711.1
QMFL01000026.1	4051497	4053527	KAF3387710.1
QMFL01000026.1	4053767	4055574	KAF3387705.1
QMFL01000026.1	4056516	4058653	KAF3387704.1
QMFL01000026.1	4059910	4063354	KAF3387707.1
QMFL01000026.1	4063758	4065997	KAF3387706.1
QMFL01000026.1	4066225	4070232	KAF3387714.1
QMFL01000026.1	4070526	4071384	KAF3387713.1
QMFL01000026.1	4072390	4073791	KAF3387116.1
QMFL01000026.1	4074703	4075515	KAF3387117.1
QMFL01000026.1	4076076	4078434	KAF3387118.1
QMFL01000026.1	4078595	4080442	KAF3387119.1
QMFL01000026.1	4082052	4083663	KAF3387120.1
QMFL01000026.1	4084975	4087827	KAF3387121.1
QMFL01000026.1	4088183	4089131	KAF3387122.1
QMFL01000026.1	4090053	4095771	KAF3387123.1
QMFL01000026.1	4090268	4090526	KAF3387114.1
QMFL01000026.1	4097103	4099143	KAF3387115.1
QMFL01000026.1	4099919	4101755	KAF3386363.1
QMFL01000026.1	4102430	4104190	KAF3386362.1
QMFL01000026.1	4105870	4110296	KAF3386361.1
QMFL01000026.1	4111712	4113319	KAF3386360.1
QMFL01000026.1	4115474	4117632	KAF3386367.1
QMFL01000026.1	4121663	4125433	KAF3386366.1
QMFL01000026.1	4126147	4126581	KAF3386365.1
QMFL01000026.1	4126925	4128911	KAF3386364.1
QMFL01000026.1	4134255	4136621	KAF3386359.1
QMFL01000026.1	4138148	4138448	KAF3386358.1
QMFL01000026.1	4138941	4140613	KAF3386556.1
QMFL01000026.1	4142174	4142378	KAF3386555.1
QMFL01000026.1	4143128	4145163	KAF3386554.1
QMFL01000026.1	4145998	4147042	KAF3386553.1
QMFL01000026.1	4149154	4150865	KAF3386552.1
QMFL01000026.1	4150954	4151971	KAF3386551.1
QMFL01000026.1	4155447	4155822	KAF3386550.1
QMFL01000026.1	4172420	4174472	KAF3386909.1
QMFL01000026.1	4199726	4201263	KAF3386549.1
QMFL01000026.1	4201937	4203553	KAF3387325.1
QMFL01000026.1	4204617	4206713	KAF3387326.1
QMFL01000026.1	4207053	4207884	KAF3387327.1
QMFL01000026.1	4209178	4210816	KAF3387328.1
QMFL01000026.1	4211652	4213282	KAF3387321.1
QMFL01000026.1	4213908	4214265	KAF3387322.1
QMFL01000026.1	4215101	4216202	KAF3387323.1
QMFL01000026.1	4216657	4219513	KAF3387324.1
QMFL01000026.1	4221204	4223022	KAF3387319.1
QMFL01000026.1	4224121	4226952	KAF3387320.1
QMFL01000026.1	4228321	4230974	KAF3386602.1
QMFL01000026.1	4231521	4234068	KAF3386601.1
QMFL01000026.1	4236423	4238256	KAF3386603.1
QMFL01000026.1	4238258	4241917	KAF3386598.1
QMFL01000026.1	4242289	4243994	KAF3386597.1
QMFL01000026.1	4249751	4250694	KAF3386600.1
QMFL01000026.1	4250861	4252365	KAF3386599.1
QMFL01000026.1	4253178	4253805	KAF3386605.1
QMFL01000026.1	4254378	4255414	KAF3386604.1
QMFL01000026.1	4255987	4256801	KAF3387398.1
QMFL01000026.1	4257207	4258600	KAF3387399.1
QMFL01000026.1	4259109	4263677	KAF3387396.1
QMFL01000026.1	4264477	4266021	KAF3387397.1
QMFL01000026.1	4270074	4273540	KAF3387402.1
QMFL01000026.1	4273608	4274768	KAF3387403.1
QMFL01000026.1	4275291	4276137	KAF3387400.1
QMFL01000026.1	4278585	4281192	KAF3387401.1
QMFL01000026.1	4282864	4284283	KAF3387394.1
QMFL01000026.1	4284942	4286939	KAF3387395.1
QMFL01000026.1	4288887	4290468	KAF3386658.1
QMFL01000026.1	4290512	4290732	KAF3386657.1
QMFL01000026.1	4292727	4294598	KAF3386656.1
QMFL01000026.1	4295240	4295621	KAF3386655.1
QMFL01000026.1	4297567	4302221	KAF3386660.1
QMFL01000026.1	4303748	4304300	KAF3386659.1
QMFL01000026.1	4304925	4307408	KAF3387528.1
QMFL01000026.1	4307652	4309087	KAF3387517.1
QMFL01000026.1	4310497	4311955	KAF3387550.1
QMFL01000026.1	4312449	4313778	KAF3387549.1
QMFL01000026.1	4314772	4316509	KAF3387456.1
QMFL01000026.1	4319703	4322339	KAF3387457.1
QMFL01000026.1	4322988	4324765	KAF3387458.1
QMFL01000026.1	4325454	4326024	KAF3387459.1
QMFL01000026.1	4331713	4332325	KAF3387460.1
QMFL01000026.1	4335263	4336815	KAF3387461.1
QMFL01000026.1	4337988	4339722	KAF3387462.1
QMFL01000026.1	4340508	4342437	KAF3387463.1
QMFL01000026.1	4343611	4344610	KAF3387464.1
QMFL01000026.1	4345215	4346383	KAF3387465.1
QMFL01000026.1	4347704	4349210	KAF3386705.1
QMFL01000026.1	4350028	4350974	KAF3386704.1
QMFL01000026.1	4351151	4353323	KAF3386357.1
QMFL01000026.1	4355256	4356098	KAF3386706.1
QMFL01000026.1	4356602	4360869	KAF3386708.1
QMFL01000026.1	4363207	4364488	KAF3386707.1
QMFL01000026.1	4364828	4366704	KAF3386710.1
QMFL01000026.1	4368154	4370656	KAF3386709.1
QMFL01000026.1	4373197	4375105	KAF3386703.1
QMFL01000026.1	4377505	4378018	KAF3386702.1
QMFL01000026.1	4383026	4383581	KAF3387515.1
QMFL01000026.1	4385319	4388360	KAF3387516.1
QMFL01000026.1	4389044	4390207	KAF3387513.1
QMFL01000026.1	4391663	4392244	KAF3387514.1
QMFL01000026.1	4394520	4396017	KAF3387512.1
QMFL01000026.1	4399669	4402131	KAF3387510.1
QMFL01000026.1	4404707	4410737	KAF3387511.1
QMFL01000026.1	4411708	4413623	KAF3387508.1
QMFL01000026.1	4413917	4416536	KAF3387509.1
QMFL01000026.1	4417238	4418230	KAF3386735.1
QMFL01000026.1	4419064	4421195	KAF3386734.1
QMFL01000026.1	4421257	4423006	KAF3386733.1
QMFL01000026.1	4423734	4424826	KAF3386732.1
QMFL01000026.1	4425138	4426817	KAF3386731.1
QMFL01000026.1	4427780	4429493	KAF3386730.1
QMFL01000026.1	4430228	4430660	KAF3386729.1
QMFL01000026.1	4431000	4432250	KAF3386728.1
QMFL01000026.1	4434563	4435695	KAF3386737.1
QMFL01000026.1	4439511	4439913	KAF3386736.1
QMFL01000026.1	4440553	4441245	KAF3387572.1
QMFL01000026.1	4441942	4443517	KAF3387573.1
QMFL01000026.1	4443531	4448494	KAF3387574.1
QMFL01000026.1	4449207	4451367	KAF3387575.1
QMFL01000026.1	4452352	4452592	KAF3387568.1
QMFL01000026.1	4454703	4460511	KAF3387569.1
QMFL01000026.1	4460771	4461593	KAF3387570.1
QMFL01000026.1	4462338	4462626	KAF3387571.1
QMFL01000026.1	4463647	4464386	KAF3387576.1
QMFL01000026.1	4465309	4466472	KAF3387577.1
QMFL01000026.1	4466640	4467101	KAF3386667.1
QMFL01000026.1	4467468	4472988	KAF3386668.1
QMFL01000026.1	4473512	4476021	KAF3386665.1
QMFL01000026.1	4476839	4478169	KAF3386666.1
QMFL01000026.1	4478480	4483027	KAF3386663.1
QMFL01000026.1	4483815	4487448	KAF3386664.1
QMFL01000026.1	4487763	4490291	KAF3386661.1
QMFL01000026.1	4490940	4496469	KAF3386662.1
QMFL01000026.1	4502247	4504535	KAF3386669.1
QMFL01000026.1	4504577	4504796	KAF3386670.1
QMFL01000026.1	4505375	4510017	KAF3387519.1
QMFL01000026.1	4510883	4511318	KAF3387518.1
QMFL01000026.1	4513688	4513883	KAF3387521.1
QMFL01000026.1	4514017	4516002	KAF3387520.1
QMFL01000026.1	4517362	4519641	KAF3387523.1
QMFL01000026.1	4520836	4522453	KAF3387522.1
QMFL01000026.1	4529078	4531095	KAF3387525.1
QMFL01000026.1	4532209	4533745	KAF3387524.1
QMFL01000026.1	4534236	4535235	KAF3387527.1
QMFL01000026.1	4537125	4540011	KAF3387526.1
QMFL01000026.1	4548838	4549780	KAF3386608.1
QMFL01000026.1	4555388	4557411	KAF3386609.1
QMFL01000026.1	4560739	4561771	KAF3386610.1
QMFL01000026.1	4564227	4565643	KAF3386611.1
QMFL01000026.1	4566328	4569201	KAF3386612.1
QMFL01000026.1	4569816	4570329	KAF3386613.1
QMFL01000026.1	4571988	4578140	KAF3386614.1
QMFL01000026.1	4579316	4581189	KAF3386615.1
QMFL01000026.1	4581706	4583815	KAF3386606.1
QMFL01000026.1	4584342	4588175	KAF3386607.1
QMFL01000026.1	4590672	4592658	KAF3387471.1
QMFL01000026.1	4597925	4598967	KAF3387470.1
QMFL01000026.1	4599982	4601128	KAF3387469.1
QMFL01000026.1	4601441	4602261	KAF3387468.1
QMFL01000026.1	4603033	4604826	KAF3387475.1
QMFL01000026.1	4605171	4608382	KAF3387474.1
QMFL01000026.1	4616633	4618532	KAF3387473.1
QMFL01000026.1	4620812	4622104	KAF3387472.1
QMFL01000026.1	4622757	4624581	KAF3387467.1
QMFL01000026.1	4624948	4632898	KAF3387466.1
QMFL01000026.1	4633576	4634139	KAF3386559.1
QMFL01000026.1	4635471	4636077	KAF3386557.1
QMFL01000026.1	4636383	4639033	KAF3386558.1
QMFL01000026.1	4639581	4640533	KAF3386561.1
QMFL01000026.1	4641686	4642669	KAF3386562.1
QMFL01000026.1	4644280	4645258	KAF3386930.1
QMFL01000026.1	4646496	4650420	KAF3386560.1
QMFL01000026.1	4651482	4652199	KAF3386563.1
QMFL01000026.1	4653611	4654616	KAF3386564.1
QMFL01000026.1	4655353	4656807	KAF3387411.1
QMFL01000026.1	4657110	4658658	KAF3387410.1
QMFL01000026.1	4658910	4659859	KAF3387413.1
QMFL01000026.1	4660982	4663030	KAF3387412.1
QMFL01000026.1	4664372	4666281	KAF3387407.1
QMFL01000026.1	4666855	4670111	KAF3387406.1
QMFL01000026.1	4671555	4672602	KAF3387409.1
QMFL01000026.1	4673083	4674556	KAF3387408.1
QMFL01000026.1	4674754	4676415	KAF3387405.1
QMFL01000026.1	4676922	4681566	KAF3387404.1
QMFL01000026.1	4685550	4686375	KAF3386497.1
QMFL01000026.1	4689964	4691444	KAF3386498.1
QMFL01000026.1	4693765	4694110	KAF3386499.1
QMFL01000026.1	4694760	4696142	KAF3386500.1
QMFL01000026.1	4696812	4697660	KAF3386493.1
QMFL01000026.1	4698821	4700219	KAF3386494.1
QMFL01000026.1	4700898	4703085	KAF3386495.1
QMFL01000026.1	4703764	4706438	KAF3386496.1
QMFL01000026.1	4709065	4711600	KAF3386501.1
QMFL01000026.1	4713112	4715937	KAF3386502.1
QMFL01000026.1	4716224	4717501	KAF3387336.1
QMFL01000026.1	4718025	4721012	KAF3387335.1
QMFL01000026.1	4721475	4721999	KAF3387334.1
QMFL01000026.1	4723483	4724959	KAF3387333.1
QMFL01000026.1	4725269	4726655	KAF3387332.1
QMFL01000026.1	4727391	4729278	KAF3387331.1
QMFL01000026.1	4729842	4731610	KAF3387330.1
QMFL01000026.1	4732097	4734572	KAF3387329.1
QMFL01000026.1	4735441	4736256	KAF3387338.1
QMFL01000026.1	4738633	4741743	KAF3387337.1
QMFL01000026.1	4743770	4744151	KAF3386426.1
QMFL01000026.1	4745416	4746427	KAF3386425.1
QMFL01000026.1	4746993	4747867	KAF3386284.1
QMFL01000026.1	4748571	4750207	KAF3386285.1
QMFL01000026.1	4750411	4751095	KAF3386423.1
QMFL01000026.1	4752079	4753169	KAF3386424.1
QMFL01000026.1	4753669	4754811	KAF3386275.1
QMFL01000026.1	4756822	4774012	KAF3386757.1
QMFL01000026.1	4774486	4775742	KAF3387250.1
QMFL01000026.1	4777856	4779264	KAF3387249.1
QMFL01000026.1	4780808	4787864	KAF3387252.1
QMFL01000026.1	4788504	4792431	KAF3387251.1
QMFL01000026.1	4792903	4793730	KAF3387254.1
QMFL01000026.1	4794444	4795643	KAF3387253.1
QMFL01000026.1	4796255	4797376	KAF3387256.1
QMFL01000026.1	4798235	4801075	KAF3387255.1
QMFL01000026.1	4801678	4803842	KAF3387248.1
QMFL01000026.1	4807292	4807532	KAF3387247.1
QMFL01000026.1	4810656	4814296	KAF3386270.1
QMFL01000026.1	4814962	4815505	KAF3386269.1
QMFL01000026.1	4815665	4816737	KAF3386272.1
QMFL01000026.1	4817601	4819417	KAF3386271.1
QMFL01000026.1	4820311	4821097	KAF3386266.1
QMFL01000026.1	4821994	4822984	KAF3386265.1
QMFL01000026.1	4823480	4824629	KAF3386268.1
QMFL01000026.1	4825719	4826086	KAF3386267.1
QMFL01000026.1	4826325	4831136	KAF3386264.1
QMFL01000026.1	4832464	4835370	KAF3386263.1
QMFL01000026.1	4837462	4838110	KAF3387024.1
QMFL01000026.1	4839454	4839637	KAF3387025.1
QMFL01000026.1	4840676	4842847	KAF3387022.1
QMFL01000026.1	4843207	4846125	KAF3387023.1
QMFL01000026.1	4846555	4847501	KAF3387028.1
QMFL01000026.1	4847984	4849240	KAF3387029.1
QMFL01000026.1	4850466	4852641	KAF3387026.1
QMFL01000026.1	4853135	4854754	KAF3387027.1
QMFL01000026.1	4855286	4859518	KAF3387030.1
QMFL01000026.1	4859859	4860865	KAF3387031.1
QMFL01000026.1	4861018	4861393	KAF3386212.1
QMFL01000026.1	4861776	4862788	KAF3386211.1
QMFL01000026.1	4862930	4863848	KAF3386210.1
QMFL01000026.1	4864101	4864977	KAF3386209.1
QMFL01000026.1	4865163	4867716	KAF3386208.1
QMFL01000026.1	4868163	4869158	KAF3386207.1
QMFL01000026.1	4869735	4871581	KAF3386206.1
QMFL01000026.1	4871842	4876788	KAF3386205.1
QMFL01000026.1	4877820	4880110	KAF3386214.1
QMFL01000026.1	4880200	4880628	KAF3386213.1
QMFL01000026.1	4881647	4882614	KAF3386974.1
QMFL01000026.1	4883489	4885053	KAF3386975.1
QMFL01000026.1	4886095	4886838	KAF3386976.1
QMFL01000026.1	4889439	4890738	KAF3386977.1
QMFL01000026.1	4893004	4895098	KAF3386970.1
QMFL01000026.1	4899980	4905794	KAF3386971.1
QMFL01000026.1	4906422	4907506	KAF3386972.1
QMFL01000026.1	4908889	4909546	KAF3386973.1
QMFL01000026.1	4912202	4912409	KAF3386978.1
QMFL01000026.1	4913100	4914374	KAF3386979.1
QMFL01000026.1	4915071	4916852	KAF3386381.1
QMFL01000026.1	4918875	4920850	KAF3386380.1
QMFL01000026.1	4921306	4921624	KAF3386383.1
QMFL01000026.1	4922131	4923304	KAF3386382.1
QMFL01000026.1	4923622	4924487	KAF3386385.1
QMFL01000026.1	4924752	4928586	KAF3386384.1
QMFL01000026.1	4928907	4930623	KAF3386387.1
QMFL01000026.1	4931292	4932945	KAF3386386.1
QMFL01000026.1	4935394	4937137	KAF3386389.1
QMFL01000026.1	4937274	4942432	KAF3386388.1
QMFL01000026.1	4943431	4944640	KAF3387157.1
QMFL01000026.1	4947510	4948653	KAF3387158.1
QMFL01000026.1	4949920	4952386	KAF3387155.1
QMFL01000026.1	4952854	4953880	KAF3387156.1
QMFL01000026.1	4954355	4959775	KAF3387153.1
QMFL01000026.1	4959948	4960740	KAF3387154.1
QMFL01000026.1	4961449	4961818	KAF3387151.1
QMFL01000026.1	4963917	4964553	KAF3387152.1
QMFL01000026.1	4965797	4967411	KAF3387159.1
QMFL01000026.1	4968559	4969690	KAF3387160.1
QMFL01000026.1	4969803	4970805	KAF3386334.1
QMFL01000026.1	4971592	4973215	KAF3386333.1
QMFL01000026.1	4973491	4974731	KAF3386332.1
QMFL01000026.1	4975297	4977422	KAF3386331.1
QMFL01000026.1	4979126	4981184	KAF3386337.1
QMFL01000026.1	4982066	4984126	KAF3386336.1
QMFL01000026.1	4985203	4988575	KAF3387393.1
QMFL01000026.1	4989692	4992349	KAF3386335.1
QMFL01000026.1	4992873	4993707	KAF3386330.1
QMFL01000026.1	4994626	4997882	KAF3386329.1
QMFL01000026.1	4998404	4999728	KAF3387083.1
QMFL01000026.1	5002139	5003097	KAF3387084.1
QMFL01000026.1	5004000	5006268	KAF3387085.1
QMFL01000026.1	5006888	5009878	KAF3387086.1
QMFL01000026.1	5010867	5012514	KAF3387087.1
QMFL01000026.1	5013033	5013684	KAF3387088.1
QMFL01000026.1	5013732	5014443	KAF3387089.1
QMFL01000026.1	5015345	5015585	KAF3387090.1
QMFL01000026.1	5016651	5017318	KAF3387081.1
QMFL01000026.1	5017676	5018044	KAF3387082.1
QMFL01000026.1	5018980	5019420	KAF3387684.1
QMFL01000026.1	5020719	5022543	KAF3387683.1
QMFL01000026.1	5023581	5025767	KAF3387686.1
QMFL01000026.1	5026530	5028081	KAF3387685.1
QMFL01000026.1	5028265	5029020	KAF3387680.1
QMFL01000026.1	5030263	5031550	KAF3387679.1
QMFL01000026.1	5032957	5035590	KAF3387682.1
QMFL01000026.1	5036856	5039982	KAF3387681.1
QMFL01000026.1	5040546	5044456	KAF3387688.1
QMFL01000026.1	5046711	5048026	KAF3387687.1
QMFL01000026.1	5048896	5049235	KAF3386809.1
QMFL01000026.1	5050339	5052434	KAF3386810.1
QMFL01000026.1	5053582	5054140	KAF3386807.1
QMFL01000026.1	5056401	5057006	KAF3386808.1
QMFL01000026.1	5058437	5062193	KAF3386812.1
QMFL01000026.1	5063539	5064613	KAF3386813.1
QMFL01000026.1	5066134	5067295	KAF3386811.1
QMFL01000026.1	5071172	5072327	KAF3386806.1
QMFL01000026.1	5078064	5079446	KAF3387091.1
QMFL01000027.1	676	1773	KAF3385434.1
QMFL01000027.1	3473	4325	KAF3385435.1
QMFL01000027.1	10720	22644	KAF3385436.1
QMFL01000027.1	21347	21831	KAF3385430.1
QMFL01000027.1	24024	25771	KAF3385431.1
QMFL01000027.1	26459	27517	KAF3385432.1
QMFL01000027.1	27579	33093	KAF3385433.1
QMFL01000027.1	33337	35858	KAF3385437.1
QMFL01000027.1	40111	40321	KAF3384740.1
QMFL01000027.1	40733	45558	KAF3384739.1
QMFL01000027.1	47127	48171	KAF3384738.1
QMFL01000027.1	48766	50697	KAF3384737.1
QMFL01000027.1	51380	52737	KAF3384736.1
QMFL01000027.1	52966	54327	KAF3384735.1
QMFL01000027.1	54604	56417	KAF3384734.1
QMFL01000027.1	56944	58543	KAF3384733.1
QMFL01000027.1	63150	64211	KAF3384742.1
QMFL01000027.1	66543	68765	KAF3384741.1
QMFL01000027.1	68852	69569	KAF3385477.1
QMFL01000027.1	70381	72295	KAF3385478.1
QMFL01000027.1	72638	73339	KAF3385475.1
QMFL01000027.1	74758	75677	KAF3385476.1
QMFL01000027.1	75677	77455	KAF3385481.1
QMFL01000027.1	81986	83644	KAF3385482.1
QMFL01000027.1	85371	86258	KAF3385479.1
QMFL01000027.1	87310	89435	KAF3385480.1
QMFL01000027.1	90466	91252	KAF3385483.1
QMFL01000027.1	92929	94414	KAF3385484.1
QMFL01000027.1	95444	95624	KAF3384798.1
QMFL01000027.1	96881	98973	KAF3384797.1
QMFL01000027.1	99379	101102	KAF3384800.1
QMFL01000027.1	104069	105588	KAF3384799.1
QMFL01000027.1	106170	107172	KAF3384794.1
QMFL01000027.1	107717	109676	KAF3384793.1
QMFL01000027.1	108981	109266	KAF3384796.1
QMFL01000027.1	111754	113266	KAF3384795.1
QMFL01000027.1	114508	114781	KAF3384792.1
QMFL01000027.1	116485	118201	KAF3384791.1
QMFL01000027.1	118875	120125	KAF3385527.1
QMFL01000027.1	120394	124185	KAF3385528.1
QMFL01000027.1	125863	127444	KAF3385529.1
QMFL01000027.1	128037	129452	KAF3385530.1
QMFL01000027.1	129637	130471	KAF3385531.1
QMFL01000027.1	131818	132235	KAF3385532.1
QMFL01000027.1	133894	135506	KAF3385533.1
QMFL01000027.1	135724	137611	KAF3385534.1
QMFL01000027.1	138124	138949	KAF3385525.1
QMFL01000027.1	141572	144151	KAF3385526.1
QMFL01000027.1	144602	145592	KAF3384842.1
QMFL01000027.1	147273	149271	KAF3384841.1
QMFL01000027.1	151277	153579	KAF3384840.1
QMFL01000027.1	155723	156155	KAF3384839.1
QMFL01000027.1	156738	158523	KAF3384846.1
QMFL01000027.1	159076	164583	KAF3384845.1
QMFL01000027.1	164912	166071	KAF3384844.1
QMFL01000027.1	166642	167064	KAF3384843.1
QMFL01000027.1	167912	169327	KAF3384838.1
QMFL01000027.1	169894	171712	KAF3384837.1
QMFL01000027.1	172413	174362	KAF3385589.1
QMFL01000027.1	174543	176933	KAF3385590.1
QMFL01000027.1	177719	179111	KAF3385587.1
QMFL01000027.1	179927	182381	KAF3385588.1
QMFL01000027.1	183944	184379	KAF3385585.1
QMFL01000027.1	186620	189377	KAF3385586.1
QMFL01000027.1	190949	192126	KAF3385583.1
QMFL01000027.1	192607	193454	KAF3385584.1
QMFL01000027.1	194881	195466	KAF3385591.1
QMFL01000027.1	196311	199725	KAF3385592.1
QMFL01000027.1	199748	201999	KAF3384911.1
QMFL01000027.1	202533	206207	KAF3384910.1
QMFL01000027.1	206781	211734	KAF3384913.1
QMFL01000027.1	212761	213523	KAF3384912.1
QMFL01000027.1	213868	215614	KAF3384915.1
QMFL01000027.1	217428	219849	KAF3384914.1
QMFL01000027.1	220677	221911	KAF3384917.1
QMFL01000027.1	223584	224871	KAF3384916.1
QMFL01000027.1	225254	226726	KAF3384919.1
QMFL01000027.1	227675	229673	KAF3384918.1
QMFL01000027.1	229671	232043	KAF3385273.1
QMFL01000027.1	233513	235213	KAF3385274.1
QMFL01000027.1	239723	241638	KAF3385275.1
QMFL01000027.1	243623	244823	KAF3384701.1
QMFL01000027.1	245551	246168	KAF3385269.1
QMFL01000027.1	246009	248590	KAF3385317.1
QMFL01000027.1	248932	251953	KAF3385271.1
QMFL01000027.1	253681	256110	KAF3385272.1
QMFL01000027.1	257884	258563	KAF3385267.1
QMFL01000027.1	258994	259809	KAF3385268.1
QMFL01000027.1	260057	260354	KAF3384579.1
QMFL01000027.1	261387	263075	KAF3384578.1
QMFL01000027.1	263479	264532	KAF3384577.1
QMFL01000027.1	267370	268431	KAF3384576.1
QMFL01000027.1	269367	271011	KAF3384575.1
QMFL01000027.1	271259	272435	KAF3384574.1
QMFL01000027.1	273202	274479	KAF3384573.1
QMFL01000027.1	276130	276978	KAF3384572.1
QMFL01000027.1	277803	278811	KAF3384571.1
QMFL01000027.1	279072	280157	KAF3385130.1
QMFL01000027.1	281229	282069	KAF3385129.1
QMFL01000027.1	282807	283806	KAF3385128.1
QMFL01000027.1	284779	286171	KAF3385127.1
QMFL01000027.1	286873	287203	KAF3385134.1
QMFL01000027.1	288810	290830	KAF3385133.1
QMFL01000027.1	292374	293592	KAF3385132.1
QMFL01000027.1	297898	300017	KAF3385131.1
QMFL01000027.1	301918	302731	KAF3385136.1
QMFL01000027.1	304164	304844	KAF3385135.1
QMFL01000027.1	307146	308055	KAF3384422.1
QMFL01000027.1	310926	316445	KAF3384423.1
QMFL01000027.1	323663	327165	KAF3384424.1
QMFL01000027.1	328951	334716	KAF3384425.1
QMFL01000027.1	335131	337112	KAF3384426.1
QMFL01000027.1	340086	342377	KAF3384427.1
QMFL01000027.1	342975	344936	KAF3384428.1
QMFL01000027.1	347694	349624	KAF3384429.1
QMFL01000027.1	350316	350642	KAF3384430.1
QMFL01000027.1	353216	354524	KAF3385188.1
QMFL01000027.1	355789	357069	KAF3385187.1
QMFL01000027.1	357947	361894	KAF3385190.1
QMFL01000027.1	362927	364046	KAF3385189.1
QMFL01000027.1	365359	365875	KAF3385192.1
QMFL01000027.1	368099	369020	KAF3385191.1
QMFL01000027.1	370179	371769	KAF3385194.1
QMFL01000027.1	372452	372683	KAF3385193.1
QMFL01000027.1	372880	375045	KAF3385186.1
QMFL01000027.1	375674	377602	KAF3385185.1
QMFL01000027.1	379375	382083	KAF3384474.1
QMFL01000027.1	382416	383571	KAF3384475.1
QMFL01000027.1	383593	384546	KAF3384472.1
QMFL01000027.1	384906	386706	KAF3384473.1
QMFL01000027.1	386776	388446	KAF3384470.1
QMFL01000027.1	388634	389236	KAF3384471.1
QMFL01000027.1	390402	397710	KAF3384468.1
QMFL01000027.1	399124	401004	KAF3384469.1
QMFL01000027.1	401037	402692	KAF3384466.1
QMFL01000027.1	402781	403657	KAF3384467.1
QMFL01000027.1	403904	405430	KAF3385026.1
QMFL01000027.1	407551	408607	KAF3385025.1
QMFL01000027.1	409701	412161	KAF3385024.1
QMFL01000027.1	412873	413669	KAF3385023.1
QMFL01000027.1	416435	417193	KAF3385022.1
QMFL01000027.1	418085	419328	KAF3385021.1
QMFL01000027.1	420182	424979	KAF3385020.1
QMFL01000027.1	426352	426916	KAF3385019.1
QMFL01000027.1	428718	430040	KAF3385018.1
QMFL01000027.1	430439	431730	KAF3384324.1
QMFL01000027.1	432014	433614	KAF3384325.1
QMFL01000027.1	438293	439824	KAF3384326.1
QMFL01000027.1	444954	446811	KAF3384327.1
QMFL01000027.1	449090	449425	KAF3384320.1
QMFL01000027.1	450479	451452	KAF3384321.1
QMFL01000027.1	452919	455175	KAF3384322.1
QMFL01000027.1	457980	458244	KAF3384323.1
QMFL01000027.1	459065	460437	KAF3384318.1
QMFL01000027.1	462414	464460	KAF3384319.1
QMFL01000027.1	466896	469388	KAF3385076.1
QMFL01000027.1	470114	471188	KAF3385075.1
QMFL01000027.1	474591	476334	KAF3385078.1
QMFL01000027.1	478685	479795	KAF3385077.1
QMFL01000027.1	481565	489106	KAF3385072.1
QMFL01000027.1	490600	492250	KAF3385071.1
QMFL01000027.1	494754	495431	KAF3385074.1
QMFL01000027.1	496152	498043	KAF3385073.1
QMFL01000027.1	499493	501019	KAF3385080.1
QMFL01000027.1	501446	502817	KAF3385079.1
QMFL01000027.1	506471	507010	KAF3384362.1
QMFL01000027.1	508257	509893	KAF3384363.1
QMFL01000027.1	510564	512103	KAF3384361.1
QMFL01000027.1	514354	514731	KAF3384366.1
QMFL01000027.1	516354	517830	KAF3384364.1
QMFL01000027.1	518655	521622	KAF3384365.1
QMFL01000027.1	522476	525357	KAF3384359.1
QMFL01000027.1	526121	528626	KAF3384360.1
QMFL01000027.1	530674	532249	KAF3385335.1
QMFL01000027.1	532405	532738	KAF3385334.1
QMFL01000027.1	534034	534882	KAF3385333.1
QMFL01000027.1	539147	544072	KAF3385332.1
QMFL01000027.1	547555	549562	KAF3385339.1
QMFL01000027.1	549907	551157	KAF3385338.1
QMFL01000027.1	552266	554794	KAF3385337.1
QMFL01000027.1	555255	556925	KAF3385336.1
QMFL01000027.1	557669	559229	KAF3385331.1
QMFL01000027.1	559546	559726	KAF3385330.1
QMFL01000027.1	560544	565712	KAF3384594.1
QMFL01000027.1	565950	572790	KAF3384595.1
QMFL01000027.1	572610	572832	KAF3384596.1
QMFL01000027.1	573662	577692	KAF3384597.1
QMFL01000027.1	578741	583529	KAF3384598.1
QMFL01000027.1	583845	584820	KAF3384599.1
QMFL01000027.1	584818	585148	KAF3384600.1
QMFL01000027.1	586843	588782	KAF3384601.1
QMFL01000027.1	589517	591500	KAF3384592.1
QMFL01000027.1	591527	595434	KAF3384593.1
QMFL01000027.1	597247	600804	KAF3384767.1
QMFL01000027.1	601595	605178	KAF3384768.1
QMFL01000027.1	608252	608459	KAF3384790.1
QMFL01000027.1	613469	617150	KAF3384771.1
QMFL01000027.1	617305	618226	KAF3384772.1
QMFL01000027.1	618546	619278	KAF3384769.1
QMFL01000027.1	619681	623065	KAF3384770.1
QMFL01000027.1	623494	624913	KAF3384765.1
QMFL01000027.1	625345	627646	KAF3384766.1
QMFL01000027.1	628300	633899	KAF3385507.1
QMFL01000027.1	634632	635679	KAF3385506.1
QMFL01000027.1	636402	637613	KAF3385508.1
QMFL01000027.1	641509	643086	KAF3385504.1
QMFL01000027.1	652109	652655	KAF3385505.1
QMFL01000027.1	657208	659339	KAF3385510.1
QMFL01000027.1	659559	659766	KAF3385509.1
QMFL01000027.1	660852	662014	KAF3384719.1
QMFL01000027.1	662522	663122	KAF3384720.1
QMFL01000027.1	664032	664977	KAF3384721.1
QMFL01000027.1	666876	668613	KAF3384722.1
QMFL01000027.1	669025	671086	KAF3384715.1
QMFL01000027.1	671675	674286	KAF3384716.1
QMFL01000027.1	675679	677980	KAF3384717.1
QMFL01000027.1	679868	680648	KAF3384718.1
QMFL01000027.1	684067	685348	KAF3384713.1
QMFL01000027.1	685471	687700	KAF3384714.1
QMFL01000027.1	688681	691226	KAF3385464.1
QMFL01000027.1	694839	695736	KAF3385463.1
QMFL01000027.1	698081	698673	KAF3385462.1
QMFL01000027.1	700523	702331	KAF3385461.1
QMFL01000027.1	702624	704616	KAF3385460.1
QMFL01000027.1	709251	710040	KAF3385459.1
QMFL01000027.1	713930	714653	KAF3384899.1
QMFL01000027.1	719176	719449	KAF3384897.1
QMFL01000027.1	720577	721813	KAF3384898.1
QMFL01000027.1	722111	723342	KAF3384895.1
QMFL01000027.1	725122	725596	KAF3384896.1
QMFL01000027.1	725617	726040	KAF3384893.1
QMFL01000027.1	726855	739663	KAF3384894.1
QMFL01000027.1	736850	737093	KAF3384892.1
QMFL01000027.1	741731	743150	KAF3385536.1
QMFL01000027.1	743277	744119	KAF3385626.1
QMFL01000027.1	747442	749145	KAF3385627.1
QMFL01000027.1	755278	756958	KAF3385629.1
QMFL01000027.1	758343	759395	KAF3385628.1
QMFL01000027.1	760432	765186	KAF3385537.1
QMFL01000027.1	770413	771861	KAF3385630.1
QMFL01000027.1	772531	772840	KAF3385625.1
QMFL01000027.1	773629	775396	KAF3385624.1
QMFL01000027.1	775942	778591	KAF3384819.1
QMFL01000027.1	780467	783085	KAF3384820.1
QMFL01000027.1	785089	785946	KAF3384821.1
QMFL01000027.1	786279	787752	KAF3384822.1
QMFL01000027.1	788996	790550	KAF3384823.1
QMFL01000027.1	791819	793257	KAF3384824.1
QMFL01000027.1	794546	798662	KAF3384825.1
QMFL01000027.1	801877	802093	KAF3384826.1
QMFL01000027.1	804975	806222	KAF3384827.1
QMFL01000027.1	813356	814306	KAF3384828.1
QMFL01000027.1	816310	819824	KAF3385561.1
QMFL01000027.1	820251	820780	KAF3385560.1
QMFL01000027.1	821416	823292	KAF3385559.1
QMFL01000027.1	826848	827670	KAF3385565.1
QMFL01000027.1	828518	829283	KAF3385564.1
QMFL01000027.1	830103	834770	KAF3385563.1
QMFL01000027.1	835361	835984	KAF3385562.1
QMFL01000027.1	836438	841394	KAF3385567.1
QMFL01000027.1	848336	849450	KAF3385566.1
QMFL01000027.1	851252	852643	KAF3385003.1
QMFL01000027.1	853248	855621	KAF3385004.1
QMFL01000027.1	858714	859867	KAF3385002.1
QMFL01000027.1	868543	869737	KAF3385005.1
QMFL01000027.1	871592	873929	KAF3385006.1
QMFL01000027.1	876255	876540	KAF3384589.1
QMFL01000027.1	885058	886108	KAF3384590.1
QMFL01000027.1	886146	886572	KAF3385007.1
QMFL01000027.1	887049	889782	KAF3384591.1
QMFL01000027.1	891062	891467	KAF3384335.1
QMFL01000027.1	892290	893382	KAF3384334.1
QMFL01000027.1	895206	896492	KAF3384337.1
QMFL01000027.1	897181	898494	KAF3384336.1
QMFL01000027.1	899556	901598	KAF3384331.1
QMFL01000027.1	901680	904714	KAF3384330.1
QMFL01000027.1	906118	907507	KAF3384333.1
QMFL01000027.1	908176	910070	KAF3384332.1
QMFL01000027.1	910535	913378	KAF3384329.1
QMFL01000027.1	913692	914088	KAF3384328.1
QMFL01000027.1	916206	917827	KAF3384534.1
QMFL01000027.1	919893	921155	KAF3384532.1
QMFL01000027.1	921721	923367	KAF3384533.1
QMFL01000027.1	923976	925771	KAF3384530.1
QMFL01000027.1	926052	927244	KAF3384531.1
QMFL01000027.1	927535	929079	KAF3384528.1
QMFL01000027.1	929499	930383	KAF3384529.1
QMFL01000027.1	930887	932918	KAF3384526.1
QMFL01000027.1	934620	937924	KAF3384527.1
QMFL01000027.1	940344	940716	KAF3385248.1
QMFL01000027.1	942224	944376	KAF3385247.1
QMFL01000027.1	944651	945708	KAF3385250.1
QMFL01000027.1	947184	949231	KAF3385249.1
QMFL01000027.1	1026176	1029265	KAF3385252.1
QMFL01000027.1	1033275	1034064	KAF3385251.1
QMFL01000027.1	1034538	1035498	KAF3385254.1
QMFL01000027.1	1037927	1038405	KAF3385253.1
QMFL01000027.1	1040368	1042012	KAF3385246.1
QMFL01000027.1	1043815	1044998	KAF3385245.1
QMFL01000027.1	1045701	1048077	KAF3385568.1
QMFL01000027.1	1051372	1055317	KAF3385569.1
QMFL01000027.1	1055739	1056078	KAF3385570.1
QMFL01000027.1	1056901	1057518	KAF3385571.1
QMFL01000027.1	1058090	1060196	KAF3385572.1
QMFL01000027.1	1060489	1061041	KAF3385573.1
QMFL01000027.1	1060519	1060711	KAF3385574.1
QMFL01000027.1	1063797	1064145	KAF3384920.1
QMFL01000027.1	1068071	1068365	KAF3384485.1
QMFL01000027.1	1068901	1071230	KAF3384486.1
QMFL01000027.1	1071432	1071844	KAF3385208.1
QMFL01000027.1	1072316	1072728	KAF3385207.1
QMFL01000027.1	1074954	1075236	KAF3385206.1
QMFL01000027.1	1078682	1081896	KAF3385205.1
QMFL01000027.1	1082481	1083884	KAF3385212.1
QMFL01000027.1	1084217	1086410	KAF3385211.1
QMFL01000027.1	1086558	1087396	KAF3385210.1
QMFL01000027.1	1087744	1090815	KAF3385209.1
QMFL01000027.1	1091778	1092133	KAF3385214.1
QMFL01000027.1	1092615	1095761	KAF3385213.1
QMFL01000027.1	1095961	1096198	KAF3384433.1
QMFL01000027.1	1096222	1096663	KAF3384434.1
QMFL01000027.1	1097454	1099797	KAF3384431.1
QMFL01000027.1	1101029	1103238	KAF3384432.1
QMFL01000027.1	1104535	1107469	KAF3384435.1
QMFL01000027.1	1107994	1109308	KAF3384436.1
QMFL01000027.1	1109971	1112118	KAF3385315.1
QMFL01000027.1	1112926	1113869	KAF3385316.1
QMFL01000027.1	1114856	1115535	KAF3385313.1
QMFL01000027.1	1117590	1119192	KAF3385314.1
QMFL01000027.1	1120141	1121319	KAF3385151.1
QMFL01000027.1	1122015	1122588	KAF3385150.1
QMFL01000027.1	1122785	1124801	KAF3385153.1
QMFL01000027.1	1125536	1126717	KAF3385152.1
QMFL01000027.1	1129540	1130652	KAF3385147.1
QMFL01000027.1	1131134	1132206	KAF3385146.1
QMFL01000027.1	1132985	1134757	KAF3385149.1
QMFL01000027.1	1136649	1141699	KAF3385148.1
QMFL01000027.1	1142339	1144297	KAF3385155.1
QMFL01000027.1	1145188	1146286	KAF3385154.1
QMFL01000027.1	1146407	1147869	KAF3384373.1
QMFL01000027.1	1150530	1151065	KAF3384374.1
QMFL01000027.1	1155759	1156590	KAF3384375.1
QMFL01000027.1	1157693	1161489	KAF3384376.1
QMFL01000027.1	1161891	1162766	KAF3384369.1
QMFL01000027.1	1164597	1165404	KAF3384370.1
QMFL01000027.1	1165913	1170651	KAF3384371.1
QMFL01000027.1	1170673	1174678	KAF3384372.1
QMFL01000027.1	1176360	1179172	KAF3384367.1
QMFL01000027.1	1180294	1181234	KAF3384368.1
QMFL01000027.1	1181234	1185513	KAF3385090.1
QMFL01000027.1	1187177	1190681	KAF3385089.1
QMFL01000027.1	1191852	1192395	KAF3385088.1
QMFL01000027.1	1193852	1195784	KAF3385087.1
QMFL01000027.1	1197374	1199526	KAF3385086.1
QMFL01000027.1	1200900	1202025	KAF3385085.1
QMFL01000027.1	1203715	1206858	KAF3385084.1
QMFL01000027.1	1207304	1208646	KAF3385083.1
QMFL01000027.1	1209657	1211554	KAF3385082.1
QMFL01000027.1	1212002	1213003	KAF3385081.1
QMFL01000027.1	1213299	1214292	KAF3384697.1
QMFL01000027.1	1214482	1214923	KAF3384698.1
QMFL01000027.1	1215254	1216904	KAF3384695.1
QMFL01000027.1	1217777	1219259	KAF3384696.1
QMFL01000027.1	1220098	1221945	KAF3384693.1
QMFL01000027.1	1223151	1224405	KAF3384694.1
QMFL01000027.1	1226639	1228231	KAF3384691.1
QMFL01000027.1	1229881	1231344	KAF3384692.1
QMFL01000027.1	1232418	1233780	KAF3384699.1
QMFL01000027.1	1236032	1236467	KAF3384700.1
QMFL01000027.1	1237459	1239788	KAF3385422.1
QMFL01000027.1	1242972	1254803	KAF3385421.1
QMFL01000027.1	1248995	1250279	KAF3385424.1
QMFL01000027.1	1258439	1259300	KAF3385423.1
QMFL01000027.1	1262722	1263127	KAF3385426.1
QMFL01000027.1	1265059	1266169	KAF3385425.1
QMFL01000027.1	1266696	1268262	KAF3385428.1
QMFL01000027.1	1268762	1269845	KAF3385427.1
QMFL01000027.1	1270293	1272633	KAF3385429.1
QMFL01000027.1	1275524	1277164	KAF3384808.1
QMFL01000027.1	1277504	1279837	KAF3384807.1
QMFL01000027.1	1280028	1280898	KAF3384806.1
QMFL01000027.1	1281134	1284765	KAF3384805.1
QMFL01000027.1	1284731	1286424	KAF3384804.1
QMFL01000027.1	1286037	1286442	KAF3384803.1
QMFL01000027.1	1286826	1287214	KAF3384802.1
QMFL01000027.1	1288802	1290953	KAF3384801.1
QMFL01000027.1	1292518	1294212	KAF3384810.1
QMFL01000027.1	1295429	1296668	KAF3384809.1
QMFL01000027.1	1297717	1299205	KAF3385489.1
QMFL01000027.1	1300106	1301136	KAF3385490.1
QMFL01000027.1	1302376	1303166	KAF3385491.1
QMFL01000027.1	1305003	1307334	KAF3385492.1
QMFL01000027.1	1307609	1308783	KAF3385485.1
QMFL01000027.1	1311641	1312818	KAF3385486.1
QMFL01000027.1	1313521	1315858	KAF3385487.1
QMFL01000027.1	1316166	1316757	KAF3385488.1
QMFL01000027.1	1317141	1318497	KAF3385493.1
QMFL01000027.1	1318946	1321556	KAF3384864.1
QMFL01000027.1	1322408	1323258	KAF3384863.1
QMFL01000027.1	1323662	1324102	KAF3384866.1
QMFL01000027.1	1324437	1325381	KAF3384865.1
QMFL01000027.1	1325856	1326431	KAF3384860.1
QMFL01000027.1	1327083	1328065	KAF3384859.1
QMFL01000027.1	1329718	1331259	KAF3384862.1
QMFL01000027.1	1331892	1333497	KAF3384861.1
QMFL01000027.1	1336674	1338100	KAF3384858.1
QMFL01000027.1	1338299	1339531	KAF3384857.1
QMFL01000027.1	1340251	1341298	KAF3385540.1
QMFL01000027.1	1342745	1343492	KAF3385541.1
QMFL01000027.1	1344572	1346707	KAF3385538.1
QMFL01000027.1	1348478	1348919	KAF3385539.1
QMFL01000027.1	1351006	1354056	KAF3385543.1
QMFL01000027.1	1354394	1355860	KAF3385544.1
QMFL01000027.1	1356938	1357692	KAF3385438.1
QMFL01000027.1	1360764	1361859	KAF3385542.1
QMFL01000027.1	1363480	1365556	KAF3385545.1
QMFL01000027.1	1367370	1367864	KAF3385546.1
QMFL01000027.1	1367585	1368052	KAF3384934.1
QMFL01000027.1	1368486	1369692	KAF3384933.1
QMFL01000027.1	1372372	1374331	KAF3384932.1
QMFL01000027.1	1376951	1381976	KAF3384931.1
QMFL01000027.1	1383643	1384467	KAF3384938.1
QMFL01000027.1	1384964	1386632	KAF3384937.1
QMFL01000027.1	1387572	1388411	KAF3384936.1
QMFL01000027.1	1388790	1394786	KAF3384935.1
QMFL01000027.1	1396261	1399328	KAF3384930.1
QMFL01000027.1	1400667	1401711	KAF3384929.1
QMFL01000027.1	1402511	1406456	KAF3385606.1
QMFL01000027.1	1407375	1409494	KAF3385607.1
QMFL01000027.1	1409741	1411014	KAF3385608.1
QMFL01000027.1	1411847	1413574	KAF3385609.1
QMFL01000027.1	1414040	1415873	KAF3385610.1
QMFL01000027.1	1417392	1418125	KAF3385611.1
QMFL01000027.1	1418814	1420676	KAF3385612.1
QMFL01000027.1	1421468	1423789	KAF3385613.1
QMFL01000027.1	1423697	1423970	KAF3385604.1
QMFL01000027.1	1425116	1426646	KAF3385605.1
QMFL01000027.1	1427693	1428796	KAF3384984.1
QMFL01000027.1	1429466	1430360	KAF3384983.1
QMFL01000027.1	1430644	1432876	KAF3384986.1
QMFL01000027.1	1433890	1435366	KAF3384985.1
QMFL01000027.1	1439728	1441382	KAF3384988.1
QMFL01000027.1	1442488	1444042	KAF3384987.1
QMFL01000027.1	1450316	1450811	KAF3384990.1
QMFL01000027.1	1451569	1453696	KAF3384989.1
QMFL01000027.1	1454044	1456558	KAF3384992.1
QMFL01000027.1	1457012	1457672	KAF3384991.1
QMFL01000027.1	1458189	1459051	KAF3384259.1
QMFL01000027.1	1459349	1460434	KAF3384260.1
QMFL01000027.1	1462740	1464780	KAF3384257.1
QMFL01000027.1	1464923	1465818	KAF3384258.1
QMFL01000027.1	1466679	1467988	KAF3384255.1
QMFL01000027.1	1468976	1471919	KAF3384256.1
QMFL01000027.1	1473979	1477717	KAF3384253.1
QMFL01000027.1	1480388	1483228	KAF3384254.1
QMFL01000027.1	1483994	1484783	KAF3384261.1
QMFL01000027.1	1487279	1487939	KAF3384262.1
QMFL01000027.1	1488259	1491954	KAF3384629.1
QMFL01000027.1	1495291	1498401	KAF3384628.1
QMFL01000027.1	1499550	1507780	KAF3384627.1
QMFL01000027.1	1507849	1508980	KAF3384626.1
QMFL01000027.1	1509853	1513327	KAF3384625.1
QMFL01000027.1	1513625	1514786	KAF3384624.1
QMFL01000027.1	1515051	1518378	KAF3384623.1
QMFL01000027.1	1519232	1520360	KAF3384622.1
QMFL01000027.1	1521543	1522059	KAF3384621.1
QMFL01000027.1	1523746	1524367	KAF3385324.1
QMFL01000027.1	1525339	1526341	KAF3385325.1
QMFL01000027.1	1527977	1528694	KAF3385326.1
QMFL01000027.1	1530067	1531644	KAF3385327.1
QMFL01000027.1	1532053	1537458	KAF3385320.1
QMFL01000027.1	1537893	1539045	KAF3385321.1
QMFL01000027.1	1539453	1540069	KAF3385322.1
QMFL01000027.1	1540270	1542171	KAF3385323.1
QMFL01000027.1	1543369	1545244	KAF3385318.1
QMFL01000027.1	1545389	1546345	KAF3385319.1
QMFL01000027.1	1547197	1555630	KAF3385286.1
QMFL01000027.1	1557725	1558787	KAF3385287.1
QMFL01000027.1	1560226	1560544	KAF3385288.1
QMFL01000027.1	1560905	1562165	KAF3385282.1
QMFL01000027.1	1563753	1565626	KAF3385283.1
QMFL01000027.1	1566231	1566882	KAF3385284.1
QMFL01000027.1	1567412	1569333	KAF3385285.1
QMFL01000027.1	1570699	1571156	KAF3385280.1
QMFL01000027.1	1571488	1575213	KAF3385281.1
QMFL01000027.1	1575722	1576774	KAF3384869.1
QMFL01000027.1	1576269	1576500	KAF3384296.1
QMFL01000027.1	1577217	1585022	KAF3384960.1
QMFL01000027.1	1585577	1587007	KAF3384285.1
QMFL01000027.1	1587411	1588691	KAF3384284.1
QMFL01000027.1	1589148	1590230	KAF3384283.1
QMFL01000027.1	1590670	1591783	KAF3385061.1
QMFL01000027.1	1592322	1592949	KAF3385027.1
QMFL01000027.1	1594226	1595768	KAF3384952.1
QMFL01000027.1	1597470	1597684	KAF3384951.1
QMFL01000027.1	1599461	1599902	KAF3385103.1
QMFL01000027.1	1601943	1603964	KAF3385094.1
QMFL01000027.1	1604489	1605961	KAF3385100.1
QMFL01000027.1	1606497	1608412	KAF3385328.1
QMFL01000027.1	1611307	1612313	KAF3385329.1
QMFL01000027.1	1613167	1614983	KAF3385105.1
QMFL01000027.1	1617850	1618476	KAF3385106.1
QMFL01000027.1	1621791	1623994	KAF3385091.1
QMFL01000027.1	1624092	1625266	KAF3385092.1
QMFL01000027.1	1626249	1627784	KAF3385259.1
QMFL01000027.1	1628533	1630516	KAF3385258.1
QMFL01000027.1	1633549	1634389	KAF3384631.1
QMFL01000027.1	1644047	1645102	KAF3385260.1
QMFL01000027.1	1646160	1646892	KAF3385255.1
QMFL01000027.1	1648827	1650592	KAF3384630.1
QMFL01000027.1	1651822	1656736	KAF3385257.1
QMFL01000027.1	1657424	1657928	KAF3385256.1
QMFL01000027.1	1658036	1659239	KAF3385265.1
QMFL01000027.1	1660022	1663118	KAF3385263.1
QMFL01000027.1	1663893	1668362	KAF3385393.1
QMFL01000027.1	1668376	1668723	KAF3385394.1
QMFL01000027.1	1668738	1670819	KAF3384867.1
QMFL01000027.1	1671285	1672842	KAF3384868.1
QMFL01000027.1	1673764	1674616	KAF3385395.1
QMFL01000027.1	1674934	1675683	KAF3385373.1
QMFL01000027.1	1676265	1684323	KAF3384870.1
QMFL01000027.1	1685103	1686061	KAF3384871.1
QMFL01000027.1	1687207	1689306	KAF3385396.1
QMFL01000027.1	1689488	1691475	KAF3385397.1
QMFL01000027.1	1691247	1691514	KAF3385520.1
QMFL01000027.1	1692151	1693908	KAF3385519.1
QMFL01000027.1	1695716	1696819	KAF3385518.1
QMFL01000027.1	1697692	1698329	KAF3385517.1
QMFL01000027.1	1699066	1700172	KAF3385524.1
QMFL01000027.1	1700756	1702022	KAF3385523.1
QMFL01000027.1	1703255	1707824	KAF3385522.1
QMFL01000027.1	1708888	1711351	KAF3385521.1
QMFL01000027.1	1713139	1714063	KAF3385535.1
QMFL01000027.1	1714376	1715772	KAF3385558.1
QMFL01000027.1	1716597	1719225	KAF3384307.1
QMFL01000027.1	1719415	1721341	KAF3384308.1
QMFL01000027.1	1721897	1723008	KAF3384305.1
QMFL01000027.1	1723935	1725338	KAF3384306.1
QMFL01000027.1	1726029	1726535	KAF3384303.1
QMFL01000027.1	1727621	1732597	KAF3384304.1
QMFL01000027.1	1735515	1737181	KAF3385400.1
QMFL01000027.1	1737507	1740386	KAF3384302.1
QMFL01000027.1	1741156	1742599	KAF3385398.1
QMFL01000027.1	1743413	1744943	KAF3385399.1
QMFL01000027.1	1746487	1748101	KAF3384450.1
QMFL01000027.1	1748749	1750303	KAF3384449.1
QMFL01000027.1	1750655	1751429	KAF3384452.1
QMFL01000027.1	1755007	1755935	KAF3384451.1
QMFL01000027.1	1756440	1775253	KAF3384454.1
QMFL01000027.1	1781568	1786656	KAF3384453.1
QMFL01000027.1	1788563	1790226	KAF3384702.1
QMFL01000027.1	1791741	1799995	KAF3384455.1
QMFL01000027.1	1800285	1800894	KAF3384448.1
QMFL01000027.1	1801272	1802067	KAF3384447.1
QMFL01000027.1	1802138	1803673	KAF3385442.1
QMFL01000027.1	1804071	1808340	KAF3385443.1
QMFL01000027.1	1808610	1809899	KAF3385444.1
QMFL01000027.1	1810626	1811509	KAF3385445.1
QMFL01000027.1	1813994	1815463	KAF3385439.1
QMFL01000027.1	1816295	1817159	KAF3385440.1
QMFL01000027.1	1817547	1820032	KAF3385441.1
QMFL01000027.1	1820577	1821696	KAF3385446.1
QMFL01000027.1	1823051	1825232	KAF3385447.1
QMFL01000027.1	1826483	1827710	KAF3384750.1
QMFL01000027.1	1830094	1832016	KAF3384749.1
QMFL01000027.1	1832579	1834609	KAF3384748.1
QMFL01000027.1	1835169	1836604	KAF3384747.1
QMFL01000027.1	1839825	1844291	KAF3384746.1
QMFL01000027.1	1845463	1846385	KAF3384745.1
QMFL01000027.1	1848154	1850340	KAF3384744.1
QMFL01000027.1	1851835	1854414	KAF3384743.1
QMFL01000027.1	1855439	1855909	KAF3384752.1
QMFL01000027.1	1857722	1860113	KAF3384751.1
QMFL01000027.1	1861141	1863454	KAF3385372.1
QMFL01000027.1	1864195	1865338	KAF3385371.1
QMFL01000027.1	1865532	1866069	KAF3385580.1
QMFL01000027.1	1865697	1866528	KAF3385579.1
QMFL01000027.1	1866912	1867630	KAF3385577.1
QMFL01000027.1	1868360	1871730	KAF3385576.1
QMFL01000027.1	1873221	1874999	KAF3385370.1
QMFL01000027.1	1875890	1876993	KAF3385578.1
QMFL01000027.1	1877928	1879684	KAF3385582.1
QMFL01000027.1	1880070	1880999	KAF3385581.1
QMFL01000027.1	1880507	1881227	KAF3384833.1
QMFL01000027.1	1883154	1883632	KAF3384834.1
QMFL01000027.1	1888795	1889224	KAF3384831.1
QMFL01000027.1	1889724	1891894	KAF3384832.1
QMFL01000027.1	1893039	1894283	KAF3384835.1
QMFL01000027.1	1895512	1895951	KAF3384836.1
QMFL01000027.1	1897609	1898421	KAF3385215.1
QMFL01000027.1	1899118	1900874	KAF3384829.1
QMFL01000027.1	1901620	1902493	KAF3384830.1
QMFL01000027.1	1902663	1905495	KAF3385516.1
QMFL01000027.1	1906379	1908108	KAF3385030.1
QMFL01000027.1	1909352	1910531	KAF3385029.1
QMFL01000027.1	1910667	1911801	KAF3385515.1
QMFL01000027.1	1916101	1918639	KAF3385028.1
QMFL01000027.1	1925648	1926158	KAF3385514.1
QMFL01000027.1	1927387	1930181	KAF3385513.1
QMFL01000027.1	1932127	1934360	KAF3385512.1
QMFL01000027.1	1934852	1937566	KAF3384786.1
QMFL01000027.1	1937988	1941852	KAF3384787.1
QMFL01000027.1	1942134	1943212	KAF3384788.1
QMFL01000027.1	1944094	1945005	KAF3384789.1
QMFL01000027.1	1945576	1949635	KAF3385575.1
QMFL01000027.1	1952146	1955741	KAF3384784.1
QMFL01000027.1	1955967	1958199	KAF3384785.1
QMFL01000027.1	1958649	1959405	KAF3385603.1
QMFL01000027.1	1961321	1963835	KAF3384782.1
QMFL01000027.1	1964232	1965597	KAF3384783.1
QMFL01000027.1	1965803	1969623	KAF3384300.1
QMFL01000027.1	1974540	1977317	KAF3384299.1
QMFL01000027.1	1978198	1978780	KAF3384535.1
QMFL01000027.1	1979472	1980342	KAF3384301.1
QMFL01000027.1	1980921	1982315	KAF3384537.1
QMFL01000027.1	1984484	1985044	KAF3384536.1
QMFL01000027.1	1985790	1986150	KAF3384548.1
QMFL01000027.1	1986947	1987315	KAF3384543.1
QMFL01000027.1	1988913	1991976	KAF3384298.1
QMFL01000027.1	1992834	1995671	KAF3384297.1
QMFL01000027.1	1998336	2001563	KAF3384972.1
QMFL01000027.1	2002279	2003197	KAF3384392.1
QMFL01000027.1	2009730	2011370	KAF3384391.1
QMFL01000027.1	2014303	2015780	KAF3384390.1
QMFL01000027.1	2018690	2022147	KAF3384388.1
QMFL01000027.1	2024452	2025334	KAF3384389.1
QMFL01000027.1	2026602	2029401	KAF3384387.1
QMFL01000027.1	2029965	2032769	KAF3385511.1
QMFL01000027.1	2033274	2033742	KAF3385644.1
QMFL01000027.1	2035015	2036333	KAF3385643.1
QMFL01000027.1	2036617	2037694	KAF3385642.1
QMFL01000027.1	2039608	2041381	KAF3385641.1
QMFL01000027.1	2041914	2043009	KAF3385648.1
QMFL01000027.1	2044039	2045134	KAF3385647.1
QMFL01000027.1	2047393	2047606	KAF3385646.1
QMFL01000027.1	2048029	2049635	KAF3385645.1
QMFL01000027.1	2052639	2053483	KAF3385650.1
QMFL01000027.1	2055029	2056087	KAF3385649.1
QMFL01000027.1	2059003	2059309	KAF3384901.1
QMFL01000027.1	2060505	2061442	KAF3384902.1
QMFL01000027.1	2061473	2062745	KAF3384903.1
QMFL01000027.1	2066371	2068600	KAF3384904.1
QMFL01000027.1	2071062	2072364	KAF3384905.1
QMFL01000027.1	2072848	2073822	KAF3384906.1
QMFL01000027.1	2075156	2076194	KAF3384907.1
QMFL01000027.1	2077963	2079019	KAF3384908.1
QMFL01000027.1	2082523	2084294	KAF3384909.1
QMFL01000027.1	2084566	2085636	KAF3384408.1
QMFL01000027.1	2087201	2089230	KAF3384407.1
QMFL01000027.1	2090148	2091267	KAF3384410.1
QMFL01000027.1	2091740	2093079	KAF3384409.1
QMFL01000027.1	2095446	2096340	KAF3384404.1
QMFL01000027.1	2100582	2102002	KAF3384406.1
QMFL01000027.1	2102568	2105451	KAF3384405.1
QMFL01000027.1	2106564	2108371	KAF3384403.1
QMFL01000027.1	2108922	2110073	KAF3384402.1
QMFL01000027.1	2110104	2112131	KAF3385053.1
QMFL01000027.1	2114067	2115084	KAF3385054.1
QMFL01000027.1	2115339	2116203	KAF3385051.1
QMFL01000027.1	2116754	2118175	KAF3385052.1
QMFL01000027.1	2118802	2120116	KAF3385057.1
QMFL01000027.1	2120635	2121439	KAF3385058.1
QMFL01000027.1	2121797	2122746	KAF3385055.1
QMFL01000027.1	2124357	2124789	KAF3385056.1
QMFL01000027.1	2126787	2127898	KAF3385059.1
QMFL01000027.1	2128995	2129577	KAF3385060.1
QMFL01000027.1	2129608	2130376	KAF3385378.1
QMFL01000027.1	2131888	2134379	KAF3385379.1
QMFL01000027.1	2135429	2136086	KAF3385376.1
QMFL01000027.1	2139197	2141640	KAF3385377.1
QMFL01000027.1	2142782	2146977	KAF3385382.1
QMFL01000027.1	2147949	2148633	KAF3385383.1
QMFL01000027.1	2149707	2150579	KAF3385380.1
QMFL01000027.1	2151490	2153204	KAF3385381.1
QMFL01000027.1	2155290	2158195	KAF3385374.1
QMFL01000027.1	2158892	2161016	KAF3385375.1
QMFL01000027.1	2161304	2164382	KAF3384677.1
QMFL01000027.1	2164712	2166751	KAF3384676.1
QMFL01000027.1	2170946	2172852	KAF3384679.1
QMFL01000027.1	2173051	2175018	KAF3384678.1
QMFL01000027.1	2175831	2177524	KAF3384673.1
QMFL01000027.1	2178270	2178642	KAF3384672.1
QMFL01000027.1	2178835	2179594	KAF3384675.1
QMFL01000027.1	2180961	2184750	KAF3384674.1
QMFL01000027.1	2190147	2191329	KAF3384681.1
QMFL01000027.1	2192998	2194540	KAF3384680.1
QMFL01000027.1	2196174	2197119	KAF3385356.1
QMFL01000027.1	2198087	2198944	KAF3385357.1
QMFL01000027.1	2199254	2199940	KAF3385358.1
QMFL01000027.1	2200882	2202247	KAF3385359.1
QMFL01000027.1	2203298	2205878	KAF3385352.1
QMFL01000027.1	2208397	2209694	KAF3385353.1
QMFL01000027.1	2210228	2211530	KAF3385354.1
QMFL01000027.1	2211742	2212555	KAF3385355.1
QMFL01000027.1	2212712	2214059	KAF3385350.1
QMFL01000027.1	2214487	2215417	KAF3385351.1
QMFL01000027.1	2215807	2219515	KAF3384648.1
QMFL01000027.1	2220181	2222582	KAF3384647.1
QMFL01000027.1	2229704	2230331	KAF3384646.1
QMFL01000027.1	2230798	2231200	KAF3384645.1
QMFL01000027.1	2232158	2234633	KAF3384644.1
QMFL01000027.1	2236560	2237633	KAF3384643.1
QMFL01000027.1	2239575	2240373	KAF3384642.1
QMFL01000027.1	2244681	2246757	KAF3384641.1
QMFL01000027.1	2247057	2247743	KAF3384666.1
QMFL01000027.1	2247784	2250554	KAF3384668.1
QMFL01000027.1	2250730	2252257	KAF3384663.1
QMFL01000027.1	2252600	2252786	KAF3384664.1
QMFL01000027.1	2253089	2253554	KAF3384661.1
QMFL01000027.1	2254558	2256298	KAF3384662.1
QMFL01000027.1	2259399	2261264	KAF3384659.1
QMFL01000027.1	2263793	2265900	KAF3384660.1
QMFL01000027.1	2266463	2267189	KAF3385450.1
QMFL01000027.1	2268086	2271670	KAF3384658.1
QMFL01000027.1	2272119	2272676	KAF3384758.1
QMFL01000027.1	2273078	2276350	KAF3384757.1
QMFL01000027.1	2276902	2277455	KAF3384776.1
QMFL01000027.1	2277688	2279164	KAF3384759.1
QMFL01000027.1	2280010	2280874	KAF3384762.1
QMFL01000027.1	2281120	2282651	KAF3384761.1
QMFL01000027.1	2282907	2284042	KAF3384780.1
QMFL01000027.1	2283578	2283941	KAF3384421.1
QMFL01000027.1	2284663	2286502	KAF3384754.1
QMFL01000027.1	2287870	2289131	KAF3384753.1
QMFL01000027.1	2289575	2290510	KAF3385401.1
QMFL01000027.1	2290795	2293772	KAF3385402.1
QMFL01000027.1	2294788	2296531	KAF3385403.1
QMFL01000027.1	2297145	2300275	KAF3385404.1
QMFL01000027.1	2300561	2303122	KAF3385405.1
QMFL01000027.1	2303256	2311277	KAF3385406.1
QMFL01000027.1	2306194	2308349	KAF3385407.1
QMFL01000027.1	2313072	2314848	KAF3385408.1
QMFL01000027.1	2315733	2316878	KAF3385409.1
QMFL01000027.1	2317226	2319125	KAF3385410.1
QMFL01000027.1	2319930	2323321	KAF3384706.1
QMFL01000027.1	2326840	2328168	KAF3384705.1
QMFL01000027.1	2329338	2331662	KAF3384704.1
QMFL01000027.1	2332082	2333547	KAF3384703.1
QMFL01000027.1	2334605	2336892	KAF3384710.1
QMFL01000027.1	2339070	2340126	KAF3384709.1
QMFL01000027.1	2341008	2342630	KAF3384708.1
QMFL01000027.1	2343078	2344412	KAF3384707.1
QMFL01000027.1	2346151	2347697	KAF3384712.1
QMFL01000027.1	2349850	2350573	KAF3384711.1
QMFL01000027.1	2351776	2352839	KAF3385264.1
QMFL01000027.1	2353477	2354259	KAF3385550.1
QMFL01000027.1	2354488	2354959	KAF3385547.1
QMFL01000027.1	2356475	2357237	KAF3385262.1
QMFL01000027.1	2357766	2359040	KAF3385553.1
QMFL01000027.1	2360690	2362308	KAF3385554.1
QMFL01000027.1	2364138	2365269	KAF3385270.1
QMFL01000027.1	2368578	2372690	KAF3385552.1
QMFL01000027.1	2373912	2375902	KAF3385557.1
QMFL01000027.1	2376395	2380157	KAF3385279.1
QMFL01000027.1	2381950	2383748	KAF3384879.1
QMFL01000027.1	2384595	2390075	KAF3384878.1
QMFL01000027.1	2393510	2395153	KAF3384881.1
QMFL01000027.1	2396145	2398274	KAF3384880.1
QMFL01000027.1	2399320	2400904	KAF3384875.1
QMFL01000027.1	2401342	2402823	KAF3384874.1
QMFL01000027.1	2403580	2404791	KAF3384877.1
QMFL01000027.1	2405655	2412459	KAF3384876.1
QMFL01000027.1	2413725	2414490	KAF3384873.1
QMFL01000027.1	2415286	2416923	KAF3384872.1
QMFL01000027.1	2422132	2423923	KAF3384311.1
QMFL01000027.1	2424493	2425593	KAF3384310.1
QMFL01000027.1	2425903	2427999	KAF3384309.1
QMFL01000027.1	2428309	2431097	KAF3384315.1
QMFL01000027.1	2431687	2433774	KAF3384314.1
QMFL01000027.1	2434591	2434912	KAF3384313.1
QMFL01000027.1	2436428	2437136	KAF3384312.1
QMFL01000027.1	2437472	2439731	KAF3384317.1
QMFL01000027.1	2440822	2441437	KAF3384316.1
QMFL01000027.1	2443780	2447614	KAF3384973.1
QMFL01000027.1	2449655	2450954	KAF3384974.1
QMFL01000027.1	2456679	2459106	KAF3384975.1
QMFL01000027.1	2460413	2461904	KAF3384976.1
QMFL01000027.1	2462549	2463018	KAF3384977.1
QMFL01000027.1	2464481	2465477	KAF3384978.1
QMFL01000027.1	2465673	2466737	KAF3384979.1
QMFL01000027.1	2467224	2469544	KAF3384980.1
QMFL01000027.1	2471007	2473152	KAF3384981.1
QMFL01000027.1	2473831	2477245	KAF3384982.1
QMFL01000027.1	2477868	2478453	KAF3384353.1
QMFL01000027.1	2478732	2479592	KAF3384352.1
QMFL01000027.1	2481615	2482596	KAF3384355.1
QMFL01000027.1	2483647	2485498	KAF3384354.1
QMFL01000027.1	2486300	2488236	KAF3384357.1
QMFL01000027.1	2488559	2490706	KAF3384356.1
QMFL01000027.1	2493168	2496222	KAF3384358.1
QMFL01000027.1	2496430	2497743	KAF3384351.1
QMFL01000027.1	2497943	2500344	KAF3384350.1
QMFL01000027.1	2500807	2501780	KAF3385016.1
QMFL01000027.1	2502520	2504107	KAF3385017.1
QMFL01000027.1	2516067	2517270	KAF3385014.1
QMFL01000027.1	2519511	2521160	KAF3385015.1
QMFL01000027.1	2522482	2523455	KAF3385012.1
QMFL01000027.1	2523951	2525388	KAF3385013.1
QMFL01000027.1	2525934	2526498	KAF3385010.1
QMFL01000027.1	2527541	2531166	KAF3385011.1
QMFL01000027.1	2531921	2532543	KAF3385008.1
QMFL01000027.1	2533546	2535490	KAF3385009.1
QMFL01000027.1	2538600	2547669	KAF3385602.1
QMFL01000027.1	2547717	2556877	KAF3385601.1
QMFL01000027.1	2557591	2559209	KAF3385600.1
QMFL01000027.1	2559478	2560164	KAF3385599.1
QMFL01000027.1	2560667	2564188	KAF3385598.1
QMFL01000027.1	2564513	2567005	KAF3385597.1
QMFL01000027.1	2567862	2569482	KAF3385596.1
QMFL01000027.1	2570159	2572790	KAF3385595.1
QMFL01000027.1	2573400	2574684	KAF3385594.1
QMFL01000027.1	2576578	2578622	KAF3385593.1
QMFL01000027.1	2578793	2580184	KAF3384853.1
QMFL01000027.1	2580445	2584129	KAF3384854.1
QMFL01000027.1	2584597	2585724	KAF3384855.1
QMFL01000027.1	2586424	2589750	KAF3384856.1
QMFL01000027.1	2592269	2594597	KAF3384849.1
QMFL01000027.1	2595130	2596172	KAF3384850.1
QMFL01000027.1	2599306	2599537	KAF3384851.1
QMFL01000027.1	2602736	2604359	KAF3384852.1
QMFL01000027.1	2605704	2606052	KAF3384847.1
QMFL01000027.1	2606351	2607811	KAF3384848.1
QMFL01000027.1	2608932	2610514	KAF3384248.1
QMFL01000027.1	2612576	2614100	KAF3384247.1
QMFL01000027.1	2619193	2621164	KAF3384250.1
QMFL01000027.1	2623077	2625916	KAF3384249.1
QMFL01000027.1	2626142	2626640	KAF3384244.1
QMFL01000027.1	2628927	2633059	KAF3384243.1
QMFL01000027.1	2633570	2635976	KAF3384246.1
QMFL01000027.1	2636148	2637075	KAF3384245.1
QMFL01000027.1	2637480	2639040	KAF3384252.1
QMFL01000027.1	2640554	2641565	KAF3384251.1
QMFL01000027.1	2641832	2644626	KAF3384924.1
QMFL01000027.1	2645385	2645718	KAF3384925.1
QMFL01000027.1	2646430	2647631	KAF3384922.1
QMFL01000027.1	2647786	2649384	KAF3384923.1
QMFL01000027.1	2650155	2651591	KAF3384927.1
QMFL01000027.1	2653771	2655073	KAF3384928.1
QMFL01000027.1	2655263	2660522	KAF3384926.1
QMFL01000027.1	2661190	2662139	KAF3384921.1
QMFL01000027.1	2662283	2663470	KAF3384511.1
QMFL01000027.1	2663771	2665728	KAF3384510.1
QMFL01000027.1	2666578	2668306	KAF3384509.1
QMFL01000027.1	2668561	2669802	KAF3384508.1
QMFL01000027.1	2670509	2671677	KAF3384515.1
QMFL01000027.1	2674084	2676598	KAF3384514.1
QMFL01000027.1	2677142	2681174	KAF3384513.1
QMFL01000027.1	2682001	2684411	KAF3384512.1
QMFL01000027.1	2685731	2686675	KAF3384507.1
QMFL01000027.1	2690150	2692156	KAF3384506.1
QMFL01000027.1	2696549	2698394	KAF3385177.1
QMFL01000027.1	2699266	2700682	KAF3385178.1
QMFL01000027.1	2702032	2706387	KAF3385179.1
QMFL01000027.1	2706822	2707210	KAF3385180.1
QMFL01000027.1	2707477	2708649	KAF3385181.1
QMFL01000027.1	2709023	2710311	KAF3385182.1
QMFL01000027.1	2710603	2712641	KAF3385183.1
QMFL01000027.1	2713103	2713355	KAF3385184.1
QMFL01000027.1	2715447	2719156	KAF3385175.1
QMFL01000027.1	2721050	2726035	KAF3385176.1
QMFL01000027.1	2726372	2727471	KAF3385158.1
QMFL01000027.1	2728030	2729512	KAF3385159.1
QMFL01000027.1	2732509	2733293	KAF3385160.1
QMFL01000027.1	2735049	2735925	KAF3385161.1
QMFL01000027.1	2738753	2740560	KAF3385162.1
QMFL01000027.1	2743102	2744311	KAF3385163.1
QMFL01000027.1	2745488	2746466	KAF3385164.1
QMFL01000027.1	2748125	2749466	KAF3385165.1
QMFL01000027.1	2749659	2750064	KAF3385156.1
QMFL01000027.1	2750971	2752517	KAF3385157.1
QMFL01000027.1	2753133	2754768	KAF3384491.1
QMFL01000027.1	2755563	2756594	KAF3384490.1
QMFL01000027.1	2756976	2757767	KAF3384489.1
QMFL01000027.1	2758082	2759662	KAF3384488.1
QMFL01000027.1	2760168	2762821	KAF3384495.1
QMFL01000027.1	2763159	2765890	KAF3384494.1
QMFL01000027.1	2766334	2769155	KAF3384493.1
QMFL01000027.1	2770364	2771867	KAF3384492.1
QMFL01000027.1	2781179	2782586	KAF3384487.1
QMFL01000027.1	2785520	2788336	KAF3385221.1
QMFL01000027.1	2788663	2790368	KAF3385222.1
QMFL01000027.1	2790798	2793043	KAF3385219.1
QMFL01000027.1	2793090	2793572	KAF3385220.1
QMFL01000027.1	2794855	2796352	KAF3385218.1
QMFL01000027.1	2797653	2802193	KAF3385216.1
QMFL01000027.1	2803473	2804859	KAF3385217.1
QMFL01000027.1	2805895	2811116	KAF3385223.1
QMFL01000027.1	2811423	2812635	KAF3384539.1
QMFL01000027.1	2812881	2815669	KAF3384538.1
QMFL01000027.1	2817643	2822734	KAF3384541.1
QMFL01000027.1	2823964	2826078	KAF3384540.1
QMFL01000027.1	2827829	2828024	KAF3384580.1
QMFL01000027.1	2828518	2833290	KAF3384542.1
QMFL01000027.1	2833605	2835886	KAF3384545.1
QMFL01000027.1	2836476	2837502	KAF3384544.1
QMFL01000027.1	2837558	2837879	KAF3384547.1
QMFL01000027.1	2837898	2839203	KAF3384546.1
QMFL01000027.1	2840719	2844898	KAF3385045.1
QMFL01000027.1	2845668	2849280	KAF3385046.1
QMFL01000027.1	2850828	2851891	KAF3385047.1
QMFL01000027.1	2852843	2855466	KAF3385048.1
QMFL01000027.1	2858208	2858729	KAF3385041.1
QMFL01000027.1	2859212	2860655	KAF3385042.1
QMFL01000027.1	2861190	2874815	KAF3385043.1
QMFL01000027.1	2874851	2879842	KAF3385044.1
QMFL01000027.1	2880521	2881699	KAF3385049.1
QMFL01000027.1	2881938	2883082	KAF3385050.1
QMFL01000027.1	2883851	2886774	KAF3384399.1
QMFL01000027.1	2888556	2896082	KAF3384398.1
QMFL01000027.1	2896291	2898756	KAF3384397.1
QMFL01000027.1	2899606	2901959	KAF3384396.1
QMFL01000027.1	2907017	2908568	KAF3384395.1
QMFL01000027.1	2910464	2912612	KAF3384394.1
QMFL01000027.1	2912755	2913430	KAF3384393.1
QMFL01000027.1	2915226	2916475	KAF3384401.1
QMFL01000027.1	2918111	2918791	KAF3384400.1
QMFL01000027.1	2919076	2921419	KAF3385109.1
QMFL01000027.1	2921922	2924313	KAF3385110.1
QMFL01000027.1	2924682	2927490	KAF3385107.1
QMFL01000027.1	2927968	2929405	KAF3385108.1
QMFL01000027.1	2931155	2932291	KAF3385113.1
QMFL01000027.1	2935236	2939316	KAF3385114.1
QMFL01000027.1	2940365	2940873	KAF3385111.1
QMFL01000027.1	2945703	2947127	KAF3385112.1
QMFL01000027.1	2948602	2950640	KAF3385115.1
QMFL01000027.1	2951276	2952546	KAF3385116.1
QMFL01000027.1	2953989	2955579	KAF3384444.1
QMFL01000027.1	2958036	2961875	KAF3384443.1
QMFL01000027.1	2964052	2966637	KAF3384446.1
QMFL01000027.1	2968254	2969474	KAF3384445.1
QMFL01000027.1	2969931	2971727	KAF3384440.1
QMFL01000027.1	2972534	2974091	KAF3384439.1
QMFL01000027.1	2974498	2976118	KAF3384442.1
QMFL01000027.1	2976518	2977812	KAF3384441.1
QMFL01000027.1	2978349	2979087	KAF3384438.1
QMFL01000027.1	2979866	2982364	KAF3384437.1
QMFL01000027.1	2983289	2985128	KAF3384962.1
QMFL01000027.1	2986141	2987881	KAF3384963.1
QMFL01000027.1	2989124	2991997	KAF3384964.1
QMFL01000027.1	2992622	2993539	KAF3384965.1
QMFL01000027.1	2994239	2994928	KAF3384966.1
QMFL01000027.1	2995337	2996615	KAF3384967.1
QMFL01000027.1	2997599	2999383	KAF3384968.1
QMFL01000027.1	2999596	3001016	KAF3384969.1
QMFL01000027.1	3002574	3005163	KAF3384970.1
QMFL01000027.1	3005984	3007735	KAF3384971.1
QMFL01000027.1	3008649	3010348	KAF3384289.1
QMFL01000027.1	3011833	3012630	KAF3384288.1
QMFL01000027.1	3013057	3014178	KAF3384287.1
QMFL01000027.1	3014805	3017455	KAF3384286.1
QMFL01000027.1	3017761	3018412	KAF3384293.1
QMFL01000027.1	3018571	3020146	KAF3384292.1
QMFL01000027.1	3020406	3021525	KAF3384291.1
QMFL01000027.1	3024587	3024809	KAF3384290.1
QMFL01000027.1	3026311	3026841	KAF3384295.1
QMFL01000027.1	3028569	3030876	KAF3384294.1
QMFL01000027.1	3032036	3032831	KAF3385466.1
QMFL01000027.1	3034953	3035385	KAF3385465.1
QMFL01000027.1	3037167	3037989	KAF3385468.1
QMFL01000027.1	3039035	3039473	KAF3385467.1
QMFL01000027.1	3042888	3045462	KAF3385470.1
QMFL01000027.1	3046159	3046873	KAF3385469.1
QMFL01000027.1	3047165	3048195	KAF3385472.1
QMFL01000027.1	3049661	3050454	KAF3385471.1
QMFL01000027.1	3050452	3051674	KAF3385474.1
QMFL01000027.1	3051722	3052068	KAF3385473.1
QMFL01000027.1	3052546	3053515	KAF3384729.1
QMFL01000027.1	3054091	3056394	KAF3384730.1
QMFL01000027.1	3056954	3058118	KAF3384727.1
QMFL01000027.1	3061940	3063175	KAF3384728.1
QMFL01000027.1	3069608	3070338	KAF3384725.1
QMFL01000027.1	3070673	3071859	KAF3384726.1
QMFL01000027.1	3072473	3072671	KAF3384723.1
QMFL01000027.1	3072936	3073979	KAF3384724.1
QMFL01000027.1	3076508	3076703	KAF3384731.1
QMFL01000027.1	3078741	3079947	KAF3384732.1
QMFL01000027.1	3081120	3082149	KAF3385416.1
QMFL01000027.1	3083007	3083841	KAF3385415.1
QMFL01000027.1	3084890	3086723	KAF3385414.1
QMFL01000027.1	3087000	3088485	KAF3385413.1
QMFL01000027.1	3090553	3091959	KAF3385420.1
QMFL01000027.1	3093326	3093896	KAF3385419.1
QMFL01000027.1	3094416	3096114	KAF3385418.1
QMFL01000027.1	3098577	3099544	KAF3385417.1
QMFL01000027.1	3099974	3102394	KAF3385412.1
QMFL01000027.1	3103788	3105431	KAF3385411.1
QMFL01000027.1	3106849	3108744	KAF3384684.1
QMFL01000027.1	3109529	3111680	KAF3384685.1
QMFL01000027.1	3111911	3112234	KAF3384686.1
QMFL01000027.1	3113184	3114532	KAF3384687.1
QMFL01000027.1	3114611	3116915	KAF3384688.1
QMFL01000027.1	3117241	3118162	KAF3384689.1
QMFL01000027.1	3119168	3121922	KAF3384690.1
QMFL01000027.1	3122187	3123778	KAF3384682.1
QMFL01000027.1	3125785	3131188	KAF3384683.1
QMFL01000027.1	3131903	3132942	KAF3385390.1
QMFL01000027.1	3134989	3136564	KAF3385389.1
QMFL01000027.1	3137309	3139077	KAF3385392.1
QMFL01000027.1	3139485	3141932	KAF3385391.1
QMFL01000027.1	3142315	3144214	KAF3385386.1
QMFL01000027.1	3144902	3146252	KAF3385385.1
QMFL01000027.1	3146366	3148420	KAF3385388.1
QMFL01000027.1	3148638	3150003	KAF3385387.1
QMFL01000027.1	3150688	3152357	KAF3385384.1
QMFL01000027.1	3154813	3156364	KAF3384651.1
QMFL01000027.1	3157635	3159016	KAF3384649.1
QMFL01000027.1	3160193	3162038	KAF3384650.1
QMFL01000027.1	3163175	3164205	KAF3384654.1
QMFL01000027.1	3164484	3166068	KAF3384655.1
QMFL01000027.1	3166406	3167118	KAF3384652.1
QMFL01000027.1	3170803	3171877	KAF3384653.1
QMFL01000027.1	3175497	3178409	KAF3384656.1
QMFL01000027.1	3181935	3183654	KAF3384657.1
QMFL01000027.1	3185004	3187995	KAF3385367.1
QMFL01000027.1	3188943	3189544	KAF3385366.1
QMFL01000027.1	3192698	3192908	KAF3385365.1
QMFL01000027.1	3197854	3198496	KAF3385364.1
QMFL01000027.1	3200998	3204439	KAF3385363.1
QMFL01000027.1	3202574	3202946	KAF3385362.1
QMFL01000027.1	3206347	3208325	KAF3385361.1
QMFL01000027.1	3209756	3210513	KAF3385360.1
QMFL01000027.1	3211132	3213140	KAF3385369.1
QMFL01000027.1	3213921	3214686	KAF3385368.1
QMFL01000027.1	3215440	3216201	KAF3384615.1
QMFL01000027.1	3217231	3218512	KAF3384616.1
QMFL01000027.1	3219224	3221290	KAF3384617.1
QMFL01000027.1	3224968	3225721	KAF3384618.1
QMFL01000027.1	3226647	3227916	KAF3384611.1
QMFL01000027.1	3229270	3231023	KAF3384612.1
QMFL01000027.1	3232472	3233171	KAF3384613.1
QMFL01000027.1	3234642	3236125	KAF3384614.1
QMFL01000027.1	3236353	3238105	KAF3384619.1
QMFL01000027.1	3239412	3240417	KAF3384620.1
QMFL01000027.1	3251436	3252726	KAF3385307.1
QMFL01000027.1	3253148	3253745	KAF3385308.1
QMFL01000027.1	3254099	3255001	KAF3384900.1
QMFL01000027.1	3255473	3256818	KAF3385310.1
QMFL01000027.1	3257610	3259196	KAF3385309.1
QMFL01000027.1	3260420	3261872	KAF3385312.1
QMFL01000027.1	3262828	3264268	KAF3385311.1
QMFL01000027.1	3264932	3266863	KAF3385306.1
QMFL01000027.1	3268192	3269196	KAF3385305.1
QMFL01000027.1	3270190	3270696	KAF3384569.1
QMFL01000027.1	3273800	3274052	KAF3384570.1
QMFL01000027.1	3276405	3276588	KAF3384567.1
QMFL01000027.1	3277283	3277882	KAF3384568.1
QMFL01000027.1	3278462	3281658	KAF3384565.1
QMFL01000027.1	3283734	3288891	KAF3384566.1
QMFL01000027.1	3289228	3291128	KAF3384563.1
QMFL01000027.1	3292255	3296340	KAF3384564.1
QMFL01000027.1	3296418	3297375	KAF3384561.1
QMFL01000027.1	3298562	3300576	KAF3384562.1
QMFL01000027.1	3300678	3300858	KAF3384777.1
QMFL01000027.1	3304269	3305283	KAF3384939.1
QMFL01000027.1	3306811	3307916	KAF3385292.1
QMFL01000027.1	3308852	3309704	KAF3385293.1
QMFL01000027.1	3310882	3312115	KAF3385290.1
QMFL01000027.1	3313617	3314067	KAF3385291.1
QMFL01000027.1	3314595	3319724	KAF3385289.1
QMFL01000027.1	3320889	3327076	KAF3384781.1
QMFL01000027.1	3327477	3329533	KAF3384940.1
QMFL01000027.1	3330229	3331912	KAF3384582.1
QMFL01000027.1	3332755	3333812	KAF3384581.1
QMFL01000027.1	3334120	3335737	KAF3384961.1
QMFL01000027.1	3337530	3340562	KAF3384583.1
QMFL01000027.1	3341368	3342557	KAF3384585.1
QMFL01000027.1	3343228	3344544	KAF3384584.1
QMFL01000027.1	3347331	3349316	KAF3384587.1
QMFL01000027.1	3351447	3353529	KAF3384586.1
QMFL01000027.1	3357635	3359669	KAF3384588.1
QMFL01000027.1	3361070	3362014	KAF3385227.1
QMFL01000027.1	3365214	3368535	KAF3385228.1
QMFL01000027.1	3371169	3371947	KAF3385229.1
QMFL01000027.1	3372605	3373841	KAF3385230.1
QMFL01000027.1	3374666	3375503	KAF3385231.1
QMFL01000027.1	3375677	3379802	KAF3385232.1
QMFL01000027.1	3382855	3383372	KAF3385233.1
QMFL01000027.1	3383432	3385601	KAF3385234.1
QMFL01000027.1	3386007	3386256	KAF3385225.1
QMFL01000027.1	3386998	3388959	KAF3385226.1
QMFL01000027.1	3393120	3394184	KAF3384670.1
QMFL01000027.1	3394749	3398181	KAF3384669.1
QMFL01000027.1	3398728	3399792	KAF3384667.1
QMFL01000027.1	3402218	3404597	KAF3384665.1
QMFL01000027.1	3404906	3410687	KAF3384275.1
QMFL01000027.1	3411336	3413611	KAF3384671.1
QMFL01000027.1	3414043	3415081	KAF3384264.1
QMFL01000027.1	3416903	3417230	KAF3384263.1
QMFL01000027.1	3418231	3419050	KAF3384550.1
QMFL01000027.1	3421214	3421764	KAF3384549.1
QMFL01000027.1	3422972	3423800	KAF3385168.1
QMFL01000027.1	3424394	3425741	KAF3385169.1
QMFL01000027.1	3427573	3430666	KAF3385166.1
QMFL01000027.1	3431257	3431641	KAF3385167.1
QMFL01000027.1	3432693	3434451	KAF3385171.1
QMFL01000027.1	3435060	3436149	KAF3385172.1
QMFL01000027.1	3437181	3439557	KAF3385170.1
QMFL01000027.1	3441820	3445182	KAF3385173.1
QMFL01000027.1	3446624	3452203	KAF3385174.1
QMFL01000027.1	3453088	3454036	KAF3384503.1
QMFL01000027.1	3454297	3455932	KAF3384502.1
QMFL01000027.1	3458964	3460667	KAF3384505.1
QMFL01000027.1	3461341	3463227	KAF3384504.1
QMFL01000027.1	3464290	3467549	KAF3384499.1
QMFL01000027.1	3468573	3469943	KAF3384498.1
QMFL01000027.1	3473271	3474099	KAF3384501.1
QMFL01000027.1	3475579	3476086	KAF3384500.1
QMFL01000027.1	3476285	3477221	KAF3384497.1
QMFL01000027.1	3478655	3479825	KAF3384496.1
QMFL01000027.1	3480028	3481404	KAF3385121.1
QMFL01000027.1	3482775	3487524	KAF3385122.1
QMFL01000027.1	3492977	3494604	KAF3385123.1
QMFL01000027.1	3496353	3498615	KAF3385124.1
QMFL01000027.1	3498748	3500590	KAF3385117.1
QMFL01000027.1	3501263	3503191	KAF3385118.1
QMFL01000027.1	3504658	3505000	KAF3385119.1
QMFL01000027.1	3506113	3507726	KAF3385120.1
QMFL01000027.1	3507934	3508768	KAF3385125.1
QMFL01000027.1	3509414	3509907	KAF3385126.1
QMFL01000027.1	3511448	3512783	KAF3384463.1
QMFL01000027.1	3513110	3514536	KAF3384462.1
QMFL01000027.1	3514973	3515324	KAF3384461.1
QMFL01000027.1	3516327	3517926	KAF3384460.1
QMFL01000027.1	3520593	3521693	KAF3384459.1
QMFL01000027.1	3523345	3529716	KAF3384458.1
QMFL01000027.1	3530153	3530517	KAF3384457.1
QMFL01000027.1	3531423	3531903	KAF3384456.1
QMFL01000027.1	3532923	3533336	KAF3384465.1
QMFL01000027.1	3536279	3538466	KAF3384464.1
QMFL01000027.1	3539720	3541807	KAF3385070.1
QMFL01000027.1	3544227	3545311	KAF3385068.1
QMFL01000027.1	3546390	3548775	KAF3385069.1
QMFL01000027.1	3549044	3557401	KAF3385066.1
QMFL01000027.1	3557934	3559128	KAF3385067.1
QMFL01000027.1	3560278	3563894	KAF3385064.1
QMFL01000027.1	3565640	3567952	KAF3385065.1
QMFL01000027.1	3568437	3570475	KAF3385062.1
QMFL01000027.1	3571188	3572785	KAF3385063.1
QMFL01000027.1	3573239	3574196	KAF3384414.1
QMFL01000027.1	3574523	3575425	KAF3384413.1
QMFL01000027.1	3575668	3579851	KAF3384416.1
QMFL01000027.1	3580768	3582881	KAF3384415.1
QMFL01000027.1	3586141	3588259	KAF3384418.1
QMFL01000027.1	3589263	3591054	KAF3384417.1
QMFL01000027.1	3593363	3593681	KAF3384420.1
QMFL01000027.1	3595335	3595673	KAF3384419.1
QMFL01000027.1	3596053	3597532	KAF3384412.1
QMFL01000027.1	3598177	3599140	KAF3384411.1
QMFL01000027.1	3600928	3603499	KAF3384764.1
QMFL01000027.1	3607795	3608891	KAF3384763.1
QMFL01000027.1	3615212	3624756	KAF3384779.1
QMFL01000027.1	3620648	3621720	KAF3384778.1
QMFL01000027.1	3625486	3626161	KAF3384760.1
QMFL01000027.1	3627497	3629010	KAF3384775.1
QMFL01000027.1	3629298	3631424	KAF3384774.1
QMFL01000027.1	3632305	3641152	KAF3384773.1
QMFL01000027.1	3642671	3643498	KAF3384756.1
QMFL01000027.1	3644746	3646674	KAF3384755.1
QMFL01000027.1	3648790	3649755	KAF3385455.1
QMFL01000027.1	3650494	3653073	KAF3385456.1
QMFL01000027.1	3654433	3655899	KAF3385457.1
QMFL01000027.1	3657619	3659360	KAF3385458.1
QMFL01000027.1	3659664	3661421	KAF3385451.1
QMFL01000027.1	3662812	3664448	KAF3385452.1
QMFL01000027.1	3664837	3667678	KAF3385453.1
QMFL01000027.1	3669035	3670286	KAF3385454.1
QMFL01000027.1	3671280	3673087	KAF3385448.1
QMFL01000027.1	3673583	3674196	KAF3385449.1
QMFL01000027.1	3674886	3675387	KAF3384815.1
QMFL01000027.1	3675660	3675960	KAF3384814.1
QMFL01000027.1	3681472	3682937	KAF3384816.1
QMFL01000027.1	3686197	3691915	KAF3385104.1
QMFL01000027.1	3692175	3697817	KAF3384811.1
QMFL01000027.1	3699401	3699836	KAF3384813.1
QMFL01000027.1	3701033	3703068	KAF3384812.1
QMFL01000027.1	3706339	3708237	KAF3384818.1
QMFL01000027.1	3708958	3711706	KAF3384817.1
QMFL01000027.1	3712729	3716795	KAF3385498.1
QMFL01000027.1	3717163	3721001	KAF3385499.1
QMFL01000027.1	3722136	3722746	KAF3385496.1
QMFL01000027.1	3723243	3723750	KAF3385497.1
QMFL01000027.1	3725239	3725839	KAF3385502.1
QMFL01000027.1	3727643	3728465	KAF3385503.1
QMFL01000027.1	3729734	3730539	KAF3385500.1
QMFL01000027.1	3731370	3735133	KAF3385501.1
QMFL01000027.1	3735841	3740006	KAF3385494.1
QMFL01000027.1	3740822	3742575	KAF3385495.1
QMFL01000027.1	3742772	3744142	KAF3384885.1
QMFL01000027.1	3744236	3745968	KAF3384884.1
QMFL01000027.1	3746503	3748786	KAF3384883.1
QMFL01000027.1	3749392	3753243	KAF3384882.1
QMFL01000027.1	3753465	3756450	KAF3384889.1
QMFL01000027.1	3757226	3758956	KAF3384888.1
QMFL01000027.1	3761614	3762118	KAF3384887.1
QMFL01000027.1	3762895	3764510	KAF3384886.1
QMFL01000027.1	3764784	3766851	KAF3384891.1
QMFL01000027.1	3767188	3768983	KAF3384890.1
QMFL01000027.1	3769813	3771099	KAF3385261.1
QMFL01000027.1	3771580	3772892	KAF3385548.1
QMFL01000027.1	3773744	3781224	KAF3385549.1
QMFL01000027.1	3781404	3781644	KAF3385266.1
QMFL01000027.1	3781784	3783393	KAF3385551.1
QMFL01000027.1	3783932	3786963	KAF3385276.1
QMFL01000027.1	3788262	3789846	KAF3385277.1
QMFL01000027.1	3790349	3794911	KAF3385278.1
QMFL01000027.1	3795914	3800575	KAF3385555.1
QMFL01000027.1	3802662	3804261	KAF3385556.1
QMFL01000027.1	3805020	3807834	KAF3384944.1
QMFL01000027.1	3810973	3812012	KAF3384943.1
QMFL01000027.1	3812899	3813607	KAF3384946.1
QMFL01000027.1	3814218	3815391	KAF3384945.1
QMFL01000027.1	3817140	3818185	KAF3384948.1
QMFL01000027.1	3818787	3820207	KAF3384947.1
QMFL01000027.1	3820917	3821786	KAF3384950.1
QMFL01000027.1	3822005	3824099	KAF3384949.1
QMFL01000027.1	3825078	3827970	KAF3384942.1
QMFL01000027.1	3828717	3833749	KAF3384941.1
QMFL01000027.1	3837540	3838077	KAF3385622.1
QMFL01000027.1	3838558	3839675	KAF3385623.1
QMFL01000027.1	3840248	3841932	KAF3385620.1
QMFL01000027.1	3842426	3844915	KAF3385621.1
QMFL01000027.1	3845835	3847191	KAF3385618.1
QMFL01000027.1	3848340	3851110	KAF3385619.1
QMFL01000027.1	3849754	3850108	KAF3385616.1
QMFL01000027.1	3852987	3853458	KAF3385617.1
QMFL01000027.1	3858122	3859257	KAF3385614.1
QMFL01000027.1	3859529	3860904	KAF3385615.1
QMFL01000027.1	3862283	3864285	KAF3384999.1
QMFL01000027.1	3864894	3865965	KAF3384998.1
QMFL01000027.1	3866344	3866856	KAF3384997.1
QMFL01000027.1	3867789	3869174	KAF3384996.1
QMFL01000027.1	3871446	3876509	KAF3384995.1
QMFL01000027.1	3877054	3878480	KAF3384994.1
QMFL01000027.1	3878736	3880225	KAF3384993.1
QMFL01000027.1	3880683	3884870	KAF3385001.1
QMFL01000027.1	3885826	3886789	KAF3385000.1
QMFL01000027.1	3888187	3889437	KAF3384269.1
QMFL01000027.1	3891850	3894222	KAF3384270.1
QMFL01000027.1	3895373	3895889	KAF3384271.1
QMFL01000027.1	3897738	3899758	KAF3384272.1
QMFL01000027.1	3900346	3902233	KAF3384265.1
QMFL01000027.1	3903381	3906405	KAF3384266.1
QMFL01000027.1	3907259	3908074	KAF3384267.1
QMFL01000027.1	3908620	3909304	KAF3384268.1
QMFL01000027.1	3910865	3911660	KAF3384273.1
QMFL01000027.1	3915354	3915972	KAF3384274.1
QMFL01000027.1	3916953	3918454	KAF3384633.1
QMFL01000027.1	3919832	3921708	KAF3384632.1
QMFL01000027.1	3925547	3929983	KAF3384634.1
QMFL01000027.1	3930549	3932166	KAF3384636.1
QMFL01000027.1	3943098	3946733	KAF3384635.1
QMFL01000027.1	3947702	3953836	KAF3384638.1
QMFL01000027.1	3954435	3957732	KAF3384637.1
QMFL01000027.1	3959521	3962051	KAF3384640.1
QMFL01000027.1	3962974	3965068	KAF3384639.1
QMFL01000027.1	3965987	3967235	KAF3385346.1
QMFL01000027.1	3967649	3970232	KAF3385347.1
QMFL01000027.1	3971004	3974552	KAF3385344.1
QMFL01000027.1	3975122	3977980	KAF3385345.1
QMFL01000027.1	3980073	3985656	KAF3385342.1
QMFL01000027.1	3988473	3988737	KAF3385343.1
QMFL01000027.1	3989585	3991111	KAF3385340.1
QMFL01000027.1	3992425	3994111	KAF3385341.1
QMFL01000027.1	3994384	3996099	KAF3385348.1
QMFL01000027.1	3996794	3998388	KAF3385349.1
QMFL01000027.1	4000156	4000975	KAF3384606.1
QMFL01000027.1	4001248	4003962	KAF3384605.1
QMFL01000027.1	4007343	4008321	KAF3384604.1
QMFL01000027.1	4009266	4013213	KAF3384610.1
QMFL01000027.1	4013702	4015915	KAF3384609.1
QMFL01000027.1	4016431	4019928	KAF3384608.1
QMFL01000027.1	4023082	4024530	KAF3384607.1
QMFL01000027.1	4025042	4025754	KAF3384603.1
QMFL01000027.1	4025858	4027413	KAF3384602.1
QMFL01000027.1	4027696	4029475	KAF3385296.1
QMFL01000027.1	4030306	4032814	KAF3385297.1
QMFL01000027.1	4033097	4034006	KAF3385298.1
QMFL01000027.1	4034383	4034845	KAF3385299.1
QMFL01000027.1	4035845	4038794	KAF3385300.1
QMFL01000027.1	4039187	4042994	KAF3385301.1
QMFL01000027.1	4043247	4043837	KAF3385302.1
QMFL01000027.1	4044448	4046406	KAF3385303.1
QMFL01000027.1	4047190	4047989	KAF3385294.1
QMFL01000027.1	4052549	4053261	KAF3385295.1
QMFL01000027.1	4054357	4055780	KAF3384558.1
QMFL01000027.1	4056564	4056856	KAF3384557.1
QMFL01000027.1	4056591	4058529	KAF3384560.1
QMFL01000027.1	4058759	4060498	KAF3384559.1
QMFL01000027.1	4061370	4062741	KAF3384554.1
QMFL01000027.1	4063005	4064153	KAF3384553.1
QMFL01000027.1	4064433	4065617	KAF3384556.1
QMFL01000027.1	4065774	4066488	KAF3384555.1
QMFL01000027.1	4067248	4069361	KAF3384552.1
QMFL01000027.1	4070948	4072753	KAF3384551.1
QMFL01000027.1	4074251	4077126	KAF3385237.1
QMFL01000027.1	4077338	4079754	KAF3385238.1
QMFL01000027.1	4080600	4081982	KAF3385235.1
QMFL01000027.1	4083188	4084810	KAF3385236.1
QMFL01000027.1	4085418	4086934	KAF3385241.1
QMFL01000027.1	4087520	4088511	KAF3385242.1
QMFL01000027.1	4089479	4091304	KAF3385239.1
QMFL01000027.1	4092517	4094221	KAF3385240.1
QMFL01000027.1	4094735	4096447	KAF3385243.1
QMFL01000027.1	4097605	4099326	KAF3385244.1
QMFL01000027.1	4100269	4102093	KAF3384523.1
QMFL01000027.1	4103242	4104187	KAF3384522.1
QMFL01000027.1	4104785	4106233	KAF3384521.1
QMFL01000027.1	4107433	4108555	KAF3384520.1
QMFL01000027.1	4109829	4111517	KAF3384519.1
QMFL01000027.1	4112317	4118185	KAF3384518.1
QMFL01000027.1	4119094	4119764	KAF3384517.1
QMFL01000027.1	4121246	4122536	KAF3384516.1
QMFL01000027.1	4123249	4124127	KAF3384525.1
QMFL01000027.1	4125254	4125843	KAF3384524.1
QMFL01000027.1	4126325	4126892	KAF3385199.1
QMFL01000027.1	4127347	4131113	KAF3385200.1
QMFL01000027.1	4132238	4134385	KAF3385201.1
QMFL01000027.1	4138205	4146190	KAF3385202.1
QMFL01000027.1	4148332	4149637	KAF3385195.1
QMFL01000027.1	4150922	4153034	KAF3385196.1
QMFL01000027.1	4153906	4155019	KAF3385197.1
QMFL01000027.1	4156192	4156961	KAF3385198.1
QMFL01000027.1	4157142	4159587	KAF3385203.1
QMFL01000027.1	4160607	4162473	KAF3385204.1
QMFL01000027.1	4163260	4163740	KAF3384479.1
QMFL01000027.1	4163403	4165112	KAF3384478.1
QMFL01000027.1	4170716	4173548	KAF3384481.1
QMFL01000027.1	4173942	4174922	KAF3384480.1
QMFL01000027.1	4178061	4178812	KAF3384482.1
QMFL01000027.1	4179502	4180521	KAF3384484.1
QMFL01000027.1	4180841	4182148	KAF3384483.1
QMFL01000027.1	4182837	4184518	KAF3384477.1
QMFL01000027.1	4184697	4187451	KAF3384476.1
QMFL01000027.1	4190082	4191069	KAF3385145.1
QMFL01000027.1	4196671	4201693	KAF3385143.1
QMFL01000027.1	4203771	4204399	KAF3385144.1
QMFL01000027.1	4206123	4209026	KAF3385141.1
QMFL01000027.1	4209874	4211021	KAF3385142.1
QMFL01000027.1	4211677	4214947	KAF3385139.1
QMFL01000027.1	4215427	4216996	KAF3385140.1
QMFL01000027.1	4218325	4220095	KAF3385137.1
QMFL01000027.1	4220623	4220845	KAF3385138.1
QMFL01000027.1	4221635	4224923	KAF3384340.1
QMFL01000027.1	4226757	4227538	KAF3384341.1
QMFL01000027.1	4228169	4231007	KAF3384342.1
QMFL01000027.1	4231863	4235284	KAF3384343.1
QMFL01000027.1	4236656	4243648	KAF3384344.1
QMFL01000027.1	4236794	4243617	KAF3384345.1
QMFL01000027.1	4245291	4245576	KAF3384346.1
QMFL01000027.1	4245583	4247019	KAF3384347.1
QMFL01000027.1	4247558	4249250	KAF3384338.1
QMFL01000027.1	4249974	4250718	KAF3384339.1
QMFL01000027.1	4250957	4252226	KAF3385036.1
QMFL01000027.1	4252844	4253402	KAF3385035.1
QMFL01000027.1	4254246	4254924	KAF3385034.1
QMFL01000027.1	4255755	4257972	KAF3385033.1
QMFL01000027.1	4258684	4259418	KAF3385040.1
QMFL01000027.1	4260831	4262445	KAF3385039.1
QMFL01000027.1	4263072	4266554	KAF3385038.1
QMFL01000027.1	4267335	4272273	KAF3385037.1
QMFL01000027.1	4274106	4275735	KAF3385032.1
QMFL01000027.1	4276549	4278830	KAF3385031.1
QMFL01000027.1	4279479	4281800	KAF3384383.1
QMFL01000027.1	4284029	4288557	KAF3384384.1
QMFL01000027.1	4289295	4289949	KAF3384381.1
QMFL01000027.1	4290098	4291724	KAF3384382.1
QMFL01000027.1	4293764	4294692	KAF3384379.1
QMFL01000027.1	4298697	4304534	KAF3384380.1
QMFL01000027.1	4305185	4307635	KAF3384377.1
QMFL01000027.1	4307979	4308936	KAF3384378.1
QMFL01000027.1	4310101	4312385	KAF3384385.1
QMFL01000027.1	4314388	4315781	KAF3384386.1
QMFL01000027.1	4316118	4317780	KAF3385304.1
QMFL01000027.1	4318323	4319693	KAF3385093.1
QMFL01000027.1	4320508	4321450	KAF3385096.1
QMFL01000027.1	4324796	4326431	KAF3385095.1
QMFL01000027.1	4327798	4328662	KAF3385098.1
QMFL01000027.1	4329639	4330226	KAF3385097.1
QMFL01000027.1	4330564	4332526	KAF3385224.1
QMFL01000027.1	4333090	4334690	KAF3385099.1
QMFL01000027.1	4335855	4337569	KAF3385102.1
QMFL01000027.1	4337631	4339323	KAF3385101.1
QMFL01000027.1	4339766	4340521	KAF3385635.1
QMFL01000027.1	4343229	4344723	KAF3385636.1
QMFL01000027.1	4345788	4346499	KAF3385637.1
QMFL01000027.1	4347549	4348779	KAF3385638.1
QMFL01000027.1	4351260	4353431	KAF3385631.1
QMFL01000027.1	4354212	4355094	KAF3385632.1
QMFL01000027.1	4356938	4357322	KAF3385633.1
QMFL01000027.1	4361981	4362797	KAF3385634.1
QMFL01000027.1	4365408	4365780	KAF3385639.1
QMFL01000027.1	4365976	4366959	KAF3385640.1
QMFL01000027.1	4368222	4369417	KAF3384958.1
QMFL01000027.1	4369655	4369877	KAF3384957.1
QMFL01000027.1	4369968	4370828	KAF3384956.1
QMFL01000027.1	4371461	4372642	KAF3384955.1
QMFL01000027.1	4373709	4375428	KAF3384348.1
QMFL01000027.1	4376093	4378179	KAF3384954.1
QMFL01000027.1	4383963	4385310	KAF3384953.1
QMFL01000027.1	4386901	4388161	KAF3384349.1
QMFL01000027.1	4390290	4391380	KAF3384959.1
QMFL01000027.1	4391857	4393270	KAF3384278.1
QMFL01000027.1	4395363	4397141	KAF3384279.1
QMFL01000027.1	4398403	4400226	KAF3384276.1
QMFL01000027.1	4401254	4406354	KAF3384277.1
QMFL01000027.1	4406948	4408961	KAF3384281.1
QMFL01000027.1	4409851	4410523	KAF3384282.1
QMFL01000027.1	4413279	4416845	KAF3384280.1
```
