## Supplementary File 2. BED files and Orthogroup tables for the Eurotiomycetes dataset generated using OrthoFinder and orthoSynAssign for "orthoSynAssign: refine orthogroups using synteny information": GCA_014281905.1.bed

```
JACBAD010000834.1	57	276	KAF7146838.1
JACBAD010001085.1	77	436	KAF7144412.1
JACBAD010001104.1	53	353	KAF7144411.1
JACBAD010001150.1	80	449	KAF7142191.1
JACBAD010001188.1	51	359	KAF7142190.1
JACBAD010001215.1	4	496	KAF7142189.1
JACBAD010001225.1	186	546	KAF7142188.1
JACBAD010001245.1	84	441	KAF7142187.1
JACBAD010001261.1	99	469	KAF7142186.1
JACBAD010001271.1	55	514	KAF7142185.1
JACBAD010001282.1	84	588	KAF7142184.1
JACBAD010001285.1	210	537	KAF7142183.1
JACBAD010001290.1	29	639	KAF7142182.1
JACBAD010001297.1	243	660	KAF7142181.1
JACBAD010001305.1	109	645	KAF7142180.1
JACBAD010001306.1	362	725	KAF7142179.1
JACBAD010001307.1	108	687	KAF7142178.1
JACBAD010001308.1	112	523	KAF7142177.1
JACBAD010001311.1	5	610	KAF7142176.1
JACBAD010001323.1	18	709	KAF7142175.1
JACBAD010001325.1	64	727	KAF7142174.1
JACBAD010001331.1	30	745	KAF7142173.1
JACBAD010001333.1	189	748	KAF7142172.1
JACBAD010001334.1	48	708	KAF7142171.1
JACBAD010001338.1	144	806	KAF7142170.1
JACBAD010001353.1	26	838	KAF7142169.1
JACBAD010001354.1	267	783	KAF7142168.1
JACBAD010001364.1	234	819	KAF7142167.1
JACBAD010001370.1	345	732	KAF7139790.1
JACBAD010001372.1	60	633	KAF7139789.1
JACBAD010001375.1	176	862	KAF7139788.1
JACBAD010001378.1	10	937	KAF7139787.1
JACBAD010001380.1	265	938	KAF7139786.1
JACBAD010001386.1	20	900	KAF7139785.1
JACBAD010001388.1	113	629	KAF7139784.1
JACBAD010001389.1	25	959	KAF7139783.1
JACBAD010001393.1	107	992	KAF7139782.1
JACBAD010001398.1	119	863	KAF7139781.1
JACBAD010001399.1	18	823	KAF7139780.1
JACBAD010001400.1	5	641	KAF7139779.1
JACBAD010001409.1	2	1081	KAF7139778.1
JACBAD010001412.1	251	954	KAF7139777.1
JACBAD010001414.1	30	1143	KAF7139776.1
JACBAD010001418.1	108	949	KAF7139775.1
JACBAD010001419.1	420	828	KAF7139774.1
JACBAD010001433.1	207	1077	KAF7139773.1
JACBAD010001439.1	358	1217	KAF7139772.1
JACBAD010001454.1	331	1147	KAF7139771.1
JACBAD010001455.1	23	1354	KAF7139770.1
JACBAD010001459.1	104	419	KAF7139769.1
JACBAD010001460.1	542	1355	KAF7139768.1
JACBAD010001462.1	107	1219	KAF7139767.1
JACBAD010001463.1	29	1109	KAF7139766.1
JACBAD010001465.1	56	1079	KAF7139765.1
JACBAD010001468.1	170	753	KAF7139764.1
JACBAD010001472.1	10	943	KAF7139763.1
JACBAD010001474.1	556	1344	KAF7139762.1
JACBAD010001477.1	590	1448	KAF7139761.1
JACBAD010001478.1	267	1577	KAF7139760.1
JACBAD010001484.1	30	1549	KAF7139759.1
JACBAD010001485.1	353	1601	KAF7139758.1
JACBAD010001489.1	36	1395	KAF7139757.1
JACBAD010001490.1	704	1379	KAF7139756.1
JACBAD010001491.1	142	854	KAF7139755.1
JACBAD010001497.1	906	1524	KAF7139754.1
JACBAD010001498.1	126	879	KAF7139753.1
JACBAD010001500.1	430	943	KAF7139752.1
JACBAD010001501.1	507	912	KAF7139751.1
JACBAD010001502.1	577	1183	KAF7139750.1
JACBAD010001509.1	296	1398	KAF7139749.1
JACBAD010001511.1	735	1275	KAF7139748.1
JACBAD010001513.1	514	1930	KAF7139747.1
JACBAD010001515.1	411	930	KAF7139746.1
JACBAD010001521.1	732	1575	KAF7139745.1
JACBAD010001525.1	353	1121	KAF7139743.1
JACBAD010001525.1	1771	2087	KAF7139744.1
JACBAD010001526.1	671	1497	KAF7139742.1
JACBAD010001527.1	1035	1460	KAF7139741.1
JACBAD010001529.1	1338	1813	KAF7139740.1
JACBAD010001531.1	104	2155	KAF7139739.1
JACBAD010001532.1	562	1510	KAF7139738.1
JACBAD010001533.1	3	1513	KAF7139736.1
JACBAD010001533.1	1561	2436	KAF7139737.1
JACBAD010001534.1	1262	2308	KAF7139735.1
JACBAD010001535.1	141	1830	KAF7139734.1
JACBAD010001536.1	45	1059	KAF7139732.1
JACBAD010001536.1	1170	2498	KAF7139733.1
JACBAD010001537.1	1616	2228	KAF7139731.1
JACBAD010001540.1	72	2178	KAF7139730.1
JACBAD010001541.1	459	1349	KAF7139729.1
JACBAD010001543.1	646	2681	KAF7139728.1
JACBAD010001544.1	1261	2173	KAF7139727.1
JACBAD010001549.1	1105	2143	KAF7139726.1
JACBAD010001550.1	641	1899	KAF7139725.1
JACBAD010001551.1	859	2054	KAF7139724.1
JACBAD010001553.1	2411	2873	KAF7139723.1
JACBAD010001554.1	601	2961	KAF7139722.1
JACBAD010001555.1	833	1376	KAF7139721.1
JACBAD010001556.1	451	1810	KAF7139720.1
JACBAD010001557.1	491	1152	KAF7139719.1
JACBAD010001559.1	285	1301	KAF7139717.1
JACBAD010001559.1	2250	3331	KAF7139718.1
JACBAD010001560.1	230	3069	KAF7139716.1
JACBAD010001562.1	230	1421	KAF7139715.1
JACBAD010001563.1	122	2928	KAF7139714.1
JACBAD010001565.1	226	877	KAF7139711.1
JACBAD010001565.1	1006	1420	KAF7139712.1
JACBAD010001565.1	2587	3523	KAF7139713.1
JACBAD010001567.1	839	2056	KAF7139710.1
JACBAD010001568.1	83	3376	KAF7139709.1
JACBAD010001572.1	921	2840	KAF7139708.1
JACBAD010001573.1	198	2915	KAF7139707.1
JACBAD010001574.1	1208	2360	KAF7139706.1
JACBAD010001575.1	128	716	KAF7139704.1
JACBAD010001575.1	1018	2772	KAF7139705.1
JACBAD010001576.1	2649	3712	KAF7139703.1
JACBAD010001577.1	1187	1612	KAF7139702.1
JACBAD010001578.1	0	2398	KAF7139701.1
JACBAD010001580.1	349	2032	KAF7139700.1
JACBAD010001581.1	2229	3287	KAF7139699.1
JACBAD010001582.1	2512	4159	KAF7139698.1
JACBAD010001584.1	819	1146	KAF7139697.1
JACBAD010001585.1	1615	3621	KAF7139696.1
JACBAD010001586.1	641	2277	KAF7139694.1
JACBAD010001586.1	3722	4343	KAF7139695.1
JACBAD010001588.1	376	1554	KAF7139692.1
JACBAD010001588.1	2572	3134	KAF7139693.1
JACBAD010001592.1	170	2200	KAF7139690.1
JACBAD010001592.1	3140	3371	KAF7139691.1
JACBAD010001593.1	112	492	KAF7139688.1
JACBAD010001593.1	3033	3876	KAF7139689.1
JACBAD010001594.1	111	1568	KAF7139685.1
JACBAD010001594.1	2781	3823	KAF7139686.1
JACBAD010001594.1	4190	4736	KAF7139687.1
JACBAD010001595.1	1818	2400	KAF7139683.1
JACBAD010001595.1	3375	4293	KAF7139684.1
JACBAD010001596.1	30	556	KAF7139680.1
JACBAD010001596.1	1125	1869	KAF7139681.1
JACBAD010001596.1	2288	3928	KAF7139682.1
JACBAD010001598.1	1586	4187	KAF7139679.1
JACBAD010001599.1	3545	4403	KAF7139678.1
JACBAD010001600.1	614	1570	KAF7139675.1
JACBAD010001600.1	2322	3831	KAF7139676.1
JACBAD010001600.1	4270	5239	KAF7139677.1
JACBAD010001601.1	2156	3560	KAF7139673.1
JACBAD010001601.1	3821	4964	KAF7139674.1
JACBAD010001602.1	789	3956	KAF7139672.1
JACBAD010001603.1	1541	2446	KAF7139669.1
JACBAD010001603.1	2932	3671	KAF7139670.1
JACBAD010001603.1	4654	5164	KAF7139671.1
JACBAD010001604.1	726	1458	KAF7139666.1
JACBAD010001604.1	2722	3739	KAF7139667.1
JACBAD010001604.1	4393	5367	KAF7139668.1
JACBAD010001605.1	1018	2095	KAF7139664.1
JACBAD010001605.1	2612	3577	KAF7139665.1
JACBAD010001606.1	1763	4724	KAF7139663.1
JACBAD010001607.1	1316	4625	KAF7139662.1
JACBAD010001609.1	728	2573	KAF7139660.1
JACBAD010001609.1	2638	4963	KAF7139661.1
JACBAD010001610.1	76	480	KAF7137140.1
JACBAD010001610.1	765	3305	KAF7137141.1
JACBAD010001610.1	5449	5918	KAF7137142.1
JACBAD010001611.1	367	2215	KAF7137137.1
JACBAD010001611.1	3795	5334	KAF7137138.1
JACBAD010001611.1	5380	5872	KAF7137139.1
JACBAD010001612.1	1892	2627	KAF7137134.1
JACBAD010001612.1	3478	4361	KAF7137135.1
JACBAD010001612.1	4875	5286	KAF7137136.1
JACBAD010001613.1	143	656	KAF7137129.1
JACBAD010001613.1	684	1767	KAF7137130.1
JACBAD010001613.1	2111	2798	KAF7137131.1
JACBAD010001613.1	2941	3397	KAF7137132.1
JACBAD010001613.1	4539	5653	KAF7137133.1
JACBAD010001614.1	1082	2950	KAF7137127.1
JACBAD010001614.1	4159	5647	KAF7137128.1
JACBAD010001615.1	58	1914	KAF7137125.1
JACBAD010001615.1	2962	5197	KAF7137126.1
JACBAD010001616.1	310	2108	KAF7137122.1
JACBAD010001616.1	2931	3363	KAF7137123.1
JACBAD010001616.1	4772	5889	KAF7137124.1
JACBAD010001617.1	332	2911	KAF7137119.1
JACBAD010001617.1	4026	5343	KAF7137120.1
JACBAD010001617.1	5741	6125	KAF7137121.1
JACBAD010001618.1	1752	2877	KAF7137117.1
JACBAD010001618.1	3964	4986	KAF7137118.1
JACBAD010001619.1	1348	2138	KAF7137113.1
JACBAD010001619.1	3878	5096	KAF7137114.1
JACBAD010001619.1	5249	5723	KAF7137115.1
JACBAD010001619.1	5922	6398	KAF7137116.1
JACBAD010001620.1	2246	3089	KAF7137111.1
JACBAD010001620.1	5534	6385	KAF7137112.1
JACBAD010001621.1	735	2460	KAF7137109.1
JACBAD010001621.1	4875	5457	KAF7137110.1
JACBAD010001622.1	1231	2409	KAF7137106.1
JACBAD010001622.1	3292	4897	KAF7137107.1
JACBAD010001622.1	5677	6366	KAF7137108.1
JACBAD010001623.1	146	3252	KAF7137104.1
JACBAD010001623.1	5211	6447	KAF7137105.1
JACBAD010001624.1	399	2023	KAF7137101.1
JACBAD010001624.1	3057	4560	KAF7137102.1
JACBAD010001624.1	5387	6451	KAF7137103.1
JACBAD010001625.1	1421	4081	KAF7137098.1
JACBAD010001625.1	4738	5398	KAF7137099.1
JACBAD010001625.1	6071	6741	KAF7137100.1
JACBAD010001626.1	1724	5590	KAF7137096.1
JACBAD010001626.1	5869	6797	KAF7137097.1
JACBAD010001627.1	291	657	KAF7137095.1
JACBAD010001629.1	1083	1864	KAF7137092.1
JACBAD010001629.1	2112	4533	KAF7137093.1
JACBAD010001629.1	5393	6285	KAF7137094.1
JACBAD010001630.1	1054	1480	KAF7137090.1
JACBAD010001630.1	5188	6305	KAF7137091.1
JACBAD010001631.1	1534	6642	KAF7137089.1
JACBAD010001632.1	267	782	KAF7137086.1
JACBAD010001632.1	1195	2502	KAF7137087.1
JACBAD010001632.1	4547	5405	KAF7137088.1
JACBAD010001633.1	755	2621	KAF7137084.1
JACBAD010001633.1	3282	6985	KAF7137085.1
JACBAD010001634.1	44	693	KAF7137082.1
JACBAD010001634.1	5921	7065	KAF7137083.1
JACBAD010001635.1	2415	3642	KAF7137080.1
JACBAD010001635.1	5089	6493	KAF7137081.1
JACBAD010001637.1	191	637	KAF7137076.1
JACBAD010001637.1	980	1751	KAF7137077.1
JACBAD010001637.1	2234	3538	KAF7137078.1
JACBAD010001637.1	5663	6296	KAF7137079.1
JACBAD010001638.1	4108	4847	KAF7137074.1
JACBAD010001638.1	5336	6275	KAF7137075.1
JACBAD010001639.1	471	5471	KAF7137072.1
JACBAD010001639.1	6334	7162	KAF7137073.1
JACBAD010001640.1	270	1373	KAF7137069.1
JACBAD010001640.1	2394	5244	KAF7137070.1
JACBAD010001640.1	6167	7506	KAF7137071.1
JACBAD010001641.1	1897	4569	KAF7137067.1
JACBAD010001641.1	5726	6524	KAF7137068.1
JACBAD010001642.1	326	1074	KAF7137064.1
JACBAD010001642.1	1568	2476	KAF7137065.1
JACBAD010001642.1	6283	7208	KAF7137066.1
JACBAD010001644.1	339	3150	KAF7137063.1
JACBAD010001645.1	1647	5065	KAF7137061.1
JACBAD010001645.1	5101	6175	KAF7137062.1
JACBAD010001646.1	302	1380	KAF7137059.1
JACBAD010001646.1	3257	7131	KAF7137060.1
JACBAD010001647.1	468	984	KAF7137055.1
JACBAD010001647.1	2773	4444	KAF7137056.1
JACBAD010001647.1	5227	6619	KAF7137057.1
JACBAD010001647.1	7073	7936	KAF7137058.1
JACBAD010001648.1	1332	2566	KAF7137051.1
JACBAD010001648.1	3552	4525	KAF7137052.1
JACBAD010001648.1	5356	6553	KAF7137053.1
JACBAD010001648.1	7302	7905	KAF7137054.1
JACBAD010001649.1	363	1369	KAF7137049.1
JACBAD010001649.1	1598	7061	KAF7137050.1
JACBAD010001650.1	13	1084	KAF7137046.1
JACBAD010001650.1	2541	3369	KAF7137047.1
JACBAD010001650.1	4904	8174	KAF7137048.1
JACBAD010001651.1	574	2741	KAF7137043.1
JACBAD010001651.1	2878	6847	KAF7137044.1
JACBAD010001651.1	7446	8112	KAF7137045.1
JACBAD010001652.1	53	361	KAF7137039.1
JACBAD010001652.1	1046	3743	KAF7137040.1
JACBAD010001652.1	4598	5641	KAF7137041.1
JACBAD010001652.1	6302	7544	KAF7137042.1
JACBAD010001653.1	1670	1913	KAF7137035.1
JACBAD010001653.1	3316	3982	KAF7137036.1
JACBAD010001653.1	4045	5806	KAF7137037.1
JACBAD010001653.1	6375	7415	KAF7137038.1
JACBAD010001654.1	171	807	KAF7137032.1
JACBAD010001654.1	1375	2388	KAF7137033.1
JACBAD010001654.1	5192	5759	KAF7137034.1
JACBAD010001655.1	121	717	KAF7137030.1
JACBAD010001655.1	1285	5664	KAF7137031.1
JACBAD010001656.1	224	539	KAF7137026.1
JACBAD010001656.1	1131	3898	KAF7137027.1
JACBAD010001656.1	4990	5429	KAF7137028.1
JACBAD010001656.1	7046	8181	KAF7137029.1
JACBAD010001657.1	1366	3033	KAF7137024.1
JACBAD010001657.1	3653	4566	KAF7137025.1
JACBAD010001658.1	39	455	KAF7137018.1
JACBAD010001658.1	1131	2778	KAF7137019.1
JACBAD010001658.1	3254	4032	KAF7137020.1
JACBAD010001658.1	4350	5587	KAF7137021.1
JACBAD010001658.1	6190	7022	KAF7137022.1
JACBAD010001658.1	8693	8975	KAF7137023.1
JACBAD010001659.1	6466	8337	KAF7137017.1
JACBAD010001660.1	291	960	KAF7137014.1
JACBAD010001660.1	1369	3075	KAF7137015.1
JACBAD010001660.1	6476	8943	KAF7137016.1
JACBAD010001661.1	729	1208	KAF7137010.1
JACBAD010001661.1	4417	5365	KAF7137011.1
JACBAD010001661.1	6049	7405	KAF7137012.1
JACBAD010001661.1	7823	9057	KAF7137013.1
JACBAD010001662.1	235	6589	KAF7137008.1
JACBAD010001662.1	7746	9387	KAF7137009.1
JACBAD010001663.1	2353	3196	KAF7137006.1
JACBAD010001663.1	5637	7242	KAF7137007.1
JACBAD010001664.1	1918	2994	KAF7137001.1
JACBAD010001664.1	3410	5010	KAF7137002.1
JACBAD010001664.1	5938	6489	KAF7137003.1
JACBAD010001664.1	6582	7212	KAF7137004.1
JACBAD010001664.1	8853	9432	KAF7137005.1
JACBAD010001665.1	317	2431	KAF7136997.1
JACBAD010001665.1	3048	4706	KAF7136998.1
JACBAD010001665.1	5554	7613	KAF7136999.1
JACBAD010001665.1	7825	9448	KAF7137000.1
JACBAD010001666.1	604	2804	KAF7136993.1
JACBAD010001666.1	3695	4477	KAF7136994.1
JACBAD010001666.1	5423	6064	KAF7136995.1
JACBAD010001666.1	6202	7298	KAF7136996.1
JACBAD010001667.1	456	2089	KAF7136991.1
JACBAD010001667.1	2735	4168	KAF7136992.1
JACBAD010001668.1	2563	2864	KAF7136987.1
JACBAD010001668.1	3337	4021	KAF7136988.1
JACBAD010001668.1	4133	5938	KAF7136989.1
JACBAD010001668.1	6400	7202	KAF7136990.1
JACBAD010001669.1	3	777	KAF7136984.1
JACBAD010001669.1	2797	7315	KAF7136985.1
JACBAD010001669.1	7744	9413	KAF7136986.1
JACBAD010001670.1	1110	3897	KAF7136982.1
JACBAD010001670.1	4812	9420	KAF7136983.1
JACBAD010001671.1	891	4125	KAF7136979.1
JACBAD010001671.1	4381	5600	KAF7136980.1
JACBAD010001671.1	7515	9779	KAF7136981.1
JACBAD010001672.1	17	4102	KAF7136976.1
JACBAD010001672.1	4656	6651	KAF7136977.1
JACBAD010001672.1	9124	10117	KAF7136978.1
JACBAD010001673.1	1013	2205	KAF7136974.1
JACBAD010001673.1	4841	9945	KAF7136975.1
JACBAD010001674.1	420	1292	KAF7136970.1
JACBAD010001674.1	2087	3569	KAF7136971.1
JACBAD010001674.1	3816	4477	KAF7136972.1
JACBAD010001674.1	4489	9144	KAF7136973.1
JACBAD010001675.1	2996	6240	KAF7136967.1
JACBAD010001675.1	8284	9717	KAF7136968.1
JACBAD010001675.1	9862	10618	KAF7136969.1
JACBAD010001676.1	1365	1901	KAF7136963.1
JACBAD010001676.1	2384	6688	KAF7136964.1
JACBAD010001676.1	7090	8381	KAF7136965.1
JACBAD010001676.1	8913	10272	KAF7136966.1
JACBAD010001677.1	379	3438	KAF7136960.1
JACBAD010001677.1	5058	6309	KAF7136961.1
JACBAD010001677.1	6797	7913	KAF7136962.1
JACBAD010001678.1	439	892	KAF7136952.1
JACBAD010001678.1	1426	2458	KAF7136953.1
JACBAD010001678.1	3972	4891	KAF7136954.1
JACBAD010001678.1	5142	5517	KAF7136955.1
JACBAD010001678.1	5579	6751	KAF7136956.1
JACBAD010001678.1	6982	7840	KAF7136957.1
JACBAD010001678.1	8709	9981	KAF7136958.1
JACBAD010001678.1	10239	10563	KAF7136959.1
JACBAD010001679.1	747	1514	KAF7136947.1
JACBAD010001679.1	2836	4930	KAF7136948.1
JACBAD010001679.1	5614	7528	KAF7136949.1
JACBAD010001679.1	8250	9154	KAF7136950.1
JACBAD010001679.1	9401	10679	KAF7136951.1
JACBAD010001680.1	909	2533	KAF7136942.1
JACBAD010001680.1	3680	5548	KAF7136943.1
JACBAD010001680.1	5781	7288	KAF7136944.1
JACBAD010001680.1	7722	9110	KAF7136945.1
JACBAD010001680.1	9302	10346	KAF7136946.1
JACBAD010001681.1	727	1951	KAF7136939.1
JACBAD010001681.1	2101	5644	KAF7136940.1
JACBAD010001681.1	5784	10138	KAF7136941.1
JACBAD010001682.1	915	2621	KAF7136934.1
JACBAD010001682.1	4944	5577	KAF7136935.1
JACBAD010001682.1	5964	7465	KAF7136936.1
JACBAD010001682.1	8848	9871	KAF7136937.1
JACBAD010001682.1	10239	10907	KAF7136938.1
JACBAD010001683.1	5054	11185	KAF7136933.1
JACBAD010001684.1	583	3565	KAF7136930.1
JACBAD010001684.1	3768	6155	KAF7136931.1
JACBAD010001684.1	9123	10314	KAF7136932.1
JACBAD010001685.1	69	1769	KAF7136926.1
JACBAD010001685.1	2505	2739	KAF7136927.1
JACBAD010001685.1	3769	6120	KAF7136928.1
JACBAD010001685.1	7513	9961	KAF7136929.1
JACBAD010001686.1	1400	4656	KAF7136923.1
JACBAD010001686.1	6131	6842	KAF7136924.1
JACBAD010001686.1	7237	10880	KAF7136925.1
JACBAD010001687.1	50	837	KAF7136921.1
JACBAD010001687.1	7368	11500	KAF7136922.1
JACBAD010001688.1	322	5035	KAF7136920.1
JACBAD010001689.1	1834	3181	KAF7136917.1
JACBAD010001689.1	4301	6035	KAF7136918.1
JACBAD010001689.1	7368	8747	KAF7136919.1
JACBAD010001690.1	341	1274	KAF7136913.1
JACBAD010001690.1	2846	3379	KAF7136914.1
JACBAD010001690.1	3512	4285	KAF7136915.1
JACBAD010001690.1	4769	11448	KAF7136916.1
JACBAD010001691.1	5	1139	KAF7136909.1
JACBAD010001691.1	1568	3830	KAF7136910.1
JACBAD010001691.1	4369	7239	KAF7136911.1
JACBAD010001691.1	7380	10467	KAF7136912.1
JACBAD010001692.1	774	4590	KAF7136906.1
JACBAD010001692.1	5205	8288	KAF7136907.1
JACBAD010001692.1	9095	11009	KAF7136908.1
JACBAD010001693.1	111	4806	KAF7136900.1
JACBAD010001693.1	5587	6779	KAF7136901.1
JACBAD010001693.1	7369	8361	KAF7136902.1
JACBAD010001693.1	8689	8991	KAF7136903.1
JACBAD010001693.1	9342	10033	KAF7136904.1
JACBAD010001693.1	10390	11341	KAF7136905.1
JACBAD010001694.1	261	3212	KAF7136897.1
JACBAD010001694.1	4580	6526	KAF7136898.1
JACBAD010001694.1	7404	12067	KAF7136899.1
JACBAD010001695.1	168	1039	KAF7136893.1
JACBAD010001695.1	3256	4462	KAF7136894.1
JACBAD010001695.1	6124	7330	KAF7136895.1
JACBAD010001695.1	8385	9606	KAF7136896.1
JACBAD010001696.1	145	1598	KAF7136891.1
JACBAD010001696.1	2139	10920	KAF7136892.1
JACBAD010001697.1	2030	2900	KAF7136888.1
JACBAD010001697.1	4085	6091	KAF7136889.1
JACBAD010001697.1	9261	12273	KAF7136890.1
JACBAD010001698.1	3	416	KAF7136882.1
JACBAD010001698.1	774	2113	KAF7136883.1
JACBAD010001698.1	2469	3897	KAF7136884.1
JACBAD010001698.1	4655	6198	KAF7136885.1
JACBAD010001698.1	6827	9161	KAF7136886.1
JACBAD010001698.1	9929	12338	KAF7136887.1
JACBAD010001699.1	545	3842	KAF7136879.1
JACBAD010001699.1	4274	5162	KAF7136880.1
JACBAD010001699.1	5575	11309	KAF7136881.1
JACBAD010001700.1	946	4742	KAF7136875.1
JACBAD010001700.1	5670	7632	KAF7136876.1
JACBAD010001700.1	7875	8732	KAF7136877.1
JACBAD010001700.1	11220	13026	KAF7136878.1
JACBAD010001701.1	1513	2967	KAF7136869.1
JACBAD010001701.1	3524	5395	KAF7136870.1
JACBAD010001701.1	5617	6745	KAF7136871.1
JACBAD010001701.1	7305	9954	KAF7136872.1
JACBAD010001701.1	11180	11411	KAF7136873.1
JACBAD010001701.1	12226	12763	KAF7136874.1
JACBAD010001702.1	149	527	KAF7136864.1
JACBAD010001702.1	1373	2291	KAF7136865.1
JACBAD010001702.1	2606	3982	KAF7136866.1
JACBAD010001702.1	4898	6780	KAF7136867.1
JACBAD010001702.1	9154	12133	KAF7136868.1
JACBAD010001703.1	44	487	KAF7136861.1
JACBAD010001703.1	1168	2786	KAF7136862.1
JACBAD010001703.1	10566	11637	KAF7136863.1
JACBAD010001704.1	1093	3284	KAF7136855.1
JACBAD010001704.1	3643	4383	KAF7136856.1
JACBAD010001704.1	4808	7436	KAF7136857.1
JACBAD010001704.1	7892	8938	KAF7136858.1
JACBAD010001704.1	9050	10249	KAF7136859.1
JACBAD010001704.1	11473	13159	KAF7136860.1
JACBAD010001705.1	50	2150	KAF7136852.1
JACBAD010001705.1	2587	4438	KAF7136853.1
JACBAD010001705.1	8616	9048	KAF7136854.1
JACBAD010001706.1	3266	4147	KAF7136849.1
JACBAD010001706.1	5955	10884	KAF7136850.1
JACBAD010001706.1	11345	12761	KAF7136851.1
JACBAD010001707.1	364	2252	KAF7136845.1
JACBAD010001707.1	3573	6636	KAF7136846.1
JACBAD010001707.1	8491	11205	KAF7136847.1
JACBAD010001707.1	11952	13290	KAF7136848.1
JACBAD010001708.1	5360	6698	KAF7136843.1
JACBAD010001708.1	8067	11758	KAF7136844.1
JACBAD010001709.1	461	8262	KAF7136841.1
JACBAD010001709.1	12763	13563	KAF7136842.1
JACBAD010001710.1	203	1640	KAF7136837.1
JACBAD010001710.1	2005	7549	KAF7136838.1
JACBAD010001710.1	8598	10569	KAF7136839.1
JACBAD010001710.1	11042	13466	KAF7136840.1
JACBAD010001711.1	965	2098	KAF7136832.1
JACBAD010001711.1	2980	3543	KAF7136833.1
JACBAD010001711.1	5107	5599	KAF7136834.1
JACBAD010001711.1	6603	7930	KAF7136835.1
JACBAD010001711.1	10869	11844	KAF7136836.1
JACBAD010001712.1	1078	4733	KAF7136825.1
JACBAD010001712.1	5799	6415	KAF7136826.1
JACBAD010001712.1	7037	8060	KAF7136827.1
JACBAD010001712.1	8708	9041	KAF7136828.1
JACBAD010001712.1	9665	10157	KAF7136829.1
JACBAD010001712.1	12058	13248	KAF7136830.1
JACBAD010001712.1	13312	13594	KAF7136831.1
JACBAD010001713.1	486	4811	KAF7136821.1
JACBAD010001713.1	6046	8071	KAF7136822.1
JACBAD010001713.1	8863	9760	KAF7136823.1
JACBAD010001713.1	10447	12052	KAF7136824.1
JACBAD010001714.1	1306	4256	KAF7136819.1
JACBAD010001714.1	8685	13690	KAF7136820.1
JACBAD010001715.1	60	726	KAF7136813.1
JACBAD010001715.1	1113	2276	KAF7136814.1
JACBAD010001715.1	4454	5558	KAF7136815.1
JACBAD010001715.1	6198	8508	KAF7136816.1
JACBAD010001715.1	9037	12403	KAF7136817.1
JACBAD010001715.1	12794	13151	KAF7136818.1
JACBAD010001716.1	181	1767	KAF7136809.1
JACBAD010001716.1	5755	9135	KAF7136810.1
JACBAD010001716.1	9663	10056	KAF7136811.1
JACBAD010001716.1	10691	12270	KAF7136812.1
JACBAD010001717.1	20	346	KAF7136804.1
JACBAD010001717.1	1916	3734	KAF7136805.1
JACBAD010001717.1	4173	5404	KAF7136806.1
JACBAD010001717.1	5659	6505	KAF7136807.1
JACBAD010001717.1	6743	13521	KAF7136808.1
JACBAD010001718.1	260	633	KAF7136800.1
JACBAD010001718.1	2025	3064	KAF7136801.1
JACBAD010001718.1	3185	8501	KAF7136802.1
JACBAD010001718.1	11606	13155	KAF7136803.1
JACBAD010001719.1	699	1200	KAF7136796.1
JACBAD010001719.1	3639	4566	KAF7136797.1
JACBAD010001719.1	8048	11483	KAF7136798.1
JACBAD010001719.1	13715	14033	KAF7136799.1
JACBAD010001720.1	506	3118	KAF7136792.1
JACBAD010001720.1	3660	4251	KAF7136793.1
JACBAD010001720.1	4752	12646	KAF7136794.1
JACBAD010001720.1	13114	13722	KAF7136795.1
JACBAD010001721.1	1108	4498	KAF7136789.1
JACBAD010001721.1	8769	9894	KAF7136790.1
JACBAD010001721.1	10176	13413	KAF7136791.1
JACBAD010001722.1	66	863	KAF7136784.1
JACBAD010001722.1	2706	4505	KAF7136785.1
JACBAD010001722.1	4803	6108	KAF7136786.1
JACBAD010001722.1	6337	7843	KAF7136787.1
JACBAD010001722.1	8983	13412	KAF7136788.1
JACBAD010001723.1	176	869	KAF7136779.1
JACBAD010001723.1	1263	3023	KAF7136780.1
JACBAD010001723.1	3391	5718	KAF7136781.1
JACBAD010001723.1	7141	9212	KAF7136782.1
JACBAD010001723.1	11658	13432	KAF7136783.1
JACBAD010001724.1	39	370	KAF7136774.1
JACBAD010001724.1	1012	1719	KAF7136775.1
JACBAD010001724.1	3782	6146	KAF7136776.1
JACBAD010001724.1	6966	8607	KAF7136777.1
JACBAD010001724.1	8806	13762	KAF7136778.1
JACBAD010001725.1	2473	2809	KAF7136771.1
JACBAD010001725.1	3789	8412	KAF7136772.1
JACBAD010001725.1	9122	14299	KAF7136773.1
JACBAD010001726.1	746	2220	KAF7136764.1
JACBAD010001726.1	2635	3123	KAF7136765.1
JACBAD010001726.1	3374	4576	KAF7136766.1
JACBAD010001726.1	5467	6714	KAF7136767.1
JACBAD010001726.1	8410	9890	KAF7136768.1
JACBAD010001726.1	10116	10545	KAF7136769.1
JACBAD010001726.1	12408	14206	KAF7136770.1
JACBAD010001727.1	60	621	KAF7136759.1
JACBAD010001727.1	981	4485	KAF7136760.1
JACBAD010001727.1	5248	6670	KAF7136761.1
JACBAD010001727.1	8630	9443	KAF7136762.1
JACBAD010001727.1	10584	13657	KAF7136763.1
JACBAD010001728.1	1778	4353	KAF7136753.1
JACBAD010001728.1	4980	5669	KAF7136754.1
JACBAD010001728.1	5708	6902	KAF7136755.1
JACBAD010001728.1	7475	10263	KAF7136756.1
JACBAD010001728.1	10304	12433	KAF7136757.1
JACBAD010001728.1	13800	14939	KAF7136758.1
JACBAD010001729.1	434	1857	KAF7136746.1
JACBAD010001729.1	2067	4091	KAF7136747.1
JACBAD010001729.1	4625	5355	KAF7136748.1
JACBAD010001729.1	6577	7460	KAF7136749.1
JACBAD010001729.1	8071	9547	KAF7136750.1
JACBAD010001729.1	10079	12851	KAF7136751.1
JACBAD010001729.1	13507	14584	KAF7136752.1
JACBAD010001730.1	55	1283	KAF7136742.1
JACBAD010001730.1	2771	4702	KAF7136743.1
JACBAD010001730.1	6927	10243	KAF7136744.1
JACBAD010001730.1	13480	14656	KAF7136745.1
JACBAD010001731.1	1267	4028	KAF7136736.1
JACBAD010001731.1	4348	7842	KAF7136737.1
JACBAD010001731.1	9144	10239	KAF7136738.1
JACBAD010001731.1	10421	12206	KAF7136739.1
JACBAD010001731.1	13519	13759	KAF7136740.1
JACBAD010001731.1	14288	15119	KAF7136741.1
JACBAD010001732.1	1162	2952	KAF7136730.1
JACBAD010001732.1	3248	4872	KAF7136731.1
JACBAD010001732.1	5423	7367	KAF7136732.1
JACBAD010001732.1	9387	10131	KAF7136733.1
JACBAD010001732.1	12523	13414	KAF7136734.1
JACBAD010001732.1	14010	15011	KAF7136735.1
JACBAD010001733.1	457	3707	KAF7136724.1
JACBAD010001733.1	4799	6077	KAF7136725.1
JACBAD010001733.1	6379	7297	KAF7136726.1
JACBAD010001733.1	7866	8807	KAF7136727.1
JACBAD010001733.1	10266	11451	KAF7136728.1
JACBAD010001733.1	13754	14837	KAF7136729.1
JACBAD010001734.1	4127	4697	KAF7136721.1
JACBAD010001734.1	7510	12172	KAF7136722.1
JACBAD010001734.1	13618	15397	KAF7136723.1
JACBAD010001735.1	2535	3341	KAF7136720.1
JACBAD010001736.1	283	1933	KAF7136715.1
JACBAD010001736.1	3302	5252	KAF7136716.1
JACBAD010001736.1	6500	7757	KAF7136717.1
JACBAD010001736.1	9892	12883	KAF7136718.1
JACBAD010001736.1	13584	14012	KAF7136719.1
JACBAD010001737.1	1378	5698	KAF7136711.1
JACBAD010001737.1	6770	10087	KAF7136712.1
JACBAD010001737.1	10713	12975	KAF7136713.1
JACBAD010001737.1	13416	14931	KAF7136714.1
JACBAD010001738.1	329	1840	KAF7136709.1
JACBAD010001738.1	3621	4815	KAF7136710.1
JACBAD010001739.1	945	2497	KAF7136704.1
JACBAD010001739.1	3610	4454	KAF7136705.1
JACBAD010001739.1	5036	7005	KAF7136706.1
JACBAD010001739.1	8871	13136	KAF7136707.1
JACBAD010001739.1	13754	14789	KAF7136708.1
JACBAD010001740.1	783	2548	KAF7136701.1
JACBAD010001740.1	5569	7810	KAF7136702.1
JACBAD010001740.1	11906	14740	KAF7136703.1
JACBAD010001741.1	459	1095	KAF7136696.1
JACBAD010001741.1	1320	3283	KAF7136697.1
JACBAD010001741.1	4099	8777	KAF7136698.1
JACBAD010001741.1	8818	10946	KAF7136699.1
JACBAD010001741.1	12241	12997	KAF7136700.1
JACBAD010001742.1	5952	7151	KAF7136693.1
JACBAD010001742.1	7661	8441	KAF7136694.1
JACBAD010001742.1	8446	14981	KAF7136695.1
JACBAD010001743.1	160	559	KAF7136688.1
JACBAD010001743.1	1140	5203	KAF7136689.1
JACBAD010001743.1	5827	7300	KAF7136690.1
JACBAD010001743.1	8242	10514	KAF7136691.1
JACBAD010001743.1	13332	15178	KAF7136692.1
JACBAD010001744.1	362	983	KAF7136683.1
JACBAD010001744.1	1254	2941	KAF7136684.1
JACBAD010001744.1	4956	9189	KAF7136685.1
JACBAD010001744.1	12220	14346	KAF7136686.1
JACBAD010001744.1	15170	16093	KAF7136687.1
JACBAD010001745.1	339	2253	KAF7136676.1
JACBAD010001745.1	3715	5128	KAF7136677.1
JACBAD010001745.1	6320	7130	KAF7136678.1
JACBAD010001745.1	7307	8846	KAF7136679.1
JACBAD010001745.1	9168	10218	KAF7136680.1
JACBAD010001745.1	12640	13315	KAF7136681.1
JACBAD010001745.1	13441	16107	KAF7136682.1
JACBAD010001746.1	686	2841	KAF7136669.1
JACBAD010001746.1	3705	4594	KAF7136670.1
JACBAD010001746.1	5276	6797	KAF7136671.1
JACBAD010001746.1	8420	10896	KAF7136672.1
JACBAD010001746.1	11486	12313	KAF7136673.1
JACBAD010001746.1	13401	13694	KAF7136674.1
JACBAD010001746.1	14740	15551	KAF7136675.1
JACBAD010001747.1	278	680	KAF7136661.1
JACBAD010001747.1	1056	3741	KAF7136662.1
JACBAD010001747.1	4787	6173	KAF7136663.1
JACBAD010001747.1	6713	7052	KAF7136664.1
JACBAD010001747.1	9860	11408	KAF7136665.1
JACBAD010001747.1	12719	13514	KAF7136666.1
JACBAD010001747.1	13673	14476	KAF7136667.1
JACBAD010001747.1	14870	16355	KAF7136668.1
JACBAD010001748.1	33	783	KAF7136653.1
JACBAD010001748.1	2489	2937	KAF7136654.1
JACBAD010001748.1	4784	6270	KAF7136655.1
JACBAD010001748.1	7179	8780	KAF7136656.1
JACBAD010001748.1	9697	11594	KAF7136657.1
JACBAD010001748.1	12021	12435	KAF7136658.1
JACBAD010001748.1	12869	14141	KAF7136659.1
JACBAD010001748.1	15333	16245	KAF7136660.1
JACBAD010001749.1	3633	6156	KAF7134198.1
JACBAD010001749.1	8234	9416	KAF7134199.1
JACBAD010001749.1	9697	10187	KAF7134200.1
JACBAD010001749.1	11745	13185	KAF7134201.1
JACBAD010001749.1	14762	16328	KAF7134202.1
JACBAD010001750.1	365	1261	KAF7134195.1
JACBAD010001750.1	3205	4823	KAF7134196.1
JACBAD010001750.1	13227	16431	KAF7134197.1
JACBAD010001751.1	245	3106	KAF7134190.1
JACBAD010001751.1	4659	5504	KAF7134191.1
JACBAD010001751.1	9666	13171	KAF7134192.1
JACBAD010001751.1	13980	14727	KAF7134193.1
JACBAD010001751.1	15079	16351	KAF7134194.1
JACBAD010001752.1	56	440	KAF7134185.1
JACBAD010001752.1	608	3876	KAF7134186.1
JACBAD010001752.1	5365	8499	KAF7134187.1
JACBAD010001752.1	8717	9902	KAF7134188.1
JACBAD010001752.1	11039	15893	KAF7134189.1
JACBAD010001753.1	35	478	KAF7134177.1
JACBAD010001753.1	961	2482	KAF7134178.1
JACBAD010001753.1	4215	5985	KAF7134179.1
JACBAD010001753.1	7125	8446	KAF7134180.1
JACBAD010001753.1	10158	10368	KAF7134181.1
JACBAD010001753.1	10423	11183	KAF7134182.1
JACBAD010001753.1	12129	13175	KAF7134183.1
JACBAD010001753.1	15698	16318	KAF7134184.1
JACBAD010001754.1	19	2046	KAF7134169.1
JACBAD010001754.1	4334	5691	KAF7134170.1
JACBAD010001754.1	7198	8756	KAF7134171.1
JACBAD010001754.1	9041	10371	KAF7134172.1
JACBAD010001754.1	11300	12990	KAF7134173.1
JACBAD010001754.1	13138	14293	KAF7134174.1
JACBAD010001754.1	15189	16875	KAF7134175.1
JACBAD010001754.1	16990	17587	KAF7134176.1
JACBAD010001755.1	1	1611	KAF7134164.1
JACBAD010001755.1	1791	5518	KAF7134165.1
JACBAD010001755.1	5998	7383	KAF7134166.1
JACBAD010001755.1	7857	11148	KAF7134167.1
JACBAD010001755.1	12370	14751	KAF7134168.1
JACBAD010001756.1	579	2300	KAF7134157.1
JACBAD010001756.1	2810	3282	KAF7134158.1
JACBAD010001756.1	4304	5592	KAF7134159.1
JACBAD010001756.1	5818	6836	KAF7134160.1
JACBAD010001756.1	8996	9998	KAF7134161.1
JACBAD010001756.1	12519	13835	KAF7134162.1
JACBAD010001756.1	14423	16625	KAF7134163.1
JACBAD010001757.1	93	2115	KAF7134153.1
JACBAD010001757.1	6218	8298	KAF7134154.1
JACBAD010001757.1	10270	12059	KAF7134155.1
JACBAD010001757.1	15435	17300	KAF7134156.1
JACBAD010001758.1	310	2104	KAF7134145.1
JACBAD010001758.1	2691	4264	KAF7134146.1
JACBAD010001758.1	4564	5979	KAF7134147.1
JACBAD010001758.1	6606	9301	KAF7134148.1
JACBAD010001758.1	9887	11396	KAF7134149.1
JACBAD010001758.1	12091	12373	KAF7134150.1
JACBAD010001758.1	13031	14657	KAF7134151.1
JACBAD010001758.1	14697	16300	KAF7134152.1
JACBAD010001759.1	1348	1855	KAF7134136.1
JACBAD010001759.1	2641	3403	KAF7134137.1
JACBAD010001759.1	3774	4469	KAF7134138.1
JACBAD010001759.1	6708	7696	KAF7134139.1
JACBAD010001759.1	8371	9448	KAF7134140.1
JACBAD010001759.1	12366	12903	KAF7134141.1
JACBAD010001759.1	13252	13468	KAF7134142.1
JACBAD010001759.1	14257	15377	KAF7134143.1
JACBAD010001759.1	15776	17215	KAF7134144.1
JACBAD010001760.1	424	1425	KAF7134128.1
JACBAD010001760.1	2439	2702	KAF7134129.1
JACBAD010001760.1	3854	7224	KAF7134130.1
JACBAD010001760.1	7848	8503	KAF7134131.1
JACBAD010001760.1	9036	11448	KAF7134132.1
JACBAD010001760.1	11920	13297	KAF7134133.1
JACBAD010001760.1	14226	15460	KAF7134134.1
JACBAD010001760.1	15906	17945	KAF7134135.1
JACBAD010001761.1	2310	3452	KAF7134123.1
JACBAD010001761.1	3665	4073	KAF7134124.1
JACBAD010001761.1	5023	7441	KAF7134125.1
JACBAD010001761.1	10749	14531	KAF7134126.1
JACBAD010001761.1	15905	17120	KAF7134127.1
JACBAD010001762.1	479	1814	KAF7134115.1
JACBAD010001762.1	2302	3661	KAF7134116.1
JACBAD010001762.1	5297	6398	KAF7134117.1
JACBAD010001762.1	7638	8844	KAF7134118.1
JACBAD010001762.1	9619	10998	KAF7134119.1
JACBAD010001762.1	11135	12308	KAF7134120.1
JACBAD010001762.1	14227	16683	KAF7134121.1
JACBAD010001762.1	17769	18603	KAF7134122.1
JACBAD010001763.1	749	2566	KAF7134108.1
JACBAD010001763.1	4488	7747	KAF7134109.1
JACBAD010001763.1	8211	8863	KAF7134110.1
JACBAD010001763.1	9407	10077	KAF7134111.1
JACBAD010001763.1	10265	11420	KAF7134112.1
JACBAD010001763.1	11738	14010	KAF7134113.1
JACBAD010001763.1	15130	17700	KAF7134114.1
JACBAD010001764.1	1302	2379	KAF7134101.1
JACBAD010001764.1	3291	5485	KAF7134102.1
JACBAD010001764.1	6333	9139	KAF7134103.1
JACBAD010001764.1	12072	12456	KAF7134104.1
JACBAD010001764.1	13565	14332	KAF7134105.1
JACBAD010001764.1	14548	15291	KAF7134106.1
JACBAD010001764.1	17453	18882	KAF7134107.1
JACBAD010001765.1	66	408	KAF7134095.1
JACBAD010001765.1	967	2777	KAF7134096.1
JACBAD010001765.1	3326	6753	KAF7134097.1
JACBAD010001765.1	7108	8556	KAF7134098.1
JACBAD010001765.1	10576	12250	KAF7134099.1
JACBAD010001765.1	14105	17858	KAF7134100.1
JACBAD010001766.1	5798	10136	KAF7134091.1
JACBAD010001766.1	10234	11013	KAF7134092.1
JACBAD010001766.1	11273	12366	KAF7134093.1
JACBAD010001766.1	14815	18374	KAF7134094.1
JACBAD010001767.1	1380	1897	KAF7134079.1
JACBAD010001767.1	2229	3411	KAF7134080.1
JACBAD010001767.1	3846	4568	KAF7134081.1
JACBAD010001767.1	5012	5742	KAF7134082.1
JACBAD010001767.1	6040	7690	KAF7134083.1
JACBAD010001767.1	8318	9911	KAF7134084.1
JACBAD010001767.1	10354	10944	KAF7134085.1
JACBAD010001767.1	11162	11969	KAF7134086.1
JACBAD010001767.1	13199	14440	KAF7134087.1
JACBAD010001767.1	15569	16511	KAF7134088.1
JACBAD010001767.1	17282	18946	KAF7134089.1
JACBAD010001767.1	19129	19546	KAF7134090.1
JACBAD010001768.1	346	907	KAF7134073.1
JACBAD010001768.1	2893	3845	KAF7134074.1
JACBAD010001768.1	4629	7406	KAF7134075.1
JACBAD010001768.1	9199	11390	KAF7134076.1
JACBAD010001768.1	13161	14315	KAF7134077.1
JACBAD010001768.1	15299	17861	KAF7134078.1
JACBAD010001769.1	401	4189	KAF7134067.1
JACBAD010001769.1	5417	7922	KAF7134068.1
JACBAD010001769.1	14138	14845	KAF7134069.1
JACBAD010001769.1	15677	16582	KAF7134070.1
JACBAD010001769.1	17050	17792	KAF7134071.1
JACBAD010001769.1	18530	19028	KAF7134072.1
JACBAD010001770.1	97	4345	KAF7134059.1
JACBAD010001770.1	5879	6222	KAF7134060.1
JACBAD010001770.1	6701	7298	KAF7134061.1
JACBAD010001770.1	8368	10871	KAF7134062.1
JACBAD010001770.1	11371	12060	KAF7134063.1
JACBAD010001770.1	12223	15114	KAF7134064.1
JACBAD010001770.1	16160	19000	KAF7134065.1
JACBAD010001770.1	19278	19716	KAF7134066.1
JACBAD010001771.1	119	470	KAF7134055.1
JACBAD010001771.1	1271	3023	KAF7134056.1
JACBAD010001771.1	7278	8908	KAF7134057.1
JACBAD010001771.1	18761	19243	KAF7134058.1
JACBAD010001772.1	4107	4765	KAF7134047.1
JACBAD010001772.1	4986	5940	KAF7134048.1
JACBAD010001772.1	6717	8631	KAF7134049.1
JACBAD010001772.1	9807	10746	KAF7134050.1
JACBAD010001772.1	11784	12557	KAF7134051.1
JACBAD010001772.1	13878	17095	KAF7134052.1
JACBAD010001772.1	17386	18222	KAF7134053.1
JACBAD010001772.1	19477	20022	KAF7134054.1
JACBAD010001773.1	4645	5746	KAF7134044.1
JACBAD010001773.1	15068	17555	KAF7134045.1
JACBAD010001773.1	18503	20300	KAF7134046.1
JACBAD010001774.1	221	1832	KAF7134039.1
JACBAD010001774.1	1989	3175	KAF7134040.1
JACBAD010001774.1	12911	15212	KAF7134041.1
JACBAD010001774.1	16299	17622	KAF7134042.1
JACBAD010001774.1	18917	19703	KAF7134043.1
JACBAD010001775.1	229	2531	KAF7134035.1
JACBAD010001775.1	4966	5826	KAF7134036.1
JACBAD010001775.1	9623	10084	KAF7134037.1
JACBAD010001775.1	10216	11841	KAF7134038.1
JACBAD010001776.1	6432	7953	KAF7134032.1
JACBAD010001776.1	8364	9789	KAF7134033.1
JACBAD010001776.1	17075	20567	KAF7134034.1
JACBAD010001777.1	77	710	KAF7134027.1
JACBAD010001777.1	1605	2789	KAF7134028.1
JACBAD010001777.1	4073	4892	KAF7134029.1
JACBAD010001777.1	7634	11149	KAF7134030.1
JACBAD010001777.1	13167	15677	KAF7134031.1
JACBAD010001778.1	223	838	KAF7134019.1
JACBAD010001778.1	4523	6729	KAF7134020.1
JACBAD010001778.1	8139	8607	KAF7134021.1
JACBAD010001778.1	10264	11083	KAF7134022.1
JACBAD010001778.1	12663	13693	KAF7134023.1
JACBAD010001778.1	14416	15171	KAF7134024.1
JACBAD010001778.1	17293	19185	KAF7134025.1
JACBAD010001778.1	19427	19834	KAF7134026.1
JACBAD010001779.1	1840	4300	KAF7134015.1
JACBAD010001779.1	10566	12760	KAF7134016.1
JACBAD010001779.1	13399	16892	KAF7134017.1
JACBAD010001779.1	18245	20181	KAF7134018.1
JACBAD010001780.1	1120	4591	KAF7134009.1
JACBAD010001780.1	10069	11500	KAF7134010.1
JACBAD010001780.1	13259	15075	KAF7134011.1
JACBAD010001780.1	15438	16890	KAF7134012.1
JACBAD010001780.1	17474	18773	KAF7134013.1
JACBAD010001780.1	19635	20929	KAF7134014.1
JACBAD010001781.1	1465	2598	KAF7134002.1
JACBAD010001781.1	2825	3968	KAF7134003.1
JACBAD010001781.1	4745	7358	KAF7134004.1
JACBAD010001781.1	9242	10068	KAF7134005.1
JACBAD010001781.1	10516	14655	KAF7134006.1
JACBAD010001781.1	14852	16592	KAF7134007.1
JACBAD010001781.1	17053	18718	KAF7134008.1
JACBAD010001782.1	1872	5582	KAF7133994.1
JACBAD010001782.1	6762	7044	KAF7133995.1
JACBAD010001782.1	8249	9668	KAF7133996.1
JACBAD010001782.1	10400	11015	KAF7133997.1
JACBAD010001782.1	13555	15538	KAF7133998.1
JACBAD010001782.1	16171	16951	KAF7133999.1
JACBAD010001782.1	17358	18728	KAF7134000.1
JACBAD010001782.1	19930	21329	KAF7134001.1
JACBAD010001783.1	564	2829	KAF7133989.1
JACBAD010001783.1	5858	8658	KAF7133990.1
JACBAD010001783.1	9322	12213	KAF7133991.1
JACBAD010001783.1	13209	14904	KAF7133992.1
JACBAD010001783.1	16240	19790	KAF7133993.1
JACBAD010001784.1	823	1090	KAF7133981.1
JACBAD010001784.1	1953	3070	KAF7133982.1
JACBAD010001784.1	5700	6943	KAF7133983.1
JACBAD010001784.1	7684	9365	KAF7133984.1
JACBAD010001784.1	11580	12972	KAF7133985.1
JACBAD010001784.1	13353	14668	KAF7133986.1
JACBAD010001784.1	17613	18466	KAF7133987.1
JACBAD010001784.1	19709	21102	KAF7133988.1
JACBAD010001785.1	176	3765	KAF7133972.1
JACBAD010001785.1	4024	4609	KAF7133973.1
JACBAD010001785.1	4955	6087	KAF7133974.1
JACBAD010001785.1	6481	9017	KAF7133975.1
JACBAD010001785.1	9373	11034	KAF7133976.1
JACBAD010001785.1	11260	12214	KAF7133977.1
JACBAD010001785.1	13463	15774	KAF7133978.1
JACBAD010001785.1	17712	20580	KAF7133979.1
JACBAD010001785.1	21085	21732	KAF7133980.1
JACBAD010001786.1	21	2993	KAF7133968.1
JACBAD010001786.1	6650	6974	KAF7133969.1
JACBAD010001786.1	9606	12804	KAF7133970.1
JACBAD010001786.1	16363	17356	KAF7133971.1
JACBAD010001787.1	185	1297	KAF7133963.1
JACBAD010001787.1	2252	3886	KAF7133964.1
JACBAD010001787.1	4571	6250	KAF7133965.1
JACBAD010001787.1	16950	20536	KAF7133966.1
JACBAD010001787.1	21228	21775	KAF7133967.1
JACBAD010001788.1	1192	2323	KAF7133957.1
JACBAD010001788.1	2851	4701	KAF7133958.1
JACBAD010001788.1	4890	7106	KAF7133959.1
JACBAD010001788.1	7304	9022	KAF7133960.1
JACBAD010001788.1	10881	11198	KAF7133961.1
JACBAD010001788.1	11467	21842	KAF7133962.1
JACBAD010001789.1	666	1539	KAF7133949.1
JACBAD010001789.1	2472	3952	KAF7133950.1
JACBAD010001789.1	5464	7272	KAF7133951.1
JACBAD010001789.1	7928	8515	KAF7133952.1
JACBAD010001789.1	10161	10434	KAF7133953.1
JACBAD010001789.1	11026	13053	KAF7133954.1
JACBAD010001789.1	17260	19082	KAF7133955.1
JACBAD010001789.1	20622	21228	KAF7133956.1
JACBAD010001790.1	493	1555	KAF7133943.1
JACBAD010001790.1	2628	3531	KAF7133944.1
JACBAD010001790.1	3731	4737	KAF7133945.1
JACBAD010001790.1	5405	10378	KAF7133946.1
JACBAD010001790.1	13421	15535	KAF7133947.1
JACBAD010001790.1	19015	21234	KAF7133948.1
JACBAD010001791.1	54	578	KAF7133936.1
JACBAD010001791.1	1379	2618	KAF7133937.1
JACBAD010001791.1	3458	3938	KAF7133938.1
JACBAD010001791.1	5194	5996	KAF7133939.1
JACBAD010001791.1	8254	9271	KAF7133940.1
JACBAD010001791.1	10763	17902	KAF7133941.1
JACBAD010001791.1	18828	21596	KAF7133942.1
JACBAD010001792.1	2221	6933	KAF7133933.1
JACBAD010001792.1	8234	21094	KAF7133934.1
JACBAD010001792.1	21783	22433	KAF7133935.1
JACBAD010001793.1	2668	13458	KAF7133931.1
JACBAD010001793.1	20204	22041	KAF7133932.1
JACBAD010001794.1	4737	6714	KAF7133924.1
JACBAD010001794.1	7415	9811	KAF7133925.1
JACBAD010001794.1	10083	10665	KAF7133926.1
JACBAD010001794.1	11020	11605	KAF7133927.1
JACBAD010001794.1	12191	14768	KAF7133928.1
JACBAD010001794.1	15586	16611	KAF7133929.1
JACBAD010001794.1	16754	19640	KAF7133930.1
JACBAD010001795.1	191	4517	KAF7133918.1
JACBAD010001795.1	5237	5998	KAF7133919.1
JACBAD010001795.1	7260	8340	KAF7133920.1
JACBAD010001795.1	8896	11856	KAF7133921.1
JACBAD010001795.1	17107	19192	KAF7133922.1
JACBAD010001795.1	19689	23095	KAF7133923.1
JACBAD010001796.1	149	419	KAF7133907.1
JACBAD010001796.1	955	3891	KAF7133908.1
JACBAD010001796.1	5510	6748	KAF7133909.1
JACBAD010001796.1	9763	10597	KAF7133910.1
JACBAD010001796.1	11215	13438	KAF7133911.1
JACBAD010001796.1	13503	14239	KAF7133912.1
JACBAD010001796.1	14847	16005	KAF7133913.1
JACBAD010001796.1	16391	17246	KAF7133914.1
JACBAD010001796.1	17463	19812	KAF7133915.1
JACBAD010001796.1	20123	20534	KAF7133916.1
JACBAD010001796.1	20904	22811	KAF7133917.1
JACBAD010001797.1	405	4037	KAF7133900.1
JACBAD010001797.1	7107	8245	KAF7133901.1
JACBAD010001797.1	9422	10733	KAF7133902.1
JACBAD010001797.1	11362	13226	KAF7133903.1
JACBAD010001797.1	16294	17476	KAF7133904.1
JACBAD010001797.1	18417	19718	KAF7133905.1
JACBAD010001797.1	20657	23030	KAF7133906.1
JACBAD010001798.1	321	5657	KAF7133890.1
JACBAD010001798.1	6198	7488	KAF7133891.1
JACBAD010001798.1	8037	9258	KAF7133892.1
JACBAD010001798.1	10284	11409	KAF7133893.1
JACBAD010001798.1	13992	15165	KAF7133894.1
JACBAD010001798.1	15198	15942	KAF7133895.1
JACBAD010001798.1	16841	17135	KAF7133896.1
JACBAD010001798.1	18610	19468	KAF7133897.1
JACBAD010001798.1	19690	20113	KAF7133898.1
JACBAD010001798.1	20734	22175	KAF7133899.1
JACBAD010001799.1	710	1769	KAF7133884.1
JACBAD010001799.1	4176	6375	KAF7133885.1
JACBAD010001799.1	6859	9549	KAF7133886.1
JACBAD010001799.1	9727	11947	KAF7133887.1
JACBAD010001799.1	12470	15284	KAF7133888.1
JACBAD010001799.1	16509	23444	KAF7133889.1
JACBAD010001800.1	44	487	KAF7133880.1
JACBAD010001800.1	1419	11198	KAF7133881.1
JACBAD010001800.1	16609	17572	KAF7133882.1
JACBAD010001800.1	20100	21405	KAF7133883.1
JACBAD010001801.1	62	1172	KAF7133869.1
JACBAD010001801.1	1807	2863	KAF7133870.1
JACBAD010001801.1	3339	4268	KAF7133871.1
JACBAD010001801.1	4855	6094	KAF7133872.1
JACBAD010001801.1	6733	7447	KAF7133873.1
JACBAD010001801.1	7535	8105	KAF7133874.1
JACBAD010001801.1	12028	13996	KAF7133875.1
JACBAD010001801.1	14721	16141	KAF7133876.1
JACBAD010001801.1	16196	17967	KAF7133877.1
JACBAD010001801.1	22610	23046	KAF7133878.1
JACBAD010001801.1	23412	23817	KAF7133879.1
JACBAD010001802.1	207	837	KAF7133863.1
JACBAD010001802.1	1045	7110	KAF7133864.1
JACBAD010001802.1	8381	9701	KAF7133865.1
JACBAD010001802.1	10579	19453	KAF7133866.1
JACBAD010001802.1	20977	21506	KAF7133867.1
JACBAD010001802.1	22832	24117	KAF7133868.1
JACBAD010001803.1	1390	3058	KAF7133855.1
JACBAD010001803.1	3380	5114	KAF7133856.1
JACBAD010001803.1	5355	6927	KAF7133857.1
JACBAD010001803.1	7458	8154	KAF7133858.1
JACBAD010001803.1	9196	11702	KAF7133859.1
JACBAD010001803.1	12093	16933	KAF7133860.1
JACBAD010001803.1	17686	19375	KAF7133861.1
JACBAD010001803.1	22523	24122	KAF7133862.1
JACBAD010001804.1	2573	4256	KAF7133848.1
JACBAD010001804.1	5242	5989	KAF7133849.1
JACBAD010001804.1	8198	10235	KAF7133850.1
JACBAD010001804.1	13941	14760	KAF7133851.1
JACBAD010001804.1	15502	17490	KAF7133852.1
JACBAD010001804.1	18117	20268	KAF7133853.1
JACBAD010001804.1	22624	24515	KAF7133854.1
JACBAD010001805.1	264	1591	KAF7133840.1
JACBAD010001805.1	2001	2589	KAF7133841.1
JACBAD010001805.1	4130	5252	KAF7133842.1
JACBAD010001805.1	6439	8071	KAF7133843.1
JACBAD010001805.1	8813	10650	KAF7133844.1
JACBAD010001805.1	12353	13841	KAF7133845.1
JACBAD010001805.1	15968	18226	KAF7133846.1
JACBAD010001805.1	19955	21921	KAF7133847.1
JACBAD010001806.1	9	2435	KAF7133832.1
JACBAD010001806.1	2806	4307	KAF7133833.1
JACBAD010001806.1	4486	5390	KAF7133834.1
JACBAD010001806.1	5637	7984	KAF7133835.1
JACBAD010001806.1	8037	9217	KAF7133836.1
JACBAD010001806.1	9602	10356	KAF7133837.1
JACBAD010001806.1	11156	23735	KAF7133838.1
JACBAD010001806.1	23944	24830	KAF7133839.1
JACBAD010001807.1	125	368	KAF7133821.1
JACBAD010001807.1	1487	2847	KAF7133822.1
JACBAD010001807.1	3919	5186	KAF7133823.1
JACBAD010001807.1	6499	8078	KAF7133824.1
JACBAD010001807.1	9157	12631	KAF7133825.1
JACBAD010001807.1	12981	13980	KAF7133826.1
JACBAD010001807.1	14870	15427	KAF7133827.1
JACBAD010001807.1	16030	17899	KAF7133828.1
JACBAD010001807.1	18131	19516	KAF7133829.1
JACBAD010001807.1	20056	20833	KAF7133830.1
JACBAD010001807.1	21254	22094	KAF7133831.1
JACBAD010001808.1	73	1273	KAF7133813.1
JACBAD010001808.1	1641	3498	KAF7133814.1
JACBAD010001808.1	4643	9005	KAF7133815.1
JACBAD010001808.1	11355	13196	KAF7133816.1
JACBAD010001808.1	13465	15340	KAF7133817.1
JACBAD010001808.1	18668	19622	KAF7133818.1
JACBAD010001808.1	20700	22418	KAF7133819.1
JACBAD010001808.1	22928	24906	KAF7133820.1
JACBAD010001809.1	1402	2718	KAF7133804.1
JACBAD010001809.1	3333	4710	KAF7133805.1
JACBAD010001809.1	5091	6842	KAF7133806.1
JACBAD010001809.1	7172	8834	KAF7133807.1
JACBAD010001809.1	9547	11621	KAF7133808.1
JACBAD010001809.1	12108	13662	KAF7133809.1
JACBAD010001809.1	14738	20360	KAF7133810.1
JACBAD010001809.1	21205	22282	KAF7133811.1
JACBAD010001809.1	22930	24194	KAF7133812.1
JACBAD010001810.1	760	1385	KAF7133796.1
JACBAD010001810.1	2400	3044	KAF7133797.1
JACBAD010001810.1	3933	5171	KAF7133798.1
JACBAD010001810.1	8365	9891	KAF7133799.1
JACBAD010001810.1	12953	13817	KAF7133800.1
JACBAD010001810.1	13874	14957	KAF7133801.1
JACBAD010001810.1	15791	17167	KAF7133802.1
JACBAD010001810.1	20500	23722	KAF7133803.1
JACBAD010001811.1	615	1616	KAF7133788.1
JACBAD010001811.1	2198	4537	KAF7133789.1
JACBAD010001811.1	5786	7420	KAF7133790.1
JACBAD010001811.1	8886	11925	KAF7133791.1
JACBAD010001811.1	14339	16138	KAF7133792.1
JACBAD010001811.1	17006	20078	KAF7133793.1
JACBAD010001811.1	21210	22074	KAF7133794.1
JACBAD010001811.1	22116	25044	KAF7133795.1
JACBAD010001812.1	3533	5603	KAF7133783.1
JACBAD010001812.1	6710	7469	KAF7133784.1
JACBAD010001812.1	11109	14374	KAF7133785.1
JACBAD010001812.1	20761	22813	KAF7133786.1
JACBAD010001812.1	23963	25509	KAF7133787.1
JACBAD010001813.1	248	1238	KAF7133771.1
JACBAD010001813.1	2909	4153	KAF7133772.1
JACBAD010001813.1	4436	5165	KAF7133773.1
JACBAD010001813.1	5437	7025	KAF7133774.1
JACBAD010001813.1	8301	9592	KAF7133775.1
JACBAD010001813.1	10129	11210	KAF7133776.1
JACBAD010001813.1	11528	14258	KAF7133777.1
JACBAD010001813.1	14582	16066	KAF7133778.1
JACBAD010001813.1	16129	18641	KAF7133779.1
JACBAD010001813.1	18891	20326	KAF7133780.1
JACBAD010001813.1	20947	22567	KAF7133781.1
JACBAD010001813.1	25114	25578	KAF7133782.1
JACBAD010001814.1	715	3073	KAF7133764.1
JACBAD010001814.1	4711	6095	KAF7133765.1
JACBAD010001814.1	6482	15438	KAF7133766.1
JACBAD010001814.1	15890	16508	KAF7133767.1
JACBAD010001814.1	17630	18763	KAF7133768.1
JACBAD010001814.1	19295	20793	KAF7133769.1
JACBAD010001814.1	22800	25584	KAF7133770.1
JACBAD010001815.1	390	2167	KAF7133756.1
JACBAD010001815.1	5782	8386	KAF7133757.1
JACBAD010001815.1	8467	12220	KAF7133758.1
JACBAD010001815.1	12836	13946	KAF7133759.1
JACBAD010001815.1	14783	16454	KAF7133760.1
JACBAD010001815.1	16605	18244	KAF7133761.1
JACBAD010001815.1	19037	21182	KAF7133762.1
JACBAD010001815.1	22644	25013	KAF7133763.1
JACBAD010001816.1	106	409	KAF7133746.1
JACBAD010001816.1	692	1835	KAF7133747.1
JACBAD010001816.1	3519	3996	KAF7133748.1
JACBAD010001816.1	5118	7290	KAF7133749.1
JACBAD010001816.1	8717	10071	KAF7133750.1
JACBAD010001816.1	10213	10573	KAF7133751.1
JACBAD010001816.1	11864	16505	KAF7133752.1
JACBAD010001816.1	17334	19794	KAF7133753.1
JACBAD010001816.1	20484	20868	KAF7133754.1
JACBAD010001816.1	21204	25508	KAF7133755.1
JACBAD010001817.1	8429	9054	KAF7133739.1
JACBAD010001817.1	10153	12811	KAF7133740.1
JACBAD010001817.1	16591	18462	KAF7133741.1
JACBAD010001817.1	19116	19947	KAF7133742.1
JACBAD010001817.1	20455	20996	KAF7133743.1
JACBAD010001817.1	21152	23019	KAF7133744.1
JACBAD010001817.1	25474	26424	KAF7133745.1
JACBAD010001818.1	272	1811	KAF7133732.1
JACBAD010001818.1	2511	3486	KAF7133733.1
JACBAD010001818.1	4804	5552	KAF7133734.1
JACBAD010001818.1	6514	7503	KAF7133735.1
JACBAD010001818.1	7607	9113	KAF7133736.1
JACBAD010001818.1	9212	12191	KAF7133737.1
JACBAD010001818.1	23731	26721	KAF7133738.1
JACBAD010001819.1	1385	2143	KAF7133724.1
JACBAD010001819.1	3192	4347	KAF7133725.1
JACBAD010001819.1	11039	11774	KAF7133726.1
JACBAD010001819.1	12832	15005	KAF7133727.1
JACBAD010001819.1	15394	16774	KAF7133728.1
JACBAD010001819.1	16856	19458	KAF7133729.1
JACBAD010001819.1	20787	21961	KAF7133730.1
JACBAD010001819.1	23809	25936	KAF7133731.1
JACBAD010001820.1	2334	3266	KAF7133716.1
JACBAD010001820.1	5282	6282	KAF7133717.1
JACBAD010001820.1	8173	9124	KAF7133718.1
JACBAD010001820.1	9421	10071	KAF7133719.1
JACBAD010001820.1	10978	13085	KAF7133720.1
JACBAD010001820.1	13344	14343	KAF7133721.1
JACBAD010001820.1	14806	17608	KAF7133722.1
JACBAD010001820.1	25180	26920	KAF7133723.1
JACBAD010001821.1	385	2521	KAF7133708.1
JACBAD010001821.1	2784	3957	KAF7133709.1
JACBAD010001821.1	5256	7969	KAF7133710.1
JACBAD010001821.1	9954	14967	KAF7133711.1
JACBAD010001821.1	16353	17034	KAF7133712.1
JACBAD010001821.1	21552	23431	KAF7133713.1
JACBAD010001821.1	24329	25094	KAF7133714.1
JACBAD010001821.1	25578	27323	KAF7133715.1
JACBAD010001822.1	877	6001	KAF7133698.1
JACBAD010001822.1	6708	8178	KAF7133699.1
JACBAD010001822.1	8651	9710	KAF7133700.1
JACBAD010001822.1	10326	12160	KAF7133701.1
JACBAD010001822.1	12990	13704	KAF7133702.1
JACBAD010001822.1	14322	17868	KAF7133703.1
JACBAD010001822.1	18826	19686	KAF7133704.1
JACBAD010001822.1	20054	21113	KAF7133705.1
JACBAD010001822.1	23404	23725	KAF7133706.1
JACBAD010001822.1	26101	26350	KAF7133707.1
JACBAD010001823.1	154	3384	KAF7133693.1
JACBAD010001823.1	11078	12910	KAF7133694.1
JACBAD010001823.1	16770	19986	KAF7133695.1
JACBAD010001823.1	23832	26360	KAF7133696.1
JACBAD010001823.1	26543	27429	KAF7133697.1
JACBAD010001824.1	565	1924	KAF7133681.1
JACBAD010001824.1	2767	4417	KAF7133682.1
JACBAD010001824.1	4534	5941	KAF7133683.1
JACBAD010001824.1	6661	8398	KAF7133684.1
JACBAD010001824.1	8934	12342	KAF7133685.1
JACBAD010001824.1	12527	13682	KAF7133686.1
JACBAD010001824.1	14023	15765	KAF7133687.1
JACBAD010001824.1	16837	19009	KAF7133688.1
JACBAD010001824.1	19052	19913	KAF7133689.1
JACBAD010001824.1	20346	21255	KAF7133690.1
JACBAD010001824.1	22552	22986	KAF7133691.1
JACBAD010001824.1	23951	26126	KAF7133692.1
JACBAD010001825.1	27	553	KAF7133672.1
JACBAD010001825.1	1421	2842	KAF7133673.1
JACBAD010001825.1	4281	6955	KAF7133674.1
JACBAD010001825.1	10489	12612	KAF7133675.1
JACBAD010001825.1	14348	17669	KAF7133676.1
JACBAD010001825.1	17966	19874	KAF7133677.1
JACBAD010001825.1	20489	21789	KAF7133678.1
JACBAD010001825.1	22202	25775	KAF7133679.1
JACBAD010001825.1	26712	27668	KAF7133680.1
JACBAD010001826.1	2090	3437	KAF7133665.1
JACBAD010001826.1	4019	5170	KAF7133666.1
JACBAD010001826.1	5772	6431	KAF7133667.1
JACBAD010001826.1	6669	8265	KAF7133668.1
JACBAD010001826.1	12577	14156	KAF7133669.1
JACBAD010001826.1	14421	22004	KAF7133670.1
JACBAD010001826.1	22970	27574	KAF7133671.1
JACBAD010001827.1	30	1041	KAF7133655.1
JACBAD010001827.1	1457	3671	KAF7133656.1
JACBAD010001827.1	7325	8570	KAF7133657.1
JACBAD010001827.1	8787	10665	KAF7133658.1
JACBAD010001827.1	10967	11564	KAF7133659.1
JACBAD010001827.1	12603	14494	KAF7133660.1
JACBAD010001827.1	19050	20625	KAF7133661.1
JACBAD010001827.1	22801	23703	KAF7133662.1
JACBAD010001827.1	24901	26905	KAF7133663.1
JACBAD010001827.1	27497	28025	KAF7133664.1
JACBAD010001828.1	37	2134	KAF7133645.1
JACBAD010001828.1	2588	3764	KAF7133646.1
JACBAD010001828.1	5520	6136	KAF7133647.1
JACBAD010001828.1	6383	9499	KAF7133648.1
JACBAD010001828.1	11659	13699	KAF7133649.1
JACBAD010001828.1	14226	15717	KAF7133650.1
JACBAD010001828.1	16271	18446	KAF7133651.1
JACBAD010001828.1	19417	22716	KAF7133652.1
JACBAD010001828.1	23971	26103	KAF7133653.1
JACBAD010001828.1	26518	27868	KAF7133654.1
JACBAD010001829.1	2025	2412	KAF7133639.1
JACBAD010001829.1	3458	4293	KAF7133640.1
JACBAD010001829.1	7663	8512	KAF7133641.1
JACBAD010001829.1	14401	18336	KAF7133642.1
JACBAD010001829.1	18635	19628	KAF7133643.1
JACBAD010001829.1	21455	22846	KAF7133644.1
JACBAD010001830.1	54	401	KAF7133628.1
JACBAD010001830.1	864	3890	KAF7133629.1
JACBAD010001830.1	4706	5893	KAF7133630.1
JACBAD010001830.1	6416	8018	KAF7133631.1
JACBAD010001830.1	8333	9175	KAF7133632.1
JACBAD010001830.1	9900	12592	KAF7133633.1
JACBAD010001830.1	13378	13720	KAF7133634.1
JACBAD010001830.1	14588	17636	KAF7133635.1
JACBAD010001830.1	19392	23146	KAF7133636.1
JACBAD010001830.1	24547	27185	KAF7133637.1
JACBAD010001830.1	27889	28194	KAF7133638.1
JACBAD010001831.1	123	447	KAF7133620.1
JACBAD010001831.1	932	3049	KAF7133621.1
JACBAD010001831.1	3946	4856	KAF7133622.1
JACBAD010001831.1	5419	7361	KAF7133623.1
JACBAD010001831.1	7806	8820	KAF7133624.1
JACBAD010001831.1	12306	13548	KAF7133625.1
JACBAD010001831.1	14285	15665	KAF7133626.1
JACBAD010001831.1	23851	26911	KAF7133627.1
JACBAD010001832.1	13	3439	KAF7133611.1
JACBAD010001832.1	3911	4908	KAF7133612.1
JACBAD010001832.1	6756	9189	KAF7133613.1
JACBAD010001832.1	12225	14134	KAF7133614.1
JACBAD010001832.1	16810	19737	KAF7133615.1
JACBAD010001832.1	19855	20479	KAF7133616.1
JACBAD010001832.1	22520	23155	KAF7133617.1
JACBAD010001832.1	27134	27934	KAF7133618.1
JACBAD010001832.1	28082	28504	KAF7133619.1
JACBAD010001833.1	1848	3012	KAF7133604.1
JACBAD010001833.1	4266	18189	KAF7133605.1
JACBAD010001833.1	19182	20711	KAF7133606.1
JACBAD010001833.1	21324	21984	KAF7133607.1
JACBAD010001833.1	22666	23759	KAF7133608.1
JACBAD010001833.1	24769	25792	KAF7133609.1
JACBAD010001833.1	26447	28443	KAF7133610.1
JACBAD010001834.1	1599	2620	KAF7133591.1
JACBAD010001834.1	3026	4177	KAF7133592.1
JACBAD010001834.1	4564	5004	KAF7133593.1
JACBAD010001834.1	5201	8332	KAF7133594.1
JACBAD010001834.1	8573	9975	KAF7133595.1
JACBAD010001834.1	10385	12998	KAF7133596.1
JACBAD010001834.1	13771	15322	KAF7133597.1
JACBAD010001834.1	15804	17256	KAF7133598.1
JACBAD010001834.1	18220	19882	KAF7133599.1
JACBAD010001834.1	20284	21580	KAF7133600.1
JACBAD010001834.1	22529	24193	KAF7133601.1
JACBAD010001834.1	25703	27116	KAF7133602.1
JACBAD010001834.1	27194	28775	KAF7133603.1
JACBAD010001835.1	941	3715	KAF7133580.1
JACBAD010001835.1	4015	6465	KAF7133581.1
JACBAD010001835.1	6900	9348	KAF7133582.1
JACBAD010001835.1	9739	10418	KAF7133583.1
JACBAD010001835.1	10826	13417	KAF7133584.1
JACBAD010001835.1	15008	15681	KAF7133585.1
JACBAD010001835.1	16803	18343	KAF7133586.1
JACBAD010001835.1	19760	21152	KAF7133587.1
JACBAD010001835.1	23899	24925	KAF7133588.1
JACBAD010001835.1	25139	27289	KAF7133589.1
JACBAD010001835.1	27997	28801	KAF7133590.1
JACBAD010001836.1	864	3084	KAF7131477.1
JACBAD010001836.1	5381	10512	KAF7131478.1
JACBAD010001836.1	11673	13554	KAF7131479.1
JACBAD010001836.1	14850	16042	KAF7131480.1
JACBAD010001836.1	20850	21150	KAF7131481.1
JACBAD010001836.1	21976	22892	KAF7131482.1
JACBAD010001836.1	23389	28915	KAF7131483.1
JACBAD010001837.1	486	2421	KAF7131468.1
JACBAD010001837.1	3076	4228	KAF7131469.1
JACBAD010001837.1	7406	8615	KAF7131470.1
JACBAD010001837.1	9517	11815	KAF7131471.1
JACBAD010001837.1	12392	12857	KAF7131472.1
JACBAD010001837.1	13822	19904	KAF7131473.1
JACBAD010001837.1	23693	24522	KAF7131474.1
JACBAD010001837.1	24957	28295	KAF7131475.1
JACBAD010001837.1	28488	29127	KAF7131476.1
JACBAD010001838.1	70	3410	KAF7131460.1
JACBAD010001838.1	3977	5913	KAF7131461.1
JACBAD010001838.1	9187	12587	KAF7131462.1
JACBAD010001838.1	12937	13806	KAF7131463.1
JACBAD010001838.1	14202	19240	KAF7131464.1
JACBAD010001838.1	22177	23023	KAF7131465.1
JACBAD010001838.1	26756	28186	KAF7131466.1
JACBAD010001838.1	28882	29371	KAF7131467.1
JACBAD010001839.1	852	2419	KAF7131453.1
JACBAD010001839.1	4080	5644	KAF7131454.1
JACBAD010001839.1	9810	11332	KAF7131455.1
JACBAD010001839.1	12217	13366	KAF7131456.1
JACBAD010001839.1	13597	16970	KAF7131457.1
JACBAD010001839.1	19379	25033	KAF7131458.1
JACBAD010001839.1	28208	29364	KAF7131459.1
JACBAD010001840.1	346	900	KAF7131447.1
JACBAD010001840.1	1153	4384	KAF7131448.1
JACBAD010001840.1	10286	15477	KAF7131449.1
JACBAD010001840.1	18952	22216	KAF7131450.1
JACBAD010001840.1	24016	24867	KAF7131451.1
JACBAD010001840.1	26458	29581	KAF7131452.1
JACBAD010001841.1	1693	3151	KAF7131442.1
JACBAD010001841.1	4179	6157	KAF7131443.1
JACBAD010001841.1	8617	11768	KAF7131444.1
JACBAD010001841.1	13512	15113	KAF7131445.1
JACBAD010001841.1	15644	17768	KAF7131446.1
JACBAD010001842.1	137	593	KAF7131431.1
JACBAD010001842.1	968	1443	KAF7131432.1
JACBAD010001842.1	2031	2928	KAF7131433.1
JACBAD010001842.1	3234	5209	KAF7131434.1
JACBAD010001842.1	5858	7289	KAF7131435.1
JACBAD010001842.1	7386	8430	KAF7131436.1
JACBAD010001842.1	11912	14679	KAF7131437.1
JACBAD010001842.1	15541	17552	KAF7131438.1
JACBAD010001842.1	21904	23685	KAF7131439.1
JACBAD010001842.1	27873	28926	KAF7131440.1
JACBAD010001842.1	29354	29921	KAF7131441.1
JACBAD010001843.1	1207	3301	KAF7131421.1
JACBAD010001843.1	4571	7282	KAF7131422.1
JACBAD010001843.1	9994	10766	KAF7131423.1
JACBAD010001843.1	11254	15614	KAF7131424.1
JACBAD010001843.1	16425	18083	KAF7131425.1
JACBAD010001843.1	18933	20184	KAF7131426.1
JACBAD010001843.1	20235	21461	KAF7131427.1
JACBAD010001843.1	22629	24584	KAF7131428.1
JACBAD010001843.1	26992	27442	KAF7131429.1
JACBAD010001843.1	27927	29600	KAF7131430.1
JACBAD010001845.1	7690	9362	KAF7131416.1
JACBAD010001845.1	11830	13225	KAF7131417.1
JACBAD010001845.1	14448	24503	KAF7131418.1
JACBAD010001845.1	24806	29639	KAF7131419.1
JACBAD010001845.1	29764	30238	KAF7131420.1
JACBAD010001846.1	2750	3742	KAF7131408.1
JACBAD010001846.1	4499	8621	KAF7131409.1
JACBAD010001846.1	9309	10709	KAF7131410.1
JACBAD010001846.1	11131	13498	KAF7131411.1
JACBAD010001846.1	15564	17832	KAF7131412.1
JACBAD010001846.1	19989	22269	KAF7131413.1
JACBAD010001846.1	23547	26592	KAF7131414.1
JACBAD010001846.1	26653	30463	KAF7131415.1
JACBAD010001847.1	4266	4866	KAF7131403.1
JACBAD010001847.1	8430	12656	KAF7131404.1
JACBAD010001847.1	12926	13923	KAF7131405.1
JACBAD010001847.1	23566	24829	KAF7131406.1
JACBAD010001847.1	27708	29252	KAF7131407.1
JACBAD010001848.1	158	2921	KAF7131393.1
JACBAD010001848.1	5889	10575	KAF7131394.1
JACBAD010001848.1	13385	14844	KAF7131395.1
JACBAD010001848.1	16554	17630	KAF7131396.1
JACBAD010001848.1	18148	19054	KAF7131397.1
JACBAD010001848.1	19573	22645	KAF7131398.1
JACBAD010001848.1	23368	24608	KAF7131399.1
JACBAD010001848.1	24916	26197	KAF7131400.1
JACBAD010001848.1	26613	28345	KAF7131401.1
JACBAD010001848.1	28622	30125	KAF7131402.1
JACBAD010001849.1	151	1256	KAF7131381.1
JACBAD010001849.1	1421	3050	KAF7131382.1
JACBAD010001849.1	4481	5042	KAF7131383.1
JACBAD010001849.1	5824	6771	KAF7131384.1
JACBAD010001849.1	6863	7637	KAF7131385.1
JACBAD010001849.1	8187	14467	KAF7131386.1
JACBAD010001849.1	16476	18163	KAF7131387.1
JACBAD010001849.1	18853	19489	KAF7131388.1
JACBAD010001849.1	19582	20896	KAF7131389.1
JACBAD010001849.1	21596	23548	KAF7131390.1
JACBAD010001849.1	24307	26383	KAF7131391.1
JACBAD010001849.1	27918	30468	KAF7131392.1
JACBAD010001850.1	1918	4042	KAF7131368.1
JACBAD010001850.1	4403	6514	KAF7131369.1
JACBAD010001850.1	7134	7957	KAF7131370.1
JACBAD010001850.1	8828	9665	KAF7131371.1
JACBAD010001850.1	11077	14090	KAF7131372.1
JACBAD010001850.1	14752	15784	KAF7131373.1
JACBAD010001850.1	16252	17899	KAF7131374.1
JACBAD010001850.1	18377	18793	KAF7131375.1
JACBAD010001850.1	18938	19493	KAF7131376.1
JACBAD010001850.1	19818	21705	KAF7131377.1
JACBAD010001850.1	22823	23750	KAF7131378.1
JACBAD010001850.1	24101	25560	KAF7131379.1
JACBAD010001850.1	26275	30070	KAF7131380.1
JACBAD010001851.1	484	1840	KAF7131353.1
JACBAD010001851.1	2352	3456	KAF7131354.1
JACBAD010001851.1	3832	4261	KAF7131355.1
JACBAD010001851.1	4825	5533	KAF7131356.1
JACBAD010001851.1	6194	7382	KAF7131357.1
JACBAD010001851.1	8237	8762	KAF7131358.1
JACBAD010001851.1	11901	12915	KAF7131359.1
JACBAD010001851.1	13502	14659	KAF7131360.1
JACBAD010001851.1	14945	15505	KAF7131361.1
JACBAD010001851.1	15737	16647	KAF7131362.1
JACBAD010001851.1	17568	18884	KAF7131363.1
JACBAD010001851.1	19432	24871	KAF7131364.1
JACBAD010001851.1	25591	26712	KAF7131365.1
JACBAD010001851.1	27431	27914	KAF7131366.1
JACBAD010001851.1	30131	30860	KAF7131367.1
JACBAD010001852.1	43	658	KAF7131342.1
JACBAD010001852.1	910	2485	KAF7131343.1
JACBAD010001852.1	3264	4706	KAF7131344.1
JACBAD010001852.1	5611	6867	KAF7131345.1
JACBAD010001852.1	7062	9099	KAF7131346.1
JACBAD010001852.1	9894	11122	KAF7131347.1
JACBAD010001852.1	12132	13832	KAF7131348.1
JACBAD010001852.1	15144	15675	KAF7131349.1
JACBAD010001852.1	16688	17597	KAF7131350.1
JACBAD010001852.1	17747	19228	KAF7131351.1
JACBAD010001852.1	23515	24454	KAF7131352.1
JACBAD010001853.1	408	1281	KAF7131332.1
JACBAD010001853.1	1724	3134	KAF7131333.1
JACBAD010001853.1	4013	6897	KAF7131334.1
JACBAD010001853.1	7878	8388	KAF7131335.1
JACBAD010001853.1	13857	16289	KAF7131336.1
JACBAD010001853.1	16876	18073	KAF7131337.1
JACBAD010001853.1	18720	20820	KAF7131338.1
JACBAD010001853.1	27072	27946	KAF7131339.1
JACBAD010001853.1	28323	30066	KAF7131340.1
JACBAD010001853.1	30826	31259	KAF7131341.1
JACBAD010001854.1	1483	1942	KAF7131325.1
JACBAD010001854.1	2416	2653	KAF7131326.1
JACBAD010001854.1	4350	6100	KAF7131327.1
JACBAD010001854.1	7548	8292	KAF7131328.1
JACBAD010001854.1	9008	11627	KAF7131329.1
JACBAD010001854.1	14199	15967	KAF7131330.1
JACBAD010001854.1	27742	30501	KAF7131331.1
JACBAD010001855.1	2	513	KAF7131315.1
JACBAD010001855.1	1343	2278	KAF7131316.1
JACBAD010001855.1	2506	2934	KAF7131317.1
JACBAD010001855.1	4374	6370	KAF7131318.1
JACBAD010001855.1	7133	9249	KAF7131319.1
JACBAD010001855.1	13024	15611	KAF7131320.1
JACBAD010001855.1	16756	21714	KAF7131321.1
JACBAD010001855.1	24066	27486	KAF7131322.1
JACBAD010001855.1	28561	29640	KAF7131323.1
JACBAD010001855.1	29749	30874	KAF7131324.1
JACBAD010001856.1	662	1505	KAF7131307.1
JACBAD010001856.1	2486	3316	KAF7131308.1
JACBAD010001856.1	6222	6839	KAF7131309.1
JACBAD010001856.1	8006	9527	KAF7131310.1
JACBAD010001856.1	12125	14030	KAF7131311.1
JACBAD010001856.1	15541	16483	KAF7131312.1
JACBAD010001856.1	16881	20690	KAF7131313.1
JACBAD010001856.1	31121	31720	KAF7131314.1
JACBAD010001857.1	1385	2865	KAF7131296.1
JACBAD010001857.1	3807	5158	KAF7131297.1
JACBAD010001857.1	5574	7819	KAF7131298.1
JACBAD010001857.1	9299	10967	KAF7131299.1
JACBAD010001857.1	13674	14695	KAF7131300.1
JACBAD010001857.1	17363	20718	KAF7131301.1
JACBAD010001857.1	21024	22728	KAF7131302.1
JACBAD010001857.1	23059	23818	KAF7131303.1
JACBAD010001857.1	26431	27088	KAF7131304.1
JACBAD010001857.1	27363	30177	KAF7131305.1
JACBAD010001857.1	31643	32142	KAF7131306.1
JACBAD010001858.1	11	349	KAF7131285.1
JACBAD010001858.1	614	884	KAF7131286.1
JACBAD010001858.1	1496	5090	KAF7131287.1
JACBAD010001858.1	6429	6918	KAF7131288.1
JACBAD010001858.1	8827	10936	KAF7131289.1
JACBAD010001858.1	12865	14755	KAF7131290.1
JACBAD010001858.1	15702	18655	KAF7131291.1
JACBAD010001858.1	19234	21047	KAF7131292.1
JACBAD010001858.1	21452	22995	KAF7131293.1
JACBAD010001858.1	24353	25887	KAF7131294.1
JACBAD010001858.1	27500	31115	KAF7131295.1
JACBAD010001859.1	329	1564	KAF7131271.1
JACBAD010001859.1	2192	3851	KAF7131272.1
JACBAD010001859.1	3902	5245	KAF7131273.1
JACBAD010001859.1	6973	8781	KAF7131274.1
JACBAD010001859.1	9226	12216	KAF7131275.1
JACBAD010001859.1	13115	14740	KAF7131276.1
JACBAD010001859.1	14775	15260	KAF7131277.1
JACBAD010001859.1	16232	18316	KAF7131278.1
JACBAD010001859.1	20408	20889	KAF7131279.1
JACBAD010001859.1	21941	24308	KAF7131280.1
JACBAD010001859.1	25144	26598	KAF7131281.1
JACBAD010001859.1	26734	27430	KAF7131282.1
JACBAD010001859.1	28037	29861	KAF7131283.1
JACBAD010001859.1	30483	31808	KAF7131284.1
JACBAD010001860.1	1885	2845	KAF7131256.1
JACBAD010001860.1	3564	4470	KAF7131257.1
JACBAD010001860.1	4986	6549	KAF7131258.1
JACBAD010001860.1	6910	7777	KAF7131259.1
JACBAD010001860.1	9050	10138	KAF7131260.1
JACBAD010001860.1	10778	11424	KAF7131261.1
JACBAD010001860.1	11760	12316	KAF7131262.1
JACBAD010001860.1	12572	13086	KAF7131263.1
JACBAD010001860.1	13555	17760	KAF7131264.1
JACBAD010001860.1	18216	19491	KAF7131265.1
JACBAD010001860.1	21110	22194	KAF7131266.1
JACBAD010001860.1	22855	23221	KAF7131267.1
JACBAD010001860.1	23663	30544	KAF7131268.1
JACBAD010001860.1	30580	31429	KAF7131269.1
JACBAD010001860.1	31828	32221	KAF7131270.1
JACBAD010001861.1	606	3349	KAF7131247.1
JACBAD010001861.1	4171	5690	KAF7131248.1
JACBAD010001861.1	5969	7104	KAF7131249.1
JACBAD010001861.1	8193	9257	KAF7131250.1
JACBAD010001861.1	9612	13319	KAF7131251.1
JACBAD010001861.1	14530	15277	KAF7131252.1
JACBAD010001861.1	16775	17975	KAF7131253.1
JACBAD010001861.1	19068	24323	KAF7131254.1
JACBAD010001861.1	31280	32256	KAF7131255.1
JACBAD010001862.1	232	1248	KAF7131237.1
JACBAD010001862.1	2116	2920	KAF7131238.1
JACBAD010001862.1	4479	4782	KAF7131239.1
JACBAD010001862.1	5962	8524	KAF7131240.1
JACBAD010001862.1	8918	10732	KAF7131241.1
JACBAD010001862.1	11911	13897	KAF7131242.1
JACBAD010001862.1	16061	17907	KAF7131243.1
JACBAD010001862.1	21159	24629	KAF7131244.1
JACBAD010001862.1	25511	26300	KAF7131245.1
JACBAD010001862.1	28440	30049	KAF7131246.1
JACBAD010001863.1	692	1676	KAF7131227.1
JACBAD010001863.1	3013	3429	KAF7131228.1
JACBAD010001863.1	4528	6324	KAF7131229.1
JACBAD010001863.1	7377	10045	KAF7131230.1
JACBAD010001863.1	11965	12313	KAF7131231.1
JACBAD010001863.1	14190	17404	KAF7131232.1
JACBAD010001863.1	18350	18862	KAF7131233.1
JACBAD010001863.1	19216	25394	KAF7131234.1
JACBAD010001863.1	28044	28665	KAF7131235.1
JACBAD010001863.1	29758	31200	KAF7131236.1
JACBAD010001864.1	51	574	KAF7131217.1
JACBAD010001864.1	2096	3752	KAF7131218.1
JACBAD010001864.1	4852	8432	KAF7131219.1
JACBAD010001864.1	8809	10799	KAF7131220.1
JACBAD010001864.1	10959	11684	KAF7131221.1
JACBAD010001864.1	12917	18558	KAF7131222.1
JACBAD010001864.1	19147	20675	KAF7131223.1
JACBAD010001864.1	23971	26932	KAF7131224.1
JACBAD010001864.1	28838	29537	KAF7131225.1
JACBAD010001864.1	30183	32553	KAF7131226.1
JACBAD010001865.1	104	751	KAF7131209.1
JACBAD010001865.1	917	2682	KAF7131210.1
JACBAD010001865.1	8244	10279	KAF7131211.1
JACBAD010001865.1	15277	15748	KAF7131212.1
JACBAD010001865.1	16606	23278	KAF7131213.1
JACBAD010001865.1	24049	26004	KAF7131214.1
JACBAD010001865.1	26920	29209	KAF7131215.1
JACBAD010001865.1	29831	30571	KAF7131216.1
JACBAD010001866.1	3748	4452	KAF7131199.1
JACBAD010001866.1	4787	5948	KAF7131200.1
JACBAD010001866.1	10646	11282	KAF7131201.1
JACBAD010001866.1	13706	16064	KAF7131202.1
JACBAD010001866.1	17208	19448	KAF7131203.1
JACBAD010001866.1	20023	21220	KAF7131204.1
JACBAD010001866.1	21290	21734	KAF7131205.1
JACBAD010001866.1	22611	25500	KAF7131206.1
JACBAD010001866.1	27107	27605	KAF7131207.1
JACBAD010001866.1	31862	32555	KAF7131208.1
JACBAD010001867.1	588	1309	KAF7131187.1
JACBAD010001867.1	1895	3295	KAF7131188.1
JACBAD010001867.1	4392	7075	KAF7131189.1
JACBAD010001867.1	8674	10010	KAF7131190.1
JACBAD010001867.1	10296	11664	KAF7131191.1
JACBAD010001867.1	11910	12687	KAF7131192.1
JACBAD010001867.1	12964	15454	KAF7131193.1
JACBAD010001867.1	16019	18467	KAF7131194.1
JACBAD010001867.1	19092	22785	KAF7131195.1
JACBAD010001867.1	23379	26971	KAF7131196.1
JACBAD010001867.1	27880	30352	KAF7131197.1
JACBAD010001867.1	31579	32404	KAF7131198.1
JACBAD010001868.1	142	4880	KAF7131176.1
JACBAD010001868.1	5578	7526	KAF7131177.1
JACBAD010001868.1	9666	14615	KAF7131178.1
JACBAD010001868.1	17268	19183	KAF7131179.1
JACBAD010001868.1	19637	20763	KAF7131180.1
JACBAD010001868.1	21410	22658	KAF7131181.1
JACBAD010001868.1	23487	25189	KAF7131182.1
JACBAD010001868.1	25534	27805	KAF7131183.1
JACBAD010001868.1	28732	29208	KAF7131184.1
JACBAD010001868.1	29582	31831	KAF7131185.1
JACBAD010001868.1	32314	33042	KAF7131186.1
JACBAD010001869.1	442	2417	KAF7131166.1
JACBAD010001869.1	3486	7533	KAF7131167.1
JACBAD010001869.1	11625	13233	KAF7131168.1
JACBAD010001869.1	14042	14577	KAF7131169.1
JACBAD010001869.1	14879	16082	KAF7131170.1
JACBAD010001869.1	16805	18709	KAF7131171.1
JACBAD010001869.1	19682	20930	KAF7131172.1
JACBAD010001869.1	21003	21513	KAF7131173.1
JACBAD010001869.1	23118	28480	KAF7131174.1
JACBAD010001869.1	29234	31247	KAF7131175.1
JACBAD010001870.1	173	1943	KAF7131155.1
JACBAD010001870.1	9342	11283	KAF7131156.1
JACBAD010001870.1	12599	15122	KAF7131157.1
JACBAD010001870.1	15954	16537	KAF7131158.1
JACBAD010001870.1	17344	18868	KAF7131159.1
JACBAD010001870.1	19146	21171	KAF7131160.1
JACBAD010001870.1	21710	23251	KAF7131161.1
JACBAD010001870.1	23580	25291	KAF7131162.1
JACBAD010001870.1	25800	26423	KAF7131163.1
JACBAD010001870.1	26715	30508	KAF7131164.1
JACBAD010001870.1	30865	33296	KAF7131165.1
JACBAD010001871.1	2368	3591	KAF7131142.1
JACBAD010001871.1	4781	6282	KAF7131143.1
JACBAD010001871.1	7988	15311	KAF7131144.1
JACBAD010001871.1	15921	16461	KAF7131145.1
JACBAD010001871.1	16795	17158	KAF7131146.1
JACBAD010001871.1	17999	19369	KAF7131147.1
JACBAD010001871.1	20095	22042	KAF7131148.1
JACBAD010001871.1	22241	23240	KAF7131149.1
JACBAD010001871.1	23978	26848	KAF7131150.1
JACBAD010001871.1	27173	28029	KAF7131151.1
JACBAD010001871.1	29087	29519	KAF7131152.1
JACBAD010001871.1	29767	30055	KAF7131153.1
JACBAD010001871.1	30600	31002	KAF7131154.1
JACBAD010001872.1	38	5718	KAF7131131.1
JACBAD010001872.1	8838	9246	KAF7131132.1
JACBAD010001872.1	10180	12738	KAF7131133.1
JACBAD010001872.1	13234	15803	KAF7131134.1
JACBAD010001872.1	16431	18338	KAF7131135.1
JACBAD010001872.1	18796	20766	KAF7131136.1
JACBAD010001872.1	20878	22525	KAF7131137.1
JACBAD010001872.1	23015	24609	KAF7131138.1
JACBAD010001872.1	24930	27138	KAF7131139.1
JACBAD010001872.1	28008	29996	KAF7131140.1
JACBAD010001872.1	30539	31436	KAF7131141.1
JACBAD010001873.1	9775	17906	KAF7131123.1
JACBAD010001873.1	18362	21641	KAF7131124.1
JACBAD010001873.1	22672	23566	KAF7131125.1
JACBAD010001873.1	24309	25164	KAF7131126.1
JACBAD010001873.1	26137	27072	KAF7131127.1
JACBAD010001873.1	28179	28601	KAF7131128.1
JACBAD010001873.1	30657	31867	KAF7131129.1
JACBAD010001873.1	31929	33933	KAF7131130.1
JACBAD010001874.1	33	2467	KAF7131112.1
JACBAD010001874.1	3173	5315	KAF7131113.1
JACBAD010001874.1	5718	15166	KAF7131114.1
JACBAD010001874.1	15564	16950	KAF7131115.1
JACBAD010001874.1	19049	20633	KAF7131116.1
JACBAD010001874.1	21441	23847	KAF7131117.1
JACBAD010001874.1	24164	25541	KAF7131118.1
JACBAD010001874.1	25656	26892	KAF7131119.1
JACBAD010001874.1	27458	28355	KAF7131120.1
JACBAD010001874.1	29780	30099	KAF7131121.1
JACBAD010001874.1	31426	32422	KAF7131122.1
JACBAD010001875.1	87	3390	KAF7131101.1
JACBAD010001875.1	4060	5973	KAF7131102.1
JACBAD010001875.1	7442	8446	KAF7131103.1
JACBAD010001875.1	9361	11138	KAF7131104.1
JACBAD010001875.1	12241	16833	KAF7131105.1
JACBAD010001875.1	21282	22551	KAF7131106.1
JACBAD010001875.1	23101	25441	KAF7131107.1
JACBAD010001875.1	26998	28303	KAF7131108.1
JACBAD010001875.1	28983	30099	KAF7131109.1
JACBAD010001875.1	30552	33246	KAF7131110.1
JACBAD010001875.1	33472	34234	KAF7131111.1
JACBAD010001876.1	892	2217	KAF7131090.1
JACBAD010001876.1	2979	5795	KAF7131091.1
JACBAD010001876.1	7277	9395	KAF7131092.1
JACBAD010001876.1	10340	11450	KAF7131093.1
JACBAD010001876.1	11856	13031	KAF7131094.1
JACBAD010001876.1	13722	14968	KAF7131095.1
JACBAD010001876.1	15837	17422	KAF7131096.1
JACBAD010001876.1	17783	20784	KAF7131097.1
JACBAD010001876.1	21687	26154	KAF7131098.1
JACBAD010001876.1	27591	29411	KAF7131099.1
JACBAD010001876.1	30206	32707	KAF7131100.1
JACBAD010001877.1	1478	2483	KAF7131079.1
JACBAD010001877.1	3132	4144	KAF7131080.1
JACBAD010001877.1	7090	8495	KAF7131081.1
JACBAD010001877.1	9689	11261	KAF7131082.1
JACBAD010001877.1	11863	13743	KAF7131083.1
JACBAD010001877.1	13902	17303	KAF7131084.1
JACBAD010001877.1	18729	20476	KAF7131085.1
JACBAD010001877.1	20896	22594	KAF7131086.1
JACBAD010001877.1	23819	25985	KAF7131087.1
JACBAD010001877.1	26399	27650	KAF7131088.1
JACBAD010001877.1	28107	29937	KAF7131089.1
JACBAD010001878.1	2631	6134	KAF7131067.1
JACBAD010001878.1	7955	8915	KAF7131068.1
JACBAD010001878.1	9157	13587	KAF7131069.1
JACBAD010001878.1	14116	14432	KAF7131070.1
JACBAD010001878.1	15795	16217	KAF7131071.1
JACBAD010001878.1	16497	17192	KAF7131072.1
JACBAD010001878.1	17876	19528	KAF7131073.1
JACBAD010001878.1	20823	22740	KAF7131074.1
JACBAD010001878.1	23637	24939	KAF7131075.1
JACBAD010001878.1	25311	29313	KAF7131076.1
JACBAD010001878.1	31326	32725	KAF7131077.1
JACBAD010001878.1	33152	34186	KAF7131078.1
JACBAD010001879.1	1146	3671	KAF7131055.1
JACBAD010001879.1	4409	5514	KAF7131056.1
JACBAD010001879.1	6316	8267	KAF7131057.1
JACBAD010001879.1	12620	13910	KAF7131058.1
JACBAD010001879.1	16942	18416	KAF7131059.1
JACBAD010001879.1	20948	22263	KAF7131060.1
JACBAD010001879.1	23064	24193	KAF7131061.1
JACBAD010001879.1	24489	26187	KAF7131062.1
JACBAD010001879.1	26721	29355	KAF7131063.1
JACBAD010001879.1	30033	32804	KAF7131064.1
JACBAD010001879.1	33108	33768	KAF7131065.1
JACBAD010001879.1	34343	34765	KAF7131066.1
JACBAD010001880.1	8	1409	KAF7131041.1
JACBAD010001880.1	2526	3831	KAF7131042.1
JACBAD010001880.1	4077	5106	KAF7131043.1
JACBAD010001880.1	6661	9499	KAF7131044.1
JACBAD010001880.1	9698	10694	KAF7131045.1
JACBAD010001880.1	10909	11404	KAF7131046.1
JACBAD010001880.1	11512	13740	KAF7131047.1
JACBAD010001880.1	14344	14638	KAF7131048.1
JACBAD010001880.1	15038	16655	KAF7131049.1
JACBAD010001880.1	18492	19516	KAF7131050.1
JACBAD010001880.1	21072	22714	KAF7131051.1
JACBAD010001880.1	26357	27185	KAF7131052.1
JACBAD010001880.1	29097	30579	KAF7131053.1
JACBAD010001880.1	31896	35354	KAF7131054.1
JACBAD010001881.1	1466	2065	KAF7131029.1
JACBAD010001881.1	2485	4717	KAF7131030.1
JACBAD010001881.1	5298	9814	KAF7131031.1
JACBAD010001881.1	10534	13972	KAF7131032.1
JACBAD010001881.1	16542	19711	KAF7131033.1
JACBAD010001881.1	20317	22042	KAF7131034.1
JACBAD010001881.1	22608	23867	KAF7131035.1
JACBAD010001881.1	24364	26610	KAF7131036.1
JACBAD010001881.1	27283	28513	KAF7131037.1
JACBAD010001881.1	28778	29621	KAF7131038.1
JACBAD010001881.1	30286	31961	KAF7131039.1
JACBAD010001881.1	32278	34563	KAF7131040.1
JACBAD010001882.1	651	2192	KAF7131016.1
JACBAD010001882.1	2802	5476	KAF7131017.1
JACBAD010001882.1	6151	7735	KAF7131018.1
JACBAD010001882.1	8857	13210	KAF7131019.1
JACBAD010001882.1	16033	16592	KAF7131020.1
JACBAD010001882.1	17084	19346	KAF7131021.1
JACBAD010001882.1	19538	21354	KAF7131022.1
JACBAD010001882.1	22125	23603	KAF7131023.1
JACBAD010001882.1	24950	25834	KAF7131024.1
JACBAD010001882.1	26985	28828	KAF7131025.1
JACBAD010001882.1	29669	31081	KAF7131026.1
JACBAD010001882.1	31859	32524	KAF7131027.1
JACBAD010001882.1	34217	34814	KAF7131028.1
JACBAD010001883.1	50	3195	KAF7131000.1
JACBAD010001883.1	5792	6772	KAF7131001.1
JACBAD010001883.1	7943	9474	KAF7131002.1
JACBAD010001883.1	10030	11278	KAF7131003.1
JACBAD010001883.1	11865	13592	KAF7131004.1
JACBAD010001883.1	15032	16838	KAF7131005.1
JACBAD010001883.1	17760	18567	KAF7131006.1
JACBAD010001883.1	19092	19582	KAF7131007.1
JACBAD010001883.1	19975	21726	KAF7131008.1
JACBAD010001883.1	22775	24471	KAF7131009.1
JACBAD010001883.1	24702	25572	KAF7131010.1
JACBAD010001883.1	25906	26343	KAF7131011.1
JACBAD010001883.1	27553	28051	KAF7131012.1
JACBAD010001883.1	28829	30460	KAF7131013.1
JACBAD010001883.1	31717	32974	KAF7131014.1
JACBAD010001883.1	34331	35134	KAF7131015.1
JACBAD010001884.1	170	2356	KAF7130988.1
JACBAD010001884.1	3487	5839	KAF7130989.1
JACBAD010001884.1	6978	7296	KAF7130990.1
JACBAD010001884.1	7792	8449	KAF7130991.1
JACBAD010001884.1	10857	14551	KAF7130992.1
JACBAD010001884.1	15478	15847	KAF7130993.1
JACBAD010001884.1	16676	17370	KAF7130994.1
JACBAD010001884.1	17841	19081	KAF7130995.1
JACBAD010001884.1	21796	23275	KAF7130996.1
JACBAD010001884.1	27076	27665	KAF7130997.1
JACBAD010001884.1	28594	29077	KAF7130998.1
JACBAD010001884.1	33648	35042	KAF7130999.1
JACBAD010001885.1	78	833	KAF7130979.1
JACBAD010001885.1	2031	3949	KAF7130980.1
JACBAD010001885.1	12022	15159	KAF7130981.1
JACBAD010001885.1	15261	16308	KAF7130982.1
JACBAD010001885.1	16753	17703	KAF7130983.1
JACBAD010001885.1	21193	23025	KAF7130984.1
JACBAD010001885.1	26422	28411	KAF7130985.1
JACBAD010001885.1	29937	33791	KAF7130986.1
JACBAD010001885.1	34389	35853	KAF7130987.1
JACBAD010001886.1	1072	3703	KAF7130970.1
JACBAD010001886.1	4131	6355	KAF7130971.1
JACBAD010001886.1	7209	10185	KAF7130972.1
JACBAD010001886.1	10523	10991	KAF7130973.1
JACBAD010001886.1	11319	13941	KAF7130974.1
JACBAD010001886.1	16423	18731	KAF7130975.1
JACBAD010001886.1	19559	21739	KAF7130976.1
JACBAD010001886.1	25404	27205	KAF7130977.1
JACBAD010001886.1	33253	34575	KAF7130978.1
JACBAD010001887.1	2734	3208	KAF7130958.1
JACBAD010001887.1	7041	9147	KAF7130959.1
JACBAD010001887.1	9252	10083	KAF7130960.1
JACBAD010001887.1	10465	12334	KAF7130961.1
JACBAD010001887.1	14268	16695	KAF7130962.1
JACBAD010001887.1	17720	18950	KAF7130963.1
JACBAD010001887.1	19138	19802	KAF7130964.1
JACBAD010001887.1	20010	23240	KAF7130965.1
JACBAD010001887.1	23812	24140	KAF7130966.1
JACBAD010001887.1	24802	29014	KAF7130967.1
JACBAD010001887.1	30613	31983	KAF7130968.1
JACBAD010001887.1	32259	35825	KAF7130969.1
JACBAD010001888.1	60	1815	KAF7130947.1
JACBAD010001888.1	5060	6728	KAF7130948.1
JACBAD010001888.1	9124	12038	KAF7130949.1
JACBAD010001888.1	12459	13074	KAF7130950.1
JACBAD010001888.1	13805	15140	KAF7130951.1
JACBAD010001888.1	15562	17805	KAF7130952.1
JACBAD010001888.1	18385	19164	KAF7130953.1
JACBAD010001888.1	19703	23062	KAF7130954.1
JACBAD010001888.1	23433	26131	KAF7130955.1
JACBAD010001888.1	27301	31380	KAF7130956.1
JACBAD010001888.1	32075	35401	KAF7130957.1
JACBAD010001889.1	62	4069	KAF7130933.1
JACBAD010001889.1	8254	9531	KAF7130934.1
JACBAD010001889.1	10351	12128	KAF7130935.1
JACBAD010001889.1	13091	17042	KAF7130936.1
JACBAD010001889.1	18020	19577	KAF7130937.1
JACBAD010001889.1	19996	20889	KAF7130938.1
JACBAD010001889.1	22146	22395	KAF7130939.1
JACBAD010001889.1	22684	23673	KAF7130940.1
JACBAD010001889.1	25269	27789	KAF7130941.1
JACBAD010001889.1	28134	29142	KAF7130942.1
JACBAD010001889.1	29909	30513	KAF7130943.1
JACBAD010001889.1	31404	33317	KAF7130944.1
JACBAD010001889.1	33919	35933	KAF7130945.1
JACBAD010001889.1	35986	36472	KAF7130946.1
JACBAD010001890.1	7	693	KAF7130921.1
JACBAD010001890.1	1006	4116	KAF7130922.1
JACBAD010001890.1	6122	7286	KAF7130923.1
JACBAD010001890.1	8042	9657	KAF7130924.1
JACBAD010001890.1	10930	15617	KAF7130925.1
JACBAD010001890.1	16349	16832	KAF7130926.1
JACBAD010001890.1	17519	21725	KAF7130927.1
JACBAD010001890.1	22419	24377	KAF7130928.1
JACBAD010001890.1	25269	27222	KAF7130929.1
JACBAD010001890.1	28352	31175	KAF7130930.1
JACBAD010001890.1	32520	34412	KAF7130931.1
JACBAD010001890.1	35153	36527	KAF7130932.1
JACBAD010001891.1	8	367	KAF7130912.1
JACBAD010001891.1	933	6380	KAF7130913.1
JACBAD010001891.1	9565	15315	KAF7130914.1
JACBAD010001891.1	16102	20237	KAF7130915.1
JACBAD010001891.1	21518	23374	KAF7130916.1
JACBAD010001891.1	24285	24891	KAF7130917.1
JACBAD010001891.1	25550	26386	KAF7130918.1
JACBAD010001891.1	27083	29609	KAF7130919.1
JACBAD010001891.1	32576	35830	KAF7130920.1
JACBAD010001892.1	201	1020	KAF7130897.1
JACBAD010001892.1	2407	2932	KAF7130898.1
JACBAD010001892.1	5385	7384	KAF7130899.1
JACBAD010001892.1	8413	9528	KAF7130900.1
JACBAD010001892.1	9688	13468	KAF7130901.1
JACBAD010001892.1	14228	16437	KAF7130902.1
JACBAD010001892.1	16957	19416	KAF7130903.1
JACBAD010001892.1	21131	21944	KAF7130904.1
JACBAD010001892.1	22558	23750	KAF7130905.1
JACBAD010001892.1	24414	25380	KAF7130906.1
JACBAD010001892.1	26442	27715	KAF7130907.1
JACBAD010001892.1	28135	30248	KAF7130908.1
JACBAD010001892.1	30752	32428	KAF7130909.1
JACBAD010001892.1	32773	33341	KAF7130910.1
JACBAD010001892.1	34693	37238	KAF7130911.1
JACBAD010001893.1	954	1422	KAF7130884.1
JACBAD010001893.1	2267	3619	KAF7130885.1
JACBAD010001893.1	3843	5429	KAF7130886.1
JACBAD010001893.1	7770	9677	KAF7130887.1
JACBAD010001893.1	11400	13917	KAF7130888.1
JACBAD010001893.1	14432	17305	KAF7130889.1
JACBAD010001893.1	17867	20507	KAF7130890.1
JACBAD010001893.1	21276	24494	KAF7130891.1
JACBAD010001893.1	25103	26870	KAF7130892.1
JACBAD010001893.1	27014	29135	KAF7130893.1
JACBAD010001893.1	31589	33330	KAF7130894.1
JACBAD010001893.1	33828	35525	KAF7130895.1
JACBAD010001893.1	36100	37224	KAF7130896.1
JACBAD010001894.1	1092	4701	KAF7128834.1
JACBAD010001894.1	5449	7360	KAF7128835.1
JACBAD010001894.1	8104	9311	KAF7128836.1
JACBAD010001894.1	9675	10841	KAF7128837.1
JACBAD010001894.1	15600	17269	KAF7128838.1
JACBAD010001894.1	17654	18190	KAF7128839.1
JACBAD010001894.1	18800	20823	KAF7128840.1
JACBAD010001894.1	21772	24174	KAF7128841.1
JACBAD010001894.1	25046	26390	KAF7128842.1
JACBAD010001894.1	28473	30797	KAF7128843.1
JACBAD010001894.1	31384	37069	KAF7128844.1
JACBAD010001895.1	131	4589	KAF7128822.1
JACBAD010001895.1	5088	10222	KAF7128823.1
JACBAD010001895.1	10647	12075	KAF7128824.1
JACBAD010001895.1	12698	13322	KAF7128825.1
JACBAD010001895.1	13824	15055	KAF7128826.1
JACBAD010001895.1	16497	18870	KAF7128827.1
JACBAD010001895.1	19018	21342	KAF7128828.1
JACBAD010001895.1	22681	23416	KAF7128829.1
JACBAD010001895.1	24316	26007	KAF7128830.1
JACBAD010001895.1	32812	34506	KAF7128831.1
JACBAD010001895.1	35810	36838	KAF7128832.1
JACBAD010001895.1	37298	37829	KAF7128833.1
JACBAD010001896.1	828	9580	KAF7128811.1
JACBAD010001896.1	11813	14145	KAF7128812.1
JACBAD010001896.1	16556	17501	KAF7128813.1
JACBAD010001896.1	19505	20752	KAF7128814.1
JACBAD010001896.1	21843	23130	KAF7128815.1
JACBAD010001896.1	24205	27083	KAF7128816.1
JACBAD010001896.1	27825	28479	KAF7128817.1
JACBAD010001896.1	28928	30857	KAF7128818.1
JACBAD010001896.1	31214	32692	KAF7128819.1
JACBAD010001896.1	33415	35663	KAF7128820.1
JACBAD010001896.1	36679	38049	KAF7128821.1
JACBAD010001897.1	402	3861	KAF7128803.1
JACBAD010001897.1	9823	11449	KAF7128804.1
JACBAD010001897.1	12654	13247	KAF7128805.1
JACBAD010001897.1	15273	17755	KAF7128806.1
JACBAD010001897.1	23398	26438	KAF7128807.1
JACBAD010001897.1	27192	28038	KAF7128808.1
JACBAD010001897.1	28489	31633	KAF7128809.1
JACBAD010001897.1	37405	38910	KAF7128810.1
JACBAD010001898.1	2741	4934	KAF7128788.1
JACBAD010001898.1	7451	8684	KAF7128789.1
JACBAD010001898.1	10682	11178	KAF7128790.1
JACBAD010001898.1	11782	12691	KAF7128791.1
JACBAD010001898.1	14074	14920	KAF7128792.1
JACBAD010001898.1	15041	15823	KAF7128793.1
JACBAD010001898.1	18637	22189	KAF7128794.1
JACBAD010001898.1	22597	23349	KAF7128795.1
JACBAD010001898.1	23531	25306	KAF7128796.1
JACBAD010001898.1	27738	28596	KAF7128797.1
JACBAD010001898.1	29912	31489	KAF7128798.1
JACBAD010001898.1	32002	32704	KAF7128799.1
JACBAD010001898.1	35929	36361	KAF7128800.1
JACBAD010001898.1	37259	38325	KAF7128801.1
JACBAD010001898.1	38533	39141	KAF7128802.1
JACBAD010001899.1	538	4248	KAF7128773.1
JACBAD010001899.1	4573	5427	KAF7128774.1
JACBAD010001899.1	7021	9491	KAF7128775.1
JACBAD010001899.1	9680	14484	KAF7128776.1
JACBAD010001899.1	16984	19293	KAF7128777.1
JACBAD010001899.1	19593	20553	KAF7128778.1
JACBAD010001899.1	21100	23565	KAF7128779.1
JACBAD010001899.1	23930	25715	KAF7128780.1
JACBAD010001899.1	25979	26961	KAF7128781.1
JACBAD010001899.1	27368	28977	KAF7128782.1
JACBAD010001899.1	29221	29884	KAF7128783.1
JACBAD010001899.1	30224	32363	KAF7128784.1
JACBAD010001899.1	33178	34663	KAF7128785.1
JACBAD010001899.1	35241	36456	KAF7128786.1
JACBAD010001899.1	38404	39412	KAF7128787.1
JACBAD010001900.1	2825	4043	KAF7128763.1
JACBAD010001900.1	5115	6314	KAF7128764.1
JACBAD010001900.1	7308	7884	KAF7128765.1
JACBAD010001900.1	10930	13135	KAF7128766.1
JACBAD010001900.1	14175	15429	KAF7128767.1
JACBAD010001900.1	18314	19065	KAF7128768.1
JACBAD010001900.1	20404	21763	KAF7128769.1
JACBAD010001900.1	26685	30200	KAF7128770.1
JACBAD010001900.1	32524	35035	KAF7128771.1
JACBAD010001900.1	37708	39194	KAF7128772.1
JACBAD010001901.1	107	992	KAF7128749.1
JACBAD010001901.1	1601	3316	KAF7128750.1
JACBAD010001901.1	5002	8509	KAF7128751.1
JACBAD010001901.1	9451	11029	KAF7128752.1
JACBAD010001901.1	11447	12172	KAF7128753.1
JACBAD010001901.1	12661	15410	KAF7128754.1
JACBAD010001901.1	16404	18911	KAF7128755.1
JACBAD010001901.1	19241	20603	KAF7128756.1
JACBAD010001901.1	21004	22060	KAF7128757.1
JACBAD010001901.1	22348	25104	KAF7128758.1
JACBAD010001901.1	25574	27138	KAF7128759.1
JACBAD010001901.1	28220	29616	KAF7128760.1
JACBAD010001901.1	30161	32199	KAF7128761.1
JACBAD010001901.1	35706	39014	KAF7128762.1
JACBAD010001902.1	225	901	KAF7128738.1
JACBAD010001902.1	1682	3264	KAF7128739.1
JACBAD010001902.1	3266	10393	KAF7128740.1
JACBAD010001902.1	12046	13114	KAF7128741.1
JACBAD010001902.1	13400	17680	KAF7128742.1
JACBAD010001902.1	17941	20177	KAF7128743.1
JACBAD010001902.1	20645	22057	KAF7128744.1
JACBAD010001902.1	22807	24702	KAF7128745.1
JACBAD010001902.1	25208	28004	KAF7128746.1
JACBAD010001902.1	28611	30110	KAF7128747.1
JACBAD010001902.1	31453	34894	KAF7128748.1
JACBAD010001903.1	106	661	KAF7128725.1
JACBAD010001903.1	1381	5167	KAF7128726.1
JACBAD010001903.1	8165	10830	KAF7128727.1
JACBAD010001903.1	12739	15544	KAF7128728.1
JACBAD010001903.1	16101	18518	KAF7128729.1
JACBAD010001903.1	19053	21558	KAF7128730.1
JACBAD010001903.1	21680	22352	KAF7128731.1
JACBAD010001903.1	22548	23880	KAF7128732.1
JACBAD010001903.1	24452	26056	KAF7128733.1
JACBAD010001903.1	26665	30065	KAF7128734.1
JACBAD010001903.1	32553	34559	KAF7128735.1
JACBAD010001903.1	35551	37996	KAF7128736.1
JACBAD010001903.1	38430	39410	KAF7128737.1
JACBAD010001904.1	237	1295	KAF7128714.1
JACBAD010001904.1	8013	8226	KAF7128715.1
JACBAD010001904.1	11198	14375	KAF7128716.1
JACBAD010001904.1	16486	17560	KAF7128717.1
JACBAD010001904.1	21070	22575	KAF7128718.1
JACBAD010001904.1	25430	26069	KAF7128719.1
JACBAD010001904.1	26356	26860	KAF7128720.1
JACBAD010001904.1	27234	27754	KAF7128721.1
JACBAD010001904.1	29360	30065	KAF7128722.1
JACBAD010001904.1	30718	31155	KAF7128723.1
JACBAD010001904.1	34932	35986	KAF7128724.1
JACBAD010001905.1	445	4119	KAF7128704.1
JACBAD010001905.1	6555	7158	KAF7128705.1
JACBAD010001905.1	9843	10680	KAF7128706.1
JACBAD010001905.1	17384	19965	KAF7128707.1
JACBAD010001905.1	21887	22948	KAF7128708.1
JACBAD010001905.1	23291	30392	KAF7128709.1
JACBAD010001905.1	31359	33021	KAF7128710.1
JACBAD010001905.1	33508	34150	KAF7128711.1
JACBAD010001905.1	34327	36173	KAF7128712.1
JACBAD010001905.1	37904	39622	KAF7128713.1
JACBAD010001906.1	125	706	KAF7128692.1
JACBAD010001906.1	1596	3513	KAF7128693.1
JACBAD010001906.1	4071	5974	KAF7128694.1
JACBAD010001906.1	6352	8645	KAF7128695.1
JACBAD010001906.1	8957	14582	KAF7128696.1
JACBAD010001906.1	14983	16913	KAF7128697.1
JACBAD010001906.1	17102	20962	KAF7128698.1
JACBAD010001906.1	21229	23245	KAF7128699.1
JACBAD010001906.1	23518	25291	KAF7128700.1
JACBAD010001906.1	25634	30884	KAF7128701.1
JACBAD010001906.1	31281	33832	KAF7128702.1
JACBAD010001906.1	34206	40820	KAF7128703.1
JACBAD010001907.1	1716	2932	KAF7128682.1
JACBAD010001907.1	3552	7040	KAF7128683.1
JACBAD010001907.1	8020	8734	KAF7128684.1
JACBAD010001907.1	9704	15046	KAF7128685.1
JACBAD010001907.1	15430	16103	KAF7128686.1
JACBAD010001907.1	16538	19069	KAF7128687.1
JACBAD010001907.1	20635	24258	KAF7128688.1
JACBAD010001907.1	29360	31736	KAF7128689.1
JACBAD010001907.1	34798	36553	KAF7128690.1
JACBAD010001907.1	40525	40899	KAF7128691.1
JACBAD010001908.1	188	1657	KAF7128665.1
JACBAD010001908.1	3982	4797	KAF7128666.1
JACBAD010001908.1	7776	8589	KAF7128667.1
JACBAD010001908.1	9507	10167	KAF7128668.1
JACBAD010001908.1	10741	13525	KAF7128669.1
JACBAD010001908.1	13791	15270	KAF7128670.1
JACBAD010001908.1	15505	16294	KAF7128671.1
JACBAD010001908.1	16450	17764	KAF7128672.1
JACBAD010001908.1	17836	20011	KAF7128673.1
JACBAD010001908.1	22259	23111	KAF7128674.1
JACBAD010001908.1	23390	24020	KAF7128675.1
JACBAD010001908.1	25134	26219	KAF7128676.1
JACBAD010001908.1	27440	28632	KAF7128677.1
JACBAD010001908.1	29011	34938	KAF7128678.1
JACBAD010001908.1	35674	37309	KAF7128679.1
JACBAD010001908.1	37892	38301	KAF7128680.1
JACBAD010001908.1	39406	41272	KAF7128681.1
JACBAD010001909.1	1163	1931	KAF7128653.1
JACBAD010001909.1	3374	6244	KAF7128654.1
JACBAD010001909.1	8070	8632	KAF7128655.1
JACBAD010001909.1	9677	10826	KAF7128656.1
JACBAD010001909.1	12287	15690	KAF7128657.1
JACBAD010001909.1	16040	18276	KAF7128658.1
JACBAD010001909.1	18339	20386	KAF7128659.1
JACBAD010001909.1	20763	22621	KAF7128660.1
JACBAD010001909.1	23021	24959	KAF7128661.1
JACBAD010001909.1	28492	29247	KAF7128662.1
JACBAD010001909.1	29410	38619	KAF7128663.1
JACBAD010001909.1	39573	40511	KAF7128664.1
JACBAD010001910.1	927	11254	KAF7128646.1
JACBAD010001910.1	23416	25315	KAF7128647.1
JACBAD010001910.1	26895	27561	KAF7128648.1
JACBAD010001910.1	27781	30293	KAF7128649.1
JACBAD010001910.1	31115	36017	KAF7128650.1
JACBAD010001910.1	37207	39105	KAF7128651.1
JACBAD010001910.1	40737	41399	KAF7128652.1
JACBAD010001911.1	1212	2964	KAF7128631.1
JACBAD010001911.1	4606	6489	KAF7128632.1
JACBAD010001911.1	8976	9324	KAF7128633.1
JACBAD010001911.1	14185	14873	KAF7128634.1
JACBAD010001911.1	14931	16041	KAF7128635.1
JACBAD010001911.1	16743	18562	KAF7128636.1
JACBAD010001911.1	19281	21105	KAF7128637.1
JACBAD010001911.1	21481	23162	KAF7128638.1
JACBAD010001911.1	23470	24623	KAF7128639.1
JACBAD010001911.1	24964	27473	KAF7128640.1
JACBAD010001911.1	27724	29357	KAF7128641.1
JACBAD010001911.1	29738	32040	KAF7128642.1
JACBAD010001911.1	32297	33890	KAF7128643.1
JACBAD010001911.1	34955	39749	KAF7128644.1
JACBAD010001911.1	39785	41099	KAF7128645.1
JACBAD010001912.1	770	4407	KAF7128621.1
JACBAD010001912.1	5433	9316	KAF7128622.1
JACBAD010001912.1	10258	12084	KAF7128623.1
JACBAD010001912.1	12758	14499	KAF7128624.1
JACBAD010001912.1	15160	17273	KAF7128625.1
JACBAD010001912.1	18336	23424	KAF7128626.1
JACBAD010001912.1	24709	26201	KAF7128627.1
JACBAD010001912.1	27479	34360	KAF7128628.1
JACBAD010001912.1	35474	37146	KAF7128629.1
JACBAD010001912.1	37923	39598	KAF7128630.1
JACBAD010001913.1	303	1050	KAF7128602.1
JACBAD010001913.1	1963	3809	KAF7128603.1
JACBAD010001913.1	4080	6843	KAF7128604.1
JACBAD010001913.1	7137	7683	KAF7128605.1
JACBAD010001913.1	7999	9163	KAF7128606.1
JACBAD010001913.1	9492	9756	KAF7128607.1
JACBAD010001913.1	11000	13360	KAF7128608.1
JACBAD010001913.1	13870	16121	KAF7128609.1
JACBAD010001913.1	16384	17308	KAF7128610.1
JACBAD010001913.1	17901	19600	KAF7128611.1
JACBAD010001913.1	23142	24245	KAF7128612.1
JACBAD010001913.1	25054	26382	KAF7128613.1
JACBAD010001913.1	26581	27080	KAF7128614.1
JACBAD010001913.1	27342	28436	KAF7128615.1
JACBAD010001913.1	31170	32961	KAF7128616.1
JACBAD010001913.1	33575	35863	KAF7128617.1
JACBAD010001913.1	36392	37370	KAF7128618.1
JACBAD010001913.1	38524	40800	KAF7128619.1
JACBAD010001913.1	41030	41842	KAF7128620.1
JACBAD010001914.1	30	621	KAF7128587.1
JACBAD010001914.1	942	3171	KAF7128588.1
JACBAD010001914.1	6690	7288	KAF7128589.1
JACBAD010001914.1	8424	9592	KAF7128590.1
JACBAD010001914.1	10431	14928	KAF7128591.1
JACBAD010001914.1	16066	16917	KAF7128592.1
JACBAD010001914.1	17288	18534	KAF7128593.1
JACBAD010001914.1	19795	22290	KAF7128594.1
JACBAD010001914.1	29684	30893	KAF7128595.1
JACBAD010001914.1	31782	33934	KAF7128596.1
JACBAD010001914.1	34240	35295	KAF7128597.1
JACBAD010001914.1	36223	37126	KAF7128598.1
JACBAD010001914.1	37846	39627	KAF7128599.1
JACBAD010001914.1	39932	40589	KAF7128600.1
JACBAD010001914.1	41020	42077	KAF7128601.1
JACBAD010001915.1	15	455	KAF7128570.1
JACBAD010001915.1	813	2016	KAF7128571.1
JACBAD010001915.1	3097	4946	KAF7128572.1
JACBAD010001915.1	6031	6877	KAF7128573.1
JACBAD010001915.1	7972	9330	KAF7128574.1
JACBAD010001915.1	9429	11288	KAF7128575.1
JACBAD010001915.1	12449	13433	KAF7128576.1
JACBAD010001915.1	14216	15992	KAF7128577.1
JACBAD010001915.1	17801	19594	KAF7128578.1
JACBAD010001915.1	19831	21269	KAF7128579.1
JACBAD010001915.1	21724	26709	KAF7128580.1
JACBAD010001915.1	26991	28623	KAF7128581.1
JACBAD010001915.1	29316	31370	KAF7128582.1
JACBAD010001915.1	31396	35750	KAF7128583.1
JACBAD010001915.1	36137	36608	KAF7128584.1
JACBAD010001915.1	38147	39883	KAF7128585.1
JACBAD010001915.1	40243	41995	KAF7128586.1
JACBAD010001916.1	2894	4097	KAF7128556.1
JACBAD010001916.1	4649	6638	KAF7128557.1
JACBAD010001916.1	7325	12729	KAF7128558.1
JACBAD010001916.1	13498	14684	KAF7128559.1
JACBAD010001916.1	15058	16153	KAF7128560.1
JACBAD010001916.1	18374	19699	KAF7128561.1
JACBAD010001916.1	20390	21563	KAF7128562.1
JACBAD010001916.1	22267	23493	KAF7128563.1
JACBAD010001916.1	23876	25849	KAF7128564.1
JACBAD010001916.1	27743	28745	KAF7128565.1
JACBAD010001916.1	30182	30488	KAF7128566.1
JACBAD010001916.1	30693	32467	KAF7128567.1
JACBAD010001916.1	34290	37157	KAF7128568.1
JACBAD010001916.1	37727	42146	KAF7128569.1
JACBAD010001917.1	75	739	KAF7128544.1
JACBAD010001917.1	1420	3278	KAF7128545.1
JACBAD010001917.1	4485	6451	KAF7128546.1
JACBAD010001917.1	7442	8422	KAF7128547.1
JACBAD010001917.1	9788	10580	KAF7128548.1
JACBAD010001917.1	15631	17356	KAF7128549.1
JACBAD010001917.1	18823	21633	KAF7128550.1
JACBAD010001917.1	22506	24402	KAF7128551.1
JACBAD010001917.1	24838	31994	KAF7128552.1
JACBAD010001917.1	34754	36866	KAF7128553.1
JACBAD010001917.1	37354	38539	KAF7128554.1
JACBAD010001917.1	39991	41780	KAF7128555.1
JACBAD010001918.1	6541	8989	KAF7128533.1
JACBAD010001918.1	14091	15980	KAF7128534.1
JACBAD010001918.1	16169	19520	KAF7128535.1
JACBAD010001918.1	20756	22464	KAF7128536.1
JACBAD010001918.1	24162	25545	KAF7128537.1
JACBAD010001918.1	26551	27508	KAF7128538.1
JACBAD010001918.1	27775	30034	KAF7128539.1
JACBAD010001918.1	31310	31919	KAF7128540.1
JACBAD010001918.1	32483	33518	KAF7128541.1
JACBAD010001918.1	37934	40037	KAF7128542.1
JACBAD010001918.1	40961	42139	KAF7128543.1
JACBAD010001919.1	376	1051	KAF7128515.1
JACBAD010001919.1	1335	3274	KAF7128516.1
JACBAD010001919.1	3784	4300	KAF7128517.1
JACBAD010001919.1	4368	7016	KAF7128518.1
JACBAD010001919.1	8440	9846	KAF7128519.1
JACBAD010001919.1	10758	12145	KAF7128520.1
JACBAD010001919.1	14176	14863	KAF7128521.1
JACBAD010001919.1	15616	18528	KAF7128522.1
JACBAD010001919.1	18845	19208	KAF7128523.1
JACBAD010001919.1	19888	20298	KAF7128524.1
JACBAD010001919.1	20682	23290	KAF7128525.1
JACBAD010001919.1	23333	24065	KAF7128526.1
JACBAD010001919.1	24539	26449	KAF7128527.1
JACBAD010001919.1	27077	29409	KAF7128528.1
JACBAD010001919.1	31452	32541	KAF7128529.1
JACBAD010001919.1	35530	36979	KAF7128530.1
JACBAD010001919.1	38420	40818	KAF7128531.1
JACBAD010001919.1	41216	41905	KAF7128532.1
JACBAD010001920.1	1239	2486	KAF7128500.1
JACBAD010001920.1	4989	6636	KAF7128501.1
JACBAD010001920.1	7057	7459	KAF7128502.1
JACBAD010001920.1	7769	8856	KAF7128503.1
JACBAD010001920.1	9230	10945	KAF7128504.1
JACBAD010001920.1	11455	14045	KAF7128505.1
JACBAD010001920.1	14749	15886	KAF7128506.1
JACBAD010001920.1	16212	17938	KAF7128507.1
JACBAD010001920.1	18519	20089	KAF7128508.1
JACBAD010001920.1	22651	23494	KAF7128509.1
JACBAD010001920.1	24268	25306	KAF7128510.1
JACBAD010001920.1	25988	26520	KAF7128511.1
JACBAD010001920.1	27150	28782	KAF7128512.1
JACBAD010001920.1	37049	38729	KAF7128513.1
JACBAD010001920.1	39888	42517	KAF7128514.1
JACBAD010001921.1	137	463	KAF7128482.1
JACBAD010001921.1	771	2506	KAF7128483.1
JACBAD010001921.1	2975	3479	KAF7128484.1
JACBAD010001921.1	4915	6530	KAF7128485.1
JACBAD010001921.1	7176	8859	KAF7128486.1
JACBAD010001921.1	9314	10664	KAF7128487.1
JACBAD010001921.1	11201	11772	KAF7128488.1
JACBAD010001921.1	12212	13722	KAF7128489.1
JACBAD010001921.1	14482	18296	KAF7128490.1
JACBAD010001921.1	18670	20639	KAF7128491.1
JACBAD010001921.1	21345	22490	KAF7128492.1
JACBAD010001921.1	23358	32421	KAF7128493.1
JACBAD010001921.1	32872	33558	KAF7128494.1
JACBAD010001921.1	33834	34659	KAF7128495.1
JACBAD010001921.1	35269	37226	KAF7128496.1
JACBAD010001921.1	37609	39285	KAF7128497.1
JACBAD010001921.1	39631	40747	KAF7128498.1
JACBAD010001921.1	41525	42830	KAF7128499.1
JACBAD010001922.1	714	1755	KAF7128466.1
JACBAD010001922.1	2012	3858	KAF7128467.1
JACBAD010001922.1	4535	5888	KAF7128468.1
JACBAD010001922.1	6667	7461	KAF7128469.1
JACBAD010001922.1	7829	8719	KAF7128470.1
JACBAD010001922.1	8868	9657	KAF7128471.1
JACBAD010001922.1	12821	13965	KAF7128472.1
JACBAD010001922.1	14166	15162	KAF7128473.1
JACBAD010001922.1	15784	16948	KAF7128474.1
JACBAD010001922.1	17956	20935	KAF7128475.1
JACBAD010001922.1	31035	32316	KAF7128476.1
JACBAD010001922.1	35605	36133	KAF7128477.1
JACBAD010001922.1	37400	38474	KAF7128478.1
JACBAD010001922.1	38546	40127	KAF7128479.1
JACBAD010001922.1	40435	42370	KAF7128480.1
JACBAD010001922.1	43141	43770	KAF7128481.1
JACBAD010001923.1	93	1961	KAF7128450.1
JACBAD010001923.1	3129	4713	KAF7128451.1
JACBAD010001923.1	7608	8487	KAF7128452.1
JACBAD010001923.1	8981	12675	KAF7128453.1
JACBAD010001923.1	13553	15325	KAF7128454.1
JACBAD010001923.1	15357	17039	KAF7128455.1
JACBAD010001923.1	17603	19936	KAF7128456.1
JACBAD010001923.1	20495	22431	KAF7128457.1
JACBAD010001923.1	25043	27174	KAF7128458.1
JACBAD010001923.1	27880	29586	KAF7128459.1
JACBAD010001923.1	30153	31312	KAF7128460.1
JACBAD010001923.1	32035	32836	KAF7128461.1
JACBAD010001923.1	33491	34094	KAF7128462.1
JACBAD010001923.1	34197	35065	KAF7128463.1
JACBAD010001923.1	35494	38662	KAF7128464.1
JACBAD010001923.1	39365	40634	KAF7128465.1
JACBAD010001924.1	1780	3435	KAF7128434.1
JACBAD010001924.1	4022	5944	KAF7128435.1
JACBAD010001924.1	6510	7734	KAF7128436.1
JACBAD010001924.1	10136	10775	KAF7128437.1
JACBAD010001924.1	11358	12681	KAF7128438.1
JACBAD010001924.1	12943	17500	KAF7128439.1
JACBAD010001924.1	18747	21815	KAF7128440.1
JACBAD010001924.1	22737	23950	KAF7128441.1
JACBAD010001924.1	25204	27610	KAF7128442.1
JACBAD010001924.1	30373	31614	KAF7128443.1
JACBAD010001924.1	32019	33300	KAF7128444.1
JACBAD010001924.1	33737	34168	KAF7128445.1
JACBAD010001924.1	34941	35646	KAF7128446.1
JACBAD010001924.1	37593	39765	KAF7128447.1
JACBAD010001924.1	40143	41272	KAF7128448.1
JACBAD010001924.1	42111	43132	KAF7128449.1
JACBAD010001925.1	133	421	KAF7128420.1
JACBAD010001925.1	1000	2927	KAF7128421.1
JACBAD010001925.1	5096	7264	KAF7128422.1
JACBAD010001925.1	7740	8676	KAF7128423.1
JACBAD010001925.1	9510	11493	KAF7128424.1
JACBAD010001925.1	13186	14305	KAF7128425.1
JACBAD010001925.1	16448	21662	KAF7128426.1
JACBAD010001925.1	21852	23675	KAF7128427.1
JACBAD010001925.1	24251	28302	KAF7128428.1
JACBAD010001925.1	29028	30229	KAF7128429.1
JACBAD010001925.1	31543	34344	KAF7128430.1
JACBAD010001925.1	34678	36318	KAF7128431.1
JACBAD010001925.1	36732	41581	KAF7128432.1
JACBAD010001925.1	43148	44230	KAF7128433.1
JACBAD010001926.1	2403	6072	KAF7128407.1
JACBAD010001926.1	8138	9338	KAF7128408.1
JACBAD010001926.1	9416	11541	KAF7128409.1
JACBAD010001926.1	12543	16879	KAF7128410.1
JACBAD010001926.1	17695	18259	KAF7128411.1
JACBAD010001926.1	20210	21646	KAF7128412.1
JACBAD010001926.1	25648	25975	KAF7128413.1
JACBAD010001926.1	29547	30235	KAF7128414.1
JACBAD010001926.1	34679	36941	KAF7128415.1
JACBAD010001926.1	39029	39866	KAF7128416.1
JACBAD010001926.1	40283	41239	KAF7128417.1
JACBAD010001926.1	41538	42930	KAF7128418.1
JACBAD010001926.1	43248	44500	KAF7128419.1
JACBAD010001927.1	102	505	KAF7128392.1
JACBAD010001927.1	1297	3637	KAF7128393.1
JACBAD010001927.1	3937	5316	KAF7128394.1
JACBAD010001927.1	10359	11190	KAF7128395.1
JACBAD010001927.1	16514	16972	KAF7128396.1
JACBAD010001927.1	18112	20092	KAF7128397.1
JACBAD010001927.1	21573	22333	KAF7128398.1
JACBAD010001927.1	24320	25846	KAF7128399.1
JACBAD010001927.1	30566	32234	KAF7128400.1
JACBAD010001927.1	33132	34835	KAF7128401.1
JACBAD010001927.1	35611	36228	KAF7128402.1
JACBAD010001927.1	38215	39250	KAF7128403.1
JACBAD010001927.1	39537	40067	KAF7128404.1
JACBAD010001927.1	40655	42739	KAF7128405.1
JACBAD010001927.1	44635	45182	KAF7128406.1
JACBAD010001928.1	2220	4441	KAF7128378.1
JACBAD010001928.1	4505	6110	KAF7128379.1
JACBAD010001928.1	9618	9959	KAF7128380.1
JACBAD010001928.1	10484	13048	KAF7128381.1
JACBAD010001928.1	15792	19107	KAF7128382.1
JACBAD010001928.1	19335	19986	KAF7128383.1
JACBAD010001928.1	20617	22781	KAF7128384.1
JACBAD010001928.1	22813	23754	KAF7128385.1
JACBAD010001928.1	31009	31702	KAF7128386.1
JACBAD010001928.1	33429	35632	KAF7128387.1
JACBAD010001928.1	36237	36887	KAF7128388.1
JACBAD010001928.1	38104	39466	KAF7128389.1
JACBAD010001928.1	42068	43496	KAF7128390.1
JACBAD010001928.1	44342	44990	KAF7128391.1
JACBAD010001929.1	60	1391	KAF7128362.1
JACBAD010001929.1	2245	3662	KAF7128363.1
JACBAD010001929.1	4600	5727	KAF7128364.1
JACBAD010001929.1	6656	8804	KAF7128365.1
JACBAD010001929.1	9675	13541	KAF7128366.1
JACBAD010001929.1	14452	16308	KAF7128367.1
JACBAD010001929.1	16647	19539	KAF7128368.1
JACBAD010001929.1	20671	23241	KAF7128369.1
JACBAD010001929.1	24213	27909	KAF7128370.1
JACBAD010001929.1	28802	29669	KAF7128371.1
JACBAD010001929.1	30211	31559	KAF7128372.1
JACBAD010001929.1	32173	34098	KAF7128373.1
JACBAD010001929.1	34849	35793	KAF7128374.1
JACBAD010001929.1	36745	39420	KAF7128375.1
JACBAD010001929.1	40632	42144	KAF7128376.1
JACBAD010001929.1	43460	44480	KAF7128377.1
JACBAD010001930.1	1030	2281	KAF7128348.1
JACBAD010001930.1	2958	5140	KAF7128349.1
JACBAD010001930.1	5735	6794	KAF7128350.1
JACBAD010001930.1	7321	9001	KAF7128351.1
JACBAD010001930.1	9317	10821	KAF7128352.1
JACBAD010001930.1	10988	12317	KAF7128353.1
JACBAD010001930.1	15372	16722	KAF7128354.1
JACBAD010001930.1	17904	19656	KAF7128355.1
JACBAD010001930.1	20972	21988	KAF7128356.1
JACBAD010001930.1	22907	24525	KAF7128357.1
JACBAD010001930.1	24851	25994	KAF7128358.1
JACBAD010001930.1	26389	27985	KAF7128359.1
JACBAD010001930.1	28284	36755	KAF7128360.1
JACBAD010001930.1	38900	44934	KAF7128361.1
JACBAD010001931.1	547	1228	KAF7128330.1
JACBAD010001931.1	1593	4190	KAF7128331.1
JACBAD010001931.1	5051	6509	KAF7128332.1
JACBAD010001931.1	6988	8928	KAF7128333.1
JACBAD010001931.1	9272	12167	KAF7128334.1
JACBAD010001931.1	12613	13729	KAF7128335.1
JACBAD010001931.1	14160	15579	KAF7128336.1
JACBAD010001931.1	16621	18188	KAF7128337.1
JACBAD010001931.1	18848	19342	KAF7128338.1
JACBAD010001931.1	19965	21376	KAF7128339.1
JACBAD010001931.1	22032	24465	KAF7128340.1
JACBAD010001931.1	30047	32087	KAF7128341.1
JACBAD010001931.1	33192	33985	KAF7128342.1
JACBAD010001931.1	34417	36822	KAF7128343.1
JACBAD010001931.1	38764	39298	KAF7128344.1
JACBAD010001931.1	40168	41965	KAF7128345.1
JACBAD010001931.1	42320	43560	KAF7128346.1
JACBAD010001931.1	44040	45179	KAF7128347.1
JACBAD010001932.1	179	5681	KAF7128310.1
JACBAD010001932.1	6469	7335	KAF7128311.1
JACBAD010001932.1	7659	9051	KAF7128312.1
JACBAD010001932.1	10548	11667	KAF7128313.1
JACBAD010001932.1	12043	12788	KAF7128314.1
JACBAD010001932.1	14338	14917	KAF7128315.1
JACBAD010001932.1	15109	16209	KAF7128316.1
JACBAD010001932.1	16545	17405	KAF7128317.1
JACBAD010001932.1	17432	18445	KAF7128318.1
JACBAD010001932.1	18630	19658	KAF7128319.1
JACBAD010001932.1	21618	23579	KAF7128320.1
JACBAD010001932.1	27060	28632	KAF7128321.1
JACBAD010001932.1	28756	29847	KAF7128322.1
JACBAD010001932.1	30548	31598	KAF7128323.1
JACBAD010001932.1	31830	32799	KAF7128324.1
JACBAD010001932.1	34381	35291	KAF7128325.1
JACBAD010001932.1	35822	36284	KAF7128326.1
JACBAD010001932.1	39280	40834	KAF7128327.1
JACBAD010001932.1	41770	42640	KAF7128328.1
JACBAD010001932.1	44210	45701	KAF7128329.1
JACBAD010001933.1	133	502	KAF7128294.1
JACBAD010001933.1	816	3309	KAF7128295.1
JACBAD010001933.1	3803	5604	KAF7128296.1
JACBAD010001933.1	5854	6684	KAF7128297.1
JACBAD010001933.1	7397	8617	KAF7128298.1
JACBAD010001933.1	9290	11516	KAF7128299.1
JACBAD010001933.1	11916	15851	KAF7128300.1
JACBAD010001933.1	16095	17115	KAF7128301.1
JACBAD010001933.1	17610	19418	KAF7128302.1
JACBAD010001933.1	20166	25278	KAF7128303.1
JACBAD010001933.1	26583	30264	KAF7128304.1
JACBAD010001933.1	36585	39390	KAF7128305.1
JACBAD010001933.1	40018	41379	KAF7128306.1
JACBAD010001933.1	41855	43321	KAF7128307.1
JACBAD010001933.1	43658	45074	KAF7128308.1
JACBAD010001933.1	45352	46440	KAF7128309.1
JACBAD010001934.1	665	2459	KAF7128284.1
JACBAD010001934.1	3985	7533	KAF7128285.1
JACBAD010001934.1	15306	17608	KAF7128286.1
JACBAD010001934.1	20045	20885	KAF7128287.1
JACBAD010001934.1	21964	23914	KAF7128288.1
JACBAD010001934.1	25330	31885	KAF7128289.1
JACBAD010001934.1	32935	35225	KAF7128290.1
JACBAD010001934.1	36130	37865	KAF7128291.1
JACBAD010001934.1	38296	39040	KAF7128292.1
JACBAD010001934.1	39424	47145	KAF7128293.1
JACBAD010001935.1	1859	2404	KAF7128270.1
JACBAD010001935.1	2878	4909	KAF7128271.1
JACBAD010001935.1	5179	6445	KAF7128272.1
JACBAD010001935.1	9097	10474	KAF7128273.1
JACBAD010001935.1	11740	13034	KAF7128274.1
JACBAD010001935.1	15090	15570	KAF7128275.1
JACBAD010001935.1	17056	18055	KAF7128276.1
JACBAD010001935.1	19973	20776	KAF7128277.1
JACBAD010001935.1	20932	22886	KAF7128278.1
JACBAD010001935.1	25464	28437	KAF7128279.1
JACBAD010001935.1	28950	31970	KAF7128280.1
JACBAD010001935.1	32687	33457	KAF7128281.1
JACBAD010001935.1	35943	40039	KAF7128282.1
JACBAD010001935.1	46767	47262	KAF7128283.1
JACBAD010001936.1	128	458	KAF7128252.1
JACBAD010001936.1	1636	8877	KAF7128253.1
JACBAD010001936.1	9588	10980	KAF7128254.1
JACBAD010001936.1	11562	12965	KAF7128255.1
JACBAD010001936.1	13084	14919	KAF7128256.1
JACBAD010001936.1	15429	17092	KAF7128257.1
JACBAD010001936.1	17600	18979	KAF7128258.1
JACBAD010001936.1	19193	21964	KAF7128259.1
JACBAD010001936.1	23271	28046	KAF7128260.1
JACBAD010001936.1	28270	30487	KAF7128261.1
JACBAD010001936.1	31802	33205	KAF7128262.1
JACBAD010001936.1	33542	34346	KAF7128263.1
JACBAD010001936.1	34897	36508	KAF7128264.1
JACBAD010001936.1	37058	38120	KAF7128265.1
JACBAD010001936.1	38934	40743	KAF7128266.1
JACBAD010001936.1	40922	42770	KAF7128267.1
JACBAD010001936.1	43103	43992	KAF7128268.1
JACBAD010001936.1	45309	46677	KAF7128269.1
JACBAD010001937.1	109	469	KAF7128235.1
JACBAD010001937.1	2574	5080	KAF7128236.1
JACBAD010001937.1	5849	7624	KAF7128237.1
JACBAD010001937.1	8237	9750	KAF7128238.1
JACBAD010001937.1	10263	11259	KAF7128239.1
JACBAD010001937.1	12110	13713	KAF7128240.1
JACBAD010001937.1	14463	16558	KAF7128241.1
JACBAD010001937.1	16651	17065	KAF7128242.1
JACBAD010001937.1	18105	21195	KAF7128243.1
JACBAD010001937.1	23381	25418	KAF7128244.1
JACBAD010001937.1	25826	26951	KAF7128245.1
JACBAD010001937.1	27284	35830	KAF7128246.1
JACBAD010001937.1	36320	37197	KAF7128247.1
JACBAD010001937.1	37280	38153	KAF7128248.1
JACBAD010001937.1	38712	42193	KAF7128249.1
JACBAD010001937.1	43518	44336	KAF7128250.1
JACBAD010001937.1	45402	47429	KAF7128251.1
JACBAD010001938.1	1690	2671	KAF7128223.1
JACBAD010001938.1	2818	4231	KAF7128224.1
JACBAD010001938.1	4664	6384	KAF7128225.1
JACBAD010001938.1	7170	11026	KAF7128226.1
JACBAD010001938.1	14139	17061	KAF7128227.1
JACBAD010001938.1	18476	24360	KAF7128228.1
JACBAD010001938.1	24859	26059	KAF7128229.1
JACBAD010001938.1	27356	29047	KAF7128230.1
JACBAD010001938.1	29736	35557	KAF7128231.1
JACBAD010001938.1	40863	42546	KAF7128232.1
JACBAD010001938.1	43671	45869	KAF7128233.1
JACBAD010001938.1	46574	47995	KAF7128234.1
JACBAD010001939.1	160	2490	KAF7128207.1
JACBAD010001939.1	3045	5692	KAF7128208.1
JACBAD010001939.1	9998	11415	KAF7128209.1
JACBAD010001939.1	12855	13491	KAF7128210.1
JACBAD010001939.1	13618	16749	KAF7128211.1
JACBAD010001939.1	17138	18210	KAF7128212.1
JACBAD010001939.1	18834	21526	KAF7128213.1
JACBAD010001939.1	22158	24430	KAF7128214.1
JACBAD010001939.1	25742	27187	KAF7128215.1
JACBAD010001939.1	28053	31740	KAF7128216.1
JACBAD010001939.1	35996	37613	KAF7128217.1
JACBAD010001939.1	38685	40426	KAF7128218.1
JACBAD010001939.1	40811	41536	KAF7128219.1
JACBAD010001939.1	43585	44991	KAF7128220.1
JACBAD010001939.1	45370	46017	KAF7128221.1
JACBAD010001939.1	46551	47905	KAF7128222.1
JACBAD010001940.1	227	957	KAF7126235.1
JACBAD010001940.1	1378	3259	KAF7126236.1
JACBAD010001940.1	5913	6292	KAF7126237.1
JACBAD010001940.1	7328	9127	KAF7126238.1
JACBAD010001940.1	9290	11216	KAF7126239.1
JACBAD010001940.1	12040	12737	KAF7126240.1
JACBAD010001940.1	12810	13700	KAF7126241.1
JACBAD010001940.1	16008	16740	KAF7126242.1
JACBAD010001940.1	17696	18851	KAF7126243.1
JACBAD010001940.1	19480	20723	KAF7126244.1
JACBAD010001940.1	21540	23968	KAF7126245.1
JACBAD010001940.1	24433	27640	KAF7126246.1
JACBAD010001940.1	29190	30453	KAF7126247.1
JACBAD010001940.1	31464	32678	KAF7126248.1
JACBAD010001940.1	33950	35685	KAF7126249.1
JACBAD010001940.1	38615	39880	KAF7126250.1
JACBAD010001940.1	40900	42691	KAF7126251.1
JACBAD010001940.1	43399	46827	KAF7126252.1
JACBAD010001940.1	47660	48730	KAF7126253.1
JACBAD010001941.1	912	1760	KAF7126213.1
JACBAD010001941.1	2917	3789	KAF7126214.1
JACBAD010001941.1	4949	7062	KAF7126215.1
JACBAD010001941.1	9524	12843	KAF7126216.1
JACBAD010001941.1	14209	16315	KAF7126217.1
JACBAD010001941.1	16878	17962	KAF7126218.1
JACBAD010001941.1	18056	18368	KAF7126219.1
JACBAD010001941.1	18633	19725	KAF7126220.1
JACBAD010001941.1	21133	22659	KAF7126221.1
JACBAD010001941.1	23070	24129	KAF7126222.1
JACBAD010001941.1	24788	25901	KAF7126223.1
JACBAD010001941.1	26069	27791	KAF7126224.1
JACBAD010001941.1	28746	29817	KAF7126225.1
JACBAD010001941.1	29887	31097	KAF7126226.1
JACBAD010001941.1	31773	32235	KAF7126227.1
JACBAD010001941.1	32328	35017	KAF7126228.1
JACBAD010001941.1	35923	38722	KAF7126229.1
JACBAD010001941.1	39111	39811	KAF7126230.1
JACBAD010001941.1	41009	43086	KAF7126231.1
JACBAD010001941.1	43435	45847	KAF7126232.1
JACBAD010001941.1	47296	47678	KAF7126233.1
JACBAD010001941.1	48378	48684	KAF7126234.1
JACBAD010001942.1	280	4088	KAF7126201.1
JACBAD010001942.1	4783	14275	KAF7126202.1
JACBAD010001942.1	15620	18533	KAF7126203.1
JACBAD010001942.1	19274	21799	KAF7126204.1
JACBAD010001942.1	22010	22682	KAF7126205.1
JACBAD010001942.1	23449	24988	KAF7126206.1
JACBAD010001942.1	25937	29709	KAF7126207.1
JACBAD010001942.1	30262	34564	KAF7126208.1
JACBAD010001942.1	34756	38856	KAF7126209.1
JACBAD010001942.1	40752	42528	KAF7126210.1
JACBAD010001942.1	43519	45532	KAF7126211.1
JACBAD010001942.1	46256	49054	KAF7126212.1
JACBAD010001943.1	24	2078	KAF7126187.1
JACBAD010001943.1	2855	8795	KAF7126188.1
JACBAD010001943.1	9043	9399	KAF7126189.1
JACBAD010001943.1	10526	12991	KAF7126190.1
JACBAD010001943.1	13828	16153	KAF7126191.1
JACBAD010001943.1	17043	25462	KAF7126192.1
JACBAD010001943.1	26484	27845	KAF7126193.1
JACBAD010001943.1	28072	33499	KAF7126194.1
JACBAD010001943.1	33886	36119	KAF7126195.1
JACBAD010001943.1	36740	37859	KAF7126196.1
JACBAD010001943.1	38744	40556	KAF7126197.1
JACBAD010001943.1	41702	42923	KAF7126198.1
JACBAD010001943.1	44282	46601	KAF7126199.1
JACBAD010001943.1	48845	49568	KAF7126200.1
JACBAD010001944.1	91	1809	KAF7126177.1
JACBAD010001944.1	6985	9586	KAF7126178.1
JACBAD010001944.1	10652	12395	KAF7126179.1
JACBAD010001944.1	15156	17419	KAF7126180.1
JACBAD010001944.1	17883	18325	KAF7126181.1
JACBAD010001944.1	19547	21904	KAF7126182.1
JACBAD010001944.1	22170	22647	KAF7126183.1
JACBAD010001944.1	24325	26163	KAF7126184.1
JACBAD010001944.1	31981	33552	KAF7126185.1
JACBAD010001944.1	48728	49847	KAF7126186.1
JACBAD010001945.1	1458	3076	KAF7126161.1
JACBAD010001945.1	4529	5928	KAF7126162.1
JACBAD010001945.1	6170	7074	KAF7126163.1
JACBAD010001945.1	9111	9936	KAF7126164.1
JACBAD010001945.1	10017	11022	KAF7126165.1
JACBAD010001945.1	11578	12678	KAF7126166.1
JACBAD010001945.1	12931	15686	KAF7126167.1
JACBAD010001945.1	22330	24250	KAF7126168.1
JACBAD010001945.1	26799	28799	KAF7126169.1
JACBAD010001945.1	30694	32132	KAF7126170.1
JACBAD010001945.1	33679	34510	KAF7126171.1
JACBAD010001945.1	35123	35557	KAF7126172.1
JACBAD010001945.1	36295	37484	KAF7126173.1
JACBAD010001945.1	38882	39984	KAF7126174.1
JACBAD010001945.1	40493	42032	KAF7126175.1
JACBAD010001945.1	48990	50325	KAF7126176.1
JACBAD010001946.1	1353	3719	KAF7126141.1
JACBAD010001946.1	4838	6392	KAF7126142.1
JACBAD010001946.1	7808	8633	KAF7126143.1
JACBAD010001946.1	9080	10250	KAF7126144.1
JACBAD010001946.1	11618	12079	KAF7126145.1
JACBAD010001946.1	13409	14084	KAF7126146.1
JACBAD010001946.1	15346	16916	KAF7126147.1
JACBAD010001946.1	17234	19594	KAF7126148.1
JACBAD010001946.1	20273	24982	KAF7126149.1
JACBAD010001946.1	26773	27406	KAF7126150.1
JACBAD010001946.1	28275	29073	KAF7126151.1
JACBAD010001946.1	29604	30684	KAF7126152.1
JACBAD010001946.1	31107	33255	KAF7126153.1
JACBAD010001946.1	34043	35165	KAF7126154.1
JACBAD010001946.1	35925	38367	KAF7126155.1
JACBAD010001946.1	38934	41795	KAF7126156.1
JACBAD010001946.1	42482	44473	KAF7126157.1
JACBAD010001946.1	45213	46436	KAF7126158.1
JACBAD010001946.1	46948	47986	KAF7126159.1
JACBAD010001946.1	49365	50829	KAF7126160.1
JACBAD010001947.1	536	1702	KAF7126122.1
JACBAD010001947.1	1911	3644	KAF7126123.1
JACBAD010001947.1	4419	5225	KAF7126124.1
JACBAD010001947.1	6034	6704	KAF7126125.1
JACBAD010001947.1	6874	8073	KAF7126126.1
JACBAD010001947.1	8910	11625	KAF7126127.1
JACBAD010001947.1	11972	13131	KAF7126128.1
JACBAD010001947.1	14498	16874	KAF7126129.1
JACBAD010001947.1	17351	23038	KAF7126130.1
JACBAD010001947.1	24056	25385	KAF7126131.1
JACBAD010001947.1	25922	27262	KAF7126132.1
JACBAD010001947.1	28427	29214	KAF7126133.1
JACBAD010001947.1	29572	33187	KAF7126134.1
JACBAD010001947.1	33739	34597	KAF7126135.1
JACBAD010001947.1	36352	37968	KAF7126136.1
JACBAD010001947.1	38246	41381	KAF7126137.1
JACBAD010001947.1	42081	43833	KAF7126138.1
JACBAD010001947.1	46075	48342	KAF7126139.1
JACBAD010001947.1	49911	51475	KAF7126140.1
JACBAD010001948.1	647	2100	KAF7126102.1
JACBAD010001948.1	3407	3870	KAF7126103.1
JACBAD010001948.1	5918	8790	KAF7126104.1
JACBAD010001948.1	9694	10742	KAF7126105.1
JACBAD010001948.1	11245	12910	KAF7126106.1
JACBAD010001948.1	14975	17718	KAF7126107.1
JACBAD010001948.1	21118	22988	KAF7126108.1
JACBAD010001948.1	24191	26008	KAF7126109.1
JACBAD010001948.1	26243	27773	KAF7126110.1
JACBAD010001948.1	28382	30527	KAF7126111.1
JACBAD010001948.1	31909	32833	KAF7126112.1
JACBAD010001948.1	33289	34993	KAF7126113.1
JACBAD010001948.1	35305	36604	KAF7126114.1
JACBAD010001948.1	36975	37618	KAF7126115.1
JACBAD010001948.1	38144	38984	KAF7126116.1
JACBAD010001948.1	41050	41686	KAF7126117.1
JACBAD010001948.1	42344	43079	KAF7126118.1
JACBAD010001948.1	46317	47734	KAF7126119.1
JACBAD010001948.1	48370	48589	KAF7126120.1
JACBAD010001948.1	48802	52240	KAF7126121.1
JACBAD010001949.1	242	2522	KAF7126083.1
JACBAD010001949.1	2725	4047	KAF7126084.1
JACBAD010001949.1	5829	7173	KAF7126085.1
JACBAD010001949.1	9170	10752	KAF7126086.1
JACBAD010001949.1	11184	12151	KAF7126087.1
JACBAD010001949.1	12222	13023	KAF7126088.1
JACBAD010001949.1	13577	14757	KAF7126089.1
JACBAD010001949.1	16477	17358	KAF7126090.1
JACBAD010001949.1	17490	19266	KAF7126091.1
JACBAD010001949.1	19749	21156	KAF7126092.1
JACBAD010001949.1	22275	23970	KAF7126093.1
JACBAD010001949.1	25814	30128	KAF7126094.1
JACBAD010001949.1	32545	33923	KAF7126095.1
JACBAD010001949.1	34666	37740	KAF7126096.1
JACBAD010001949.1	37943	40241	KAF7126097.1
JACBAD010001949.1	40712	41568	KAF7126098.1
JACBAD010001949.1	42094	43012	KAF7126099.1
JACBAD010001949.1	44057	45155	KAF7126100.1
JACBAD010001949.1	46753	51517	KAF7126101.1
JACBAD010001950.1	396	1059	KAF7126063.1
JACBAD010001950.1	1687	2347	KAF7126064.1
JACBAD010001950.1	3131	3650	KAF7126065.1
JACBAD010001950.1	4764	5544	KAF7126066.1
JACBAD010001950.1	5818	10503	KAF7126067.1
JACBAD010001950.1	11065	12475	KAF7126068.1
JACBAD010001950.1	14842	18096	KAF7126069.1
JACBAD010001950.1	19713	22658	KAF7126070.1
JACBAD010001950.1	22963	23429	KAF7126071.1
JACBAD010001950.1	24206	27948	KAF7126072.1
JACBAD010001950.1	29244	31557	KAF7126073.1
JACBAD010001950.1	32196	34372	KAF7126074.1
JACBAD010001950.1	35066	35569	KAF7126075.1
JACBAD010001950.1	36010	37366	KAF7126076.1
JACBAD010001950.1	37623	38391	KAF7126077.1
JACBAD010001950.1	39274	40549	KAF7126078.1
JACBAD010001950.1	41085	42765	KAF7126079.1
JACBAD010001950.1	43161	44599	KAF7126080.1
JACBAD010001950.1	45104	49039	KAF7126081.1
JACBAD010001950.1	49524	51142	KAF7126082.1
JACBAD010001951.1	739	4089	KAF7126050.1
JACBAD010001951.1	5574	7829	KAF7126051.1
JACBAD010001951.1	8895	10101	KAF7126052.1
JACBAD010001951.1	13649	14777	KAF7126053.1
JACBAD010001951.1	15150	20791	KAF7126054.1
JACBAD010001951.1	21208	22058	KAF7126055.1
JACBAD010001951.1	22623	23803	KAF7126056.1
JACBAD010001951.1	24770	28938	KAF7126057.1
JACBAD010001951.1	32287	34018	KAF7126058.1
JACBAD010001951.1	35108	36791	KAF7126059.1
JACBAD010001951.1	37462	39442	KAF7126060.1
JACBAD010001951.1	40015	44000	KAF7126061.1
JACBAD010001951.1	45892	50398	KAF7126062.1
JACBAD010001952.1	338	944	KAF7126034.1
JACBAD010001952.1	1176	7467	KAF7126035.1
JACBAD010001952.1	9990	11132	KAF7126036.1
JACBAD010001952.1	11872	16312	KAF7126037.1
JACBAD010001952.1	17126	18575	KAF7126038.1
JACBAD010001952.1	19191	21624	KAF7126039.1
JACBAD010001952.1	22298	24207	KAF7126040.1
JACBAD010001952.1	24502	25859	KAF7126041.1
JACBAD010001952.1	27847	32522	KAF7126042.1
JACBAD010001952.1	33250	34618	KAF7126043.1
JACBAD010001952.1	34963	36834	KAF7126044.1
JACBAD010001952.1	38184	39476	KAF7126045.1
JACBAD010001952.1	39736	41180	KAF7126046.1
JACBAD010001952.1	41699	42845	KAF7126047.1
JACBAD010001952.1	43184	44150	KAF7126048.1
JACBAD010001952.1	44306	45233	KAF7126049.1
JACBAD010001953.1	460	2051	KAF7126018.1
JACBAD010001953.1	3432	7290	KAF7126019.1
JACBAD010001953.1	8001	9448	KAF7126020.1
JACBAD010001953.1	9778	10840	KAF7126021.1
JACBAD010001953.1	12596	14719	KAF7126022.1
JACBAD010001953.1	14997	16385	KAF7126023.1
JACBAD010001953.1	16443	17988	KAF7126024.1
JACBAD010001953.1	18364	19537	KAF7126025.1
JACBAD010001953.1	19807	27086	KAF7126026.1
JACBAD010001953.1	27195	32112	KAF7126027.1
JACBAD010001953.1	33395	33686	KAF7126028.1
JACBAD010001953.1	38854	40672	KAF7126029.1
JACBAD010001953.1	41522	43576	KAF7126030.1
JACBAD010001953.1	45670	47423	KAF7126031.1
JACBAD010001953.1	47952	49911	KAF7126032.1
JACBAD010001953.1	51182	53087	KAF7126033.1
JACBAD010001954.1	980	2576	KAF7126002.1
JACBAD010001954.1	3169	3767	KAF7126003.1
JACBAD010001954.1	7201	7858	KAF7126004.1
JACBAD010001954.1	11346	12195	KAF7126005.1
JACBAD010001954.1	12876	17004	KAF7126006.1
JACBAD010001954.1	17876	19184	KAF7126007.1
JACBAD010001954.1	19698	20844	KAF7126008.1
JACBAD010001954.1	21423	22646	KAF7126009.1
JACBAD010001954.1	23054	25314	KAF7126010.1
JACBAD010001954.1	26858	31712	KAF7126011.1
JACBAD010001954.1	34202	36942	KAF7126012.1
JACBAD010001954.1	37552	39604	KAF7126013.1
JACBAD010001954.1	40656	43041	KAF7126014.1
JACBAD010001954.1	44013	48447	KAF7126015.1
JACBAD010001954.1	49663	50479	KAF7126016.1
JACBAD010001954.1	51310	52138	KAF7126017.1
JACBAD010001955.1	79	2279	KAF7125988.1
JACBAD010001955.1	2744	4642	KAF7125989.1
JACBAD010001955.1	4828	5290	KAF7125990.1
JACBAD010001955.1	5881	18995	KAF7125991.1
JACBAD010001955.1	19475	24438	KAF7125992.1
JACBAD010001955.1	25427	26243	KAF7125993.1
JACBAD010001955.1	26679	28686	KAF7125994.1
JACBAD010001955.1	29950	31535	KAF7125995.1
JACBAD010001955.1	32087	33406	KAF7125996.1
JACBAD010001955.1	33669	36891	KAF7125997.1
JACBAD010001955.1	37976	40083	KAF7125998.1
JACBAD010001955.1	40552	41546	KAF7125999.1
JACBAD010001955.1	44662	46672	KAF7126000.1
JACBAD010001955.1	47693	52540	KAF7126001.1
JACBAD010001956.1	340	976	KAF7125969.1
JACBAD010001956.1	1587	2593	KAF7125970.1
JACBAD010001956.1	3140	4079	KAF7125971.1
JACBAD010001956.1	4295	5304	KAF7125972.1
JACBAD010001956.1	10276	12140	KAF7125973.1
JACBAD010001956.1	13221	14638	KAF7125974.1
JACBAD010001956.1	19226	20787	KAF7125975.1
JACBAD010001956.1	21351	22613	KAF7125976.1
JACBAD010001956.1	23737	24733	KAF7125977.1
JACBAD010001956.1	25110	25341	KAF7125978.1
JACBAD010001956.1	26145	27090	KAF7125979.1
JACBAD010001956.1	27776	29118	KAF7125980.1
JACBAD010001956.1	29193	31913	KAF7125981.1
JACBAD010001956.1	32333	32828	KAF7125982.1
JACBAD010001956.1	34367	36259	KAF7125983.1
JACBAD010001956.1	36461	38122	KAF7125984.1
JACBAD010001956.1	38401	41969	KAF7125985.1
JACBAD010001956.1	43945	50274	KAF7125986.1
JACBAD010001956.1	51008	53993	KAF7125987.1
JACBAD010001957.1	62	1751	KAF7125952.1
JACBAD010001957.1	3086	5164	KAF7125953.1
JACBAD010001957.1	5678	10274	KAF7125954.1
JACBAD010001957.1	10797	12725	KAF7125955.1
JACBAD010001957.1	13048	14724	KAF7125956.1
JACBAD010001957.1	14829	15969	KAF7125957.1
JACBAD010001957.1	16628	18838	KAF7125958.1
JACBAD010001957.1	24204	25160	KAF7125959.1
JACBAD010001957.1	26794	27961	KAF7125960.1
JACBAD010001957.1	28399	29330	KAF7125961.1
JACBAD010001957.1	29778	31463	KAF7125962.1
JACBAD010001957.1	32590	34878	KAF7125963.1
JACBAD010001957.1	36139	39050	KAF7125964.1
JACBAD010001957.1	39898	40742	KAF7125965.1
JACBAD010001957.1	41306	43679	KAF7125966.1
JACBAD010001957.1	44300	45173	KAF7125967.1
JACBAD010001957.1	46502	48311	KAF7125968.1
JACBAD010001958.1	152	515	KAF7125933.1
JACBAD010001958.1	3319	5671	KAF7125934.1
JACBAD010001958.1	6048	7888	KAF7125935.1
JACBAD010001958.1	11073	11861	KAF7125936.1
JACBAD010001958.1	13121	15419	KAF7125937.1
JACBAD010001958.1	16313	16947	KAF7125938.1
JACBAD010001958.1	19865	20225	KAF7125939.1
JACBAD010001958.1	21353	22992	KAF7125940.1
JACBAD010001958.1	24253	25009	KAF7125941.1
JACBAD010001958.1	26166	27028	KAF7125942.1
JACBAD010001958.1	27655	28555	KAF7125943.1
JACBAD010001958.1	29066	31695	KAF7125944.1
JACBAD010001958.1	33059	33608	KAF7125945.1
JACBAD010001958.1	34793	36713	KAF7125946.1
JACBAD010001958.1	38589	42063	KAF7125947.1
JACBAD010001958.1	46916	47210	KAF7125948.1
JACBAD010001958.1	51482	52493	KAF7125949.1
JACBAD010001958.1	52517	53401	KAF7125950.1
JACBAD010001958.1	54160	55707	KAF7125951.1
JACBAD010001959.1	601	1994	KAF7125912.1
JACBAD010001959.1	2986	4800	KAF7125913.1
JACBAD010001959.1	4881	6088	KAF7125914.1
JACBAD010001959.1	7166	7532	KAF7125915.1
JACBAD010001959.1	8827	10464	KAF7125916.1
JACBAD010001959.1	12902	13345	KAF7125917.1
JACBAD010001959.1	14051	15064	KAF7125918.1
JACBAD010001959.1	15162	16118	KAF7125919.1
JACBAD010001959.1	17677	18516	KAF7125920.1
JACBAD010001959.1	19647	20633	KAF7125921.1
JACBAD010001959.1	21626	24179	KAF7125922.1
JACBAD010001959.1	25146	29828	KAF7125923.1
JACBAD010001959.1	30983	32398	KAF7125924.1
JACBAD010001959.1	32781	33096	KAF7125925.1
JACBAD010001959.1	34078	35145	KAF7125926.1
JACBAD010001959.1	35676	37292	KAF7125927.1
JACBAD010001959.1	37372	38333	KAF7125928.1
JACBAD010001959.1	39428	45534	KAF7125929.1
JACBAD010001959.1	47974	48775	KAF7125930.1
JACBAD010001959.1	49817	50288	KAF7125931.1
JACBAD010001959.1	55024	55466	KAF7125932.1
JACBAD010001960.1	824	2494	KAF7125895.1
JACBAD010001960.1	8062	12593	KAF7125896.1
JACBAD010001960.1	16008	17125	KAF7125897.1
JACBAD010001960.1	18867	20034	KAF7125898.1
JACBAD010001960.1	20113	21040	KAF7125899.1
JACBAD010001960.1	21314	22508	KAF7125900.1
JACBAD010001960.1	23512	25471	KAF7125901.1
JACBAD010001960.1	26307	27574	KAF7125902.1
JACBAD010001960.1	28920	29915	KAF7125903.1
JACBAD010001960.1	30610	31501	KAF7125904.1
JACBAD010001960.1	34808	36032	KAF7125905.1
JACBAD010001960.1	37626	39553	KAF7125906.1
JACBAD010001960.1	40406	41076	KAF7125907.1
JACBAD010001960.1	44239	46101	KAF7125908.1
JACBAD010001960.1	46577	48756	KAF7125909.1
JACBAD010001960.1	50376	50891	KAF7125910.1
JACBAD010001960.1	52721	57005	KAF7125911.1
JACBAD010001961.1	1419	3886	KAF7125872.1
JACBAD010001961.1	5924	6731	KAF7125873.1
JACBAD010001961.1	7615	9580	KAF7125874.1
JACBAD010001961.1	10610	13367	KAF7125875.1
JACBAD010001961.1	13813	14929	KAF7125876.1
JACBAD010001961.1	15671	17082	KAF7125877.1
JACBAD010001961.1	17442	18064	KAF7125878.1
JACBAD010001961.1	18666	19328	KAF7125879.1
JACBAD010001961.1	19960	21482	KAF7125880.1
JACBAD010001961.1	22789	24933	KAF7125881.1
JACBAD010001961.1	25237	26308	KAF7125882.1
JACBAD010001961.1	27076	28915	KAF7125883.1
JACBAD010001961.1	29224	30419	KAF7125884.1
JACBAD010001961.1	32349	33669	KAF7125885.1
JACBAD010001961.1	36985	38083	KAF7125886.1
JACBAD010001961.1	39760	41491	KAF7125887.1
JACBAD010001961.1	42035	44886	KAF7125888.1
JACBAD010001961.1	45313	46373	KAF7125889.1
JACBAD010001961.1	46612	48181	KAF7125890.1
JACBAD010001961.1	49311	52605	KAF7125891.1
JACBAD010001961.1	54052	55467	KAF7125892.1
JACBAD010001961.1	56026	57200	KAF7125893.1
JACBAD010001961.1	58552	58921	KAF7125894.1
JACBAD010001962.1	227	1388	KAF7125848.1
JACBAD010001962.1	2299	4101	KAF7125849.1
JACBAD010001962.1	4384	5575	KAF7125850.1
JACBAD010001962.1	6241	7289	KAF7125851.1
JACBAD010001962.1	8221	9820	KAF7125852.1
JACBAD010001962.1	10128	12389	KAF7125853.1
JACBAD010001962.1	12920	14595	KAF7125854.1
JACBAD010001962.1	15411	17695	KAF7125855.1
JACBAD010001962.1	18079	19069	KAF7125856.1
JACBAD010001962.1	21652	23097	KAF7125857.1
JACBAD010001962.1	24568	26082	KAF7125858.1
JACBAD010001962.1	26324	27365	KAF7125859.1
JACBAD010001962.1	27971	28728	KAF7125860.1
JACBAD010001962.1	29339	30973	KAF7125861.1
JACBAD010001962.1	32880	34533	KAF7125862.1
JACBAD010001962.1	36129	38253	KAF7125863.1
JACBAD010001962.1	38408	39564	KAF7125864.1
JACBAD010001962.1	41121	42887	KAF7125865.1
JACBAD010001962.1	42948	44126	KAF7125866.1
JACBAD010001962.1	44987	47563	KAF7125867.1
JACBAD010001962.1	47737	49039	KAF7125868.1
JACBAD010001962.1	51029	52958	KAF7125869.1
JACBAD010001962.1	53082	53889	KAF7125870.1
JACBAD010001962.1	54503	58325	KAF7125871.1
JACBAD010001963.1	934	2510	KAF7125826.1
JACBAD010001963.1	3395	5220	KAF7125827.1
JACBAD010001963.1	8406	8911	KAF7125828.1
JACBAD010001963.1	8934	9924	KAF7125829.1
JACBAD010001963.1	12495	14004	KAF7125830.1
JACBAD010001963.1	14626	16804	KAF7125831.1
JACBAD010001963.1	18638	19500	KAF7125832.1
JACBAD010001963.1	20645	24194	KAF7125833.1
JACBAD010001963.1	25480	26710	KAF7125834.1
JACBAD010001963.1	26942	28652	KAF7125835.1
JACBAD010001963.1	29078	31872	KAF7125836.1
JACBAD010001963.1	32372	33530	KAF7125837.1
JACBAD010001963.1	34120	36157	KAF7125838.1
JACBAD010001963.1	36339	37056	KAF7125839.1
JACBAD010001963.1	37977	42057	KAF7125840.1
JACBAD010001963.1	43012	43980	KAF7125841.1
JACBAD010001963.1	44370	45344	KAF7125842.1
JACBAD010001963.1	45931	46642	KAF7125843.1
JACBAD010001963.1	47478	49317	KAF7125844.1
JACBAD010001963.1	50468	53472	KAF7125845.1
JACBAD010001963.1	54585	55852	KAF7125846.1
JACBAD010001963.1	56180	58134	KAF7125847.1
JACBAD010001964.1	1816	2894	KAF7125804.1
JACBAD010001964.1	4551	6595	KAF7125805.1
JACBAD010001964.1	7256	14329	KAF7125806.1
JACBAD010001964.1	14584	15058	KAF7125807.1
JACBAD010001964.1	15497	17172	KAF7125808.1
JACBAD010001964.1	17948	21022	KAF7125809.1
JACBAD010001964.1	21897	23254	KAF7125810.1
JACBAD010001964.1	24650	25632	KAF7125811.1
JACBAD010001964.1	25668	29901	KAF7125812.1
JACBAD010001964.1	30651	31469	KAF7125813.1
JACBAD010001964.1	31965	33679	KAF7125814.1
JACBAD010001964.1	34514	39996	KAF7125815.1
JACBAD010001964.1	41003	41609	KAF7125816.1
JACBAD010001964.1	41900	43263	KAF7125817.1
JACBAD010001964.1	45801	46062	KAF7125818.1
JACBAD010001964.1	46110	46812	KAF7125819.1
JACBAD010001964.1	47805	49471	KAF7125820.1
JACBAD010001964.1	49671	50764	KAF7125821.1
JACBAD010001964.1	51121	52249	KAF7125822.1
JACBAD010001964.1	53024	54299	KAF7125823.1
JACBAD010001964.1	54643	56416	KAF7125824.1
JACBAD010001964.1	57054	59185	KAF7125825.1
JACBAD010001965.1	108	977	KAF7125787.1
JACBAD010001965.1	1812	2742	KAF7125788.1
JACBAD010001965.1	6244	8505	KAF7125789.1
JACBAD010001965.1	12823	17301	KAF7125790.1
JACBAD010001965.1	18373	20115	KAF7125791.1
JACBAD010001965.1	21858	23469	KAF7125792.1
JACBAD010001965.1	25142	26681	KAF7125793.1
JACBAD010001965.1	28566	30291	KAF7125794.1
JACBAD010001965.1	35337	38253	KAF7125795.1
JACBAD010001965.1	38657	39969	KAF7125796.1
JACBAD010001965.1	41593	44683	KAF7125797.1
JACBAD010001965.1	48445	49813	KAF7125798.1
JACBAD010001965.1	51756	53695	KAF7125799.1
JACBAD010001965.1	54461	56503	KAF7125800.1
JACBAD010001965.1	56875	57550	KAF7125801.1
JACBAD010001965.1	57903	59648	KAF7125802.1
JACBAD010001965.1	60253	60472	KAF7125803.1
JACBAD010001966.1	8	1640	KAF7125767.1
JACBAD010001966.1	2027	3749	KAF7125768.1
JACBAD010001966.1	3942	4401	KAF7125769.1
JACBAD010001966.1	7703	9053	KAF7125770.1
JACBAD010001966.1	11530	13002	KAF7125771.1
JACBAD010001966.1	14698	15736	KAF7125772.1
JACBAD010001966.1	17595	18453	KAF7125773.1
JACBAD010001966.1	19158	21592	KAF7125774.1
JACBAD010001966.1	25867	26527	KAF7125775.1
JACBAD010001966.1	27223	27907	KAF7125776.1
JACBAD010001966.1	29171	30740	KAF7125777.1
JACBAD010001966.1	31029	31998	KAF7125778.1
JACBAD010001966.1	32531	34292	KAF7125779.1
JACBAD010001966.1	35200	37072	KAF7125780.1
JACBAD010001966.1	37273	38581	KAF7125781.1
JACBAD010001966.1	38855	51280	KAF7125782.1
JACBAD010001966.1	52025	53717	KAF7125783.1
JACBAD010001966.1	54276	55518	KAF7125784.1
JACBAD010001966.1	55802	59092	KAF7125785.1
JACBAD010001966.1	59979	60531	KAF7125786.1
JACBAD010001967.1	1884	4181	KAF7125754.1
JACBAD010001967.1	6572	9970	KAF7125755.1
JACBAD010001967.1	14234	14748	KAF7125756.1
JACBAD010001967.1	15660	16240	KAF7125757.1
JACBAD010001967.1	17434	18013	KAF7125758.1
JACBAD010001967.1	20626	24089	KAF7125759.1
JACBAD010001967.1	24135	24746	KAF7125760.1
JACBAD010001967.1	27221	29090	KAF7125761.1
JACBAD010001967.1	30138	31327	KAF7125762.1
JACBAD010001967.1	34482	35244	KAF7125763.1
JACBAD010001967.1	37343	43630	KAF7125764.1
JACBAD010001967.1	45146	46658	KAF7125765.1
JACBAD010001967.1	46856	60241	KAF7125766.1
JACBAD010001968.1	94	425	KAF7125734.1
JACBAD010001968.1	798	2867	KAF7125735.1
JACBAD010001968.1	3156	3774	KAF7125736.1
JACBAD010001968.1	5942	6545	KAF7125737.1
JACBAD010001968.1	6673	14526	KAF7125738.1
JACBAD010001968.1	14856	15988	KAF7125739.1
JACBAD010001968.1	17341	18039	KAF7125740.1
JACBAD010001968.1	18796	20150	KAF7125741.1
JACBAD010001968.1	21737	23729	KAF7125742.1
JACBAD010001968.1	25684	26779	KAF7125743.1
JACBAD010001968.1	28875	29523	KAF7125744.1
JACBAD010001968.1	31859	33714	KAF7125745.1
JACBAD010001968.1	34017	34575	KAF7125746.1
JACBAD010001968.1	34672	35699	KAF7125747.1
JACBAD010001968.1	36114	38633	KAF7125748.1
JACBAD010001968.1	39996	42481	KAF7125749.1
JACBAD010001968.1	46133	47903	KAF7125750.1
JACBAD010001968.1	49643	50318	KAF7125751.1
JACBAD010001968.1	54194	54798	KAF7125752.1
JACBAD010001968.1	56467	60951	KAF7125753.1
JACBAD010001969.1	902	1400	KAF7125718.1
JACBAD010001969.1	3645	7747	KAF7125719.1
JACBAD010001969.1	9015	11465	KAF7125720.1
JACBAD010001969.1	12928	14494	KAF7125721.1
JACBAD010001969.1	15577	17696	KAF7125722.1
JACBAD010001969.1	18554	20202	KAF7125723.1
JACBAD010001969.1	20972	22870	KAF7125724.1
JACBAD010001969.1	23383	25547	KAF7125725.1
JACBAD010001969.1	25621	27856	KAF7125726.1
JACBAD010001969.1	28736	33412	KAF7125727.1
JACBAD010001969.1	34420	36487	KAF7125728.1
JACBAD010001969.1	37456	38960	KAF7125729.1
JACBAD010001969.1	39390	41634	KAF7125730.1
JACBAD010001969.1	42448	44927	KAF7125731.1
JACBAD010001969.1	45643	46684	KAF7125732.1
JACBAD010001969.1	48112	51997	KAF7125733.1
JACBAD010001970.1	449	1798	KAF7125698.1
JACBAD010001970.1	2780	4524	KAF7125699.1
JACBAD010001970.1	5130	7093	KAF7125700.1
JACBAD010001970.1	7421	9172	KAF7125701.1
JACBAD010001970.1	9771	11449	KAF7125702.1
JACBAD010001970.1	13172	13901	KAF7125703.1
JACBAD010001970.1	14792	16753	KAF7125704.1
JACBAD010001970.1	17458	18686	KAF7125705.1
JACBAD010001970.1	19548	20499	KAF7125706.1
JACBAD010001970.1	21549	23147	KAF7125707.1
JACBAD010001970.1	25078	25579	KAF7125708.1
JACBAD010001970.1	26563	28428	KAF7125709.1
JACBAD010001970.1	28807	35492	KAF7125710.1
JACBAD010001970.1	37337	40178	KAF7125711.1
JACBAD010001970.1	40854	43239	KAF7125712.1
JACBAD010001970.1	43841	53202	KAF7125713.1
JACBAD010001970.1	54867	58026	KAF7125714.1
JACBAD010001970.1	58730	60086	KAF7125715.1
JACBAD010001970.1	60115	60805	KAF7125716.1
JACBAD010001970.1	61045	61294	KAF7125717.1
JACBAD010001971.1	153	504	KAF7125677.1
JACBAD010001971.1	1097	2986	KAF7125678.1
JACBAD010001971.1	4799	6404	KAF7125679.1
JACBAD010001971.1	8715	13527	KAF7125680.1
JACBAD010001971.1	14186	16052	KAF7125681.1
JACBAD010001971.1	18500	19440	KAF7125682.1
JACBAD010001971.1	20584	24156	KAF7125683.1
JACBAD010001971.1	24285	25539	KAF7125684.1
JACBAD010001971.1	26257	28992	KAF7125685.1
JACBAD010001971.1	30194	31701	KAF7125686.1
JACBAD010001971.1	32835	33696	KAF7125687.1
JACBAD010001971.1	33985	35447	KAF7125688.1
JACBAD010001971.1	35678	38641	KAF7125689.1
JACBAD010001971.1	40432	42544	KAF7125690.1
JACBAD010001971.1	43195	44152	KAF7125691.1
JACBAD010001971.1	45217	46680	KAF7125692.1
JACBAD010001971.1	48974	51749	KAF7125693.1
JACBAD010001971.1	52981	56239	KAF7125694.1
JACBAD010001971.1	56993	60685	KAF7125695.1
JACBAD010001971.1	60718	61657	KAF7125696.1
JACBAD010001971.1	62396	63120	KAF7125697.1
JACBAD010001972.1	300	2049	KAF7125657.1
JACBAD010001972.1	2115	3598	KAF7125658.1
JACBAD010001972.1	5169	7527	KAF7125659.1
JACBAD010001972.1	7748	8485	KAF7125660.1
JACBAD010001972.1	9171	9648	KAF7125661.1
JACBAD010001972.1	9786	11080	KAF7125662.1
JACBAD010001972.1	12311	14388	KAF7125663.1
JACBAD010001972.1	14434	16367	KAF7125664.1
JACBAD010001972.1	17246	18499	KAF7125665.1
JACBAD010001972.1	18592	20040	KAF7125666.1
JACBAD010001972.1	21395	23379	KAF7125667.1
JACBAD010001972.1	24988	39392	KAF7125668.1
JACBAD010001972.1	40044	41930	KAF7125669.1
JACBAD010001972.1	43111	44409	KAF7125670.1
JACBAD010001972.1	45177	47309	KAF7125671.1
JACBAD010001972.1	48306	50936	KAF7125672.1
JACBAD010001972.1	51860	52399	KAF7125673.1
JACBAD010001972.1	56113	58625	KAF7125674.1
JACBAD010001972.1	59578	60763	KAF7125675.1
JACBAD010001972.1	60877	62299	KAF7125676.1
JACBAD010001973.1	265	3605	KAF7125638.1
JACBAD010001973.1	3961	5590	KAF7125639.1
JACBAD010001973.1	6731	8289	KAF7125640.1
JACBAD010001973.1	9462	13166	KAF7125641.1
JACBAD010001973.1	13349	15730	KAF7125642.1
JACBAD010001973.1	16593	20195	KAF7125643.1
JACBAD010001973.1	20714	21419	KAF7125644.1
JACBAD010001973.1	21619	22552	KAF7125645.1
JACBAD010001973.1	22782	23488	KAF7125646.1
JACBAD010001973.1	23798	24437	KAF7125647.1
JACBAD010001973.1	25059	26610	KAF7125648.1
JACBAD010001973.1	27044	28802	KAF7125649.1
JACBAD010001973.1	28842	35663	KAF7125650.1
JACBAD010001973.1	37018	37445	KAF7125651.1
JACBAD010001973.1	38414	39561	KAF7125652.1
JACBAD010001973.1	39919	52899	KAF7125653.1
JACBAD010001973.1	54110	56421	KAF7125654.1
JACBAD010001973.1	56920	58996	KAF7125655.1
JACBAD010001973.1	59561	61883	KAF7125656.1
JACBAD010001974.1	198	1434	KAF7125613.1
JACBAD010001974.1	2706	6784	KAF7125614.1
JACBAD010001974.1	8702	9830	KAF7125615.1
JACBAD010001974.1	10277	11738	KAF7125616.1
JACBAD010001974.1	13387	15307	KAF7125617.1
JACBAD010001974.1	18860	19802	KAF7125618.1
JACBAD010001974.1	19957	21355	KAF7125619.1
JACBAD010001974.1	22018	23846	KAF7125620.1
JACBAD010001974.1	24592	27803	KAF7125621.1
JACBAD010001974.1	29197	29859	KAF7125622.1
JACBAD010001974.1	30099	30873	KAF7125623.1
JACBAD010001974.1	31451	33491	KAF7125624.1
JACBAD010001974.1	34086	37959	KAF7125625.1
JACBAD010001974.1	38351	40343	KAF7125626.1
JACBAD010001974.1	40553	41498	KAF7125627.1
JACBAD010001974.1	41688	43330	KAF7125628.1
JACBAD010001974.1	43830	45369	KAF7125629.1
JACBAD010001974.1	45951	47384	KAF7125630.1
JACBAD010001974.1	48466	49441	KAF7125631.1
JACBAD010001974.1	52344	53828	KAF7125632.1
JACBAD010001974.1	54076	56688	KAF7125633.1
JACBAD010001974.1	57030	57540	KAF7125634.1
JACBAD010001974.1	58045	59677	KAF7125635.1
JACBAD010001974.1	60206	61641	KAF7125636.1
JACBAD010001974.1	62254	63700	KAF7125637.1
JACBAD010001975.1	792	4614	KAF7125589.1
JACBAD010001975.1	5641	6417	KAF7125590.1
JACBAD010001975.1	6826	8735	KAF7125591.1
JACBAD010001975.1	9322	10835	KAF7125592.1
JACBAD010001975.1	11034	12350	KAF7125593.1
JACBAD010001975.1	13311	14614	KAF7125594.1
JACBAD010001975.1	14631	15512	KAF7125595.1
JACBAD010001975.1	17990	20579	KAF7125596.1
JACBAD010001975.1	21031	22267	KAF7125597.1
JACBAD010001975.1	22899	23657	KAF7125598.1
JACBAD010001975.1	24072	25335	KAF7125599.1
JACBAD010001975.1	25602	26307	KAF7125600.1
JACBAD010001975.1	26868	27980	KAF7125601.1
JACBAD010001975.1	30117	31047	KAF7125602.1
JACBAD010001975.1	31425	31835	KAF7125603.1
JACBAD010001975.1	35816	39012	KAF7125604.1
JACBAD010001975.1	39705	41442	KAF7125605.1
JACBAD010001975.1	48092	49513	KAF7125606.1
JACBAD010001975.1	49752	50628	KAF7125607.1
JACBAD010001975.1	51095	52667	KAF7125608.1
JACBAD010001975.1	54664	56226	KAF7125609.1
JACBAD010001975.1	56442	58290	KAF7125610.1
JACBAD010001975.1	58840	60228	KAF7125611.1
JACBAD010001975.1	61732	63180	KAF7125612.1
JACBAD010001976.1	669	2401	KAF7125568.1
JACBAD010001976.1	3254	3626	KAF7125569.1
JACBAD010001976.1	6815	8116	KAF7125570.1
JACBAD010001976.1	10419	10674	KAF7125571.1
JACBAD010001976.1	11133	14269	KAF7125572.1
JACBAD010001976.1	15152	16654	KAF7125573.1
JACBAD010001976.1	17210	18209	KAF7125574.1
JACBAD010001976.1	18781	19850	KAF7125575.1
JACBAD010001976.1	20392	21859	KAF7125576.1
JACBAD010001976.1	32762	33167	KAF7125577.1
JACBAD010001976.1	33960	35287	KAF7125578.1
JACBAD010001976.1	35439	38830	KAF7125579.1
JACBAD010001976.1	39617	40653	KAF7125580.1
JACBAD010001976.1	41180	42460	KAF7125581.1
JACBAD010001976.1	46333	47480	KAF7125582.1
JACBAD010001976.1	48002	50070	KAF7125583.1
JACBAD010001976.1	50475	51561	KAF7125584.1
JACBAD010001976.1	51782	53934	KAF7125585.1
JACBAD010001976.1	54348	55553	KAF7125586.1
JACBAD010001976.1	56469	57064	KAF7125587.1
JACBAD010001976.1	57848	61483	KAF7125588.1
JACBAD010001977.1	1650	2512	KAF7125546.1
JACBAD010001977.1	5327	8637	KAF7125547.1
JACBAD010001977.1	9280	10262	KAF7125548.1
JACBAD010001977.1	10688	11870	KAF7125549.1
JACBAD010001977.1	12322	14617	KAF7125550.1
JACBAD010001977.1	15079	20702	KAF7125551.1
JACBAD010001977.1	21334	23222	KAF7125552.1
JACBAD010001977.1	24833	25655	KAF7125553.1
JACBAD010001977.1	26076	27220	KAF7125554.1
JACBAD010001977.1	28108	29344	KAF7125555.1
JACBAD010001977.1	32297	33261	KAF7125556.1
JACBAD010001977.1	33585	34851	KAF7125557.1
JACBAD010001977.1	36103	37049	KAF7125558.1
JACBAD010001977.1	38479	39487	KAF7125559.1
JACBAD010001977.1	40796	42122	KAF7125560.1
JACBAD010001977.1	42754	43261	KAF7125561.1
JACBAD010001977.1	43627	48143	KAF7125562.1
JACBAD010001977.1	49174	51118	KAF7125563.1
JACBAD010001977.1	51455	52454	KAF7125564.1
JACBAD010001977.1	52543	54311	KAF7125565.1
JACBAD010001977.1	54839	57536	KAF7125566.1
JACBAD010001977.1	57627	58859	KAF7125567.1
JACBAD010001978.1	2376	4880	KAF7125520.1
JACBAD010001978.1	5424	6762	KAF7125521.1
JACBAD010001978.1	9846	11763	KAF7125522.1
JACBAD010001978.1	12561	14021	KAF7125523.1
JACBAD010001978.1	14476	16181	KAF7125524.1
JACBAD010001978.1	16247	19515	KAF7125525.1
JACBAD010001978.1	21143	22977	KAF7125526.1
JACBAD010001978.1	23536	24467	KAF7125527.1
JACBAD010001978.1	24605	25785	KAF7125528.1
JACBAD010001978.1	26509	28417	KAF7125529.1
JACBAD010001978.1	28661	29435	KAF7125530.1
JACBAD010001978.1	31717	33534	KAF7125531.1
JACBAD010001978.1	33565	35566	KAF7125532.1
JACBAD010001978.1	35771	37484	KAF7125533.1
JACBAD010001978.1	38301	39515	KAF7125534.1
JACBAD010001978.1	39911	41038	KAF7125535.1
JACBAD010001978.1	41441	42343	KAF7125536.1
JACBAD010001978.1	42731	44249	KAF7125537.1
JACBAD010001978.1	44714	45194	KAF7125538.1
JACBAD010001978.1	46980	47730	KAF7125539.1
JACBAD010001978.1	47902	48845	KAF7125540.1
JACBAD010001978.1	49661	51016	KAF7125541.1
JACBAD010001978.1	51227	54277	KAF7125542.1
JACBAD010001978.1	55069	55933	KAF7125543.1
JACBAD010001978.1	56664	58185	KAF7125544.1
JACBAD010001978.1	60230	62205	KAF7125545.1
JACBAD010001979.1	55	720	KAF7125495.1
JACBAD010001979.1	2481	3614	KAF7125496.1
JACBAD010001979.1	4468	7415	KAF7125497.1
JACBAD010001979.1	9070	10673	KAF7125498.1
JACBAD010001979.1	16774	17994	KAF7125499.1
JACBAD010001979.1	19698	21274	KAF7125500.1
JACBAD010001979.1	22154	24660	KAF7125501.1
JACBAD010001979.1	24894	25878	KAF7125502.1
JACBAD010001979.1	26233	27073	KAF7125503.1
JACBAD010001979.1	28066	29595	KAF7125504.1
JACBAD010001979.1	30219	31805	KAF7125505.1
JACBAD010001979.1	32310	33653	KAF7125506.1
JACBAD010001979.1	33778	34470	KAF7125507.1
JACBAD010001979.1	34931	36211	KAF7125508.1
JACBAD010001979.1	36514	37628	KAF7125509.1
JACBAD010001979.1	38261	40125	KAF7125510.1
JACBAD010001979.1	41355	43572	KAF7125511.1
JACBAD010001979.1	44748	46710	KAF7125512.1
JACBAD010001979.1	46982	48884	KAF7125513.1
JACBAD010001979.1	49259	50411	KAF7125514.1
JACBAD010001979.1	50587	51929	KAF7125515.1
JACBAD010001979.1	53009	57489	KAF7125516.1
JACBAD010001979.1	58196	59222	KAF7125517.1
JACBAD010001979.1	60453	62234	KAF7125518.1
JACBAD010001979.1	63255	65363	KAF7125519.1
JACBAD010001980.1	1249	6718	KAF7125476.1
JACBAD010001980.1	10078	11642	KAF7125477.1
JACBAD010001980.1	12906	14495	KAF7125478.1
JACBAD010001980.1	16113	18066	KAF7125479.1
JACBAD010001980.1	19592	21090	KAF7125480.1
JACBAD010001980.1	28177	30379	KAF7125481.1
JACBAD010001980.1	31774	34003	KAF7125482.1
JACBAD010001980.1	34764	35754	KAF7125483.1
JACBAD010001980.1	35937	36925	KAF7125484.1
JACBAD010001980.1	37331	38045	KAF7125485.1
JACBAD010001980.1	38688	39215	KAF7125486.1
JACBAD010001980.1	39593	41072	KAF7125487.1
JACBAD010001980.1	42348	42657	KAF7125488.1
JACBAD010001980.1	46279	48742	KAF7125489.1
JACBAD010001980.1	54676	55888	KAF7125490.1
JACBAD010001980.1	57416	58303	KAF7125491.1
JACBAD010001980.1	59682	60009	KAF7125492.1
JACBAD010001980.1	60968	63082	KAF7125493.1
JACBAD010001980.1	63679	65332	KAF7125494.1
JACBAD010001981.1	744	1497	KAF7125451.1
JACBAD010001981.1	3380	5837	KAF7125452.1
JACBAD010001981.1	7221	8497	KAF7125453.1
JACBAD010001981.1	8960	10215	KAF7125454.1
JACBAD010001981.1	10849	12290	KAF7125455.1
JACBAD010001981.1	14118	18823	KAF7125456.1
JACBAD010001981.1	19306	21799	KAF7125457.1
JACBAD010001981.1	22993	24145	KAF7125458.1
JACBAD010001981.1	24928	29303	KAF7125459.1
JACBAD010001981.1	30600	32328	KAF7125460.1
JACBAD010001981.1	32933	35503	KAF7125461.1
JACBAD010001981.1	35612	36804	KAF7125462.1
JACBAD010001981.1	37409	40843	KAF7125463.1
JACBAD010001981.1	42431	44647	KAF7125464.1
JACBAD010001981.1	45861	46953	KAF7125465.1
JACBAD010001981.1	47173	47904	KAF7125466.1
JACBAD010001981.1	48637	52486	KAF7125467.1
JACBAD010001981.1	53283	54992	KAF7125468.1
JACBAD010001981.1	55210	56162	KAF7125469.1
JACBAD010001981.1	56666	58387	KAF7125470.1
JACBAD010001981.1	59936	60686	KAF7125471.1
JACBAD010001981.1	61321	62308	KAF7125472.1
JACBAD010001981.1	62813	63317	KAF7125473.1
JACBAD010001981.1	63649	64435	KAF7125474.1
JACBAD010001981.1	64787	65547	KAF7125475.1
JACBAD010001982.1	1069	1406	KAF7125428.1
JACBAD010001982.1	1534	5074	KAF7125429.1
JACBAD010001982.1	7288	9630	KAF7125430.1
JACBAD010001982.1	11818	13654	KAF7125431.1
JACBAD010001982.1	15111	16936	KAF7125432.1
JACBAD010001982.1	16989	17781	KAF7125433.1
JACBAD010001982.1	18406	19979	KAF7125434.1
JACBAD010001982.1	20230	22761	KAF7125435.1
JACBAD010001982.1	23984	26003	KAF7125436.1
JACBAD010001982.1	26355	27201	KAF7125437.1
JACBAD010001982.1	27520	28767	KAF7125438.1
JACBAD010001982.1	29334	31955	KAF7125439.1
JACBAD010001982.1	33049	34741	KAF7125440.1
JACBAD010001982.1	35176	36011	KAF7125441.1
JACBAD010001982.1	40196	41227	KAF7125442.1
JACBAD010001982.1	41857	42412	KAF7125443.1
JACBAD010001982.1	44207	45266	KAF7125444.1
JACBAD010001982.1	46292	47406	KAF7125445.1
JACBAD010001982.1	48050	48640	KAF7125446.1
JACBAD010001982.1	50832	51487	KAF7125447.1
JACBAD010001982.1	52491	53144	KAF7125448.1
JACBAD010001982.1	59845	64029	KAF7125449.1
JACBAD010001982.1	65726	66419	KAF7125450.1
JACBAD010001983.1	903	3138	KAF7125399.1
JACBAD010001983.1	3249	4792	KAF7125400.1
JACBAD010001983.1	5333	6062	KAF7125401.1
JACBAD010001983.1	6730	8332	KAF7125402.1
JACBAD010001983.1	8884	10240	KAF7125403.1
JACBAD010001983.1	11467	13776	KAF7125404.1
JACBAD010001983.1	14481	15163	KAF7125405.1
JACBAD010001983.1	16676	17342	KAF7125406.1
JACBAD010001983.1	17578	18205	KAF7125407.1
JACBAD010001983.1	20019	21733	KAF7125408.1
JACBAD010001983.1	22198	23496	KAF7125409.1
JACBAD010001983.1	24073	25131	KAF7125410.1
JACBAD010001983.1	26195	28207	KAF7125411.1
JACBAD010001983.1	29360	31439	KAF7125412.1
JACBAD010001983.1	32719	34657	KAF7125413.1
JACBAD010001983.1	36428	38162	KAF7125414.1
JACBAD010001983.1	38957	40016	KAF7125415.1
JACBAD010001983.1	40450	40924	KAF7125416.1
JACBAD010001983.1	42065	43016	KAF7125417.1
JACBAD010001983.1	43350	46615	KAF7125418.1
JACBAD010001983.1	47113	49233	KAF7125419.1
JACBAD010001983.1	50060	50630	KAF7125420.1
JACBAD010001983.1	50890	51666	KAF7125421.1
JACBAD010001983.1	52127	52942	KAF7125422.1
JACBAD010001983.1	53368	55640	KAF7125423.1
JACBAD010001983.1	56720	57733	KAF7125424.1
JACBAD010001983.1	58844	60829	KAF7125425.1
JACBAD010001983.1	61050	63483	KAF7125426.1
JACBAD010001983.1	65971	67130	KAF7125427.1
JACBAD010001984.1	244	1476	KAF7125373.1
JACBAD010001984.1	2077	3313	KAF7125374.1
JACBAD010001984.1	3455	5105	KAF7125375.1
JACBAD010001984.1	5558	7516	KAF7125376.1
JACBAD010001984.1	7931	9106	KAF7125377.1
JACBAD010001984.1	9197	10105	KAF7125378.1
JACBAD010001984.1	10934	13570	KAF7125379.1
JACBAD010001984.1	13853	15203	KAF7125380.1
JACBAD010001984.1	15379	16696	KAF7125381.1
JACBAD010001984.1	17539	19201	KAF7125382.1
JACBAD010001984.1	19528	20638	KAF7125383.1
JACBAD010001984.1	21500	22666	KAF7125384.1
JACBAD010001984.1	22898	23901	KAF7125385.1
JACBAD010001984.1	25365	26808	KAF7125386.1
JACBAD010001984.1	27061	28093	KAF7125387.1
JACBAD010001984.1	32090	34077	KAF7125388.1
JACBAD010001984.1	36201	37713	KAF7125389.1
JACBAD010001984.1	38583	40158	KAF7125390.1
JACBAD010001984.1	44905	45891	KAF7125391.1
JACBAD010001984.1	46167	48342	KAF7125392.1
JACBAD010001984.1	48743	52006	KAF7125393.1
JACBAD010001984.1	52892	53893	KAF7125394.1
JACBAD010001984.1	54125	57875	KAF7125395.1
JACBAD010001984.1	58258	59495	KAF7125396.1
JACBAD010001984.1	59662	61812	KAF7125397.1
JACBAD010001984.1	64465	67513	KAF7125398.1
JACBAD010001985.1	12629	14811	KAF7125351.1
JACBAD010001985.1	15733	16930	KAF7125352.1
JACBAD010001985.1	17004	21084	KAF7125353.1
JACBAD010001985.1	21592	22230	KAF7125354.1
JACBAD010001985.1	26237	27501	KAF7125355.1
JACBAD010001985.1	28110	32399	KAF7125356.1
JACBAD010001985.1	32954	33475	KAF7125357.1
JACBAD010001985.1	33745	34658	KAF7125358.1
JACBAD010001985.1	35017	35869	KAF7125359.1
JACBAD010001985.1	36027	36440	KAF7125360.1
JACBAD010001985.1	36897	40292	KAF7125361.1
JACBAD010001985.1	43919	47331	KAF7125362.1
JACBAD010001985.1	48157	48784	KAF7125363.1
JACBAD010001985.1	48955	49663	KAF7125364.1
JACBAD010001985.1	49917	52165	KAF7125365.1
JACBAD010001985.1	53675	54742	KAF7125366.1
JACBAD010001985.1	55267	55672	KAF7125367.1
JACBAD010001985.1	56806	57601	KAF7125368.1
JACBAD010001985.1	57875	60300	KAF7125369.1
JACBAD010001985.1	60941	62246	KAF7125370.1
JACBAD010001985.1	63254	64647	KAF7125371.1
JACBAD010001985.1	66406	67836	KAF7125372.1
JACBAD010001986.1	58	286	KAF7125328.1
JACBAD010001986.1	2791	3498	KAF7125329.1
JACBAD010001986.1	3871	6508	KAF7125330.1
JACBAD010001986.1	6907	8167	KAF7125331.1
JACBAD010001986.1	11205	11691	KAF7125332.1
JACBAD010001986.1	12375	12901	KAF7125333.1
JACBAD010001986.1	13452	14578	KAF7125334.1
JACBAD010001986.1	23115	23617	KAF7125335.1
JACBAD010001986.1	27263	29521	KAF7125336.1
JACBAD010001986.1	30204	30492	KAF7125337.1
JACBAD010001986.1	32744	35016	KAF7125338.1
JACBAD010001986.1	35136	35595	KAF7125339.1
JACBAD010001986.1	36168	39020	KAF7125340.1
JACBAD010001986.1	40616	41105	KAF7125341.1
JACBAD010001986.1	42412	43524	KAF7125342.1
JACBAD010001986.1	43951	46345	KAF7125343.1
JACBAD010001986.1	46706	50369	KAF7125344.1
JACBAD010001986.1	50648	52689	KAF7125345.1
JACBAD010001986.1	53145	54255	KAF7125346.1
JACBAD010001986.1	55073	56179	KAF7125347.1
JACBAD010001986.1	56936	57864	KAF7125348.1
JACBAD010001986.1	58289	59681	KAF7125349.1
JACBAD010001986.1	60675	67251	KAF7125350.1
JACBAD010001987.1	26	513	KAF7125314.1
JACBAD010001987.1	2030	3806	KAF7125315.1
JACBAD010001987.1	6120	8283	KAF7125316.1
JACBAD010001987.1	9571	18223	KAF7125317.1
JACBAD010001987.1	19240	20434	KAF7125318.1
JACBAD010001987.1	20710	21542	KAF7125319.1
JACBAD010001987.1	22689	23612	KAF7125320.1
JACBAD010001987.1	24209	26245	KAF7125321.1
JACBAD010001987.1	28481	30641	KAF7125322.1
JACBAD010001987.1	42518	44608	KAF7125323.1
JACBAD010001987.1	48782	50340	KAF7125324.1
JACBAD010001987.1	52547	52886	KAF7125325.1
JACBAD010001987.1	56086	60366	KAF7125326.1
JACBAD010001987.1	61177	68631	KAF7125327.1
JACBAD010001988.1	4174	7800	KAF7125291.1
JACBAD010001988.1	8097	9988	KAF7125292.1
JACBAD010001988.1	10301	10990	KAF7125293.1
JACBAD010001988.1	12657	14470	KAF7125294.1
JACBAD010001988.1	16191	19437	KAF7125295.1
JACBAD010001988.1	19747	20971	KAF7125296.1
JACBAD010001988.1	21850	23975	KAF7125297.1
JACBAD010001988.1	24473	25029	KAF7125298.1
JACBAD010001988.1	25692	26857	KAF7125299.1
JACBAD010001988.1	28788	32006	KAF7125300.1
JACBAD010001988.1	32331	33580	KAF7125301.1
JACBAD010001988.1	34961	36859	KAF7125302.1
JACBAD010001988.1	41622	42501	KAF7125303.1
JACBAD010001988.1	43373	44153	KAF7125304.1
JACBAD010001988.1	44670	45683	KAF7125305.1
JACBAD010001988.1	47598	49118	KAF7125306.1
JACBAD010001988.1	49478	51430	KAF7125307.1
JACBAD010001988.1	52170	54432	KAF7125308.1
JACBAD010001988.1	55210	56337	KAF7125309.1
JACBAD010001988.1	57110	60254	KAF7125310.1
JACBAD010001988.1	60546	62128	KAF7125311.1
JACBAD010001988.1	63624	67409	KAF7125312.1
JACBAD010001988.1	67958	69101	KAF7125313.1
JACBAD010001989.1	2	758	KAF7125265.1
JACBAD010001989.1	1628	5828	KAF7125266.1
JACBAD010001989.1	8724	11637	KAF7125267.1
JACBAD010001989.1	12456	13615	KAF7125268.1
JACBAD010001989.1	14263	15566	KAF7125269.1
JACBAD010001989.1	17075	19969	KAF7125270.1
JACBAD010001989.1	21351	22887	KAF7125271.1
JACBAD010001989.1	24984	25376	KAF7125272.1
JACBAD010001989.1	25489	26731	KAF7125273.1
JACBAD010001989.1	27194	27687	KAF7125274.1
JACBAD010001989.1	27944	28340	KAF7125275.1
JACBAD010001989.1	29023	30995	KAF7125276.1
JACBAD010001989.1	34469	35488	KAF7125277.1
JACBAD010001989.1	36224	37392	KAF7125278.1
JACBAD010001989.1	37852	39716	KAF7125279.1
JACBAD010001989.1	39954	40951	KAF7125280.1
JACBAD010001989.1	42429	44829	KAF7125281.1
JACBAD010001989.1	45130	49015	KAF7125282.1
JACBAD010001989.1	49511	50781	KAF7125283.1
JACBAD010001989.1	51397	53591	KAF7125284.1
JACBAD010001989.1	54204	55216	KAF7125285.1
JACBAD010001989.1	58615	59330	KAF7125286.1
JACBAD010001989.1	61630	62089	KAF7125287.1
JACBAD010001989.1	62472	63249	KAF7125288.1
JACBAD010001989.1	63933	65370	KAF7125289.1
JACBAD010001989.1	66903	69475	KAF7125290.1
JACBAD010001990.1	321	866	KAF7125247.1
JACBAD010001990.1	1645	2869	KAF7125248.1
JACBAD010001990.1	11171	17145	KAF7125249.1
JACBAD010001990.1	17848	21935	KAF7125250.1
JACBAD010001990.1	22365	25971	KAF7125251.1
JACBAD010001990.1	28330	35677	KAF7125252.1
JACBAD010001990.1	36506	39147	KAF7125253.1
JACBAD010001990.1	40441	41785	KAF7125254.1
JACBAD010001990.1	42183	43689	KAF7125255.1
JACBAD010001990.1	44140	46399	KAF7125256.1
JACBAD010001990.1	46929	48890	KAF7125257.1
JACBAD010001990.1	51207	52953	KAF7125258.1
JACBAD010001990.1	53203	54251	KAF7125259.1
JACBAD010001990.1	54780	55565	KAF7125260.1
JACBAD010001990.1	56193	59113	KAF7125261.1
JACBAD010001990.1	60471	63674	KAF7125262.1
JACBAD010001990.1	64296	68874	KAF7125263.1
JACBAD010001990.1	69679	71320	KAF7125264.1
JACBAD010001991.1	208	2047	KAF7125225.1
JACBAD010001991.1	2489	2799	KAF7125226.1
JACBAD010001991.1	3008	4680	KAF7125227.1
JACBAD010001991.1	4918	6526	KAF7125228.1
JACBAD010001991.1	7111	8576	KAF7125229.1
JACBAD010001991.1	11615	14645	KAF7125230.1
JACBAD010001991.1	15152	15993	KAF7125231.1
JACBAD010001991.1	16826	17951	KAF7125232.1
JACBAD010001991.1	18027	19337	KAF7125233.1
JACBAD010001991.1	23171	26163	KAF7125234.1
JACBAD010001991.1	28143	28668	KAF7125235.1
JACBAD010001991.1	29839	34710	KAF7125236.1
JACBAD010001991.1	35384	36418	KAF7125237.1
JACBAD010001991.1	36467	37379	KAF7125238.1
JACBAD010001991.1	38430	47686	KAF7125239.1
JACBAD010001991.1	49519	50104	KAF7125240.1
JACBAD010001991.1	54496	56166	KAF7125241.1
JACBAD010001991.1	57273	60179	KAF7125242.1
JACBAD010001991.1	60413	60952	KAF7125243.1
JACBAD010001991.1	62643	68517	KAF7125244.1
JACBAD010001991.1	69257	70269	KAF7125245.1
JACBAD010001991.1	70376	71456	KAF7125246.1
JACBAD010001992.1	69	489	KAF7125198.1
JACBAD010001992.1	912	3500	KAF7125199.1
JACBAD010001992.1	6129	6964	KAF7125200.1
JACBAD010001992.1	7636	11718	KAF7125201.1
JACBAD010001992.1	12646	15352	KAF7125202.1
JACBAD010001992.1	16446	18276	KAF7125203.1
JACBAD010001992.1	19046	19750	KAF7125204.1
JACBAD010001992.1	20161	23268	KAF7125205.1
JACBAD010001992.1	24173	25878	KAF7125206.1
JACBAD010001992.1	26781	28809	KAF7125207.1
JACBAD010001992.1	30503	31131	KAF7125208.1
JACBAD010001992.1	31743	32686	KAF7125209.1
JACBAD010001992.1	33124	34737	KAF7125210.1
JACBAD010001992.1	34816	36061	KAF7125211.1
JACBAD010001992.1	36514	37395	KAF7125212.1
JACBAD010001992.1	38074	38745	KAF7125213.1
JACBAD010001992.1	39317	40960	KAF7125214.1
JACBAD010001992.1	41202	42398	KAF7125215.1
JACBAD010001992.1	42482	44158	KAF7125216.1
JACBAD010001992.1	44533	45644	KAF7125217.1
JACBAD010001992.1	46075	47266	KAF7125218.1
JACBAD010001992.1	47818	48786	KAF7125219.1
JACBAD010001992.1	51044	53580	KAF7125220.1
JACBAD010001992.1	54560	57085	KAF7125221.1
JACBAD010001992.1	57788	58945	KAF7125222.1
JACBAD010001992.1	61291	63473	KAF7125223.1
JACBAD010001992.1	66181	71125	KAF7125224.1
JACBAD010001993.1	82	2663	KAF7125169.1
JACBAD010001993.1	3639	4034	KAF7125170.1
JACBAD010001993.1	4206	5067	KAF7125171.1
JACBAD010001993.1	5345	7670	KAF7125172.1
JACBAD010001993.1	7855	9147	KAF7125173.1
JACBAD010001993.1	9610	10090	KAF7125174.1
JACBAD010001993.1	10322	11174	KAF7125175.1
JACBAD010001993.1	13487	15857	KAF7125176.1
JACBAD010001993.1	17088	19509	KAF7125177.1
JACBAD010001993.1	20039	25449	KAF7125178.1
JACBAD010001993.1	26676	29245	KAF7125179.1
JACBAD010001993.1	30199	32176	KAF7125180.1
JACBAD010001993.1	33929	35710	KAF7125181.1
JACBAD010001993.1	36459	37281	KAF7125182.1
JACBAD010001993.1	37850	40074	KAF7125183.1
JACBAD010001993.1	42418	43597	KAF7125184.1
JACBAD010001993.1	44169	45004	KAF7125185.1
JACBAD010001993.1	45800	49376	KAF7125186.1
JACBAD010001993.1	49796	51829	KAF7125187.1
JACBAD010001993.1	52141	53071	KAF7125188.1
JACBAD010001993.1	53599	54248	KAF7125189.1
JACBAD010001993.1	54632	56213	KAF7125190.1
JACBAD010001993.1	57362	58406	KAF7125191.1
JACBAD010001993.1	58688	60228	KAF7125192.1
JACBAD010001993.1	61135	62217	KAF7125193.1
JACBAD010001993.1	63037	64898	KAF7125194.1
JACBAD010001993.1	66811	67213	KAF7125195.1
JACBAD010001993.1	67510	68125	KAF7125196.1
JACBAD010001993.1	69083	70695	KAF7125197.1
JACBAD010001994.1	117	1300	KAF7125150.1
JACBAD010001994.1	2656	18126	KAF7125151.1
JACBAD010001994.1	18614	19562	KAF7125152.1
JACBAD010001994.1	20319	22590	KAF7125153.1
JACBAD010001994.1	24051	25497	KAF7125154.1
JACBAD010001994.1	26355	27821	KAF7125155.1
JACBAD010001994.1	27920	29569	KAF7125156.1
JACBAD010001994.1	29874	30699	KAF7125157.1
JACBAD010001994.1	31185	32706	KAF7125158.1
JACBAD010001994.1	37329	39662	KAF7125159.1
JACBAD010001994.1	40743	41454	KAF7125160.1
JACBAD010001994.1	42655	45946	KAF7125161.1
JACBAD010001994.1	46742	48524	KAF7125162.1
JACBAD010001994.1	50808	54897	KAF7125163.1
JACBAD010001994.1	55273	58041	KAF7125164.1
JACBAD010001994.1	58398	59791	KAF7125165.1
JACBAD010001994.1	60459	61302	KAF7125166.1
JACBAD010001994.1	63450	64590	KAF7125167.1
JACBAD010001994.1	69854	71369	KAF7125168.1
JACBAD010001995.1	1720	2228	KAF7125125.1
JACBAD010001995.1	2635	4181	KAF7125126.1
JACBAD010001995.1	5198	6277	KAF7125127.1
JACBAD010001995.1	6616	11105	KAF7125128.1
JACBAD010001995.1	12192	13752	KAF7125129.1
JACBAD010001995.1	19417	22146	KAF7125130.1
JACBAD010001995.1	22608	23565	KAF7125131.1
JACBAD010001995.1	24235	25138	KAF7125132.1
JACBAD010001995.1	26308	30658	KAF7125133.1
JACBAD010001995.1	31390	32230	KAF7125134.1
JACBAD010001995.1	32555	33562	KAF7125135.1
JACBAD010001995.1	33916	35503	KAF7125136.1
JACBAD010001995.1	38517	40969	KAF7125137.1
JACBAD010001995.1	41706	42193	KAF7125138.1
JACBAD010001995.1	42479	43060	KAF7125139.1
JACBAD010001995.1	43655	46247	KAF7125140.1
JACBAD010001995.1	46536	47690	KAF7125141.1
JACBAD010001995.1	48584	49499	KAF7125142.1
JACBAD010001995.1	50198	52111	KAF7125143.1
JACBAD010001995.1	52692	53517	KAF7125144.1
JACBAD010001995.1	53892	56778	KAF7125145.1
JACBAD010001995.1	57001	61683	KAF7125146.1
JACBAD010001995.1	62216	63275	KAF7125147.1
JACBAD010001995.1	64080	65496	KAF7125148.1
JACBAD010001995.1	71179	71797	KAF7125149.1
JACBAD010001996.1	1152	2314	KAF7123039.1
JACBAD010001996.1	4720	8610	KAF7123040.1
JACBAD010001996.1	9353	12177	KAF7123041.1
JACBAD010001996.1	13584	15015	KAF7123042.1
JACBAD010001996.1	15733	17805	KAF7123043.1
JACBAD010001996.1	18616	22786	KAF7123044.1
JACBAD010001996.1	24452	27219	KAF7123045.1
JACBAD010001996.1	29631	30884	KAF7123046.1
JACBAD010001996.1	33116	34589	KAF7123047.1
JACBAD010001996.1	35222	37658	KAF7123048.1
JACBAD010001996.1	38605	42179	KAF7123049.1
JACBAD010001996.1	43326	45091	KAF7123050.1
JACBAD010001996.1	47744	48582	KAF7123051.1
JACBAD010001996.1	52951	54127	KAF7123052.1
JACBAD010001996.1	54787	58226	KAF7123053.1
JACBAD010001996.1	59318	61722	KAF7123054.1
JACBAD010001996.1	62643	64692	KAF7123055.1
JACBAD010001996.1	65107	71371	KAF7123056.1
JACBAD010001996.1	71907	73032	KAF7123057.1
JACBAD010001997.1	407	4636	KAF7123015.1
JACBAD010001997.1	5290	6883	KAF7123016.1
JACBAD010001997.1	7248	7980	KAF7123017.1
JACBAD010001997.1	8840	11113	KAF7123018.1
JACBAD010001997.1	14519	15662	KAF7123019.1
JACBAD010001997.1	16425	18249	KAF7123020.1
JACBAD010001997.1	18930	22421	KAF7123021.1
JACBAD010001997.1	23318	23867	KAF7123022.1
JACBAD010001997.1	24559	25779	KAF7123023.1
JACBAD010001997.1	26156	28805	KAF7123024.1
JACBAD010001997.1	29692	30639	KAF7123025.1
JACBAD010001997.1	31392	32512	KAF7123026.1
JACBAD010001997.1	33062	34011	KAF7123027.1
JACBAD010001997.1	34105	35251	KAF7123028.1
JACBAD010001997.1	37102	40432	KAF7123029.1
JACBAD010001997.1	40900	43287	KAF7123030.1
JACBAD010001997.1	44821	48815	KAF7123031.1
JACBAD010001997.1	52691	58596	KAF7123032.1
JACBAD010001997.1	59594	60741	KAF7123033.1
JACBAD010001997.1	61568	63011	KAF7123034.1
JACBAD010001997.1	65387	67001	KAF7123035.1
JACBAD010001997.1	68831	69769	KAF7123036.1
JACBAD010001997.1	70291	71419	KAF7123037.1
JACBAD010001997.1	72066	73135	KAF7123038.1
JACBAD010001998.1	53	492	KAF7122990.1
JACBAD010001998.1	682	2791	KAF7122991.1
JACBAD010001998.1	3843	8796	KAF7122992.1
JACBAD010001998.1	9728	10566	KAF7122993.1
JACBAD010001998.1	10836	12014	KAF7122994.1
JACBAD010001998.1	12272	14132	KAF7122995.1
JACBAD010001998.1	14712	20929	KAF7122996.1
JACBAD010001998.1	21271	22870	KAF7122997.1
JACBAD010001998.1	23564	25344	KAF7122998.1
JACBAD010001998.1	25521	26301	KAF7122999.1
JACBAD010001998.1	27071	27977	KAF7123000.1
JACBAD010001998.1	31167	31744	KAF7123001.1
JACBAD010001998.1	32620	33592	KAF7123002.1
JACBAD010001998.1	34496	35690	KAF7123003.1
JACBAD010001998.1	36388	38879	KAF7123004.1
JACBAD010001998.1	39394	40903	KAF7123005.1
JACBAD010001998.1	41273	44029	KAF7123006.1
JACBAD010001998.1	48266	51950	KAF7123007.1
JACBAD010001998.1	52489	54279	KAF7123008.1
JACBAD010001998.1	55146	56074	KAF7123009.1
JACBAD010001998.1	59498	60296	KAF7123010.1
JACBAD010001998.1	62551	63549	KAF7123011.1
JACBAD010001998.1	64119	64827	KAF7123012.1
JACBAD010001998.1	65096	71505	KAF7123013.1
JACBAD010001998.1	71960	72257	KAF7123014.1
JACBAD010001999.1	368	806	KAF7122965.1
JACBAD010001999.1	1094	4698	KAF7122966.1
JACBAD010001999.1	5467	7711	KAF7122967.1
JACBAD010001999.1	8489	9337	KAF7122968.1
JACBAD010001999.1	9900	12612	KAF7122969.1
JACBAD010001999.1	13277	14084	KAF7122970.1
JACBAD010001999.1	14343	16098	KAF7122971.1
JACBAD010001999.1	17177	18853	KAF7122972.1
JACBAD010001999.1	19321	23911	KAF7122973.1
JACBAD010001999.1	24635	25895	KAF7122974.1
JACBAD010001999.1	26245	28536	KAF7122975.1
JACBAD010001999.1	31253	32523	KAF7122976.1
JACBAD010001999.1	34464	38653	KAF7122977.1
JACBAD010001999.1	41192	42410	KAF7122978.1
JACBAD010001999.1	42904	44083	KAF7122979.1
JACBAD010001999.1	44940	46182	KAF7122980.1
JACBAD010001999.1	47175	47997	KAF7122981.1
JACBAD010001999.1	48396	49277	KAF7122982.1
JACBAD010001999.1	49962	52790	KAF7122983.1
JACBAD010001999.1	55206	58377	KAF7122984.1
JACBAD010001999.1	58802	61473	KAF7122985.1
JACBAD010001999.1	62336	64576	KAF7122986.1
JACBAD010001999.1	64941	67659	KAF7122987.1
JACBAD010001999.1	67868	69006	KAF7122988.1
JACBAD010001999.1	69179	73291	KAF7122989.1
JACBAD010002000.1	1409	1853	KAF7122941.1
JACBAD010002000.1	3381	5163	KAF7122942.1
JACBAD010002000.1	6320	8465	KAF7122943.1
JACBAD010002000.1	12504	14679	KAF7122944.1
JACBAD010002000.1	15694	19866	KAF7122945.1
JACBAD010002000.1	20170	21071	KAF7122946.1
JACBAD010002000.1	21399	22319	KAF7122947.1
JACBAD010002000.1	22940	24536	KAF7122948.1
JACBAD010002000.1	25366	27408	KAF7122949.1
JACBAD010002000.1	28067	30061	KAF7122950.1
JACBAD010002000.1	31084	34779	KAF7122951.1
JACBAD010002000.1	35828	36896	KAF7122952.1
JACBAD010002000.1	37366	38912	KAF7122953.1
JACBAD010002000.1	40576	41697	KAF7122954.1
JACBAD010002000.1	41922	47491	KAF7122955.1
JACBAD010002000.1	47932	50220	KAF7122956.1
JACBAD010002000.1	50926	52936	KAF7122957.1
JACBAD010002000.1	53210	55226	KAF7122958.1
JACBAD010002000.1	55950	58059	KAF7122959.1
JACBAD010002000.1	60903	61487	KAF7122960.1
JACBAD010002000.1	61879	62899	KAF7122961.1
JACBAD010002000.1	64784	67942	KAF7122962.1
JACBAD010002000.1	69838	70934	KAF7122963.1
JACBAD010002000.1	72228	73637	KAF7122964.1
JACBAD010002001.1	38	2674	KAF7122920.1
JACBAD010002001.1	3189	3755	KAF7122921.1
JACBAD010002001.1	4932	5802	KAF7122922.1
JACBAD010002001.1	6557	7267	KAF7122923.1
JACBAD010002001.1	10113	12283	KAF7122924.1
JACBAD010002001.1	15254	17699	KAF7122925.1
JACBAD010002001.1	18224	19900	KAF7122926.1
JACBAD010002001.1	20817	24655	KAF7122927.1
JACBAD010002001.1	25289	28202	KAF7122928.1
JACBAD010002001.1	29164	30506	KAF7122929.1
JACBAD010002001.1	30781	31870	KAF7122930.1
JACBAD010002001.1	38197	40274	KAF7122931.1
JACBAD010002001.1	40849	41762	KAF7122932.1
JACBAD010002001.1	41960	44863	KAF7122933.1
JACBAD010002001.1	48686	50955	KAF7122934.1
JACBAD010002001.1	51070	52901	KAF7122935.1
JACBAD010002001.1	54278	56158	KAF7122936.1
JACBAD010002001.1	57779	62617	KAF7122937.1
JACBAD010002001.1	64750	66157	KAF7122938.1
JACBAD010002001.1	67555	69637	KAF7122939.1
JACBAD010002001.1	71344	73679	KAF7122940.1
JACBAD010002002.1	1343	4063	KAF7122900.1
JACBAD010002002.1	11634	12571	KAF7122901.1
JACBAD010002002.1	13272	16400	KAF7122902.1
JACBAD010002002.1	21436	22802	KAF7122903.1
JACBAD010002002.1	25607	26513	KAF7122904.1
JACBAD010002002.1	29256	34562	KAF7122905.1
JACBAD010002002.1	34580	36409	KAF7122906.1
JACBAD010002002.1	38161	39507	KAF7122907.1
JACBAD010002002.1	40240	42859	KAF7122908.1
JACBAD010002002.1	45677	49871	KAF7122909.1
JACBAD010002002.1	52659	53406	KAF7122910.1
JACBAD010002002.1	53446	55056	KAF7122911.1
JACBAD010002002.1	55397	56088	KAF7122912.1
JACBAD010002002.1	56288	57926	KAF7122913.1
JACBAD010002002.1	59727	60542	KAF7122914.1
JACBAD010002002.1	61534	62443	KAF7122915.1
JACBAD010002002.1	63464	64559	KAF7122916.1
JACBAD010002002.1	65825	67211	KAF7122917.1
JACBAD010002002.1	67932	68979	KAF7122918.1
JACBAD010002002.1	70526	74488	KAF7122919.1
JACBAD010002003.1	111	2799	KAF7122872.1
JACBAD010002003.1	9735	11371	KAF7122873.1
JACBAD010002003.1	13008	13620	KAF7122874.1
JACBAD010002003.1	14378	15032	KAF7122875.1
JACBAD010002003.1	15531	17079	KAF7122876.1
JACBAD010002003.1	18202	19792	KAF7122877.1
JACBAD010002003.1	20569	21399	KAF7122878.1
JACBAD010002003.1	21926	22954	KAF7122879.1
JACBAD010002003.1	23373	24381	KAF7122880.1
JACBAD010002003.1	25226	26096	KAF7122881.1
JACBAD010002003.1	27370	28390	KAF7122882.1
JACBAD010002003.1	30598	31831	KAF7122883.1
JACBAD010002003.1	32112	33764	KAF7122884.1
JACBAD010002003.1	34476	35697	KAF7122885.1
JACBAD010002003.1	36041	37094	KAF7122886.1
JACBAD010002003.1	37585	38881	KAF7122887.1
JACBAD010002003.1	39354	42211	KAF7122888.1
JACBAD010002003.1	42530	44610	KAF7122889.1
JACBAD010002003.1	46615	52540	KAF7122890.1
JACBAD010002003.1	52743	54011	KAF7122891.1
JACBAD010002003.1	54733	55813	KAF7122892.1
JACBAD010002003.1	57313	58960	KAF7122893.1
JACBAD010002003.1	60306	63136	KAF7122894.1
JACBAD010002003.1	64148	66663	KAF7122895.1
JACBAD010002003.1	67269	69568	KAF7122896.1
JACBAD010002003.1	70344	71104	KAF7122897.1
JACBAD010002003.1	71538	71775	KAF7122898.1
JACBAD010002003.1	72694	74713	KAF7122899.1
JACBAD010002004.1	271	7543	KAF7122850.1
JACBAD010002004.1	10678	13369	KAF7122851.1
JACBAD010002004.1	13619	20165	KAF7122852.1
JACBAD010002004.1	21574	21799	KAF7122853.1
JACBAD010002004.1	26702	28853	KAF7122854.1
JACBAD010002004.1	29997	31555	KAF7122855.1
JACBAD010002004.1	31903	32213	KAF7122856.1
JACBAD010002004.1	32678	34226	KAF7122857.1
JACBAD010002004.1	34640	36700	KAF7122858.1
JACBAD010002004.1	38626	41132	KAF7122859.1
JACBAD010002004.1	42475	48115	KAF7122860.1
JACBAD010002004.1	48689	52221	KAF7122861.1
JACBAD010002004.1	53026	54208	KAF7122862.1
JACBAD010002004.1	54732	56796	KAF7122863.1
JACBAD010002004.1	57432	58657	KAF7122864.1
JACBAD010002004.1	59430	60073	KAF7122865.1
JACBAD010002004.1	60314	61991	KAF7122866.1
JACBAD010002004.1	62795	64177	KAF7122867.1
JACBAD010002004.1	64673	67340	KAF7122868.1
JACBAD010002004.1	68465	70133	KAF7122869.1
JACBAD010002004.1	70193	71479	KAF7122870.1
JACBAD010002004.1	71856	74912	KAF7122871.1
JACBAD010002005.1	93	910	KAF7122818.1
JACBAD010002005.1	4214	6620	KAF7122819.1
JACBAD010002005.1	7478	9104	KAF7122820.1
JACBAD010002005.1	10287	14933	KAF7122821.1
JACBAD010002005.1	16349	16754	KAF7122822.1
JACBAD010002005.1	17282	19273	KAF7122823.1
JACBAD010002005.1	19690	21159	KAF7122824.1
JACBAD010002005.1	21412	22812	KAF7122825.1
JACBAD010002005.1	23076	24009	KAF7122826.1
JACBAD010002005.1	24278	25930	KAF7122827.1
JACBAD010002005.1	26730	28245	KAF7122828.1
JACBAD010002005.1	28495	29917	KAF7122829.1
JACBAD010002005.1	30529	31756	KAF7122830.1
JACBAD010002005.1	31936	33396	KAF7122831.1
JACBAD010002005.1	33733	35073	KAF7122832.1
JACBAD010002005.1	35467	37124	KAF7122833.1
JACBAD010002005.1	37550	38815	KAF7122834.1
JACBAD010002005.1	39643	46093	KAF7122835.1
JACBAD010002005.1	46969	47638	KAF7122836.1
JACBAD010002005.1	50676	51293	KAF7122837.1
JACBAD010002005.1	52037	53181	KAF7122838.1
JACBAD010002005.1	53705	54340	KAF7122839.1
JACBAD010002005.1	55025	55717	KAF7122840.1
JACBAD010002005.1	57042	58606	KAF7122841.1
JACBAD010002005.1	60314	61994	KAF7122842.1
JACBAD010002005.1	62867	64046	KAF7122843.1
JACBAD010002005.1	64391	65835	KAF7122844.1
JACBAD010002005.1	66913	68828	KAF7122845.1
JACBAD010002005.1	69696	70522	KAF7122846.1
JACBAD010002005.1	71696	73157	KAF7122847.1
JACBAD010002005.1	73440	74736	KAF7122848.1
JACBAD010002005.1	74874	75368	KAF7122849.1
JACBAD010002006.1	621	5740	KAF7122794.1
JACBAD010002006.1	7432	8750	KAF7122795.1
JACBAD010002006.1	9106	10011	KAF7122796.1
JACBAD010002006.1	12928	15516	KAF7122797.1
JACBAD010002006.1	17243	20351	KAF7122798.1
JACBAD010002006.1	21075	23143	KAF7122799.1
JACBAD010002006.1	24579	26028	KAF7122800.1
JACBAD010002006.1	31253	32152	KAF7122801.1
JACBAD010002006.1	33089	34063	KAF7122802.1
JACBAD010002006.1	34469	35963	KAF7122803.1
JACBAD010002006.1	36942	38027	KAF7122804.1
JACBAD010002006.1	39316	40984	KAF7122805.1
JACBAD010002006.1	41626	43293	KAF7122806.1
JACBAD010002006.1	46513	48142	KAF7122807.1
JACBAD010002006.1	49311	50116	KAF7122808.1
JACBAD010002006.1	50569	51854	KAF7122809.1
JACBAD010002006.1	52316	54548	KAF7122810.1
JACBAD010002006.1	56125	58511	KAF7122811.1
JACBAD010002006.1	60207	61070	KAF7122812.1
JACBAD010002006.1	63189	64394	KAF7122813.1
JACBAD010002006.1	64657	65953	KAF7122814.1
JACBAD010002006.1	66230	68027	KAF7122815.1
JACBAD010002006.1	69994	71397	KAF7122816.1
JACBAD010002006.1	73225	73573	KAF7122817.1
JACBAD010002007.1	358	1243	KAF7122760.1
JACBAD010002007.1	4178	5104	KAF7122761.1
JACBAD010002007.1	5777	7036	KAF7122762.1
JACBAD010002007.1	7170	7644	KAF7122763.1
JACBAD010002007.1	8753	9239	KAF7122764.1
JACBAD010002007.1	9832	11493	KAF7122765.1
JACBAD010002007.1	12129	13468	KAF7122766.1
JACBAD010002007.1	13989	14862	KAF7122767.1
JACBAD010002007.1	15212	18066	KAF7122768.1
JACBAD010002007.1	18375	19872	KAF7122769.1
JACBAD010002007.1	20193	21966	KAF7122770.1
JACBAD010002007.1	22490	26126	KAF7122771.1
JACBAD010002007.1	26477	27397	KAF7122772.1
JACBAD010002007.1	29648	30107	KAF7122773.1
JACBAD010002007.1	30339	30936	KAF7122774.1
JACBAD010002007.1	30963	33000	KAF7122775.1
JACBAD010002007.1	33996	35667	KAF7122776.1
JACBAD010002007.1	36117	38817	KAF7122777.1
JACBAD010002007.1	39079	41069	KAF7122778.1
JACBAD010002007.1	43877	45087	KAF7122779.1
JACBAD010002007.1	45939	46560	KAF7122780.1
JACBAD010002007.1	46815	47771	KAF7122781.1
JACBAD010002007.1	49234	50075	KAF7122782.1
JACBAD010002007.1	50816	52475	KAF7122783.1
JACBAD010002007.1	52876	53617	KAF7122784.1
JACBAD010002007.1	55498	56680	KAF7122785.1
JACBAD010002007.1	58257	60045	KAF7122786.1
JACBAD010002007.1	61573	62380	KAF7122787.1
JACBAD010002007.1	62458	63681	KAF7122788.1
JACBAD010002007.1	65363	67161	KAF7122789.1
JACBAD010002007.1	71095	73124	KAF7122790.1
JACBAD010002007.1	73854	74915	KAF7122791.1
JACBAD010002007.1	76096	77035	KAF7122792.1
JACBAD010002007.1	78359	78891	KAF7122793.1
JACBAD010002008.1	156	609	KAF7122733.1
JACBAD010002008.1	3056	4742	KAF7122734.1
JACBAD010002008.1	6046	7808	KAF7122735.1
JACBAD010002008.1	8053	9127	KAF7122736.1
JACBAD010002008.1	9690	12649	KAF7122737.1
JACBAD010002008.1	13259	14962	KAF7122738.1
JACBAD010002008.1	16312	17980	KAF7122739.1
JACBAD010002008.1	18931	20614	KAF7122740.1
JACBAD010002008.1	21212	22103	KAF7122741.1
JACBAD010002008.1	22284	26339	KAF7122742.1
JACBAD010002008.1	26724	28185	KAF7122743.1
JACBAD010002008.1	28750	30450	KAF7122744.1
JACBAD010002008.1	30828	31752	KAF7122745.1
JACBAD010002008.1	32685	33513	KAF7122746.1
JACBAD010002008.1	34015	35067	KAF7122747.1
JACBAD010002008.1	38317	39358	KAF7122748.1
JACBAD010002008.1	39843	42161	KAF7122749.1
JACBAD010002008.1	43410	45234	KAF7122750.1
JACBAD010002008.1	47565	50013	KAF7122751.1
JACBAD010002008.1	50309	52070	KAF7122752.1
JACBAD010002008.1	52368	56576	KAF7122753.1
JACBAD010002008.1	61087	66652	KAF7122754.1
JACBAD010002008.1	67061	68424	KAF7122755.1
JACBAD010002008.1	71032	74231	KAF7122756.1
JACBAD010002008.1	75046	76298	KAF7122757.1
JACBAD010002008.1	77390	78532	KAF7122758.1
JACBAD010002008.1	79499	79736	KAF7122759.1
JACBAD010002009.1	1403	3580	KAF7122701.1
JACBAD010002009.1	7687	11626	KAF7122702.1
JACBAD010002009.1	12026	12698	KAF7122703.1
JACBAD010002009.1	13203	14781	KAF7122704.1
JACBAD010002009.1	15319	16907	KAF7122705.1
JACBAD010002009.1	20825	22757	KAF7122706.1
JACBAD010002009.1	23090	24148	KAF7122707.1
JACBAD010002009.1	24294	25333	KAF7122708.1
JACBAD010002009.1	25664	26543	KAF7122709.1
JACBAD010002009.1	27464	28875	KAF7122710.1
JACBAD010002009.1	29366	32436	KAF7122711.1
JACBAD010002009.1	32834	36538	KAF7122712.1
JACBAD010002009.1	36930	39483	KAF7122713.1
JACBAD010002009.1	40270	41542	KAF7122714.1
JACBAD010002009.1	41818	42413	KAF7122715.1
JACBAD010002009.1	44428	45505	KAF7122716.1
JACBAD010002009.1	46632	47372	KAF7122717.1
JACBAD010002009.1	47552	47795	KAF7122718.1
JACBAD010002009.1	48498	49370	KAF7122719.1
JACBAD010002009.1	49993	51444	KAF7122720.1
JACBAD010002009.1	52194	53966	KAF7122721.1
JACBAD010002009.1	56096	58120	KAF7122722.1
JACBAD010002009.1	58472	60202	KAF7122723.1
JACBAD010002009.1	60867	61944	KAF7122724.1
JACBAD010002009.1	62877	65192	KAF7122725.1
JACBAD010002009.1	65966	67488	KAF7122726.1
JACBAD010002009.1	68061	69012	KAF7122727.1
JACBAD010002009.1	69472	70939	KAF7122728.1
JACBAD010002009.1	71419	72776	KAF7122729.1
JACBAD010002009.1	74262	75167	KAF7122730.1
JACBAD010002009.1	75536	76574	KAF7122731.1
JACBAD010002009.1	78164	80136	KAF7122732.1
JACBAD010002010.1	1079	2106	KAF7122676.1
JACBAD010002010.1	2821	4390	KAF7122677.1
JACBAD010002010.1	5371	7057	KAF7122678.1
JACBAD010002010.1	7448	8319	KAF7122679.1
JACBAD010002010.1	8548	10423	KAF7122680.1
JACBAD010002010.1	12590	14132	KAF7122681.1
JACBAD010002010.1	15926	16841	KAF7122682.1
JACBAD010002010.1	17161	19912	KAF7122683.1
JACBAD010002010.1	20419	21154	KAF7122684.1
JACBAD010002010.1	29542	30226	KAF7122685.1
JACBAD010002010.1	31040	32040	KAF7122686.1
JACBAD010002010.1	33727	34209	KAF7122687.1
JACBAD010002010.1	35034	36273	KAF7122688.1
JACBAD010002010.1	38965	40444	KAF7122689.1
JACBAD010002010.1	52265	54825	KAF7122690.1
JACBAD010002010.1	55431	56642	KAF7122691.1
JACBAD010002010.1	57138	59324	KAF7122692.1
JACBAD010002010.1	60325	61063	KAF7122693.1
JACBAD010002010.1	61472	63314	KAF7122694.1
JACBAD010002010.1	63765	64761	KAF7122695.1
JACBAD010002010.1	65826	68027	KAF7122696.1
JACBAD010002010.1	68350	72673	KAF7122697.1
JACBAD010002010.1	73569	74188	KAF7122698.1
JACBAD010002010.1	75205	78206	KAF7122699.1
JACBAD010002010.1	79223	81285	KAF7122700.1
JACBAD010002011.1	695	4105	KAF7122650.1
JACBAD010002011.1	5006	9949	KAF7122651.1
JACBAD010002011.1	13445	16248	KAF7122652.1
JACBAD010002011.1	16875	18000	KAF7122653.1
JACBAD010002011.1	18684	21984	KAF7122654.1
JACBAD010002011.1	22714	24460	KAF7122655.1
JACBAD010002011.1	25223	25463	KAF7122656.1
JACBAD010002011.1	25799	27752	KAF7122657.1
JACBAD010002011.1	28226	28926	KAF7122658.1
JACBAD010002011.1	30300	31120	KAF7122659.1
JACBAD010002011.1	31640	32165	KAF7122660.1
JACBAD010002011.1	33351	35769	KAF7122661.1
JACBAD010002011.1	37299	40702	KAF7122662.1
JACBAD010002011.1	42761	49651	KAF7122663.1
JACBAD010002011.1	51195	53081	KAF7122664.1
JACBAD010002011.1	53605	55405	KAF7122665.1
JACBAD010002011.1	55702	57551	KAF7122666.1
JACBAD010002011.1	58236	60544	KAF7122667.1
JACBAD010002011.1	60963	63159	KAF7122668.1
JACBAD010002011.1	63510	64146	KAF7122669.1
JACBAD010002011.1	65387	67002	KAF7122670.1
JACBAD010002011.1	67491	70932	KAF7122671.1
JACBAD010002011.1	71483	73889	KAF7122672.1
JACBAD010002011.1	74118	76120	KAF7122673.1
JACBAD010002011.1	78349	80074	KAF7122674.1
JACBAD010002011.1	80434	81264	KAF7122675.1
JACBAD010002012.1	134	7854	KAF7122624.1
JACBAD010002012.1	8492	12545	KAF7122625.1
JACBAD010002012.1	13448	15144	KAF7122626.1
JACBAD010002012.1	15679	18339	KAF7122627.1
JACBAD010002012.1	18589	18796	KAF7122628.1
JACBAD010002012.1	19714	21471	KAF7122629.1
JACBAD010002012.1	21970	23531	KAF7122630.1
JACBAD010002012.1	25739	26630	KAF7122631.1
JACBAD010002012.1	28456	31815	KAF7122632.1
JACBAD010002012.1	31992	32749	KAF7122633.1
JACBAD010002012.1	34148	35185	KAF7122634.1
JACBAD010002012.1	35688	37390	KAF7122635.1
JACBAD010002012.1	39864	41137	KAF7122636.1
JACBAD010002012.1	43352	44672	KAF7122637.1
JACBAD010002012.1	45949	46267	KAF7122638.1
JACBAD010002012.1	47132	47659	KAF7122639.1
JACBAD010002012.1	47874	48822	KAF7122640.1
JACBAD010002012.1	49410	54873	KAF7122641.1
JACBAD010002012.1	55636	58968	KAF7122642.1
JACBAD010002012.1	59822	61727	KAF7122643.1
JACBAD010002012.1	62477	64281	KAF7122644.1
JACBAD010002012.1	64299	65355	KAF7122645.1
JACBAD010002012.1	67535	69044	KAF7122646.1
JACBAD010002012.1	69506	70699	KAF7122647.1
JACBAD010002012.1	74087	75873	KAF7122648.1
JACBAD010002012.1	76430	81848	KAF7122649.1
JACBAD010002013.1	1260	1773	KAF7122594.1
JACBAD010002013.1	2269	9192	KAF7122595.1
JACBAD010002013.1	10119	11508	KAF7122596.1
JACBAD010002013.1	11956	13683	KAF7122597.1
JACBAD010002013.1	16398	18322	KAF7122598.1
JACBAD010002013.1	19577	21913	KAF7122599.1
JACBAD010002013.1	25047	25929	KAF7122600.1
JACBAD010002013.1	26586	28610	KAF7122601.1
JACBAD010002013.1	29388	30330	KAF7122602.1
JACBAD010002013.1	32874	33362	KAF7122603.1
JACBAD010002013.1	34759	36972	KAF7122604.1
JACBAD010002013.1	37044	37725	KAF7122605.1
JACBAD010002013.1	38154	40740	KAF7122606.1
JACBAD010002013.1	41982	43356	KAF7122607.1
JACBAD010002013.1	44524	45480	KAF7122608.1
JACBAD010002013.1	47054	48176	KAF7122609.1
JACBAD010002013.1	49160	50822	KAF7122610.1
JACBAD010002013.1	50852	52351	KAF7122611.1
JACBAD010002013.1	52764	54882	KAF7122612.1
JACBAD010002013.1	57714	59129	KAF7122613.1
JACBAD010002013.1	60624	62219	KAF7122614.1
JACBAD010002013.1	62327	62898	KAF7122615.1
JACBAD010002013.1	63596	64250	KAF7122616.1
JACBAD010002013.1	65838	66809	KAF7122617.1
JACBAD010002013.1	68436	69681	KAF7122618.1
JACBAD010002013.1	71650	72780	KAF7122619.1
JACBAD010002013.1	73154	76534	KAF7122620.1
JACBAD010002013.1	77495	78458	KAF7122621.1
JACBAD010002013.1	79129	79849	KAF7122622.1
JACBAD010002013.1	80621	82082	KAF7122623.1
JACBAD010002014.1	1094	1488	KAF7122557.1
JACBAD010002014.1	3289	5265	KAF7122558.1
JACBAD010002014.1	5556	7399	KAF7122559.1
JACBAD010002014.1	8533	9764	KAF7122560.1
JACBAD010002014.1	10111	11398	KAF7122561.1
JACBAD010002014.1	11835	13178	KAF7122562.1
JACBAD010002014.1	13210	13474	KAF7122563.1
JACBAD010002014.1	14141	14407	KAF7122564.1
JACBAD010002014.1	14813	16985	KAF7122565.1
JACBAD010002014.1	18414	20047	KAF7122566.1
JACBAD010002014.1	20084	21152	KAF7122567.1
JACBAD010002014.1	22336	24165	KAF7122568.1
JACBAD010002014.1	24647	25445	KAF7122569.1
JACBAD010002014.1	26004	26853	KAF7122570.1
JACBAD010002014.1	27773	28013	KAF7122571.1
JACBAD010002014.1	31495	33633	KAF7122572.1
JACBAD010002014.1	35334	35836	KAF7122573.1
JACBAD010002014.1	36439	37420	KAF7122574.1
JACBAD010002014.1	39652	40976	KAF7122575.1
JACBAD010002014.1	41768	44921	KAF7122576.1
JACBAD010002014.1	45506	46892	KAF7122577.1
JACBAD010002014.1	48412	49974	KAF7122578.1
JACBAD010002014.1	50836	52225	KAF7122579.1
JACBAD010002014.1	52764	54944	KAF7122580.1
JACBAD010002014.1	55185	56460	KAF7122581.1
JACBAD010002014.1	57160	62115	KAF7122582.1
JACBAD010002014.1	64713	65898	KAF7122583.1
JACBAD010002014.1	66358	67609	KAF7122584.1
JACBAD010002014.1	68570	69484	KAF7122585.1
JACBAD010002014.1	70174	70921	KAF7122586.1
JACBAD010002014.1	71702	73709	KAF7122587.1
JACBAD010002014.1	74104	76526	KAF7122588.1
JACBAD010002014.1	77527	78126	KAF7122589.1
JACBAD010002014.1	78513	78954	KAF7122590.1
JACBAD010002014.1	79305	80333	KAF7122591.1
JACBAD010002014.1	80580	81808	KAF7122592.1
JACBAD010002014.1	82382	83043	KAF7122593.1
JACBAD010002015.1	1236	2398	KAF7122528.1
JACBAD010002015.1	2646	3591	KAF7122529.1
JACBAD010002015.1	4276	5137	KAF7122530.1
JACBAD010002015.1	5397	6434	KAF7122531.1
JACBAD010002015.1	6968	11997	KAF7122532.1
JACBAD010002015.1	12418	13448	KAF7122533.1
JACBAD010002015.1	14203	16402	KAF7122534.1
JACBAD010002015.1	19348	22405	KAF7122535.1
JACBAD010002015.1	24993	27446	KAF7122536.1
JACBAD010002015.1	27856	29224	KAF7122537.1
JACBAD010002015.1	30288	30696	KAF7122538.1
JACBAD010002015.1	31557	32969	KAF7122539.1
JACBAD010002015.1	33869	35059	KAF7122540.1
JACBAD010002015.1	36629	39781	KAF7122541.1
JACBAD010002015.1	46130	48260	KAF7122542.1
JACBAD010002015.1	48995	50612	KAF7122543.1
JACBAD010002015.1	53082	54731	KAF7122544.1
JACBAD010002015.1	57662	59057	KAF7122545.1
JACBAD010002015.1	59693	60245	KAF7122546.1
JACBAD010002015.1	60639	61144	KAF7122547.1
JACBAD010002015.1	62800	65837	KAF7122548.1
JACBAD010002015.1	66561	69282	KAF7122549.1
JACBAD010002015.1	69827	71005	KAF7122550.1
JACBAD010002015.1	71427	73697	KAF7122551.1
JACBAD010002015.1	74034	77742	KAF7122552.1
JACBAD010002015.1	78583	79912	KAF7122553.1
JACBAD010002015.1	80521	81206	KAF7122554.1
JACBAD010002015.1	81599	84305	KAF7122555.1
JACBAD010002015.1	84507	84920	KAF7122556.1
JACBAD010002016.1	2032	2521	KAF7122501.1
JACBAD010002016.1	3266	4238	KAF7122502.1
JACBAD010002016.1	4785	5364	KAF7122503.1
JACBAD010002016.1	5518	7360	KAF7122504.1
JACBAD010002016.1	7832	9772	KAF7122505.1
JACBAD010002016.1	10063	11138	KAF7122506.1
JACBAD010002016.1	11491	12213	KAF7122507.1
JACBAD010002016.1	12909	16980	KAF7122508.1
JACBAD010002016.1	17736	18782	KAF7122509.1
JACBAD010002016.1	19133	21210	KAF7122510.1
JACBAD010002016.1	22158	23054	KAF7122511.1
JACBAD010002016.1	23744	25543	KAF7122512.1
JACBAD010002016.1	25939	26506	KAF7122513.1
JACBAD010002016.1	27426	29602	KAF7122514.1
JACBAD010002016.1	39252	41615	KAF7122515.1
JACBAD010002016.1	42936	44422	KAF7122516.1
JACBAD010002016.1	45298	47313	KAF7122517.1
JACBAD010002016.1	47817	48300	KAF7122518.1
JACBAD010002016.1	49913	52688	KAF7122519.1
JACBAD010002016.1	56188	57652	KAF7122520.1
JACBAD010002016.1	58170	59418	KAF7122521.1
JACBAD010002016.1	59893	61456	KAF7122522.1
JACBAD010002016.1	62212	63367	KAF7122523.1
JACBAD010002016.1	64301	66734	KAF7122524.1
JACBAD010002016.1	67452	75083	KAF7122525.1
JACBAD010002016.1	81032	83377	KAF7122526.1
JACBAD010002016.1	84774	85632	KAF7122527.1
JACBAD010002017.1	1778	2819	KAF7122465.1
JACBAD010002017.1	4424	5534	KAF7122466.1
JACBAD010002017.1	6344	8938	KAF7122467.1
JACBAD010002017.1	9524	10455	KAF7122468.1
JACBAD010002017.1	11809	13918	KAF7122469.1
JACBAD010002017.1	14721	16481	KAF7122470.1
JACBAD010002017.1	17589	21793	KAF7122471.1
JACBAD010002017.1	21837	23590	KAF7122472.1
JACBAD010002017.1	23884	26026	KAF7122473.1
JACBAD010002017.1	26662	27157	KAF7122474.1
JACBAD010002017.1	27378	28983	KAF7122475.1
JACBAD010002017.1	30695	31077	KAF7122476.1
JACBAD010002017.1	32494	34024	KAF7122477.1
JACBAD010002017.1	35343	36877	KAF7122478.1
JACBAD010002017.1	37886	39357	KAF7122479.1
JACBAD010002017.1	42096	42513	KAF7122480.1
JACBAD010002017.1	43031	43690	KAF7122481.1
JACBAD010002017.1	44642	45986	KAF7122482.1
JACBAD010002017.1	47092	48286	KAF7122483.1
JACBAD010002017.1	49048	49867	KAF7122484.1
JACBAD010002017.1	51235	51884	KAF7122485.1
JACBAD010002017.1	52389	56616	KAF7122486.1
JACBAD010002017.1	57091	58003	KAF7122487.1
JACBAD010002017.1	58986	60655	KAF7122488.1
JACBAD010002017.1	62075	62900	KAF7122489.1
JACBAD010002017.1	63044	63829	KAF7122490.1
JACBAD010002017.1	65057	68618	KAF7122491.1
JACBAD010002017.1	70026	71169	KAF7122492.1
JACBAD010002017.1	72673	73924	KAF7122493.1
JACBAD010002017.1	74561	75908	KAF7122494.1
JACBAD010002017.1	76821	78624	KAF7122495.1
JACBAD010002017.1	78755	81387	KAF7122496.1
JACBAD010002017.1	82072	82864	KAF7122497.1
JACBAD010002017.1	83512	84667	KAF7122498.1
JACBAD010002017.1	85215	85833	KAF7122499.1
JACBAD010002017.1	85985	87892	KAF7122500.1
JACBAD010002018.1	34	619	KAF7122438.1
JACBAD010002018.1	4107	6614	KAF7122439.1
JACBAD010002018.1	7923	12488	KAF7122440.1
JACBAD010002018.1	13175	13886	KAF7122441.1
JACBAD010002018.1	14404	15379	KAF7122442.1
JACBAD010002018.1	16120	17363	KAF7122443.1
JACBAD010002018.1	18740	19565	KAF7122444.1
JACBAD010002018.1	22289	24379	KAF7122445.1
JACBAD010002018.1	25072	26452	KAF7122446.1
JACBAD010002018.1	27246	28086	KAF7122447.1
JACBAD010002018.1	29464	35847	KAF7122448.1
JACBAD010002018.1	36271	37642	KAF7122449.1
JACBAD010002018.1	38254	41941	KAF7122450.1
JACBAD010002018.1	43266	45080	KAF7122451.1
JACBAD010002018.1	46095	49470	KAF7122452.1
JACBAD010002018.1	49975	52493	KAF7122453.1
JACBAD010002018.1	53752	55363	KAF7122454.1
JACBAD010002018.1	55771	57831	KAF7122455.1
JACBAD010002018.1	58449	59664	KAF7122456.1
JACBAD010002018.1	61090	62667	KAF7122457.1
JACBAD010002018.1	63050	65747	KAF7122458.1
JACBAD010002018.1	66774	67712	KAF7122459.1
JACBAD010002018.1	70425	71830	KAF7122460.1
JACBAD010002018.1	72438	74051	KAF7122461.1
JACBAD010002018.1	77559	78702	KAF7122462.1
JACBAD010002018.1	84882	86325	KAF7122463.1
JACBAD010002018.1	87936	89388	KAF7122464.1
JACBAD010002019.1	5293	6370	KAF7122410.1
JACBAD010002019.1	10240	11556	KAF7122411.1
JACBAD010002019.1	13159	14456	KAF7122412.1
JACBAD010002019.1	15381	16455	KAF7122413.1
JACBAD010002019.1	17517	18577	KAF7122414.1
JACBAD010002019.1	19874	23647	KAF7122415.1
JACBAD010002019.1	23897	31131	KAF7122416.1
JACBAD010002019.1	31901	33754	KAF7122417.1
JACBAD010002019.1	34755	41033	KAF7122418.1
JACBAD010002019.1	42227	43887	KAF7122419.1
JACBAD010002019.1	44456	46422	KAF7122420.1
JACBAD010002019.1	47330	49217	KAF7122421.1
JACBAD010002019.1	49454	51154	KAF7122422.1
JACBAD010002019.1	51793	52352	KAF7122423.1
JACBAD010002019.1	56438	58877	KAF7122424.1
JACBAD010002019.1	59840	61251	KAF7122425.1
JACBAD010002019.1	62055	62483	KAF7122426.1
JACBAD010002019.1	63186	63618	KAF7122427.1
JACBAD010002019.1	65001	66030	KAF7122428.1
JACBAD010002019.1	66307	66984	KAF7122429.1
JACBAD010002019.1	67281	69428	KAF7122430.1
JACBAD010002019.1	70211	72179	KAF7122431.1
JACBAD010002019.1	73207	74519	KAF7122432.1
JACBAD010002019.1	74956	76620	KAF7122433.1
JACBAD010002019.1	77126	80456	KAF7122434.1
JACBAD010002019.1	83486	86393	KAF7122435.1
JACBAD010002019.1	87070	88529	KAF7122436.1
JACBAD010002019.1	88674	89800	KAF7122437.1
JACBAD010002020.1	631	1438	KAF7122374.1
JACBAD010002020.1	1579	2972	KAF7122375.1
JACBAD010002020.1	4029	8355	KAF7122376.1
JACBAD010002020.1	9105	10769	KAF7122377.1
JACBAD010002020.1	10928	12268	KAF7122378.1
JACBAD010002020.1	12343	14246	KAF7122379.1
JACBAD010002020.1	15486	17602	KAF7122380.1
JACBAD010002020.1	18829	23036	KAF7122381.1
JACBAD010002020.1	23472	24130	KAF7122382.1
JACBAD010002020.1	24694	25974	KAF7122383.1
JACBAD010002020.1	26400	28082	KAF7122384.1
JACBAD010002020.1	29803	30798	KAF7122385.1
JACBAD010002020.1	31509	33183	KAF7122386.1
JACBAD010002020.1	33671	36279	KAF7122387.1
JACBAD010002020.1	37520	39068	KAF7122388.1
JACBAD010002020.1	39528	40887	KAF7122389.1
JACBAD010002020.1	41006	41907	KAF7122390.1
JACBAD010002020.1	42374	44209	KAF7122391.1
JACBAD010002020.1	46580	49862	KAF7122392.1
JACBAD010002020.1	50729	52141	KAF7122393.1
JACBAD010002020.1	52860	53481	KAF7122394.1
JACBAD010002020.1	53800	55353	KAF7122395.1
JACBAD010002020.1	56250	57945	KAF7122396.1
JACBAD010002020.1	58168	59290	KAF7122397.1
JACBAD010002020.1	59904	60629	KAF7122398.1
JACBAD010002020.1	60966	65015	KAF7122399.1
JACBAD010002020.1	66105	67120	KAF7122400.1
JACBAD010002020.1	67238	69687	KAF7122401.1
JACBAD010002020.1	70264	74639	KAF7122402.1
JACBAD010002020.1	75007	75757	KAF7122403.1
JACBAD010002020.1	76346	77231	KAF7122404.1
JACBAD010002020.1	79413	83645	KAF7122405.1
JACBAD010002020.1	84102	84452	KAF7122406.1
JACBAD010002020.1	84891	86091	KAF7122407.1
JACBAD010002020.1	86630	89244	KAF7122408.1
JACBAD010002020.1	89745	90346	KAF7122409.1
JACBAD010002021.1	86	556	KAF7122345.1
JACBAD010002021.1	729	2340	KAF7122346.1
JACBAD010002021.1	5877	6363	KAF7122347.1
JACBAD010002021.1	6684	8446	KAF7122348.1
JACBAD010002021.1	9629	10573	KAF7122349.1
JACBAD010002021.1	12292	13334	KAF7122350.1
JACBAD010002021.1	15018	21015	KAF7122351.1
JACBAD010002021.1	21409	23303	KAF7122352.1
JACBAD010002021.1	25957	26506	KAF7122353.1
JACBAD010002021.1	27121	29468	KAF7122354.1
JACBAD010002021.1	29878	33328	KAF7122355.1
JACBAD010002021.1	35343	36005	KAF7122356.1
JACBAD010002021.1	37086	41734	KAF7122357.1
JACBAD010002021.1	42679	47399	KAF7122358.1
JACBAD010002021.1	47903	50303	KAF7122359.1
JACBAD010002021.1	56812	58103	KAF7122360.1
JACBAD010002021.1	59014	63609	KAF7122361.1
JACBAD010002021.1	63712	65047	KAF7122362.1
JACBAD010002021.1	66061	66802	KAF7122363.1
JACBAD010002021.1	68713	69760	KAF7122364.1
JACBAD010002021.1	71086	71629	KAF7122365.1
JACBAD010002021.1	72192	73164	KAF7122366.1
JACBAD010002021.1	75868	77726	KAF7122367.1
JACBAD010002021.1	78175	79998	KAF7122368.1
JACBAD010002021.1	80637	81744	KAF7122369.1
JACBAD010002021.1	83398	84181	KAF7122370.1
JACBAD010002021.1	84515	85550	KAF7122371.1
JACBAD010002021.1	85722	87235	KAF7122372.1
JACBAD010002021.1	88600	90083	KAF7122373.1
JACBAD010002022.1	8	598	KAF7122312.1
JACBAD010002022.1	1426	3631	KAF7122313.1
JACBAD010002022.1	5825	7353	KAF7122314.1
JACBAD010002022.1	8903	10420	KAF7122315.1
JACBAD010002022.1	10582	11807	KAF7122316.1
JACBAD010002022.1	12206	13328	KAF7122317.1
JACBAD010002022.1	13899	14517	KAF7122318.1
JACBAD010002022.1	14973	17932	KAF7122319.1
JACBAD010002022.1	18342	19647	KAF7122320.1
JACBAD010002022.1	20739	22456	KAF7122321.1
JACBAD010002022.1	23258	24728	KAF7122322.1
JACBAD010002022.1	25627	29052	KAF7122323.1
JACBAD010002022.1	29862	30909	KAF7122324.1
JACBAD010002022.1	31197	32152	KAF7122325.1
JACBAD010002022.1	33011	37100	KAF7122326.1
JACBAD010002022.1	37651	39468	KAF7122327.1
JACBAD010002022.1	40178	41958	KAF7122328.1
JACBAD010002022.1	42492	43588	KAF7122329.1
JACBAD010002022.1	43881	45204	KAF7122330.1
JACBAD010002022.1	45767	46911	KAF7122331.1
JACBAD010002022.1	48257	49319	KAF7122332.1
JACBAD010002022.1	49462	50459	KAF7122333.1
JACBAD010002022.1	51361	53074	KAF7122334.1
JACBAD010002022.1	53480	58918	KAF7122335.1
JACBAD010002022.1	60569	62249	KAF7122336.1
JACBAD010002022.1	62810	63674	KAF7122337.1
JACBAD010002022.1	65124	65727	KAF7122338.1
JACBAD010002022.1	66301	66877	KAF7122339.1
JACBAD010002022.1	67289	70985	KAF7122340.1
JACBAD010002022.1	71812	73957	KAF7122341.1
JACBAD010002022.1	76501	84420	KAF7122342.1
JACBAD010002022.1	85576	89855	KAF7122343.1
JACBAD010002022.1	90627	90891	KAF7122344.1
JACBAD010002023.1	6007	7192	KAF7122292.1
JACBAD010002023.1	11347	13146	KAF7122293.1
JACBAD010002023.1	14232	14796	KAF7122294.1
JACBAD010002023.1	17888	19268	KAF7122295.1
JACBAD010002023.1	19664	21644	KAF7122296.1
JACBAD010002023.1	26632	27168	KAF7122297.1
JACBAD010002023.1	30866	31291	KAF7122298.1
JACBAD010002023.1	41780	50111	KAF7122299.1
JACBAD010002023.1	54733	57147	KAF7122300.1
JACBAD010002023.1	57637	58472	KAF7122301.1
JACBAD010002023.1	59903	60482	KAF7122302.1
JACBAD010002023.1	62921	64373	KAF7122303.1
JACBAD010002023.1	65077	66366	KAF7122304.1
JACBAD010002023.1	66916	67653	KAF7122305.1
JACBAD010002023.1	68499	70705	KAF7122306.1
JACBAD010002023.1	73108	74043	KAF7122307.1
JACBAD010002023.1	75641	76970	KAF7122308.1
JACBAD010002023.1	77498	80742	KAF7122309.1
JACBAD010002023.1	81588	86059	KAF7122310.1
JACBAD010002023.1	86726	90644	KAF7122311.1
JACBAD010002024.1	142	622	KAF7122264.1
JACBAD010002024.1	905	2686	KAF7122265.1
JACBAD010002024.1	3243	4541	KAF7122266.1
JACBAD010002024.1	5141	6707	KAF7122267.1
JACBAD010002024.1	6915	7456	KAF7122268.1
JACBAD010002024.1	7803	8468	KAF7122269.1
JACBAD010002024.1	8498	11363	KAF7122270.1
JACBAD010002024.1	13106	16910	KAF7122271.1
JACBAD010002024.1	17575	18844	KAF7122272.1
JACBAD010002024.1	25345	29940	KAF7122273.1
JACBAD010002024.1	31553	32111	KAF7122274.1
JACBAD010002024.1	34259	36328	KAF7122275.1
JACBAD010002024.1	37131	38260	KAF7122276.1
JACBAD010002024.1	40526	42379	KAF7122277.1
JACBAD010002024.1	44795	46666	KAF7122278.1
JACBAD010002024.1	46839	49156	KAF7122279.1
JACBAD010002024.1	49311	50618	KAF7122280.1
JACBAD010002024.1	51512	57833	KAF7122281.1
JACBAD010002024.1	59304	60428	KAF7122282.1
JACBAD010002024.1	63334	65404	KAF7122283.1
JACBAD010002024.1	66533	69163	KAF7122284.1
JACBAD010002024.1	69235	69442	KAF7122285.1
JACBAD010002024.1	70868	76389	KAF7122286.1
JACBAD010002024.1	79900	81742	KAF7122287.1
JACBAD010002024.1	84368	84912	KAF7122288.1
JACBAD010002024.1	86322	88838	KAF7122289.1
JACBAD010002024.1	89177	89821	KAF7122290.1
JACBAD010002024.1	90352	91729	KAF7122291.1
JACBAD010002025.1	1913	4532	KAF7122240.1
JACBAD010002025.1	4922	9086	KAF7122241.1
JACBAD010002025.1	11305	14245	KAF7122242.1
JACBAD010002025.1	15960	20437	KAF7122243.1
JACBAD010002025.1	24351	27387	KAF7122244.1
JACBAD010002025.1	28202	29148	KAF7122245.1
JACBAD010002025.1	30077	30296	KAF7122246.1
JACBAD010002025.1	33219	33861	KAF7122247.1
JACBAD010002025.1	37078	37388	KAF7122248.1
JACBAD010002025.1	39066	40968	KAF7122249.1
JACBAD010002025.1	41660	44094	KAF7122250.1
JACBAD010002025.1	45353	47037	KAF7122251.1
JACBAD010002025.1	49159	51999	KAF7122252.1
JACBAD010002025.1	52123	56892	KAF7122253.1
JACBAD010002025.1	58613	60212	KAF7122254.1
JACBAD010002025.1	63418	64160	KAF7122255.1
JACBAD010002025.1	66946	67648	KAF7122256.1
JACBAD010002025.1	69479	71165	KAF7122257.1
JACBAD010002025.1	72057	73354	KAF7122258.1
JACBAD010002025.1	77229	78888	KAF7122259.1
JACBAD010002025.1	80149	83078	KAF7122260.1
JACBAD010002025.1	87568	87970	KAF7122261.1
JACBAD010002025.1	91221	92160	KAF7122262.1
JACBAD010002025.1	93046	93824	KAF7122263.1
JACBAD010002026.1	887	2510	KAF7122200.1
JACBAD010002026.1	3158	4307	KAF7122201.1
JACBAD010002026.1	4341	5432	KAF7122202.1
JACBAD010002026.1	6036	7316	KAF7122203.1
JACBAD010002026.1	9126	10456	KAF7122204.1
JACBAD010002026.1	10501	11485	KAF7122205.1
JACBAD010002026.1	12345	13851	KAF7122206.1
JACBAD010002026.1	13897	16194	KAF7122207.1
JACBAD010002026.1	16879	19399	KAF7122208.1
JACBAD010002026.1	20014	21838	KAF7122209.1
JACBAD010002026.1	23339	24915	KAF7122210.1
JACBAD010002026.1	26306	28132	KAF7122211.1
JACBAD010002026.1	28427	29188	KAF7122212.1
JACBAD010002026.1	31227	33960	KAF7122213.1
JACBAD010002026.1	34120	35851	KAF7122214.1
JACBAD010002026.1	36510	37821	KAF7122215.1
JACBAD010002026.1	39725	40919	KAF7122216.1
JACBAD010002026.1	40993	43131	KAF7122217.1
JACBAD010002026.1	43553	45208	KAF7122218.1
JACBAD010002026.1	46267	49482	KAF7122219.1
JACBAD010002026.1	50140	51523	KAF7122220.1
JACBAD010002026.1	52056	52920	KAF7122221.1
JACBAD010002026.1	53024	54516	KAF7122222.1
JACBAD010002026.1	56262	57051	KAF7122223.1
JACBAD010002026.1	57398	60385	KAF7122224.1
JACBAD010002026.1	62170	63379	KAF7122225.1
JACBAD010002026.1	63835	64601	KAF7122226.1
JACBAD010002026.1	65722	66116	KAF7122227.1
JACBAD010002026.1	66925	67506	KAF7122228.1
JACBAD010002026.1	67568	69523	KAF7122229.1
JACBAD010002026.1	70671	71840	KAF7122230.1
JACBAD010002026.1	72168	73112	KAF7122231.1
JACBAD010002026.1	73811	75713	KAF7122232.1
JACBAD010002026.1	75961	77456	KAF7122233.1
JACBAD010002026.1	78188	84091	KAF7122234.1
JACBAD010002026.1	84263	86892	KAF7122235.1
JACBAD010002026.1	87314	88596	KAF7122236.1
JACBAD010002026.1	88944	90705	KAF7122237.1
JACBAD010002026.1	91070	93024	KAF7122238.1
JACBAD010002026.1	93260	93851	KAF7122239.1
JACBAD010002027.1	900	1315	KAF7122168.1
JACBAD010002027.1	1779	5650	KAF7122169.1
JACBAD010002027.1	6124	7675	KAF7122170.1
JACBAD010002027.1	8749	10195	KAF7122171.1
JACBAD010002027.1	10713	13166	KAF7122172.1
JACBAD010002027.1	13428	15840	KAF7122173.1
JACBAD010002027.1	20007	20981	KAF7122174.1
JACBAD010002027.1	23809	25694	KAF7122175.1
JACBAD010002027.1	28013	31785	KAF7122176.1
JACBAD010002027.1	41194	42340	KAF7122177.1
JACBAD010002027.1	42921	43800	KAF7122178.1
JACBAD010002027.1	44506	45941	KAF7122179.1
JACBAD010002027.1	46834	48808	KAF7122180.1
JACBAD010002027.1	49103	50045	KAF7122181.1
JACBAD010002027.1	50166	51162	KAF7122182.1
JACBAD010002027.1	51630	52592	KAF7122183.1
JACBAD010002027.1	53768	56234	KAF7122184.1
JACBAD010002027.1	56979	58139	KAF7122185.1
JACBAD010002027.1	59797	61586	KAF7122186.1
JACBAD010002027.1	62635	64376	KAF7122187.1
JACBAD010002027.1	65119	67141	KAF7122188.1
JACBAD010002027.1	68187	69006	KAF7122189.1
JACBAD010002027.1	69689	73316	KAF7122190.1
JACBAD010002027.1	73740	75189	KAF7122191.1
JACBAD010002027.1	75649	80244	KAF7122192.1
JACBAD010002027.1	81418	83191	KAF7122193.1
JACBAD010002027.1	84067	85273	KAF7122194.1
JACBAD010002027.1	85601	86309	KAF7122195.1
JACBAD010002027.1	86974	88230	KAF7122196.1
JACBAD010002027.1	89297	89801	KAF7122197.1
JACBAD010002027.1	93026	94285	KAF7122198.1
JACBAD010002027.1	95429	95920	KAF7122199.1
JACBAD010002028.1	2957	4853	KAF7122143.1
JACBAD010002028.1	8611	10986	KAF7122144.1
JACBAD010002028.1	13326	16234	KAF7122145.1
JACBAD010002028.1	16689	18569	KAF7122146.1
JACBAD010002028.1	22036	24930	KAF7122147.1
JACBAD010002028.1	25064	27090	KAF7122148.1
JACBAD010002028.1	28528	29796	KAF7122149.1
JACBAD010002028.1	30504	31152	KAF7122150.1
JACBAD010002028.1	32719	35346	KAF7122151.1
JACBAD010002028.1	36584	37559	KAF7122152.1
JACBAD010002028.1	46022	47019	KAF7122153.1
JACBAD010002028.1	49712	57687	KAF7122154.1
JACBAD010002028.1	58439	58844	KAF7122155.1
JACBAD010002028.1	60636	61506	KAF7122156.1
JACBAD010002028.1	62502	64710	KAF7122157.1
JACBAD010002028.1	66131	67217	KAF7122158.1
JACBAD010002028.1	68011	69230	KAF7122159.1
JACBAD010002028.1	76489	77495	KAF7122160.1
JACBAD010002028.1	77974	83053	KAF7122161.1
JACBAD010002028.1	83557	84158	KAF7122162.1
JACBAD010002028.1	85059	89368	KAF7122163.1
JACBAD010002028.1	89705	90357	KAF7122164.1
JACBAD010002028.1	90823	92577	KAF7122165.1
JACBAD010002028.1	96452	97157	KAF7122166.1
JACBAD010002028.1	97746	98265	KAF7122167.1
JACBAD010002029.1	20	9130	KAF7122113.1
JACBAD010002029.1	9481	14731	KAF7122114.1
JACBAD010002029.1	15409	18296	KAF7122115.1
JACBAD010002029.1	19864	21865	KAF7122116.1
JACBAD010002029.1	23479	23884	KAF7122117.1
JACBAD010002029.1	24208	25027	KAF7122118.1
JACBAD010002029.1	26617	28641	KAF7122119.1
JACBAD010002029.1	29774	33100	KAF7122120.1
JACBAD010002029.1	33427	34185	KAF7122121.1
JACBAD010002029.1	37581	38302	KAF7122122.1
JACBAD010002029.1	39128	42822	KAF7122123.1
JACBAD010002029.1	43618	44137	KAF7122124.1
JACBAD010002029.1	44523	46050	KAF7122125.1
JACBAD010002029.1	46472	47307	KAF7122126.1
JACBAD010002029.1	48761	50489	KAF7122127.1
JACBAD010002029.1	59520	60690	KAF7122128.1
JACBAD010002029.1	61300	67248	KAF7122129.1
JACBAD010002029.1	68089	68689	KAF7122130.1
JACBAD010002029.1	68883	70213	KAF7122131.1
JACBAD010002029.1	70620	71373	KAF7122132.1
JACBAD010002029.1	71942	73470	KAF7122133.1
JACBAD010002029.1	73650	74715	KAF7122134.1
JACBAD010002029.1	75320	79373	KAF7122135.1
JACBAD010002029.1	79524	81392	KAF7122136.1
JACBAD010002029.1	82192	83914	KAF7122137.1
JACBAD010002029.1	84361	85360	KAF7122138.1
JACBAD010002029.1	88679	90616	KAF7122139.1
JACBAD010002029.1	91697	93558	KAF7122140.1
JACBAD010002029.1	94650	95876	KAF7122141.1
JACBAD010002029.1	96233	98398	KAF7122142.1
JACBAD010002030.1	652	1740	KAF7122082.1
JACBAD010002030.1	2204	3217	KAF7122083.1
JACBAD010002030.1	4594	6162	KAF7122084.1
JACBAD010002030.1	6387	7461	KAF7122085.1
JACBAD010002030.1	9719	11778	KAF7122086.1
JACBAD010002030.1	12265	13212	KAF7122087.1
JACBAD010002030.1	13778	14948	KAF7122088.1
JACBAD010002030.1	16363	18253	KAF7122089.1
JACBAD010002030.1	19083	22430	KAF7122090.1
JACBAD010002030.1	22743	23064	KAF7122091.1
JACBAD010002030.1	23467	25975	KAF7122092.1
JACBAD010002030.1	26349	27148	KAF7122093.1
JACBAD010002030.1	30058	33226	KAF7122094.1
JACBAD010002030.1	33820	35106	KAF7122095.1
JACBAD010002030.1	36047	38850	KAF7122096.1
JACBAD010002030.1	39263	40927	KAF7122097.1
JACBAD010002030.1	41371	47637	KAF7122098.1
JACBAD010002030.1	48019	48847	KAF7122099.1
JACBAD010002030.1	49117	50789	KAF7122100.1
JACBAD010002030.1	57489	65064	KAF7122101.1
JACBAD010002030.1	65790	67555	KAF7122102.1
JACBAD010002030.1	67690	70618	KAF7122103.1
JACBAD010002030.1	71146	72735	KAF7122104.1
JACBAD010002030.1	73478	76285	KAF7122105.1
JACBAD010002030.1	76938	77988	KAF7122106.1
JACBAD010002030.1	79322	79713	KAF7122107.1
JACBAD010002030.1	80040	81646	KAF7122108.1
JACBAD010002030.1	83916	84781	KAF7122109.1
JACBAD010002030.1	88144	91342	KAF7122110.1
JACBAD010002030.1	92607	93566	KAF7122111.1
JACBAD010002030.1	94987	98385	KAF7122112.1
JACBAD010002031.1	1188	2046	KAF7122046.1
JACBAD010002031.1	2739	3565	KAF7122047.1
JACBAD010002031.1	3901	7183	KAF7122048.1
JACBAD010002031.1	8040	9618	KAF7122049.1
JACBAD010002031.1	11810	12882	KAF7122050.1
JACBAD010002031.1	13635	14754	KAF7122051.1
JACBAD010002031.1	15163	15856	KAF7122052.1
JACBAD010002031.1	16222	17646	KAF7122053.1
JACBAD010002031.1	18143	19091	KAF7122054.1
JACBAD010002031.1	19966	20636	KAF7122055.1
JACBAD010002031.1	23655	25432	KAF7122056.1
JACBAD010002031.1	25605	27352	KAF7122057.1
JACBAD010002031.1	28396	39486	KAF7122058.1
JACBAD010002031.1	40066	41247	KAF7122059.1
JACBAD010002031.1	42794	45552	KAF7122060.1
JACBAD010002031.1	45997	47842	KAF7122061.1
JACBAD010002031.1	49044	52439	KAF7122062.1
JACBAD010002031.1	53574	56075	KAF7122063.1
JACBAD010002031.1	58623	59533	KAF7122064.1
JACBAD010002031.1	61034	62056	KAF7122065.1
JACBAD010002031.1	62382	63255	KAF7122066.1
JACBAD010002031.1	63557	64013	KAF7122067.1
JACBAD010002031.1	64065	65199	KAF7122068.1
JACBAD010002031.1	65546	67182	KAF7122069.1
JACBAD010002031.1	68015	69170	KAF7122070.1
JACBAD010002031.1	70051	70654	KAF7122071.1
JACBAD010002031.1	70843	71833	KAF7122072.1
JACBAD010002031.1	72398	74438	KAF7122073.1
JACBAD010002031.1	75009	75720	KAF7122074.1
JACBAD010002031.1	76759	77757	KAF7122075.1
JACBAD010002031.1	78638	79637	KAF7122076.1
JACBAD010002031.1	82029	84775	KAF7122077.1
JACBAD010002031.1	85350	87666	KAF7122078.1
JACBAD010002031.1	91011	91791	KAF7122079.1
JACBAD010002031.1	93782	96233	KAF7122080.1
JACBAD010002031.1	97265	99663	KAF7122081.1
JACBAD010002032.1	690	6717	KAF7122016.1
JACBAD010002032.1	7325	8198	KAF7122017.1
JACBAD010002032.1	8775	9649	KAF7122018.1
JACBAD010002032.1	10629	14886	KAF7122019.1
JACBAD010002032.1	16216	16898	KAF7122020.1
JACBAD010002032.1	17481	19265	KAF7122021.1
JACBAD010002032.1	21754	23763	KAF7122022.1
JACBAD010002032.1	24681	31248	KAF7122023.1
JACBAD010002032.1	33981	35291	KAF7122024.1
JACBAD010002032.1	35526	36528	KAF7122025.1
JACBAD010002032.1	36624	37629	KAF7122026.1
JACBAD010002032.1	41629	42711	KAF7122027.1
JACBAD010002032.1	43468	44408	KAF7122028.1
JACBAD010002032.1	44861	45684	KAF7122029.1
JACBAD010002032.1	46470	47276	KAF7122030.1
JACBAD010002032.1	48760	53266	KAF7122031.1
JACBAD010002032.1	56609	59254	KAF7122032.1
JACBAD010002032.1	59492	60037	KAF7122033.1
JACBAD010002032.1	61868	65760	KAF7122034.1
JACBAD010002032.1	66711	69264	KAF7122035.1
JACBAD010002032.1	69901	72650	KAF7122036.1
JACBAD010002032.1	73365	73834	KAF7122037.1
JACBAD010002032.1	74141	75233	KAF7122038.1
JACBAD010002032.1	75767	76305	KAF7122039.1
JACBAD010002032.1	79320	81125	KAF7122040.1
JACBAD010002032.1	81385	84979	KAF7122041.1
JACBAD010002032.1	85243	90866	KAF7122042.1
JACBAD010002032.1	91937	93371	KAF7122043.1
JACBAD010002032.1	94049	95631	KAF7122044.1
JACBAD010002032.1	97639	99249	KAF7122045.1
JACBAD010002033.1	1900	2935	KAF7121984.1
JACBAD010002033.1	11983	12205	KAF7121985.1
JACBAD010002033.1	13207	15419	KAF7121986.1
JACBAD010002033.1	16085	16739	KAF7121987.1
JACBAD010002033.1	16803	20692	KAF7121988.1
JACBAD010002033.1	21774	23899	KAF7121989.1
JACBAD010002033.1	24405	25510	KAF7121990.1
JACBAD010002033.1	26151	28429	KAF7121991.1
JACBAD010002033.1	29344	31653	KAF7121992.1
JACBAD010002033.1	34751	36524	KAF7121993.1
JACBAD010002033.1	37420	38981	KAF7121994.1
JACBAD010002033.1	40270	42721	KAF7121995.1
JACBAD010002033.1	43263	44238	KAF7121996.1
JACBAD010002033.1	44839	46472	KAF7121997.1
JACBAD010002033.1	54063	55735	KAF7121998.1
JACBAD010002033.1	56908	60895	KAF7121999.1
JACBAD010002033.1	61340	62573	KAF7122000.1
JACBAD010002033.1	62859	64076	KAF7122001.1
JACBAD010002033.1	65379	67413	KAF7122002.1
JACBAD010002033.1	67968	68716	KAF7122003.1
JACBAD010002033.1	69158	73000	KAF7122004.1
JACBAD010002033.1	75046	76186	KAF7122005.1
JACBAD010002033.1	76251	77128	KAF7122006.1
JACBAD010002033.1	77632	78240	KAF7122007.1
JACBAD010002033.1	78407	79771	KAF7122008.1
JACBAD010002033.1	80317	80974	KAF7122009.1
JACBAD010002033.1	81316	86006	KAF7122010.1
JACBAD010002033.1	86222	88151	KAF7122011.1
JACBAD010002033.1	90066	91600	KAF7122012.1
JACBAD010002033.1	92038	92878	KAF7122013.1
JACBAD010002033.1	93858	94983	KAF7122014.1
JACBAD010002033.1	97954	99833	KAF7122015.1
JACBAD010002034.1	287	1650	KAF7121949.1
JACBAD010002034.1	2812	6163	KAF7121950.1
JACBAD010002034.1	6849	7601	KAF7121951.1
JACBAD010002034.1	10114	11028	KAF7121952.1
JACBAD010002034.1	13536	15961	KAF7121953.1
JACBAD010002034.1	17422	19563	KAF7121954.1
JACBAD010002034.1	20115	20949	KAF7121955.1
JACBAD010002034.1	21234	22648	KAF7121956.1
JACBAD010002034.1	23093	23912	KAF7121957.1
JACBAD010002034.1	24717	25554	KAF7121958.1
JACBAD010002034.1	28219	29048	KAF7121959.1
JACBAD010002034.1	29771	30290	KAF7121960.1
JACBAD010002034.1	31373	36802	KAF7121961.1
JACBAD010002034.1	39348	40605	KAF7121962.1
JACBAD010002034.1	42337	43845	KAF7121963.1
JACBAD010002034.1	44305	44988	KAF7121964.1
JACBAD010002034.1	46046	48282	KAF7121965.1
JACBAD010002034.1	49828	52613	KAF7121966.1
JACBAD010002034.1	54645	56758	KAF7121967.1
JACBAD010002034.1	57066	58435	KAF7121968.1
JACBAD010002034.1	59460	63393	KAF7121969.1
JACBAD010002034.1	65612	66779	KAF7121970.1
JACBAD010002034.1	67918	72138	KAF7121971.1
JACBAD010002034.1	72331	73392	KAF7121972.1
JACBAD010002034.1	74592	75374	KAF7121973.1
JACBAD010002034.1	75622	77043	KAF7121974.1
JACBAD010002034.1	77403	80595	KAF7121975.1
JACBAD010002034.1	81555	83621	KAF7121976.1
JACBAD010002034.1	85950	86985	KAF7121977.1
JACBAD010002034.1	87837	88231	KAF7121978.1
JACBAD010002034.1	88299	89131	KAF7121979.1
JACBAD010002034.1	89803	90730	KAF7121980.1
JACBAD010002034.1	91117	91654	KAF7121981.1
JACBAD010002034.1	91967	95476	KAF7121982.1
JACBAD010002034.1	96399	98193	KAF7121983.1
JACBAD010002035.1	1211	8854	KAF7121915.1
JACBAD010002035.1	8922	11522	KAF7121916.1
JACBAD010002035.1	12102	17092	KAF7121917.1
JACBAD010002035.1	17689	18190	KAF7121918.1
JACBAD010002035.1	19398	20391	KAF7121919.1
JACBAD010002035.1	20492	21083	KAF7121920.1
JACBAD010002035.1	22889	25643	KAF7121921.1
JACBAD010002035.1	27163	29320	KAF7121922.1
JACBAD010002035.1	30275	31343	KAF7121923.1
JACBAD010002035.1	32173	33818	KAF7121924.1
JACBAD010002035.1	34216	35602	KAF7121925.1
JACBAD010002035.1	35904	36779	KAF7121926.1
JACBAD010002035.1	38913	40463	KAF7121927.1
JACBAD010002035.1	40788	42270	KAF7121928.1
JACBAD010002035.1	43199	44721	KAF7121929.1
JACBAD010002035.1	44991	47642	KAF7121930.1
JACBAD010002035.1	47958	48576	KAF7121931.1
JACBAD010002035.1	48933	50064	KAF7121932.1
JACBAD010002035.1	50348	53759	KAF7121933.1
JACBAD010002035.1	55188	55877	KAF7121934.1
JACBAD010002035.1	56492	57245	KAF7121935.1
JACBAD010002035.1	57682	61070	KAF7121936.1
JACBAD010002035.1	62633	63012	KAF7121937.1
JACBAD010002035.1	63277	65933	KAF7121938.1
JACBAD010002035.1	66177	67875	KAF7121939.1
JACBAD010002035.1	68507	71973	KAF7121940.1
JACBAD010002035.1	73875	77132	KAF7121941.1
JACBAD010002035.1	83239	84567	KAF7121942.1
JACBAD010002035.1	86913	88422	KAF7121943.1
JACBAD010002035.1	89018	90524	KAF7121944.1
JACBAD010002035.1	91165	92180	KAF7121945.1
JACBAD010002035.1	93600	96076	KAF7121946.1
JACBAD010002035.1	96501	97689	KAF7121947.1
JACBAD010002035.1	98739	100226	KAF7121948.1
JACBAD010002036.1	476	1148	KAF7121879.1
JACBAD010002036.1	1766	2990	KAF7121880.1
JACBAD010002036.1	3921	6711	KAF7121881.1
JACBAD010002036.1	7888	9349	KAF7121882.1
JACBAD010002036.1	11520	13243	KAF7121883.1
JACBAD010002036.1	13509	15782	KAF7121884.1
JACBAD010002036.1	16392	19153	KAF7121885.1
JACBAD010002036.1	19976	22392	KAF7121886.1
JACBAD010002036.1	28157	30838	KAF7121887.1
JACBAD010002036.1	31345	32928	KAF7121888.1
JACBAD010002036.1	34006	35955	KAF7121889.1
JACBAD010002036.1	36469	37086	KAF7121890.1
JACBAD010002036.1	37753	39537	KAF7121891.1
JACBAD010002036.1	39683	41414	KAF7121892.1
JACBAD010002036.1	42269	43979	KAF7121893.1
JACBAD010002036.1	46593	47721	KAF7121894.1
JACBAD010002036.1	48304	50401	KAF7121895.1
JACBAD010002036.1	51895	53231	KAF7121896.1
JACBAD010002036.1	54124	55132	KAF7121897.1
JACBAD010002036.1	55413	57507	KAF7121898.1
JACBAD010002036.1	57785	59929	KAF7121899.1
JACBAD010002036.1	60999	62752	KAF7121900.1
JACBAD010002036.1	63426	64251	KAF7121901.1
JACBAD010002036.1	64616	66878	KAF7121902.1
JACBAD010002036.1	69036	71240	KAF7121903.1
JACBAD010002036.1	73737	74760	KAF7121904.1
JACBAD010002036.1	74990	78350	KAF7121905.1
JACBAD010002036.1	79938	81594	KAF7121906.1
JACBAD010002036.1	81773	83747	KAF7121907.1
JACBAD010002036.1	86029	88666	KAF7121908.1
JACBAD010002036.1	88982	90199	KAF7121909.1
JACBAD010002036.1	90519	91620	KAF7121910.1
JACBAD010002036.1	93050	94375	KAF7121911.1
JACBAD010002036.1	95072	95426	KAF7121912.1
JACBAD010002036.1	96467	97275	KAF7121913.1
JACBAD010002036.1	98511	100877	KAF7121914.1
JACBAD010002037.1	2	452	KAF7121843.1
JACBAD010002037.1	1016	3117	KAF7121844.1
JACBAD010002037.1	3904	4892	KAF7121845.1
JACBAD010002037.1	5310	7102	KAF7121846.1
JACBAD010002037.1	7869	8679	KAF7121847.1
JACBAD010002037.1	10243	11848	KAF7121848.1
JACBAD010002037.1	12638	13868	KAF7121849.1
JACBAD010002037.1	14699	16107	KAF7121850.1
JACBAD010002037.1	16482	17919	KAF7121851.1
JACBAD010002037.1	18677	20847	KAF7121852.1
JACBAD010002037.1	22794	24434	KAF7121853.1
JACBAD010002037.1	26052	27267	KAF7121854.1
JACBAD010002037.1	27729	29328	KAF7121855.1
JACBAD010002037.1	30192	32579	KAF7121856.1
JACBAD010002037.1	32956	35045	KAF7121857.1
JACBAD010002037.1	36331	37928	KAF7121858.1
JACBAD010002037.1	38862	41583	KAF7121859.1
JACBAD010002037.1	41953	46026	KAF7121860.1
JACBAD010002037.1	47755	50146	KAF7121861.1
JACBAD010002037.1	51712	52930	KAF7121862.1
JACBAD010002037.1	53872	55822	KAF7121863.1
JACBAD010002037.1	57026	58736	KAF7121864.1
JACBAD010002037.1	59629	62794	KAF7121865.1
JACBAD010002037.1	63270	64039	KAF7121866.1
JACBAD010002037.1	65336	67128	KAF7121867.1
JACBAD010002037.1	67549	70038	KAF7121868.1
JACBAD010002037.1	72436	75159	KAF7121869.1
JACBAD010002037.1	76869	78574	KAF7121870.1
JACBAD010002037.1	81116	82367	KAF7121871.1
JACBAD010002037.1	83199	84001	KAF7121872.1
JACBAD010002037.1	84727	86062	KAF7121873.1
JACBAD010002037.1	86508	87519	KAF7121874.1
JACBAD010002037.1	87766	88680	KAF7121875.1
JACBAD010002037.1	88943	89663	KAF7121876.1
JACBAD010002037.1	90527	91834	KAF7121877.1
JACBAD010002037.1	98252	101108	KAF7121878.1
JACBAD010002038.1	34	882	KAF7121809.1
JACBAD010002038.1	1727	4022	KAF7121810.1
JACBAD010002038.1	4337	5450	KAF7121811.1
JACBAD010002038.1	6585	8956	KAF7121812.1
JACBAD010002038.1	10134	10734	KAF7121813.1
JACBAD010002038.1	10892	12786	KAF7121814.1
JACBAD010002038.1	14297	15349	KAF7121815.1
JACBAD010002038.1	16688	17930	KAF7121816.1
JACBAD010002038.1	18165	20981	KAF7121817.1
JACBAD010002038.1	25971	27013	KAF7121818.1
JACBAD010002038.1	30842	32645	KAF7121819.1
JACBAD010002038.1	34290	37911	KAF7121820.1
JACBAD010002038.1	38587	39766	KAF7121821.1
JACBAD010002038.1	40071	41082	KAF7121822.1
JACBAD010002038.1	44120	45985	KAF7121823.1
JACBAD010002038.1	50218	51164	KAF7121824.1
JACBAD010002038.1	53457	55215	KAF7121825.1
JACBAD010002038.1	55356	55750	KAF7121826.1
JACBAD010002038.1	58140	60000	KAF7121827.1
JACBAD010002038.1	60454	61312	KAF7121828.1
JACBAD010002038.1	61949	63594	KAF7121829.1
JACBAD010002038.1	64062	65550	KAF7121830.1
JACBAD010002038.1	66837	68062	KAF7121831.1
JACBAD010002038.1	69123	70255	KAF7121832.1
JACBAD010002038.1	72543	73605	KAF7121833.1
JACBAD010002038.1	74367	75693	KAF7121834.1
JACBAD010002038.1	78725	81078	KAF7121835.1
JACBAD010002038.1	84416	87830	KAF7121836.1
JACBAD010002038.1	88138	89711	KAF7121837.1
JACBAD010002038.1	90404	92027	KAF7121838.1
JACBAD010002038.1	92443	93303	KAF7121839.1
JACBAD010002038.1	93561	95156	KAF7121840.1
JACBAD010002038.1	95734	96720	KAF7121841.1
JACBAD010002038.1	96801	100195	KAF7121842.1
JACBAD010002039.1	814	3292	KAF7121768.1
JACBAD010002039.1	3489	4968	KAF7121769.1
JACBAD010002039.1	5565	9003	KAF7121770.1
JACBAD010002039.1	9225	9909	KAF7121771.1
JACBAD010002039.1	9970	12243	KAF7121772.1
JACBAD010002039.1	15502	16732	KAF7121773.1
JACBAD010002039.1	17267	18671	KAF7121774.1
JACBAD010002039.1	19573	20801	KAF7121775.1
JACBAD010002039.1	24001	26603	KAF7121776.1
JACBAD010002039.1	28046	29141	KAF7121777.1
JACBAD010002039.1	29764	30859	KAF7121778.1
JACBAD010002039.1	32744	34271	KAF7121779.1
JACBAD010002039.1	34889	35516	KAF7121780.1
JACBAD010002039.1	35830	38024	KAF7121781.1
JACBAD010002039.1	40586	42149	KAF7121782.1
JACBAD010002039.1	42443	43066	KAF7121783.1
JACBAD010002039.1	44168	45259	KAF7121784.1
JACBAD010002039.1	45704	46151	KAF7121785.1
JACBAD010002039.1	46284	47669	KAF7121786.1
JACBAD010002039.1	48236	49126	KAF7121787.1
JACBAD010002039.1	51107	52487	KAF7121788.1
JACBAD010002039.1	54059	55105	KAF7121789.1
JACBAD010002039.1	56861	58661	KAF7121790.1
JACBAD010002039.1	59173	60121	KAF7121791.1
JACBAD010002039.1	61255	62959	KAF7121792.1
JACBAD010002039.1	63146	64089	KAF7121793.1
JACBAD010002039.1	64501	66097	KAF7121794.1
JACBAD010002039.1	67151	70338	KAF7121795.1
JACBAD010002039.1	70357	71327	KAF7121796.1
JACBAD010002039.1	71560	74371	KAF7121797.1
JACBAD010002039.1	76242	77974	KAF7121798.1
JACBAD010002039.1	78585	80701	KAF7121799.1
JACBAD010002039.1	82006	83122	KAF7121800.1
JACBAD010002039.1	83372	84341	KAF7121801.1
JACBAD010002039.1	85066	86231	KAF7121802.1
JACBAD010002039.1	86808	87957	KAF7121803.1
JACBAD010002039.1	89208	89715	KAF7121804.1
JACBAD010002039.1	91517	93006	KAF7121805.1
JACBAD010002039.1	94009	94643	KAF7121806.1
JACBAD010002039.1	98479	100756	KAF7121807.1
JACBAD010002039.1	101037	101653	KAF7121808.1
JACBAD010002040.1	47	707	KAF7121737.1
JACBAD010002040.1	1525	4042	KAF7121738.1
JACBAD010002040.1	6667	8443	KAF7121739.1
JACBAD010002040.1	9763	10155	KAF7121740.1
JACBAD010002040.1	14439	14861	KAF7121741.1
JACBAD010002040.1	15818	17086	KAF7121742.1
JACBAD010002040.1	21135	25740	KAF7121743.1
JACBAD010002040.1	26760	27702	KAF7121744.1
JACBAD010002040.1	30198	33831	KAF7121745.1
JACBAD010002040.1	34544	35924	KAF7121746.1
JACBAD010002040.1	36169	36973	KAF7121747.1
JACBAD010002040.1	37378	38544	KAF7121748.1
JACBAD010002040.1	39177	41281	KAF7121749.1
JACBAD010002040.1	41655	43073	KAF7121750.1
JACBAD010002040.1	43437	45999	KAF7121751.1
JACBAD010002040.1	46368	48273	KAF7121752.1
JACBAD010002040.1	49213	53429	KAF7121753.1
JACBAD010002040.1	54237	54863	KAF7121754.1
JACBAD010002040.1	55180	55941	KAF7121755.1
JACBAD010002040.1	56835	57923	KAF7121756.1
JACBAD010002040.1	58935	64485	KAF7121757.1
JACBAD010002040.1	65214	67517	KAF7121758.1
JACBAD010002040.1	68200	69458	KAF7121759.1
JACBAD010002040.1	69911	71715	KAF7121760.1
JACBAD010002040.1	72136	74423	KAF7121761.1
JACBAD010002040.1	75427	79045	KAF7121762.1
JACBAD010002040.1	79435	81910	KAF7121763.1
JACBAD010002040.1	82514	88025	KAF7121764.1
JACBAD010002040.1	91254	93737	KAF7121765.1
JACBAD010002040.1	98794	101129	KAF7121766.1
JACBAD010002040.1	101384	102364	KAF7121767.1
JACBAD010002041.1	108	3273	KAF7121708.1
JACBAD010002041.1	4013	5211	KAF7121709.1
JACBAD010002041.1	7064	7435	KAF7121710.1
JACBAD010002041.1	8169	10745	KAF7121711.1
JACBAD010002041.1	11037	11999	KAF7121712.1
JACBAD010002041.1	18969	20350	KAF7121713.1
JACBAD010002041.1	22438	24474	KAF7121714.1
JACBAD010002041.1	24850	26321	KAF7121715.1
JACBAD010002041.1	27853	36098	KAF7121716.1
JACBAD010002041.1	37668	39119	KAF7121717.1
JACBAD010002041.1	40736	43089	KAF7121718.1
JACBAD010002041.1	45428	47157	KAF7121719.1
JACBAD010002041.1	48600	49613	KAF7121720.1
JACBAD010002041.1	50500	51980	KAF7121721.1
JACBAD010002041.1	52858	54056	KAF7121722.1
JACBAD010002041.1	54658	55676	KAF7121723.1
JACBAD010002041.1	56601	57738	KAF7121724.1
JACBAD010002041.1	58813	66379	KAF7121725.1
JACBAD010002041.1	68146	69488	KAF7121726.1
JACBAD010002041.1	73955	75242	KAF7121727.1
JACBAD010002041.1	75691	76892	KAF7121728.1
JACBAD010002041.1	77517	80773	KAF7121729.1
JACBAD010002041.1	81243	81462	KAF7121730.1
JACBAD010002041.1	83745	84411	KAF7121731.1
JACBAD010002041.1	85001	87253	KAF7121732.1
JACBAD010002041.1	87846	90795	KAF7121733.1
JACBAD010002041.1	91116	93232	KAF7121734.1
JACBAD010002041.1	93763	97482	KAF7121735.1
JACBAD010002041.1	102013	103675	KAF7121736.1
JACBAD010002042.1	1719	3068	KAF7121678.1
JACBAD010002042.1	4387	7039	KAF7121679.1
JACBAD010002042.1	10080	10752	KAF7121680.1
JACBAD010002042.1	11050	13981	KAF7121681.1
JACBAD010002042.1	14117	14750	KAF7121682.1
JACBAD010002042.1	15600	18600	KAF7121683.1
JACBAD010002042.1	19960	20395	KAF7121684.1
JACBAD010002042.1	21244	23137	KAF7121685.1
JACBAD010002042.1	23323	25801	KAF7121686.1
JACBAD010002042.1	26379	28393	KAF7121687.1
JACBAD010002042.1	28772	30725	KAF7121688.1
JACBAD010002042.1	31840	33305	KAF7121689.1
JACBAD010002042.1	36652	38281	KAF7121690.1
JACBAD010002042.1	39213	40099	KAF7121691.1
JACBAD010002042.1	41005	43292	KAF7121692.1
JACBAD010002042.1	45441	46046	KAF7121693.1
JACBAD010002042.1	46742	52243	KAF7121694.1
JACBAD010002042.1	60861	61990	KAF7121695.1
JACBAD010002042.1	62948	66904	KAF7121696.1
JACBAD010002042.1	67724	68477	KAF7121697.1
JACBAD010002042.1	69668	70322	KAF7121698.1
JACBAD010002042.1	71963	73232	KAF7121699.1
JACBAD010002042.1	83214	83988	KAF7121700.1
JACBAD010002042.1	84753	87879	KAF7121701.1
JACBAD010002042.1	88688	90488	KAF7121702.1
JACBAD010002042.1	90916	94377	KAF7121703.1
JACBAD010002042.1	96804	99504	KAF7121704.1
JACBAD010002042.1	100342	101821	KAF7121705.1
JACBAD010002042.1	102118	103677	KAF7121706.1
JACBAD010002042.1	104016	104448	KAF7121707.1
JACBAD010002043.1	230	3569	KAF7121641.1
JACBAD010002043.1	3924	6722	KAF7121642.1
JACBAD010002043.1	7145	10134	KAF7121643.1
JACBAD010002043.1	10545	12144	KAF7121644.1
JACBAD010002043.1	12889	17642	KAF7121645.1
JACBAD010002043.1	18239	19843	KAF7121646.1
JACBAD010002043.1	20472	22146	KAF7121647.1
JACBAD010002043.1	22965	24654	KAF7121648.1
JACBAD010002043.1	24938	25469	KAF7121649.1
JACBAD010002043.1	25889	31892	KAF7121650.1
JACBAD010002043.1	32890	35541	KAF7121651.1
JACBAD010002043.1	35808	37341	KAF7121652.1
JACBAD010002043.1	37632	38229	KAF7121653.1
JACBAD010002043.1	38625	39866	KAF7121654.1
JACBAD010002043.1	41436	43561	KAF7121655.1
JACBAD010002043.1	45793	48477	KAF7121656.1
JACBAD010002043.1	49884	51066	KAF7121657.1
JACBAD010002043.1	52197	54289	KAF7121658.1
JACBAD010002043.1	57001	62460	KAF7121659.1
JACBAD010002043.1	65208	68848	KAF7121660.1
JACBAD010002043.1	69204	71024	KAF7121661.1
JACBAD010002043.1	72320	72780	KAF7121662.1
JACBAD010002043.1	73599	74337	KAF7121663.1
JACBAD010002043.1	74763	77034	KAF7121664.1
JACBAD010002043.1	77657	79443	KAF7121665.1
JACBAD010002043.1	80614	84392	KAF7121666.1
JACBAD010002043.1	85090	86710	KAF7121667.1
JACBAD010002043.1	87353	89512	KAF7121668.1
JACBAD010002043.1	90683	91853	KAF7121669.1
JACBAD010002043.1	92729	94112	KAF7121670.1
JACBAD010002043.1	94748	96601	KAF7121671.1
JACBAD010002043.1	97258	97799	KAF7121672.1
JACBAD010002043.1	98010	98343	KAF7121673.1
JACBAD010002043.1	99748	100265	KAF7121674.1
JACBAD010002043.1	102365	103228	KAF7121675.1
JACBAD010002043.1	104094	104578	KAF7121676.1
JACBAD010002043.1	104761	105603	KAF7121677.1
JACBAD010002044.1	8164	9046	KAF7121607.1
JACBAD010002044.1	9453	13046	KAF7121608.1
JACBAD010002044.1	13476	15347	KAF7121609.1
JACBAD010002044.1	15998	17633	KAF7121610.1
JACBAD010002044.1	17952	20125	KAF7121611.1
JACBAD010002044.1	20685	21465	KAF7121612.1
JACBAD010002044.1	21901	23053	KAF7121613.1
JACBAD010002044.1	24103	25011	KAF7121614.1
JACBAD010002044.1	27477	29324	KAF7121615.1
JACBAD010002044.1	30890	31244	KAF7121616.1
JACBAD010002044.1	31362	36341	KAF7121617.1
JACBAD010002044.1	37279	38969	KAF7121618.1
JACBAD010002044.1	39440	41330	KAF7121619.1
JACBAD010002044.1	42023	43799	KAF7121620.1
JACBAD010002044.1	45158	46106	KAF7121621.1
JACBAD010002044.1	46198	46680	KAF7121622.1
JACBAD010002044.1	47155	53287	KAF7121623.1
JACBAD010002044.1	54204	55757	KAF7121624.1
JACBAD010002044.1	56135	57130	KAF7121625.1
JACBAD010002044.1	57606	59233	KAF7121626.1
JACBAD010002044.1	60315	62684	KAF7121627.1
JACBAD010002044.1	63867	70213	KAF7121628.1
JACBAD010002044.1	70835	71132	KAF7121629.1
JACBAD010002044.1	72203	74222	KAF7121630.1
JACBAD010002044.1	74488	75423	KAF7121631.1
JACBAD010002044.1	76116	77676	KAF7121632.1
JACBAD010002044.1	77967	78764	KAF7121633.1
JACBAD010002044.1	81399	81678	KAF7121634.1
JACBAD010002044.1	82747	84082	KAF7121635.1
JACBAD010002044.1	84386	90129	KAF7121636.1
JACBAD010002044.1	90831	91653	KAF7121637.1
JACBAD010002044.1	92846	96559	KAF7121638.1
JACBAD010002044.1	100149	101751	KAF7121639.1
JACBAD010002044.1	104025	105544	KAF7121640.1
JACBAD010002045.1	168	756	KAF7121572.1
JACBAD010002045.1	1457	2699	KAF7121573.1
JACBAD010002045.1	6332	7778	KAF7121574.1
JACBAD010002045.1	10522	11012	KAF7121575.1
JACBAD010002045.1	12709	13675	KAF7121576.1
JACBAD010002045.1	17256	18628	KAF7121577.1
JACBAD010002045.1	20061	22081	KAF7121578.1
JACBAD010002045.1	22517	23216	KAF7121579.1
JACBAD010002045.1	23732	26225	KAF7121580.1
JACBAD010002045.1	26698	28175	KAF7121581.1
JACBAD010002045.1	28743	29685	KAF7121582.1
JACBAD010002045.1	30308	31487	KAF7121583.1
JACBAD010002045.1	33123	35574	KAF7121584.1
JACBAD010002045.1	40306	41148	KAF7121585.1
JACBAD010002045.1	41342	43640	KAF7121586.1
JACBAD010002045.1	44932	47783	KAF7121587.1
JACBAD010002045.1	51793	54616	KAF7121588.1
JACBAD010002045.1	55045	56470	KAF7121589.1
JACBAD010002045.1	57175	57733	KAF7121590.1
JACBAD010002045.1	59178	61089	KAF7121591.1
JACBAD010002045.1	67113	68544	KAF7121592.1
JACBAD010002045.1	69063	70180	KAF7121593.1
JACBAD010002045.1	70862	71558	KAF7121594.1
JACBAD010002045.1	71983	72397	KAF7121595.1
JACBAD010002045.1	72933	75928	KAF7121596.1
JACBAD010002045.1	77304	78117	KAF7121597.1
JACBAD010002045.1	78225	79478	KAF7121598.1
JACBAD010002045.1	79829	83117	KAF7121599.1
JACBAD010002045.1	84714	86800	KAF7121600.1
JACBAD010002045.1	87682	90780	KAF7121601.1
JACBAD010002045.1	91019	92955	KAF7121602.1
JACBAD010002045.1	93265	96588	KAF7121603.1
JACBAD010002045.1	98499	99039	KAF7121604.1
JACBAD010002045.1	100232	104250	KAF7121605.1
JACBAD010002045.1	105705	107676	KAF7121606.1
JACBAD010002046.1	363	1970	KAF7121535.1
JACBAD010002046.1	2620	3734	KAF7121536.1
JACBAD010002046.1	4609	6568	KAF7121537.1
JACBAD010002046.1	7082	7913	KAF7121538.1
JACBAD010002046.1	9797	10562	KAF7121539.1
JACBAD010002046.1	11197	13586	KAF7121540.1
JACBAD010002046.1	23295	23696	KAF7121541.1
JACBAD010002046.1	27964	29001	KAF7121542.1
JACBAD010002046.1	32285	33667	KAF7121543.1
JACBAD010002046.1	34544	40339	KAF7121544.1
JACBAD010002046.1	41395	43567	KAF7121545.1
JACBAD010002046.1	44735	50208	KAF7121546.1
JACBAD010002046.1	50840	54070	KAF7121547.1
JACBAD010002046.1	55343	57829	KAF7121548.1
JACBAD010002046.1	58206	60777	KAF7121549.1
JACBAD010002046.1	63082	64614	KAF7121550.1
JACBAD010002046.1	65274	66246	KAF7121551.1
JACBAD010002046.1	66931	67601	KAF7121552.1
JACBAD010002046.1	68110	69552	KAF7121553.1
JACBAD010002046.1	73554	75041	KAF7121554.1
JACBAD010002046.1	75735	76555	KAF7121555.1
JACBAD010002046.1	76833	78222	KAF7121556.1
JACBAD010002046.1	78584	80016	KAF7121557.1
JACBAD010002046.1	81523	83972	KAF7121558.1
JACBAD010002046.1	84310	85573	KAF7121559.1
JACBAD010002046.1	85971	86355	KAF7121560.1
JACBAD010002046.1	86859	88295	KAF7121561.1
JACBAD010002046.1	88570	88783	KAF7121562.1
JACBAD010002046.1	89336	90656	KAF7121563.1
JACBAD010002046.1	92566	93292	KAF7121564.1
JACBAD010002046.1	94837	95556	KAF7121565.1
JACBAD010002046.1	96364	97263	KAF7121566.1
JACBAD010002046.1	97934	100902	KAF7121567.1
JACBAD010002046.1	101665	103401	KAF7121568.1
JACBAD010002046.1	104096	104989	KAF7121569.1
JACBAD010002046.1	105215	106406	KAF7121570.1
JACBAD010002046.1	106626	107800	KAF7121571.1
JACBAD010002047.1	37	931	KAF7119226.1
JACBAD010002047.1	1972	3175	KAF7119227.1
JACBAD010002047.1	5525	6667	KAF7119228.1
JACBAD010002047.1	10008	14217	KAF7119229.1
JACBAD010002047.1	14979	16192	KAF7119230.1
JACBAD010002047.1	16743	17862	KAF7119231.1
JACBAD010002047.1	21163	28717	KAF7119232.1
JACBAD010002047.1	29202	29973	KAF7119233.1
JACBAD010002047.1	33906	39060	KAF7119234.1
JACBAD010002047.1	39417	41062	KAF7119235.1
JACBAD010002047.1	41339	45589	KAF7119236.1
JACBAD010002047.1	49272	52223	KAF7119237.1
JACBAD010002047.1	52914	53686	KAF7119238.1
JACBAD010002047.1	54117	56004	KAF7119239.1
JACBAD010002047.1	57496	58941	KAF7119240.1
JACBAD010002047.1	62071	65246	KAF7119241.1
JACBAD010002047.1	66041	69119	KAF7119242.1
JACBAD010002047.1	70176	70715	KAF7119243.1
JACBAD010002047.1	70968	71652	KAF7119244.1
JACBAD010002047.1	73577	76394	KAF7119245.1
JACBAD010002047.1	77730	79823	KAF7119246.1
JACBAD010002047.1	81014	81331	KAF7119247.1
JACBAD010002047.1	81692	85661	KAF7119248.1
JACBAD010002047.1	86054	87126	KAF7119249.1
JACBAD010002047.1	87637	89104	KAF7119250.1
JACBAD010002047.1	91278	92019	KAF7119251.1
JACBAD010002047.1	93155	93706	KAF7119252.1
JACBAD010002047.1	94897	96760	KAF7119253.1
JACBAD010002047.1	103340	103834	KAF7119254.1
JACBAD010002047.1	106519	107561	KAF7119255.1
JACBAD010002048.1	572	1768	KAF7119194.1
JACBAD010002048.1	6248	7885	KAF7119195.1
JACBAD010002048.1	8535	9315	KAF7119196.1
JACBAD010002048.1	11470	12340	KAF7119197.1
JACBAD010002048.1	13287	15649	KAF7119198.1
JACBAD010002048.1	16713	18861	KAF7119199.1
JACBAD010002048.1	19717	20517	KAF7119200.1
JACBAD010002048.1	21458	22223	KAF7119201.1
JACBAD010002048.1	24807	26162	KAF7119202.1
JACBAD010002048.1	26827	28036	KAF7119203.1
JACBAD010002048.1	29134	30298	KAF7119204.1
JACBAD010002048.1	32970	35318	KAF7119205.1
JACBAD010002048.1	40795	41680	KAF7119206.1
JACBAD010002048.1	41891	43461	KAF7119207.1
JACBAD010002048.1	44349	45642	KAF7119208.1
JACBAD010002048.1	46737	49775	KAF7119209.1
JACBAD010002048.1	50030	57159	KAF7119210.1
JACBAD010002048.1	57594	59124	KAF7119211.1
JACBAD010002048.1	60204	61901	KAF7119212.1
JACBAD010002048.1	62319	62654	KAF7119213.1
JACBAD010002048.1	62992	64117	KAF7119214.1
JACBAD010002048.1	67496	68261	KAF7119215.1
JACBAD010002048.1	69202	71344	KAF7119216.1
JACBAD010002048.1	72487	73507	KAF7119217.1
JACBAD010002048.1	74769	77619	KAF7119218.1
JACBAD010002048.1	78084	78901	KAF7119219.1
JACBAD010002048.1	79381	81625	KAF7119220.1
JACBAD010002048.1	82564	86719	KAF7119221.1
JACBAD010002048.1	87113	88749	KAF7119222.1
JACBAD010002048.1	90335	94567	KAF7119223.1
JACBAD010002048.1	102512	106317	KAF7119224.1
JACBAD010002048.1	107241	108838	KAF7119225.1
JACBAD010002049.1	2651	7847	KAF7119158.1
JACBAD010002049.1	8265	11693	KAF7119159.1
JACBAD010002049.1	12299	13750	KAF7119160.1
JACBAD010002049.1	15818	17965	KAF7119161.1
JACBAD010002049.1	19262	21823	KAF7119162.1
JACBAD010002049.1	22564	23092	KAF7119163.1
JACBAD010002049.1	24174	26472	KAF7119164.1
JACBAD010002049.1	27196	29653	KAF7119165.1
JACBAD010002049.1	30698	31731	KAF7119166.1
JACBAD010002049.1	32902	34877	KAF7119167.1
JACBAD010002049.1	35939	37126	KAF7119168.1
JACBAD010002049.1	38304	39576	KAF7119169.1
JACBAD010002049.1	40594	42823	KAF7119170.1
JACBAD010002049.1	43920	44768	KAF7119171.1
JACBAD010002049.1	45133	46222	KAF7119172.1
JACBAD010002049.1	46657	48866	KAF7119173.1
JACBAD010002049.1	49330	50582	KAF7119174.1
JACBAD010002049.1	51902	52884	KAF7119175.1
JACBAD010002049.1	53296	54208	KAF7119176.1
JACBAD010002049.1	62154	63846	KAF7119177.1
JACBAD010002049.1	64378	64981	KAF7119178.1
JACBAD010002049.1	65457	66645	KAF7119179.1
JACBAD010002049.1	67361	68349	KAF7119180.1
JACBAD010002049.1	68686	70073	KAF7119181.1
JACBAD010002049.1	70590	72912	KAF7119182.1
JACBAD010002049.1	73967	77953	KAF7119183.1
JACBAD010002049.1	78278	79662	KAF7119184.1
JACBAD010002049.1	80766	81296	KAF7119185.1
JACBAD010002049.1	82238	83533	KAF7119186.1
JACBAD010002049.1	83969	84272	KAF7119187.1
JACBAD010002049.1	89019	91055	KAF7119188.1
JACBAD010002049.1	92170	92713	KAF7119189.1
JACBAD010002049.1	93355	94053	KAF7119190.1
JACBAD010002049.1	94845	96032	KAF7119191.1
JACBAD010002049.1	101129	107771	KAF7119192.1
JACBAD010002049.1	108498	109100	KAF7119193.1
JACBAD010002050.1	280	1226	KAF7119114.1
JACBAD010002050.1	1463	3011	KAF7119115.1
JACBAD010002050.1	3510	5697	KAF7119116.1
JACBAD010002050.1	6864	8918	KAF7119117.1
JACBAD010002050.1	10131	10549	KAF7119118.1
JACBAD010002050.1	11139	15022	KAF7119119.1
JACBAD010002050.1	15503	16284	KAF7119120.1
JACBAD010002050.1	16850	17651	KAF7119121.1
JACBAD010002050.1	18040	19231	KAF7119122.1
JACBAD010002050.1	19467	20532	KAF7119123.1
JACBAD010002050.1	21644	23122	KAF7119124.1
JACBAD010002050.1	23200	28006	KAF7119125.1
JACBAD010002050.1	28811	29640	KAF7119126.1
JACBAD010002050.1	31215	32309	KAF7119127.1
JACBAD010002050.1	32354	33855	KAF7119128.1
JACBAD010002050.1	34162	36336	KAF7119129.1
JACBAD010002050.1	36889	38713	KAF7119130.1
JACBAD010002050.1	39545	41309	KAF7119131.1
JACBAD010002050.1	43086	44559	KAF7119132.1
JACBAD010002050.1	45292	47041	KAF7119133.1
JACBAD010002050.1	47239	49063	KAF7119134.1
JACBAD010002050.1	50143	50830	KAF7119135.1
JACBAD010002050.1	52121	55635	KAF7119136.1
JACBAD010002050.1	56094	57187	KAF7119137.1
JACBAD010002050.1	57478	58016	KAF7119138.1
JACBAD010002050.1	58357	60835	KAF7119139.1
JACBAD010002050.1	61295	63849	KAF7119140.1
JACBAD010002050.1	64122	66165	KAF7119141.1
JACBAD010002050.1	66757	68404	KAF7119142.1
JACBAD010002050.1	69024	70749	KAF7119143.1
JACBAD010002050.1	71292	73526	KAF7119144.1
JACBAD010002050.1	74241	75175	KAF7119145.1
JACBAD010002050.1	76091	78058	KAF7119146.1
JACBAD010002050.1	78738	85353	KAF7119147.1
JACBAD010002050.1	85702	86809	KAF7119148.1
JACBAD010002050.1	87184	90102	KAF7119149.1
JACBAD010002050.1	91220	91766	KAF7119150.1
JACBAD010002050.1	92399	93176	KAF7119151.1
JACBAD010002050.1	93708	94749	KAF7119152.1
JACBAD010002050.1	95312	96909	KAF7119153.1
JACBAD010002050.1	97754	101024	KAF7119154.1
JACBAD010002050.1	101964	104185	KAF7119155.1
JACBAD010002050.1	104567	106025	KAF7119156.1
JACBAD010002050.1	106392	107581	KAF7119157.1
JACBAD010002051.1	614	2783	KAF7119078.1
JACBAD010002051.1	4241	5040	KAF7119079.1
JACBAD010002051.1	8986	10011	KAF7119080.1
JACBAD010002051.1	10232	11030	KAF7119081.1
JACBAD010002051.1	14573	18436	KAF7119082.1
JACBAD010002051.1	18669	18977	KAF7119083.1
JACBAD010002051.1	19346	22727	KAF7119084.1
JACBAD010002051.1	23936	27216	KAF7119085.1
JACBAD010002051.1	33026	34536	KAF7119086.1
JACBAD010002051.1	37465	40009	KAF7119087.1
JACBAD010002051.1	40856	41612	KAF7119088.1
JACBAD010002051.1	42721	43738	KAF7119089.1
JACBAD010002051.1	45456	47236	KAF7119090.1
JACBAD010002051.1	47635	49156	KAF7119091.1
JACBAD010002051.1	51363	53156	KAF7119092.1
JACBAD010002051.1	53672	55029	KAF7119093.1
JACBAD010002051.1	55218	56261	KAF7119094.1
JACBAD010002051.1	56768	57728	KAF7119095.1
JACBAD010002051.1	58089	59593	KAF7119096.1
JACBAD010002051.1	61031	62333	KAF7119097.1
JACBAD010002051.1	62781	63647	KAF7119098.1
JACBAD010002051.1	64511	65285	KAF7119099.1
JACBAD010002051.1	65625	68087	KAF7119100.1
JACBAD010002051.1	69141	70169	KAF7119101.1
JACBAD010002051.1	70431	71964	KAF7119102.1
JACBAD010002051.1	72376	73885	KAF7119103.1
JACBAD010002051.1	76125	78122	KAF7119104.1
JACBAD010002051.1	78956	82571	KAF7119105.1
JACBAD010002051.1	85141	85514	KAF7119106.1
JACBAD010002051.1	86558	89614	KAF7119107.1
JACBAD010002051.1	91843	94684	KAF7119108.1
JACBAD010002051.1	95893	98114	KAF7119109.1
JACBAD010002051.1	100444	101544	KAF7119110.1
JACBAD010002051.1	102939	106089	KAF7119111.1
JACBAD010002051.1	106450	107917	KAF7119112.1
JACBAD010002051.1	109352	110490	KAF7119113.1
JACBAD010002052.1	152	1636	KAF7119038.1
JACBAD010002052.1	2725	4853	KAF7119039.1
JACBAD010002052.1	5340	6422	KAF7119040.1
JACBAD010002052.1	6795	7931	KAF7119041.1
JACBAD010002052.1	8479	9350	KAF7119042.1
JACBAD010002052.1	9673	13543	KAF7119043.1
JACBAD010002052.1	13915	15610	KAF7119044.1
JACBAD010002052.1	16199	17855	KAF7119045.1
JACBAD010002052.1	20126	22299	KAF7119046.1
JACBAD010002052.1	26118	33468	KAF7119047.1
JACBAD010002052.1	34431	35028	KAF7119048.1
JACBAD010002052.1	35310	36574	KAF7119049.1
JACBAD010002052.1	37809	46888	KAF7119050.1
JACBAD010002052.1	47247	47923	KAF7119051.1
JACBAD010002052.1	50582	52651	KAF7119052.1
JACBAD010002052.1	53344	55304	KAF7119053.1
JACBAD010002052.1	55635	56744	KAF7119054.1
JACBAD010002052.1	57808	59584	KAF7119055.1
JACBAD010002052.1	60579	63391	KAF7119056.1
JACBAD010002052.1	64022	64823	KAF7119057.1
JACBAD010002052.1	65536	69909	KAF7119058.1
JACBAD010002052.1	70224	71336	KAF7119059.1
JACBAD010002052.1	72242	74183	KAF7119060.1
JACBAD010002052.1	76182	77685	KAF7119061.1
JACBAD010002052.1	78429	79534	KAF7119062.1
JACBAD010002052.1	79632	80068	KAF7119063.1
JACBAD010002052.1	80927	81412	KAF7119064.1
JACBAD010002052.1	81633	82266	KAF7119065.1
JACBAD010002052.1	83632	85662	KAF7119066.1
JACBAD010002052.1	85732	86317	KAF7119067.1
JACBAD010002052.1	86903	88559	KAF7119068.1
JACBAD010002052.1	88780	91765	KAF7119069.1
JACBAD010002052.1	92489	94706	KAF7119070.1
JACBAD010002052.1	95239	97087	KAF7119071.1
JACBAD010002052.1	97596	98346	KAF7119072.1
JACBAD010002052.1	99165	100633	KAF7119073.1
JACBAD010002052.1	102219	103914	KAF7119074.1
JACBAD010002052.1	104201	105055	KAF7119075.1
JACBAD010002052.1	106150	107272	KAF7119076.1
JACBAD010002052.1	108776	111355	KAF7119077.1
JACBAD010002053.1	41	1356	KAF7119002.1
JACBAD010002053.1	1710	2958	KAF7119003.1
JACBAD010002053.1	3183	8277	KAF7119004.1
JACBAD010002053.1	8727	13809	KAF7119005.1
JACBAD010002053.1	13878	15528	KAF7119006.1
JACBAD010002053.1	15892	17815	KAF7119007.1
JACBAD010002053.1	18515	20226	KAF7119008.1
JACBAD010002053.1	20720	22389	KAF7119009.1
JACBAD010002053.1	22820	23370	KAF7119010.1
JACBAD010002053.1	23758	25417	KAF7119011.1
JACBAD010002053.1	26514	27932	KAF7119012.1
JACBAD010002053.1	33750	35588	KAF7119013.1
JACBAD010002053.1	36123	36702	KAF7119014.1
JACBAD010002053.1	36885	37347	KAF7119015.1
JACBAD010002053.1	38571	40576	KAF7119016.1
JACBAD010002053.1	41417	43651	KAF7119017.1
JACBAD010002053.1	44863	45771	KAF7119018.1
JACBAD010002053.1	45997	47650	KAF7119019.1
JACBAD010002053.1	48271	53758	KAF7119020.1
JACBAD010002053.1	54512	57426	KAF7119021.1
JACBAD010002053.1	57743	59628	KAF7119022.1
JACBAD010002053.1	61552	63545	KAF7119023.1
JACBAD010002053.1	64086	66194	KAF7119024.1
JACBAD010002053.1	68921	70106	KAF7119025.1
JACBAD010002053.1	71940	73054	KAF7119026.1
JACBAD010002053.1	74336	76347	KAF7119027.1
JACBAD010002053.1	77172	78351	KAF7119028.1
JACBAD010002053.1	78867	83174	KAF7119029.1
JACBAD010002053.1	84941	86354	KAF7119030.1
JACBAD010002053.1	87057	89648	KAF7119031.1
JACBAD010002053.1	90036	92196	KAF7119032.1
JACBAD010002053.1	94959	96131	KAF7119033.1
JACBAD010002053.1	96643	97279	KAF7119034.1
JACBAD010002053.1	98022	99208	KAF7119035.1
JACBAD010002053.1	110597	112580	KAF7119036.1
JACBAD010002053.1	113678	114415	KAF7119037.1
JACBAD010002054.1	623	1568	KAF7118964.1
JACBAD010002054.1	2906	4054	KAF7118965.1
JACBAD010002054.1	6007	7991	KAF7118966.1
JACBAD010002054.1	8478	10760	KAF7118967.1
JACBAD010002054.1	12244	13773	KAF7118968.1
JACBAD010002054.1	14661	16056	KAF7118969.1
JACBAD010002054.1	19244	21877	KAF7118970.1
JACBAD010002054.1	23954	25250	KAF7118971.1
JACBAD010002054.1	25618	27119	KAF7118972.1
JACBAD010002054.1	28240	30029	KAF7118973.1
JACBAD010002054.1	30353	30963	KAF7118974.1
JACBAD010002054.1	31413	33004	KAF7118975.1
JACBAD010002054.1	33295	35487	KAF7118976.1
JACBAD010002054.1	35978	36921	KAF7118977.1
JACBAD010002054.1	37237	39449	KAF7118978.1
JACBAD010002054.1	39573	41924	KAF7118979.1
JACBAD010002054.1	43324	44704	KAF7118980.1
JACBAD010002054.1	46249	46976	KAF7118981.1
JACBAD010002054.1	47419	48767	KAF7118982.1
JACBAD010002054.1	51071	52687	KAF7118983.1
JACBAD010002054.1	53773	55627	KAF7118984.1
JACBAD010002054.1	55992	57734	KAF7118985.1
JACBAD010002054.1	58385	59727	KAF7118986.1
JACBAD010002054.1	59856	61711	KAF7118987.1
JACBAD010002054.1	62169	63524	KAF7118988.1
JACBAD010002054.1	64003	64845	KAF7118989.1
JACBAD010002054.1	65489	66555	KAF7118990.1
JACBAD010002054.1	67084	69175	KAF7118991.1
JACBAD010002054.1	69938	75656	KAF7118992.1
JACBAD010002054.1	78181	84506	KAF7118993.1
JACBAD010002054.1	84978	87241	KAF7118994.1
JACBAD010002054.1	88048	90840	KAF7118995.1
JACBAD010002054.1	91315	92384	KAF7118996.1
JACBAD010002054.1	93149	94641	KAF7118997.1
JACBAD010002054.1	95291	101572	KAF7118998.1
JACBAD010002054.1	102365	105703	KAF7118999.1
JACBAD010002054.1	105922	107173	KAF7119000.1
JACBAD010002054.1	108470	110207	KAF7119001.1
JACBAD010002055.1	31	2572	KAF7118929.1
JACBAD010002055.1	3857	5141	KAF7118930.1
JACBAD010002055.1	7581	10380	KAF7118931.1
JACBAD010002055.1	11154	16364	KAF7118932.1
JACBAD010002055.1	18865	21531	KAF7118933.1
JACBAD010002055.1	27204	28538	KAF7118934.1
JACBAD010002055.1	29689	30774	KAF7118935.1
JACBAD010002055.1	31071	32295	KAF7118936.1
JACBAD010002055.1	33247	34176	KAF7118937.1
JACBAD010002055.1	34560	36115	KAF7118938.1
JACBAD010002055.1	39661	41681	KAF7118939.1
JACBAD010002055.1	43939	45329	KAF7118940.1
JACBAD010002055.1	46161	47594	KAF7118941.1
JACBAD010002055.1	48442	50278	KAF7118942.1
JACBAD010002055.1	50660	51340	KAF7118943.1
JACBAD010002055.1	52237	52902	KAF7118944.1
JACBAD010002055.1	54717	55883	KAF7118945.1
JACBAD010002055.1	56200	56880	KAF7118946.1
JACBAD010002055.1	58048	59866	KAF7118947.1
JACBAD010002055.1	64447	66462	KAF7118948.1
JACBAD010002055.1	67148	72054	KAF7118949.1
JACBAD010002055.1	72830	75681	KAF7118950.1
JACBAD010002055.1	78100	79861	KAF7118951.1
JACBAD010002055.1	81016	83703	KAF7118952.1
JACBAD010002055.1	85006	85631	KAF7118953.1
JACBAD010002055.1	85782	88006	KAF7118954.1
JACBAD010002055.1	88407	90289	KAF7118955.1
JACBAD010002055.1	91003	93102	KAF7118956.1
JACBAD010002055.1	93386	95274	KAF7118957.1
JACBAD010002055.1	97030	98980	KAF7118958.1
JACBAD010002055.1	99971	101693	KAF7118959.1
JACBAD010002055.1	102498	103521	KAF7118960.1
JACBAD010002055.1	104698	106695	KAF7118961.1
JACBAD010002055.1	110359	114377	KAF7118962.1
JACBAD010002055.1	114727	115251	KAF7118963.1
JACBAD010002056.1	51	659	KAF7118882.1
JACBAD010002056.1	2198	7973	KAF7118883.1
JACBAD010002056.1	11218	11791	KAF7118884.1
JACBAD010002056.1	11854	13025	KAF7118885.1
JACBAD010002056.1	14125	15520	KAF7118886.1
JACBAD010002056.1	16241	16673	KAF7118887.1
JACBAD010002056.1	16785	17537	KAF7118888.1
JACBAD010002056.1	20084	20413	KAF7118889.1
JACBAD010002056.1	22225	23997	KAF7118890.1
JACBAD010002056.1	25351	30713	KAF7118891.1
JACBAD010002056.1	31050	31704	KAF7118892.1
JACBAD010002056.1	32199	33558	KAF7118893.1
JACBAD010002056.1	35471	36995	KAF7118894.1
JACBAD010002056.1	38088	39707	KAF7118895.1
JACBAD010002056.1	40395	41367	KAF7118896.1
JACBAD010002056.1	42138	43612	KAF7118897.1
JACBAD010002056.1	43657	45523	KAF7118898.1
JACBAD010002056.1	46158	47424	KAF7118899.1
JACBAD010002056.1	48649	49342	KAF7118900.1
JACBAD010002056.1	50058	54670	KAF7118901.1
JACBAD010002056.1	54771	56797	KAF7118902.1
JACBAD010002056.1	57026	58336	KAF7118903.1
JACBAD010002056.1	59814	60201	KAF7118904.1
JACBAD010002056.1	61262	63791	KAF7118905.1
JACBAD010002056.1	64336	65711	KAF7118906.1
JACBAD010002056.1	67084	68271	KAF7118907.1
JACBAD010002056.1	68424	70656	KAF7118908.1
JACBAD010002056.1	71666	72898	KAF7118909.1
JACBAD010002056.1	73254	74287	KAF7118910.1
JACBAD010002056.1	74464	75958	KAF7118911.1
JACBAD010002056.1	75989	77596	KAF7118912.1
JACBAD010002056.1	78390	79405	KAF7118913.1
JACBAD010002056.1	80059	82284	KAF7118914.1
JACBAD010002056.1	83094	84249	KAF7118915.1
JACBAD010002056.1	85402	87409	KAF7118916.1
JACBAD010002056.1	87860	89090	KAF7118917.1
JACBAD010002056.1	89898	93453	KAF7118918.1
JACBAD010002056.1	94022	94532	KAF7118919.1
JACBAD010002056.1	95210	97676	KAF7118920.1
JACBAD010002056.1	99227	100393	KAF7118921.1
JACBAD010002056.1	100880	102975	KAF7118922.1
JACBAD010002056.1	103533	105778	KAF7118923.1
JACBAD010002056.1	106085	107229	KAF7118924.1
JACBAD010002056.1	107738	108455	KAF7118925.1
JACBAD010002056.1	110983	112681	KAF7118926.1
JACBAD010002056.1	113261	113831	KAF7118927.1
JACBAD010002056.1	114103	114869	KAF7118928.1
JACBAD010002057.1	298	1826	KAF7118839.1
JACBAD010002057.1	1906	4008	KAF7118840.1
JACBAD010002057.1	4351	6344	KAF7118841.1
JACBAD010002057.1	7554	11688	KAF7118842.1
JACBAD010002057.1	15526	16583	KAF7118843.1
JACBAD010002057.1	18477	20658	KAF7118844.1
JACBAD010002057.1	21245	23372	KAF7118845.1
JACBAD010002057.1	24040	25797	KAF7118846.1
JACBAD010002057.1	26295	27634	KAF7118847.1
JACBAD010002057.1	35817	39204	KAF7118848.1
JACBAD010002057.1	40063	41987	KAF7118849.1
JACBAD010002057.1	42393	43493	KAF7118850.1
JACBAD010002057.1	44086	45838	KAF7118851.1
JACBAD010002057.1	47253	49179	KAF7118852.1
JACBAD010002057.1	49897	52117	KAF7118853.1
JACBAD010002057.1	52590	54942	KAF7118854.1
JACBAD010002057.1	55574	58301	KAF7118855.1
JACBAD010002057.1	58959	61943	KAF7118856.1
JACBAD010002057.1	62281	63184	KAF7118857.1
JACBAD010002057.1	63556	65575	KAF7118858.1
JACBAD010002057.1	67880	69605	KAF7118859.1
JACBAD010002057.1	70193	71301	KAF7118860.1
JACBAD010002057.1	71639	73117	KAF7118861.1
JACBAD010002057.1	73474	74325	KAF7118862.1
JACBAD010002057.1	75108	76475	KAF7118863.1
JACBAD010002057.1	76787	77501	KAF7118864.1
JACBAD010002057.1	78401	81587	KAF7118865.1
JACBAD010002057.1	82036	82579	KAF7118866.1
JACBAD010002057.1	82960	86510	KAF7118867.1
JACBAD010002057.1	87237	87990	KAF7118868.1
JACBAD010002057.1	88563	90642	KAF7118869.1
JACBAD010002057.1	92104	92305	KAF7118870.1
JACBAD010002057.1	92865	93577	KAF7118871.1
JACBAD010002057.1	95535	97423	KAF7118872.1
JACBAD010002057.1	98416	99777	KAF7118873.1
JACBAD010002057.1	100349	102053	KAF7118874.1
JACBAD010002057.1	102142	103565	KAF7118875.1
JACBAD010002057.1	103832	106665	KAF7118876.1
JACBAD010002057.1	106689	107329	KAF7118877.1
JACBAD010002057.1	107893	109642	KAF7118878.1
JACBAD010002057.1	110262	110969	KAF7118879.1
JACBAD010002057.1	111462	113388	KAF7118880.1
JACBAD010002057.1	114681	115332	KAF7118881.1
JACBAD010002058.1	319	2476	KAF7118809.1
JACBAD010002058.1	3061	6406	KAF7118810.1
JACBAD010002058.1	7443	10542	KAF7118811.1
JACBAD010002058.1	11473	14167	KAF7118812.1
JACBAD010002058.1	16716	17546	KAF7118813.1
JACBAD010002058.1	19193	22391	KAF7118814.1
JACBAD010002058.1	23068	24535	KAF7118815.1
JACBAD010002058.1	24899	25878	KAF7118816.1
JACBAD010002058.1	26278	28576	KAF7118817.1
JACBAD010002058.1	29044	38712	KAF7118818.1
JACBAD010002058.1	39761	40928	KAF7118819.1
JACBAD010002058.1	44469	46406	KAF7118820.1
JACBAD010002058.1	47061	49704	KAF7118821.1
JACBAD010002058.1	50409	51507	KAF7118822.1
JACBAD010002058.1	52768	54159	KAF7118823.1
JACBAD010002058.1	54948	56430	KAF7118824.1
JACBAD010002058.1	65268	66199	KAF7118825.1
JACBAD010002058.1	73004	74157	KAF7118826.1
JACBAD010002058.1	74481	75741	KAF7118827.1
JACBAD010002058.1	76094	77781	KAF7118828.1
JACBAD010002058.1	79684	82644	KAF7118829.1
JACBAD010002058.1	85116	87849	KAF7118830.1
JACBAD010002058.1	88483	89923	KAF7118831.1
JACBAD010002058.1	90351	93044	KAF7118832.1
JACBAD010002058.1	94778	96401	KAF7118833.1
JACBAD010002058.1	97066	97874	KAF7118834.1
JACBAD010002058.1	98413	99390	KAF7118835.1
JACBAD010002058.1	102911	105069	KAF7118836.1
JACBAD010002058.1	107290	112505	KAF7118837.1
JACBAD010002058.1	113170	114078	KAF7118838.1
JACBAD010002059.1	24	459	KAF7118767.1
JACBAD010002059.1	907	1488	KAF7118768.1
JACBAD010002059.1	2248	3574	KAF7118769.1
JACBAD010002059.1	5135	8109	KAF7118770.1
JACBAD010002059.1	9275	11826	KAF7118771.1
JACBAD010002059.1	14969	16628	KAF7118772.1
JACBAD010002059.1	18843	19764	KAF7118773.1
JACBAD010002059.1	19990	21105	KAF7118774.1
JACBAD010002059.1	24850	25462	KAF7118775.1
JACBAD010002059.1	28244	29065	KAF7118776.1
JACBAD010002059.1	30751	32443	KAF7118777.1
JACBAD010002059.1	32511	33446	KAF7118778.1
JACBAD010002059.1	36183	38428	KAF7118779.1
JACBAD010002059.1	39213	40816	KAF7118780.1
JACBAD010002059.1	41214	42522	KAF7118781.1
JACBAD010002059.1	43655	46181	KAF7118782.1
JACBAD010002059.1	46451	47412	KAF7118783.1
JACBAD010002059.1	47853	48355	KAF7118784.1
JACBAD010002059.1	51828	53679	KAF7118785.1
JACBAD010002059.1	55313	56691	KAF7118786.1
JACBAD010002059.1	57455	60241	KAF7118787.1
JACBAD010002059.1	61314	62558	KAF7118788.1
JACBAD010002059.1	64060	65108	KAF7118789.1
JACBAD010002059.1	67567	68525	KAF7118790.1
JACBAD010002059.1	70561	73255	KAF7118791.1
JACBAD010002059.1	74759	77449	KAF7118792.1
JACBAD010002059.1	78111	79461	KAF7118793.1
JACBAD010002059.1	80372	82400	KAF7118794.1
JACBAD010002059.1	82778	84722	KAF7118795.1
JACBAD010002059.1	85689	86367	KAF7118796.1
JACBAD010002059.1	86914	88690	KAF7118797.1
JACBAD010002059.1	89165	91045	KAF7118798.1
JACBAD010002059.1	91517	92505	KAF7118799.1
JACBAD010002059.1	92813	93895	KAF7118800.1
JACBAD010002059.1	95595	97156	KAF7118801.1
JACBAD010002059.1	98413	102202	KAF7118802.1
JACBAD010002059.1	103272	104191	KAF7118803.1
JACBAD010002059.1	104903	106345	KAF7118804.1
JACBAD010002059.1	107324	108657	KAF7118805.1
JACBAD010002059.1	111326	113290	KAF7118806.1
JACBAD010002059.1	113706	115305	KAF7118807.1
JACBAD010002059.1	117081	118746	KAF7118808.1
JACBAD010002060.1	7614	9639	KAF7118734.1
JACBAD010002060.1	11352	14669	KAF7118735.1
JACBAD010002060.1	16059	18893	KAF7118736.1
JACBAD010002060.1	19685	21134	KAF7118737.1
JACBAD010002060.1	21586	24026	KAF7118738.1
JACBAD010002060.1	26634	27103	KAF7118739.1
JACBAD010002060.1	28498	39239	KAF7118740.1
JACBAD010002060.1	40283	41483	KAF7118741.1
JACBAD010002060.1	41737	43138	KAF7118742.1
JACBAD010002060.1	43336	44002	KAF7118743.1
JACBAD010002060.1	44496	45623	KAF7118744.1
JACBAD010002060.1	46112	46978	KAF7118745.1
JACBAD010002060.1	47449	49534	KAF7118746.1
JACBAD010002060.1	50337	55420	KAF7118747.1
JACBAD010002060.1	56772	57624	KAF7118748.1
JACBAD010002060.1	58223	63961	KAF7118749.1
JACBAD010002060.1	64802	66941	KAF7118750.1
JACBAD010002060.1	67678	73661	KAF7118751.1
JACBAD010002060.1	74894	78845	KAF7118752.1
JACBAD010002060.1	79464	80271	KAF7118753.1
JACBAD010002060.1	80845	83896	KAF7118754.1
JACBAD010002060.1	84456	86229	KAF7118755.1
JACBAD010002060.1	86823	88683	KAF7118756.1
JACBAD010002060.1	89230	91370	KAF7118757.1
JACBAD010002060.1	91858	92731	KAF7118758.1
JACBAD010002060.1	94010	99170	KAF7118759.1
JACBAD010002060.1	99508	102477	KAF7118760.1
JACBAD010002060.1	103355	104552	KAF7118761.1
JACBAD010002060.1	105394	106616	KAF7118762.1
JACBAD010002060.1	107974	111077	KAF7118763.1
JACBAD010002060.1	112328	113158	KAF7118764.1
JACBAD010002060.1	113796	115103	KAF7118765.1
JACBAD010002060.1	115656	116835	KAF7118766.1
JACBAD010002061.1	478	3044	KAF7118711.1
JACBAD010002061.1	5575	6097	KAF7118712.1
JACBAD010002061.1	13031	13385	KAF7118713.1
JACBAD010002061.1	17792	22298	KAF7118714.1
JACBAD010002061.1	22428	23214	KAF7118715.1
JACBAD010002061.1	24968	26808	KAF7118716.1
JACBAD010002061.1	28059	31467	KAF7118717.1
JACBAD010002061.1	33185	34671	KAF7118718.1
JACBAD010002061.1	37261	38105	KAF7118719.1
JACBAD010002061.1	39092	41201	KAF7118720.1
JACBAD010002061.1	42551	43383	KAF7118721.1
JACBAD010002061.1	44587	45049	KAF7118722.1
JACBAD010002061.1	46683	47801	KAF7118723.1
JACBAD010002061.1	48601	56175	KAF7118724.1
JACBAD010002061.1	56688	58051	KAF7118725.1
JACBAD010002061.1	58559	65837	KAF7118726.1
JACBAD010002061.1	69858	71475	KAF7118727.1
JACBAD010002061.1	79492	81091	KAF7118728.1
JACBAD010002061.1	82495	84958	KAF7118729.1
JACBAD010002061.1	85835	86357	KAF7118730.1
JACBAD010002061.1	93540	97642	KAF7118731.1
JACBAD010002061.1	100211	110130	KAF7118732.1
JACBAD010002061.1	112449	113304	KAF7118733.1
JACBAD010002062.1	93	682	KAF7118677.1
JACBAD010002062.1	1357	2325	KAF7118678.1
JACBAD010002062.1	2547	7262	KAF7118679.1
JACBAD010002062.1	9567	11073	KAF7118680.1
JACBAD010002062.1	11714	13434	KAF7118681.1
JACBAD010002062.1	13830	15290	KAF7118682.1
JACBAD010002062.1	15825	17499	KAF7118683.1
JACBAD010002062.1	17694	18284	KAF7118684.1
JACBAD010002062.1	19327	20368	KAF7118685.1
JACBAD010002062.1	21087	21741	KAF7118686.1
JACBAD010002062.1	21936	23220	KAF7118687.1
JACBAD010002062.1	23755	26999	KAF7118688.1
JACBAD010002062.1	27877	34938	KAF7118689.1
JACBAD010002062.1	35458	36948	KAF7118690.1
JACBAD010002062.1	37787	42211	KAF7118691.1
JACBAD010002062.1	43009	43998	KAF7118692.1
JACBAD010002062.1	46472	47646	KAF7118693.1
JACBAD010002062.1	48383	52451	KAF7118694.1
JACBAD010002062.1	53812	55691	KAF7118695.1
JACBAD010002062.1	67936	73060	KAF7118696.1
JACBAD010002062.1	74480	76472	KAF7118697.1
JACBAD010002062.1	76782	79044	KAF7118698.1
JACBAD010002062.1	82845	83742	KAF7118699.1
JACBAD010002062.1	84289	85736	KAF7118700.1
JACBAD010002062.1	86342	92723	KAF7118701.1
JACBAD010002062.1	94856	95512	KAF7118702.1
JACBAD010002062.1	96115	97609	KAF7118703.1
JACBAD010002062.1	99225	100682	KAF7118704.1
JACBAD010002062.1	101265	104448	KAF7118705.1
JACBAD010002062.1	105189	106134	KAF7118706.1
JACBAD010002062.1	106594	107907	KAF7118707.1
JACBAD010002062.1	109184	112428	KAF7118708.1
JACBAD010002062.1	114837	116309	KAF7118709.1
JACBAD010002062.1	117425	119145	KAF7118710.1
JACBAD010002063.1	73	2801	KAF7118638.1
JACBAD010002063.1	3652	4420	KAF7118639.1
JACBAD010002063.1	5303	7243	KAF7118640.1
JACBAD010002063.1	9826	10754	KAF7118641.1
JACBAD010002063.1	11538	13637	KAF7118642.1
JACBAD010002063.1	14783	17554	KAF7118643.1
JACBAD010002063.1	18427	21067	KAF7118644.1
JACBAD010002063.1	27900	29293	KAF7118645.1
JACBAD010002063.1	32379	34654	KAF7118646.1
JACBAD010002063.1	35464	37267	KAF7118647.1
JACBAD010002063.1	39303	39754	KAF7118648.1
JACBAD010002063.1	41171	43792	KAF7118649.1
JACBAD010002063.1	44158	44764	KAF7118650.1
JACBAD010002063.1	44865	46136	KAF7118651.1
JACBAD010002063.1	47121	50158	KAF7118652.1
JACBAD010002063.1	51652	52654	KAF7118653.1
JACBAD010002063.1	53056	54688	KAF7118654.1
JACBAD010002063.1	56988	58526	KAF7118655.1
JACBAD010002063.1	59011	61670	KAF7118656.1
JACBAD010002063.1	62056	64156	KAF7118657.1
JACBAD010002063.1	64639	66208	KAF7118658.1
JACBAD010002063.1	67807	69240	KAF7118659.1
JACBAD010002063.1	69772	71395	KAF7118660.1
JACBAD010002063.1	75196	75586	KAF7118661.1
JACBAD010002063.1	78366	79279	KAF7118662.1
JACBAD010002063.1	80671	81028	KAF7118663.1
JACBAD010002063.1	81747	82810	KAF7118664.1
JACBAD010002063.1	83356	85080	KAF7118665.1
JACBAD010002063.1	85218	91153	KAF7118666.1
JACBAD010002063.1	93431	96758	KAF7118667.1
JACBAD010002063.1	97395	98331	KAF7118668.1
JACBAD010002063.1	98593	99151	KAF7118669.1
JACBAD010002063.1	100759	104813	KAF7118670.1
JACBAD010002063.1	107723	109514	KAF7118671.1
JACBAD010002063.1	110197	111322	KAF7118672.1
JACBAD010002063.1	112256	115086	KAF7118673.1
JACBAD010002063.1	115128	116918	KAF7118674.1
JACBAD010002063.1	117031	118469	KAF7118675.1
JACBAD010002063.1	118537	120386	KAF7118676.1
JACBAD010002064.1	865	2601	KAF7118599.1
JACBAD010002064.1	3935	9427	KAF7118600.1
JACBAD010002064.1	10796	12700	KAF7118601.1
JACBAD010002064.1	14084	15182	KAF7118602.1
JACBAD010002064.1	15557	17701	KAF7118603.1
JACBAD010002064.1	19561	21216	KAF7118604.1
JACBAD010002064.1	23869	25028	KAF7118605.1
JACBAD010002064.1	25664	26973	KAF7118606.1
JACBAD010002064.1	28292	29595	KAF7118607.1
JACBAD010002064.1	30039	31684	KAF7118608.1
JACBAD010002064.1	38073	40034	KAF7118609.1
JACBAD010002064.1	41928	43740	KAF7118610.1
JACBAD010002064.1	44627	45535	KAF7118611.1
JACBAD010002064.1	45769	47537	KAF7118612.1
JACBAD010002064.1	47802	48768	KAF7118613.1
JACBAD010002064.1	50755	51485	KAF7118614.1
JACBAD010002064.1	52579	53717	KAF7118615.1
JACBAD010002064.1	54928	58961	KAF7118616.1
JACBAD010002064.1	59243	62762	KAF7118617.1
JACBAD010002064.1	63235	63784	KAF7118618.1
JACBAD010002064.1	64092	65160	KAF7118619.1
JACBAD010002064.1	65470	66255	KAF7118620.1
JACBAD010002064.1	66682	67954	KAF7118621.1
JACBAD010002064.1	68901	70989	KAF7118622.1
JACBAD010002064.1	71827	72559	KAF7118623.1
JACBAD010002064.1	73444	74133	KAF7118624.1
JACBAD010002064.1	75525	77122	KAF7118625.1
JACBAD010002064.1	77636	81091	KAF7118626.1
JACBAD010002064.1	83093	87485	KAF7118627.1
JACBAD010002064.1	87938	92512	KAF7118628.1
JACBAD010002064.1	92622	94573	KAF7118629.1
JACBAD010002064.1	95035	96486	KAF7118630.1
JACBAD010002064.1	96752	98380	KAF7118631.1
JACBAD010002064.1	98522	100274	KAF7118632.1
JACBAD010002064.1	100851	102544	KAF7118633.1
JACBAD010002064.1	107379	108589	KAF7118634.1
JACBAD010002064.1	111243	112733	KAF7118635.1
JACBAD010002064.1	113379	115301	KAF7118636.1
JACBAD010002064.1	116674	118437	KAF7118637.1
JACBAD010002065.1	143	639	KAF7118562.1
JACBAD010002065.1	1763	3701	KAF7118563.1
JACBAD010002065.1	7985	9140	KAF7118564.1
JACBAD010002065.1	10118	11750	KAF7118565.1
JACBAD010002065.1	13160	14566	KAF7118566.1
JACBAD010002065.1	15417	17443	KAF7118567.1
JACBAD010002065.1	17670	21004	KAF7118568.1
JACBAD010002065.1	21318	21900	KAF7118569.1
JACBAD010002065.1	22360	25455	KAF7118570.1
JACBAD010002065.1	27079	27655	KAF7118571.1
JACBAD010002065.1	29557	30100	KAF7118572.1
JACBAD010002065.1	31766	32344	KAF7118573.1
JACBAD010002065.1	36268	37931	KAF7118574.1
JACBAD010002065.1	38880	39618	KAF7118575.1
JACBAD010002065.1	39846	44859	KAF7118576.1
JACBAD010002065.1	45496	46177	KAF7118577.1
JACBAD010002065.1	46611	48015	KAF7118578.1
JACBAD010002065.1	48431	53297	KAF7118579.1
JACBAD010002065.1	54056	54596	KAF7118580.1
JACBAD010002065.1	56082	58212	KAF7118581.1
JACBAD010002065.1	67231	71551	KAF7118582.1
JACBAD010002065.1	74941	75835	KAF7118583.1
JACBAD010002065.1	76641	77712	KAF7118584.1
JACBAD010002065.1	78218	79028	KAF7118585.1
JACBAD010002065.1	80591	82295	KAF7118586.1
JACBAD010002065.1	82662	86403	KAF7118587.1
JACBAD010002065.1	88531	89718	KAF7118588.1
JACBAD010002065.1	100839	102160	KAF7118589.1
JACBAD010002065.1	102632	105013	KAF7118590.1
JACBAD010002065.1	105221	108504	KAF7118591.1
JACBAD010002065.1	108860	110399	KAF7118592.1
JACBAD010002065.1	110681	111948	KAF7118593.1
JACBAD010002065.1	112356	113901	KAF7118594.1
JACBAD010002065.1	114630	115333	KAF7118595.1
JACBAD010002065.1	116097	117534	KAF7118596.1
JACBAD010002065.1	119074	120308	KAF7118597.1
JACBAD010002065.1	120901	121661	KAF7118598.1
JACBAD010002066.1	287	2281	KAF7118515.1
JACBAD010002066.1	3538	6528	KAF7118516.1
JACBAD010002066.1	7227	11032	KAF7118517.1
JACBAD010002066.1	11399	13531	KAF7118518.1
JACBAD010002066.1	14332	15196	KAF7118519.1
JACBAD010002066.1	15881	17201	KAF7118520.1
JACBAD010002066.1	17609	18977	KAF7118521.1
JACBAD010002066.1	19305	20825	KAF7118522.1
JACBAD010002066.1	21354	23955	KAF7118523.1
JACBAD010002066.1	24283	25454	KAF7118524.1
JACBAD010002066.1	25914	26562	KAF7118525.1
JACBAD010002066.1	26914	27442	KAF7118526.1
JACBAD010002066.1	27987	29112	KAF7118527.1
JACBAD010002066.1	30291	32144	KAF7118528.1
JACBAD010002066.1	33501	36065	KAF7118529.1
JACBAD010002066.1	37679	39577	KAF7118530.1
JACBAD010002066.1	40030	41323	KAF7118531.1
JACBAD010002066.1	42708	43743	KAF7118532.1
JACBAD010002066.1	44227	45094	KAF7118533.1
JACBAD010002066.1	46579	47221	KAF7118534.1
JACBAD010002066.1	47747	48200	KAF7118535.1
JACBAD010002066.1	50257	50637	KAF7118536.1
JACBAD010002066.1	51289	53404	KAF7118537.1
JACBAD010002066.1	54274	56670	KAF7118538.1
JACBAD010002066.1	57177	57880	KAF7118539.1
JACBAD010002066.1	58734	59385	KAF7118540.1
JACBAD010002066.1	60183	60912	KAF7118541.1
JACBAD010002066.1	62159	65037	KAF7118542.1
JACBAD010002066.1	65426	66554	KAF7118543.1
JACBAD010002066.1	67358	68438	KAF7118544.1
JACBAD010002066.1	69769	70695	KAF7118545.1
JACBAD010002066.1	71502	75314	KAF7118546.1
JACBAD010002066.1	75692	79016	KAF7118547.1
JACBAD010002066.1	79796	81174	KAF7118548.1
JACBAD010002066.1	81967	86712	KAF7118549.1
JACBAD010002066.1	87233	89911	KAF7118550.1
JACBAD010002066.1	92820	94947	KAF7118551.1
JACBAD010002066.1	95574	96942	KAF7118552.1
JACBAD010002066.1	97680	98999	KAF7118553.1
JACBAD010002066.1	99540	103858	KAF7118554.1
JACBAD010002066.1	105224	106433	KAF7118555.1
JACBAD010002066.1	106777	107944	KAF7118556.1
JACBAD010002066.1	108403	109727	KAF7118557.1
JACBAD010002066.1	110171	111924	KAF7118558.1
JACBAD010002066.1	112865	117216	KAF7118559.1
JACBAD010002066.1	117545	119973	KAF7118560.1
JACBAD010002066.1	120793	121871	KAF7118561.1
JACBAD010002067.1	7520	8449	KAF7118475.1
JACBAD010002067.1	9223	12551	KAF7118476.1
JACBAD010002067.1	13093	14588	KAF7118477.1
JACBAD010002067.1	14907	17870	KAF7118478.1
JACBAD010002067.1	18231	23416	KAF7118479.1
JACBAD010002067.1	23954	25044	KAF7118480.1
JACBAD010002067.1	26103	27453	KAF7118481.1
JACBAD010002067.1	28392	36312	KAF7118482.1
JACBAD010002067.1	37817	39437	KAF7118483.1
JACBAD010002067.1	40733	41612	KAF7118484.1
JACBAD010002067.1	43744	48496	KAF7118485.1
JACBAD010002067.1	49537	50317	KAF7118486.1
JACBAD010002067.1	50899	53743	KAF7118487.1
JACBAD010002067.1	54150	55093	KAF7118488.1
JACBAD010002067.1	55188	56896	KAF7118489.1
JACBAD010002067.1	57466	58506	KAF7118490.1
JACBAD010002067.1	58998	60536	KAF7118491.1
JACBAD010002067.1	60661	61084	KAF7118492.1
JACBAD010002067.1	61542	63182	KAF7118493.1
JACBAD010002067.1	64296	67847	KAF7118494.1
JACBAD010002067.1	69380	71446	KAF7118495.1
JACBAD010002067.1	71727	72792	KAF7118496.1
JACBAD010002067.1	73205	73955	KAF7118497.1
JACBAD010002067.1	74481	76083	KAF7118498.1
JACBAD010002067.1	77645	79511	KAF7118499.1
JACBAD010002067.1	80457	81623	KAF7118500.1
JACBAD010002067.1	87173	89210	KAF7118501.1
JACBAD010002067.1	90536	91775	KAF7118502.1
JACBAD010002067.1	92307	94329	KAF7118503.1
JACBAD010002067.1	97684	98721	KAF7118504.1
JACBAD010002067.1	100277	100604	KAF7118505.1
JACBAD010002067.1	101039	102590	KAF7118506.1
JACBAD010002067.1	102834	103187	KAF7118507.1
JACBAD010002067.1	103745	108873	KAF7118508.1
JACBAD010002067.1	109582	111384	KAF7118509.1
JACBAD010002067.1	111770	113370	KAF7118510.1
JACBAD010002067.1	113506	114638	KAF7118511.1
JACBAD010002067.1	115218	117649	KAF7118512.1
JACBAD010002067.1	118938	120211	KAF7118513.1
JACBAD010002067.1	120827	123008	KAF7118514.1
JACBAD010002068.1	345	2910	KAF7118435.1
JACBAD010002068.1	3322	4766	KAF7118436.1
JACBAD010002068.1	5342	7997	KAF7118437.1
JACBAD010002068.1	9530	13393	KAF7118438.1
JACBAD010002068.1	14905	17659	KAF7118439.1
JACBAD010002068.1	18930	23451	KAF7118440.1
JACBAD010002068.1	24221	26574	KAF7118441.1
JACBAD010002068.1	26971	27484	KAF7118442.1
JACBAD010002068.1	28340	29395	KAF7118443.1
JACBAD010002068.1	29546	30416	KAF7118444.1
JACBAD010002068.1	34282	36008	KAF7118445.1
JACBAD010002068.1	37686	40086	KAF7118446.1
JACBAD010002068.1	43985	46452	KAF7118447.1
JACBAD010002068.1	46924	48167	KAF7118448.1
JACBAD010002068.1	49187	49772	KAF7118449.1
JACBAD010002068.1	50888	51771	KAF7118450.1
JACBAD010002068.1	52157	53942	KAF7118451.1
JACBAD010002068.1	57083	57974	KAF7118452.1
JACBAD010002068.1	59346	67018	KAF7118453.1
JACBAD010002068.1	68062	69625	KAF7118454.1
JACBAD010002068.1	69830	71421	KAF7118455.1
JACBAD010002068.1	72132	74063	KAF7118456.1
JACBAD010002068.1	74149	75960	KAF7118457.1
JACBAD010002068.1	76758	77863	KAF7118458.1
JACBAD010002068.1	78069	79292	KAF7118459.1
JACBAD010002068.1	80116	81583	KAF7118460.1
JACBAD010002068.1	82903	84208	KAF7118461.1
JACBAD010002068.1	84597	86726	KAF7118462.1
JACBAD010002068.1	91793	93482	KAF7118463.1
JACBAD010002068.1	94833	96749	KAF7118464.1
JACBAD010002068.1	97750	99360	KAF7118465.1
JACBAD010002068.1	100739	101229	KAF7118466.1
JACBAD010002068.1	101862	102731	KAF7118467.1
JACBAD010002068.1	103528	104981	KAF7118468.1
JACBAD010002068.1	105737	106533	KAF7118469.1
JACBAD010002068.1	107455	107861	KAF7118470.1
JACBAD010002068.1	108060	109295	KAF7118471.1
JACBAD010002068.1	109855	114809	KAF7118472.1
JACBAD010002068.1	119295	122369	KAF7118473.1
JACBAD010002068.1	123516	124126	KAF7118474.1
JACBAD010002069.1	1022	3911	KAF7118388.1
JACBAD010002069.1	4453	5602	KAF7118389.1
JACBAD010002069.1	6926	7973	KAF7118390.1
JACBAD010002069.1	8724	10186	KAF7118391.1
JACBAD010002069.1	10352	11393	KAF7118392.1
JACBAD010002069.1	12073	12607	KAF7118393.1
JACBAD010002069.1	12693	13785	KAF7118394.1
JACBAD010002069.1	14285	15291	KAF7118395.1
JACBAD010002069.1	15602	17954	KAF7118396.1
JACBAD010002069.1	18285	19523	KAF7118397.1
JACBAD010002069.1	20015	22036	KAF7118398.1
JACBAD010002069.1	22698	24441	KAF7118399.1
JACBAD010002069.1	24917	27805	KAF7118400.1
JACBAD010002069.1	29012	30389	KAF7118401.1
JACBAD010002069.1	30539	31690	KAF7118402.1
JACBAD010002069.1	32025	32850	KAF7118403.1
JACBAD010002069.1	33923	37092	KAF7118404.1
JACBAD010002069.1	38040	41673	KAF7118405.1
JACBAD010002069.1	42546	46505	KAF7118406.1
JACBAD010002069.1	47323	50035	KAF7118407.1
JACBAD010002069.1	51055	52059	KAF7118408.1
JACBAD010002069.1	54324	56282	KAF7118409.1
JACBAD010002069.1	57477	62570	KAF7118410.1
JACBAD010002069.1	63483	64635	KAF7118411.1
JACBAD010002069.1	65847	67042	KAF7118412.1
JACBAD010002069.1	68016	69480	KAF7118413.1
JACBAD010002069.1	70030	70519	KAF7118414.1
JACBAD010002069.1	70945	73012	KAF7118415.1
JACBAD010002069.1	74050	74854	KAF7118416.1
JACBAD010002069.1	75212	77020	KAF7118417.1
JACBAD010002069.1	77264	79685	KAF7118418.1
JACBAD010002069.1	80375	81329	KAF7118419.1
JACBAD010002069.1	81769	83924	KAF7118420.1
JACBAD010002069.1	84374	85951	KAF7118421.1
JACBAD010002069.1	88248	89637	KAF7118422.1
JACBAD010002069.1	90085	101946	KAF7118423.1
JACBAD010002069.1	102535	104254	KAF7118424.1
JACBAD010002069.1	104455	105787	KAF7118425.1
JACBAD010002069.1	106166	106704	KAF7118426.1
JACBAD010002069.1	107035	108177	KAF7118427.1
JACBAD010002069.1	108559	109138	KAF7118428.1
JACBAD010002069.1	109399	109903	KAF7118429.1
JACBAD010002069.1	110511	112204	KAF7118430.1
JACBAD010002069.1	116153	117077	KAF7118431.1
JACBAD010002069.1	120093	123230	KAF7118432.1
JACBAD010002069.1	124830	126373	KAF7118433.1
JACBAD010002069.1	127011	127762	KAF7118434.1
JACBAD010002070.1	243	627	KAF7118347.1
JACBAD010002070.1	799	2311	KAF7118348.1
JACBAD010002070.1	2595	5921	KAF7118349.1
JACBAD010002070.1	6741	10398	KAF7118350.1
JACBAD010002070.1	10684	11452	KAF7118351.1
JACBAD010002070.1	12140	14531	KAF7118352.1
JACBAD010002070.1	14812	15664	KAF7118353.1
JACBAD010002070.1	15835	16998	KAF7118354.1
JACBAD010002070.1	17261	22138	KAF7118355.1
JACBAD010002070.1	22651	25708	KAF7118356.1
JACBAD010002070.1	26376	27970	KAF7118357.1
JACBAD010002070.1	28441	31974	KAF7118358.1
JACBAD010002070.1	32141	35357	KAF7118359.1
JACBAD010002070.1	35911	38421	KAF7118360.1
JACBAD010002070.1	39987	46493	KAF7118361.1
JACBAD010002070.1	47407	54373	KAF7118362.1
JACBAD010002070.1	58793	60334	KAF7118363.1
JACBAD010002070.1	61111	62088	KAF7118364.1
JACBAD010002070.1	62257	63461	KAF7118365.1
JACBAD010002070.1	64629	65756	KAF7118366.1
JACBAD010002070.1	68042	69978	KAF7118367.1
JACBAD010002070.1	70504	72255	KAF7118368.1
JACBAD010002070.1	73535	75059	KAF7118369.1
JACBAD010002070.1	75532	77470	KAF7118370.1
JACBAD010002070.1	77974	78640	KAF7118371.1
JACBAD010002070.1	80303	86843	KAF7118372.1
JACBAD010002070.1	87397	89132	KAF7118373.1
JACBAD010002070.1	97076	97883	KAF7118374.1
JACBAD010002070.1	98653	100365	KAF7118375.1
JACBAD010002070.1	100644	102090	KAF7118376.1
JACBAD010002070.1	102279	103328	KAF7118377.1
JACBAD010002070.1	104355	106163	KAF7118378.1
JACBAD010002070.1	106691	108526	KAF7118379.1
JACBAD010002070.1	109545	111687	KAF7118380.1
JACBAD010002070.1	112060	114697	KAF7118381.1
JACBAD010002070.1	115157	116435	KAF7118382.1
JACBAD010002070.1	116817	120638	KAF7118383.1
JACBAD010002070.1	122071	122819	KAF7118384.1
JACBAD010002070.1	124831	125387	KAF7118385.1
JACBAD010002070.1	127149	128329	KAF7118386.1
JACBAD010002070.1	129007	129553	KAF7118387.1
JACBAD010002071.1	1250	2504	KAF7118304.1
JACBAD010002071.1	2864	5263	KAF7118305.1
JACBAD010002071.1	5994	7459	KAF7118306.1
JACBAD010002071.1	7874	8454	KAF7118307.1
JACBAD010002071.1	9136	9727	KAF7118308.1
JACBAD010002071.1	10101	10733	KAF7118309.1
JACBAD010002071.1	11571	13218	KAF7118310.1
JACBAD010002071.1	13424	14174	KAF7118311.1
JACBAD010002071.1	15318	16152	KAF7118312.1
JACBAD010002071.1	16496	18129	KAF7118313.1
JACBAD010002071.1	19077	20164	KAF7118314.1
JACBAD010002071.1	23182	24888	KAF7118315.1
JACBAD010002071.1	25904	30056	KAF7118316.1
JACBAD010002071.1	30683	32060	KAF7118317.1
JACBAD010002071.1	32976	33582	KAF7118318.1
JACBAD010002071.1	34932	35997	KAF7118319.1
JACBAD010002071.1	36497	38701	KAF7118320.1
JACBAD010002071.1	39228	42585	KAF7118321.1
JACBAD010002071.1	42759	46702	KAF7118322.1
JACBAD010002071.1	47746	49373	KAF7118323.1
JACBAD010002071.1	50468	52071	KAF7118324.1
JACBAD010002071.1	52642	56532	KAF7118325.1
JACBAD010002071.1	57264	58928	KAF7118326.1
JACBAD010002071.1	59181	60192	KAF7118327.1
JACBAD010002071.1	61191	64231	KAF7118328.1
JACBAD010002071.1	65430	69438	KAF7118329.1
JACBAD010002071.1	70048	72564	KAF7118330.1
JACBAD010002071.1	74251	78415	KAF7118331.1
JACBAD010002071.1	78920	80130	KAF7118332.1
JACBAD010002071.1	80952	86476	KAF7118333.1
JACBAD010002071.1	87013	88648	KAF7118334.1
JACBAD010002071.1	90384	93353	KAF7118335.1
JACBAD010002071.1	94579	96028	KAF7118336.1
JACBAD010002071.1	96600	97535	KAF7118337.1
JACBAD010002071.1	98038	99240	KAF7118338.1
JACBAD010002071.1	101481	106006	KAF7118339.1
JACBAD010002071.1	106867	111820	KAF7118340.1
JACBAD010002071.1	112287	113336	KAF7118341.1
JACBAD010002071.1	115973	117052	KAF7118342.1
JACBAD010002071.1	119909	120968	KAF7118343.1
JACBAD010002071.1	123870	125090	KAF7118344.1
JACBAD010002071.1	126406	129244	KAF7118345.1
JACBAD010002071.1	129755	130319	KAF7118346.1
JACBAD010002072.1	26	5248	KAF7118258.1
JACBAD010002072.1	5640	6872	KAF7118259.1
JACBAD010002072.1	7368	8678	KAF7118260.1
JACBAD010002072.1	9377	10070	KAF7118261.1
JACBAD010002072.1	10514	11480	KAF7118262.1
JACBAD010002072.1	12376	12903	KAF7118263.1
JACBAD010002072.1	13316	14740	KAF7118264.1
JACBAD010002072.1	15251	16326	KAF7118265.1
JACBAD010002072.1	17208	18037	KAF7118266.1
JACBAD010002072.1	18475	20308	KAF7118267.1
JACBAD010002072.1	21212	23089	KAF7118268.1
JACBAD010002072.1	23302	23662	KAF7118269.1
JACBAD010002072.1	24476	25874	KAF7118270.1
JACBAD010002072.1	26342	31881	KAF7118271.1
JACBAD010002072.1	32333	33939	KAF7118272.1
JACBAD010002072.1	34786	35960	KAF7118273.1
JACBAD010002072.1	36359	39810	KAF7118274.1
JACBAD010002072.1	40072	40911	KAF7118275.1
JACBAD010002072.1	41271	46777	KAF7118276.1
JACBAD010002072.1	47996	49506	KAF7118277.1
JACBAD010002072.1	50699	54042	KAF7118278.1
JACBAD010002072.1	57574	60151	KAF7118279.1
JACBAD010002072.1	61793	62454	KAF7118280.1
JACBAD010002072.1	64600	65715	KAF7118281.1
JACBAD010002072.1	66114	67299	KAF7118282.1
JACBAD010002072.1	67500	68340	KAF7118283.1
JACBAD010002072.1	69179	69839	KAF7118284.1
JACBAD010002072.1	70407	72900	KAF7118285.1
JACBAD010002072.1	82133	83639	KAF7118286.1
JACBAD010002072.1	84467	85714	KAF7118287.1
JACBAD010002072.1	86226	87427	KAF7118288.1
JACBAD010002072.1	88426	91477	KAF7118289.1
JACBAD010002072.1	94217	97348	KAF7118290.1
JACBAD010002072.1	99557	102435	KAF7118291.1
JACBAD010002072.1	103036	105169	KAF7118292.1
JACBAD010002072.1	105467	106286	KAF7118293.1
JACBAD010002072.1	106862	108360	KAF7118294.1
JACBAD010002072.1	109849	110899	KAF7118295.1
JACBAD010002072.1	111717	113877	KAF7118296.1
JACBAD010002072.1	114823	116246	KAF7118297.1
JACBAD010002072.1	116835	117582	KAF7118298.1
JACBAD010002072.1	118526	118971	KAF7118299.1
JACBAD010002072.1	121990	124162	KAF7118300.1
JACBAD010002072.1	124721	125881	KAF7118301.1
JACBAD010002072.1	126112	126734	KAF7118302.1
JACBAD010002072.1	128159	131218	KAF7118303.1
JACBAD010002073.1	687	1346	KAF7118213.1
JACBAD010002073.1	1585	2606	KAF7118214.1
JACBAD010002073.1	2987	4246	KAF7118215.1
JACBAD010002073.1	5820	10008	KAF7118216.1
JACBAD010002073.1	11926	13711	KAF7118217.1
JACBAD010002073.1	14405	15706	KAF7118218.1
JACBAD010002073.1	16001	16508	KAF7118219.1
JACBAD010002073.1	16973	19061	KAF7118220.1
JACBAD010002073.1	22759	29012	KAF7118221.1
JACBAD010002073.1	29925	32829	KAF7118222.1
JACBAD010002073.1	34808	37089	KAF7118223.1
JACBAD010002073.1	37395	38570	KAF7118224.1
JACBAD010002073.1	39381	40839	KAF7118225.1
JACBAD010002073.1	41183	42064	KAF7118226.1
JACBAD010002073.1	42895	45148	KAF7118227.1
JACBAD010002073.1	45430	47181	KAF7118228.1
JACBAD010002073.1	47924	49166	KAF7118229.1
JACBAD010002073.1	50351	53532	KAF7118230.1
JACBAD010002073.1	54766	56293	KAF7118231.1
JACBAD010002073.1	56861	57271	KAF7118232.1
JACBAD010002073.1	57629	60530	KAF7118233.1
JACBAD010002073.1	60866	62321	KAF7118234.1
JACBAD010002073.1	62465	63053	KAF7118235.1
JACBAD010002073.1	63938	65037	KAF7118236.1
JACBAD010002073.1	65658	66524	KAF7118237.1
JACBAD010002073.1	66661	67422	KAF7118238.1
JACBAD010002073.1	67980	68880	KAF7118239.1
JACBAD010002073.1	69069	69858	KAF7118240.1
JACBAD010002073.1	70585	72520	KAF7118241.1
JACBAD010002073.1	78978	79245	KAF7118242.1
JACBAD010002073.1	79611	81297	KAF7118243.1
JACBAD010002073.1	82825	86401	KAF7118244.1
JACBAD010002073.1	86663	87290	KAF7118245.1
JACBAD010002073.1	88670	90906	KAF7118246.1
JACBAD010002073.1	91533	93240	KAF7118247.1
JACBAD010002073.1	93513	94534	KAF7118248.1
JACBAD010002073.1	97110	98499	KAF7118249.1
JACBAD010002073.1	99150	103956	KAF7118250.1
JACBAD010002073.1	105906	106858	KAF7118251.1
JACBAD010002073.1	113463	114570	KAF7118252.1
JACBAD010002073.1	116743	119616	KAF7118253.1
JACBAD010002073.1	120640	121970	KAF7118254.1
JACBAD010002073.1	122367	123732	KAF7118255.1
JACBAD010002073.1	126954	128691	KAF7118256.1
JACBAD010002073.1	129965	131772	KAF7118257.1
JACBAD010002074.1	492	825	KAF7118161.1
JACBAD010002074.1	1063	5919	KAF7118162.1
JACBAD010002074.1	8863	9901	KAF7118163.1
JACBAD010002074.1	12423	13860	KAF7118164.1
JACBAD010002074.1	15364	16402	KAF7118165.1
JACBAD010002074.1	18460	20747	KAF7118166.1
JACBAD010002074.1	21856	22465	KAF7118167.1
JACBAD010002074.1	22598	23841	KAF7118168.1
JACBAD010002074.1	24001	26580	KAF7118169.1
JACBAD010002074.1	27079	28870	KAF7118170.1
JACBAD010002074.1	29636	31041	KAF7118171.1
JACBAD010002074.1	33230	33884	KAF7118172.1
JACBAD010002074.1	34410	35709	KAF7118173.1
JACBAD010002074.1	35997	38176	KAF7118174.1
JACBAD010002074.1	39019	40274	KAF7118175.1
JACBAD010002074.1	40743	43412	KAF7118176.1
JACBAD010002074.1	45252	46215	KAF7118177.1
JACBAD010002074.1	46590	48557	KAF7118178.1
JACBAD010002074.1	48774	49549	KAF7118179.1
JACBAD010002074.1	50209	52373	KAF7118180.1
JACBAD010002074.1	53452	54965	KAF7118181.1
JACBAD010002074.1	55611	58274	KAF7118182.1
JACBAD010002074.1	60086	61251	KAF7118183.1
JACBAD010002074.1	61372	62386	KAF7118184.1
JACBAD010002074.1	62975	64840	KAF7118185.1
JACBAD010002074.1	65415	65744	KAF7118186.1
JACBAD010002074.1	66189	67540	KAF7118187.1
JACBAD010002074.1	67884	68949	KAF7118188.1
JACBAD010002074.1	69423	70311	KAF7118189.1
JACBAD010002074.1	70658	72098	KAF7118190.1
JACBAD010002074.1	73363	74767	KAF7118191.1
JACBAD010002074.1	75293	78074	KAF7118192.1
JACBAD010002074.1	79006	79789	KAF7118193.1
JACBAD010002074.1	82547	84314	KAF7118194.1
JACBAD010002074.1	84638	90119	KAF7118195.1
JACBAD010002074.1	90706	92889	KAF7118196.1
JACBAD010002074.1	93578	94364	KAF7118197.1
JACBAD010002074.1	94796	96057	KAF7118198.1
JACBAD010002074.1	96433	100396	KAF7118199.1
JACBAD010002074.1	100573	101365	KAF7118200.1
JACBAD010002074.1	102398	104123	KAF7118201.1
JACBAD010002074.1	105758	107040	KAF7118202.1
JACBAD010002074.1	107991	110845	KAF7118203.1
JACBAD010002074.1	111290	112612	KAF7118204.1
JACBAD010002074.1	113438	114668	KAF7118205.1
JACBAD010002074.1	115228	120434	KAF7118206.1
JACBAD010002074.1	121066	121526	KAF7118207.1
JACBAD010002074.1	121908	122885	KAF7118208.1
JACBAD010002074.1	123265	126420	KAF7118209.1
JACBAD010002074.1	126657	128271	KAF7118210.1
JACBAD010002074.1	129694	131823	KAF7118211.1
JACBAD010002074.1	132153	133316	KAF7118212.1
JACBAD010002075.1	577	4555	KAF7118117.1
JACBAD010002075.1	5946	6420	KAF7118118.1
JACBAD010002075.1	7839	9905	KAF7118119.1
JACBAD010002075.1	11736	15258	KAF7118120.1
JACBAD010002075.1	16580	17166	KAF7118121.1
JACBAD010002075.1	17816	19128	KAF7118122.1
JACBAD010002075.1	19503	19891	KAF7118123.1
JACBAD010002075.1	21445	22021	KAF7118124.1
JACBAD010002075.1	25806	26274	KAF7118125.1
JACBAD010002075.1	27025	27604	KAF7118126.1
JACBAD010002075.1	28313	28951	KAF7118127.1
JACBAD010002075.1	30661	31442	KAF7118128.1
JACBAD010002075.1	33367	34543	KAF7118129.1
JACBAD010002075.1	35162	40909	KAF7118130.1
JACBAD010002075.1	41628	42672	KAF7118131.1
JACBAD010002075.1	43546	47904	KAF7118132.1
JACBAD010002075.1	49240	54249	KAF7118133.1
JACBAD010002075.1	55237	55660	KAF7118134.1
JACBAD010002075.1	56338	57535	KAF7118135.1
JACBAD010002075.1	58518	60837	KAF7118136.1
JACBAD010002075.1	61342	62855	KAF7118137.1
JACBAD010002075.1	63077	64097	KAF7118138.1
JACBAD010002075.1	65128	68158	KAF7118139.1
JACBAD010002075.1	68325	72539	KAF7118140.1
JACBAD010002075.1	73068	75343	KAF7118141.1
JACBAD010002075.1	75749	77427	KAF7118142.1
JACBAD010002075.1	77530	78922	KAF7118143.1
JACBAD010002075.1	79103	83278	KAF7118144.1
JACBAD010002075.1	83480	85017	KAF7118145.1
JACBAD010002075.1	85313	87368	KAF7118146.1
JACBAD010002075.1	87649	89387	KAF7118147.1
JACBAD010002075.1	89609	90686	KAF7118148.1
JACBAD010002075.1	91235	96830	KAF7118149.1
JACBAD010002075.1	99536	101330	KAF7118150.1
JACBAD010002075.1	101969	103568	KAF7118151.1
JACBAD010002075.1	104562	107729	KAF7118152.1
JACBAD010002075.1	110625	112292	KAF7118153.1
JACBAD010002075.1	113537	114494	KAF7118154.1
JACBAD010002075.1	116001	118516	KAF7118155.1
JACBAD010002075.1	120283	121218	KAF7118156.1
JACBAD010002075.1	121283	125189	KAF7118157.1
JACBAD010002075.1	126068	127184	KAF7118158.1
JACBAD010002075.1	127235	128886	KAF7118159.1
JACBAD010002075.1	130240	131818	KAF7118160.1
JACBAD010002076.1	565	3609	KAF7118065.1
JACBAD010002076.1	4518	7278	KAF7118066.1
JACBAD010002076.1	8099	9712	KAF7118067.1
JACBAD010002076.1	13377	15384	KAF7118068.1
JACBAD010002076.1	16147	17266	KAF7118069.1
JACBAD010002076.1	17659	19105	KAF7118070.1
JACBAD010002076.1	19858	22821	KAF7118071.1
JACBAD010002076.1	23341	24418	KAF7118072.1
JACBAD010002076.1	24521	25253	KAF7118073.1
JACBAD010002076.1	26773	27495	KAF7118074.1
JACBAD010002076.1	28270	29754	KAF7118075.1
JACBAD010002076.1	30233	30941	KAF7118076.1
JACBAD010002076.1	31934	33401	KAF7118077.1
JACBAD010002076.1	33752	35718	KAF7118078.1
JACBAD010002076.1	37259	38636	KAF7118079.1
JACBAD010002076.1	43985	45596	KAF7118080.1
JACBAD010002076.1	46289	47321	KAF7118081.1
JACBAD010002076.1	47738	48645	KAF7118082.1
JACBAD010002076.1	49326	50647	KAF7118083.1
JACBAD010002076.1	52813	53413	KAF7118084.1
JACBAD010002076.1	54250	55492	KAF7118085.1
JACBAD010002076.1	55816	57148	KAF7118086.1
JACBAD010002076.1	57403	58504	KAF7118087.1
JACBAD010002076.1	58823	60664	KAF7118088.1
JACBAD010002076.1	64497	65574	KAF7118089.1
JACBAD010002076.1	65972	68142	KAF7118090.1
JACBAD010002076.1	69118	70534	KAF7118091.1
JACBAD010002076.1	71710	72230	KAF7118092.1
JACBAD010002076.1	72924	74952	KAF7118093.1
JACBAD010002076.1	78362	80609	KAF7118094.1
JACBAD010002076.1	81154	82994	KAF7118095.1
JACBAD010002076.1	84317	85729	KAF7118096.1
JACBAD010002076.1	86522	87052	KAF7118097.1
JACBAD010002076.1	87364	88104	KAF7118098.1
JACBAD010002076.1	88394	89523	KAF7118099.1
JACBAD010002076.1	90293	91397	KAF7118100.1
JACBAD010002076.1	92093	93546	KAF7118101.1
JACBAD010002076.1	94107	95244	KAF7118102.1
JACBAD010002076.1	95577	96683	KAF7118103.1
JACBAD010002076.1	97454	98032	KAF7118104.1
JACBAD010002076.1	102913	104805	KAF7118105.1
JACBAD010002076.1	105910	108794	KAF7118106.1
JACBAD010002076.1	109401	111442	KAF7118107.1
JACBAD010002076.1	112210	113873	KAF7118108.1
JACBAD010002076.1	115013	117348	KAF7118109.1
JACBAD010002076.1	118724	121516	KAF7118110.1
JACBAD010002076.1	122252	123750	KAF7118111.1
JACBAD010002076.1	124304	125274	KAF7118112.1
JACBAD010002076.1	125352	126503	KAF7118113.1
JACBAD010002076.1	127606	128899	KAF7118114.1
JACBAD010002076.1	129850	131205	KAF7118115.1
JACBAD010002076.1	132497	135455	KAF7118116.1
JACBAD010002077.1	97	413	KAF7118020.1
JACBAD010002077.1	1290	2231	KAF7118021.1
JACBAD010002077.1	5678	7202	KAF7118022.1
JACBAD010002077.1	8240	10067	KAF7118023.1
JACBAD010002077.1	10825	12332	KAF7118024.1
JACBAD010002077.1	13125	14325	KAF7118025.1
JACBAD010002077.1	16644	20463	KAF7118026.1
JACBAD010002077.1	21398	22538	KAF7118027.1
JACBAD010002077.1	26971	28475	KAF7118028.1
JACBAD010002077.1	29428	29997	KAF7118029.1
JACBAD010002077.1	30147	33012	KAF7118030.1
JACBAD010002077.1	33735	34306	KAF7118031.1
JACBAD010002077.1	34774	35799	KAF7118032.1
JACBAD010002077.1	36472	38063	KAF7118033.1
JACBAD010002077.1	38589	39150	KAF7118034.1
JACBAD010002077.1	41385	43084	KAF7118035.1
JACBAD010002077.1	44894	45417	KAF7118036.1
JACBAD010002077.1	46218	46972	KAF7118037.1
JACBAD010002077.1	48217	50288	KAF7118038.1
JACBAD010002077.1	50795	52696	KAF7118039.1
JACBAD010002077.1	53078	55591	KAF7118040.1
JACBAD010002077.1	56611	58205	KAF7118041.1
JACBAD010002077.1	60580	64384	KAF7118042.1
JACBAD010002077.1	66178	75283	KAF7118043.1
JACBAD010002077.1	78502	82312	KAF7118044.1
JACBAD010002077.1	82434	83245	KAF7118045.1
JACBAD010002077.1	84286	87733	KAF7118046.1
JACBAD010002077.1	88526	94058	KAF7118047.1
JACBAD010002077.1	94759	94972	KAF7118048.1
JACBAD010002077.1	96479	97616	KAF7118049.1
JACBAD010002077.1	98364	99688	KAF7118050.1
JACBAD010002077.1	102004	103019	KAF7118051.1
JACBAD010002077.1	103870	105031	KAF7118052.1
JACBAD010002077.1	105278	106484	KAF7118053.1
JACBAD010002077.1	110448	111108	KAF7118054.1
JACBAD010002077.1	114920	116171	KAF7118055.1
JACBAD010002077.1	119111	120727	KAF7118056.1
JACBAD010002077.1	121071	122292	KAF7118057.1
JACBAD010002077.1	123397	124812	KAF7118058.1
JACBAD010002077.1	125231	126092	KAF7118059.1
JACBAD010002077.1	126929	128168	KAF7118060.1
JACBAD010002077.1	129553	131329	KAF7118061.1
JACBAD010002077.1	132350	133490	KAF7118062.1
JACBAD010002077.1	133905	135469	KAF7118063.1
JACBAD010002077.1	136786	137752	KAF7118064.1
JACBAD010002078.1	631	1582	KAF7117974.1
JACBAD010002078.1	2103	5362	KAF7117975.1
JACBAD010002078.1	5554	7627	KAF7117976.1
JACBAD010002078.1	8126	11124	KAF7117977.1
JACBAD010002078.1	12526	18059	KAF7117978.1
JACBAD010002078.1	20271	20994	KAF7117979.1
JACBAD010002078.1	24055	25371	KAF7117980.1
JACBAD010002078.1	25794	26333	KAF7117981.1
JACBAD010002078.1	26687	30276	KAF7117982.1
JACBAD010002078.1	30902	32288	KAF7117983.1
JACBAD010002078.1	32541	33919	KAF7117984.1
JACBAD010002078.1	35974	37194	KAF7117985.1
JACBAD010002078.1	37765	41224	KAF7117986.1
JACBAD010002078.1	41706	43175	KAF7117987.1
JACBAD010002078.1	43482	44951	KAF7117988.1
JACBAD010002078.1	45735	46350	KAF7117989.1
JACBAD010002078.1	47392	49355	KAF7117990.1
JACBAD010002078.1	51102	52743	KAF7117991.1
JACBAD010002078.1	53498	58070	KAF7117992.1
JACBAD010002078.1	58918	62435	KAF7117993.1
JACBAD010002078.1	64341	67575	KAF7117994.1
JACBAD010002078.1	69573	72109	KAF7117995.1
JACBAD010002078.1	72604	76295	KAF7117996.1
JACBAD010002078.1	76738	79555	KAF7117997.1
JACBAD010002078.1	85902	89601	KAF7117998.1
JACBAD010002078.1	91244	92727	KAF7117999.1
JACBAD010002078.1	93101	100374	KAF7118000.1
JACBAD010002078.1	100617	101208	KAF7118001.1
JACBAD010002078.1	101604	105383	KAF7118002.1
JACBAD010002078.1	105980	106775	KAF7118003.1
JACBAD010002078.1	106801	107722	KAF7118004.1
JACBAD010002078.1	108103	109501	KAF7118005.1
JACBAD010002078.1	110835	112191	KAF7118006.1
JACBAD010002078.1	115035	115614	KAF7118007.1
JACBAD010002078.1	115948	116729	KAF7118008.1
JACBAD010002078.1	117438	118261	KAF7118009.1
JACBAD010002078.1	118736	121217	KAF7118010.1
JACBAD010002078.1	121341	122709	KAF7118011.1
JACBAD010002078.1	123482	125204	KAF7118012.1
JACBAD010002078.1	125631	126537	KAF7118013.1
JACBAD010002078.1	127494	128269	KAF7118014.1
JACBAD010002078.1	130333	132002	KAF7118015.1
JACBAD010002078.1	132592	133611	KAF7118016.1
JACBAD010002078.1	133664	134396	KAF7118017.1
JACBAD010002078.1	135664	136693	KAF7118018.1
JACBAD010002078.1	136920	138000	KAF7118019.1
JACBAD010002079.1	142	2172	KAF7117922.1
JACBAD010002079.1	3608	5866	KAF7117923.1
JACBAD010002079.1	7013	8081	KAF7117924.1
JACBAD010002079.1	8736	10296	KAF7117925.1
JACBAD010002079.1	10906	12022	KAF7117926.1
JACBAD010002079.1	12249	14144	KAF7117927.1
JACBAD010002079.1	17228	18727	KAF7117928.1
JACBAD010002079.1	20115	22050	KAF7117929.1
JACBAD010002079.1	22481	23549	KAF7117930.1
JACBAD010002079.1	24023	26763	KAF7117931.1
JACBAD010002079.1	26969	28411	KAF7117932.1
JACBAD010002079.1	28829	29812	KAF7117933.1
JACBAD010002079.1	30326	36135	KAF7117934.1
JACBAD010002079.1	36488	38049	KAF7117935.1
JACBAD010002079.1	39379	45963	KAF7117936.1
JACBAD010002079.1	46846	47837	KAF7117937.1
JACBAD010002079.1	50838	56675	KAF7117938.1
JACBAD010002079.1	57211	60417	KAF7117939.1
JACBAD010002079.1	61254	63703	KAF7117940.1
JACBAD010002079.1	63975	65253	KAF7117941.1
JACBAD010002079.1	65591	68729	KAF7117942.1
JACBAD010002079.1	69207	69970	KAF7117943.1
JACBAD010002079.1	70175	70661	KAF7117944.1
JACBAD010002079.1	75820	76820	KAF7117945.1
JACBAD010002079.1	77185	78962	KAF7117946.1
JACBAD010002079.1	79357	80158	KAF7117947.1
JACBAD010002079.1	80882	83719	KAF7117948.1
JACBAD010002079.1	84330	85290	KAF7117949.1
JACBAD010002079.1	85782	87709	KAF7117950.1
JACBAD010002079.1	87939	88413	KAF7117951.1
JACBAD010002079.1	89060	90255	KAF7117952.1
JACBAD010002079.1	91259	92900	KAF7117953.1
JACBAD010002079.1	94243	96037	KAF7117954.1
JACBAD010002079.1	96609	97495	KAF7117955.1
JACBAD010002079.1	97702	98761	KAF7117956.1
JACBAD010002079.1	99694	101141	KAF7117957.1
JACBAD010002079.1	101770	102403	KAF7117958.1
JACBAD010002079.1	102571	104455	KAF7117959.1
JACBAD010002079.1	105462	107158	KAF7117960.1
JACBAD010002079.1	109091	109824	KAF7117961.1
JACBAD010002079.1	110211	111253	KAF7117962.1
JACBAD010002079.1	111936	112808	KAF7117963.1
JACBAD010002079.1	113827	114509	KAF7117964.1
JACBAD010002079.1	115279	116011	KAF7117965.1
JACBAD010002079.1	117404	118075	KAF7117966.1
JACBAD010002079.1	118337	119472	KAF7117967.1
JACBAD010002079.1	120836	122962	KAF7117968.1
JACBAD010002079.1	123888	125992	KAF7117969.1
JACBAD010002079.1	126557	127415	KAF7117970.1
JACBAD010002079.1	127828	128867	KAF7117971.1
JACBAD010002079.1	129636	133129	KAF7117972.1
JACBAD010002079.1	137028	138573	KAF7117973.1
JACBAD010002080.1	125	698	KAF7117870.1
JACBAD010002080.1	1482	3036	KAF7117871.1
JACBAD010002080.1	3777	4551	KAF7117872.1
JACBAD010002080.1	4989	6772	KAF7117873.1
JACBAD010002080.1	7043	7883	KAF7117874.1
JACBAD010002080.1	8949	10073	KAF7117875.1
JACBAD010002080.1	10315	11074	KAF7117876.1
JACBAD010002080.1	11598	14158	KAF7117877.1
JACBAD010002080.1	15508	16570	KAF7117878.1
JACBAD010002080.1	16791	18739	KAF7117879.1
JACBAD010002080.1	19696	20875	KAF7117880.1
JACBAD010002080.1	22293	23900	KAF7117881.1
JACBAD010002080.1	24065	26189	KAF7117882.1
JACBAD010002080.1	27584	30974	KAF7117883.1
JACBAD010002080.1	31822	32452	KAF7117884.1
JACBAD010002080.1	33216	35051	KAF7117885.1
JACBAD010002080.1	35253	38571	KAF7117886.1
JACBAD010002080.1	39083	41000	KAF7117887.1
JACBAD010002080.1	41651	43003	KAF7117888.1
JACBAD010002080.1	43441	45250	KAF7117889.1
JACBAD010002080.1	46374	47235	KAF7117890.1
JACBAD010002080.1	50046	50559	KAF7117891.1
JACBAD010002080.1	51153	52754	KAF7117892.1
JACBAD010002080.1	53455	55375	KAF7117893.1
JACBAD010002080.1	56912	58178	KAF7117894.1
JACBAD010002080.1	58308	59398	KAF7117895.1
JACBAD010002080.1	59875	62224	KAF7117896.1
JACBAD010002080.1	63931	65296	KAF7117897.1
JACBAD010002080.1	65989	66247	KAF7117898.1
JACBAD010002080.1	67925	70011	KAF7117899.1
JACBAD010002080.1	71320	78949	KAF7117900.1
JACBAD010002080.1	79713	83618	KAF7117901.1
JACBAD010002080.1	84156	85261	KAF7117902.1
JACBAD010002080.1	86873	88119	KAF7117903.1
JACBAD010002080.1	89261	92852	KAF7117904.1
JACBAD010002080.1	93272	96662	KAF7117905.1
JACBAD010002080.1	97921	99126	KAF7117906.1
JACBAD010002080.1	100217	101859	KAF7117907.1
JACBAD010002080.1	103724	105993	KAF7117908.1
JACBAD010002080.1	106427	107336	KAF7117909.1
JACBAD010002080.1	107888	109490	KAF7117910.1
JACBAD010002080.1	110719	111325	KAF7117911.1
JACBAD010002080.1	111605	114423	KAF7117912.1
JACBAD010002080.1	114530	115299	KAF7117913.1
JACBAD010002080.1	115733	117622	KAF7117914.1
JACBAD010002080.1	118554	119513	KAF7117915.1
JACBAD010002080.1	119902	121438	KAF7117916.1
JACBAD010002080.1	122537	125240	KAF7117917.1
JACBAD010002080.1	125803	131286	KAF7117918.1
JACBAD010002080.1	131709	133278	KAF7117919.1
JACBAD010002080.1	133750	135257	KAF7117920.1
JACBAD010002080.1	135685	138768	KAF7117921.1
JACBAD010002081.1	872	2312	KAF7117819.1
JACBAD010002081.1	2933	3539	KAF7117820.1
JACBAD010002081.1	3908	4384	KAF7117821.1
JACBAD010002081.1	5116	8515	KAF7117822.1
JACBAD010002081.1	9229	10561	KAF7117823.1
JACBAD010002081.1	11594	13280	KAF7117824.1
JACBAD010002081.1	13746	14067	KAF7117825.1
JACBAD010002081.1	14674	15944	KAF7117826.1
JACBAD010002081.1	16492	17593	KAF7117827.1
JACBAD010002081.1	17908	18910	KAF7117828.1
JACBAD010002081.1	19515	20781	KAF7117829.1
JACBAD010002081.1	21000	22279	KAF7117830.1
JACBAD010002081.1	22780	24140	KAF7117831.1
JACBAD010002081.1	24672	26477	KAF7117832.1
JACBAD010002081.1	28234	30218	KAF7117833.1
JACBAD010002081.1	31071	32073	KAF7117834.1
JACBAD010002081.1	32403	33455	KAF7117835.1
JACBAD010002081.1	33934	37988	KAF7117836.1
JACBAD010002081.1	43146	44732	KAF7117837.1
JACBAD010002081.1	45288	46137	KAF7117838.1
JACBAD010002081.1	46818	48564	KAF7117839.1
JACBAD010002081.1	49265	51093	KAF7117840.1
JACBAD010002081.1	52223	53760	KAF7117841.1
JACBAD010002081.1	54946	56383	KAF7117842.1
JACBAD010002081.1	57161	60576	KAF7117843.1
JACBAD010002081.1	60822	61757	KAF7117844.1
JACBAD010002081.1	62103	62932	KAF7117845.1
JACBAD010002081.1	63043	64647	KAF7117846.1
JACBAD010002081.1	65291	66866	KAF7117847.1
JACBAD010002081.1	67634	68762	KAF7117848.1
JACBAD010002081.1	68857	69689	KAF7117849.1
JACBAD010002081.1	70089	70453	KAF7117850.1
JACBAD010002081.1	70874	72766	KAF7117851.1
JACBAD010002081.1	74329	76237	KAF7117852.1
JACBAD010002081.1	79929	82386	KAF7117853.1
JACBAD010002081.1	83164	84171	KAF7117854.1
JACBAD010002081.1	84688	85360	KAF7117855.1
JACBAD010002081.1	85594	91886	KAF7117856.1
JACBAD010002081.1	94582	95172	KAF7117857.1
JACBAD010002081.1	95543	96980	KAF7117858.1
JACBAD010002081.1	97447	102120	KAF7117859.1
JACBAD010002081.1	103412	106354	KAF7117860.1
JACBAD010002081.1	110514	114996	KAF7117861.1
JACBAD010002081.1	116382	118966	KAF7117862.1
JACBAD010002081.1	119418	120803	KAF7117863.1
JACBAD010002081.1	121157	122999	KAF7117864.1
JACBAD010002081.1	123278	123821	KAF7117865.1
JACBAD010002081.1	124138	125532	KAF7117866.1
JACBAD010002081.1	126886	128803	KAF7117867.1
JACBAD010002081.1	133777	136063	KAF7117868.1
JACBAD010002081.1	137239	138097	KAF7117869.1
JACBAD010002082.1	101	2235	KAF7117775.1
JACBAD010002082.1	3240	6878	KAF7117776.1
JACBAD010002082.1	7457	8273	KAF7117777.1
JACBAD010002082.1	8881	10541	KAF7117778.1
JACBAD010002082.1	11238	12389	KAF7117779.1
JACBAD010002082.1	12843	13623	KAF7117780.1
JACBAD010002082.1	14005	16927	KAF7117781.1
JACBAD010002082.1	17234	32006	KAF7117782.1
JACBAD010002082.1	32234	33470	KAF7117783.1
JACBAD010002082.1	34149	35193	KAF7117784.1
JACBAD010002082.1	35506	36797	KAF7117785.1
JACBAD010002082.1	37415	37834	KAF7117786.1
JACBAD010002082.1	38757	40418	KAF7117787.1
JACBAD010002082.1	41671	44386	KAF7117788.1
JACBAD010002082.1	45024	48451	KAF7117789.1
JACBAD010002082.1	49000	49611	KAF7117790.1
JACBAD010002082.1	49657	50228	KAF7117791.1
JACBAD010002082.1	50713	53595	KAF7117792.1
JACBAD010002082.1	54588	58144	KAF7117793.1
JACBAD010002082.1	60242	61646	KAF7117794.1
JACBAD010002082.1	62406	63420	KAF7117795.1
JACBAD010002082.1	64192	70781	KAF7117796.1
JACBAD010002082.1	71179	74526	KAF7117797.1
JACBAD010002082.1	75902	76751	KAF7117798.1
JACBAD010002082.1	77352	79966	KAF7117799.1
JACBAD010002082.1	80751	81819	KAF7117800.1
JACBAD010002082.1	82255	83237	KAF7117801.1
JACBAD010002082.1	83864	87472	KAF7117802.1
JACBAD010002082.1	89214	89820	KAF7117803.1
JACBAD010002082.1	91786	94618	KAF7117804.1
JACBAD010002082.1	94913	96277	KAF7117805.1
JACBAD010002082.1	96591	97736	KAF7117806.1
JACBAD010002082.1	98112	98565	KAF7117807.1
JACBAD010002082.1	98877	100458	KAF7117808.1
JACBAD010002082.1	100928	105732	KAF7117809.1
JACBAD010002082.1	107036	108612	KAF7117810.1
JACBAD010002082.1	109754	110570	KAF7117811.1
JACBAD010002082.1	112158	116295	KAF7117812.1
JACBAD010002082.1	117540	119651	KAF7117813.1
JACBAD010002082.1	121025	122046	KAF7117814.1
JACBAD010002082.1	126327	130312	KAF7117815.1
JACBAD010002082.1	131794	134239	KAF7117816.1
JACBAD010002082.1	135050	136360	KAF7117817.1
JACBAD010002082.1	136724	139139	KAF7117818.1
JACBAD010002083.1	793	2576	KAF7117738.1
JACBAD010002083.1	5586	6906	KAF7117739.1
JACBAD010002083.1	7254	9008	KAF7117740.1
JACBAD010002083.1	9233	10671	KAF7117741.1
JACBAD010002083.1	11450	14774	KAF7117742.1
JACBAD010002083.1	19334	20478	KAF7117743.1
JACBAD010002083.1	20926	23725	KAF7117744.1
JACBAD010002083.1	24469	30486	KAF7117745.1
JACBAD010002083.1	35594	37379	KAF7117746.1
JACBAD010002083.1	37746	38989	KAF7117747.1
JACBAD010002083.1	39775	43829	KAF7117748.1
JACBAD010002083.1	44505	50806	KAF7117749.1
JACBAD010002083.1	51473	53387	KAF7117750.1
JACBAD010002083.1	54144	58398	KAF7117751.1
JACBAD010002083.1	58792	61021	KAF7117752.1
JACBAD010002083.1	63409	65310	KAF7117753.1
JACBAD010002083.1	65802	67513	KAF7117754.1
JACBAD010002083.1	68177	69806	KAF7117755.1
JACBAD010002083.1	70702	72724	KAF7117756.1
JACBAD010002083.1	73351	74734	KAF7117757.1
JACBAD010002083.1	76640	79016	KAF7117758.1
JACBAD010002083.1	79805	82240	KAF7117759.1
JACBAD010002083.1	83431	85349	KAF7117760.1
JACBAD010002083.1	87407	88499	KAF7117761.1
JACBAD010002083.1	89416	93294	KAF7117762.1
JACBAD010002083.1	94847	95800	KAF7117763.1
JACBAD010002083.1	98854	101152	KAF7117764.1
JACBAD010002083.1	102621	112202	KAF7117765.1
JACBAD010002083.1	112788	116931	KAF7117766.1
JACBAD010002083.1	118013	122195	KAF7117767.1
JACBAD010002083.1	124007	124735	KAF7117768.1
JACBAD010002083.1	124965	126833	KAF7117769.1
JACBAD010002083.1	128477	131178	KAF7117770.1
JACBAD010002083.1	131791	132564	KAF7117771.1
JACBAD010002083.1	133505	134902	KAF7117772.1
JACBAD010002083.1	135092	136106	KAF7117773.1
JACBAD010002083.1	137096	138177	KAF7117774.1
JACBAD010002084.1	6066	7524	KAF7117691.1
JACBAD010002084.1	8355	10599	KAF7117692.1
JACBAD010002084.1	11958	14133	KAF7117693.1
JACBAD010002084.1	19741	21365	KAF7117694.1
JACBAD010002084.1	22762	24775	KAF7117695.1
JACBAD010002084.1	25573	26291	KAF7117696.1
JACBAD010002084.1	26719	27636	KAF7117697.1
JACBAD010002084.1	28589	29587	KAF7117698.1
JACBAD010002084.1	31141	32792	KAF7117699.1
JACBAD010002084.1	33518	35467	KAF7117700.1
JACBAD010002084.1	35811	36351	KAF7117701.1
JACBAD010002084.1	37179	39462	KAF7117702.1
JACBAD010002084.1	39711	41316	KAF7117703.1
JACBAD010002084.1	41752	42526	KAF7117704.1
JACBAD010002084.1	43164	43496	KAF7117705.1
JACBAD010002084.1	43759	45109	KAF7117706.1
JACBAD010002084.1	45939	48557	KAF7117707.1
JACBAD010002084.1	51174	53791	KAF7117708.1
JACBAD010002084.1	54179	54783	KAF7117709.1
JACBAD010002084.1	55427	58151	KAF7117710.1
JACBAD010002084.1	58758	60057	KAF7117711.1
JACBAD010002084.1	60973	63774	KAF7117712.1
JACBAD010002084.1	64411	64784	KAF7117713.1
JACBAD010002084.1	65710	68249	KAF7117714.1
JACBAD010002084.1	69346	69946	KAF7117715.1
JACBAD010002084.1	70376	70973	KAF7117716.1
JACBAD010002084.1	71928	73303	KAF7117717.1
JACBAD010002084.1	73703	76111	KAF7117718.1
JACBAD010002084.1	77069	77819	KAF7117719.1
JACBAD010002084.1	78497	79436	KAF7117720.1
JACBAD010002084.1	79834	80495	KAF7117721.1
JACBAD010002084.1	82706	83348	KAF7117722.1
JACBAD010002084.1	83579	85129	KAF7117723.1
JACBAD010002084.1	85535	86174	KAF7117724.1
JACBAD010002084.1	86819	87911	KAF7117725.1
JACBAD010002084.1	88343	89429	KAF7117726.1
JACBAD010002084.1	91328	94900	KAF7117727.1
JACBAD010002084.1	96032	108541	KAF7117728.1
JACBAD010002084.1	109385	110553	KAF7117729.1
JACBAD010002084.1	111458	112666	KAF7117730.1
JACBAD010002084.1	114877	116072	KAF7117731.1
JACBAD010002084.1	118187	120372	KAF7117732.1
JACBAD010002084.1	121304	124838	KAF7117733.1
JACBAD010002084.1	125584	126695	KAF7117734.1
JACBAD010002084.1	126860	129730	KAF7117735.1
JACBAD010002084.1	130562	132456	KAF7117736.1
JACBAD010002084.1	138758	142023	KAF7117737.1
JACBAD010002085.1	1175	2573	KAF7117638.1
JACBAD010002085.1	3386	4793	KAF7117639.1
JACBAD010002085.1	5550	6828	KAF7117640.1
JACBAD010002085.1	6930	8676	KAF7117641.1
JACBAD010002085.1	10052	10748	KAF7117642.1
JACBAD010002085.1	11946	15098	KAF7117643.1
JACBAD010002085.1	15919	16580	KAF7117644.1
JACBAD010002085.1	17015	18730	KAF7117645.1
JACBAD010002085.1	21289	23329	KAF7117646.1
JACBAD010002085.1	25270	25566	KAF7117647.1
JACBAD010002085.1	25973	27599	KAF7117648.1
JACBAD010002085.1	28172	29011	KAF7117649.1
JACBAD010002085.1	29398	31277	KAF7117650.1
JACBAD010002085.1	32102	33815	KAF7117651.1
JACBAD010002085.1	34129	35062	KAF7117652.1
JACBAD010002085.1	35433	36438	KAF7117653.1
JACBAD010002085.1	37542	38901	KAF7117654.1
JACBAD010002085.1	39644	46180	KAF7117655.1
JACBAD010002085.1	47069	48078	KAF7117656.1
JACBAD010002085.1	49623	49911	KAF7117657.1
JACBAD010002085.1	50966	51937	KAF7117658.1
JACBAD010002085.1	53015	54229	KAF7117659.1
JACBAD010002085.1	54352	54854	KAF7117660.1
JACBAD010002085.1	56718	57234	KAF7117661.1
JACBAD010002085.1	57937	59584	KAF7117662.1
JACBAD010002085.1	60056	63672	KAF7117663.1
JACBAD010002085.1	63816	65058	KAF7117664.1
JACBAD010002085.1	65484	66901	KAF7117665.1
JACBAD010002085.1	67006	67731	KAF7117666.1
JACBAD010002085.1	68082	69237	KAF7117667.1
JACBAD010002085.1	69714	72961	KAF7117668.1
JACBAD010002085.1	73409	75612	KAF7117669.1
JACBAD010002085.1	75662	77075	KAF7117670.1
JACBAD010002085.1	77341	79103	KAF7117671.1
JACBAD010002085.1	79877	81713	KAF7117672.1
JACBAD010002085.1	82457	86636	KAF7117673.1
JACBAD010002085.1	88266	89196	KAF7117674.1
JACBAD010002085.1	89847	91214	KAF7117675.1
JACBAD010002085.1	93010	94467	KAF7117676.1
JACBAD010002085.1	95997	97524	KAF7117677.1
JACBAD010002085.1	98483	100305	KAF7117678.1
JACBAD010002085.1	100990	101437	KAF7117679.1
JACBAD010002085.1	101794	103594	KAF7117680.1
JACBAD010002085.1	104172	105189	KAF7117681.1
JACBAD010002085.1	105814	106796	KAF7117682.1
JACBAD010002085.1	107801	108972	KAF7117683.1
JACBAD010002085.1	109417	111002	KAF7117684.1
JACBAD010002085.1	111745	114107	KAF7117685.1
JACBAD010002085.1	115720	120768	KAF7117686.1
JACBAD010002085.1	121690	124030	KAF7117687.1
JACBAD010002085.1	124892	134591	KAF7117688.1
JACBAD010002085.1	135023	136818	KAF7117689.1
JACBAD010002085.1	138713	140316	KAF7117690.1
JACBAD010002086.1	1907	3895	KAF7117591.1
JACBAD010002086.1	6380	6803	KAF7117592.1
JACBAD010002086.1	9918	11745	KAF7117593.1
JACBAD010002086.1	12489	13542	KAF7117594.1
JACBAD010002086.1	14772	19122	KAF7117595.1
JACBAD010002086.1	20067	21810	KAF7117596.1
JACBAD010002086.1	22348	22977	KAF7117597.1
JACBAD010002086.1	23612	24332	KAF7117598.1
JACBAD010002086.1	24613	28747	KAF7117599.1
JACBAD010002086.1	29537	30029	KAF7117600.1
JACBAD010002086.1	30062	30406	KAF7117601.1
JACBAD010002086.1	31299	32699	KAF7117602.1
JACBAD010002086.1	35218	37059	KAF7117603.1
JACBAD010002086.1	37318	39249	KAF7117604.1
JACBAD010002086.1	40342	42125	KAF7117605.1
JACBAD010002086.1	43477	44947	KAF7117606.1
JACBAD010002086.1	48064	48337	KAF7117607.1
JACBAD010002086.1	51782	54073	KAF7117608.1
JACBAD010002086.1	57381	66170	KAF7117609.1
JACBAD010002086.1	68382	69204	KAF7117610.1
JACBAD010002086.1	74268	74868	KAF7117611.1
JACBAD010002086.1	76273	77149	KAF7117612.1
JACBAD010002086.1	77348	79244	KAF7117613.1
JACBAD010002086.1	80434	81070	KAF7117614.1
JACBAD010002086.1	83692	84470	KAF7117615.1
JACBAD010002086.1	84722	85528	KAF7117616.1
JACBAD010002086.1	88692	89496	KAF7117617.1
JACBAD010002086.1	90033	90981	KAF7117618.1
JACBAD010002086.1	91197	91614	KAF7117619.1
JACBAD010002086.1	94460	95258	KAF7117620.1
JACBAD010002086.1	96589	97096	KAF7117621.1
JACBAD010002086.1	98825	100016	KAF7117622.1
JACBAD010002086.1	100349	103022	KAF7117623.1
JACBAD010002086.1	103715	104446	KAF7117624.1
JACBAD010002086.1	104647	106659	KAF7117625.1
JACBAD010002086.1	107315	107953	KAF7117626.1
JACBAD010002086.1	108604	110257	KAF7117627.1
JACBAD010002086.1	110789	111781	KAF7117628.1
JACBAD010002086.1	113951	114326	KAF7117629.1
JACBAD010002086.1	115474	116016	KAF7117630.1
JACBAD010002086.1	116726	117348	KAF7117631.1
JACBAD010002086.1	121058	121811	KAF7117632.1
JACBAD010002086.1	123826	124063	KAF7117633.1
JACBAD010002086.1	127469	131481	KAF7117634.1
JACBAD010002086.1	134173	135619	KAF7117635.1
JACBAD010002086.1	135998	137294	KAF7117636.1
JACBAD010002086.1	140730	142237	KAF7117637.1
JACBAD010002087.1	3014	6224	KAF7117549.1
JACBAD010002087.1	6532	10352	KAF7117550.1
JACBAD010002087.1	10559	11060	KAF7117551.1
JACBAD010002087.1	12489	14432	KAF7117552.1
JACBAD010002087.1	14652	15327	KAF7117553.1
JACBAD010002087.1	15551	16484	KAF7117554.1
JACBAD010002087.1	16815	17771	KAF7117555.1
JACBAD010002087.1	18026	18896	KAF7117556.1
JACBAD010002087.1	19278	22486	KAF7117557.1
JACBAD010002087.1	22977	23952	KAF7117558.1
JACBAD010002087.1	25235	26201	KAF7117559.1
JACBAD010002087.1	26859	28371	KAF7117560.1
JACBAD010002087.1	28681	29531	KAF7117561.1
JACBAD010002087.1	30253	31807	KAF7117562.1
JACBAD010002087.1	32141	34211	KAF7117563.1
JACBAD010002087.1	36213	38370	KAF7117564.1
JACBAD010002087.1	39086	40986	KAF7117565.1
JACBAD010002087.1	42425	43043	KAF7117566.1
JACBAD010002087.1	51431	51842	KAF7117567.1
JACBAD010002087.1	52881	53409	KAF7117568.1
JACBAD010002087.1	54090	55172	KAF7117569.1
JACBAD010002087.1	55746	56968	KAF7117570.1
JACBAD010002087.1	57969	62595	KAF7117571.1
JACBAD010002087.1	63829	66307	KAF7117572.1
JACBAD010002087.1	67000	69548	KAF7117573.1
JACBAD010002087.1	69852	71778	KAF7117574.1
JACBAD010002087.1	72669	73591	KAF7117575.1
JACBAD010002087.1	74320	75733	KAF7117576.1
JACBAD010002087.1	76252	76731	KAF7117577.1
JACBAD010002087.1	77725	80245	KAF7117578.1
JACBAD010002087.1	81276	83160	KAF7117579.1
JACBAD010002087.1	83654	102833	KAF7117580.1
JACBAD010002087.1	108567	113779	KAF7117581.1
JACBAD010002087.1	114446	115049	KAF7117582.1
JACBAD010002087.1	116316	118415	KAF7117583.1
JACBAD010002087.1	119213	120895	KAF7117584.1
JACBAD010002087.1	123672	127740	KAF7117585.1
JACBAD010002087.1	128232	129493	KAF7117586.1
JACBAD010002087.1	130283	131250	KAF7117587.1
JACBAD010002087.1	134478	138036	KAF7117588.1
JACBAD010002087.1	139405	141920	KAF7117589.1
JACBAD010002087.1	142500	142982	KAF7117590.1
JACBAD010002088.1	1822	3259	KAF7117502.1
JACBAD010002088.1	17278	18954	KAF7117503.1
JACBAD010002088.1	19664	20828	KAF7117504.1
JACBAD010002088.1	21296	23025	KAF7117505.1
JACBAD010002088.1	23474	25447	KAF7117506.1
JACBAD010002088.1	25994	27812	KAF7117507.1
JACBAD010002088.1	28926	32386	KAF7117508.1
JACBAD010002088.1	34587	35599	KAF7117509.1
JACBAD010002088.1	35948	37612	KAF7117510.1
JACBAD010002088.1	38224	39766	KAF7117511.1
JACBAD010002088.1	40468	41804	KAF7117512.1
JACBAD010002088.1	42668	43829	KAF7117513.1
JACBAD010002088.1	49559	50197	KAF7117514.1
JACBAD010002088.1	50580	51493	KAF7117515.1
JACBAD010002088.1	51758	52501	KAF7117516.1
JACBAD010002088.1	52674	54329	KAF7117517.1
JACBAD010002088.1	55517	60388	KAF7117518.1
JACBAD010002088.1	61176	61790	KAF7117519.1
JACBAD010002088.1	62546	63368	KAF7117520.1
JACBAD010002088.1	67884	69083	KAF7117521.1
JACBAD010002088.1	70378	71136	KAF7117522.1
JACBAD010002088.1	71327	72117	KAF7117523.1
JACBAD010002088.1	72458	73108	KAF7117524.1
JACBAD010002088.1	75949	79942	KAF7117525.1
JACBAD010002088.1	81135	83957	KAF7117526.1
JACBAD010002088.1	84986	87586	KAF7117527.1
JACBAD010002088.1	88441	90332	KAF7117528.1
JACBAD010002088.1	92486	93192	KAF7117529.1
JACBAD010002088.1	93970	94689	KAF7117530.1
JACBAD010002088.1	95051	96151	KAF7117531.1
JACBAD010002088.1	96692	97486	KAF7117532.1
JACBAD010002088.1	97721	98658	KAF7117533.1
JACBAD010002088.1	99111	99682	KAF7117534.1
JACBAD010002088.1	100202	101631	KAF7117535.1
JACBAD010002088.1	102219	104664	KAF7117536.1
JACBAD010002088.1	105379	110726	KAF7117537.1
JACBAD010002088.1	111749	115943	KAF7117538.1
JACBAD010002088.1	116590	117860	KAF7117539.1
JACBAD010002088.1	118098	120010	KAF7117540.1
JACBAD010002088.1	120772	122307	KAF7117541.1
JACBAD010002088.1	123287	125514	KAF7117542.1
JACBAD010002088.1	128180	129421	KAF7117543.1
JACBAD010002088.1	130108	131036	KAF7117544.1
JACBAD010002088.1	131409	134495	KAF7117545.1
JACBAD010002088.1	136595	138018	KAF7117546.1
JACBAD010002088.1	139139	139643	KAF7117547.1
JACBAD010002088.1	140400	143436	KAF7117548.1
JACBAD010002089.1	2645	5976	KAF7117457.1
JACBAD010002089.1	6886	12328	KAF7117458.1
JACBAD010002089.1	14298	17697	KAF7117459.1
JACBAD010002089.1	18299	19542	KAF7117460.1
JACBAD010002089.1	20297	26366	KAF7117461.1
JACBAD010002089.1	28147	29720	KAF7117462.1
JACBAD010002089.1	31045	32060	KAF7117463.1
JACBAD010002089.1	32871	33897	KAF7117464.1
JACBAD010002089.1	34549	38195	KAF7117465.1
JACBAD010002089.1	38380	44895	KAF7117466.1
JACBAD010002089.1	45626	47724	KAF7117467.1
JACBAD010002089.1	49764	50832	KAF7117468.1
JACBAD010002089.1	53197	56027	KAF7117469.1
JACBAD010002089.1	56586	58122	KAF7117470.1
JACBAD010002089.1	63314	64381	KAF7117471.1
JACBAD010002089.1	64760	66189	KAF7117472.1
JACBAD010002089.1	67056	69047	KAF7117473.1
JACBAD010002089.1	69897	71807	KAF7117474.1
JACBAD010002089.1	71941	73176	KAF7117475.1
JACBAD010002089.1	74052	75513	KAF7117476.1
JACBAD010002089.1	75724	77616	KAF7117477.1
JACBAD010002089.1	78996	79308	KAF7117478.1
JACBAD010002089.1	79817	81135	KAF7117479.1
JACBAD010002089.1	82042	83206	KAF7117480.1
JACBAD010002089.1	84024	85575	KAF7117481.1
JACBAD010002089.1	86563	87676	KAF7117482.1
JACBAD010002089.1	89076	90972	KAF7117483.1
JACBAD010002089.1	90997	92624	KAF7117484.1
JACBAD010002089.1	95217	95811	KAF7117485.1
JACBAD010002089.1	96258	97690	KAF7117486.1
JACBAD010002089.1	98465	99293	KAF7117487.1
JACBAD010002089.1	99725	100312	KAF7117488.1
JACBAD010002089.1	101401	108041	KAF7117489.1
JACBAD010002089.1	110317	113021	KAF7117490.1
JACBAD010002089.1	114008	116962	KAF7117491.1
JACBAD010002089.1	117458	119455	KAF7117492.1
JACBAD010002089.1	119991	122033	KAF7117493.1
JACBAD010002089.1	123022	123307	KAF7117494.1
JACBAD010002089.1	123654	124226	KAF7117495.1
JACBAD010002089.1	125296	126353	KAF7117496.1
JACBAD010002089.1	126586	131767	KAF7117497.1
JACBAD010002089.1	133267	135011	KAF7117498.1
JACBAD010002089.1	137049	139429	KAF7117499.1
JACBAD010002089.1	139555	140008	KAF7117500.1
JACBAD010002089.1	141672	143856	KAF7117501.1
JACBAD010002090.1	295	4467	KAF7117405.1
JACBAD010002090.1	5291	6277	KAF7117406.1
JACBAD010002090.1	6531	7584	KAF7117407.1
JACBAD010002090.1	8245	8800	KAF7117408.1
JACBAD010002090.1	9128	9884	KAF7117409.1
JACBAD010002090.1	10342	13171	KAF7117410.1
JACBAD010002090.1	16022	17766	KAF7117411.1
JACBAD010002090.1	18430	19418	KAF7117412.1
JACBAD010002090.1	20386	22103	KAF7117413.1
JACBAD010002090.1	22260	25231	KAF7117414.1
JACBAD010002090.1	26675	27944	KAF7117415.1
JACBAD010002090.1	28310	31913	KAF7117416.1
JACBAD010002090.1	32797	35668	KAF7117417.1
JACBAD010002090.1	36848	39441	KAF7117418.1
JACBAD010002090.1	39639	42299	KAF7117419.1
JACBAD010002090.1	43354	46648	KAF7117420.1
JACBAD010002090.1	47860	51583	KAF7117421.1
JACBAD010002090.1	52036	53335	KAF7117422.1
JACBAD010002090.1	53946	55080	KAF7117423.1
JACBAD010002090.1	55462	56425	KAF7117424.1
JACBAD010002090.1	57536	59839	KAF7117425.1
JACBAD010002090.1	60337	66989	KAF7117426.1
JACBAD010002090.1	67642	68619	KAF7117427.1
JACBAD010002090.1	69017	69359	KAF7117428.1
JACBAD010002090.1	69886	70951	KAF7117429.1
JACBAD010002090.1	71575	72877	KAF7117430.1
JACBAD010002090.1	73639	77140	KAF7117431.1
JACBAD010002090.1	77654	78329	KAF7117432.1
JACBAD010002090.1	79059	81039	KAF7117433.1
JACBAD010002090.1	82265	82809	KAF7117434.1
JACBAD010002090.1	83346	84336	KAF7117435.1
JACBAD010002090.1	85077	86889	KAF7117436.1
JACBAD010002090.1	88209	90738	KAF7117437.1
JACBAD010002090.1	91145	92864	KAF7117438.1
JACBAD010002090.1	93451	94824	KAF7117439.1
JACBAD010002090.1	96007	100045	KAF7117440.1
JACBAD010002090.1	100537	102482	KAF7117441.1
JACBAD010002090.1	103463	104474	KAF7117442.1
JACBAD010002090.1	105961	106340	KAF7117443.1
JACBAD010002090.1	106792	109552	KAF7117444.1
JACBAD010002090.1	110599	113009	KAF7117445.1
JACBAD010002090.1	115946	117247	KAF7117446.1
JACBAD010002090.1	117698	118277	KAF7117447.1
JACBAD010002090.1	118751	120763	KAF7117448.1
JACBAD010002090.1	121441	123370	KAF7117449.1
JACBAD010002090.1	124971	125750	KAF7117450.1
JACBAD010002090.1	126930	129336	KAF7117451.1
JACBAD010002090.1	131309	131648	KAF7117452.1
JACBAD010002090.1	133676	135419	KAF7117453.1
JACBAD010002090.1	137888	138542	KAF7117454.1
JACBAD010002090.1	139752	140912	KAF7117455.1
JACBAD010002090.1	141243	144423	KAF7117456.1
JACBAD010002091.1	753	1758	KAF7117356.1
JACBAD010002091.1	2771	4523	KAF7117357.1
JACBAD010002091.1	4851	7569	KAF7117358.1
JACBAD010002091.1	8448	10038	KAF7117359.1
JACBAD010002091.1	10360	11725	KAF7117360.1
JACBAD010002091.1	12140	13417	KAF7117361.1
JACBAD010002091.1	17673	19513	KAF7117362.1
JACBAD010002091.1	20978	21737	KAF7117363.1
JACBAD010002091.1	22812	24596	KAF7117364.1
JACBAD010002091.1	25448	27480	KAF7117365.1
JACBAD010002091.1	30671	32517	KAF7117366.1
JACBAD010002091.1	32957	34835	KAF7117367.1
JACBAD010002091.1	35965	38215	KAF7117368.1
JACBAD010002091.1	39533	42254	KAF7117369.1
JACBAD010002091.1	42490	43553	KAF7117370.1
JACBAD010002091.1	44189	45697	KAF7117371.1
JACBAD010002091.1	47680	49544	KAF7117372.1
JACBAD010002091.1	57290	60279	KAF7117373.1
JACBAD010002091.1	61276	64339	KAF7117374.1
JACBAD010002091.1	65103	66649	KAF7117375.1
JACBAD010002091.1	68901	71432	KAF7117376.1
JACBAD010002091.1	71881	73604	KAF7117377.1
JACBAD010002091.1	75478	78397	KAF7117378.1
JACBAD010002091.1	79154	80888	KAF7117379.1
JACBAD010002091.1	81551	82916	KAF7117380.1
JACBAD010002091.1	85759	89550	KAF7117381.1
JACBAD010002091.1	90500	91585	KAF7117382.1
JACBAD010002091.1	92345	94167	KAF7117383.1
JACBAD010002091.1	95213	96222	KAF7117384.1
JACBAD010002091.1	97011	98424	KAF7117385.1
JACBAD010002091.1	98756	100181	KAF7117386.1
JACBAD010002091.1	100529	102176	KAF7117387.1
JACBAD010002091.1	102825	104781	KAF7117388.1
JACBAD010002091.1	105019	106151	KAF7117389.1
JACBAD010002091.1	106670	107333	KAF7117390.1
JACBAD010002091.1	108664	111750	KAF7117391.1
JACBAD010002091.1	113420	116218	KAF7117392.1
JACBAD010002091.1	116646	118637	KAF7117393.1
JACBAD010002091.1	121161	122040	KAF7117394.1
JACBAD010002091.1	122976	124810	KAF7117395.1
JACBAD010002091.1	125505	127426	KAF7117396.1
JACBAD010002091.1	128801	129801	KAF7117397.1
JACBAD010002091.1	130724	134495	KAF7117398.1
JACBAD010002091.1	135406	136323	KAF7117399.1
JACBAD010002091.1	137146	137590	KAF7117400.1
JACBAD010002091.1	138358	140390	KAF7117401.1
JACBAD010002091.1	142079	143114	KAF7117402.1
JACBAD010002091.1	143619	144516	KAF7117403.1
JACBAD010002091.1	144753	145323	KAF7117404.1
JACBAD010002092.1	25	1164	KAF7117305.1
JACBAD010002092.1	1783	3563	KAF7117306.1
JACBAD010002092.1	4150	4534	KAF7117307.1
JACBAD010002092.1	7289	8474	KAF7117308.1
JACBAD010002092.1	9275	10223	KAF7117309.1
JACBAD010002092.1	11331	12186	KAF7117310.1
JACBAD010002092.1	12666	13794	KAF7117311.1
JACBAD010002092.1	14228	15557	KAF7117312.1
JACBAD010002092.1	16057	17209	KAF7117313.1
JACBAD010002092.1	20024	20535	KAF7117314.1
JACBAD010002092.1	26891	29861	KAF7117315.1
JACBAD010002092.1	33997	34616	KAF7117316.1
JACBAD010002092.1	35864	37754	KAF7117317.1
JACBAD010002092.1	38126	39825	KAF7117318.1
JACBAD010002092.1	43357	44668	KAF7117319.1
JACBAD010002092.1	45498	46746	KAF7117320.1
JACBAD010002092.1	48979	51249	KAF7117321.1
JACBAD010002092.1	52397	52747	KAF7117322.1
JACBAD010002092.1	52798	55280	KAF7117323.1
JACBAD010002092.1	55533	56904	KAF7117324.1
JACBAD010002092.1	57307	58408	KAF7117325.1
JACBAD010002092.1	60673	61969	KAF7117326.1
JACBAD010002092.1	64353	66243	KAF7117327.1
JACBAD010002092.1	66397	68812	KAF7117328.1
JACBAD010002092.1	69207	71390	KAF7117329.1
JACBAD010002092.1	72978	74471	KAF7117330.1
JACBAD010002092.1	76696	78650	KAF7117331.1
JACBAD010002092.1	79136	79392	KAF7117332.1
JACBAD010002092.1	80288	80837	KAF7117333.1
JACBAD010002092.1	81283	82448	KAF7117334.1
JACBAD010002092.1	83353	84327	KAF7117335.1
JACBAD010002092.1	85483	86294	KAF7117336.1
JACBAD010002092.1	86565	89049	KAF7117337.1
JACBAD010002092.1	89937	91183	KAF7117338.1
JACBAD010002092.1	91486	92688	KAF7117339.1
JACBAD010002092.1	92807	94254	KAF7117340.1
JACBAD010002092.1	94547	94926	KAF7117341.1
JACBAD010002092.1	95106	96215	KAF7117342.1
JACBAD010002092.1	98059	102604	KAF7117343.1
JACBAD010002092.1	108354	109470	KAF7117344.1
JACBAD010002092.1	110322	111795	KAF7117345.1
JACBAD010002092.1	115814	119919	KAF7117346.1
JACBAD010002092.1	120247	120516	KAF7117347.1
JACBAD010002092.1	120758	127624	KAF7117348.1
JACBAD010002092.1	128078	130128	KAF7117349.1
JACBAD010002092.1	130388	131461	KAF7117350.1
JACBAD010002092.1	131648	137723	KAF7117351.1
JACBAD010002092.1	139148	141456	KAF7117352.1
JACBAD010002092.1	142315	143486	KAF7117353.1
JACBAD010002092.1	144778	145609	KAF7117354.1
JACBAD010002092.1	145807	148128	KAF7117355.1
JACBAD010002093.1	543	1494	KAF7117218.1
JACBAD010002093.1	2427	3846	KAF7117219.1
JACBAD010002093.1	4452	5800	KAF7117220.1
JACBAD010002093.1	6030	6679	KAF7117221.1
JACBAD010002093.1	9371	13142	KAF7117222.1
JACBAD010002093.1	15961	19564	KAF7117223.1
JACBAD010002093.1	21864	24410	KAF7117224.1
JACBAD010002093.1	24822	25336	KAF7117225.1
JACBAD010002093.1	26617	31650	KAF7117226.1
JACBAD010002093.1	32452	33406	KAF7117227.1
JACBAD010002093.1	33834	36420	KAF7117228.1
JACBAD010002093.1	36487	39133	KAF7117229.1
JACBAD010002093.1	39324	40535	KAF7117230.1
JACBAD010002093.1	40738	43540	KAF7117231.1
JACBAD010002093.1	43722	45441	KAF7117232.1
JACBAD010002093.1	46364	47566	KAF7117233.1
JACBAD010002093.1	47929	48727	KAF7117234.1
JACBAD010002093.1	50535	52912	KAF7117235.1
JACBAD010002093.1	54331	55942	KAF7117236.1
JACBAD010002093.1	59051	60842	KAF7117237.1
JACBAD010002093.1	61435	63778	KAF7117238.1
JACBAD010002093.1	68972	71060	KAF7117239.1
JACBAD010002093.1	72397	74827	KAF7117240.1
JACBAD010002093.1	75370	77102	KAF7117241.1
JACBAD010002093.1	80077	81425	KAF7117242.1
JACBAD010002093.1	82176	83895	KAF7117243.1
JACBAD010002093.1	85560	87141	KAF7117244.1
JACBAD010002093.1	87695	90420	KAF7117245.1
JACBAD010002093.1	91103	94060	KAF7117246.1
JACBAD010002093.1	99884	101710	KAF7117247.1
JACBAD010002093.1	102701	107374	KAF7117248.1
JACBAD010002093.1	108040	109702	KAF7117249.1
JACBAD010002093.1	113918	114884	KAF7117250.1
JACBAD010002093.1	115434	116736	KAF7117251.1
JACBAD010002093.1	117298	120537	KAF7117252.1
JACBAD010002093.1	120712	121391	KAF7117253.1
JACBAD010002093.1	123921	129193	KAF7117254.1
JACBAD010002093.1	129401	133243	KAF7117255.1
JACBAD010002093.1	137023	142260	KAF7117256.1
JACBAD010002093.1	144605	147788	KAF7117257.1
JACBAD010002094.1	4301	10235	KAF7117149.1
JACBAD010002094.1	13174	21927	KAF7117150.1
JACBAD010002094.1	22654	23767	KAF7117151.1
JACBAD010002094.1	24950	25274	KAF7117152.1
JACBAD010002094.1	27153	28858	KAF7117153.1
JACBAD010002094.1	30329	32558	KAF7117154.1
JACBAD010002094.1	33104	34615	KAF7117155.1
JACBAD010002094.1	34987	35446	KAF7117156.1
JACBAD010002094.1	36174	37404	KAF7117157.1
JACBAD010002094.1	37840	39685	KAF7117158.1
JACBAD010002094.1	40088	41624	KAF7117159.1
JACBAD010002094.1	42043	43773	KAF7117160.1
JACBAD010002094.1	44901	46919	KAF7117161.1
JACBAD010002094.1	47880	50477	KAF7117162.1
JACBAD010002094.1	52568	53483	KAF7117163.1
JACBAD010002094.1	55147	57098	KAF7117164.1
JACBAD010002094.1	60875	62399	KAF7117165.1
JACBAD010002094.1	63997	65167	KAF7117166.1
JACBAD010002094.1	66011	68022	KAF7117167.1
JACBAD010002094.1	69666	72004	KAF7117168.1
JACBAD010002094.1	73659	77460	KAF7117169.1
JACBAD010002094.1	77852	79750	KAF7117170.1
JACBAD010002094.1	80328	82578	KAF7117171.1
JACBAD010002094.1	82819	83776	KAF7117172.1
JACBAD010002094.1	84793	87005	KAF7117173.1
JACBAD010002094.1	88278	89004	KAF7117174.1
JACBAD010002094.1	89453	91935	KAF7117175.1
JACBAD010002094.1	92369	98538	KAF7117176.1
JACBAD010002094.1	98836	101604	KAF7117177.1
JACBAD010002094.1	102524	103701	KAF7117178.1
JACBAD010002094.1	104332	105033	KAF7117179.1
JACBAD010002094.1	105614	111062	KAF7117180.1
JACBAD010002094.1	111838	113495	KAF7117181.1
JACBAD010002094.1	113665	114916	KAF7117182.1
JACBAD010002094.1	115550	117542	KAF7117183.1
JACBAD010002094.1	118427	120001	KAF7117184.1
JACBAD010002094.1	120608	121987	KAF7117185.1
JACBAD010002094.1	122686	123658	KAF7117186.1
JACBAD010002094.1	124202	126105	KAF7117187.1
JACBAD010002094.1	126274	126892	KAF7117188.1
JACBAD010002094.1	127967	131208	KAF7117189.1
JACBAD010002094.1	131909	133187	KAF7117190.1
JACBAD010002094.1	133951	134905	KAF7117191.1
JACBAD010002094.1	136419	137890	KAF7117192.1
JACBAD010002094.1	142630	144636	KAF7117193.1
JACBAD010002094.1	147774	150130	KAF7117194.1
JACBAD010002094.1	152370	153510	KAF7117195.1
JACBAD010002094.1	153585	154316	KAF7117196.1
JACBAD010002094.1	154495	155197	KAF7117197.1
JACBAD010002095.1	957	2627	KAF7117068.1
JACBAD010002095.1	4212	6872	KAF7117069.1
JACBAD010002095.1	7118	8060	KAF7117070.1
JACBAD010002095.1	8406	8925	KAF7117071.1
JACBAD010002095.1	9187	10087	KAF7117072.1
JACBAD010002095.1	10834	13304	KAF7117073.1
JACBAD010002095.1	14300	17686	KAF7117074.1
JACBAD010002095.1	18200	19480	KAF7117075.1
JACBAD010002095.1	19613	20474	KAF7117076.1
JACBAD010002095.1	21301	22706	KAF7117077.1
JACBAD010002095.1	30181	31033	KAF7117078.1
JACBAD010002095.1	32110	33789	KAF7117079.1
JACBAD010002095.1	34593	40088	KAF7117080.1
JACBAD010002095.1	40892	43614	KAF7117081.1
JACBAD010002095.1	43884	44807	KAF7117082.1
JACBAD010002095.1	45489	47266	KAF7117083.1
JACBAD010002095.1	47309	49443	KAF7117084.1
JACBAD010002095.1	50080	51865	KAF7117085.1
JACBAD010002095.1	52302	54015	KAF7117086.1
JACBAD010002095.1	54745	57007	KAF7117087.1
JACBAD010002095.1	57683	59543	KAF7117088.1
JACBAD010002095.1	60411	62228	KAF7117089.1
JACBAD010002095.1	63539	65722	KAF7117090.1
JACBAD010002095.1	69636	71933	KAF7117091.1
JACBAD010002095.1	72404	73344	KAF7117092.1
JACBAD010002095.1	73911	75225	KAF7117093.1
JACBAD010002095.1	80817	81087	KAF7117094.1
JACBAD010002095.1	82854	86500	KAF7117095.1
JACBAD010002095.1	89415	90958	KAF7117096.1
JACBAD010002095.1	91689	92496	KAF7117097.1
JACBAD010002095.1	92906	94366	KAF7117098.1
JACBAD010002095.1	95111	96326	KAF7117099.1
JACBAD010002095.1	99595	101180	KAF7117100.1
JACBAD010002095.1	101416	103401	KAF7117101.1
JACBAD010002095.1	103839	105451	KAF7117102.1
JACBAD010002095.1	107396	109727	KAF7117103.1
JACBAD010002095.1	110527	112174	KAF7117104.1
JACBAD010002095.1	112733	114301	KAF7117105.1
JACBAD010002095.1	115593	119678	KAF7117106.1
JACBAD010002095.1	120451	121150	KAF7117107.1
JACBAD010002095.1	124887	126618	KAF7117108.1
JACBAD010002095.1	127864	131511	KAF7117109.1
JACBAD010002095.1	133112	133895	KAF7117110.1
JACBAD010002095.1	134851	136204	KAF7117111.1
JACBAD010002095.1	136672	138946	KAF7117112.1
JACBAD010002095.1	139965	141552	KAF7117113.1
JACBAD010002095.1	142199	144846	KAF7117114.1
JACBAD010002095.1	146326	148116	KAF7117115.1
JACBAD010002095.1	152858	154208	KAF7117116.1
JACBAD010002095.1	157018	158615	KAF7117117.1
JACBAD010002096.1	21	10206	KAF7116988.1
JACBAD010002096.1	10682	12354	KAF7116989.1
JACBAD010002096.1	13121	13514	KAF7116990.1
JACBAD010002096.1	13945	16528	KAF7116991.1
JACBAD010002096.1	18292	19720	KAF7116992.1
JACBAD010002096.1	20623	21632	KAF7116993.1
JACBAD010002096.1	22288	24156	KAF7116994.1
JACBAD010002096.1	24370	25401	KAF7116995.1
JACBAD010002096.1	26207	27372	KAF7116996.1
JACBAD010002096.1	29181	30560	KAF7116997.1
JACBAD010002096.1	31327	34174	KAF7116998.1
JACBAD010002096.1	34390	37099	KAF7116999.1
JACBAD010002096.1	38785	39697	KAF7117000.1
JACBAD010002096.1	40373	42322	KAF7117001.1
JACBAD010002096.1	42784	45021	KAF7117002.1
JACBAD010002096.1	46359	47815	KAF7117003.1
JACBAD010002096.1	47989	49164	KAF7117004.1
JACBAD010002096.1	49668	50998	KAF7117005.1
JACBAD010002096.1	52910	56630	KAF7117006.1
JACBAD010002096.1	57765	58804	KAF7117007.1
JACBAD010002096.1	59903	62603	KAF7117008.1
JACBAD010002096.1	68463	69544	KAF7117009.1
JACBAD010002096.1	70052	70683	KAF7117010.1
JACBAD010002096.1	73150	76561	KAF7117011.1
JACBAD010002096.1	77036	77375	KAF7117012.1
JACBAD010002096.1	77843	79109	KAF7117013.1
JACBAD010002096.1	79440	80281	KAF7117014.1
JACBAD010002096.1	81921	82687	KAF7117015.1
JACBAD010002096.1	85480	86761	KAF7117016.1
JACBAD010002096.1	93095	93533	KAF7117017.1
JACBAD010002096.1	96232	97440	KAF7117018.1
JACBAD010002096.1	97614	100298	KAF7117019.1
JACBAD010002096.1	101011	103474	KAF7117020.1
JACBAD010002096.1	106358	108362	KAF7117021.1
JACBAD010002096.1	109726	111139	KAF7117022.1
JACBAD010002096.1	111602	112346	KAF7117023.1
JACBAD010002096.1	112727	113799	KAF7117024.1
JACBAD010002096.1	114737	117261	KAF7117025.1
JACBAD010002096.1	118253	121142	KAF7117026.1
JACBAD010002096.1	121443	122049	KAF7117027.1
JACBAD010002096.1	122741	123599	KAF7117028.1
JACBAD010002096.1	123865	126297	KAF7117029.1
JACBAD010002096.1	130285	131469	KAF7117030.1
JACBAD010002096.1	132503	133078	KAF7117031.1
JACBAD010002096.1	135153	139099	KAF7117032.1
JACBAD010002096.1	140957	144051	KAF7117033.1
JACBAD010002096.1	151835	153914	KAF7117034.1
JACBAD010002096.1	154685	155734	KAF7117035.1
JACBAD010002096.1	156811	158093	KAF7117036.1
JACBAD010002097.1	184	568	KAF7116898.1
JACBAD010002097.1	2259	3261	KAF7116899.1
JACBAD010002097.1	3950	9197	KAF7116900.1
JACBAD010002097.1	10125	10590	KAF7116901.1
JACBAD010002097.1	11991	12243	KAF7116902.1
JACBAD010002097.1	12448	14160	KAF7116903.1
JACBAD010002097.1	15276	16143	KAF7116904.1
JACBAD010002097.1	16482	17124	KAF7116905.1
JACBAD010002097.1	19297	19750	KAF7116906.1
JACBAD010002097.1	20190	21152	KAF7116907.1
JACBAD010002097.1	21434	22502	KAF7116908.1
JACBAD010002097.1	23160	24550	KAF7116909.1
JACBAD010002097.1	25024	26155	KAF7116910.1
JACBAD010002097.1	32390	33113	KAF7116911.1
JACBAD010002097.1	33123	34213	KAF7116912.1
JACBAD010002097.1	37033	38428	KAF7116913.1
JACBAD010002097.1	39400	40946	KAF7116914.1
JACBAD010002097.1	42700	46410	KAF7116915.1
JACBAD010002097.1	47467	48223	KAF7116916.1
JACBAD010002097.1	48527	49848	KAF7116917.1
JACBAD010002097.1	51063	52551	KAF7116918.1
JACBAD010002097.1	53287	54522	KAF7116919.1
JACBAD010002097.1	54639	55230	KAF7116920.1
JACBAD010002097.1	58084	58578	KAF7116921.1
JACBAD010002097.1	60626	62304	KAF7116922.1
JACBAD010002097.1	63014	67871	KAF7116923.1
JACBAD010002097.1	73611	74897	KAF7116924.1
JACBAD010002097.1	75331	75891	KAF7116925.1
JACBAD010002097.1	76709	78032	KAF7116926.1
JACBAD010002097.1	78081	78855	KAF7116927.1
JACBAD010002097.1	81264	82967	KAF7116928.1
JACBAD010002097.1	83684	85776	KAF7116929.1
JACBAD010002097.1	88547	89234	KAF7116930.1
JACBAD010002097.1	90062	91293	KAF7116931.1
JACBAD010002097.1	91935	93556	KAF7116932.1
JACBAD010002097.1	94777	95929	KAF7116933.1
JACBAD010002097.1	99242	104195	KAF7116934.1
JACBAD010002097.1	104427	111841	KAF7116935.1
JACBAD010002097.1	112417	113820	KAF7116936.1
JACBAD010002097.1	113953	115232	KAF7116937.1
JACBAD010002097.1	115937	116792	KAF7116938.1
JACBAD010002097.1	117142	118390	KAF7116939.1
JACBAD010002097.1	118698	122258	KAF7116940.1
JACBAD010002097.1	122924	123311	KAF7116941.1
JACBAD010002097.1	123596	124805	KAF7116942.1
JACBAD010002097.1	127725	128802	KAF7116943.1
JACBAD010002097.1	129485	130683	KAF7116944.1
JACBAD010002097.1	131188	134063	KAF7116945.1
JACBAD010002097.1	135631	137272	KAF7116946.1
JACBAD010002097.1	138328	141698	KAF7116947.1
JACBAD010002097.1	142359	149498	KAF7116948.1
JACBAD010002097.1	149582	151421	KAF7116949.1
JACBAD010002097.1	151892	155653	KAF7116950.1
JACBAD010002097.1	158240	159823	KAF7116951.1
JACBAD010002098.1	228	805	KAF7116821.1
JACBAD010002098.1	1627	2800	KAF7116822.1
JACBAD010002098.1	5803	6841	KAF7116823.1
JACBAD010002098.1	8807	11028	KAF7116824.1
JACBAD010002098.1	13488	14253	KAF7116825.1
JACBAD010002098.1	15745	18506	KAF7116826.1
JACBAD010002098.1	19250	20279	KAF7116827.1
JACBAD010002098.1	20688	22986	KAF7116828.1
JACBAD010002098.1	23024	24486	KAF7116829.1
JACBAD010002098.1	25041	27340	KAF7116830.1
JACBAD010002098.1	28021	29959	KAF7116831.1
JACBAD010002098.1	31091	32053	KAF7116832.1
JACBAD010002098.1	32262	32985	KAF7116833.1
JACBAD010002098.1	33419	34438	KAF7116834.1
JACBAD010002098.1	34653	35155	KAF7116835.1
JACBAD010002098.1	35456	36705	KAF7116836.1
JACBAD010002098.1	37662	38604	KAF7116837.1
JACBAD010002098.1	39505	40285	KAF7116838.1
JACBAD010002098.1	41070	42196	KAF7116839.1
JACBAD010002098.1	42908	45690	KAF7116840.1
JACBAD010002098.1	50606	51840	KAF7116841.1
JACBAD010002098.1	55532	56254	KAF7116842.1
JACBAD010002098.1	56671	57770	KAF7116843.1
JACBAD010002098.1	58162	58690	KAF7116844.1
JACBAD010002098.1	60953	61904	KAF7116845.1
JACBAD010002098.1	67655	68691	KAF7116846.1
JACBAD010002098.1	71862	73124	KAF7116847.1
JACBAD010002098.1	73947	75126	KAF7116848.1
JACBAD010002098.1	75583	77323	KAF7116849.1
JACBAD010002098.1	79439	81270	KAF7116850.1
JACBAD010002098.1	82741	83348	KAF7116851.1
JACBAD010002098.1	84387	85445	KAF7116852.1
JACBAD010002098.1	85715	87062	KAF7116853.1
JACBAD010002098.1	88059	89650	KAF7116854.1
JACBAD010002098.1	90860	93404	KAF7116855.1
JACBAD010002098.1	96074	96481	KAF7116856.1
JACBAD010002098.1	97772	100151	KAF7116857.1
JACBAD010002098.1	107374	108361	KAF7116858.1
JACBAD010002098.1	108833	110400	KAF7116859.1
JACBAD010002098.1	111582	114230	KAF7116860.1
JACBAD010002098.1	114998	116080	KAF7116861.1
JACBAD010002098.1	116402	117227	KAF7116862.1
JACBAD010002098.1	119028	123346	KAF7116863.1
JACBAD010002098.1	123784	124567	KAF7116864.1
JACBAD010002098.1	124747	127252	KAF7116865.1
JACBAD010002098.1	129348	130400	KAF7116866.1
JACBAD010002098.1	130549	132316	KAF7116867.1
JACBAD010002098.1	133665	135153	KAF7116868.1
JACBAD010002098.1	135496	136083	KAF7116869.1
JACBAD010002098.1	136774	137726	KAF7116870.1
JACBAD010002098.1	138192	140957	KAF7116871.1
JACBAD010002098.1	142202	143942	KAF7116872.1
JACBAD010002098.1	144362	147069	KAF7116873.1
JACBAD010002098.1	148696	150879	KAF7116874.1
JACBAD010002098.1	151778	152298	KAF7116875.1
JACBAD010002098.1	152697	153989	KAF7116876.1
JACBAD010002098.1	154400	155996	KAF7116877.1
JACBAD010002098.1	156318	157842	KAF7116878.1
JACBAD010002098.1	158921	160746	KAF7116879.1
JACBAD010002098.1	161201	161829	KAF7116880.1
JACBAD010002099.1	68	408	KAF7116724.1
JACBAD010002099.1	1613	3427	KAF7116725.1
JACBAD010002099.1	4975	6941	KAF7116726.1
JACBAD010002099.1	7561	11311	KAF7116727.1
JACBAD010002099.1	11761	14851	KAF7116728.1
JACBAD010002099.1	15278	16679	KAF7116729.1
JACBAD010002099.1	17418	19169	KAF7116730.1
JACBAD010002099.1	19456	20692	KAF7116731.1
JACBAD010002099.1	21045	25459	KAF7116732.1
JACBAD010002099.1	26344	27515	KAF7116733.1
JACBAD010002099.1	29826	30307	KAF7116734.1
JACBAD010002099.1	30786	33590	KAF7116735.1
JACBAD010002099.1	33909	34538	KAF7116736.1
JACBAD010002099.1	35302	37790	KAF7116737.1
JACBAD010002099.1	39081	40422	KAF7116738.1
JACBAD010002099.1	44470	46845	KAF7116739.1
JACBAD010002099.1	47854	52664	KAF7116740.1
JACBAD010002099.1	53530	55135	KAF7116741.1
JACBAD010002099.1	55719	58166	KAF7116742.1
JACBAD010002099.1	59459	60955	KAF7116743.1
JACBAD010002099.1	62671	63087	KAF7116744.1
JACBAD010002099.1	63784	65224	KAF7116745.1
JACBAD010002099.1	66131	68342	KAF7116746.1
JACBAD010002099.1	70399	70957	KAF7116747.1
JACBAD010002099.1	72189	73767	KAF7116748.1
JACBAD010002099.1	76505	78050	KAF7116749.1
JACBAD010002099.1	79923	82561	KAF7116750.1
JACBAD010002099.1	82858	83302	KAF7116751.1
JACBAD010002099.1	83977	84721	KAF7116752.1
JACBAD010002099.1	87457	89099	KAF7116753.1
JACBAD010002099.1	90674	91589	KAF7116754.1
JACBAD010002099.1	92272	93249	KAF7116755.1
JACBAD010002099.1	94498	95860	KAF7116756.1
JACBAD010002099.1	97218	98140	KAF7116757.1
JACBAD010002099.1	98843	102338	KAF7116758.1
JACBAD010002099.1	103115	103635	KAF7116759.1
JACBAD010002099.1	104253	105706	KAF7116760.1
JACBAD010002099.1	107352	108915	KAF7116761.1
JACBAD010002099.1	109585	111555	KAF7116762.1
JACBAD010002099.1	113010	115284	KAF7116763.1
JACBAD010002099.1	116254	118803	KAF7116764.1
JACBAD010002099.1	119289	120967	KAF7116765.1
JACBAD010002099.1	121677	122897	KAF7116766.1
JACBAD010002099.1	123658	126734	KAF7116767.1
JACBAD010002099.1	127622	128900	KAF7116768.1
JACBAD010002099.1	130937	132264	KAF7116769.1
JACBAD010002099.1	132937	137481	KAF7116770.1
JACBAD010002099.1	138407	139544	KAF7116771.1
JACBAD010002099.1	140158	141125	KAF7116772.1
JACBAD010002099.1	141555	142364	KAF7116773.1
JACBAD010002099.1	143235	144850	KAF7116774.1
JACBAD010002099.1	145570	148220	KAF7116775.1
JACBAD010002099.1	148635	149378	KAF7116776.1
JACBAD010002099.1	153443	161800	KAF7116777.1
JACBAD010002100.1	74	515	KAF7116650.1
JACBAD010002100.1	1235	2476	KAF7116651.1
JACBAD010002100.1	3504	5091	KAF7116652.1
JACBAD010002100.1	5384	7126	KAF7116653.1
JACBAD010002100.1	7416	13162	KAF7116654.1
JACBAD010002100.1	15185	15796	KAF7116655.1
JACBAD010002100.1	17528	18741	KAF7116656.1
JACBAD010002100.1	19224	20288	KAF7116657.1
JACBAD010002100.1	21363	22681	KAF7116658.1
JACBAD010002100.1	22962	24741	KAF7116659.1
JACBAD010002100.1	25215	26324	KAF7116660.1
JACBAD010002100.1	27123	28469	KAF7116661.1
JACBAD010002100.1	29156	31464	KAF7116662.1
JACBAD010002100.1	35057	38894	KAF7116663.1
JACBAD010002100.1	41765	44884	KAF7116664.1
JACBAD010002100.1	45574	46587	KAF7116665.1
JACBAD010002100.1	46886	47393	KAF7116666.1
JACBAD010002100.1	47966	49995	KAF7116667.1
JACBAD010002100.1	50583	51428	KAF7116668.1
JACBAD010002100.1	52316	55375	KAF7116669.1
JACBAD010002100.1	57324	59267	KAF7116670.1
JACBAD010002100.1	60087	62024	KAF7116671.1
JACBAD010002100.1	62890	63742	KAF7116672.1
JACBAD010002100.1	64571	66136	KAF7116673.1
JACBAD010002100.1	66284	68102	KAF7116674.1
JACBAD010002100.1	68308	68828	KAF7116675.1
JACBAD010002100.1	69735	72081	KAF7116676.1
JACBAD010002100.1	75866	77737	KAF7116677.1
JACBAD010002100.1	78008	79615	KAF7116678.1
JACBAD010002100.1	80488	80894	KAF7116679.1
JACBAD010002100.1	81152	82745	KAF7116680.1
JACBAD010002100.1	83249	85843	KAF7116681.1
JACBAD010002100.1	87561	94456	KAF7116682.1
JACBAD010002100.1	95047	98290	KAF7116683.1
JACBAD010002100.1	99374	100760	KAF7116684.1
JACBAD010002100.1	102220	104532	KAF7116685.1
JACBAD010002100.1	104942	106073	KAF7116686.1
JACBAD010002100.1	106630	107352	KAF7116687.1
JACBAD010002100.1	108809	110222	KAF7116688.1
JACBAD010002100.1	110590	111088	KAF7116689.1
JACBAD010002100.1	112074	114386	KAF7116690.1
JACBAD010002100.1	117238	119141	KAF7116691.1
JACBAD010002100.1	120446	122262	KAF7116692.1
JACBAD010002100.1	122817	124507	KAF7116693.1
JACBAD010002100.1	128808	131175	KAF7116694.1
JACBAD010002100.1	131694	132204	KAF7116695.1
JACBAD010002100.1	132787	134179	KAF7116696.1
JACBAD010002100.1	134658	135882	KAF7116697.1
JACBAD010002100.1	136324	140774	KAF7116698.1
JACBAD010002100.1	141589	145435	KAF7116699.1
JACBAD010002100.1	149998	151102	KAF7116700.1
JACBAD010002100.1	154238	155936	KAF7116701.1
JACBAD010002100.1	156569	157308	KAF7116702.1
JACBAD010002100.1	157986	159775	KAF7116703.1
JACBAD010002100.1	159991	161802	KAF7116704.1
JACBAD010002100.1	163255	163945	KAF7116705.1
JACBAD010002100.1	164982	166185	KAF7116706.1
JACBAD010002100.1	166301	166708	KAF7116707.1
JACBAD010002101.1	123	1524	KAF7116525.1
JACBAD010002101.1	2446	4068	KAF7116526.1
JACBAD010002101.1	4288	5323	KAF7116527.1
JACBAD010002101.1	5547	6480	KAF7116528.1
JACBAD010002101.1	7033	10567	KAF7116529.1
JACBAD010002101.1	13352	14144	KAF7116530.1
JACBAD010002101.1	14431	17410	KAF7116531.1
JACBAD010002101.1	18653	19094	KAF7116532.1
JACBAD010002101.1	20436	22171	KAF7116533.1
JACBAD010002101.1	29928	32294	KAF7116534.1
JACBAD010002101.1	32528	36959	KAF7116535.1
JACBAD010002101.1	37391	38612	KAF7116536.1
JACBAD010002101.1	38789	40355	KAF7116537.1
JACBAD010002101.1	40796	42686	KAF7116538.1
JACBAD010002101.1	43133	44195	KAF7116539.1
JACBAD010002101.1	44669	48357	KAF7116540.1
JACBAD010002101.1	48710	49811	KAF7116541.1
JACBAD010002101.1	52128	53708	KAF7116542.1
JACBAD010002101.1	54089	55196	KAF7116543.1
JACBAD010002101.1	55450	58453	KAF7116544.1
JACBAD010002101.1	60318	61743	KAF7116545.1
JACBAD010002101.1	62615	63784	KAF7116546.1
JACBAD010002101.1	64453	66386	KAF7116547.1
JACBAD010002101.1	66700	67570	KAF7116548.1
JACBAD010002101.1	67992	68746	KAF7116549.1
JACBAD010002101.1	69633	75344	KAF7116550.1
JACBAD010002101.1	76452	78250	KAF7116551.1
JACBAD010002101.1	78887	80096	KAF7116552.1
JACBAD010002101.1	83915	84478	KAF7116553.1
JACBAD010002101.1	85228	86227	KAF7116554.1
JACBAD010002101.1	86873	87311	KAF7116555.1
JACBAD010002101.1	88125	90401	KAF7116556.1
JACBAD010002101.1	90665	91961	KAF7116557.1
JACBAD010002101.1	92726	94826	KAF7116558.1
JACBAD010002101.1	95584	96694	KAF7116559.1
JACBAD010002101.1	97225	99250	KAF7116560.1
JACBAD010002101.1	101031	101987	KAF7116561.1
JACBAD010002101.1	102334	104113	KAF7116562.1
JACBAD010002101.1	104433	105493	KAF7116563.1
JACBAD010002101.1	105814	108193	KAF7116564.1
JACBAD010002101.1	109124	110693	KAF7116565.1
JACBAD010002101.1	113827	115168	KAF7116566.1
JACBAD010002101.1	116605	119755	KAF7116567.1
JACBAD010002101.1	120242	122219	KAF7116568.1
JACBAD010002101.1	124760	125327	KAF7116569.1
JACBAD010002101.1	126217	127962	KAF7116570.1
JACBAD010002101.1	128622	130917	KAF7116571.1
JACBAD010002101.1	133472	137728	KAF7116572.1
JACBAD010002101.1	137850	139389	KAF7116573.1
JACBAD010002101.1	140257	142025	KAF7116574.1
JACBAD010002101.1	142535	143469	KAF7116575.1
JACBAD010002101.1	144104	144916	KAF7116576.1
JACBAD010002101.1	146714	155561	KAF7116577.1
JACBAD010002101.1	157452	159753	KAF7116578.1
JACBAD010002101.1	160596	163645	KAF7116579.1
JACBAD010002101.1	165494	166343	KAF7116580.1
JACBAD010002102.1	68	694	KAF7116461.1
JACBAD010002102.1	1078	1603	KAF7116462.1
JACBAD010002102.1	2149	2949	KAF7116463.1
JACBAD010002102.1	3213	6366	KAF7116464.1
JACBAD010002102.1	7520	9059	KAF7116465.1
JACBAD010002102.1	9988	11137	KAF7116466.1
JACBAD010002102.1	13564	15616	KAF7116467.1
JACBAD010002102.1	15974	17087	KAF7116468.1
JACBAD010002102.1	18673	24593	KAF7116469.1
JACBAD010002102.1	24997	27345	KAF7116470.1
JACBAD010002102.1	27355	29170	KAF7116471.1
JACBAD010002102.1	29568	31092	KAF7116472.1
JACBAD010002102.1	31397	33536	KAF7116473.1
JACBAD010002102.1	34301	39156	KAF7116474.1
JACBAD010002102.1	39470	40611	KAF7116475.1
JACBAD010002102.1	41580	43067	KAF7116476.1
JACBAD010002102.1	43349	44094	KAF7116477.1
JACBAD010002102.1	47314	51103	KAF7116478.1
JACBAD010002102.1	51394	55907	KAF7116479.1
JACBAD010002102.1	56494	57455	KAF7116480.1
JACBAD010002102.1	57812	60130	KAF7116481.1
JACBAD010002102.1	60683	62094	KAF7116482.1
JACBAD010002102.1	67650	69831	KAF7116483.1
JACBAD010002102.1	70693	76052	KAF7116484.1
JACBAD010002102.1	76367	77650	KAF7116485.1
JACBAD010002102.1	78061	80306	KAF7116486.1
JACBAD010002102.1	80805	83040	KAF7116487.1
JACBAD010002102.1	83404	84013	KAF7116488.1
JACBAD010002102.1	84998	89738	KAF7116489.1
JACBAD010002102.1	90306	92534	KAF7116490.1
JACBAD010002102.1	93688	96845	KAF7116491.1
JACBAD010002102.1	100149	105184	KAF7116492.1
JACBAD010002102.1	106602	108543	KAF7116493.1
JACBAD010002102.1	109335	111803	KAF7116494.1
JACBAD010002102.1	112629	116115	KAF7116495.1
JACBAD010002102.1	117880	118439	KAF7116496.1
JACBAD010002102.1	119150	123249	KAF7116497.1
JACBAD010002102.1	125549	127226	KAF7116498.1
JACBAD010002102.1	127793	129971	KAF7116499.1
JACBAD010002102.1	132694	135313	KAF7116500.1
JACBAD010002102.1	136845	139098	KAF7116501.1
JACBAD010002102.1	139778	143450	KAF7116502.1
JACBAD010002102.1	144078	146831	KAF7116503.1
JACBAD010002102.1	149880	152070	KAF7116504.1
JACBAD010002102.1	152262	152915	KAF7116505.1
JACBAD010002102.1	153433	155072	KAF7116506.1
JACBAD010002102.1	155763	156975	KAF7116507.1
JACBAD010002102.1	158148	159366	KAF7116508.1
JACBAD010002102.1	160386	161395	KAF7116509.1
JACBAD010002102.1	162783	164302	KAF7116510.1
JACBAD010002102.1	165404	166407	KAF7116511.1
JACBAD010002102.1	167192	168732	KAF7116512.1
JACBAD010002102.1	169104	169450	KAF7116513.1
JACBAD010002103.1	555	3220	KAF7116369.1
JACBAD010002103.1	3704	6372	KAF7116370.1
JACBAD010002103.1	6510	7260	KAF7116371.1
JACBAD010002103.1	8108	10685	KAF7116372.1
JACBAD010002103.1	11917	12865	KAF7116373.1
JACBAD010002103.1	16508	17633	KAF7116374.1
JACBAD010002103.1	18038	19637	KAF7116375.1
JACBAD010002103.1	22545	24101	KAF7116376.1
JACBAD010002103.1	34210	35308	KAF7116377.1
JACBAD010002103.1	35943	37866	KAF7116378.1
JACBAD010002103.1	38772	39210	KAF7116379.1
JACBAD010002103.1	40922	41786	KAF7116380.1
JACBAD010002103.1	42294	44055	KAF7116381.1
JACBAD010002103.1	44871	46412	KAF7116382.1
JACBAD010002103.1	48903	50223	KAF7116383.1
JACBAD010002103.1	50311	52512	KAF7116384.1
JACBAD010002103.1	53273	54663	KAF7116385.1
JACBAD010002103.1	55981	57479	KAF7116386.1
JACBAD010002103.1	62492	63462	KAF7116387.1
JACBAD010002103.1	64434	65848	KAF7116388.1
JACBAD010002103.1	67876	70981	KAF7116389.1
JACBAD010002103.1	72094	73788	KAF7116390.1
JACBAD010002103.1	74454	80505	KAF7116391.1
JACBAD010002103.1	80809	81560	KAF7116392.1
JACBAD010002103.1	81871	82624	KAF7116393.1
JACBAD010002103.1	84455	86555	KAF7116394.1
JACBAD010002103.1	87338	90208	KAF7116395.1
JACBAD010002103.1	90997	94108	KAF7116396.1
JACBAD010002103.1	94736	95887	KAF7116397.1
JACBAD010002103.1	96151	97114	KAF7116398.1
JACBAD010002103.1	98520	99696	KAF7116399.1
JACBAD010002103.1	99722	100247	KAF7116400.1
JACBAD010002103.1	101533	102876	KAF7116401.1
JACBAD010002103.1	103441	103939	KAF7116402.1
JACBAD010002103.1	104698	105539	KAF7116403.1
JACBAD010002103.1	106377	108966	KAF7116404.1
JACBAD010002103.1	110348	111836	KAF7116405.1
JACBAD010002103.1	112128	116792	KAF7116406.1
JACBAD010002103.1	117276	130094	KAF7116407.1
JACBAD010002103.1	130561	134267	KAF7116408.1
JACBAD010002103.1	134790	136093	KAF7116409.1
JACBAD010002103.1	136592	137879	KAF7116410.1
JACBAD010002103.1	138189	138884	KAF7116411.1
JACBAD010002103.1	142702	144901	KAF7116412.1
JACBAD010002103.1	146477	147053	KAF7116413.1
JACBAD010002103.1	148587	149717	KAF7116414.1
JACBAD010002103.1	149923	150828	KAF7116415.1
JACBAD010002103.1	151299	152112	KAF7116416.1
JACBAD010002103.1	152520	153364	KAF7116417.1
JACBAD010002103.1	153611	154501	KAF7116418.1
JACBAD010002103.1	155410	157143	KAF7116419.1
JACBAD010002103.1	158227	165704	KAF7116420.1
JACBAD010002103.1	166376	167946	KAF7116421.1
JACBAD010002103.1	169134	169449	KAF7116422.1
JACBAD010002104.1	238	2156	KAF7116301.1
JACBAD010002104.1	2709	4645	KAF7116302.1
JACBAD010002104.1	7603	9249	KAF7116303.1
JACBAD010002104.1	10560	11772	KAF7116304.1
JACBAD010002104.1	12304	13835	KAF7116305.1
JACBAD010002104.1	14247	17168	KAF7116306.1
JACBAD010002104.1	17822	19565	KAF7116307.1
JACBAD010002104.1	21888	24098	KAF7116308.1
JACBAD010002104.1	24497	26200	KAF7116309.1
JACBAD010002104.1	26904	28290	KAF7116310.1
JACBAD010002104.1	28517	29621	KAF7116311.1
JACBAD010002104.1	30252	31944	KAF7116312.1
JACBAD010002104.1	32016	33184	KAF7116313.1
JACBAD010002104.1	33647	37973	KAF7116314.1
JACBAD010002104.1	38591	40188	KAF7116315.1
JACBAD010002104.1	41409	45851	KAF7116316.1
JACBAD010002104.1	48196	54481	KAF7116317.1
JACBAD010002104.1	55501	59524	KAF7116318.1
JACBAD010002104.1	59857	60618	KAF7116319.1
JACBAD010002104.1	61133	62009	KAF7116320.1
JACBAD010002104.1	63364	64888	KAF7116321.1
JACBAD010002104.1	66145	76268	KAF7116322.1
JACBAD010002104.1	77995	78729	KAF7116323.1
JACBAD010002104.1	79037	80805	KAF7116324.1
JACBAD010002104.1	82999	83661	KAF7116325.1
JACBAD010002104.1	84156	86738	KAF7116326.1
JACBAD010002104.1	87641	91389	KAF7116327.1
JACBAD010002104.1	91803	94757	KAF7116328.1
JACBAD010002104.1	95415	96773	KAF7116329.1
JACBAD010002104.1	97115	101426	KAF7116330.1
JACBAD010002104.1	104285	105500	KAF7116331.1
JACBAD010002104.1	106069	107602	KAF7116332.1
JACBAD010002104.1	108033	111765	KAF7116333.1
JACBAD010002104.1	113374	117073	KAF7116334.1
JACBAD010002104.1	117562	119008	KAF7116335.1
JACBAD010002104.1	119341	120523	KAF7116336.1
JACBAD010002104.1	121079	126545	KAF7116337.1
JACBAD010002104.1	128598	129942	KAF7116338.1
JACBAD010002104.1	129988	130711	KAF7116339.1
JACBAD010002104.1	130974	132566	KAF7116340.1
JACBAD010002104.1	132963	135108	KAF7116341.1
JACBAD010002104.1	136566	137481	KAF7116342.1
JACBAD010002104.1	137929	140943	KAF7116343.1
JACBAD010002104.1	141789	144210	KAF7116344.1
JACBAD010002104.1	145072	146354	KAF7116345.1
JACBAD010002104.1	147431	148710	KAF7116346.1
JACBAD010002104.1	149056	152259	KAF7116347.1
JACBAD010002104.1	154011	156221	KAF7116348.1
JACBAD010002104.1	156531	157484	KAF7116349.1
JACBAD010002104.1	157663	158624	KAF7116350.1
JACBAD010002104.1	159304	160579	KAF7116351.1
JACBAD010002104.1	160949	162105	KAF7116352.1
JACBAD010002104.1	162595	163911	KAF7116353.1
JACBAD010002104.1	165984	168592	KAF7116354.1
JACBAD010002104.1	169004	170224	KAF7116355.1
JACBAD010002104.1	170792	171267	KAF7116356.1
JACBAD010002104.1	171505	172293	KAF7116357.1
JACBAD010002105.1	262	3127	KAF7116221.1
JACBAD010002105.1	3642	5049	KAF7116222.1
JACBAD010002105.1	7712	9800	KAF7116223.1
JACBAD010002105.1	9986	11281	KAF7116224.1
JACBAD010002105.1	11499	11960	KAF7116225.1
JACBAD010002105.1	12478	16448	KAF7116226.1
JACBAD010002105.1	17443	18714	KAF7116227.1
JACBAD010002105.1	19285	23072	KAF7116228.1
JACBAD010002105.1	25750	28005	KAF7116229.1
JACBAD010002105.1	28253	29174	KAF7116230.1
JACBAD010002105.1	31003	31723	KAF7116231.1
JACBAD010002105.1	34275	35938	KAF7116232.1
JACBAD010002105.1	36308	37685	KAF7116233.1
JACBAD010002105.1	37778	38548	KAF7116234.1
JACBAD010002105.1	39507	41196	KAF7116235.1
JACBAD010002105.1	41974	44422	KAF7116236.1
JACBAD010002105.1	45817	47059	KAF7116237.1
JACBAD010002105.1	47923	50062	KAF7116238.1
JACBAD010002105.1	51864	52900	KAF7116239.1
JACBAD010002105.1	53370	54465	KAF7116240.1
JACBAD010002105.1	55785	59225	KAF7116241.1
JACBAD010002105.1	59958	62226	KAF7116242.1
JACBAD010002105.1	62646	63678	KAF7116243.1
JACBAD010002105.1	64091	65177	KAF7116244.1
JACBAD010002105.1	66021	66983	KAF7116245.1
JACBAD010002105.1	67666	68729	KAF7116246.1
JACBAD010002105.1	69050	69806	KAF7116247.1
JACBAD010002105.1	69982	73177	KAF7116248.1
JACBAD010002105.1	73606	80233	KAF7116249.1
JACBAD010002105.1	80653	82928	KAF7116250.1
JACBAD010002105.1	83392	84070	KAF7116251.1
JACBAD010002105.1	84454	85447	KAF7116252.1
JACBAD010002105.1	85493	87554	KAF7116253.1
JACBAD010002105.1	88654	89944	KAF7116254.1
JACBAD010002105.1	90466	91879	KAF7116255.1
JACBAD010002105.1	92848	94861	KAF7116256.1
JACBAD010002105.1	95614	96321	KAF7116257.1
JACBAD010002105.1	96613	97825	KAF7116258.1
JACBAD010002105.1	99053	99680	KAF7116259.1
JACBAD010002105.1	100795	101974	KAF7116260.1
JACBAD010002105.1	105047	106619	KAF7116261.1
JACBAD010002105.1	108290	109118	KAF7116262.1
JACBAD010002105.1	109639	111466	KAF7116263.1
JACBAD010002105.1	112455	113802	KAF7116264.1
JACBAD010002105.1	114592	116727	KAF7116265.1
JACBAD010002105.1	118497	119992	KAF7116266.1
JACBAD010002105.1	122887	126752	KAF7116267.1
JACBAD010002105.1	127616	129236	KAF7116268.1
JACBAD010002105.1	130265	136375	KAF7116269.1
JACBAD010002105.1	136771	139231	KAF7116270.1
JACBAD010002105.1	139873	141031	KAF7116271.1
JACBAD010002105.1	142581	144249	KAF7116272.1
JACBAD010002105.1	144582	146774	KAF7116273.1
JACBAD010002105.1	147112	147558	KAF7116274.1
JACBAD010002105.1	148055	148821	KAF7116275.1
JACBAD010002105.1	149182	151784	KAF7116276.1
JACBAD010002105.1	152270	152597	KAF7116277.1
JACBAD010002105.1	153527	156362	KAF7116278.1
JACBAD010002105.1	157084	159403	KAF7116279.1
JACBAD010002105.1	161140	162819	KAF7116280.1
JACBAD010002105.1	163596	164580	KAF7116281.1
JACBAD010002105.1	165807	167176	KAF7116282.1
JACBAD010002105.1	168370	169091	KAF7116283.1
JACBAD010002105.1	170619	172383	KAF7116284.1
JACBAD010002106.1	817	1942	KAF7116109.1
JACBAD010002106.1	3113	3845	KAF7116110.1
JACBAD010002106.1	5909	6797	KAF7116111.1
JACBAD010002106.1	7163	9918	KAF7116112.1
JACBAD010002106.1	12375	16378	KAF7116113.1
JACBAD010002106.1	17504	20089	KAF7116114.1
JACBAD010002106.1	21203	22980	KAF7116115.1
JACBAD010002106.1	24277	26491	KAF7116116.1
JACBAD010002106.1	27081	28328	KAF7116117.1
JACBAD010002106.1	28661	29593	KAF7116118.1
JACBAD010002106.1	29896	35675	KAF7116119.1
JACBAD010002106.1	35983	37543	KAF7116120.1
JACBAD010002106.1	38817	40705	KAF7116121.1
JACBAD010002106.1	41176	43124	KAF7116122.1
JACBAD010002106.1	43960	45070	KAF7116123.1
JACBAD010002106.1	45760	48626	KAF7116124.1
JACBAD010002106.1	50935	52615	KAF7116125.1
JACBAD010002106.1	53143	54456	KAF7116126.1
JACBAD010002106.1	56091	57195	KAF7116127.1
JACBAD010002106.1	59086	59603	KAF7116128.1
JACBAD010002106.1	60700	62264	KAF7116129.1
JACBAD010002106.1	62657	63863	KAF7116130.1
JACBAD010002106.1	64611	65635	KAF7116131.1
JACBAD010002106.1	66900	68444	KAF7116132.1
JACBAD010002106.1	68898	71036	KAF7116133.1
JACBAD010002106.1	72149	72673	KAF7116134.1
JACBAD010002106.1	73616	75007	KAF7116135.1
JACBAD010002106.1	75818	77660	KAF7116136.1
JACBAD010002106.1	80343	81225	KAF7116137.1
JACBAD010002106.1	81903	82596	KAF7116138.1
JACBAD010002106.1	83317	84225	KAF7116139.1
JACBAD010002106.1	85367	88235	KAF7116140.1
JACBAD010002106.1	89579	90896	KAF7116141.1
JACBAD010002106.1	92445	92922	KAF7116142.1
JACBAD010002106.1	93479	94716	KAF7116143.1
JACBAD010002106.1	95986	100912	KAF7116144.1
JACBAD010002106.1	101847	102726	KAF7116145.1
JACBAD010002106.1	103052	104867	KAF7116146.1
JACBAD010002106.1	107361	111389	KAF7116147.1
JACBAD010002106.1	111836	112529	KAF7116148.1
JACBAD010002106.1	113353	115062	KAF7116149.1
JACBAD010002106.1	115435	115798	KAF7116150.1
JACBAD010002106.1	116314	117892	KAF7116151.1
JACBAD010002106.1	118601	119818	KAF7116152.1
JACBAD010002106.1	120803	122969	KAF7116153.1
JACBAD010002106.1	123320	124251	KAF7116154.1
JACBAD010002106.1	127312	129613	KAF7116155.1
JACBAD010002106.1	130222	131032	KAF7116156.1
JACBAD010002106.1	133148	135299	KAF7116157.1
JACBAD010002106.1	136017	136414	KAF7116158.1
JACBAD010002106.1	136890	137485	KAF7116159.1
JACBAD010002106.1	138150	138769	KAF7116160.1
JACBAD010002106.1	140743	141765	KAF7116161.1
JACBAD010002106.1	144206	145815	KAF7116162.1
JACBAD010002106.1	146718	148983	KAF7116163.1
JACBAD010002106.1	150078	151945	KAF7116164.1
JACBAD010002106.1	153900	155055	KAF7116165.1
JACBAD010002106.1	156648	160906	KAF7116166.1
JACBAD010002106.1	161051	162847	KAF7116167.1
JACBAD010002106.1	164201	165626	KAF7116168.1
JACBAD010002106.1	167148	167968	KAF7116169.1
JACBAD010002106.1	168503	170005	KAF7116170.1
JACBAD010002106.1	170906	172711	KAF7116171.1
JACBAD010002107.1	91	1135	KAF7116043.1
JACBAD010002107.1	2474	3164	KAF7116044.1
JACBAD010002107.1	15668	17004	KAF7116045.1
JACBAD010002107.1	17188	17503	KAF7116046.1
JACBAD010002107.1	18054	19626	KAF7116047.1
JACBAD010002107.1	20374	20971	KAF7116048.1
JACBAD010002107.1	22746	24819	KAF7116049.1
JACBAD010002107.1	27541	28521	KAF7116050.1
JACBAD010002107.1	29605	30968	KAF7116051.1
JACBAD010002107.1	31487	35161	KAF7116052.1
JACBAD010002107.1	35832	37074	KAF7116053.1
JACBAD010002107.1	37435	39111	KAF7116054.1
JACBAD010002107.1	39504	42203	KAF7116055.1
JACBAD010002107.1	42288	45087	KAF7116056.1
JACBAD010002107.1	45849	52831	KAF7116057.1
JACBAD010002107.1	54023	55889	KAF7116058.1
JACBAD010002107.1	56996	60325	KAF7116059.1
JACBAD010002107.1	63815	65684	KAF7116060.1
JACBAD010002107.1	66396	68916	KAF7116061.1
JACBAD010002107.1	69472	70812	KAF7116062.1
JACBAD010002107.1	71654	73392	KAF7116063.1
JACBAD010002107.1	74474	75122	KAF7116064.1
JACBAD010002107.1	75345	77384	KAF7116065.1
JACBAD010002107.1	77959	79121	KAF7116066.1
JACBAD010002107.1	79907	80456	KAF7116067.1
JACBAD010002107.1	81464	82215	KAF7116068.1
JACBAD010002107.1	83379	87704	KAF7116069.1
JACBAD010002107.1	88922	91069	KAF7116070.1
JACBAD010002107.1	92233	93188	KAF7116071.1
JACBAD010002107.1	94187	94418	KAF7116072.1
JACBAD010002107.1	103814	107276	KAF7116073.1
JACBAD010002107.1	108543	109813	KAF7116074.1
JACBAD010002107.1	109890	112172	KAF7116075.1
JACBAD010002107.1	112767	113453	KAF7116076.1
JACBAD010002107.1	113940	115852	KAF7116077.1
JACBAD010002107.1	116491	121648	KAF7116078.1
JACBAD010002107.1	122595	125583	KAF7116079.1
JACBAD010002107.1	126733	128451	KAF7116080.1
JACBAD010002107.1	129738	133072	KAF7116081.1
JACBAD010002107.1	134028	136322	KAF7116082.1
JACBAD010002107.1	139601	140767	KAF7116083.1
JACBAD010002107.1	141162	142707	KAF7116084.1
JACBAD010002107.1	143661	145711	KAF7116085.1
JACBAD010002107.1	147398	149332	KAF7116086.1
JACBAD010002107.1	150273	151559	KAF7116087.1
JACBAD010002107.1	152114	153949	KAF7116088.1
JACBAD010002107.1	155851	157749	KAF7116089.1
JACBAD010002107.1	158490	162398	KAF7116090.1
JACBAD010002107.1	162779	165062	KAF7116091.1
JACBAD010002107.1	165633	167072	KAF7116092.1
JACBAD010002107.1	167473	168172	KAF7116093.1
JACBAD010002107.1	169205	172917	KAF7116094.1
JACBAD010002108.1	77	556	KAF7115949.1
JACBAD010002108.1	1032	2100	KAF7115950.1
JACBAD010002108.1	2754	4928	KAF7115951.1
JACBAD010002108.1	6540	8115	KAF7115952.1
JACBAD010002108.1	11529	14253	KAF7115953.1
JACBAD010002108.1	15170	18714	KAF7115954.1
JACBAD010002108.1	21503	22056	KAF7115955.1
JACBAD010002108.1	22335	23388	KAF7115956.1
JACBAD010002108.1	24183	27525	KAF7115957.1
JACBAD010002108.1	31437	32270	KAF7115958.1
JACBAD010002108.1	32667	34176	KAF7115959.1
JACBAD010002108.1	34426	35460	KAF7115960.1
JACBAD010002108.1	35866	36832	KAF7115961.1
JACBAD010002108.1	37880	38990	KAF7115962.1
JACBAD010002108.1	39272	40385	KAF7115963.1
JACBAD010002108.1	41342	42662	KAF7115964.1
JACBAD010002108.1	47147	49692	KAF7115965.1
JACBAD010002108.1	50293	50630	KAF7115966.1
JACBAD010002108.1	51202	52954	KAF7115967.1
JACBAD010002108.1	54163	54857	KAF7115968.1
JACBAD010002108.1	55296	57073	KAF7115969.1
JACBAD010002108.1	58049	59077	KAF7115970.1
JACBAD010002108.1	59485	60297	KAF7115971.1
JACBAD010002108.1	60650	63104	KAF7115972.1
JACBAD010002108.1	63318	65124	KAF7115973.1
JACBAD010002108.1	67210	69337	KAF7115974.1
JACBAD010002108.1	70172	70809	KAF7115975.1
JACBAD010002108.1	71367	72175	KAF7115976.1
JACBAD010002108.1	72397	73399	KAF7115977.1
JACBAD010002108.1	74038	76277	KAF7115978.1
JACBAD010002108.1	76749	78461	KAF7115979.1
JACBAD010002108.1	81216	81813	KAF7115980.1
JACBAD010002108.1	82735	85665	KAF7115981.1
JACBAD010002108.1	86482	90314	KAF7115982.1
JACBAD010002108.1	93856	94557	KAF7115983.1
JACBAD010002108.1	95016	96519	KAF7115984.1
JACBAD010002108.1	97388	99686	KAF7115985.1
JACBAD010002108.1	101365	101764	KAF7115986.1
JACBAD010002108.1	103670	105377	KAF7115987.1
JACBAD010002108.1	105896	107189	KAF7115988.1
JACBAD010002108.1	107899	110254	KAF7115989.1
JACBAD010002108.1	111035	112492	KAF7115990.1
JACBAD010002108.1	113238	116030	KAF7115991.1
JACBAD010002108.1	116523	118246	KAF7115992.1
JACBAD010002108.1	118472	119386	KAF7115993.1
JACBAD010002108.1	119816	121022	KAF7115994.1
JACBAD010002108.1	121380	122219	KAF7115995.1
JACBAD010002108.1	122482	123225	KAF7115996.1
JACBAD010002108.1	124878	128002	KAF7115997.1
JACBAD010002108.1	129299	138597	KAF7115998.1
JACBAD010002108.1	138979	141593	KAF7115999.1
JACBAD010002108.1	141883	142633	KAF7116000.1
JACBAD010002108.1	143995	145290	KAF7116001.1
JACBAD010002108.1	145761	147142	KAF7116002.1
JACBAD010002108.1	147900	149958	KAF7116003.1
JACBAD010002108.1	151386	155503	KAF7116004.1
JACBAD010002108.1	156083	158953	KAF7116005.1
JACBAD010002108.1	160234	161846	KAF7116006.1
JACBAD010002108.1	165570	166667	KAF7116007.1
JACBAD010002108.1	167153	168728	KAF7116008.1
JACBAD010002108.1	169457	170445	KAF7116009.1
JACBAD010002108.1	173318	175379	KAF7116010.1
JACBAD010002108.1	176617	178594	KAF7116011.1
JACBAD010002108.1	179812	180949	KAF7116012.1
JACBAD010002108.1	182169	183936	KAF7116013.1
JACBAD010002109.1	705	4681	KAF7115857.1
JACBAD010002109.1	4821	9492	KAF7115858.1
JACBAD010002109.1	9891	12013	KAF7115859.1
JACBAD010002109.1	12588	16908	KAF7115860.1
JACBAD010002109.1	17287	18808	KAF7115861.1
JACBAD010002109.1	19023	20516	KAF7115862.1
JACBAD010002109.1	22914	24887	KAF7115863.1
JACBAD010002109.1	28245	29061	KAF7115864.1
JACBAD010002109.1	31520	32117	KAF7115865.1
JACBAD010002109.1	32936	33371	KAF7115866.1
JACBAD010002109.1	37140	39034	KAF7115867.1
JACBAD010002109.1	40716	42903	KAF7115868.1
JACBAD010002109.1	48299	57273	KAF7115869.1
JACBAD010002109.1	57799	61165	KAF7115870.1
JACBAD010002109.1	61464	64759	KAF7115871.1
JACBAD010002109.1	65598	68940	KAF7115872.1
JACBAD010002109.1	69606	73972	KAF7115873.1
JACBAD010002109.1	74230	76477	KAF7115874.1
JACBAD010002109.1	78307	80518	KAF7115875.1
JACBAD010002109.1	81296	82393	KAF7115876.1
JACBAD010002109.1	82741	85195	KAF7115877.1
JACBAD010002109.1	85874	87884	KAF7115878.1
JACBAD010002109.1	89793	91140	KAF7115879.1
JACBAD010002109.1	91740	94793	KAF7115880.1
JACBAD010002109.1	95312	97540	KAF7115881.1
JACBAD010002109.1	98125	98952	KAF7115882.1
JACBAD010002109.1	100688	101562	KAF7115883.1
JACBAD010002109.1	102667	103170	KAF7115884.1
JACBAD010002109.1	104265	106153	KAF7115885.1
JACBAD010002109.1	106382	106814	KAF7115886.1
JACBAD010002109.1	107193	108868	KAF7115887.1
JACBAD010002109.1	111599	114410	KAF7115888.1
JACBAD010002109.1	116143	118686	KAF7115889.1
JACBAD010002109.1	118988	120470	KAF7115890.1
JACBAD010002109.1	122079	122787	KAF7115891.1
JACBAD010002109.1	123055	123954	KAF7115892.1
JACBAD010002109.1	124242	125652	KAF7115893.1
JACBAD010002109.1	126448	129229	KAF7115894.1
JACBAD010002109.1	132530	134823	KAF7115895.1
JACBAD010002109.1	135600	136490	KAF7115896.1
JACBAD010002109.1	137036	138305	KAF7115897.1
JACBAD010002109.1	138575	138956	KAF7115898.1
JACBAD010002109.1	139497	139869	KAF7115899.1
JACBAD010002109.1	140634	141199	KAF7115900.1
JACBAD010002109.1	142021	142240	KAF7115901.1
JACBAD010002109.1	145381	147260	KAF7115902.1
JACBAD010002109.1	147676	148567	KAF7115903.1
JACBAD010002109.1	149199	150337	KAF7115904.1
JACBAD010002109.1	151072	152645	KAF7115905.1
JACBAD010002109.1	154060	158691	KAF7115906.1
JACBAD010002109.1	159136	160703	KAF7115907.1
JACBAD010002109.1	161344	162521	KAF7115908.1
JACBAD010002109.1	162842	167166	KAF7115909.1
JACBAD010002109.1	167724	169299	KAF7115910.1
JACBAD010002109.1	169575	171189	KAF7115911.1
JACBAD010002109.1	171641	172883	KAF7115912.1
JACBAD010002109.1	173226	174388	KAF7115913.1
JACBAD010002109.1	175500	178938	KAF7115914.1
JACBAD010002110.1	444	1164	KAF7115779.1
JACBAD010002110.1	1705	3715	KAF7115780.1
JACBAD010002110.1	4524	9457	KAF7115781.1
JACBAD010002110.1	9969	11301	KAF7115782.1
JACBAD010002110.1	12883	13756	KAF7115783.1
JACBAD010002110.1	14735	16991	KAF7115784.1
JACBAD010002110.1	21126	23928	KAF7115785.1
JACBAD010002110.1	26980	30321	KAF7115786.1
JACBAD010002110.1	31360	32390	KAF7115787.1
JACBAD010002110.1	32699	33337	KAF7115788.1
JACBAD010002110.1	33806	34988	KAF7115789.1
JACBAD010002110.1	35826	38766	KAF7115790.1
JACBAD010002110.1	39780	41355	KAF7115791.1
JACBAD010002110.1	41987	42680	KAF7115792.1
JACBAD010002110.1	43445	45268	KAF7115793.1
JACBAD010002110.1	46757	47863	KAF7115794.1
JACBAD010002110.1	48760	51610	KAF7115795.1
JACBAD010002110.1	52831	61650	KAF7115796.1
JACBAD010002110.1	62459	62790	KAF7115797.1
JACBAD010002110.1	64555	67093	KAF7115798.1
JACBAD010002110.1	67967	69559	KAF7115799.1
JACBAD010002110.1	70470	72677	KAF7115800.1
JACBAD010002110.1	74148	77046	KAF7115801.1
JACBAD010002110.1	79868	81163	KAF7115802.1
JACBAD010002110.1	81732	82865	KAF7115803.1
JACBAD010002110.1	83236	84855	KAF7115804.1
JACBAD010002110.1	85529	86367	KAF7115805.1
JACBAD010002110.1	86995	88289	KAF7115806.1
JACBAD010002110.1	88579	92297	KAF7115807.1
JACBAD010002110.1	92994	93931	KAF7115808.1
JACBAD010002110.1	95053	97013	KAF7115809.1
JACBAD010002110.1	102660	103251	KAF7115810.1
JACBAD010002110.1	103957	105093	KAF7115811.1
JACBAD010002110.1	109419	110893	KAF7115812.1
JACBAD010002110.1	111302	112116	KAF7115813.1
JACBAD010002110.1	113156	116105	KAF7115814.1
JACBAD010002110.1	119537	121097	KAF7115815.1
JACBAD010002110.1	121890	123285	KAF7115816.1
JACBAD010002110.1	124241	126877	KAF7115817.1
JACBAD010002110.1	127228	127919	KAF7115818.1
JACBAD010002110.1	128773	129893	KAF7115819.1
JACBAD010002110.1	130595	133390	KAF7115820.1
JACBAD010002110.1	134273	135944	KAF7115821.1
JACBAD010002110.1	136672	139340	KAF7115822.1
JACBAD010002110.1	140022	143340	KAF7115823.1
JACBAD010002110.1	143622	144607	KAF7115824.1
JACBAD010002110.1	144740	146524	KAF7115825.1
JACBAD010002110.1	148222	153137	KAF7115826.1
JACBAD010002110.1	155407	156163	KAF7115827.1
JACBAD010002110.1	156611	157549	KAF7115828.1
JACBAD010002110.1	158197	159130	KAF7115829.1
JACBAD010002110.1	159460	160368	KAF7115830.1
JACBAD010002110.1	160616	161090	KAF7115831.1
JACBAD010002110.1	161555	162347	KAF7115832.1
JACBAD010002110.1	163278	164783	KAF7115833.1
JACBAD010002110.1	165444	168027	KAF7115834.1
JACBAD010002110.1	168610	169693	KAF7115835.1
JACBAD010002110.1	170255	174110	KAF7115836.1
JACBAD010002110.1	174655	175549	KAF7115837.1
JACBAD010002110.1	178858	179341	KAF7115838.1
JACBAD010002110.1	181157	183118	KAF7115839.1
JACBAD010002110.1	183341	184457	KAF7115840.1
JACBAD010002110.1	184765	185927	KAF7115841.1
JACBAD010002111.1	68	515	KAF7115709.1
JACBAD010002111.1	1100	4103	KAF7115710.1
JACBAD010002111.1	4623	6020	KAF7115711.1
JACBAD010002111.1	6340	7111	KAF7115712.1
JACBAD010002111.1	7665	10443	KAF7115713.1
JACBAD010002111.1	11017	12107	KAF7115714.1
JACBAD010002111.1	12471	13655	KAF7115715.1
JACBAD010002111.1	14231	19679	KAF7115716.1
JACBAD010002111.1	20478	33638	KAF7115717.1
JACBAD010002111.1	33876	34721	KAF7115718.1
JACBAD010002111.1	35178	36604	KAF7115719.1
JACBAD010002111.1	37039	37596	KAF7115720.1
JACBAD010002111.1	40774	43434	KAF7115721.1
JACBAD010002111.1	44381	45440	KAF7115722.1
JACBAD010002111.1	45646	46108	KAF7115723.1
JACBAD010002111.1	46899	50392	KAF7115724.1
JACBAD010002111.1	50778	52840	KAF7115725.1
JACBAD010002111.1	53350	58163	KAF7115726.1
JACBAD010002111.1	60092	65131	KAF7115727.1
JACBAD010002111.1	65792	68573	KAF7115728.1
JACBAD010002111.1	68942	70133	KAF7115729.1
JACBAD010002111.1	70394	75603	KAF7115730.1
JACBAD010002111.1	75974	78218	KAF7115731.1
JACBAD010002111.1	79054	82918	KAF7115732.1
JACBAD010002111.1	84552	86043	KAF7115733.1
JACBAD010002111.1	86746	87229	KAF7115734.1
JACBAD010002111.1	87395	89616	KAF7115735.1
JACBAD010002111.1	90290	91716	KAF7115736.1
JACBAD010002111.1	92136	97856	KAF7115737.1
JACBAD010002111.1	99460	100936	KAF7115738.1
JACBAD010002111.1	101919	105287	KAF7115739.1
JACBAD010002111.1	105633	109244	KAF7115740.1
JACBAD010002111.1	110722	112267	KAF7115741.1
JACBAD010002111.1	113380	116244	KAF7115742.1
JACBAD010002111.1	116706	119516	KAF7115743.1
JACBAD010002111.1	120008	122569	KAF7115744.1
JACBAD010002111.1	123199	124771	KAF7115745.1
JACBAD010002111.1	125343	126083	KAF7115746.1
JACBAD010002111.1	126569	129892	KAF7115747.1
JACBAD010002111.1	130430	131780	KAF7115748.1
JACBAD010002111.1	134619	136372	KAF7115749.1
JACBAD010002111.1	138371	140798	KAF7115750.1
JACBAD010002111.1	141352	144862	KAF7115751.1
JACBAD010002111.1	145525	146505	KAF7115752.1
JACBAD010002111.1	149351	150762	KAF7115753.1
JACBAD010002111.1	155608	157429	KAF7115754.1
JACBAD010002111.1	158156	159559	KAF7115755.1
JACBAD010002111.1	161027	163706	KAF7115756.1
JACBAD010002111.1	164265	165445	KAF7115757.1
JACBAD010002111.1	165795	166197	KAF7115758.1
JACBAD010002111.1	166590	167865	KAF7115759.1
JACBAD010002111.1	168575	170550	KAF7115760.1
JACBAD010002111.1	171068	172341	KAF7115761.1
JACBAD010002111.1	173057	176643	KAF7115762.1
JACBAD010002111.1	178191	178888	KAF7115763.1
JACBAD010002111.1	180091	183347	KAF7115764.1
JACBAD010002111.1	183880	184484	KAF7115765.1
JACBAD010002111.1	185181	186631	KAF7115766.1
JACBAD010002112.1	726	2568	KAF7115632.1
JACBAD010002112.1	4930	5877	KAF7115633.1
JACBAD010002112.1	6239	7873	KAF7115634.1
JACBAD010002112.1	8210	9920	KAF7115635.1
JACBAD010002112.1	10981	14302	KAF7115636.1
JACBAD010002112.1	14646	15134	KAF7115637.1
JACBAD010002112.1	15465	16107	KAF7115638.1
JACBAD010002112.1	16381	17727	KAF7115639.1
JACBAD010002112.1	18142	19862	KAF7115640.1
JACBAD010002112.1	21570	24093	KAF7115641.1
JACBAD010002112.1	25051	26583	KAF7115642.1
JACBAD010002112.1	27055	27998	KAF7115643.1
JACBAD010002112.1	28616	30375	KAF7115644.1
JACBAD010002112.1	30915	32622	KAF7115645.1
JACBAD010002112.1	33460	34766	KAF7115646.1
JACBAD010002112.1	37646	39335	KAF7115647.1
JACBAD010002112.1	40053	41143	KAF7115648.1
JACBAD010002112.1	49657	51265	KAF7115649.1
JACBAD010002112.1	54233	54504	KAF7115650.1
JACBAD010002112.1	55050	57378	KAF7115651.1
JACBAD010002112.1	58703	59958	KAF7115652.1
JACBAD010002112.1	60427	63658	KAF7115653.1
JACBAD010002112.1	65416	66785	KAF7115654.1
JACBAD010002112.1	71515	73745	KAF7115655.1
JACBAD010002112.1	75731	78244	KAF7115656.1
JACBAD010002112.1	79193	83359	KAF7115657.1
JACBAD010002112.1	84020	87650	KAF7115658.1
JACBAD010002112.1	88767	88989	KAF7115659.1
JACBAD010002112.1	89322	90290	KAF7115660.1
JACBAD010002112.1	93207	94821	KAF7115661.1
JACBAD010002112.1	96354	100141	KAF7115662.1
JACBAD010002112.1	100847	102631	KAF7115663.1
JACBAD010002112.1	103202	104202	KAF7115664.1
JACBAD010002112.1	104870	105278	KAF7115665.1
JACBAD010002112.1	105909	106985	KAF7115666.1
JACBAD010002112.1	107610	109017	KAF7115667.1
JACBAD010002112.1	110199	110556	KAF7115668.1
JACBAD010002112.1	111012	113624	KAF7115669.1
JACBAD010002112.1	114093	117894	KAF7115670.1
JACBAD010002112.1	119249	121063	KAF7115671.1
JACBAD010002112.1	121171	122057	KAF7115672.1
JACBAD010002112.1	126356	129896	KAF7115673.1
JACBAD010002112.1	130901	133084	KAF7115674.1
JACBAD010002112.1	133570	134687	KAF7115675.1
JACBAD010002112.1	135965	136983	KAF7115676.1
JACBAD010002112.1	137691	138821	KAF7115677.1
JACBAD010002112.1	140479	141748	KAF7115678.1
JACBAD010002112.1	141801	151531	KAF7115679.1
JACBAD010002112.1	153308	154574	KAF7115680.1
JACBAD010002112.1	154879	156298	KAF7115681.1
JACBAD010002112.1	156747	157385	KAF7115682.1
JACBAD010002112.1	157826	158840	KAF7115683.1
JACBAD010002112.1	159665	163444	KAF7115684.1
JACBAD010002112.1	164084	165513	KAF7115685.1
JACBAD010002112.1	165914	168622	KAF7115686.1
JACBAD010002112.1	169228	169946	KAF7115687.1
JACBAD010002112.1	170133	171798	KAF7115688.1
JACBAD010002112.1	172159	173290	KAF7115689.1
JACBAD010002112.1	173992	175886	KAF7115690.1
JACBAD010002112.1	177213	179444	KAF7115691.1
JACBAD010002112.1	183224	184537	KAF7115692.1
JACBAD010002112.1	184995	186408	KAF7115693.1
JACBAD010002112.1	187162	187842	KAF7115694.1
JACBAD010002112.1	188958	190303	KAF7115695.1
JACBAD010002112.1	190865	191708	KAF7115696.1
JACBAD010002112.1	192156	192714	KAF7115697.1
JACBAD010002113.1	1617	2545	KAF7115541.1
JACBAD010002113.1	3373	4173	KAF7115542.1
JACBAD010002113.1	5391	6650	KAF7115543.1
JACBAD010002113.1	7389	9011	KAF7115544.1
JACBAD010002113.1	9852	11370	KAF7115545.1
JACBAD010002113.1	11939	12564	KAF7115546.1
JACBAD010002113.1	13134	13896	KAF7115547.1
JACBAD010002113.1	14387	14819	KAF7115548.1
JACBAD010002113.1	15380	16113	KAF7115549.1
JACBAD010002113.1	16821	19178	KAF7115550.1
JACBAD010002113.1	21532	22141	KAF7115551.1
JACBAD010002113.1	22553	25046	KAF7115552.1
JACBAD010002113.1	25950	26932	KAF7115553.1
JACBAD010002113.1	29755	30914	KAF7115554.1
JACBAD010002113.1	31221	33642	KAF7115555.1
JACBAD010002113.1	34128	35462	KAF7115556.1
JACBAD010002113.1	36540	37686	KAF7115557.1
JACBAD010002113.1	38316	39960	KAF7115558.1
JACBAD010002113.1	41665	43315	KAF7115559.1
JACBAD010002113.1	45333	49295	KAF7115560.1
JACBAD010002113.1	49724	50173	KAF7115561.1
JACBAD010002113.1	50570	51996	KAF7115562.1
JACBAD010002113.1	52509	54653	KAF7115563.1
JACBAD010002113.1	55129	56066	KAF7115564.1
JACBAD010002113.1	56398	57261	KAF7115565.1
JACBAD010002113.1	57406	59965	KAF7115566.1
JACBAD010002113.1	60332	62705	KAF7115567.1
JACBAD010002113.1	63287	64322	KAF7115568.1
JACBAD010002113.1	64765	66296	KAF7115569.1
JACBAD010002113.1	67114	68110	KAF7115570.1
JACBAD010002113.1	68946	69408	KAF7115571.1
JACBAD010002113.1	69726	69999	KAF7115572.1
JACBAD010002113.1	70261	71854	KAF7115573.1
JACBAD010002113.1	73123	74791	KAF7115574.1
JACBAD010002113.1	77684	83028	KAF7115575.1
JACBAD010002113.1	83203	85087	KAF7115576.1
JACBAD010002113.1	85946	88539	KAF7115577.1
JACBAD010002113.1	89383	92169	KAF7115578.1
JACBAD010002113.1	94632	98746	KAF7115579.1
JACBAD010002113.1	99240	101027	KAF7115580.1
JACBAD010002113.1	101683	102642	KAF7115581.1
JACBAD010002113.1	103300	107018	KAF7115582.1
JACBAD010002113.1	107952	108712	KAF7115583.1
JACBAD010002113.1	112212	113369	KAF7115584.1
JACBAD010002113.1	114179	116194	KAF7115585.1
JACBAD010002113.1	116475	117063	KAF7115586.1
JACBAD010002113.1	117609	119043	KAF7115587.1
JACBAD010002113.1	119403	120554	KAF7115588.1
JACBAD010002113.1	121674	123075	KAF7115589.1
JACBAD010002113.1	124913	125564	KAF7115590.1
JACBAD010002113.1	126507	127416	KAF7115591.1
JACBAD010002113.1	128436	130461	KAF7115592.1
JACBAD010002113.1	130731	132120	KAF7115593.1
JACBAD010002113.1	132588	135525	KAF7115594.1
JACBAD010002113.1	136806	138912	KAF7115595.1
JACBAD010002113.1	140848	143249	KAF7115596.1
JACBAD010002113.1	145580	148155	KAF7115597.1
JACBAD010002113.1	148881	149249	KAF7115598.1
JACBAD010002113.1	149867	152574	KAF7115599.1
JACBAD010002113.1	153556	154394	KAF7115600.1
JACBAD010002113.1	154556	156839	KAF7115601.1
JACBAD010002113.1	157297	158642	KAF7115602.1
JACBAD010002113.1	159179	160110	KAF7115603.1
JACBAD010002113.1	160462	162428	KAF7115604.1
JACBAD010002113.1	163017	163317	KAF7115605.1
JACBAD010002113.1	172531	174866	KAF7115606.1
JACBAD010002113.1	178192	179958	KAF7115607.1
JACBAD010002113.1	181980	182589	KAF7115608.1
JACBAD010002113.1	183215	185511	KAF7115609.1
JACBAD010002113.1	187415	191112	KAF7115610.1
JACBAD010002113.1	194264	196449	KAF7115611.1
JACBAD010002113.1	197063	197963	KAF7115612.1
JACBAD010002113.1	199553	200560	KAF7115613.1
JACBAD010002114.1	1279	4350	KAF7115451.1
JACBAD010002114.1	8022	10060	KAF7115452.1
JACBAD010002114.1	10456	12569	KAF7115453.1
JACBAD010002114.1	13619	15257	KAF7115454.1
JACBAD010002114.1	16017	24333	KAF7115455.1
JACBAD010002114.1	25324	26476	KAF7115456.1
JACBAD010002114.1	28060	33427	KAF7115457.1
JACBAD010002114.1	34357	35167	KAF7115458.1
JACBAD010002114.1	35536	36313	KAF7115459.1
JACBAD010002114.1	37727	39532	KAF7115460.1
JACBAD010002114.1	39818	41919	KAF7115461.1
JACBAD010002114.1	46263	46950	KAF7115462.1
JACBAD010002114.1	47792	50500	KAF7115463.1
JACBAD010002114.1	50917	51364	KAF7115464.1
JACBAD010002114.1	51956	53660	KAF7115465.1
JACBAD010002114.1	55021	55663	KAF7115466.1
JACBAD010002114.1	56537	57517	KAF7115467.1
JACBAD010002114.1	58917	59964	KAF7115468.1
JACBAD010002114.1	60616	61761	KAF7115469.1
JACBAD010002114.1	63333	64666	KAF7115470.1
JACBAD010002114.1	65399	73196	KAF7115471.1
JACBAD010002114.1	75176	77066	KAF7115472.1
JACBAD010002114.1	77304	80670	KAF7115473.1
JACBAD010002114.1	81305	83846	KAF7115474.1
JACBAD010002114.1	85746	86952	KAF7115475.1
JACBAD010002114.1	87225	88602	KAF7115476.1
JACBAD010002114.1	89303	91632	KAF7115477.1
JACBAD010002114.1	91790	93135	KAF7115478.1
JACBAD010002114.1	94029	97498	KAF7115479.1
JACBAD010002114.1	97583	99015	KAF7115480.1
JACBAD010002114.1	100156	103988	KAF7115481.1
JACBAD010002114.1	105150	106461	KAF7115482.1
JACBAD010002114.1	107066	110187	KAF7115483.1
JACBAD010002114.1	111966	112515	KAF7115484.1
JACBAD010002114.1	119047	121540	KAF7115485.1
JACBAD010002114.1	123193	124774	KAF7115486.1
JACBAD010002114.1	125798	126719	KAF7115487.1
JACBAD010002114.1	130381	132105	KAF7115488.1
JACBAD010002114.1	133153	134763	KAF7115489.1
JACBAD010002114.1	136605	138344	KAF7115490.1
JACBAD010002114.1	139428	140991	KAF7115491.1
JACBAD010002114.1	141731	143561	KAF7115492.1
JACBAD010002114.1	143717	146027	KAF7115493.1
JACBAD010002114.1	146324	147967	KAF7115494.1
JACBAD010002114.1	148627	149443	KAF7115495.1
JACBAD010002114.1	149531	152829	KAF7115496.1
JACBAD010002114.1	153424	155578	KAF7115497.1
JACBAD010002114.1	156581	158293	KAF7115498.1
JACBAD010002114.1	159763	160866	KAF7115499.1
JACBAD010002114.1	163364	168593	KAF7115500.1
JACBAD010002114.1	170208	173425	KAF7115501.1
JACBAD010002114.1	173892	175748	KAF7115502.1
JACBAD010002114.1	176173	177463	KAF7115503.1
JACBAD010002114.1	178112	179850	KAF7115504.1
JACBAD010002114.1	181213	182482	KAF7115505.1
JACBAD010002114.1	183278	186505	KAF7115506.1
JACBAD010002114.1	186694	188100	KAF7115507.1
JACBAD010002114.1	188139	189399	KAF7115508.1
JACBAD010002114.1	189714	190758	KAF7115509.1
JACBAD010002114.1	193316	194449	KAF7115510.1
JACBAD010002114.1	194907	196500	KAF7115511.1
JACBAD010002114.1	198674	200004	KAF7115512.1
JACBAD010002114.1	200540	201655	KAF7115513.1
JACBAD010002115.1	132	3332	KAF7115349.1
JACBAD010002115.1	4490	5619	KAF7115350.1
JACBAD010002115.1	6876	24045	KAF7115351.1
JACBAD010002115.1	25000	27861	KAF7115352.1
JACBAD010002115.1	29349	32040	KAF7115353.1
JACBAD010002115.1	32966	35638	KAF7115354.1
JACBAD010002115.1	39655	40658	KAF7115355.1
JACBAD010002115.1	40906	41200	KAF7115356.1
JACBAD010002115.1	44142	44936	KAF7115357.1
JACBAD010002115.1	47250	48063	KAF7115358.1
JACBAD010002115.1	49221	53900	KAF7115359.1
JACBAD010002115.1	55125	59071	KAF7115360.1
JACBAD010002115.1	60367	62505	KAF7115361.1
JACBAD010002115.1	63738	66032	KAF7115362.1
JACBAD010002115.1	66518	67073	KAF7115363.1
JACBAD010002115.1	67747	69063	KAF7115364.1
JACBAD010002115.1	69743	71444	KAF7115365.1
JACBAD010002115.1	72809	73279	KAF7115366.1
JACBAD010002115.1	73444	74511	KAF7115367.1
JACBAD010002115.1	74991	76206	KAF7115368.1
JACBAD010002115.1	77383	81893	KAF7115369.1
JACBAD010002115.1	82112	83434	KAF7115370.1
JACBAD010002115.1	83875	85491	KAF7115371.1
JACBAD010002115.1	86237	88346	KAF7115372.1
JACBAD010002115.1	91824	94089	KAF7115373.1
JACBAD010002115.1	94636	95957	KAF7115374.1
JACBAD010002115.1	96267	97290	KAF7115375.1
JACBAD010002115.1	97750	98446	KAF7115376.1
JACBAD010002115.1	98790	99960	KAF7115377.1
JACBAD010002115.1	104263	106136	KAF7115378.1
JACBAD010002115.1	107253	108158	KAF7115379.1
JACBAD010002115.1	108594	109191	KAF7115380.1
JACBAD010002115.1	109562	111261	KAF7115381.1
JACBAD010002115.1	113201	113764	KAF7115382.1
JACBAD010002115.1	115043	117066	KAF7115383.1
JACBAD010002115.1	117279	117752	KAF7115384.1
JACBAD010002115.1	118109	120354	KAF7115385.1
JACBAD010002115.1	120518	121455	KAF7115386.1
JACBAD010002115.1	121831	122692	KAF7115387.1
JACBAD010002115.1	124150	132482	KAF7115388.1
JACBAD010002115.1	133221	134704	KAF7115389.1
JACBAD010002115.1	135360	137278	KAF7115390.1
JACBAD010002115.1	137951	142295	KAF7115391.1
JACBAD010002115.1	143172	145068	KAF7115392.1
JACBAD010002115.1	145276	146967	KAF7115393.1
JACBAD010002115.1	147514	149444	KAF7115394.1
JACBAD010002115.1	149924	150511	KAF7115395.1
JACBAD010002115.1	150964	151398	KAF7115396.1
JACBAD010002115.1	151865	153549	KAF7115397.1
JACBAD010002115.1	153762	156592	KAF7115398.1
JACBAD010002115.1	156965	157726	KAF7115399.1
JACBAD010002115.1	157909	158774	KAF7115400.1
JACBAD010002115.1	159182	160274	KAF7115401.1
JACBAD010002115.1	160754	161688	KAF7115402.1
JACBAD010002115.1	162537	165179	KAF7115403.1
JACBAD010002115.1	166104	166712	KAF7115404.1
JACBAD010002115.1	167217	170554	KAF7115405.1
JACBAD010002115.1	171519	176423	KAF7115406.1
JACBAD010002115.1	177380	181198	KAF7115407.1
JACBAD010002115.1	181783	188845	KAF7115408.1
JACBAD010002115.1	191549	193410	KAF7115409.1
JACBAD010002115.1	194638	196005	KAF7115410.1
JACBAD010002115.1	196385	197024	KAF7115411.1
JACBAD010002115.1	197253	198666	KAF7115412.1
JACBAD010002115.1	199094	200660	KAF7115413.1
JACBAD010002115.1	201448	202459	KAF7115414.1
JACBAD010002116.1	58	409	KAF7115280.1
JACBAD010002116.1	614	1910	KAF7115281.1
JACBAD010002116.1	2413	3941	KAF7115282.1
JACBAD010002116.1	4214	4985	KAF7115283.1
JACBAD010002116.1	5567	6937	KAF7115284.1
JACBAD010002116.1	12455	17469	KAF7115285.1
JACBAD010002116.1	24398	26238	KAF7115286.1
JACBAD010002116.1	38186	39398	KAF7115287.1
JACBAD010002116.1	39632	44535	KAF7115288.1
JACBAD010002116.1	44841	49710	KAF7115289.1
JACBAD010002116.1	50125	51051	KAF7115290.1
JACBAD010002116.1	51664	53364	KAF7115291.1
JACBAD010002116.1	54986	57083	KAF7115292.1
JACBAD010002116.1	59979	62334	KAF7115293.1
JACBAD010002116.1	63878	64909	KAF7115294.1
JACBAD010002116.1	72008	73723	KAF7115295.1
JACBAD010002116.1	73849	74956	KAF7115296.1
JACBAD010002116.1	75687	78354	KAF7115297.1
JACBAD010002116.1	78686	80300	KAF7115298.1
JACBAD010002116.1	80597	83139	KAF7115299.1
JACBAD010002116.1	83907	86770	KAF7115300.1
JACBAD010002116.1	88330	90033	KAF7115301.1
JACBAD010002116.1	93666	95153	KAF7115302.1
JACBAD010002116.1	97273	98337	KAF7115303.1
JACBAD010002116.1	99412	106163	KAF7115304.1
JACBAD010002116.1	107066	107576	KAF7115305.1
JACBAD010002116.1	112608	114338	KAF7115306.1
JACBAD010002116.1	115597	117715	KAF7115307.1
JACBAD010002116.1	118388	121443	KAF7115308.1
JACBAD010002116.1	133047	134363	KAF7115309.1
JACBAD010002116.1	140489	143565	KAF7115310.1
JACBAD010002116.1	143981	144950	KAF7115311.1
JACBAD010002116.1	146246	147465	KAF7115312.1
JACBAD010002116.1	148040	149117	KAF7115313.1
JACBAD010002116.1	149312	149796	KAF7115314.1
JACBAD010002116.1	150244	151312	KAF7115315.1
JACBAD010002116.1	153337	154130	KAF7115316.1
JACBAD010002116.1	162048	163522	KAF7115317.1
JACBAD010002116.1	164411	165371	KAF7115318.1
JACBAD010002116.1	167828	168805	KAF7115319.1
JACBAD010002116.1	169521	170985	KAF7115320.1
JACBAD010002116.1	171435	173342	KAF7115321.1
JACBAD010002116.1	174616	175566	KAF7115322.1
JACBAD010002116.1	176453	176933	KAF7115323.1
JACBAD010002116.1	178213	179077	KAF7115324.1
JACBAD010002116.1	179278	182372	KAF7115325.1
JACBAD010002116.1	182774	183643	KAF7115326.1
JACBAD010002116.1	184361	185239	KAF7115327.1
JACBAD010002116.1	185853	186923	KAF7115328.1
JACBAD010002116.1	188389	191192	KAF7115329.1
JACBAD010002116.1	193282	196854	KAF7115330.1
JACBAD010002116.1	200810	201926	KAF7115331.1
JACBAD010002116.1	203635	205045	KAF7115332.1
JACBAD010002116.1	205747	206011	KAF7115333.1
JACBAD010002117.1	6832	10245	KAF7115202.1
JACBAD010002117.1	11611	12823	KAF7115203.1
JACBAD010002117.1	13503	14873	KAF7115204.1
JACBAD010002117.1	15352	16771	KAF7115205.1
JACBAD010002117.1	20118	21620	KAF7115206.1
JACBAD010002117.1	22527	23011	KAF7115207.1
JACBAD010002117.1	24511	25935	KAF7115208.1
JACBAD010002117.1	28427	32758	KAF7115209.1
JACBAD010002117.1	32830	33616	KAF7115210.1
JACBAD010002117.1	33890	36592	KAF7115211.1
JACBAD010002117.1	37861	39988	KAF7115212.1
JACBAD010002117.1	42478	46005	KAF7115213.1
JACBAD010002117.1	48902	51764	KAF7115214.1
JACBAD010002117.1	53913	55364	KAF7115215.1
JACBAD010002117.1	55484	56729	KAF7115216.1
JACBAD010002117.1	57459	58864	KAF7115217.1
JACBAD010002117.1	59965	60597	KAF7115218.1
JACBAD010002117.1	60810	62358	KAF7115219.1
JACBAD010002117.1	63485	64258	KAF7115220.1
JACBAD010002117.1	64645	65797	KAF7115221.1
JACBAD010002117.1	68620	71105	KAF7115222.1
JACBAD010002117.1	72220	73835	KAF7115223.1
JACBAD010002117.1	74522	76682	KAF7115224.1
JACBAD010002117.1	77651	78677	KAF7115225.1
JACBAD010002117.1	78863	81074	KAF7115226.1
JACBAD010002117.1	81298	81826	KAF7115227.1
JACBAD010002117.1	83223	84236	KAF7115228.1
JACBAD010002117.1	87042	89494	KAF7115229.1
JACBAD010002117.1	89704	90304	KAF7115230.1
JACBAD010002117.1	90567	91648	KAF7115231.1
JACBAD010002117.1	92365	99442	KAF7115232.1
JACBAD010002117.1	103583	104598	KAF7115233.1
JACBAD010002117.1	111883	113304	KAF7115234.1
JACBAD010002117.1	114110	122463	KAF7115235.1
JACBAD010002117.1	123338	125248	KAF7115236.1
JACBAD010002117.1	126133	126904	KAF7115237.1
JACBAD010002117.1	127756	129561	KAF7115238.1
JACBAD010002117.1	130464	131404	KAF7115239.1
JACBAD010002117.1	131633	135865	KAF7115240.1
JACBAD010002117.1	136224	138888	KAF7115241.1
JACBAD010002117.1	143746	147124	KAF7115242.1
JACBAD010002117.1	148207	150202	KAF7115243.1
JACBAD010002117.1	153299	159551	KAF7115244.1
JACBAD010002117.1	161160	166017	KAF7115245.1
JACBAD010002117.1	166567	167406	KAF7115246.1
JACBAD010002117.1	167947	168907	KAF7115247.1
JACBAD010002117.1	169181	169806	KAF7115248.1
JACBAD010002117.1	171190	173533	KAF7115249.1
JACBAD010002117.1	174891	175716	KAF7115250.1
JACBAD010002117.1	177926	179477	KAF7115251.1
JACBAD010002117.1	180682	181544	KAF7115252.1
JACBAD010002117.1	182096	182738	KAF7115253.1
JACBAD010002117.1	185320	186009	KAF7115254.1
JACBAD010002117.1	186685	187273	KAF7115255.1
JACBAD010002117.1	188453	189283	KAF7115256.1
JACBAD010002117.1	189437	191363	KAF7115257.1
JACBAD010002117.1	192815	193972	KAF7115258.1
JACBAD010002117.1	194287	195163	KAF7115259.1
JACBAD010002117.1	197469	198345	KAF7115260.1
JACBAD010002117.1	199623	203849	KAF7115261.1
JACBAD010002117.1	204366	207743	KAF7115262.1
JACBAD010002118.1	579	1707	KAF7115100.1
JACBAD010002118.1	3537	5259	KAF7115101.1
JACBAD010002118.1	14909	17952	KAF7115102.1
JACBAD010002118.1	19623	20997	KAF7115103.1
JACBAD010002118.1	21466	24018	KAF7115104.1
JACBAD010002118.1	24787	25624	KAF7115105.1
JACBAD010002118.1	27734	34702	KAF7115106.1
JACBAD010002118.1	35496	38351	KAF7115107.1
JACBAD010002118.1	39477	42794	KAF7115108.1
JACBAD010002118.1	44268	44879	KAF7115109.1
JACBAD010002118.1	46785	47796	KAF7115110.1
JACBAD010002118.1	48866	52265	KAF7115111.1
JACBAD010002118.1	53052	53990	KAF7115112.1
JACBAD010002118.1	54369	55328	KAF7115113.1
JACBAD010002118.1	55875	58227	KAF7115114.1
JACBAD010002118.1	59665	64191	KAF7115115.1
JACBAD010002118.1	66063	67684	KAF7115116.1
JACBAD010002118.1	68682	71577	KAF7115117.1
JACBAD010002118.1	73155	75054	KAF7115118.1
JACBAD010002118.1	76084	77258	KAF7115119.1
JACBAD010002118.1	78602	80210	KAF7115120.1
JACBAD010002118.1	80680	82836	KAF7115121.1
JACBAD010002118.1	83540	85918	KAF7115122.1
JACBAD010002118.1	89045	91399	KAF7115123.1
JACBAD010002118.1	92248	94360	KAF7115124.1
JACBAD010002118.1	96081	97832	KAF7115125.1
JACBAD010002118.1	99198	99643	KAF7115126.1
JACBAD010002118.1	101455	103204	KAF7115127.1
JACBAD010002118.1	103285	105588	KAF7115128.1
JACBAD010002118.1	107492	108640	KAF7115129.1
JACBAD010002118.1	109191	110337	KAF7115130.1
JACBAD010002118.1	110763	112048	KAF7115131.1
JACBAD010002118.1	112350	116693	KAF7115132.1
JACBAD010002118.1	117340	118854	KAF7115133.1
JACBAD010002118.1	119225	119800	KAF7115134.1
JACBAD010002118.1	120425	122146	KAF7115135.1
JACBAD010002118.1	123365	124190	KAF7115136.1
JACBAD010002118.1	124644	129057	KAF7115137.1
JACBAD010002118.1	129535	130987	KAF7115138.1
JACBAD010002118.1	131751	132213	KAF7115139.1
JACBAD010002118.1	132657	134038	KAF7115140.1
JACBAD010002118.1	134829	136377	KAF7115141.1
JACBAD010002118.1	136812	138272	KAF7115142.1
JACBAD010002118.1	139789	141393	KAF7115143.1
JACBAD010002118.1	143328	144801	KAF7115144.1
JACBAD010002118.1	145793	147355	KAF7115145.1
JACBAD010002118.1	147788	148414	KAF7115146.1
JACBAD010002118.1	148702	149602	KAF7115147.1
JACBAD010002118.1	149923	151566	KAF7115148.1
JACBAD010002118.1	151892	153992	KAF7115149.1
JACBAD010002118.1	154290	155250	KAF7115150.1
JACBAD010002118.1	155663	156686	KAF7115151.1
JACBAD010002118.1	157648	158086	KAF7115152.1
JACBAD010002118.1	158502	160938	KAF7115153.1
JACBAD010002118.1	161436	163438	KAF7115154.1
JACBAD010002118.1	164552	165872	KAF7115155.1
JACBAD010002118.1	167131	169177	KAF7115156.1
JACBAD010002118.1	169400	169917	KAF7115157.1
JACBAD010002118.1	170480	171560	KAF7115158.1
JACBAD010002118.1	174601	177425	KAF7115159.1
JACBAD010002118.1	178313	179146	KAF7115160.1
JACBAD010002118.1	179511	180706	KAF7115161.1
JACBAD010002118.1	183277	184372	KAF7115162.1
JACBAD010002118.1	185541	186738	KAF7115163.1
JACBAD010002118.1	188788	197956	KAF7115164.1
JACBAD010002118.1	199205	200231	KAF7115165.1
JACBAD010002118.1	201524	202904	KAF7115166.1
JACBAD010002118.1	203467	204936	KAF7115167.1
JACBAD010002118.1	206530	208061	KAF7115168.1
JACBAD010002119.1	54	506	KAF7114995.1
JACBAD010002119.1	928	3946	KAF7114996.1
JACBAD010002119.1	4433	7017	KAF7114997.1
JACBAD010002119.1	7642	8846	KAF7114998.1
JACBAD010002119.1	9415	12313	KAF7114999.1
JACBAD010002119.1	15534	17874	KAF7115000.1
JACBAD010002119.1	20253	23214	KAF7115001.1
JACBAD010002119.1	24111	25690	KAF7115002.1
JACBAD010002119.1	26023	26770	KAF7115003.1
JACBAD010002119.1	27273	29372	KAF7115004.1
JACBAD010002119.1	30774	31790	KAF7115005.1
JACBAD010002119.1	32605	33295	KAF7115006.1
JACBAD010002119.1	35168	36745	KAF7115007.1
JACBAD010002119.1	37803	42256	KAF7115008.1
JACBAD010002119.1	43356	44426	KAF7115009.1
JACBAD010002119.1	45060	45866	KAF7115010.1
JACBAD010002119.1	46735	48562	KAF7115011.1
JACBAD010002119.1	49654	51688	KAF7115012.1
JACBAD010002119.1	53236	54859	KAF7115013.1
JACBAD010002119.1	55307	57305	KAF7115014.1
JACBAD010002119.1	58486	63819	KAF7115015.1
JACBAD010002119.1	66191	68219	KAF7115016.1
JACBAD010002119.1	69222	71637	KAF7115017.1
JACBAD010002119.1	72050	74148	KAF7115018.1
JACBAD010002119.1	75437	77818	KAF7115019.1
JACBAD010002119.1	85526	86853	KAF7115020.1
JACBAD010002119.1	86967	87882	KAF7115021.1
JACBAD010002119.1	88663	89174	KAF7115022.1
JACBAD010002119.1	89854	91585	KAF7115023.1
JACBAD010002119.1	92040	93453	KAF7115024.1
JACBAD010002119.1	95155	97842	KAF7115025.1
JACBAD010002119.1	99061	100970	KAF7115026.1
JACBAD010002119.1	101803	103181	KAF7115027.1
JACBAD010002119.1	103678	105451	KAF7115028.1
JACBAD010002119.1	105933	106419	KAF7115029.1
JACBAD010002119.1	106863	111068	KAF7115030.1
JACBAD010002119.1	115371	116093	KAF7115031.1
JACBAD010002119.1	117947	119878	KAF7115032.1
JACBAD010002119.1	120765	122350	KAF7115033.1
JACBAD010002119.1	125014	126334	KAF7115034.1
JACBAD010002119.1	128718	131711	KAF7115035.1
JACBAD010002119.1	132750	133835	KAF7115036.1
JACBAD010002119.1	134492	137833	KAF7115037.1
JACBAD010002119.1	143869	144958	KAF7115038.1
JACBAD010002119.1	146111	148860	KAF7115039.1
JACBAD010002119.1	149495	150598	KAF7115040.1
JACBAD010002119.1	157459	159088	KAF7115041.1
JACBAD010002119.1	161218	162372	KAF7115042.1
JACBAD010002119.1	162736	163507	KAF7115043.1
JACBAD010002119.1	164215	165514	KAF7115044.1
JACBAD010002119.1	165972	167998	KAF7115045.1
JACBAD010002119.1	168352	170419	KAF7115046.1
JACBAD010002119.1	171284	173915	KAF7115047.1
JACBAD010002119.1	175976	177422	KAF7115048.1
JACBAD010002119.1	178193	179521	KAF7115049.1
JACBAD010002119.1	180200	183864	KAF7115050.1
JACBAD010002119.1	190591	193125	KAF7115051.1
JACBAD010002119.1	194180	195584	KAF7115052.1
JACBAD010002119.1	196053	198027	KAF7115053.1
JACBAD010002119.1	198503	200551	KAF7115054.1
JACBAD010002119.1	202776	204034	KAF7115055.1
JACBAD010002119.1	205299	205853	KAF7115056.1
JACBAD010002119.1	206831	208226	KAF7115057.1
JACBAD010002119.1	211383	212922	KAF7115058.1
JACBAD010002119.1	213666	214395	KAF7115059.1
JACBAD010002120.1	13071	14526	KAF7114905.1
JACBAD010002120.1	15298	17315	KAF7114906.1
JACBAD010002120.1	18124	19805	KAF7114907.1
JACBAD010002120.1	22302	22859	KAF7114908.1
JACBAD010002120.1	23903	25768	KAF7114909.1
JACBAD010002120.1	26440	28534	KAF7114910.1
JACBAD010002120.1	30915	31485	KAF7114911.1
JACBAD010002120.1	32635	33694	KAF7114912.1
JACBAD010002120.1	35799	37005	KAF7114913.1
JACBAD010002120.1	37671	39287	KAF7114914.1
JACBAD010002120.1	39459	43665	KAF7114915.1
JACBAD010002120.1	44341	45631	KAF7114916.1
JACBAD010002120.1	45894	47633	KAF7114917.1
JACBAD010002120.1	47767	48782	KAF7114918.1
JACBAD010002120.1	49708	50102	KAF7114919.1
JACBAD010002120.1	52709	53789	KAF7114920.1
JACBAD010002120.1	54589	57945	KAF7114921.1
JACBAD010002120.1	58023	59745	KAF7114922.1
JACBAD010002120.1	60602	61955	KAF7114923.1
JACBAD010002120.1	62440	64612	KAF7114924.1
JACBAD010002120.1	64915	66887	KAF7114925.1
JACBAD010002120.1	67277	67577	KAF7114926.1
JACBAD010002120.1	69017	73272	KAF7114927.1
JACBAD010002120.1	74584	75843	KAF7114928.1
JACBAD010002120.1	76608	77632	KAF7114929.1
JACBAD010002120.1	78783	80556	KAF7114930.1
JACBAD010002120.1	82571	83886	KAF7114931.1
JACBAD010002120.1	84247	84844	KAF7114932.1
JACBAD010002120.1	85389	85871	KAF7114933.1
JACBAD010002120.1	86484	86769	KAF7114934.1
JACBAD010002120.1	87857	89677	KAF7114935.1
JACBAD010002120.1	91297	93175	KAF7114936.1
JACBAD010002120.1	93695	95640	KAF7114937.1
JACBAD010002120.1	96341	98064	KAF7114938.1
JACBAD010002120.1	98462	98927	KAF7114939.1
JACBAD010002120.1	99316	101309	KAF7114940.1
JACBAD010002120.1	101972	103055	KAF7114941.1
JACBAD010002120.1	103742	105784	KAF7114942.1
JACBAD010002120.1	106497	107148	KAF7114943.1
JACBAD010002120.1	107208	108185	KAF7114944.1
JACBAD010002120.1	108500	109772	KAF7114945.1
JACBAD010002120.1	110024	114548	KAF7114946.1
JACBAD010002120.1	114784	115573	KAF7114947.1
JACBAD010002120.1	116009	117205	KAF7114948.1
JACBAD010002120.1	117729	118789	KAF7114949.1
JACBAD010002120.1	119146	120454	KAF7114950.1
JACBAD010002120.1	121200	122298	KAF7114951.1
JACBAD010002120.1	123083	124404	KAF7114952.1
JACBAD010002120.1	124804	126274	KAF7114953.1
JACBAD010002120.1	127486	128260	KAF7114954.1
JACBAD010002120.1	129667	131071	KAF7114955.1
JACBAD010002120.1	131581	133231	KAF7114956.1
JACBAD010002120.1	134411	136169	KAF7114957.1
JACBAD010002120.1	136474	137935	KAF7114958.1
JACBAD010002120.1	138228	138543	KAF7114959.1
JACBAD010002120.1	139622	140545	KAF7114960.1
JACBAD010002120.1	143090	145042	KAF7114961.1
JACBAD010002120.1	146415	147001	KAF7114962.1
JACBAD010002120.1	148091	149489	KAF7114963.1
JACBAD010002120.1	149775	150033	KAF7114964.1
JACBAD010002120.1	151238	154517	KAF7114965.1
JACBAD010002120.1	156363	156768	KAF7114966.1
JACBAD010002120.1	157024	158151	KAF7114967.1
JACBAD010002120.1	159455	160651	KAF7114968.1
JACBAD010002120.1	160927	161329	KAF7114969.1
JACBAD010002120.1	162095	165890	KAF7114970.1
JACBAD010002120.1	165911	166679	KAF7114971.1
JACBAD010002120.1	166744	166984	KAF7114972.1
JACBAD010002120.1	167763	169281	KAF7114973.1
JACBAD010002120.1	169674	174034	KAF7114974.1
JACBAD010002120.1	174319	178697	KAF7114975.1
JACBAD010002120.1	179491	180342	KAF7114976.1
JACBAD010002120.1	180547	182389	KAF7114977.1
JACBAD010002120.1	182908	184152	KAF7114978.1
JACBAD010002120.1	185152	188509	KAF7114979.1
JACBAD010002120.1	188788	189880	KAF7114980.1
JACBAD010002120.1	190432	191671	KAF7114981.1
JACBAD010002120.1	192383	197756	KAF7114982.1
JACBAD010002120.1	198438	198970	KAF7114983.1
JACBAD010002120.1	200261	202575	KAF7114984.1
JACBAD010002120.1	202753	203525	KAF7114985.1
JACBAD010002120.1	204470	208631	KAF7114986.1
JACBAD010002120.1	209543	211095	KAF7114987.1
JACBAD010002120.1	211254	212987	KAF7114988.1
JACBAD010002120.1	214395	216626	KAF7114989.1
JACBAD010002121.1	142	1324	KAF7114763.1
JACBAD010002121.1	5365	6425	KAF7114764.1
JACBAD010002121.1	8820	10967	KAF7114765.1
JACBAD010002121.1	12210	12522	KAF7114766.1
JACBAD010002121.1	14374	16196	KAF7114767.1
JACBAD010002121.1	17524	19620	KAF7114768.1
JACBAD010002121.1	19652	20546	KAF7114769.1
JACBAD010002121.1	23359	24331	KAF7114770.1
JACBAD010002121.1	25121	29037	KAF7114771.1
JACBAD010002121.1	32779	36063	KAF7114772.1
JACBAD010002121.1	36311	38293	KAF7114773.1
JACBAD010002121.1	38809	40361	KAF7114774.1
JACBAD010002121.1	44047	44599	KAF7114775.1
JACBAD010002121.1	46904	50248	KAF7114776.1
JACBAD010002121.1	50288	52144	KAF7114777.1
JACBAD010002121.1	52460	53180	KAF7114778.1
JACBAD010002121.1	54190	55758	KAF7114779.1
JACBAD010002121.1	55915	59905	KAF7114780.1
JACBAD010002121.1	63911	65249	KAF7114781.1
JACBAD010002121.1	66822	68625	KAF7114782.1
JACBAD010002121.1	72355	72815	KAF7114783.1
JACBAD010002121.1	74259	74628	KAF7114784.1
JACBAD010002121.1	74929	75311	KAF7114785.1
JACBAD010002121.1	78305	78725	KAF7114786.1
JACBAD010002121.1	79798	81089	KAF7114787.1
JACBAD010002121.1	82143	86909	KAF7114788.1
JACBAD010002121.1	89790	95152	KAF7114789.1
JACBAD010002121.1	95340	96358	KAF7114790.1
JACBAD010002121.1	96726	98381	KAF7114791.1
JACBAD010002121.1	100507	101312	KAF7114792.1
JACBAD010002121.1	101786	102271	KAF7114793.1
JACBAD010002121.1	102420	103321	KAF7114794.1
JACBAD010002121.1	104542	107361	KAF7114795.1
JACBAD010002121.1	109502	109992	KAF7114796.1
JACBAD010002121.1	111619	112253	KAF7114797.1
JACBAD010002121.1	113677	116527	KAF7114798.1
JACBAD010002121.1	117796	120405	KAF7114799.1
JACBAD010002121.1	121545	124131	KAF7114800.1
JACBAD010002121.1	125991	127435	KAF7114801.1
JACBAD010002121.1	128547	130628	KAF7114802.1
JACBAD010002121.1	133143	135572	KAF7114803.1
JACBAD010002121.1	137682	138160	KAF7114804.1
JACBAD010002121.1	139695	141800	KAF7114805.1
JACBAD010002121.1	142098	142677	KAF7114806.1
JACBAD010002121.1	142952	145119	KAF7114807.1
JACBAD010002121.1	145862	146482	KAF7114808.1
JACBAD010002121.1	147532	148312	KAF7114809.1
JACBAD010002121.1	148661	150941	KAF7114810.1
JACBAD010002121.1	151300	152408	KAF7114811.1
JACBAD010002121.1	152985	154045	KAF7114812.1
JACBAD010002121.1	154360	155187	KAF7114813.1
JACBAD010002121.1	155702	156822	KAF7114814.1
JACBAD010002121.1	157206	158118	KAF7114815.1
JACBAD010002121.1	158561	159846	KAF7114816.1
JACBAD010002121.1	160687	163839	KAF7114817.1
JACBAD010002121.1	164566	166222	KAF7114818.1
JACBAD010002121.1	167296	168723	KAF7114819.1
JACBAD010002121.1	169299	172957	KAF7114820.1
JACBAD010002121.1	173581	173943	KAF7114821.1
JACBAD010002121.1	174213	178098	KAF7114822.1
JACBAD010002121.1	178887	179926	KAF7114823.1
JACBAD010002121.1	193528	195591	KAF7114824.1
JACBAD010002121.1	196270	198502	KAF7114825.1
JACBAD010002121.1	199294	200164	KAF7114826.1
JACBAD010002121.1	201760	202443	KAF7114827.1
JACBAD010002121.1	203821	204391	KAF7114828.1
JACBAD010002121.1	204848	206894	KAF7114829.1
JACBAD010002121.1	213387	215526	KAF7114830.1
JACBAD010002122.1	245	1388	KAF7114650.1
JACBAD010002122.1	1952	2441	KAF7114651.1
JACBAD010002122.1	3899	4784	KAF7114652.1
JACBAD010002122.1	9074	10321	KAF7114653.1
JACBAD010002122.1	10871	11645	KAF7114654.1
JACBAD010002122.1	12231	13657	KAF7114655.1
JACBAD010002122.1	13815	15759	KAF7114656.1
JACBAD010002122.1	16895	17339	KAF7114657.1
JACBAD010002122.1	18005	19107	KAF7114658.1
JACBAD010002122.1	19161	19923	KAF7114659.1
JACBAD010002122.1	21313	21973	KAF7114660.1
JACBAD010002122.1	22579	23807	KAF7114661.1
JACBAD010002122.1	24435	25362	KAF7114662.1
JACBAD010002122.1	25850	26467	KAF7114663.1
JACBAD010002122.1	28273	28925	KAF7114664.1
JACBAD010002122.1	30366	31518	KAF7114665.1
JACBAD010002122.1	31976	32875	KAF7114666.1
JACBAD010002122.1	33699	34991	KAF7114667.1
JACBAD010002122.1	36052	37328	KAF7114668.1
JACBAD010002122.1	37642	38732	KAF7114669.1
JACBAD010002122.1	40139	40806	KAF7114670.1
JACBAD010002122.1	41146	42088	KAF7114671.1
JACBAD010002122.1	42218	43195	KAF7114672.1
JACBAD010002122.1	43605	44119	KAF7114673.1
JACBAD010002122.1	44379	46659	KAF7114674.1
JACBAD010002122.1	48069	51981	KAF7114675.1
JACBAD010002122.1	53466	55146	KAF7114676.1
JACBAD010002122.1	60097	64498	KAF7114677.1
JACBAD010002122.1	64757	72887	KAF7114678.1
JACBAD010002122.1	73176	73952	KAF7114679.1
JACBAD010002122.1	74631	75300	KAF7114680.1
JACBAD010002122.1	76543	79078	KAF7114681.1
JACBAD010002122.1	79381	82129	KAF7114682.1
JACBAD010002122.1	82691	83990	KAF7114683.1
JACBAD010002122.1	84376	85733	KAF7114684.1
JACBAD010002122.1	86395	88279	KAF7114685.1
JACBAD010002122.1	89885	90276	KAF7114686.1
JACBAD010002122.1	91934	93313	KAF7114687.1
JACBAD010002122.1	93726	95960	KAF7114688.1
JACBAD010002122.1	96389	98495	KAF7114689.1
JACBAD010002122.1	99024	101217	KAF7114690.1
JACBAD010002122.1	101444	103311	KAF7114691.1
JACBAD010002122.1	103689	105165	KAF7114692.1
JACBAD010002122.1	106145	107893	KAF7114693.1
JACBAD010002122.1	108058	109797	KAF7114694.1
JACBAD010002122.1	111384	112873	KAF7114695.1
JACBAD010002122.1	115230	117204	KAF7114696.1
JACBAD010002122.1	118695	121518	KAF7114697.1
JACBAD010002122.1	122574	123261	KAF7114698.1
JACBAD010002122.1	123722	125039	KAF7114699.1
JACBAD010002122.1	125145	126747	KAF7114700.1
JACBAD010002122.1	127817	129511	KAF7114701.1
JACBAD010002122.1	133377	134650	KAF7114702.1
JACBAD010002122.1	134808	135573	KAF7114703.1
JACBAD010002122.1	136054	137286	KAF7114704.1
JACBAD010002122.1	138004	138849	KAF7114705.1
JACBAD010002122.1	139618	141470	KAF7114706.1
JACBAD010002122.1	142060	143935	KAF7114707.1
JACBAD010002122.1	144589	146000	KAF7114708.1
JACBAD010002122.1	148817	153201	KAF7114709.1
JACBAD010002122.1	154082	155494	KAF7114710.1
JACBAD010002122.1	155705	157522	KAF7114711.1
JACBAD010002122.1	158446	159112	KAF7114712.1
JACBAD010002122.1	159315	160374	KAF7114713.1
JACBAD010002122.1	160635	161240	KAF7114714.1
JACBAD010002122.1	163615	164894	KAF7114715.1
JACBAD010002122.1	165453	166806	KAF7114716.1
JACBAD010002122.1	168742	173896	KAF7114717.1
JACBAD010002122.1	174228	176040	KAF7114718.1
JACBAD010002122.1	177382	177682	KAF7114719.1
JACBAD010002122.1	178388	179422	KAF7114720.1
JACBAD010002122.1	179815	180385	KAF7114721.1
JACBAD010002122.1	180719	182365	KAF7114722.1
JACBAD010002122.1	183267	184124	KAF7114723.1
JACBAD010002122.1	184379	186857	KAF7114724.1
JACBAD010002122.1	187576	188963	KAF7114725.1
JACBAD010002122.1	192789	194481	KAF7114726.1
JACBAD010002122.1	197055	198534	KAF7114727.1
JACBAD010002122.1	199378	202033	KAF7114728.1
JACBAD010002122.1	202129	203332	KAF7114729.1
JACBAD010002122.1	205016	207259	KAF7114730.1
JACBAD010002122.1	207296	209686	KAF7114731.1
JACBAD010002122.1	210544	213480	KAF7114732.1
JACBAD010002122.1	214577	217244	KAF7114733.1
JACBAD010002122.1	218127	219657	KAF7114734.1
JACBAD010002123.1	221	1161	KAF7114535.1
JACBAD010002123.1	1268	5191	KAF7114536.1
JACBAD010002123.1	6436	8138	KAF7114537.1
JACBAD010002123.1	9222	11161	KAF7114538.1
JACBAD010002123.1	14795	15561	KAF7114539.1
JACBAD010002123.1	17699	19079	KAF7114540.1
JACBAD010002123.1	19408	20495	KAF7114541.1
JACBAD010002123.1	21063	22747	KAF7114542.1
JACBAD010002123.1	23252	24142	KAF7114543.1
JACBAD010002123.1	25266	28146	KAF7114544.1
JACBAD010002123.1	28834	29875	KAF7114545.1
JACBAD010002123.1	30783	31284	KAF7114546.1
JACBAD010002123.1	31645	32855	KAF7114547.1
JACBAD010002123.1	33596	34993	KAF7114548.1
JACBAD010002123.1	36326	37742	KAF7114549.1
JACBAD010002123.1	38929	40453	KAF7114550.1
JACBAD010002123.1	43294	44727	KAF7114551.1
JACBAD010002123.1	45802	49342	KAF7114552.1
JACBAD010002123.1	50788	51286	KAF7114553.1
JACBAD010002123.1	51607	56168	KAF7114554.1
JACBAD010002123.1	56795	57332	KAF7114555.1
JACBAD010002123.1	59941	63988	KAF7114556.1
JACBAD010002123.1	65463	66898	KAF7114557.1
JACBAD010002123.1	70839	72365	KAF7114558.1
JACBAD010002123.1	73432	78928	KAF7114559.1
JACBAD010002123.1	81273	84050	KAF7114560.1
JACBAD010002123.1	84212	84742	KAF7114561.1
JACBAD010002123.1	85496	86492	KAF7114562.1
JACBAD010002123.1	87452	88521	KAF7114563.1
JACBAD010002123.1	88571	91805	KAF7114564.1
JACBAD010002123.1	92737	94746	KAF7114565.1
JACBAD010002123.1	95849	97742	KAF7114566.1
JACBAD010002123.1	99314	102070	KAF7114567.1
JACBAD010002123.1	104351	106773	KAF7114568.1
JACBAD010002123.1	106867	110485	KAF7114569.1
JACBAD010002123.1	113312	117917	KAF7114570.1
JACBAD010002123.1	119545	120226	KAF7114571.1
JACBAD010002123.1	121025	124873	KAF7114572.1
JACBAD010002123.1	125019	126003	KAF7114573.1
JACBAD010002123.1	126617	127999	KAF7114574.1
JACBAD010002123.1	135736	136775	KAF7114575.1
JACBAD010002123.1	137556	138125	KAF7114576.1
JACBAD010002123.1	141619	142540	KAF7114577.1
JACBAD010002123.1	143678	144870	KAF7114578.1
JACBAD010002123.1	145823	147012	KAF7114579.1
JACBAD010002123.1	147764	148409	KAF7114580.1
JACBAD010002123.1	148949	149958	KAF7114581.1
JACBAD010002123.1	151007	152285	KAF7114582.1
JACBAD010002123.1	152497	153718	KAF7114583.1
JACBAD010002123.1	154586	157341	KAF7114584.1
JACBAD010002123.1	157957	159477	KAF7114585.1
JACBAD010002123.1	159558	161922	KAF7114586.1
JACBAD010002123.1	162346	163780	KAF7114587.1
JACBAD010002123.1	164434	165194	KAF7114588.1
JACBAD010002123.1	166052	169101	KAF7114589.1
JACBAD010002123.1	169760	173374	KAF7114590.1
JACBAD010002123.1	174408	176517	KAF7114591.1
JACBAD010002123.1	176941	178108	KAF7114592.1
JACBAD010002123.1	178519	179274	KAF7114593.1
JACBAD010002123.1	180125	181716	KAF7114594.1
JACBAD010002123.1	183811	185895	KAF7114595.1
JACBAD010002123.1	186228	187761	KAF7114596.1
JACBAD010002123.1	187970	190144	KAF7114597.1
JACBAD010002123.1	190692	192688	KAF7114598.1
JACBAD010002123.1	193744	197641	KAF7114599.1
JACBAD010002123.1	198350	203817	KAF7114600.1
JACBAD010002123.1	204588	206951	KAF7114601.1
JACBAD010002123.1	207644	208340	KAF7114602.1
JACBAD010002123.1	209208	209641	KAF7114603.1
JACBAD010002123.1	210124	211421	KAF7114604.1
JACBAD010002123.1	211593	213003	KAF7114605.1
JACBAD010002123.1	216092	217960	KAF7114606.1
JACBAD010002123.1	218158	220099	KAF7114607.1
JACBAD010002123.1	221408	222122	KAF7114608.1
JACBAD010002123.1	222520	223410	KAF7114609.1
JACBAD010002123.1	223923	224677	KAF7114610.1
JACBAD010002123.1	225416	226340	KAF7114611.1
JACBAD010002123.1	227681	230260	KAF7114612.1
JACBAD010002123.1	230835	232724	KAF7114613.1
JACBAD010002124.1	1812	3743	KAF7114417.1
JACBAD010002124.1	5210	7532	KAF7114418.1
JACBAD010002124.1	9497	12356	KAF7114419.1
JACBAD010002124.1	13732	14759	KAF7114420.1
JACBAD010002124.1	14991	17625	KAF7114421.1
JACBAD010002124.1	21253	22608	KAF7114422.1
JACBAD010002124.1	23517	24131	KAF7114423.1
JACBAD010002124.1	25020	25947	KAF7114424.1
JACBAD010002124.1	27127	28682	KAF7114425.1
JACBAD010002124.1	30754	31560	KAF7114426.1
JACBAD010002124.1	33097	33721	KAF7114427.1
JACBAD010002124.1	33855	34614	KAF7114428.1
JACBAD010002124.1	35701	38930	KAF7114429.1
JACBAD010002124.1	41501	44626	KAF7114430.1
JACBAD010002124.1	44913	45698	KAF7114431.1
JACBAD010002124.1	46241	47487	KAF7114432.1
JACBAD010002124.1	48339	50733	KAF7114433.1
JACBAD010002124.1	50998	53555	KAF7114434.1
JACBAD010002124.1	53704	55288	KAF7114435.1
JACBAD010002124.1	55940	57933	KAF7114436.1
JACBAD010002124.1	61150	62393	KAF7114437.1
JACBAD010002124.1	62567	62858	KAF7114438.1
JACBAD010002124.1	63357	64821	KAF7114439.1
JACBAD010002124.1	65310	66243	KAF7114440.1
JACBAD010002124.1	66616	68178	KAF7114441.1
JACBAD010002124.1	68685	69315	KAF7114442.1
JACBAD010002124.1	69589	70324	KAF7114443.1
JACBAD010002124.1	70517	70856	KAF7114444.1
JACBAD010002124.1	71583	72498	KAF7114445.1
JACBAD010002124.1	74368	74689	KAF7114446.1
JACBAD010002124.1	75075	76575	KAF7114447.1
JACBAD010002124.1	77749	78058	KAF7114448.1
JACBAD010002124.1	78510	80276	KAF7114449.1
JACBAD010002124.1	82005	82883	KAF7114450.1
JACBAD010002124.1	83231	84035	KAF7114451.1
JACBAD010002124.1	85879	87979	KAF7114452.1
JACBAD010002124.1	88264	90436	KAF7114453.1
JACBAD010002124.1	93093	99169	KAF7114454.1
JACBAD010002124.1	99549	100506	KAF7114455.1
JACBAD010002124.1	100823	101520	KAF7114456.1
JACBAD010002124.1	102403	102988	KAF7114457.1
JACBAD010002124.1	103134	104639	KAF7114458.1
JACBAD010002124.1	105617	105827	KAF7114459.1
JACBAD010002124.1	107125	108151	KAF7114460.1
JACBAD010002124.1	109495	111301	KAF7114461.1
JACBAD010002124.1	111967	114524	KAF7114462.1
JACBAD010002124.1	115722	116852	KAF7114463.1
JACBAD010002124.1	117273	119161	KAF7114464.1
JACBAD010002124.1	122240	123320	KAF7114465.1
JACBAD010002124.1	123583	124636	KAF7114466.1
JACBAD010002124.1	125961	126570	KAF7114467.1
JACBAD010002124.1	128897	129284	KAF7114468.1
JACBAD010002124.1	129669	130014	KAF7114469.1
JACBAD010002124.1	133241	136144	KAF7114470.1
JACBAD010002124.1	137094	137403	KAF7114471.1
JACBAD010002124.1	139765	142000	KAF7114472.1
JACBAD010002124.1	142488	142920	KAF7114473.1
JACBAD010002124.1	144170	145241	KAF7114474.1
JACBAD010002124.1	145601	148933	KAF7114475.1
JACBAD010002124.1	149257	150668	KAF7114476.1
JACBAD010002124.1	151238	151805	KAF7114477.1
JACBAD010002124.1	152902	154956	KAF7114478.1
JACBAD010002124.1	155676	158495	KAF7114479.1
JACBAD010002124.1	159069	160682	KAF7114480.1
JACBAD010002124.1	161062	164353	KAF7114481.1
JACBAD010002124.1	165071	168560	KAF7114482.1
JACBAD010002124.1	170138	171651	KAF7114483.1
JACBAD010002124.1	173372	175156	KAF7114484.1
JACBAD010002124.1	175411	177418	KAF7114485.1
JACBAD010002124.1	177990	178940	KAF7114486.1
JACBAD010002124.1	180527	181491	KAF7114487.1
JACBAD010002124.1	181848	183922	KAF7114488.1
JACBAD010002124.1	184207	186113	KAF7114489.1
JACBAD010002124.1	187279	188475	KAF7114490.1
JACBAD010002124.1	189771	190802	KAF7114491.1
JACBAD010002124.1	190977	193736	KAF7114492.1
JACBAD010002124.1	194912	195779	KAF7114493.1
JACBAD010002124.1	196391	197234	KAF7114494.1
JACBAD010002124.1	197923	198733	KAF7114495.1
JACBAD010002124.1	199055	200161	KAF7114496.1
JACBAD010002124.1	200599	201345	KAF7114497.1
JACBAD010002124.1	202123	203455	KAF7114498.1
JACBAD010002124.1	204333	204932	KAF7114499.1
JACBAD010002124.1	207651	209291	KAF7114500.1
JACBAD010002124.1	209731	210985	KAF7114501.1
JACBAD010002124.1	211875	217800	KAF7114502.1
JACBAD010002124.1	218915	219463	KAF7114503.1
JACBAD010002124.1	220551	221547	KAF7114504.1
JACBAD010002124.1	228166	229414	KAF7114505.1
JACBAD010002124.1	230831	231442	KAF7114506.1
JACBAD010002124.1	231611	233280	KAF7114507.1
JACBAD010002124.1	233533	236503	KAF7114508.1
JACBAD010002124.1	236785	239289	KAF7114509.1
JACBAD010002125.1	1015	2970	KAF7114298.1
JACBAD010002125.1	3834	8165	KAF7114299.1
JACBAD010002125.1	10015	10630	KAF7114300.1
JACBAD010002125.1	12940	16275	KAF7114301.1
JACBAD010002125.1	17378	20154	KAF7114302.1
JACBAD010002125.1	20702	22305	KAF7114303.1
JACBAD010002125.1	22747	23553	KAF7114304.1
JACBAD010002125.1	23817	25241	KAF7114305.1
JACBAD010002125.1	26473	29236	KAF7114306.1
JACBAD010002125.1	29860	30700	KAF7114307.1
JACBAD010002125.1	31051	32927	KAF7114308.1
JACBAD010002125.1	33202	35155	KAF7114309.1
JACBAD010002125.1	37030	39547	KAF7114310.1
JACBAD010002125.1	40150	45580	KAF7114311.1
JACBAD010002125.1	46193	47387	KAF7114312.1
JACBAD010002125.1	47902	48393	KAF7114313.1
JACBAD010002125.1	48595	49465	KAF7114314.1
JACBAD010002125.1	52325	53287	KAF7114315.1
JACBAD010002125.1	53980	55207	KAF7114316.1
JACBAD010002125.1	55836	57705	KAF7114317.1
JACBAD010002125.1	61733	63453	KAF7114318.1
JACBAD010002125.1	63986	67122	KAF7114319.1
JACBAD010002125.1	68093	68961	KAF7114320.1
JACBAD010002125.1	69604	72073	KAF7114321.1
JACBAD010002125.1	72382	74227	KAF7114322.1
JACBAD010002125.1	74634	76697	KAF7114323.1
JACBAD010002125.1	77346	78379	KAF7114324.1
JACBAD010002125.1	78768	81700	KAF7114325.1
JACBAD010002125.1	82224	85124	KAF7114326.1
JACBAD010002125.1	86227	87224	KAF7114327.1
JACBAD010002125.1	87825	91365	KAF7114328.1
JACBAD010002125.1	91744	92102	KAF7114329.1
JACBAD010002125.1	92565	96962	KAF7114330.1
JACBAD010002125.1	97325	98621	KAF7114331.1
JACBAD010002125.1	98938	99802	KAF7114332.1
JACBAD010002125.1	100181	101060	KAF7114333.1
JACBAD010002125.1	101516	103603	KAF7114334.1
JACBAD010002125.1	104636	106828	KAF7114335.1
JACBAD010002125.1	112566	113875	KAF7114336.1
JACBAD010002125.1	117030	119570	KAF7114337.1
JACBAD010002125.1	120487	121785	KAF7114338.1
JACBAD010002125.1	122283	123756	KAF7114339.1
JACBAD010002125.1	126014	126912	KAF7114340.1
JACBAD010002125.1	129714	131378	KAF7114341.1
JACBAD010002125.1	132648	133753	KAF7114342.1
JACBAD010002125.1	134875	135760	KAF7114343.1
JACBAD010002125.1	136289	137900	KAF7114344.1
JACBAD010002125.1	138703	144810	KAF7114345.1
JACBAD010002125.1	145706	149196	KAF7114346.1
JACBAD010002125.1	150686	151922	KAF7114347.1
JACBAD010002125.1	152641	154081	KAF7114348.1
JACBAD010002125.1	154488	156239	KAF7114349.1
JACBAD010002125.1	156951	157940	KAF7114350.1
JACBAD010002125.1	158476	159807	KAF7114351.1
JACBAD010002125.1	160590	162846	KAF7114352.1
JACBAD010002125.1	164354	165973	KAF7114353.1
JACBAD010002125.1	173386	174609	KAF7114354.1
JACBAD010002125.1	176048	177513	KAF7114355.1
JACBAD010002125.1	178666	179230	KAF7114356.1
JACBAD010002125.1	179365	181074	KAF7114357.1
JACBAD010002125.1	181515	183374	KAF7114358.1
JACBAD010002125.1	184463	185247	KAF7114359.1
JACBAD010002125.1	186037	187369	KAF7114360.1
JACBAD010002125.1	191954	193257	KAF7114361.1
JACBAD010002125.1	193701	194506	KAF7114362.1
JACBAD010002125.1	195268	196590	KAF7114363.1
JACBAD010002125.1	198714	199781	KAF7114364.1
JACBAD010002125.1	200454	207779	KAF7114365.1
JACBAD010002125.1	208558	209833	KAF7114366.1
JACBAD010002125.1	210647	211922	KAF7114367.1
JACBAD010002125.1	212881	213697	KAF7114368.1
JACBAD010002125.1	214423	215071	KAF7114369.1
JACBAD010002125.1	215750	218570	KAF7114370.1
JACBAD010002125.1	221092	221905	KAF7114371.1
JACBAD010002125.1	222661	224677	KAF7114372.1
JACBAD010002125.1	226805	229795	KAF7114373.1
JACBAD010002125.1	232132	232807	KAF7114374.1
JACBAD010002125.1	238475	239904	KAF7114375.1
JACBAD010002125.1	240700	243997	KAF7114376.1
JACBAD010002125.1	244352	244665	KAF7114377.1
JACBAD010002126.1	8968	9688	KAF7114142.1
JACBAD010002126.1	14377	15211	KAF7114143.1
JACBAD010002126.1	15217	15962	KAF7114144.1
JACBAD010002126.1	16816	17185	KAF7114145.1
JACBAD010002126.1	17989	19405	KAF7114146.1
JACBAD010002126.1	22451	23675	KAF7114147.1
JACBAD010002126.1	24316	25027	KAF7114148.1
JACBAD010002126.1	25094	28372	KAF7114149.1
JACBAD010002126.1	29447	31504	KAF7114150.1
JACBAD010002126.1	31977	33375	KAF7114151.1
JACBAD010002126.1	34996	35960	KAF7114152.1
JACBAD010002126.1	36478	37487	KAF7114153.1
JACBAD010002126.1	37690	39183	KAF7114154.1
JACBAD010002126.1	41008	41745	KAF7114155.1
JACBAD010002126.1	42094	43493	KAF7114156.1
JACBAD010002126.1	44861	46405	KAF7114157.1
JACBAD010002126.1	46742	47110	KAF7114158.1
JACBAD010002126.1	47336	48179	KAF7114159.1
JACBAD010002126.1	49044	51504	KAF7114160.1
JACBAD010002126.1	52015	57358	KAF7114161.1
JACBAD010002126.1	58079	58676	KAF7114162.1
JACBAD010002126.1	59248	64169	KAF7114163.1
JACBAD010002126.1	66284	67274	KAF7114164.1
JACBAD010002126.1	68363	70055	KAF7114165.1
JACBAD010002126.1	73902	77590	KAF7114166.1
JACBAD010002126.1	78082	78421	KAF7114167.1
JACBAD010002126.1	79448	80180	KAF7114168.1
JACBAD010002126.1	82025	87095	KAF7114169.1
JACBAD010002126.1	88344	88947	KAF7114170.1
JACBAD010002126.1	89637	90075	KAF7114171.1
JACBAD010002126.1	90760	92169	KAF7114172.1
JACBAD010002126.1	94998	95985	KAF7114173.1
JACBAD010002126.1	96190	96801	KAF7114174.1
JACBAD010002126.1	96887	98273	KAF7114175.1
JACBAD010002126.1	99534	103313	KAF7114176.1
JACBAD010002126.1	103631	104719	KAF7114177.1
JACBAD010002126.1	105609	106212	KAF7114178.1
JACBAD010002126.1	106853	108827	KAF7114179.1
JACBAD010002126.1	109388	110554	KAF7114180.1
JACBAD010002126.1	110651	111374	KAF7114181.1
JACBAD010002126.1	113004	114273	KAF7114182.1
JACBAD010002126.1	116448	117989	KAF7114183.1
JACBAD010002126.1	119061	121212	KAF7114184.1
JACBAD010002126.1	121615	123034	KAF7114185.1
JACBAD010002126.1	123895	126342	KAF7114186.1
JACBAD010002126.1	128152	129289	KAF7114187.1
JACBAD010002126.1	129529	130284	KAF7114188.1
JACBAD010002126.1	132881	134240	KAF7114189.1
JACBAD010002126.1	134297	135093	KAF7114190.1
JACBAD010002126.1	135562	136664	KAF7114191.1
JACBAD010002126.1	138204	138705	KAF7114192.1
JACBAD010002126.1	138742	139447	KAF7114193.1
JACBAD010002126.1	139836	140958	KAF7114194.1
JACBAD010002126.1	142609	143836	KAF7114195.1
JACBAD010002126.1	144448	145699	KAF7114196.1
JACBAD010002126.1	146118	147360	KAF7114197.1
JACBAD010002126.1	151926	152646	KAF7114198.1
JACBAD010002126.1	153459	154701	KAF7114199.1
JACBAD010002126.1	155838	156582	KAF7114200.1
JACBAD010002126.1	157834	159474	KAF7114201.1
JACBAD010002126.1	160053	161520	KAF7114202.1
JACBAD010002126.1	165493	169630	KAF7114203.1
JACBAD010002126.1	170909	172306	KAF7114204.1
JACBAD010002126.1	172977	175397	KAF7114205.1
JACBAD010002126.1	175924	183232	KAF7114206.1
JACBAD010002126.1	183780	189444	KAF7114207.1
JACBAD010002126.1	192962	195156	KAF7114208.1
JACBAD010002126.1	195899	201822	KAF7114209.1
JACBAD010002126.1	202770	203983	KAF7114210.1
JACBAD010002126.1	204457	211881	KAF7114211.1
JACBAD010002126.1	216730	218431	KAF7114212.1
JACBAD010002126.1	219535	220290	KAF7114213.1
JACBAD010002126.1	222226	222700	KAF7114214.1
JACBAD010002126.1	223229	223553	KAF7114215.1
JACBAD010002126.1	224469	227386	KAF7114216.1
JACBAD010002126.1	228745	229366	KAF7114217.1
JACBAD010002126.1	229515	230353	KAF7114218.1
JACBAD010002126.1	231928	232860	KAF7114219.1
JACBAD010002126.1	233199	234426	KAF7114220.1
JACBAD010002126.1	235023	236256	KAF7114221.1
JACBAD010002126.1	236295	237762	KAF7114222.1
JACBAD010002126.1	238189	240019	KAF7114223.1
JACBAD010002126.1	240903	242505	KAF7114224.1
JACBAD010002126.1	243892	248443	KAF7114225.1
JACBAD010002126.1	249552	250374	KAF7114226.1
JACBAD010002126.1	251306	251819	KAF7114227.1
JACBAD010002126.1	251958	252480	KAF7114228.1
JACBAD010002126.1	253469	256157	KAF7114229.1
JACBAD010002126.1	256991	257837	KAF7114230.1
JACBAD010002127.1	1938	3315	KAF7114041.1
JACBAD010002127.1	8821	10070	KAF7114042.1
JACBAD010002127.1	14301	16506	KAF7114043.1
JACBAD010002127.1	16963	18615	KAF7114044.1
JACBAD010002127.1	22001	23892	KAF7114045.1
JACBAD010002127.1	25064	28728	KAF7114046.1
JACBAD010002127.1	29590	33038	KAF7114047.1
JACBAD010002127.1	34624	36579	KAF7114048.1
JACBAD010002127.1	37139	39925	KAF7114049.1
JACBAD010002127.1	40240	41068	KAF7114050.1
JACBAD010002127.1	42252	42884	KAF7114051.1
JACBAD010002127.1	43716	45316	KAF7114052.1
JACBAD010002127.1	46017	47675	KAF7114053.1
JACBAD010002127.1	48642	49272	KAF7114054.1
JACBAD010002127.1	49969	51757	KAF7114055.1
JACBAD010002127.1	52898	54791	KAF7114056.1
JACBAD010002127.1	55136	57320	KAF7114057.1
JACBAD010002127.1	58825	60599	KAF7114058.1
JACBAD010002127.1	60835	62234	KAF7114059.1
JACBAD010002127.1	62842	65289	KAF7114060.1
JACBAD010002127.1	69059	73099	KAF7114061.1
JACBAD010002127.1	73378	73982	KAF7114062.1
JACBAD010002127.1	74977	76311	KAF7114063.1
JACBAD010002127.1	76988	78075	KAF7114064.1
JACBAD010002127.1	82703	84612	KAF7114065.1
JACBAD010002127.1	85741	88919	KAF7114066.1
JACBAD010002127.1	89377	90730	KAF7114067.1
JACBAD010002127.1	91284	92362	KAF7114068.1
JACBAD010002127.1	93983	94729	KAF7114069.1
JACBAD010002127.1	97009	98592	KAF7114070.1
JACBAD010002127.1	99034	99611	KAF7114071.1
JACBAD010002127.1	101074	103459	KAF7114072.1
JACBAD010002127.1	104158	107583	KAF7114073.1
JACBAD010002127.1	107864	111970	KAF7114074.1
JACBAD010002127.1	112609	113362	KAF7114075.1
JACBAD010002127.1	117395	119950	KAF7114076.1
JACBAD010002127.1	126920	129478	KAF7114077.1
JACBAD010002127.1	132725	133905	KAF7114078.1
JACBAD010002127.1	134957	137459	KAF7114079.1
JACBAD010002127.1	137814	140408	KAF7114080.1
JACBAD010002127.1	140586	142409	KAF7114081.1
JACBAD010002127.1	143019	145116	KAF7114082.1
JACBAD010002127.1	145383	147126	KAF7114083.1
JACBAD010002127.1	147468	150005	KAF7114084.1
JACBAD010002127.1	150413	155316	KAF7114085.1
JACBAD010002127.1	156768	158732	KAF7114086.1
JACBAD010002127.1	159467	160691	KAF7114087.1
JACBAD010002127.1	162139	163141	KAF7114088.1
JACBAD010002127.1	163882	167258	KAF7114089.1
JACBAD010002127.1	168811	169831	KAF7114090.1
JACBAD010002127.1	170428	173700	KAF7114091.1
JACBAD010002127.1	176449	179422	KAF7114092.1
JACBAD010002127.1	180760	184488	KAF7114093.1
JACBAD010002127.1	185127	185879	KAF7114094.1
JACBAD010002127.1	186672	188654	KAF7114095.1
JACBAD010002127.1	192075	192846	KAF7114096.1
JACBAD010002127.1	193735	194529	KAF7114097.1
JACBAD010002127.1	195235	196081	KAF7114098.1
JACBAD010002127.1	196324	197602	KAF7114099.1
JACBAD010002127.1	197899	199353	KAF7114100.1
JACBAD010002127.1	202903	204584	KAF7114101.1
JACBAD010002127.1	205588	207043	KAF7114102.1
JACBAD010002127.1	207515	210255	KAF7114103.1
JACBAD010002127.1	211952	213275	KAF7114104.1
JACBAD010002127.1	213542	215165	KAF7114105.1
JACBAD010002127.1	215331	215823	KAF7114106.1
JACBAD010002127.1	215948	218182	KAF7114107.1
JACBAD010002127.1	218765	220924	KAF7114108.1
JACBAD010002127.1	221287	222174	KAF7114109.1
JACBAD010002127.1	222960	224924	KAF7114110.1
JACBAD010002127.1	227582	230405	KAF7114111.1
JACBAD010002127.1	231301	235298	KAF7114112.1
JACBAD010002127.1	236639	238522	KAF7114113.1
JACBAD010002127.1	238870	239968	KAF7114114.1
JACBAD010002127.1	240296	241304	KAF7114115.1
JACBAD010002127.1	242606	245428	KAF7114116.1
JACBAD010002127.1	245921	247449	KAF7114117.1
JACBAD010002127.1	258296	259266	KAF7114118.1
JACBAD010002127.1	259938	260917	KAF7114119.1
JACBAD010002127.1	261552	263545	KAF7114120.1
JACBAD010002127.1	264034	265143	KAF7114121.1
JACBAD010002128.1	52	965	KAF7113922.1
JACBAD010002128.1	4995	6663	KAF7113923.1
JACBAD010002128.1	7589	11237	KAF7113924.1
JACBAD010002128.1	11633	13664	KAF7113925.1
JACBAD010002128.1	14096	15858	KAF7113926.1
JACBAD010002128.1	17118	18647	KAF7113927.1
JACBAD010002128.1	18798	20294	KAF7113928.1
JACBAD010002128.1	21502	24850	KAF7113929.1
JACBAD010002128.1	25683	29014	KAF7113930.1
JACBAD010002128.1	29810	30471	KAF7113931.1
JACBAD010002128.1	31693	33992	KAF7113932.1
JACBAD010002128.1	34976	36749	KAF7113933.1
JACBAD010002128.1	38093	39771	KAF7113934.1
JACBAD010002128.1	40225	41209	KAF7113935.1
JACBAD010002128.1	41315	42125	KAF7113936.1
JACBAD010002128.1	42803	44551	KAF7113937.1
JACBAD010002128.1	45278	47265	KAF7113938.1
JACBAD010002128.1	47879	50002	KAF7113939.1
JACBAD010002128.1	50672	51873	KAF7113940.1
JACBAD010002128.1	52384	52738	KAF7113941.1
JACBAD010002128.1	57968	58808	KAF7113942.1
JACBAD010002128.1	58946	59558	KAF7113943.1
JACBAD010002128.1	64717	67489	KAF7113944.1
JACBAD010002128.1	70578	71569	KAF7113945.1
JACBAD010002128.1	72354	74403	KAF7113946.1
JACBAD010002128.1	74748	75783	KAF7113947.1
JACBAD010002128.1	76474	80694	KAF7113948.1
JACBAD010002128.1	82890	83931	KAF7113949.1
JACBAD010002128.1	85913	94875	KAF7113950.1
JACBAD010002128.1	95882	96264	KAF7113951.1
JACBAD010002128.1	96707	97238	KAF7113952.1
JACBAD010002128.1	97603	99019	KAF7113953.1
JACBAD010002128.1	99464	101749	KAF7113954.1
JACBAD010002128.1	102453	103502	KAF7113955.1
JACBAD010002128.1	103843	105324	KAF7113956.1
JACBAD010002128.1	109067	110162	KAF7113957.1
JACBAD010002128.1	111331	115711	KAF7113958.1
JACBAD010002128.1	115948	117185	KAF7113959.1
JACBAD010002128.1	118087	120543	KAF7113960.1
JACBAD010002128.1	121136	122398	KAF7113961.1
JACBAD010002128.1	122539	123418	KAF7113962.1
JACBAD010002128.1	129309	132656	KAF7113963.1
JACBAD010002128.1	135068	136933	KAF7113964.1
JACBAD010002128.1	137507	138901	KAF7113965.1
JACBAD010002128.1	139378	141252	KAF7113966.1
JACBAD010002128.1	141812	143725	KAF7113967.1
JACBAD010002128.1	144565	146511	KAF7113968.1
JACBAD010002128.1	147748	149619	KAF7113969.1
JACBAD010002128.1	150173	151589	KAF7113970.1
JACBAD010002128.1	151978	154025	KAF7113971.1
JACBAD010002128.1	154142	155558	KAF7113972.1
JACBAD010002128.1	156505	156769	KAF7113973.1
JACBAD010002128.1	157001	158078	KAF7113974.1
JACBAD010002128.1	159072	159800	KAF7113975.1
JACBAD010002128.1	160269	161060	KAF7113976.1
JACBAD010002128.1	161736	162405	KAF7113977.1
JACBAD010002128.1	163709	164895	KAF7113978.1
JACBAD010002128.1	165188	167246	KAF7113979.1
JACBAD010002128.1	168463	170229	KAF7113980.1
JACBAD010002128.1	170531	174398	KAF7113981.1
JACBAD010002128.1	176509	178814	KAF7113982.1
JACBAD010002128.1	179252	182492	KAF7113983.1
JACBAD010002128.1	185018	185778	KAF7113984.1
JACBAD010002128.1	188503	191213	KAF7113985.1
JACBAD010002128.1	192194	196078	KAF7113986.1
JACBAD010002128.1	197120	202652	KAF7113987.1
JACBAD010002128.1	203041	204382	KAF7113988.1
JACBAD010002128.1	204689	206326	KAF7113989.1
JACBAD010002128.1	207489	212025	KAF7113990.1
JACBAD010002128.1	213265	218032	KAF7113991.1
JACBAD010002128.1	218815	222134	KAF7113992.1
JACBAD010002128.1	222452	223146	KAF7113993.1
JACBAD010002128.1	224797	225287	KAF7113994.1
JACBAD010002128.1	226044	226446	KAF7113995.1
JACBAD010002128.1	227023	227905	KAF7113996.1
JACBAD010002128.1	228272	229592	KAF7113997.1
JACBAD010002128.1	229904	232370	KAF7113998.1
JACBAD010002128.1	232686	234018	KAF7113999.1
JACBAD010002128.1	234454	240909	KAF7114000.1
JACBAD010002128.1	241176	242071	KAF7114001.1
JACBAD010002128.1	242333	244724	KAF7114002.1
JACBAD010002128.1	245347	247443	KAF7114003.1
JACBAD010002128.1	247920	249189	KAF7114004.1
JACBAD010002128.1	249398	251122	KAF7114005.1
JACBAD010002128.1	251229	252123	KAF7114006.1
JACBAD010002128.1	252406	253168	KAF7114007.1
JACBAD010002128.1	254968	255745	KAF7114008.1
JACBAD010002128.1	256223	257534	KAF7114009.1
JACBAD010002128.1	257814	260652	KAF7114010.1
JACBAD010002128.1	260874	261507	KAF7114011.1
JACBAD010002128.1	261984	264782	KAF7114012.1
JACBAD010002128.1	265684	267571	KAF7114013.1
JACBAD010002128.1	268887	273786	KAF7114014.1
JACBAD010002128.1	274081	275144	KAF7114015.1
JACBAD010002128.1	275775	276531	KAF7114016.1
JACBAD010002128.1	278054	279762	KAF7114017.1
JACBAD010002128.1	280612	281846	KAF7114018.1
JACBAD010002128.1	283244	286487	KAF7114019.1
JACBAD010002128.1	287847	288396	KAF7114020.1
JACBAD010002128.1	294772	297857	KAF7114021.1
JACBAD010002129.1	48	602	KAF7113747.1
JACBAD010002129.1	1335	2489	KAF7113748.1
JACBAD010002129.1	3062	4114	KAF7113749.1
JACBAD010002129.1	5608	6685	KAF7113750.1
JACBAD010002129.1	7269	10732	KAF7113751.1
JACBAD010002129.1	12851	14054	KAF7113752.1
JACBAD010002129.1	14405	14873	KAF7113753.1
JACBAD010002129.1	16357	21955	KAF7113754.1
JACBAD010002129.1	23801	24548	KAF7113755.1
JACBAD010002129.1	25478	26296	KAF7113756.1
JACBAD010002129.1	28218	30203	KAF7113757.1
JACBAD010002129.1	36463	37236	KAF7113758.1
JACBAD010002129.1	38744	39751	KAF7113759.1
JACBAD010002129.1	41133	43580	KAF7113760.1
JACBAD010002129.1	44279	45989	KAF7113761.1
JACBAD010002129.1	46751	47881	KAF7113762.1
JACBAD010002129.1	49133	50567	KAF7113763.1
JACBAD010002129.1	51878	53281	KAF7113764.1
JACBAD010002129.1	53628	54535	KAF7113765.1
JACBAD010002129.1	54852	56625	KAF7113766.1
JACBAD010002129.1	57520	60214	KAF7113767.1
JACBAD010002129.1	61030	63772	KAF7113768.1
JACBAD010002129.1	64022	66904	KAF7113769.1
JACBAD010002129.1	69012	70164	KAF7113770.1
JACBAD010002129.1	70418	71654	KAF7113771.1
JACBAD010002129.1	72498	75186	KAF7113772.1
JACBAD010002129.1	75977	76731	KAF7113773.1
JACBAD010002129.1	77055	79284	KAF7113774.1
JACBAD010002129.1	79675	83569	KAF7113775.1
JACBAD010002129.1	85029	86212	KAF7113776.1
JACBAD010002129.1	87517	93627	KAF7113777.1
JACBAD010002129.1	95403	99506	KAF7113778.1
JACBAD010002129.1	99680	100611	KAF7113779.1
JACBAD010002129.1	101233	102827	KAF7113780.1
JACBAD010002129.1	103446	105720	KAF7113781.1
JACBAD010002129.1	106355	109896	KAF7113782.1
JACBAD010002129.1	111044	113036	KAF7113783.1
JACBAD010002129.1	114394	115411	KAF7113784.1
JACBAD010002129.1	115602	116847	KAF7113785.1
JACBAD010002129.1	117156	118812	KAF7113786.1
JACBAD010002129.1	119221	120532	KAF7113787.1
JACBAD010002129.1	120904	123419	KAF7113788.1
JACBAD010002129.1	124359	124608	KAF7113789.1
JACBAD010002129.1	125508	126963	KAF7113790.1
JACBAD010002129.1	127008	127557	KAF7113791.1
JACBAD010002129.1	128138	128735	KAF7113792.1
JACBAD010002129.1	129215	130575	KAF7113793.1
JACBAD010002129.1	130670	133169	KAF7113794.1
JACBAD010002129.1	133726	142666	KAF7113795.1
JACBAD010002129.1	143156	146609	KAF7113796.1
JACBAD010002129.1	147350	148481	KAF7113797.1
JACBAD010002129.1	148743	150635	KAF7113798.1
JACBAD010002129.1	151509	152353	KAF7113799.1
JACBAD010002129.1	153222	154603	KAF7113800.1
JACBAD010002129.1	154820	157968	KAF7113801.1
JACBAD010002129.1	159023	161126	KAF7113802.1
JACBAD010002129.1	161922	164073	KAF7113803.1
JACBAD010002129.1	164355	164810	KAF7113804.1
JACBAD010002129.1	167933	169951	KAF7113805.1
JACBAD010002129.1	170947	180167	KAF7113806.1
JACBAD010002129.1	184705	186540	KAF7113807.1
JACBAD010002129.1	186641	187463	KAF7113808.1
JACBAD010002129.1	188154	190874	KAF7113809.1
JACBAD010002129.1	191638	192421	KAF7113810.1
JACBAD010002129.1	192975	193798	KAF7113811.1
JACBAD010002129.1	194787	195503	KAF7113812.1
JACBAD010002129.1	195759	197088	KAF7113813.1
JACBAD010002129.1	199446	201274	KAF7113814.1
JACBAD010002129.1	203709	204210	KAF7113815.1
JACBAD010002129.1	206234	207308	KAF7113816.1
JACBAD010002129.1	207383	209143	KAF7113817.1
JACBAD010002129.1	210427	210973	KAF7113818.1
JACBAD010002129.1	211567	212146	KAF7113819.1
JACBAD010002129.1	213775	214456	KAF7113820.1
JACBAD010002129.1	215697	217491	KAF7113821.1
JACBAD010002129.1	217822	218643	KAF7113822.1
JACBAD010002129.1	219124	220120	KAF7113823.1
JACBAD010002129.1	220749	222593	KAF7113824.1
JACBAD010002129.1	223739	224597	KAF7113825.1
JACBAD010002129.1	225777	226863	KAF7113826.1
JACBAD010002129.1	228865	229573	KAF7113827.1
JACBAD010002129.1	229919	230510	KAF7113828.1
JACBAD010002129.1	231027	232947	KAF7113829.1
JACBAD010002129.1	233969	235019	KAF7113830.1
JACBAD010002129.1	237616	238252	KAF7113831.1
JACBAD010002129.1	239041	241128	KAF7113832.1
JACBAD010002129.1	242475	243876	KAF7113833.1
JACBAD010002129.1	245140	246761	KAF7113834.1
JACBAD010002129.1	247186	247760	KAF7113835.1
JACBAD010002129.1	248492	250432	KAF7113836.1
JACBAD010002129.1	250887	251623	KAF7113837.1
JACBAD010002129.1	252378	254792	KAF7113838.1
JACBAD010002129.1	256707	257746	KAF7113839.1
JACBAD010002129.1	259192	260010	KAF7113840.1
JACBAD010002129.1	260473	261355	KAF7113841.1
JACBAD010002129.1	262920	263643	KAF7113842.1
JACBAD010002129.1	265857	266302	KAF7113843.1
JACBAD010002129.1	266975	270987	KAF7113844.1
JACBAD010002129.1	272478	272820	KAF7113845.1
JACBAD010002129.1	273454	274220	KAF7113846.1
JACBAD010002129.1	275287	276091	KAF7113847.1
JACBAD010002129.1	276874	278334	KAF7113848.1
JACBAD010002129.1	278490	280521	KAF7113849.1
JACBAD010002129.1	281741	283301	KAF7113850.1
JACBAD010002129.1	286662	288235	KAF7113851.1
JACBAD010002129.1	288416	289827	KAF7113852.1
JACBAD010002129.1	291576	291900	KAF7113853.1
JACBAD010002129.1	292308	293958	KAF7113854.1
JACBAD010002129.1	294269	295490	KAF7113855.1
JACBAD010002129.1	296950	297397	KAF7113856.1
JACBAD010002129.1	297706	300865	KAF7113857.1
JACBAD010002129.1	302036	304748	KAF7113858.1
JACBAD010002129.1	306144	307847	KAF7113859.1
JACBAD010002129.1	309094	313407	KAF7113860.1
JACBAD010002129.1	315526	316729	KAF7113861.1
JACBAD010002129.1	316807	319036	KAF7113862.1
JACBAD010002130.1	0	534	KAF7113582.1
JACBAD010002130.1	2048	3307	KAF7113583.1
JACBAD010002130.1	5338	9103	KAF7113584.1
JACBAD010002130.1	9127	10803	KAF7113585.1
JACBAD010002130.1	12113	13862	KAF7113586.1
JACBAD010002130.1	15176	16583	KAF7113587.1
JACBAD010002130.1	17249	19239	KAF7113588.1
JACBAD010002130.1	19969	20868	KAF7113589.1
JACBAD010002130.1	21321	23140	KAF7113590.1
JACBAD010002130.1	23864	26057	KAF7113591.1
JACBAD010002130.1	27815	29858	KAF7113592.1
JACBAD010002130.1	31061	34307	KAF7113593.1
JACBAD010002130.1	35189	37882	KAF7113594.1
JACBAD010002130.1	38977	40918	KAF7113595.1
JACBAD010002130.1	41754	42773	KAF7113596.1
JACBAD010002130.1	53070	55113	KAF7113597.1
JACBAD010002130.1	56988	58957	KAF7113598.1
JACBAD010002130.1	59871	62746	KAF7113599.1
JACBAD010002130.1	63292	64606	KAF7113600.1
JACBAD010002130.1	64873	66019	KAF7113601.1
JACBAD010002130.1	67275	68949	KAF7113602.1
JACBAD010002130.1	70134	71180	KAF7113603.1
JACBAD010002130.1	73786	76375	KAF7113604.1
JACBAD010002130.1	76977	77425	KAF7113605.1
JACBAD010002130.1	78168	79677	KAF7113606.1
JACBAD010002130.1	80834	81992	KAF7113607.1
JACBAD010002130.1	91164	92094	KAF7113608.1
JACBAD010002130.1	92590	93802	KAF7113609.1
JACBAD010002130.1	94400	94940	KAF7113610.1
JACBAD010002130.1	95223	95924	KAF7113611.1
JACBAD010002130.1	96333	98742	KAF7113612.1
JACBAD010002130.1	99205	100678	KAF7113613.1
JACBAD010002130.1	100831	101734	KAF7113614.1
JACBAD010002130.1	102317	102739	KAF7113615.1
JACBAD010002130.1	103151	105556	KAF7113616.1
JACBAD010002130.1	105878	106641	KAF7113617.1
JACBAD010002130.1	107636	108475	KAF7113618.1
JACBAD010002130.1	108971	110488	KAF7113619.1
JACBAD010002130.1	111191	111890	KAF7113620.1
JACBAD010002130.1	112402	113972	KAF7113621.1
JACBAD010002130.1	114971	119348	KAF7113622.1
JACBAD010002130.1	119800	120898	KAF7113623.1
JACBAD010002130.1	123216	124551	KAF7113624.1
JACBAD010002130.1	124959	127813	KAF7113625.1
JACBAD010002130.1	131413	133546	KAF7113626.1
JACBAD010002130.1	133969	134824	KAF7113627.1
JACBAD010002130.1	135541	137085	KAF7113628.1
JACBAD010002130.1	138281	139804	KAF7113629.1
JACBAD010002130.1	140466	141184	KAF7113630.1
JACBAD010002130.1	141600	145345	KAF7113631.1
JACBAD010002130.1	147678	152268	KAF7113632.1
JACBAD010002130.1	154517	157173	KAF7113633.1
JACBAD010002130.1	159094	160130	KAF7113634.1
JACBAD010002130.1	163043	165581	KAF7113635.1
JACBAD010002130.1	166097	167439	KAF7113636.1
JACBAD010002130.1	167822	169936	KAF7113637.1
JACBAD010002130.1	171121	172500	KAF7113638.1
JACBAD010002130.1	173236	174833	KAF7113639.1
JACBAD010002130.1	175868	176499	KAF7113640.1
JACBAD010002130.1	179819	180784	KAF7113641.1
JACBAD010002130.1	182790	184077	KAF7113642.1
JACBAD010002130.1	185162	186122	KAF7113643.1
JACBAD010002130.1	186291	186729	KAF7113644.1
JACBAD010002130.1	187101	191743	KAF7113645.1
JACBAD010002130.1	192182	194126	KAF7113646.1
JACBAD010002130.1	195375	197162	KAF7113647.1
JACBAD010002130.1	201776	202825	KAF7113648.1
JACBAD010002130.1	203173	206081	KAF7113649.1
JACBAD010002130.1	206740	208150	KAF7113650.1
JACBAD010002130.1	210840	215347	KAF7113651.1
JACBAD010002130.1	215956	220296	KAF7113652.1
JACBAD010002130.1	222799	223226	KAF7113653.1
JACBAD010002130.1	226082	227237	KAF7113654.1
JACBAD010002130.1	228004	230131	KAF7113655.1
JACBAD010002130.1	230992	231440	KAF7113656.1
JACBAD010002130.1	231694	232949	KAF7113657.1
JACBAD010002130.1	234483	236407	KAF7113658.1
JACBAD010002130.1	237615	239964	KAF7113659.1
JACBAD010002130.1	241657	243464	KAF7113660.1
JACBAD010002130.1	244989	246016	KAF7113661.1
JACBAD010002130.1	246727	247762	KAF7113662.1
JACBAD010002130.1	247863	249241	KAF7113663.1
JACBAD010002130.1	249924	251216	KAF7113664.1
JACBAD010002130.1	251397	252849	KAF7113665.1
JACBAD010002130.1	253490	257080	KAF7113666.1
JACBAD010002130.1	259063	263098	KAF7113667.1
JACBAD010002130.1	266653	271042	KAF7113668.1
JACBAD010002130.1	272653	273607	KAF7113669.1
JACBAD010002130.1	274033	275251	KAF7113670.1
JACBAD010002130.1	275596	275871	KAF7113671.1
JACBAD010002130.1	276103	277410	KAF7113672.1
JACBAD010002130.1	277896	279707	KAF7113673.1
JACBAD010002130.1	280494	282911	KAF7113674.1
JACBAD010002130.1	283664	284335	KAF7113675.1
JACBAD010002130.1	284493	287654	KAF7113676.1
JACBAD010002130.1	288448	290020	KAF7113677.1
JACBAD010002130.1	290411	291480	KAF7113678.1
JACBAD010002130.1	291698	294691	KAF7113679.1
JACBAD010002130.1	295092	298037	KAF7113680.1
JACBAD010002130.1	299302	303063	KAF7113681.1
JACBAD010002130.1	304659	306429	KAF7113682.1
JACBAD010002130.1	306832	307326	KAF7113683.1
JACBAD010002130.1	307806	309276	KAF7113684.1
JACBAD010002130.1	309754	310674	KAF7113685.1
JACBAD010002130.1	311130	311971	KAF7113686.1
JACBAD010002130.1	312306	313473	KAF7113687.1
JACBAD010002130.1	316356	320120	KAF7113688.1
JACBAD010002130.1	320875	323192	KAF7113689.1
JACBAD010002130.1	323471	326531	KAF7113690.1
JACBAD010002130.1	328715	330122	KAF7113691.1
JACBAD010002130.1	333848	335465	KAF7113692.1
JACBAD010002130.1	336371	339424	KAF7113693.1
JACBAD010002130.1	340124	342798	KAF7113694.1
JACBAD010002130.1	343875	344412	KAF7113695.1
JACBAD010002130.1	344714	345981	KAF7113696.1
JACBAD010002130.1	346651	347595	KAF7113697.1
JACBAD010002130.1	348172	349192	KAF7113698.1
JACBAD010002130.1	349985	351603	KAF7113699.1
JACBAD010002130.1	354029	354878	KAF7113700.1
JACBAD010002130.1	355740	358540	KAF7113701.1
JACBAD010002130.1	358876	362691	KAF7113702.1
JACBAD010002130.1	363187	364177	KAF7113703.1
```
