## Supplementary File 2. BED files and Orthogroup tables for the Eurotiomycetes dataset generated using OrthoFinder and orthoSynAssign for "orthoSynAssign: refine orthogroups using synteny information": GCA_014839625.1.bed

```
WIWV01000001.1	1752	4905	KAF7720089.1
WIWV01000001.1	6500	7379	KAF7720090.1
WIWV01000001.1	8300	9112	KAF7720091.1
WIWV01000001.1	9403	10917	KAF7720092.1
WIWV01000001.1	16670	18893	KAF7720093.1
WIWV01000001.1	19458	20721	KAF7720094.1
WIWV01000001.1	21827	22265	KAF7720095.1
WIWV01000001.1	23721	25245	KAF7720096.1
WIWV01000001.1	25753	26531	KAF7720097.1
WIWV01000001.1	27654	28787	KAF7720098.1
WIWV01000001.1	31936	35803	KAF7720099.1
WIWV01000001.1	36658	39862	KAF7720100.1
WIWV01000001.1	40963	44347	KAF7720101.1
WIWV01000001.1	44993	46042	KAF7720102.1
WIWV01000001.1	46729	50196	KAF7720103.1
WIWV01000001.1	51256	52114	KAF7720104.1
WIWV01000001.1	54294	55841	KAF7720105.1
WIWV01000001.1	57205	59125	KAF7720106.1
WIWV01000001.1	61064	66036	KAF7720107.1
WIWV01000001.1	66445	69028	KAF7720108.1
WIWV01000001.1	69302	71039	KAF7720109.1
WIWV01000001.1	71708	72846	KAF7720110.1
WIWV01000001.1	73369	75538	KAF7720111.1
WIWV01000001.1	86459	89065	KAF7720112.1
WIWV01000001.1	105210	107965	KAF7720113.1
WIWV01000001.1	114136	115477	KAF7720114.1
WIWV01000001.1	116214	118839	KAF7720115.1
WIWV01000001.1	122003	126120	KAF7720116.1
WIWV01000001.1	132177	134053	KAF7720117.1
WIWV01000001.1	135118	138301	KAF7720118.1
WIWV01000001.1	138978	141071	KAF7720119.1
WIWV01000001.1	141288	142248	KAF7720120.1
WIWV01000001.1	143422	145433	KAF7720121.1
WIWV01000001.1	146763	148159	KAF7720122.1
WIWV01000001.1	148635	149545	KAF7720123.1
WIWV01000001.1	149919	150613	KAF7720124.1
WIWV01000001.1	151096	152698	KAF7720125.1
WIWV01000001.1	153730	155532	KAF7720126.1
WIWV01000001.1	157762	158888	KAF7720127.1
WIWV01000001.1	160020	160856	KAF7720128.1
WIWV01000001.1	161380	162082	KAF7720129.1
WIWV01000001.1	162254	162662	KAF7720130.1
WIWV01000001.1	163542	164752	KAF7720131.1
WIWV01000001.1	164872	166119	KAF7720132.1
WIWV01000001.1	170049	170708	KAF7720133.1
WIWV01000001.1	171074	173386	KAF7720134.1
WIWV01000001.1	175756	176501	KAF7720135.1
WIWV01000001.1	177178	178284	KAF7720136.1
WIWV01000001.1	179024	180062	KAF7720137.1
WIWV01000001.1	181038	182827	KAF7720138.1
WIWV01000001.1	195206	196502	KAF7720139.1
WIWV01000001.1	202537	205526	KAF7720140.1
WIWV01000001.1	206328	207694	KAF7720141.1
WIWV01000001.1	208355	210129	KAF7720142.1
WIWV01000001.1	218095	220392	KAF7720143.1
WIWV01000001.1	222492	225904	KAF7720144.1
WIWV01000001.1	227913	229651	KAF7720145.1
WIWV01000001.1	231303	232653	KAF7720146.1
WIWV01000001.1	234449	235499	KAF7720147.1
WIWV01000001.1	235763	238018	KAF7720148.1
WIWV01000001.1	238616	239969	KAF7720149.1
WIWV01000001.1	247423	250132	KAF7720150.1
WIWV01000001.1	250874	252145	KAF7720151.1
WIWV01000001.1	252860	254744	KAF7720152.1
WIWV01000001.1	255857	258359	KAF7720153.1
WIWV01000001.1	260930	262749	KAF7720154.1
WIWV01000001.1	263346	266332	KAF7720155.1
WIWV01000001.1	266663	268228	KAF7720156.1
WIWV01000001.1	269378	270268	KAF7720157.1
WIWV01000001.1	271390	272809	KAF7720158.1
WIWV01000001.1	273483	275145	KAF7720159.1
WIWV01000001.1	276319	277746	KAF7720160.1
WIWV01000001.1	278662	279995	KAF7720161.1
WIWV01000001.1	281992	282811	KAF7720162.1
WIWV01000001.1	283300	287177	KAF7720163.1
WIWV01000001.1	288998	290571	KAF7720164.1
WIWV01000001.1	291723	294111	KAF7720165.1
WIWV01000001.1	294445	297167	KAF7720166.1
WIWV01000001.1	297952	300403	KAF7720167.1
WIWV01000001.1	300759	302473	KAF7720168.1
WIWV01000001.1	302737	303419	KAF7720169.1
WIWV01000001.1	304631	305538	KAF7720170.1
WIWV01000001.1	307544	309287	KAF7720171.1
WIWV01000001.1	309777	310500	KAF7720172.1
WIWV01000001.1	311048	312233	KAF7720173.1
WIWV01000001.1	312669	313491	KAF7720174.1
WIWV01000001.1	313868	314442	KAF7720175.1
WIWV01000001.1	314885	315842	KAF7720176.1
WIWV01000001.1	316968	318126	KAF7720177.1
WIWV01000001.1	318828	320856	KAF7720178.1
WIWV01000001.1	322099	323551	KAF7720179.1
WIWV01000001.1	323859	324906	KAF7720180.1
WIWV01000001.1	334348	339122	KAF7720181.1
WIWV01000001.1	340650	341759	KAF7720182.1
WIWV01000001.1	344708	346158	KAF7720183.1
WIWV01000001.1	346748	348211	KAF7720184.1
WIWV01000001.1	350877	352438	KAF7720185.1
WIWV01000001.1	353360	354727	KAF7720186.1
WIWV01000001.1	355176	356838	KAF7720187.1
WIWV01000001.1	357495	357952	KAF7720188.1
WIWV01000001.1	358912	360654	KAF7720189.1
WIWV01000001.1	361258	362458	KAF7720190.1
WIWV01000001.1	363796	366082	KAF7720191.1
WIWV01000001.1	367561	370807	KAF7720192.1
WIWV01000001.1	371117	373409	KAF7720193.1
WIWV01000001.1	373600	374649	KAF7720194.1
WIWV01000001.1	374845	375805	KAF7720195.1
WIWV01000001.1	376381	377617	KAF7720196.1
WIWV01000001.1	378022	379207	KAF7720197.1
WIWV01000001.1	380934	381995	KAF7720198.1
WIWV01000001.1	382905	385861	KAF7720199.1
WIWV01000001.1	386223	386968	KAF7720200.1
WIWV01000001.1	389025	391189	KAF7720201.1
WIWV01000001.1	391651	393221	KAF7720202.1
WIWV01000001.1	393491	394227	KAF7720203.1
WIWV01000001.1	394283	395557	KAF7720204.1
WIWV01000001.1	398293	403695	KAF7720205.1
WIWV01000001.1	404490	406611	KAF7720206.1
WIWV01000001.1	407606	408386	KAF7720207.1
WIWV01000001.1	409004	410426	KAF7720208.1
WIWV01000001.1	410872	414844	KAF7720209.1
WIWV01000001.1	417164	419210	KAF7720210.1
WIWV01000001.1	421350	428010	KAF7720211.1
WIWV01000001.1	428840	431124	KAF7720212.1
WIWV01000001.1	431538	433073	KAF7720213.1
WIWV01000001.1	434146	438319	KAF7720214.1
WIWV01000001.1	438482	439862	KAF7720215.1
WIWV01000001.1	440738	443884	KAF7720216.1
WIWV01000001.1	444333	445797	KAF7720217.1
WIWV01000001.1	446408	448138	KAF7720218.1
WIWV01000001.1	449627	452232	KAF7720219.1
WIWV01000001.1	452771	453436	KAF7720220.1
WIWV01000001.1	454054	454441	KAF7720221.1
WIWV01000001.1	456789	457580	KAF7720222.1
WIWV01000001.1	459817	461587	KAF7720223.1
WIWV01000001.1	462323	463833	KAF7720224.1
WIWV01000001.1	464904	466113	KAF7720225.1
WIWV01000001.1	467187	469080	KAF7720226.1
WIWV01000001.1	470632	471507	KAF7720227.1
WIWV01000001.1	471997	473482	KAF7720228.1
WIWV01000001.1	474093	474664	KAF7720229.1
WIWV01000001.1	475867	479498	KAF7720230.1
WIWV01000001.1	480275	481065	KAF7720231.1
WIWV01000001.1	481993	484007	KAF7720232.1
WIWV01000001.1	485846	488732	KAF7720233.1
WIWV01000001.1	490565	495850	KAF7720234.1
WIWV01000001.1	496141	505263	KAF7720235.1
WIWV01000001.1	506689	508296	KAF7720236.1
WIWV01000001.1	508545	509230	KAF7720237.1
WIWV01000001.1	509801	513261	KAF7720238.1
WIWV01000001.1	514473	516592	KAF7720239.1
WIWV01000001.1	516765	518045	KAF7720240.1
WIWV01000001.1	518428	522118	KAF7720241.1
WIWV01000001.1	522583	523702	KAF7720242.1
WIWV01000001.1	525744	527837	KAF7720243.1
WIWV01000001.1	528736	529327	KAF7720244.1
WIWV01000001.1	531395	533732	KAF7720245.1
WIWV01000001.1	534209	535231	KAF7720246.1
WIWV01000001.1	544050	545673	KAF7720247.1
WIWV01000001.1	548317	549862	KAF7720248.1
WIWV01000001.1	555779	557934	KAF7720249.1
WIWV01000001.1	560482	563598	KAF7720250.1
WIWV01000001.1	564505	565791	KAF7720251.1
WIWV01000001.1	566043	567057	KAF7720252.1
WIWV01000001.1	567613	569162	KAF7720253.1
WIWV01000001.1	571459	572466	KAF7720254.1
WIWV01000001.1	572711	573920	KAF7720255.1
WIWV01000001.1	575166	575496	KAF7720256.1
WIWV01000001.1	576550	577795	KAF7720257.1
WIWV01000001.1	578008	579618	KAF7720258.1
WIWV01000001.1	580467	581733	KAF7720259.1
WIWV01000001.1	581968	583273	KAF7720260.1
WIWV01000001.1	584158	585418	KAF7720261.1
WIWV01000001.1	586821	589477	KAF7720262.1
WIWV01000001.1	590329	591319	KAF7720263.1
WIWV01000001.1	591461	592645	KAF7720264.1
WIWV01000001.1	593116	595070	KAF7720265.1
WIWV01000001.1	596031	597768	KAF7720266.1
WIWV01000001.1	598028	599264	KAF7720267.1
WIWV01000001.1	599884	601165	KAF7720268.1
WIWV01000001.1	602761	603325	KAF7720269.1
WIWV01000001.1	604789	607204	KAF7720270.1
WIWV01000001.1	607801	608923	KAF7720271.1
WIWV01000001.1	610066	611687	KAF7720272.1
WIWV01000001.1	612613	613631	KAF7720273.1
WIWV01000001.1	618653	620099	KAF7720274.1
WIWV01000001.1	627113	628958	KAF7720275.1
WIWV01000001.1	629935	631409	KAF7720276.1
WIWV01000001.1	633819	636565	KAF7720277.1
WIWV01000001.1	637104	638282	KAF7720278.1
WIWV01000001.1	638721	639092	KAF7720279.1
WIWV01000001.1	639399	640589	KAF7720280.1
WIWV01000001.1	640995	642255	KAF7720281.1
WIWV01000001.1	642641	644728	KAF7720282.1
WIWV01000001.1	647173	651146	KAF7720283.1
WIWV01000001.1	653435	654211	KAF7720284.1
WIWV01000001.1	655289	658477	KAF7720285.1
WIWV01000001.1	659156	660006	KAF7720286.1
WIWV01000001.1	660680	662179	KAF7720287.1
WIWV01000001.1	664750	665398	KAF7720288.1
WIWV01000001.1	668359	669149	KAF7720289.1
WIWV01000001.1	675076	675943	KAF7720290.1
WIWV01000001.1	677153	678913	KAF7720291.1
WIWV01000001.1	680267	682081	KAF7720292.1
WIWV01000001.1	683628	684270	KAF7720293.1
WIWV01000001.1	686030	687272	KAF7720294.1
WIWV01000001.1	688218	689912	KAF7720295.1
WIWV01000001.1	691164	692153	KAF7720296.1
WIWV01000001.1	693229	694132	KAF7720297.1
WIWV01000001.1	695443	696339	KAF7720298.1
WIWV01000001.1	698565	699614	KAF7720299.1
WIWV01000001.1	700216	701001	KAF7720300.1
WIWV01000001.1	701802	703357	KAF7720301.1
WIWV01000001.1	704003	706636	KAF7720302.1
WIWV01000001.1	706986	709763	KAF7720303.1
WIWV01000001.1	711274	714100	KAF7720304.1
WIWV01000001.1	715586	717128	KAF7720305.1
WIWV01000001.1	718349	721792	KAF7720306.1
WIWV01000001.1	722489	725988	KAF7720307.1
WIWV01000001.1	729007	730471	KAF7720308.1
WIWV01000001.1	733755	734709	KAF7720309.1
WIWV01000001.1	738336	741187	KAF7720310.1
WIWV01000001.1	741609	743041	KAF7720311.1
WIWV01000001.1	743673	744111	KAF7720312.1
WIWV01000001.1	744623	746003	KAF7720313.1
WIWV01000001.1	746077	746586	KAF7720314.1
WIWV01000001.1	748174	749668	KAF7720315.1
WIWV01000001.1	751611	755439	KAF7720316.1
WIWV01000001.1	756823	758218	KAF7720317.1
WIWV01000001.1	758676	762523	KAF7720318.1
WIWV01000001.1	763178	764161	KAF7720319.1
WIWV01000001.1	764465	765669	KAF7720320.1
WIWV01000001.1	765962	768702	KAF7720321.1
WIWV01000001.1	769962	774902	KAF7720322.1
WIWV01000001.1	777503	782267	KAF7720323.1
WIWV01000001.1	782674	784937	KAF7720324.1
WIWV01000001.1	785364	786411	KAF7720325.1
WIWV01000001.1	787019	788747	KAF7720326.1
WIWV01000001.1	789360	790566	KAF7720327.1
WIWV01000001.1	792226	795913	KAF7720328.1
WIWV01000001.1	797179	798307	KAF7720329.1
WIWV01000001.1	799374	802268	KAF7720330.1
WIWV01000002.1	5567	7727	KAF7719870.1
WIWV01000002.1	8608	10610	KAF7719871.1
WIWV01000002.1	11199	11944	KAF7719872.1
WIWV01000002.1	12788	13837	KAF7719873.1
WIWV01000002.1	14449	16754	KAF7719874.1
WIWV01000002.1	17465	19422	KAF7719875.1
WIWV01000002.1	20003	21564	KAF7719876.1
WIWV01000002.1	23395	24978	KAF7719877.1
WIWV01000002.1	25229	25747	KAF7719878.1
WIWV01000002.1	26516	30016	KAF7719879.1
WIWV01000002.1	30585	32021	KAF7719880.1
WIWV01000002.1	33217	35056	KAF7719881.1
WIWV01000002.1	36611	37654	KAF7719882.1
WIWV01000002.1	47918	48689	KAF7719883.1
WIWV01000002.1	50047	50620	KAF7719884.1
WIWV01000002.1	51761	54494	KAF7719885.1
WIWV01000002.1	58336	59757	KAF7719886.1
WIWV01000002.1	60353	61936	KAF7719887.1
WIWV01000002.1	63041	63858	KAF7719888.1
WIWV01000002.1	66772	69256	KAF7719889.1
WIWV01000002.1	70436	71894	KAF7719890.1
WIWV01000002.1	72953	73408	KAF7719891.1
WIWV01000002.1	74387	76633	KAF7719892.1
WIWV01000002.1	78590	81082	KAF7719893.1
WIWV01000002.1	81586	83011	KAF7719894.1
WIWV01000002.1	83878	87349	KAF7719895.1
WIWV01000002.1	89860	91186	KAF7719896.1
WIWV01000002.1	93915	96410	KAF7719897.1
WIWV01000002.1	105981	107289	KAF7719898.1
WIWV01000002.1	108699	110337	KAF7719899.1
WIWV01000002.1	114483	115778	KAF7719900.1
WIWV01000002.1	117740	120464	KAF7719901.1
WIWV01000002.1	121576	122255	KAF7719902.1
WIWV01000002.1	122538	123333	KAF7719903.1
WIWV01000002.1	123793	126732	KAF7719904.1
WIWV01000002.1	127160	127836	KAF7719905.1
WIWV01000002.1	129777	130985	KAF7719906.1
WIWV01000002.1	132281	134877	KAF7719907.1
WIWV01000002.1	135442	136663	KAF7719908.1
WIWV01000002.1	137055	138411	KAF7719909.1
WIWV01000002.1	139033	140832	KAF7719910.1
WIWV01000002.1	141425	144509	KAF7719911.1
WIWV01000002.1	145011	145851	KAF7719912.1
WIWV01000002.1	146548	147961	KAF7719913.1
WIWV01000002.1	150022	154060	KAF7719914.1
WIWV01000002.1	154391	156317	KAF7719915.1
WIWV01000002.1	158322	160203	KAF7719916.1
WIWV01000002.1	160910	161934	KAF7719917.1
WIWV01000002.1	163487	164299	KAF7719918.1
WIWV01000002.1	164870	168203	KAF7719919.1
WIWV01000002.1	169889	171042	KAF7719920.1
WIWV01000002.1	174270	178294	KAF7719921.1
WIWV01000002.1	179071	180443	KAF7719922.1
WIWV01000002.1	180826	181865	KAF7719923.1
WIWV01000002.1	184381	186430	KAF7719924.1
WIWV01000002.1	187164	188046	KAF7719925.1
WIWV01000002.1	188535	190765	KAF7719926.1
WIWV01000002.1	191135	192531	KAF7719927.1
WIWV01000002.1	192894	195882	KAF7719928.1
WIWV01000002.1	197221	198419	KAF7719929.1
WIWV01000002.1	200705	201601	KAF7719930.1
WIWV01000002.1	203656	204482	KAF7719931.1
WIWV01000002.1	204794	207329	KAF7719932.1
WIWV01000002.1	207938	209642	KAF7719933.1
WIWV01000002.1	210325	212641	KAF7719934.1
WIWV01000002.1	214015	217839	KAF7719935.1
WIWV01000002.1	218594	219047	KAF7719936.1
WIWV01000002.1	219333	222319	KAF7719937.1
WIWV01000002.1	223917	226863	KAF7719938.1
WIWV01000002.1	227387	228443	KAF7719939.1
WIWV01000002.1	229004	229795	KAF7719940.1
WIWV01000002.1	231595	232249	KAF7719941.1
WIWV01000002.1	235077	235545	KAF7719942.1
WIWV01000002.1	238974	239896	KAF7719943.1
WIWV01000002.1	241134	246527	KAF7719944.1
WIWV01000002.1	247083	248950	KAF7719945.1
WIWV01000002.1	249370	250579	KAF7719946.1
WIWV01000002.1	252918	257498	KAF7719947.1
WIWV01000002.1	260738	267248	KAF7719948.1
WIWV01000002.1	270568	272091	KAF7719949.1
WIWV01000002.1	273030	274804	KAF7719950.1
WIWV01000002.1	275340	276038	KAF7719951.1
WIWV01000002.1	276510	278175	KAF7719952.1
WIWV01000002.1	279860	281117	KAF7719953.1
WIWV01000002.1	283094	284552	KAF7719954.1
WIWV01000002.1	285441	287151	KAF7719955.1
WIWV01000002.1	287690	288599	KAF7719956.1
WIWV01000002.1	291375	292201	KAF7719957.1
WIWV01000002.1	299236	300542	KAF7719958.1
WIWV01000002.1	303489	304731	KAF7719959.1
WIWV01000002.1	305451	305883	KAF7719960.1
WIWV01000002.1	306691	310473	KAF7719961.1
WIWV01000002.1	313518	314177	KAF7719962.1
WIWV01000002.1	314693	315852	KAF7719963.1
WIWV01000002.1	319309	322806	KAF7719964.1
WIWV01000002.1	323280	325083	KAF7719965.1
WIWV01000002.1	325920	329049	KAF7719966.1
WIWV01000002.1	329848	330865	KAF7719967.1
WIWV01000002.1	331569	332694	KAF7719968.1
WIWV01000002.1	333454	334215	KAF7719969.1
WIWV01000002.1	344007	344975	KAF7719970.1
WIWV01000002.1	345658	348433	KAF7719971.1
WIWV01000002.1	350675	352604	KAF7719972.1
WIWV01000002.1	353052	354228	KAF7719973.1
WIWV01000002.1	355307	358412	KAF7719974.1
WIWV01000002.1	359623	361660	KAF7719975.1
WIWV01000002.1	364116	366000	KAF7719976.1
WIWV01000002.1	367855	368546	KAF7719977.1
WIWV01000002.1	368902	374329	KAF7719978.1
WIWV01000002.1	377068	379325	KAF7719979.1
WIWV01000002.1	380381	381678	KAF7719980.1
WIWV01000002.1	384192	388280	KAF7719981.1
WIWV01000002.1	389812	391708	KAF7719982.1
WIWV01000002.1	395479	397120	KAF7719983.1
WIWV01000002.1	397772	399494	KAF7719984.1
WIWV01000002.1	399821	403663	KAF7719985.1
WIWV01000002.1	403893	404885	KAF7719986.1
WIWV01000002.1	405332	406546	KAF7719987.1
WIWV01000002.1	408159	410144	KAF7719988.1
WIWV01000002.1	412517	413870	KAF7719989.1
WIWV01000002.1	417139	417790	KAF7719990.1
WIWV01000002.1	418159	419272	KAF7719991.1
WIWV01000002.1	420114	422278	KAF7719992.1
WIWV01000002.1	424862	427397	KAF7719993.1
WIWV01000002.1	435486	437938	KAF7719994.1
WIWV01000002.1	439920	440363	KAF7719995.1
WIWV01000002.1	441597	442704	KAF7719996.1
WIWV01000002.1	443063	444050	KAF7719997.1
WIWV01000002.1	446274	447363	KAF7719998.1
WIWV01000002.1	447527	448093	KAF7719999.1
WIWV01000002.1	448785	452398	KAF7720000.1
WIWV01000002.1	460669	462831	KAF7720001.1
WIWV01000002.1	463743	466225	KAF7720002.1
WIWV01000002.1	466530	467711	KAF7720003.1
WIWV01000002.1	468373	469149	KAF7720004.1
WIWV01000002.1	470280	474042	KAF7720005.1
WIWV01000002.1	474702	477328	KAF7720006.1
WIWV01000002.1	483852	485287	KAF7720007.1
WIWV01000002.1	488537	489811	KAF7720008.1
WIWV01000002.1	492168	493460	KAF7720009.1
WIWV01000002.1	494314	506734	KAF7720010.1
WIWV01000002.1	508108	511762	KAF7720011.1
WIWV01000002.1	515278	516396	KAF7720012.1
WIWV01000002.1	516889	518037	KAF7720013.1
WIWV01000002.1	519005	519689	KAF7720014.1
WIWV01000002.1	520024	521567	KAF7720015.1
WIWV01000002.1	523526	524355	KAF7720016.1
WIWV01000002.1	524826	525873	KAF7720017.1
WIWV01000002.1	528189	528597	KAF7720018.1
WIWV01000002.1	532511	533302	KAF7720019.1
WIWV01000002.1	534358	536872	KAF7720020.1
WIWV01000002.1	537489	539126	KAF7720021.1
WIWV01000002.1	539861	540464	KAF7720022.1
WIWV01000002.1	541591	542059	KAF7720023.1
WIWV01000002.1	543742	544187	KAF7720024.1
WIWV01000002.1	544887	547895	KAF7720025.1
WIWV01000002.1	548792	550070	KAF7720026.1
WIWV01000002.1	551715	553586	KAF7720027.1
WIWV01000002.1	554640	557176	KAF7720028.1
WIWV01000002.1	561016	563741	KAF7720029.1
WIWV01000002.1	564696	566193	KAF7720030.1
WIWV01000002.1	569155	569474	KAF7720031.1
WIWV01000002.1	570165	571551	KAF7720032.1
WIWV01000002.1	572771	573531	KAF7720033.1
WIWV01000002.1	574802	576203	KAF7720034.1
WIWV01000002.1	577054	577456	KAF7720035.1
WIWV01000002.1	578443	579666	KAF7720036.1
WIWV01000002.1	580200	581818	KAF7720037.1
WIWV01000002.1	583613	584849	KAF7720038.1
WIWV01000002.1	585784	586349	KAF7720039.1
WIWV01000002.1	589396	591508	KAF7720040.1
WIWV01000002.1	594218	595717	KAF7720041.1
WIWV01000002.1	596379	596918	KAF7720042.1
WIWV01000002.1	597765	599766	KAF7720043.1
WIWV01000002.1	600525	601272	KAF7720044.1
WIWV01000002.1	602149	603007	KAF7720045.1
WIWV01000002.1	603692	605618	KAF7720046.1
WIWV01000002.1	606751	608078	KAF7720047.1
WIWV01000002.1	608378	609789	KAF7720048.1
WIWV01000002.1	613720	615339	KAF7720049.1
WIWV01000002.1	615987	617526	KAF7720050.1
WIWV01000002.1	618721	619289	KAF7720051.1
WIWV01000002.1	619985	620768	KAF7720052.1
WIWV01000002.1	621070	621513	KAF7720053.1
WIWV01000002.1	621896	622730	KAF7720054.1
WIWV01000002.1	623653	626257	KAF7720055.1
WIWV01000002.1	626980	628000	KAF7720056.1
WIWV01000002.1	628413	629013	KAF7720057.1
WIWV01000002.1	629354	631676	KAF7720058.1
WIWV01000002.1	633393	634009	KAF7720059.1
WIWV01000002.1	634313	635867	KAF7720060.1
WIWV01000002.1	637823	639009	KAF7720061.1
WIWV01000002.1	639328	641678	KAF7720062.1
WIWV01000002.1	643548	644671	KAF7720063.1
WIWV01000002.1	646110	647677	KAF7720064.1
WIWV01000002.1	648887	650799	KAF7720065.1
WIWV01000002.1	653429	655624	KAF7720066.1
WIWV01000002.1	658213	658762	KAF7720067.1
WIWV01000002.1	659222	660739	KAF7720068.1
WIWV01000002.1	661146	663538	KAF7720069.1
WIWV01000002.1	664135	664991	KAF7720070.1
WIWV01000002.1	665203	666055	KAF7720071.1
WIWV01000002.1	666304	668662	KAF7720072.1
WIWV01000002.1	669864	671567	KAF7720073.1
WIWV01000002.1	675837	678174	KAF7720074.1
WIWV01000002.1	678379	679737	KAF7720075.1
WIWV01000002.1	680052	681537	KAF7720076.1
WIWV01000002.1	681958	683373	KAF7720077.1
WIWV01000002.1	683986	684415	KAF7720078.1
WIWV01000002.1	686020	687235	KAF7720079.1
WIWV01000002.1	688972	691334	KAF7720080.1
WIWV01000002.1	693001	694747	KAF7720081.1
WIWV01000002.1	696225	696690	KAF7720082.1
WIWV01000002.1	697024	699186	KAF7720083.1
WIWV01000002.1	700122	701265	KAF7720084.1
WIWV01000002.1	701678	702674	KAF7720085.1
WIWV01000002.1	704291	707237	KAF7720086.1
WIWV01000003.1	8878	11011	KAF7719700.1
WIWV01000003.1	14508	15232	KAF7719701.1
WIWV01000003.1	16202	17642	KAF7719702.1
WIWV01000003.1	18413	21313	KAF7719703.1
WIWV01000003.1	22282	24715	KAF7719704.1
WIWV01000003.1	25713	27999	KAF7719705.1
WIWV01000003.1	28798	30171	KAF7719706.1
WIWV01000003.1	30382	31195	KAF7719707.1
WIWV01000003.1	31743	33900	KAF7719708.1
WIWV01000003.1	36298	38386	KAF7719709.1
WIWV01000003.1	39522	41447	KAF7719710.1
WIWV01000003.1	42999	44654	KAF7719711.1
WIWV01000003.1	44887	45595	KAF7719712.1
WIWV01000003.1	47412	50044	KAF7719713.1
WIWV01000003.1	52755	54152	KAF7719714.1
WIWV01000003.1	54867	55833	KAF7719715.1
WIWV01000003.1	57544	61574	KAF7719716.1
WIWV01000003.1	62526	63625	KAF7719717.1
WIWV01000003.1	63850	64962	KAF7719718.1
WIWV01000003.1	65753	67906	KAF7719719.1
WIWV01000003.1	70535	71445	KAF7719720.1
WIWV01000003.1	71782	74029	KAF7719721.1
WIWV01000003.1	74527	77320	KAF7719722.1
WIWV01000003.1	77700	79345	KAF7719723.1
WIWV01000003.1	80552	81685	KAF7719724.1
WIWV01000003.1	83095	85899	KAF7719725.1
WIWV01000003.1	87121	88645	KAF7719726.1
WIWV01000003.1	89476	91169	KAF7719727.1
WIWV01000003.1	95597	97011	KAF7719728.1
WIWV01000003.1	97431	98411	KAF7719729.1
WIWV01000003.1	99755	100358	KAF7719730.1
WIWV01000003.1	101196	102021	KAF7719731.1
WIWV01000003.1	105608	106219	KAF7719732.1
WIWV01000003.1	106603	108723	KAF7719733.1
WIWV01000003.1	110078	112636	KAF7719734.1
WIWV01000003.1	115026	116159	KAF7719735.1
WIWV01000003.1	117855	119928	KAF7719736.1
WIWV01000003.1	125796	127283	KAF7719737.1
WIWV01000003.1	129685	130738	KAF7719738.1
WIWV01000003.1	133171	135472	KAF7719739.1
WIWV01000003.1	137219	140870	KAF7719740.1
WIWV01000003.1	140981	142893	KAF7719741.1
WIWV01000003.1	144631	146942	KAF7719742.1
WIWV01000003.1	147261	148215	KAF7719743.1
WIWV01000003.1	148926	151234	KAF7719744.1
WIWV01000003.1	152456	153421	KAF7719745.1
WIWV01000003.1	154465	156953	KAF7719746.1
WIWV01000003.1	157294	163565	KAF7719747.1
WIWV01000003.1	163975	166667	KAF7719748.1
WIWV01000003.1	167791	169129	KAF7719749.1
WIWV01000003.1	169327	171156	KAF7719750.1
WIWV01000003.1	172384	173325	KAF7719751.1
WIWV01000003.1	178056	180483	KAF7719752.1
WIWV01000003.1	181408	183199	KAF7719753.1
WIWV01000003.1	185156	185992	KAF7719754.1
WIWV01000003.1	186503	188554	KAF7719755.1
WIWV01000003.1	189208	190828	KAF7719756.1
WIWV01000003.1	191385	192775	KAF7719757.1
WIWV01000003.1	193318	195260	KAF7719758.1
WIWV01000003.1	195476	196064	KAF7719759.1
WIWV01000003.1	197338	198930	KAF7719760.1
WIWV01000003.1	199565	200908	KAF7719761.1
WIWV01000003.1	201607	203291	KAF7719762.1
WIWV01000003.1	205477	206692	KAF7719763.1
WIWV01000003.1	208405	210061	KAF7719764.1
WIWV01000003.1	215739	217824	KAF7719765.1
WIWV01000003.1	228899	231995	KAF7719766.1
WIWV01000003.1	235348	237742	KAF7719767.1
WIWV01000003.1	238369	239948	KAF7719768.1
WIWV01000003.1	244883	245759	KAF7719769.1
WIWV01000003.1	252766	254588	KAF7719770.1
WIWV01000003.1	256555	258169	KAF7719771.1
WIWV01000003.1	260160	261060	KAF7719772.1
WIWV01000003.1	261854	262397	KAF7719773.1
WIWV01000003.1	263337	267108	KAF7719774.1
WIWV01000003.1	267569	268313	KAF7719775.1
WIWV01000003.1	269044	269542	KAF7719776.1
WIWV01000003.1	272945	274676	KAF7719777.1
WIWV01000003.1	277488	278814	KAF7719778.1
WIWV01000003.1	285005	286225	KAF7719779.1
WIWV01000003.1	286352	287316	KAF7719780.1
WIWV01000003.1	287979	289587	KAF7719781.1
WIWV01000003.1	290329	293089	KAF7719782.1
WIWV01000003.1	293471	295671	KAF7719783.1
WIWV01000003.1	297266	299313	KAF7719784.1
WIWV01000003.1	299751	300879	KAF7719785.1
WIWV01000003.1	301672	305983	KAF7719786.1
WIWV01000003.1	307840	308821	KAF7719787.1
WIWV01000003.1	309186	310172	KAF7719788.1
WIWV01000003.1	311509	312386	KAF7719789.1
WIWV01000003.1	313171	315016	KAF7719790.1
WIWV01000003.1	315150	315889	KAF7719791.1
WIWV01000003.1	316225	316938	KAF7719792.1
WIWV01000003.1	317770	319195	KAF7719793.1
WIWV01000003.1	320687	321949	KAF7719794.1
WIWV01000003.1	322251	324175	KAF7719795.1
WIWV01000003.1	324943	326036	KAF7719796.1
WIWV01000003.1	326454	328418	KAF7719797.1
WIWV01000003.1	328884	329958	KAF7719798.1
WIWV01000003.1	333007	334246	KAF7719799.1
WIWV01000003.1	335335	335911	KAF7719800.1
WIWV01000003.1	338520	339452	KAF7719801.1
WIWV01000003.1	340802	342287	KAF7719802.1
WIWV01000003.1	342663	343722	KAF7719803.1
WIWV01000003.1	344392	346938	KAF7719804.1
WIWV01000003.1	348265	349459	KAF7719805.1
WIWV01000003.1	350333	352451	KAF7719806.1
WIWV01000003.1	352574	357686	KAF7719807.1
WIWV01000003.1	358323	359568	KAF7719808.1
WIWV01000003.1	360079	361164	KAF7719809.1
WIWV01000003.1	361441	362275	KAF7719810.1
WIWV01000003.1	362950	364747	KAF7719811.1
WIWV01000003.1	368100	370911	KAF7719812.1
WIWV01000003.1	371952	375974	KAF7719813.1
WIWV01000003.1	377885	379861	KAF7719814.1
WIWV01000003.1	380405	381565	KAF7719815.1
WIWV01000003.1	382034	383169	KAF7719816.1
WIWV01000003.1	386211	389126	KAF7719817.1
WIWV01000003.1	390055	391669	KAF7719818.1
WIWV01000003.1	405728	406755	KAF7719819.1
WIWV01000003.1	407326	408390	KAF7719820.1
WIWV01000003.1	409071	411018	KAF7719821.1
WIWV01000003.1	411644	412833	KAF7719822.1
WIWV01000003.1	413140	413829	KAF7719823.1
WIWV01000003.1	414764	416430	KAF7719824.1
WIWV01000003.1	417037	421326	KAF7719825.1
WIWV01000003.1	425341	426729	KAF7719826.1
WIWV01000003.1	435060	435915	KAF7719827.1
WIWV01000003.1	438025	441513	KAF7719828.1
WIWV01000003.1	440982	441954	KAF7719829.1
WIWV01000003.1	445315	446637	KAF7719830.1
WIWV01000003.1	447152	447868	KAF7719831.1
WIWV01000003.1	448350	450509	KAF7719832.1
WIWV01000003.1	451795	454779	KAF7719833.1
WIWV01000003.1	455547	459237	KAF7719834.1
WIWV01000003.1	460125	462647	KAF7719835.1
WIWV01000003.1	464283	467062	KAF7719836.1
WIWV01000003.1	470732	471875	KAF7719837.1
WIWV01000003.1	473656	474990	KAF7719838.1
WIWV01000003.1	475663	477452	KAF7719839.1
WIWV01000003.1	480224	484345	KAF7719840.1
WIWV01000003.1	484877	485465	KAF7719841.1
WIWV01000003.1	486609	487630	KAF7719842.1
WIWV01000003.1	488503	489862	KAF7719843.1
WIWV01000003.1	490082	490580	KAF7719844.1
WIWV01000003.1	491895	492981	KAF7719845.1
WIWV01000003.1	493869	494735	KAF7719846.1
WIWV01000003.1	495805	496548	KAF7719847.1
WIWV01000003.1	499593	503049	KAF7719848.1
WIWV01000003.1	503447	505770	KAF7719849.1
WIWV01000003.1	506945	508916	KAF7719850.1
WIWV01000003.1	509741	514796	KAF7719851.1
WIWV01000003.1	517079	518507	KAF7719852.1
WIWV01000003.1	519573	520995	KAF7719853.1
WIWV01000003.1	524297	527366	KAF7719854.1
WIWV01000003.1	528622	530879	KAF7719855.1
WIWV01000003.1	531281	535839	KAF7719856.1
WIWV01000003.1	542033	543904	KAF7719857.1
WIWV01000003.1	544676	546680	KAF7719858.1
WIWV01000003.1	547130	547830	KAF7719859.1
WIWV01000003.1	548651	550361	KAF7719860.1
WIWV01000003.1	551097	552379	KAF7719861.1
WIWV01000003.1	553871	555526	KAF7719862.1
WIWV01000003.1	556680	557590	KAF7719863.1
WIWV01000003.1	557783	560039	KAF7719864.1
WIWV01000003.1	560543	562499	KAF7719865.1
WIWV01000003.1	563891	565374	KAF7719866.1
WIWV01000004.1	7096	8079	KAF7719543.1
WIWV01000004.1	8311	9391	KAF7719544.1
WIWV01000004.1	10003	11349	KAF7719545.1
WIWV01000004.1	14829	16816	KAF7719546.1
WIWV01000004.1	17296	17872	KAF7719547.1
WIWV01000004.1	18489	20284	KAF7719548.1
WIWV01000004.1	20640	22067	KAF7719549.1
WIWV01000004.1	22569	23295	KAF7719550.1
WIWV01000004.1	24444	25600	KAF7719551.1
WIWV01000004.1	25779	27171	KAF7719552.1
WIWV01000004.1	28443	29861	KAF7719553.1
WIWV01000004.1	31689	33360	KAF7719554.1
WIWV01000004.1	35949	36650	KAF7719555.1
WIWV01000004.1	36884	38261	KAF7719556.1
WIWV01000004.1	40558	42488	KAF7719557.1
WIWV01000004.1	44206	45886	KAF7719558.1
WIWV01000004.1	46232	47616	KAF7719559.1
WIWV01000004.1	48582	50508	KAF7719560.1
WIWV01000004.1	52546	57943	KAF7719561.1
WIWV01000004.1	61743	63012	KAF7719562.1
WIWV01000004.1	65961	67603	KAF7719563.1
WIWV01000004.1	68155	68785	KAF7719564.1
WIWV01000004.1	69241	70996	KAF7719565.1
WIWV01000004.1	71475	73292	KAF7719566.1
WIWV01000004.1	73654	75947	KAF7719567.1
WIWV01000004.1	77154	82232	KAF7719568.1
WIWV01000004.1	82713	84252	KAF7719569.1
WIWV01000004.1	84649	86400	KAF7719570.1
WIWV01000004.1	86635	87985	KAF7719571.1
WIWV01000004.1	89788	91948	KAF7719572.1
WIWV01000004.1	94348	96202	KAF7719573.1
WIWV01000004.1	96696	98017	KAF7719574.1
WIWV01000004.1	98968	100869	KAF7719575.1
WIWV01000004.1	101192	102312	KAF7719576.1
WIWV01000004.1	102621	103230	KAF7719577.1
WIWV01000004.1	106026	107631	KAF7719578.1
WIWV01000004.1	108028	108584	KAF7719579.1
WIWV01000004.1	109927	112367	KAF7719580.1
WIWV01000004.1	120937	122538	KAF7719581.1
WIWV01000004.1	125043	127151	KAF7719582.1
WIWV01000004.1	127902	130329	KAF7719583.1
WIWV01000004.1	132648	135158	KAF7719584.1
WIWV01000004.1	135619	137070	KAF7719585.1
WIWV01000004.1	146590	148516	KAF7719586.1
WIWV01000004.1	149363	149963	KAF7719587.1
WIWV01000004.1	151242	152854	KAF7719588.1
WIWV01000004.1	153451	158829	KAF7719589.1
WIWV01000004.1	159831	161226	KAF7719590.1
WIWV01000004.1	161852	164870	KAF7719591.1
WIWV01000004.1	166337	167969	KAF7719592.1
WIWV01000004.1	168100	170513	KAF7719593.1
WIWV01000004.1	170856	174603	KAF7719594.1
WIWV01000004.1	175012	175847	KAF7719595.1
WIWV01000004.1	176001	177711	KAF7719596.1
WIWV01000004.1	178217	179741	KAF7719597.1
WIWV01000004.1	180181	182218	KAF7719598.1
WIWV01000004.1	182783	184481	KAF7719599.1
WIWV01000004.1	185593	186148	KAF7719600.1
WIWV01000004.1	186970	189610	KAF7719601.1
WIWV01000004.1	191346	193311	KAF7719602.1
WIWV01000004.1	208058	211093	KAF7719603.1
WIWV01000004.1	211742	214298	KAF7719604.1
WIWV01000004.1	215248	216500	KAF7719605.1
WIWV01000004.1	216935	219850	KAF7719606.1
WIWV01000004.1	223885	225884	KAF7719607.1
WIWV01000004.1	227093	229925	KAF7719608.1
WIWV01000004.1	230678	231767	KAF7719609.1
WIWV01000004.1	232823	235884	KAF7719610.1
WIWV01000004.1	237258	238708	KAF7719611.1
WIWV01000004.1	238976	239696	KAF7719612.1
WIWV01000004.1	240110	242240	KAF7719613.1
WIWV01000004.1	244993	245999	KAF7719614.1
WIWV01000004.1	247975	248788	KAF7719615.1
WIWV01000004.1	252191	253725	KAF7719616.1
WIWV01000004.1	255372	259914	KAF7719617.1
WIWV01000004.1	261351	262968	KAF7719618.1
WIWV01000004.1	263320	263889	KAF7719619.1
WIWV01000004.1	264571	266126	KAF7719620.1
WIWV01000004.1	266549	266890	KAF7719621.1
WIWV01000004.1	268541	269518	KAF7719622.1
WIWV01000004.1	272940	274929	KAF7719623.1
WIWV01000004.1	276145	278311	KAF7719624.1
WIWV01000004.1	285770	287200	KAF7719625.1
WIWV01000004.1	288135	289488	KAF7719626.1
WIWV01000004.1	292220	293622	KAF7719627.1
WIWV01000004.1	301198	304002	KAF7719628.1
WIWV01000004.1	305043	306739	KAF7719629.1
WIWV01000004.1	308156	309328	KAF7719630.1
WIWV01000004.1	312558	314069	KAF7719631.1
WIWV01000004.1	315729	317816	KAF7719632.1
WIWV01000004.1	318228	320654	KAF7719633.1
WIWV01000004.1	320940	322298	KAF7719634.1
WIWV01000004.1	322813	323326	KAF7719635.1
WIWV01000004.1	331127	333249	KAF7719636.1
WIWV01000004.1	335474	337530	KAF7719637.1
WIWV01000004.1	342068	343806	KAF7719638.1
WIWV01000004.1	345742	346849	KAF7719639.1
WIWV01000004.1	347466	350513	KAF7719640.1
WIWV01000004.1	350076	352524	KAF7719641.1
WIWV01000004.1	352857	355543	KAF7719642.1
WIWV01000004.1	357203	358387	KAF7719643.1
WIWV01000004.1	358825	359954	KAF7719644.1
WIWV01000004.1	360667	362584	KAF7719645.1
WIWV01000004.1	362912	364747	KAF7719646.1
WIWV01000004.1	367006	372487	KAF7719647.1
WIWV01000004.1	375904	376869	KAF7719648.1
WIWV01000004.1	379758	381189	KAF7719649.1
WIWV01000004.1	381949	382607	KAF7719650.1
WIWV01000004.1	383382	386085	KAF7719651.1
WIWV01000004.1	387906	388587	KAF7719652.1
WIWV01000004.1	388847	390134	KAF7719653.1
WIWV01000004.1	390651	392210	KAF7719654.1
WIWV01000004.1	392572	393358	KAF7719655.1
WIWV01000004.1	393948	395373	KAF7719656.1
WIWV01000004.1	395798	400620	KAF7719657.1
WIWV01000004.1	411123	413004	KAF7719658.1
WIWV01000004.1	426773	429091	KAF7719659.1
WIWV01000004.1	429509	430625	KAF7719660.1
WIWV01000004.1	430983	432564	KAF7719661.1
WIWV01000004.1	433066	437748	KAF7719662.1
WIWV01000004.1	438140	438992	KAF7719663.1
WIWV01000004.1	440494	441523	KAF7719664.1
WIWV01000004.1	442586	450762	KAF7719665.1
WIWV01000004.1	452492	453368	KAF7719666.1
WIWV01000004.1	453919	455479	KAF7719667.1
WIWV01000004.1	456025	458615	KAF7719668.1
WIWV01000004.1	460068	462297	KAF7719669.1
WIWV01000004.1	462888	464261	KAF7719670.1
WIWV01000004.1	464606	466037	KAF7719671.1
WIWV01000004.1	466708	468232	KAF7719672.1
WIWV01000004.1	469343	471032	KAF7719673.1
WIWV01000004.1	472363	474136	KAF7719674.1
WIWV01000004.1	474638	476224	KAF7719675.1
WIWV01000004.1	481474	483339	KAF7719676.1
WIWV01000004.1	485491	486638	KAF7719677.1
WIWV01000004.1	491390	493882	KAF7719678.1
WIWV01000004.1	499439	500060	KAF7719679.1
WIWV01000004.1	501968	502993	KAF7719680.1
WIWV01000004.1	504230	506082	KAF7719681.1
WIWV01000004.1	508995	510655	KAF7719682.1
WIWV01000004.1	511966	514123	KAF7719683.1
WIWV01000004.1	518008	519765	KAF7719684.1
WIWV01000004.1	525097	527729	KAF7719685.1
WIWV01000004.1	528189	529818	KAF7719686.1
WIWV01000004.1	531267	533623	KAF7719687.1
WIWV01000004.1	534530	534968	KAF7719688.1
WIWV01000004.1	535387	536593	KAF7719689.1
WIWV01000004.1	540229	541138	KAF7719690.1
WIWV01000004.1	541448	542632	KAF7719691.1
WIWV01000004.1	543205	545722	KAF7719692.1
WIWV01000004.1	546373	547435	KAF7719693.1
WIWV01000004.1	550101	552210	KAF7719694.1
WIWV01000004.1	552868	553754	KAF7719695.1
WIWV01000004.1	554632	557566	KAF7719696.1
WIWV01000004.1	559873	560539	KAF7719697.1
WIWV01000004.1	561613	563258	KAF7719698.1
WIWV01000005.1	1344	5029	KAF7719419.1
WIWV01000005.1	8502	11072	KAF7719420.1
WIWV01000005.1	11614	12990	KAF7719421.1
WIWV01000005.1	14842	16316	KAF7719422.1
WIWV01000005.1	19004	19507	KAF7719423.1
WIWV01000005.1	23892	24693	KAF7719424.1
WIWV01000005.1	25172	26541	KAF7719425.1
WIWV01000005.1	30364	31168	KAF7719426.1
WIWV01000005.1	36404	38288	KAF7719427.1
WIWV01000005.1	38835	40775	KAF7719428.1
WIWV01000005.1	40304	41433	KAF7719429.1
WIWV01000005.1	42027	50134	KAF7719430.1
WIWV01000005.1	51233	53104	KAF7719431.1
WIWV01000005.1	54645	56464	KAF7719432.1
WIWV01000005.1	57168	58606	KAF7719433.1
WIWV01000005.1	59033	60074	KAF7719434.1
WIWV01000005.1	60752	61877	KAF7719435.1
WIWV01000005.1	62166	63730	KAF7719436.1
WIWV01000005.1	64026	64930	KAF7719437.1
WIWV01000005.1	65293	66578	KAF7719438.1
WIWV01000005.1	66935	67889	KAF7719439.1
WIWV01000005.1	68496	69215	KAF7719440.1
WIWV01000005.1	70252	90181	KAF7719441.1
WIWV01000005.1	91564	92736	KAF7719442.1
WIWV01000005.1	93656	95074	KAF7719443.1
WIWV01000005.1	97831	99904	KAF7719444.1
WIWV01000005.1	117348	120906	KAF7719445.1
WIWV01000005.1	122465	122948	KAF7719446.1
WIWV01000005.1	126266	127575	KAF7719447.1
WIWV01000005.1	128103	136265	KAF7719448.1
WIWV01000005.1	136546	141226	KAF7719449.1
WIWV01000005.1	159503	161703	KAF7719450.1
WIWV01000005.1	165361	166540	KAF7719451.1
WIWV01000005.1	168091	170600	KAF7719452.1
WIWV01000005.1	173315	175348	KAF7719453.1
WIWV01000005.1	176742	178143	KAF7719454.1
WIWV01000005.1	178815	180656	KAF7719455.1
WIWV01000005.1	183028	184070	KAF7719456.1
WIWV01000005.1	185089	185956	KAF7719457.1
WIWV01000005.1	191341	192106	KAF7719458.1
WIWV01000005.1	192931	195340	KAF7719459.1
WIWV01000005.1	198614	199634	KAF7719460.1
WIWV01000005.1	208533	209292	KAF7719461.1
WIWV01000005.1	209850	210975	KAF7719462.1
WIWV01000005.1	211424	212213	KAF7719463.1
WIWV01000005.1	215305	220055	KAF7719464.1
WIWV01000005.1	220912	221490	KAF7719465.1
WIWV01000005.1	222291	225660	KAF7719466.1
WIWV01000005.1	227725	231004	KAF7719467.1
WIWV01000005.1	235244	250962	KAF7719468.1
WIWV01000005.1	255935	257537	KAF7719469.1
WIWV01000005.1	258559	261206	KAF7719470.1
WIWV01000005.1	262398	263175	KAF7719471.1
WIWV01000005.1	269236	271024	KAF7719472.1
WIWV01000005.1	271585	273069	KAF7719473.1
WIWV01000005.1	275965	278848	KAF7719474.1
WIWV01000005.1	280402	282106	KAF7719475.1
WIWV01000005.1	283142	285185	KAF7719476.1
WIWV01000005.1	287467	290652	KAF7719477.1
WIWV01000005.1	293816	296597	KAF7719478.1
WIWV01000005.1	298174	300919	KAF7719479.1
WIWV01000005.1	303940	305662	KAF7719480.1
WIWV01000005.1	306549	307452	KAF7719481.1
WIWV01000005.1	310103	312502	KAF7719482.1
WIWV01000005.1	315955	318268	KAF7719483.1
WIWV01000005.1	320480	321109	KAF7719484.1
WIWV01000005.1	323640	324898	KAF7719485.1
WIWV01000005.1	326214	326710	KAF7719486.1
WIWV01000005.1	326860	327936	KAF7719487.1
WIWV01000005.1	329008	330193	KAF7719488.1
WIWV01000005.1	330478	332905	KAF7719489.1
WIWV01000005.1	333218	334346	KAF7719490.1
WIWV01000005.1	334931	336674	KAF7719491.1
WIWV01000005.1	337866	339681	KAF7719492.1
WIWV01000005.1	340194	341714	KAF7719493.1
WIWV01000005.1	344371	346034	KAF7719494.1
WIWV01000005.1	348897	351317	KAF7719495.1
WIWV01000005.1	357131	359478	KAF7719496.1
WIWV01000005.1	360249	361639	KAF7719497.1
WIWV01000005.1	362328	363105	KAF7719498.1
WIWV01000005.1	364943	367221	KAF7719499.1
WIWV01000005.1	367980	368390	KAF7719500.1
WIWV01000005.1	370357	372099	KAF7719501.1
WIWV01000005.1	373154	374888	KAF7719502.1
WIWV01000005.1	375128	376574	KAF7719503.1
WIWV01000005.1	378121	379429	KAF7719504.1
WIWV01000005.1	385694	387233	KAF7719505.1
WIWV01000005.1	391991	393466	KAF7719506.1
WIWV01000005.1	393954	395466	KAF7719507.1
WIWV01000005.1	398216	399392	KAF7719508.1
WIWV01000005.1	399705	400934	KAF7719509.1
WIWV01000005.1	402723	404194	KAF7719510.1
WIWV01000005.1	405288	406844	KAF7719511.1
WIWV01000005.1	409311	410463	KAF7719512.1
WIWV01000005.1	414807	417073	KAF7719513.1
WIWV01000005.1	418366	419262	KAF7719514.1
WIWV01000005.1	419704	420442	KAF7719515.1
WIWV01000005.1	421236	422934	KAF7719516.1
WIWV01000005.1	423572	425655	KAF7719517.1
WIWV01000005.1	425972	426464	KAF7719518.1
WIWV01000005.1	426837	429242	KAF7719519.1
WIWV01000005.1	429718	430739	KAF7719520.1
WIWV01000005.1	431409	432368	KAF7719521.1
WIWV01000005.1	433881	442025	KAF7719522.1
WIWV01000005.1	442691	443417	KAF7719523.1
WIWV01000005.1	444073	445560	KAF7719524.1
WIWV01000005.1	446231	448148	KAF7719525.1
WIWV01000005.1	450205	451352	KAF7719526.1
WIWV01000005.1	455407	456918	KAF7719527.1
WIWV01000005.1	457442	458312	KAF7719528.1
WIWV01000005.1	461808	463608	KAF7719529.1
WIWV01000005.1	466077	466962	KAF7719530.1
WIWV01000005.1	467298	467967	KAF7719531.1
WIWV01000005.1	469526	471886	KAF7719532.1
WIWV01000005.1	472473	473283	KAF7719533.1
WIWV01000005.1	473791	474661	KAF7719534.1
WIWV01000005.1	476443	479776	KAF7719535.1
WIWV01000005.1	482506	485222	KAF7719536.1
WIWV01000005.1	486305	487436	KAF7719537.1
WIWV01000005.1	488182	490063	KAF7719538.1
WIWV01000005.1	490799	495158	KAF7719539.1
WIWV01000005.1	496948	498871	KAF7719540.1
WIWV01000006.1	6844	8338	KAF7719304.1
WIWV01000006.1	9613	11221	KAF7719305.1
WIWV01000006.1	12290	15480	KAF7719306.1
WIWV01000006.1	18942	22628	KAF7719307.1
WIWV01000006.1	25364	28226	KAF7719308.1
WIWV01000006.1	28409	29640	KAF7719309.1
WIWV01000006.1	30844	31782	KAF7719310.1
WIWV01000006.1	35139	37037	KAF7719311.1
WIWV01000006.1	40928	41647	KAF7719312.1
WIWV01000006.1	42285	42948	KAF7719313.1
WIWV01000006.1	43331	45900	KAF7719314.1
WIWV01000006.1	50108	52521	KAF7719315.1
WIWV01000006.1	54378	55756	KAF7719316.1
WIWV01000006.1	57281	60809	KAF7719317.1
WIWV01000006.1	61647	63353	KAF7719318.1
WIWV01000006.1	63804	64722	KAF7719319.1
WIWV01000006.1	65221	68738	KAF7719320.1
WIWV01000006.1	69023	70219	KAF7719321.1
WIWV01000006.1	71486	73069	KAF7719322.1
WIWV01000006.1	73456	74158	KAF7719323.1
WIWV01000006.1	75252	79318	KAF7719324.1
WIWV01000006.1	79892	81077	KAF7719325.1
WIWV01000006.1	81923	82354	KAF7719326.1
WIWV01000006.1	82664	84602	KAF7719327.1
WIWV01000006.1	86537	88524	KAF7719328.1
WIWV01000006.1	89167	90115	KAF7719329.1
WIWV01000006.1	91800	93051	KAF7719330.1
WIWV01000006.1	93471	94560	KAF7719331.1
WIWV01000006.1	100886	101855	KAF7719332.1
WIWV01000006.1	102486	103914	KAF7719333.1
WIWV01000006.1	105594	106290	KAF7719334.1
WIWV01000006.1	108158	110091	KAF7719335.1
WIWV01000006.1	110936	111581	KAF7719336.1
WIWV01000006.1	114197	114685	KAF7719337.1
WIWV01000006.1	115033	118800	KAF7719338.1
WIWV01000006.1	119336	120380	KAF7719339.1
WIWV01000006.1	124270	130050	KAF7719340.1
WIWV01000006.1	130586	131977	KAF7719341.1
WIWV01000006.1	132610	133927	KAF7719342.1
WIWV01000006.1	134426	135541	KAF7719343.1
WIWV01000006.1	135946	137076	KAF7719344.1
WIWV01000006.1	137888	138515	KAF7719345.1
WIWV01000006.1	140823	142377	KAF7719346.1
WIWV01000006.1	145228	145666	KAF7719347.1
WIWV01000006.1	146087	148239	KAF7719348.1
WIWV01000006.1	148946	150494	KAF7719349.1
WIWV01000006.1	151276	153812	KAF7719350.1
WIWV01000006.1	153916	155758	KAF7719351.1
WIWV01000006.1	157631	158835	KAF7719352.1
WIWV01000006.1	160834	162388	KAF7719353.1
WIWV01000006.1	162936	164608	KAF7719354.1
WIWV01000006.1	165609	167602	KAF7719355.1
WIWV01000006.1	171316	172186	KAF7719356.1
WIWV01000006.1	182279	183271	KAF7719357.1
WIWV01000006.1	183624	184587	KAF7719358.1
WIWV01000006.1	185496	187292	KAF7719359.1
WIWV01000006.1	188317	190898	KAF7719360.1
WIWV01000006.1	194232	195431	KAF7719361.1
WIWV01000006.1	196637	199669	KAF7719362.1
WIWV01000006.1	200596	202783	KAF7719363.1
WIWV01000006.1	207284	209385	KAF7719364.1
WIWV01000006.1	209932	211495	KAF7719365.1
WIWV01000006.1	212842	213690	KAF7719366.1
WIWV01000006.1	215389	216552	KAF7719367.1
WIWV01000006.1	217407	218089	KAF7719368.1
WIWV01000006.1	219479	220595	KAF7719369.1
WIWV01000006.1	221215	222503	KAF7719370.1
WIWV01000006.1	223575	228139	KAF7719371.1
WIWV01000006.1	229308	231524	KAF7719372.1
WIWV01000006.1	233038	234462	KAF7719373.1
WIWV01000006.1	235479	238208	KAF7719374.1
WIWV01000006.1	238412	240350	KAF7719375.1
WIWV01000006.1	241724	242854	KAF7719376.1
WIWV01000006.1	243336	245463	KAF7719377.1
WIWV01000006.1	245977	246433	KAF7719378.1
WIWV01000006.1	247742	250319	KAF7719379.1
WIWV01000006.1	251474	253410	KAF7719380.1
WIWV01000006.1	254487	273354	KAF7719381.1
WIWV01000006.1	282986	288058	KAF7719382.1
WIWV01000006.1	289880	293990	KAF7719383.1
WIWV01000006.1	294508	295794	KAF7719384.1
WIWV01000006.1	296790	297769	KAF7719385.1
WIWV01000006.1	299264	300749	KAF7719386.1
WIWV01000006.1	302452	303471	KAF7719387.1
WIWV01000006.1	303849	306460	KAF7719388.1
WIWV01000006.1	306896	308015	KAF7719389.1
WIWV01000006.1	308584	310805	KAF7719390.1
WIWV01000006.1	312187	313400	KAF7719391.1
WIWV01000006.1	314289	316237	KAF7719392.1
WIWV01000006.1	316859	317979	KAF7719393.1
WIWV01000006.1	319106	319900	KAF7719394.1
WIWV01000006.1	322376	323343	KAF7719395.1
WIWV01000006.1	324082	326310	KAF7719396.1
WIWV01000006.1	329120	331707	KAF7719397.1
WIWV01000006.1	333018	333655	KAF7719398.1
WIWV01000006.1	334674	337131	KAF7719399.1
WIWV01000006.1	338461	340462	KAF7719400.1
WIWV01000006.1	341520	342659	KAF7719401.1
WIWV01000006.1	342963	343794	KAF7719402.1
WIWV01000006.1	344193	345136	KAF7719403.1
WIWV01000006.1	345894	349397	KAF7719404.1
WIWV01000006.1	352377	354279	KAF7719405.1
WIWV01000006.1	355968	357155	KAF7719406.1
WIWV01000006.1	358130	359898	KAF7719407.1
WIWV01000006.1	360308	361213	KAF7719408.1
WIWV01000006.1	371181	373418	KAF7719409.1
WIWV01000006.1	374648	375966	KAF7719410.1
WIWV01000006.1	380107	380500	KAF7719411.1
WIWV01000006.1	382985	383843	KAF7719412.1
WIWV01000006.1	384064	386920	KAF7719413.1
WIWV01000006.1	387851	389666	KAF7719414.1
WIWV01000006.1	390755	392636	KAF7719415.1
WIWV01000006.1	392894	394067	KAF7719416.1
WIWV01000006.1	397565	400148	KAF7719417.1
WIWV01000007.1	11699	13106	KAF7719192.1
WIWV01000007.1	14443	15434	KAF7719193.1
WIWV01000007.1	17164	18133	KAF7719194.1
WIWV01000007.1	18836	20756	KAF7719195.1
WIWV01000007.1	28201	29350	KAF7719196.1
WIWV01000007.1	30807	32564	KAF7719197.1
WIWV01000007.1	33582	34690	KAF7719198.1
WIWV01000007.1	36563	40113	KAF7719199.1
WIWV01000007.1	40721	42162	KAF7719200.1
WIWV01000007.1	45408	47705	KAF7719201.1
WIWV01000007.1	49049	51581	KAF7719202.1
WIWV01000007.1	52004	53043	KAF7719203.1
WIWV01000007.1	53511	55969	KAF7719204.1
WIWV01000007.1	57628	60031	KAF7719205.1
WIWV01000007.1	61743	62844	KAF7719206.1
WIWV01000007.1	64343	66588	KAF7719207.1
WIWV01000007.1	67631	68928	KAF7719208.1
WIWV01000007.1	70186	71923	KAF7719209.1
WIWV01000007.1	71946	74222	KAF7719210.1
WIWV01000007.1	74635	75987	KAF7719211.1
WIWV01000007.1	76227	77262	KAF7719212.1
WIWV01000007.1	77560	79706	KAF7719213.1
WIWV01000007.1	85501	86686	KAF7719214.1
WIWV01000007.1	89421	90767	KAF7719215.1
WIWV01000007.1	91273	92349	KAF7719216.1
WIWV01000007.1	109588	112040	KAF7719217.1
WIWV01000007.1	112733	113786	KAF7719218.1
WIWV01000007.1	114195	115537	KAF7719219.1
WIWV01000007.1	116335	117450	KAF7719220.1
WIWV01000007.1	118724	120251	KAF7719221.1
WIWV01000007.1	121176	123511	KAF7719222.1
WIWV01000007.1	124656	125179	KAF7719223.1
WIWV01000007.1	125968	128691	KAF7719224.1
WIWV01000007.1	129553	131022	KAF7719225.1
WIWV01000007.1	131887	135106	KAF7719226.1
WIWV01000007.1	139701	140307	KAF7719227.1
WIWV01000007.1	141452	142124	KAF7719228.1
WIWV01000007.1	143448	144896	KAF7719229.1
WIWV01000007.1	145540	145972	KAF7719230.1
WIWV01000007.1	147036	148944	KAF7719231.1
WIWV01000007.1	154369	156778	KAF7719232.1
WIWV01000007.1	157366	158087	KAF7719233.1
WIWV01000007.1	159485	160428	KAF7719234.1
WIWV01000007.1	161242	162541	KAF7719235.1
WIWV01000007.1	164349	166861	KAF7719236.1
WIWV01000007.1	169881	176582	KAF7719237.1
WIWV01000007.1	182456	183110	KAF7719238.1
WIWV01000007.1	183421	185953	KAF7719239.1
WIWV01000007.1	186832	188603	KAF7719240.1
WIWV01000007.1	189085	190231	KAF7719241.1
WIWV01000007.1	190705	193633	KAF7719242.1
WIWV01000007.1	193969	195929	KAF7719243.1
WIWV01000007.1	196554	198102	KAF7719244.1
WIWV01000007.1	199198	201682	KAF7719245.1
WIWV01000007.1	203975	205397	KAF7719246.1
WIWV01000007.1	205984	206500	KAF7719247.1
WIWV01000007.1	207075	208568	KAF7719248.1
WIWV01000007.1	209595	210441	KAF7719249.1
WIWV01000007.1	210929	212376	KAF7719250.1
WIWV01000007.1	213449	214349	KAF7719251.1
WIWV01000007.1	214593	216402	KAF7719252.1
WIWV01000007.1	217104	217569	KAF7719253.1
WIWV01000007.1	219249	221763	KAF7719254.1
WIWV01000007.1	222981	225077	KAF7719255.1
WIWV01000007.1	226414	227894	KAF7719256.1
WIWV01000007.1	236687	237143	KAF7719257.1
WIWV01000007.1	239166	241138	KAF7719258.1
WIWV01000007.1	245308	245804	KAF7719259.1
WIWV01000007.1	248832	250306	KAF7719260.1
WIWV01000007.1	251637	252912	KAF7719261.1
WIWV01000007.1	254623	256541	KAF7719262.1
WIWV01000007.1	258454	259722	KAF7719263.1
WIWV01000007.1	260547	261523	KAF7719264.1
WIWV01000007.1	264599	265664	KAF7719265.1
WIWV01000007.1	270459	271956	KAF7719266.1
WIWV01000007.1	273532	275495	KAF7719267.1
WIWV01000007.1	276879	278409	KAF7719268.1
WIWV01000007.1	282297	286954	KAF7719269.1
WIWV01000007.1	287544	288117	KAF7719270.1
WIWV01000007.1	291042	292511	KAF7719271.1
WIWV01000007.1	294599	296062	KAF7719272.1
WIWV01000007.1	296688	298709	KAF7719273.1
WIWV01000007.1	299806	302106	KAF7719274.1
WIWV01000007.1	302966	305552	KAF7719275.1
WIWV01000007.1	306927	308795	KAF7719276.1
WIWV01000007.1	311211	312968	KAF7719277.1
WIWV01000007.1	314337	317205	KAF7719278.1
WIWV01000007.1	317952	318829	KAF7719279.1
WIWV01000007.1	320052	321261	KAF7719280.1
WIWV01000007.1	321327	322751	KAF7719281.1
WIWV01000007.1	327180	330167	KAF7719282.1
WIWV01000007.1	330888	335701	KAF7719283.1
WIWV01000007.1	339670	341032	KAF7719284.1
WIWV01000007.1	342758	343836	KAF7719285.1
WIWV01000007.1	344063	345421	KAF7719286.1
WIWV01000007.1	345816	347166	KAF7719287.1
WIWV01000007.1	347682	349181	KAF7719288.1
WIWV01000007.1	350680	351391	KAF7719289.1
WIWV01000007.1	351957	352839	KAF7719290.1
WIWV01000007.1	353667	355678	KAF7719291.1
WIWV01000007.1	356721	362659	KAF7719292.1
WIWV01000007.1	364537	365071	KAF7719293.1
WIWV01000007.1	365280	368197	KAF7719294.1
WIWV01000007.1	368910	370878	KAF7719295.1
WIWV01000007.1	377516	378177	KAF7719296.1
WIWV01000007.1	381001	381790	KAF7719297.1
WIWV01000007.1	384006	386314	KAF7719298.1
WIWV01000007.1	388447	390595	KAF7719299.1
WIWV01000007.1	393390	396568	KAF7719300.1
WIWV01000007.1	396959	398107	KAF7719301.1
WIWV01000007.1	399231	399933	KAF7719302.1
WIWV01000008.1	137	800	KAF7719102.1
WIWV01000008.1	9411	12475	KAF7719103.1
WIWV01000008.1	16918	18906	KAF7719104.1
WIWV01000008.1	20739	22200	KAF7719105.1
WIWV01000008.1	33335	34211	KAF7719106.1
WIWV01000008.1	48809	51636	KAF7719107.1
WIWV01000008.1	51922	53189	KAF7719108.1
WIWV01000008.1	54589	55490	KAF7719109.1
WIWV01000008.1	56620	57937	KAF7719110.1
WIWV01000008.1	60039	64609	KAF7719111.1
WIWV01000008.1	65239	67348	KAF7719112.1
WIWV01000008.1	68321	69023	KAF7719113.1
WIWV01000008.1	72551	73873	KAF7719114.1
WIWV01000008.1	74599	75403	KAF7719115.1
WIWV01000008.1	75978	77281	KAF7719116.1
WIWV01000008.1	84822	86186	KAF7719117.1
WIWV01000008.1	98448	99717	KAF7719118.1
WIWV01000008.1	106365	107916	KAF7719119.1
WIWV01000008.1	109334	110057	KAF7719120.1
WIWV01000008.1	111134	112940	KAF7719121.1
WIWV01000008.1	119143	120059	KAF7719122.1
WIWV01000008.1	120875	122266	KAF7719123.1
WIWV01000008.1	122812	125205	KAF7719124.1
WIWV01000008.1	126034	126792	KAF7719125.1
WIWV01000008.1	128301	130166	KAF7719126.1
WIWV01000008.1	131138	132668	KAF7719127.1
WIWV01000008.1	133367	134624	KAF7719128.1
WIWV01000008.1	136089	137133	KAF7719129.1
WIWV01000008.1	137592	139515	KAF7719130.1
WIWV01000008.1	149385	150306	KAF7719131.1
WIWV01000008.1	152497	153470	KAF7719132.1
WIWV01000008.1	154636	156786	KAF7719133.1
WIWV01000008.1	158049	163275	KAF7719134.1
WIWV01000008.1	163471	164255	KAF7719135.1
WIWV01000008.1	165722	166877	KAF7719136.1
WIWV01000008.1	168400	170269	KAF7719137.1
WIWV01000008.1	173497	175601	KAF7719138.1
WIWV01000008.1	177004	179702	KAF7719139.1
WIWV01000008.1	181900	183011	KAF7719140.1
WIWV01000008.1	185196	187732	KAF7719141.1
WIWV01000008.1	197550	201118	KAF7719142.1
WIWV01000008.1	206249	208216	KAF7719143.1
WIWV01000008.1	209350	210519	KAF7719144.1
WIWV01000008.1	211347	213186	KAF7719145.1
WIWV01000008.1	214432	217345	KAF7719146.1
WIWV01000008.1	218807	220054	KAF7719147.1
WIWV01000008.1	228149	230531	KAF7719148.1
WIWV01000008.1	235016	237051	KAF7719149.1
WIWV01000008.1	239314	242245	KAF7719150.1
WIWV01000008.1	243481	245973	KAF7719151.1
WIWV01000008.1	246289	247097	KAF7719152.1
WIWV01000008.1	252812	254801	KAF7719153.1
WIWV01000008.1	255332	258792	KAF7719154.1
WIWV01000008.1	259272	260890	KAF7719155.1
WIWV01000008.1	263508	265145	KAF7719156.1
WIWV01000008.1	266027	269042	KAF7719157.1
WIWV01000008.1	269338	270760	KAF7719158.1
WIWV01000008.1	270883	273095	KAF7719159.1
WIWV01000008.1	273943	277244	KAF7719160.1
WIWV01000008.1	279943	282354	KAF7719161.1
WIWV01000008.1	288833	289763	KAF7719162.1
WIWV01000008.1	291982	293646	KAF7719163.1
WIWV01000008.1	294943	295636	KAF7719164.1
WIWV01000008.1	296939	298536	KAF7719165.1
WIWV01000008.1	298864	300015	KAF7719166.1
WIWV01000008.1	302444	303632	KAF7719167.1
WIWV01000008.1	304348	304939	KAF7719168.1
WIWV01000008.1	309689	310997	KAF7719169.1
WIWV01000008.1	311910	314533	KAF7719170.1
WIWV01000008.1	317950	320922	KAF7719171.1
WIWV01000008.1	321493	322926	KAF7719172.1
WIWV01000008.1	323730	325403	KAF7719173.1
WIWV01000008.1	327986	329853	KAF7719174.1
WIWV01000008.1	330918	334255	KAF7719175.1
WIWV01000008.1	335252	337622	KAF7719176.1
WIWV01000008.1	338120	339633	KAF7719177.1
WIWV01000008.1	340371	341370	KAF7719178.1
WIWV01000008.1	343228	344215	KAF7719179.1
WIWV01000008.1	345326	347478	KAF7719180.1
WIWV01000008.1	348760	350588	KAF7719181.1
WIWV01000008.1	351381	353238	KAF7719182.1
WIWV01000008.1	353329	355867	KAF7719183.1
WIWV01000008.1	355973	357155	KAF7719184.1
WIWV01000008.1	357757	359427	KAF7719185.1
WIWV01000008.1	359729	360931	KAF7719186.1
WIWV01000008.1	361725	363415	KAF7719187.1
WIWV01000008.1	363624	365347	KAF7719188.1
WIWV01000008.1	366015	368148	KAF7719189.1
WIWV01000008.1	368772	371448	KAF7719190.1
WIWV01000009.1	1705	2470	KAF7718979.1
WIWV01000009.1	3843	5898	KAF7718980.1
WIWV01000009.1	10152	11163	KAF7718981.1
WIWV01000009.1	14228	17150	KAF7718982.1
WIWV01000009.1	18017	19053	KAF7718983.1
WIWV01000009.1	20165	22112	KAF7718984.1
WIWV01000009.1	23203	27560	KAF7718985.1
WIWV01000009.1	28329	30207	KAF7718986.1
WIWV01000009.1	30778	32587	KAF7718987.1
WIWV01000009.1	33649	37884	KAF7718988.1
WIWV01000009.1	43523	47279	KAF7718989.1
WIWV01000009.1	47590	49683	KAF7718990.1
WIWV01000009.1	50513	51389	KAF7718991.1
WIWV01000009.1	51961	53258	KAF7718992.1
WIWV01000009.1	53537	54887	KAF7718993.1
WIWV01000009.1	55109	56641	KAF7718994.1
WIWV01000009.1	57163	60133	KAF7718995.1
WIWV01000009.1	60344	61625	KAF7718996.1
WIWV01000009.1	62505	63910	KAF7718997.1
WIWV01000009.1	66037	67427	KAF7718998.1
WIWV01000009.1	68432	69622	KAF7718999.1
WIWV01000009.1	71996	72547	KAF7719000.1
WIWV01000009.1	72959	74146	KAF7719001.1
WIWV01000009.1	75080	77602	KAF7719002.1
WIWV01000009.1	79736	80658	KAF7719003.1
WIWV01000009.1	82714	83394	KAF7719004.1
WIWV01000009.1	84986	85625	KAF7719005.1
WIWV01000009.1	86334	88980	KAF7719006.1
WIWV01000009.1	89505	91611	KAF7719007.1
WIWV01000009.1	92216	94588	KAF7719008.1
WIWV01000009.1	95117	95670	KAF7719009.1
WIWV01000009.1	98279	99005	KAF7719010.1
WIWV01000009.1	100632	101688	KAF7719011.1
WIWV01000009.1	102890	104101	KAF7719012.1
WIWV01000009.1	104421	105573	KAF7719013.1
WIWV01000009.1	106616	107575	KAF7719014.1
WIWV01000009.1	110898	115060	KAF7719015.1
WIWV01000009.1	116483	118442	KAF7719016.1
WIWV01000009.1	119963	121811	KAF7719017.1
WIWV01000009.1	121939	122812	KAF7719018.1
WIWV01000009.1	123876	124347	KAF7719019.1
WIWV01000009.1	125627	127059	KAF7719020.1
WIWV01000009.1	127924	132677	KAF7719021.1
WIWV01000009.1	136462	137965	KAF7719022.1
WIWV01000009.1	138461	139777	KAF7719023.1
WIWV01000009.1	140179	142899	KAF7719024.1
WIWV01000009.1	144355	145636	KAF7719025.1
WIWV01000009.1	146143	147477	KAF7719026.1
WIWV01000009.1	149941	151467	KAF7719027.1
WIWV01000009.1	152129	153983	KAF7719028.1
WIWV01000009.1	154615	155411	KAF7719029.1
WIWV01000009.1	156075	158883	KAF7719030.1
WIWV01000009.1	160119	161116	KAF7719031.1
WIWV01000009.1	161455	163912	KAF7719032.1
WIWV01000009.1	164274	167194	KAF7719033.1
WIWV01000009.1	167743	170261	KAF7719034.1
WIWV01000009.1	171275	172417	KAF7719035.1
WIWV01000009.1	173106	174469	KAF7719036.1
WIWV01000009.1	175012	176709	KAF7719037.1
WIWV01000009.1	177344	177917	KAF7719038.1
WIWV01000009.1	184697	186022	KAF7719039.1
WIWV01000009.1	190152	192304	KAF7719040.1
WIWV01000009.1	196578	197613	KAF7719041.1
WIWV01000009.1	198708	199466	KAF7719042.1
WIWV01000009.1	200488	203335	KAF7719043.1
WIWV01000009.1	204047	204548	KAF7719044.1
WIWV01000009.1	205238	206025	KAF7719045.1
WIWV01000009.1	206701	207684	KAF7719046.1
WIWV01000009.1	207974	209354	KAF7719047.1
WIWV01000009.1	210576	212727	KAF7719048.1
WIWV01000009.1	213847	215147	KAF7719049.1
WIWV01000009.1	215824	219461	KAF7719050.1
WIWV01000009.1	223575	224689	KAF7719051.1
WIWV01000009.1	229352	230497	KAF7719052.1
WIWV01000009.1	230602	232029	KAF7719053.1
WIWV01000009.1	232856	233898	KAF7719054.1
WIWV01000009.1	234945	236034	KAF7719055.1
WIWV01000009.1	236369	237106	KAF7719056.1
WIWV01000009.1	238550	239437	KAF7719057.1
WIWV01000009.1	239951	240819	KAF7719058.1
WIWV01000009.1	242103	244458	KAF7719059.1
WIWV01000009.1	244663	247140	KAF7719060.1
WIWV01000009.1	248138	249042	KAF7719061.1
WIWV01000009.1	250691	252770	KAF7719062.1
WIWV01000009.1	253913	255930	KAF7719063.1
WIWV01000009.1	256291	257413	KAF7719064.1
WIWV01000009.1	258603	259566	KAF7719065.1
WIWV01000009.1	260885	261821	KAF7719066.1
WIWV01000009.1	266228	266858	KAF7719067.1
WIWV01000009.1	268518	269686	KAF7719068.1
WIWV01000009.1	270038	270829	KAF7719069.1
WIWV01000009.1	272202	273080	KAF7719070.1
WIWV01000009.1	274226	276874	KAF7719071.1
WIWV01000009.1	278294	279624	KAF7719072.1
WIWV01000009.1	284097	284859	KAF7719073.1
WIWV01000009.1	286292	288281	KAF7719074.1
WIWV01000009.1	288560	289232	KAF7719075.1
WIWV01000009.1	292129	293230	KAF7719076.1
WIWV01000009.1	295738	297243	KAF7719077.1
WIWV01000009.1	299370	300373	KAF7719078.1
WIWV01000009.1	301613	303448	KAF7719079.1
WIWV01000009.1	303716	305779	KAF7719080.1
WIWV01000009.1	308405	309959	KAF7719081.1
WIWV01000009.1	311902	315417	KAF7719082.1
WIWV01000009.1	316315	318483	KAF7719083.1
WIWV01000009.1	319424	320675	KAF7719084.1
WIWV01000009.1	321042	321990	KAF7719085.1
WIWV01000009.1	325300	327194	KAF7719086.1
WIWV01000009.1	328214	330856	KAF7719087.1
WIWV01000009.1	333040	335579	KAF7719088.1
WIWV01000009.1	336836	338095	KAF7719089.1
WIWV01000009.1	338957	340309	KAF7719090.1
WIWV01000009.1	341846	343970	KAF7719091.1
WIWV01000009.1	344762	346980	KAF7719092.1
WIWV01000009.1	347084	349142	KAF7719093.1
WIWV01000009.1	350048	351746	KAF7719094.1
WIWV01000009.1	353310	354695	KAF7719095.1
WIWV01000009.1	355189	355588	KAF7719096.1
WIWV01000009.1	356396	358291	KAF7719097.1
WIWV01000009.1	361526	362496	KAF7719098.1
WIWV01000010.1	1526	2696	KAF7718879.1
WIWV01000010.1	3304	3818	KAF7718880.1
WIWV01000010.1	4786	5602	KAF7718881.1
WIWV01000010.1	9217	10896	KAF7718882.1
WIWV01000010.1	13293	14025	KAF7718883.1
WIWV01000010.1	16576	18142	KAF7718884.1
WIWV01000010.1	20760	22416	KAF7718885.1
WIWV01000010.1	23481	23775	KAF7718886.1
WIWV01000010.1	24730	26164	KAF7718887.1
WIWV01000010.1	27264	28242	KAF7718888.1
WIWV01000010.1	28933	29727	KAF7718889.1
WIWV01000010.1	31700	33409	KAF7718890.1
WIWV01000010.1	33870	39993	KAF7718891.1
WIWV01000010.1	40245	41131	KAF7718892.1
WIWV01000010.1	41396	43177	KAF7718893.1
WIWV01000010.1	53784	56805	KAF7718894.1
WIWV01000010.1	57200	60073	KAF7718895.1
WIWV01000010.1	60981	63319	KAF7718896.1
WIWV01000010.1	64685	66208	KAF7718897.1
WIWV01000010.1	66727	67423	KAF7718898.1
WIWV01000010.1	67988	69805	KAF7718899.1
WIWV01000010.1	72504	74933	KAF7718900.1
WIWV01000010.1	75548	76237	KAF7718901.1
WIWV01000010.1	77195	78992	KAF7718902.1
WIWV01000010.1	79311	79701	KAF7718903.1
WIWV01000010.1	80105	81562	KAF7718904.1
WIWV01000010.1	81946	84364	KAF7718905.1
WIWV01000010.1	84893	85631	KAF7718906.1
WIWV01000010.1	85886	86408	KAF7718907.1
WIWV01000010.1	87176	88678	KAF7718908.1
WIWV01000010.1	89897	91038	KAF7718909.1
WIWV01000010.1	101275	102397	KAF7718910.1
WIWV01000010.1	103878	106511	KAF7718911.1
WIWV01000010.1	112216	113350	KAF7718912.1
WIWV01000010.1	114414	116281	KAF7718913.1
WIWV01000010.1	117694	118822	KAF7718914.1
WIWV01000010.1	119212	120510	KAF7718915.1
WIWV01000010.1	121231	123904	KAF7718916.1
WIWV01000010.1	124632	125807	KAF7718917.1
WIWV01000010.1	127583	129596	KAF7718918.1
WIWV01000010.1	133575	134757	KAF7718919.1
WIWV01000010.1	136301	138244	KAF7718920.1
WIWV01000010.1	153416	155403	KAF7718921.1
WIWV01000010.1	159386	163423	KAF7718922.1
WIWV01000010.1	164041	165372	KAF7718923.1
WIWV01000010.1	165870	167586	KAF7718924.1
WIWV01000010.1	169851	171804	KAF7718925.1
WIWV01000010.1	173216	175280	KAF7718926.1
WIWV01000010.1	177614	180242	KAF7718927.1
WIWV01000010.1	182202	183999	KAF7718928.1
WIWV01000010.1	186022	186592	KAF7718929.1
WIWV01000010.1	187459	188573	KAF7718930.1
WIWV01000010.1	189318	189861	KAF7718931.1
WIWV01000010.1	192083	194090	KAF7718932.1
WIWV01000010.1	195173	195830	KAF7718933.1
WIWV01000010.1	196468	200064	KAF7718934.1
WIWV01000010.1	201547	202852	KAF7718935.1
WIWV01000010.1	203901	204975	KAF7718936.1
WIWV01000010.1	206163	206511	KAF7718937.1
WIWV01000010.1	206809	207834	KAF7718938.1
WIWV01000010.1	208767	215835	KAF7718939.1
WIWV01000010.1	217787	218742	KAF7718940.1
WIWV01000010.1	218941	220045	KAF7718941.1
WIWV01000010.1	220931	222212	KAF7718942.1
WIWV01000010.1	222703	226523	KAF7718943.1
WIWV01000010.1	227708	231001	KAF7718944.1
WIWV01000010.1	235254	238122	KAF7718945.1
WIWV01000010.1	238898	240186	KAF7718946.1
WIWV01000010.1	245002	247658	KAF7718947.1
WIWV01000010.1	249751	252647	KAF7718948.1
WIWV01000010.1	253280	256805	KAF7718949.1
WIWV01000010.1	257657	257957	KAF7718950.1
WIWV01000010.1	258297	259977	KAF7718951.1
WIWV01000010.1	261157	262119	KAF7718952.1
WIWV01000010.1	264733	265576	KAF7718953.1
WIWV01000010.1	266040	267306	KAF7718954.1
WIWV01000010.1	268432	270365	KAF7718955.1
WIWV01000010.1	271957	272866	KAF7718956.1
WIWV01000010.1	275129	276776	KAF7718957.1
WIWV01000010.1	277891	278981	KAF7718958.1
WIWV01000010.1	281184	284067	KAF7718959.1
WIWV01000010.1	288421	289501	KAF7718960.1
WIWV01000010.1	290476	291337	KAF7718961.1
WIWV01000010.1	291866	292778	KAF7718962.1
WIWV01000010.1	293328	294421	KAF7718963.1
WIWV01000010.1	294659	295687	KAF7718964.1
WIWV01000010.1	296687	300840	KAF7718965.1
WIWV01000010.1	302384	304400	KAF7718966.1
WIWV01000010.1	304884	306593	KAF7718967.1
WIWV01000010.1	308279	309645	KAF7718968.1
WIWV01000010.1	313163	314561	KAF7718969.1
WIWV01000010.1	315613	317511	KAF7718970.1
WIWV01000010.1	319799	320821	KAF7718971.1
WIWV01000010.1	321240	322332	KAF7718972.1
WIWV01000010.1	327988	329966	KAF7718973.1
WIWV01000010.1	331106	332830	KAF7718974.1
WIWV01000010.1	336634	337052	KAF7718975.1
WIWV01000011.1	761	3440	KAF7718781.1
WIWV01000011.1	6927	11108	KAF7718782.1
WIWV01000011.1	12512	13733	KAF7718783.1
WIWV01000011.1	14366	15461	KAF7718784.1
WIWV01000011.1	16323	17226	KAF7718785.1
WIWV01000011.1	18777	19751	KAF7718786.1
WIWV01000011.1	22767	24790	KAF7718787.1
WIWV01000011.1	28039	32910	KAF7718788.1
WIWV01000011.1	49770	52008	KAF7718789.1
WIWV01000011.1	56748	58304	KAF7718790.1
WIWV01000011.1	61255	61702	KAF7718791.1
WIWV01000011.1	69544	73191	KAF7718792.1
WIWV01000011.1	73820	81248	KAF7718793.1
WIWV01000011.1	82404	83355	KAF7718794.1
WIWV01000011.1	83591	84698	KAF7718795.1
WIWV01000011.1	85098	87353	KAF7718796.1
WIWV01000011.1	87667	90441	KAF7718797.1
WIWV01000011.1	90872	92340	KAF7718798.1
WIWV01000011.1	93268	94137	KAF7718799.1
WIWV01000011.1	96959	97838	KAF7718800.1
WIWV01000011.1	98885	101116	KAF7718801.1
WIWV01000011.1	101475	103078	KAF7718802.1
WIWV01000011.1	105597	107537	KAF7718803.1
WIWV01000011.1	110149	111733	KAF7718804.1
WIWV01000011.1	112210	113562	KAF7718805.1
WIWV01000011.1	116781	117940	KAF7718806.1
WIWV01000011.1	119190	120614	KAF7718807.1
WIWV01000011.1	121310	122292	KAF7718808.1
WIWV01000011.1	123189	126931	KAF7718809.1
WIWV01000011.1	128796	130405	KAF7718810.1
WIWV01000011.1	131564	132953	KAF7718811.1
WIWV01000011.1	133167	134179	KAF7718812.1
WIWV01000011.1	134746	136639	KAF7718813.1
WIWV01000011.1	137257	139049	KAF7718814.1
WIWV01000011.1	139411	140150	KAF7718815.1
WIWV01000011.1	140667	142888	KAF7718816.1
WIWV01000011.1	143698	145468	KAF7718817.1
WIWV01000011.1	146426	147320	KAF7718818.1
WIWV01000011.1	150427	151193	KAF7718819.1
WIWV01000011.1	152778	153986	KAF7718820.1
WIWV01000011.1	155399	156191	KAF7718821.1
WIWV01000011.1	156769	157351	KAF7718822.1
WIWV01000011.1	159509	160059	KAF7718823.1
WIWV01000011.1	164169	165030	KAF7718824.1
WIWV01000011.1	166066	166838	KAF7718825.1
WIWV01000011.1	167112	168998	KAF7718826.1
WIWV01000011.1	169683	171342	KAF7718827.1
WIWV01000011.1	172093	172451	KAF7718828.1
WIWV01000011.1	172666	173774	KAF7718829.1
WIWV01000011.1	174405	177507	KAF7718830.1
WIWV01000011.1	178047	179321	KAF7718831.1
WIWV01000011.1	179618	181506	KAF7718832.1
WIWV01000011.1	181780	182908	KAF7718833.1
WIWV01000011.1	183152	183973	KAF7718834.1
WIWV01000011.1	184562	185645	KAF7718835.1
WIWV01000011.1	188459	189582	KAF7718836.1
WIWV01000011.1	190334	191925	KAF7718837.1
WIWV01000011.1	202901	204729	KAF7718838.1
WIWV01000011.1	204808	206060	KAF7718839.1
WIWV01000011.1	210525	211125	KAF7718840.1
WIWV01000011.1	213831	214602	KAF7718841.1
WIWV01000011.1	216182	217025	KAF7718842.1
WIWV01000011.1	217242	218899	KAF7718843.1
WIWV01000011.1	220635	222409	KAF7718844.1
WIWV01000011.1	225748	228130	KAF7718845.1
WIWV01000011.1	229133	234029	KAF7718846.1
WIWV01000011.1	234262	235175	KAF7718847.1
WIWV01000011.1	235727	236858	KAF7718848.1
WIWV01000011.1	237515	238735	KAF7718849.1
WIWV01000011.1	242237	244437	KAF7718850.1
WIWV01000011.1	244961	246808	KAF7718851.1
WIWV01000011.1	250117	252164	KAF7718852.1
WIWV01000011.1	252553	253348	KAF7718853.1
WIWV01000011.1	255221	257274	KAF7718854.1
WIWV01000011.1	258243	260774	KAF7718855.1
WIWV01000011.1	263543	264831	KAF7718856.1
WIWV01000011.1	265362	267086	KAF7718857.1
WIWV01000011.1	267997	268436	KAF7718858.1
WIWV01000011.1	269545	271268	KAF7718859.1
WIWV01000011.1	272364	274445	KAF7718860.1
WIWV01000011.1	276416	277932	KAF7718861.1
WIWV01000011.1	280423	283187	KAF7718862.1
WIWV01000011.1	283443	284622	KAF7718863.1
WIWV01000011.1	285639	287361	KAF7718864.1
WIWV01000011.1	288014	288475	KAF7718865.1
WIWV01000011.1	289983	291519	KAF7718866.1
WIWV01000011.1	292130	293246	KAF7718867.1
WIWV01000011.1	294502	296395	KAF7718868.1
WIWV01000011.1	296598	298596	KAF7718869.1
WIWV01000011.1	305703	310153	KAF7718870.1
WIWV01000011.1	310414	311770	KAF7718871.1
WIWV01000011.1	314108	315260	KAF7718872.1
WIWV01000011.1	316675	320899	KAF7718873.1
WIWV01000011.1	325993	327004	KAF7718874.1
WIWV01000011.1	330065	331384	KAF7718875.1
WIWV01000011.1	332536	334999	KAF7718876.1
WIWV01000012.1	656	1483	KAF7718665.1
WIWV01000012.1	3619	4868	KAF7718666.1
WIWV01000012.1	6346	8162	KAF7718667.1
WIWV01000012.1	9392	10131	KAF7718668.1
WIWV01000012.1	11708	14229	KAF7718669.1
WIWV01000012.1	14502	15730	KAF7718670.1
WIWV01000012.1	16680	18177	KAF7718671.1
WIWV01000012.1	23284	23966	KAF7718672.1
WIWV01000012.1	26714	27060	KAF7718673.1
WIWV01000012.1	28522	28900	KAF7718674.1
WIWV01000012.1	30449	31310	KAF7718675.1
WIWV01000012.1	32341	34046	KAF7718676.1
WIWV01000012.1	35160	36450	KAF7718677.1
WIWV01000012.1	36884	37556	KAF7718678.1
WIWV01000012.1	37935	38638	KAF7718679.1
WIWV01000012.1	39128	40833	KAF7718680.1
WIWV01000012.1	43073	44276	KAF7718681.1
WIWV01000012.1	45108	49335	KAF7718682.1
WIWV01000012.1	50288	50873	KAF7718683.1
WIWV01000012.1	51625	52375	KAF7718684.1
WIWV01000012.1	60230	61550	KAF7718685.1
WIWV01000012.1	63403	64269	KAF7718686.1
WIWV01000012.1	64607	64863	KAF7718687.1
WIWV01000012.1	65811	66672	KAF7718688.1
WIWV01000012.1	67176	67699	KAF7718689.1
WIWV01000012.1	71987	75926	KAF7718690.1
WIWV01000012.1	77621	78581	KAF7718691.1
WIWV01000012.1	79358	81070	KAF7718692.1
WIWV01000012.1	83946	86350	KAF7718693.1
WIWV01000012.1	86897	89988	KAF7718694.1
WIWV01000012.1	91665	93997	KAF7718695.1
WIWV01000012.1	96248	96981	KAF7718696.1
WIWV01000012.1	98541	99545	KAF7718697.1
WIWV01000012.1	100297	101836	KAF7718698.1
WIWV01000012.1	102536	103154	KAF7718699.1
WIWV01000012.1	103558	104510	KAF7718700.1
WIWV01000012.1	104811	105701	KAF7718701.1
WIWV01000012.1	106878	108055	KAF7718702.1
WIWV01000012.1	109334	111749	KAF7718703.1
WIWV01000012.1	114975	115806	KAF7718704.1
WIWV01000012.1	117769	118158	KAF7718705.1
WIWV01000012.1	119309	120008	KAF7718706.1
WIWV01000012.1	120747	122506	KAF7718707.1
WIWV01000012.1	124447	125347	KAF7718708.1
WIWV01000012.1	126692	128316	KAF7718709.1
WIWV01000012.1	130117	131320	KAF7718710.1
WIWV01000012.1	133460	134899	KAF7718711.1
WIWV01000012.1	136111	137718	KAF7718712.1
WIWV01000012.1	138147	141158	KAF7718713.1
WIWV01000012.1	144208	145859	KAF7718714.1
WIWV01000012.1	147022	148628	KAF7718715.1
WIWV01000012.1	149662	151126	KAF7718716.1
WIWV01000012.1	151760	153467	KAF7718717.1
WIWV01000012.1	155329	156954	KAF7718718.1
WIWV01000012.1	160794	162916	KAF7718719.1
WIWV01000012.1	164206	164917	KAF7718720.1
WIWV01000012.1	165630	166919	KAF7718721.1
WIWV01000012.1	167114	168834	KAF7718722.1
WIWV01000012.1	170703	174686	KAF7718723.1
WIWV01000012.1	176894	178145	KAF7718724.1
WIWV01000012.1	179361	179760	KAF7718725.1
WIWV01000012.1	179991	182201	KAF7718726.1
WIWV01000012.1	183219	185453	KAF7718727.1
WIWV01000012.1	185847	188170	KAF7718728.1
WIWV01000012.1	192180	193834	KAF7718729.1
WIWV01000012.1	194835	197908	KAF7718730.1
WIWV01000012.1	198817	199575	KAF7718731.1
WIWV01000012.1	201166	203115	KAF7718732.1
WIWV01000012.1	204005	206634	KAF7718733.1
WIWV01000012.1	207239	209283	KAF7718734.1
WIWV01000012.1	209543	212045	KAF7718735.1
WIWV01000012.1	213178	214878	KAF7718736.1
WIWV01000012.1	215563	216640	KAF7718737.1
WIWV01000012.1	217546	218401	KAF7718738.1
WIWV01000012.1	219431	220446	KAF7718739.1
WIWV01000012.1	221369	222882	KAF7718740.1
WIWV01000012.1	223981	225028	KAF7718741.1
WIWV01000012.1	227011	228004	KAF7718742.1
WIWV01000012.1	229661	230663	KAF7718743.1
WIWV01000012.1	231735	233412	KAF7718744.1
WIWV01000012.1	234028	237267	KAF7718745.1
WIWV01000012.1	240049	241399	KAF7718746.1
WIWV01000012.1	242097	244557	KAF7718747.1
WIWV01000012.1	248337	251416	KAF7718748.1
WIWV01000012.1	252948	254745	KAF7718749.1
WIWV01000012.1	257562	260967	KAF7718750.1
WIWV01000012.1	261695	263134	KAF7718751.1
WIWV01000012.1	264082	265089	KAF7718752.1
WIWV01000012.1	265461	266300	KAF7718753.1
WIWV01000012.1	266558	267398	KAF7718754.1
WIWV01000012.1	268635	269129	KAF7718755.1
WIWV01000012.1	271900	273313	KAF7718756.1
WIWV01000012.1	274150	274582	KAF7718757.1
WIWV01000012.1	275200	277613	KAF7718758.1
WIWV01000012.1	279355	280058	KAF7718759.1
WIWV01000012.1	280793	282948	KAF7718760.1
WIWV01000012.1	283664	284231	KAF7718761.1
WIWV01000012.1	285043	286602	KAF7718762.1
WIWV01000012.1	291714	292945	KAF7718763.1
WIWV01000012.1	293442	295184	KAF7718764.1
WIWV01000012.1	295678	297572	KAF7718765.1
WIWV01000012.1	298200	301864	KAF7718766.1
WIWV01000012.1	302776	306911	KAF7718767.1
WIWV01000012.1	307907	313105	KAF7718768.1
WIWV01000012.1	313505	314900	KAF7718769.1
WIWV01000012.1	315496	316133	KAF7718770.1
WIWV01000012.1	316681	317851	KAF7718771.1
WIWV01000012.1	319375	321839	KAF7718772.1
WIWV01000012.1	322037	322893	KAF7718773.1
WIWV01000012.1	323389	325162	KAF7718774.1
WIWV01000012.1	326617	328363	KAF7718775.1
WIWV01000012.1	328740	329607	KAF7718776.1
WIWV01000012.1	330221	330929	KAF7718777.1
WIWV01000013.1	4265	8190	KAF7718570.1
WIWV01000013.1	8731	10015	KAF7718571.1
WIWV01000013.1	10849	12150	KAF7718572.1
WIWV01000013.1	13841	15149	KAF7718573.1
WIWV01000013.1	16048	16869	KAF7718574.1
WIWV01000013.1	16973	18475	KAF7718575.1
WIWV01000013.1	19488	20589	KAF7718576.1
WIWV01000013.1	22588	26014	KAF7718577.1
WIWV01000013.1	26730	28692	KAF7718578.1
WIWV01000013.1	30877	31301	KAF7718579.1
WIWV01000013.1	32911	33675	KAF7718580.1
WIWV01000013.1	34852	35637	KAF7718581.1
WIWV01000013.1	36094	36794	KAF7718582.1
WIWV01000013.1	37738	39388	KAF7718583.1
WIWV01000013.1	40286	43294	KAF7718584.1
WIWV01000013.1	44005	46425	KAF7718585.1
WIWV01000013.1	50846	52167	KAF7718586.1
WIWV01000013.1	55097	56261	KAF7718587.1
WIWV01000013.1	56855	57590	KAF7718588.1
WIWV01000013.1	58303	59467	KAF7718589.1
WIWV01000013.1	59970	61767	KAF7718590.1
WIWV01000013.1	62580	64408	KAF7718591.1
WIWV01000013.1	66400	67807	KAF7718592.1
WIWV01000013.1	68314	71633	KAF7718593.1
WIWV01000013.1	75834	76793	KAF7718594.1
WIWV01000013.1	77295	81142	KAF7718595.1
WIWV01000013.1	82069	82876	KAF7718596.1
WIWV01000013.1	83269	84955	KAF7718597.1
WIWV01000013.1	86155	87782	KAF7718598.1
WIWV01000013.1	89033	90167	KAF7718599.1
WIWV01000013.1	90442	93529	KAF7718600.1
WIWV01000013.1	95925	97203	KAF7718601.1
WIWV01000013.1	98621	99836	KAF7718602.1
WIWV01000013.1	101382	102505	KAF7718603.1
WIWV01000013.1	102795	106556	KAF7718604.1
WIWV01000013.1	107576	108569	KAF7718605.1
WIWV01000013.1	109043	109568	KAF7718606.1
WIWV01000013.1	114774	116842	KAF7718607.1
WIWV01000013.1	117712	118610	KAF7718608.1
WIWV01000013.1	120823	121948	KAF7718609.1
WIWV01000013.1	125372	126359	KAF7718610.1
WIWV01000013.1	127733	130029	KAF7718611.1
WIWV01000013.1	130659	132203	KAF7718612.1
WIWV01000013.1	135463	137458	KAF7718613.1
WIWV01000013.1	147234	150833	KAF7718614.1
WIWV01000013.1	151503	155910	KAF7718615.1
WIWV01000013.1	156457	157565	KAF7718616.1
WIWV01000013.1	157774	159367	KAF7718617.1
WIWV01000013.1	161318	162281	KAF7718618.1
WIWV01000013.1	164209	165439	KAF7718619.1
WIWV01000013.1	166563	170074	KAF7718620.1
WIWV01000013.1	170417	172795	KAF7718621.1
WIWV01000013.1	172948	174013	KAF7718622.1
WIWV01000013.1	175476	175948	KAF7718623.1
WIWV01000013.1	176996	179959	KAF7718624.1
WIWV01000013.1	180423	181302	KAF7718625.1
WIWV01000013.1	185463	188940	KAF7718626.1
WIWV01000013.1	189375	190594	KAF7718627.1
WIWV01000013.1	192973	195078	KAF7718628.1
WIWV01000013.1	199999	203655	KAF7718629.1
WIWV01000013.1	204295	205008	KAF7718630.1
WIWV01000013.1	205316	207719	KAF7718631.1
WIWV01000013.1	208529	209055	KAF7718632.1
WIWV01000013.1	209574	210964	KAF7718633.1
WIWV01000013.1	211494	212316	KAF7718634.1
WIWV01000013.1	213122	213872	KAF7718635.1
WIWV01000013.1	214796	215742	KAF7718636.1
WIWV01000013.1	217105	218161	KAF7718637.1
WIWV01000013.1	218586	220193	KAF7718638.1
WIWV01000013.1	223357	227509	KAF7718639.1
WIWV01000013.1	228691	229785	KAF7718640.1
WIWV01000013.1	230085	232719	KAF7718641.1
WIWV01000013.1	234559	235576	KAF7718642.1
WIWV01000013.1	236422	238135	KAF7718643.1
WIWV01000013.1	238391	239800	KAF7718644.1
WIWV01000013.1	240545	241581	KAF7718645.1
WIWV01000013.1	242665	244085	KAF7718646.1
WIWV01000013.1	252223	254196	KAF7718647.1
WIWV01000013.1	254486	258317	KAF7718648.1
WIWV01000013.1	259320	260897	KAF7718649.1
WIWV01000013.1	261249	261810	KAF7718650.1
WIWV01000013.1	262092	263882	KAF7718651.1
WIWV01000013.1	264264	264852	KAF7718652.1
WIWV01000013.1	265697	267385	KAF7718653.1
WIWV01000013.1	268587	269757	KAF7718654.1
WIWV01000013.1	270266	271751	KAF7718655.1
WIWV01000013.1	272386	279214	KAF7718656.1
WIWV01000013.1	279647	280317	KAF7718657.1
WIWV01000013.1	280572	281409	KAF7718658.1
WIWV01000013.1	284568	286249	KAF7718659.1
WIWV01000013.1	286596	288578	KAF7718660.1
WIWV01000013.1	288935	290003	KAF7718661.1
WIWV01000013.1	290775	293597	KAF7718662.1
WIWV01000013.1	294113	295875	KAF7718663.1
WIWV01000013.1	308778	310176	KAF7718664.1
WIWV01000014.1	4755	5595	KAF7718465.1
WIWV01000014.1	6418	7031	KAF7718466.1
WIWV01000014.1	7243	8563	KAF7718467.1
WIWV01000014.1	8779	9725	KAF7718468.1
WIWV01000014.1	10367	11952	KAF7718469.1
WIWV01000014.1	12450	14411	KAF7718470.1
WIWV01000014.1	15252	16867	KAF7718471.1
WIWV01000014.1	18179	19172	KAF7718472.1
WIWV01000014.1	27157	29035	KAF7718473.1
WIWV01000014.1	29852	31207	KAF7718474.1
WIWV01000014.1	31934	34085	KAF7718475.1
WIWV01000014.1	35655	37937	KAF7718476.1
WIWV01000014.1	38709	39752	KAF7718477.1
WIWV01000014.1	39919	40976	KAF7718478.1
WIWV01000014.1	41703	42447	KAF7718479.1
WIWV01000014.1	43729	44194	KAF7718480.1
WIWV01000014.1	44794	46288	KAF7718481.1
WIWV01000014.1	49839	52323	KAF7718482.1
WIWV01000014.1	60343	61639	KAF7718483.1
WIWV01000014.1	64639	68476	KAF7718484.1
WIWV01000014.1	72643	74987	KAF7718485.1
WIWV01000014.1	75937	76258	KAF7718486.1
WIWV01000014.1	77202	79253	KAF7718487.1
WIWV01000014.1	79886	81618	KAF7718488.1
WIWV01000014.1	82086	82712	KAF7718489.1
WIWV01000014.1	83037	85144	KAF7718490.1
WIWV01000014.1	85920	87006	KAF7718491.1
WIWV01000014.1	88114	92176	KAF7718492.1
WIWV01000014.1	92277	93895	KAF7718493.1
WIWV01000014.1	94925	96980	KAF7718494.1
WIWV01000014.1	98289	99884	KAF7718495.1
WIWV01000014.1	103240	108752	KAF7718496.1
WIWV01000014.1	109719	111246	KAF7718497.1
WIWV01000014.1	111422	113487	KAF7718498.1
WIWV01000014.1	113782	115819	KAF7718499.1
WIWV01000014.1	117473	121590	KAF7718500.1
WIWV01000014.1	129342	130724	KAF7718501.1
WIWV01000014.1	131670	132640	KAF7718502.1
WIWV01000014.1	133321	133992	KAF7718503.1
WIWV01000014.1	134585	136215	KAF7718504.1
WIWV01000014.1	138663	140253	KAF7718505.1
WIWV01000014.1	140624	141710	KAF7718506.1
WIWV01000014.1	143218	145558	KAF7718507.1
WIWV01000014.1	147761	148916	KAF7718508.1
WIWV01000014.1	150173	151669	KAF7718509.1
WIWV01000014.1	152005	154416	KAF7718510.1
WIWV01000014.1	156441	157791	KAF7718511.1
WIWV01000014.1	161314	164738	KAF7718512.1
WIWV01000014.1	166325	168217	KAF7718513.1
WIWV01000014.1	168564	169706	KAF7718514.1
WIWV01000014.1	170695	172457	KAF7718515.1
WIWV01000014.1	174002	175963	KAF7718516.1
WIWV01000014.1	177628	179835	KAF7718517.1
WIWV01000014.1	180417	182569	KAF7718518.1
WIWV01000014.1	183093	185382	KAF7718519.1
WIWV01000014.1	186479	189194	KAF7718520.1
WIWV01000014.1	191223	192975	KAF7718521.1
WIWV01000014.1	193597	196585	KAF7718522.1
WIWV01000014.1	196885	197830	KAF7718523.1
WIWV01000014.1	198680	200263	KAF7718524.1
WIWV01000014.1	201409	202546	KAF7718525.1
WIWV01000014.1	202857	204386	KAF7718526.1
WIWV01000014.1	204639	205499	KAF7718527.1
WIWV01000014.1	206306	207744	KAF7718528.1
WIWV01000014.1	207981	208539	KAF7718529.1
WIWV01000014.1	209119	210336	KAF7718530.1
WIWV01000014.1	211088	212775	KAF7718531.1
WIWV01000014.1	213125	213683	KAF7718532.1
WIWV01000014.1	214186	217819	KAF7718533.1
WIWV01000014.1	219022	219760	KAF7718534.1
WIWV01000014.1	220352	222497	KAF7718535.1
WIWV01000014.1	227706	229576	KAF7718536.1
WIWV01000014.1	231110	232575	KAF7718537.1
WIWV01000014.1	232847	234305	KAF7718538.1
WIWV01000014.1	234592	237410	KAF7718539.1
WIWV01000014.1	237453	238194	KAF7718540.1
WIWV01000014.1	238587	240639	KAF7718541.1
WIWV01000014.1	244996	247463	KAF7718542.1
WIWV01000014.1	249633	253234	KAF7718543.1
WIWV01000014.1	253772	256259	KAF7718544.1
WIWV01000014.1	256772	259252	KAF7718545.1
WIWV01000014.1	259886	263579	KAF7718546.1
WIWV01000014.1	264135	265174	KAF7718547.1
WIWV01000014.1	265697	266531	KAF7718548.1
WIWV01000014.1	266879	268236	KAF7718549.1
WIWV01000014.1	269251	270605	KAF7718550.1
WIWV01000014.1	272611	275224	KAF7718551.1
WIWV01000014.1	276761	278217	KAF7718552.1
WIWV01000014.1	279098	279781	KAF7718553.1
WIWV01000014.1	280135	281053	KAF7718554.1
WIWV01000014.1	282235	283336	KAF7718555.1
WIWV01000014.1	284602	286164	KAF7718556.1
WIWV01000014.1	290183	293966	KAF7718557.1
WIWV01000014.1	295331	296090	KAF7718558.1
WIWV01000014.1	296420	296744	KAF7718559.1
WIWV01000014.1	298302	299569	KAF7718560.1
WIWV01000014.1	299909	300609	KAF7718561.1
WIWV01000014.1	301301	304670	KAF7718562.1
WIWV01000014.1	304706	305471	KAF7718563.1
WIWV01000014.1	306015	306958	KAF7718564.1
WIWV01000014.1	307654	309221	KAF7718565.1
WIWV01000014.1	310579	311171	KAF7718566.1
WIWV01000015.1	2253	3195	KAF7718389.1
WIWV01000015.1	5166	6182	KAF7718390.1
WIWV01000015.1	7083	7962	KAF7718391.1
WIWV01000015.1	8265	11516	KAF7718392.1
WIWV01000015.1	11925	12840	KAF7718393.1
WIWV01000015.1	13800	14641	KAF7718394.1
WIWV01000015.1	15130	16296	KAF7718395.1
WIWV01000015.1	18221	20490	KAF7718396.1
WIWV01000015.1	21285	22812	KAF7718397.1
WIWV01000015.1	24335	26303	KAF7718398.1
WIWV01000015.1	27270	28260	KAF7718399.1
WIWV01000015.1	32584	33610	KAF7718400.1
WIWV01000015.1	35812	39803	KAF7718401.1
WIWV01000015.1	40008	41570	KAF7718402.1
WIWV01000015.1	42024	43180	KAF7718403.1
WIWV01000015.1	59671	60479	KAF7718404.1
WIWV01000015.1	61707	62784	KAF7718405.1
WIWV01000015.1	63839	65728	KAF7718406.1
WIWV01000015.1	66217	66712	KAF7718407.1
WIWV01000015.1	67113	68187	KAF7718408.1
WIWV01000015.1	68846	70275	KAF7718409.1
WIWV01000015.1	74894	75854	KAF7718410.1
WIWV01000015.1	77924	80992	KAF7718411.1
WIWV01000015.1	84311	84583	KAF7718412.1
WIWV01000015.1	88602	89977	KAF7718413.1
WIWV01000015.1	102492	105475	KAF7718414.1
WIWV01000015.1	106713	107136	KAF7718415.1
WIWV01000015.1	108013	109540	KAF7718416.1
WIWV01000015.1	112925	114278	KAF7718417.1
WIWV01000015.1	116556	118857	KAF7718418.1
WIWV01000015.1	129397	131554	KAF7718419.1
WIWV01000015.1	132553	133896	KAF7718420.1
WIWV01000015.1	140916	142739	KAF7718421.1
WIWV01000015.1	145621	146224	KAF7718422.1
WIWV01000015.1	148416	149929	KAF7718423.1
WIWV01000015.1	150799	151457	KAF7718424.1
WIWV01000015.1	151684	152213	KAF7718425.1
WIWV01000015.1	154392	157490	KAF7718426.1
WIWV01000015.1	158613	161266	KAF7718427.1
WIWV01000015.1	164723	167421	KAF7718428.1
WIWV01000015.1	168461	169639	KAF7718429.1
WIWV01000015.1	169964	172139	KAF7718430.1
WIWV01000015.1	172436	173357	KAF7718431.1
WIWV01000015.1	178936	180312	KAF7718432.1
WIWV01000015.1	180786	181988	KAF7718433.1
WIWV01000015.1	182255	184961	KAF7718434.1
WIWV01000015.1	185312	186031	KAF7718435.1
WIWV01000015.1	186282	188011	KAF7718436.1
WIWV01000015.1	188699	190051	KAF7718437.1
WIWV01000015.1	190454	191770	KAF7718438.1
WIWV01000015.1	193500	196466	KAF7718439.1
WIWV01000015.1	196925	197823	KAF7718440.1
WIWV01000015.1	198548	199680	KAF7718441.1
WIWV01000015.1	201538	203056	KAF7718442.1
WIWV01000015.1	206422	211115	KAF7718443.1
WIWV01000015.1	215376	219998	KAF7718444.1
WIWV01000015.1	226769	229517	KAF7718445.1
WIWV01000015.1	232363	234727	KAF7718446.1
WIWV01000015.1	235590	236211	KAF7718447.1
WIWV01000015.1	240460	240805	KAF7718448.1
WIWV01000015.1	241993	243637	KAF7718449.1
WIWV01000015.1	244208	245016	KAF7718450.1
WIWV01000015.1	245777	247560	KAF7718451.1
WIWV01000015.1	254758	256108	KAF7718452.1
WIWV01000015.1	257004	261721	KAF7718453.1
WIWV01000015.1	262341	264161	KAF7718454.1
WIWV01000015.1	265385	266219	KAF7718455.1
WIWV01000015.1	266798	268687	KAF7718456.1
WIWV01000015.1	269848	270903	KAF7718457.1
WIWV01000015.1	272235	273550	KAF7718458.1
WIWV01000015.1	274339	276796	KAF7718459.1
WIWV01000015.1	277306	277913	KAF7718460.1
WIWV01000015.1	278198	278757	KAF7718461.1
WIWV01000015.1	279474	280567	KAF7718462.1
WIWV01000015.1	292763	293288	KAF7718463.1
WIWV01000015.1	298324	299484	KAF7718464.1
WIWV01000016.1	1649	2597	KAF7718301.1
WIWV01000016.1	4497	6756	KAF7718302.1
WIWV01000016.1	8393	9377	KAF7718303.1
WIWV01000016.1	9771	11172	KAF7718304.1
WIWV01000016.1	12121	17968	KAF7718305.1
WIWV01000016.1	21829	25782	KAF7718306.1
WIWV01000016.1	28772	31139	KAF7718307.1
WIWV01000016.1	35180	36711	KAF7718308.1
WIWV01000016.1	37820	38947	KAF7718309.1
WIWV01000016.1	39609	40345	KAF7718310.1
WIWV01000016.1	43913	46748	KAF7718311.1
WIWV01000016.1	47545	48753	KAF7718312.1
WIWV01000016.1	50176	50830	KAF7718313.1
WIWV01000016.1	53337	54345	KAF7718314.1
WIWV01000016.1	54799	58345	KAF7718315.1
WIWV01000016.1	59231	60998	KAF7718316.1
WIWV01000016.1	61588	62841	KAF7718317.1
WIWV01000016.1	67575	69614	KAF7718318.1
WIWV01000016.1	70689	71445	KAF7718319.1
WIWV01000016.1	71769	73366	KAF7718320.1
WIWV01000016.1	74209	76982	KAF7718321.1
WIWV01000016.1	77462	78609	KAF7718322.1
WIWV01000016.1	79524	81303	KAF7718323.1
WIWV01000016.1	83271	84123	KAF7718324.1
WIWV01000016.1	86620	88596	KAF7718325.1
WIWV01000016.1	89272	89990	KAF7718326.1
WIWV01000016.1	91412	92723	KAF7718327.1
WIWV01000016.1	94572	94872	KAF7718328.1
WIWV01000016.1	96176	96929	KAF7718329.1
WIWV01000016.1	99241	100812	KAF7718330.1
WIWV01000016.1	104173	107913	KAF7718331.1
WIWV01000016.1	109200	112218	KAF7718332.1
WIWV01000016.1	113375	114861	KAF7718333.1
WIWV01000016.1	115301	117346	KAF7718334.1
WIWV01000016.1	117993	119629	KAF7718335.1
WIWV01000016.1	120695	122890	KAF7718336.1
WIWV01000016.1	123658	126466	KAF7718337.1
WIWV01000016.1	128769	130700	KAF7718338.1
WIWV01000016.1	139534	140188	KAF7718339.1
WIWV01000016.1	140567	144096	KAF7718340.1
WIWV01000016.1	144506	145661	KAF7718341.1
WIWV01000016.1	147509	149107	KAF7718342.1
WIWV01000016.1	150007	151156	KAF7718343.1
WIWV01000016.1	151859	153009	KAF7718344.1
WIWV01000016.1	153253	154006	KAF7718345.1
WIWV01000016.1	154410	155161	KAF7718346.1
WIWV01000016.1	155915	157295	KAF7718347.1
WIWV01000016.1	158288	160128	KAF7718348.1
WIWV01000016.1	160930	162888	KAF7718349.1
WIWV01000016.1	163196	165037	KAF7718350.1
WIWV01000016.1	167065	167562	KAF7718351.1
WIWV01000016.1	169238	170705	KAF7718352.1
WIWV01000016.1	171815	173831	KAF7718353.1
WIWV01000016.1	179981	181938	KAF7718354.1
WIWV01000016.1	182232	183359	KAF7718355.1
WIWV01000016.1	183870	185106	KAF7718356.1
WIWV01000016.1	185567	186809	KAF7718357.1
WIWV01000016.1	188229	189520	KAF7718358.1
WIWV01000016.1	191140	192149	KAF7718359.1
WIWV01000016.1	192756	193999	KAF7718360.1
WIWV01000016.1	196781	198111	KAF7718361.1
WIWV01000016.1	199432	200470	KAF7718362.1
WIWV01000016.1	200860	201749	KAF7718363.1
WIWV01000016.1	202027	202726	KAF7718364.1
WIWV01000016.1	203745	204075	KAF7718365.1
WIWV01000016.1	205484	207122	KAF7718366.1
WIWV01000016.1	217163	219280	KAF7718367.1
WIWV01000016.1	220522	221521	KAF7718368.1
WIWV01000016.1	225703	227338	KAF7718369.1
WIWV01000016.1	237806	239128	KAF7718370.1
WIWV01000016.1	239672	240332	KAF7718371.1
WIWV01000016.1	242059	243659	KAF7718372.1
WIWV01000016.1	244407	245284	KAF7718373.1
WIWV01000016.1	248303	249053	KAF7718374.1
WIWV01000016.1	249425	250533	KAF7718375.1
WIWV01000016.1	253413	256373	KAF7718376.1
WIWV01000016.1	258101	259395	KAF7718377.1
WIWV01000016.1	259913	261089	KAF7718378.1
WIWV01000016.1	261682	262715	KAF7718379.1
WIWV01000016.1	265004	266837	KAF7718380.1
WIWV01000016.1	272955	274604	KAF7718381.1
WIWV01000016.1	276614	279341	KAF7718382.1
WIWV01000016.1	279942	283116	KAF7718383.1
WIWV01000016.1	286776	288755	KAF7718384.1
WIWV01000016.1	289868	294431	KAF7718385.1
WIWV01000016.1	295196	296564	KAF7718386.1
WIWV01000016.1	299227	302316	KAF7718387.1
WIWV01000017.1	1019	4815	KAF7718202.1
WIWV01000017.1	5748	9321	KAF7718203.1
WIWV01000017.1	11016	11483	KAF7718204.1
WIWV01000017.1	14660	16892	KAF7718205.1
WIWV01000017.1	17253	18032	KAF7718206.1
WIWV01000017.1	18814	21516	KAF7718207.1
WIWV01000017.1	23902	25202	KAF7718208.1
WIWV01000017.1	25406	26485	KAF7718209.1
WIWV01000017.1	27263	28277	KAF7718210.1
WIWV01000017.1	30058	32888	KAF7718211.1
WIWV01000017.1	33191	35696	KAF7718212.1
WIWV01000017.1	37536	40092	KAF7718213.1
WIWV01000017.1	41353	43100	KAF7718214.1
WIWV01000017.1	43496	44469	KAF7718215.1
WIWV01000017.1	44859	46347	KAF7718216.1
WIWV01000017.1	47801	49229	KAF7718217.1
WIWV01000017.1	50273	50717	KAF7718218.1
WIWV01000017.1	51942	53637	KAF7718219.1
WIWV01000017.1	55299	57715	KAF7718220.1
WIWV01000017.1	58585	59631	KAF7718221.1
WIWV01000017.1	68274	70380	KAF7718222.1
WIWV01000017.1	72275	73211	KAF7718223.1
WIWV01000017.1	74869	77428	KAF7718224.1
WIWV01000017.1	78905	79882	KAF7718225.1
WIWV01000017.1	80372	81056	KAF7718226.1
WIWV01000017.1	81535	82737	KAF7718227.1
WIWV01000017.1	85414	85950	KAF7718228.1
WIWV01000017.1	87934	89153	KAF7718229.1
WIWV01000017.1	90656	91246	KAF7718230.1
WIWV01000017.1	94587	96815	KAF7718231.1
WIWV01000017.1	98029	99993	KAF7718232.1
WIWV01000017.1	101562	102213	KAF7718233.1
WIWV01000017.1	104512	105607	KAF7718234.1
WIWV01000017.1	105981	107228	KAF7718235.1
WIWV01000017.1	109186	111610	KAF7718236.1
WIWV01000017.1	125071	125986	KAF7718237.1
WIWV01000017.1	127779	129933	KAF7718238.1
WIWV01000017.1	131831	132824	KAF7718239.1
WIWV01000017.1	133228	134098	KAF7718240.1
WIWV01000017.1	136660	138118	KAF7718241.1
WIWV01000017.1	138941	139872	KAF7718242.1
WIWV01000017.1	141489	143724	KAF7718243.1
WIWV01000017.1	144852	145758	KAF7718244.1
WIWV01000017.1	146365	147919	KAF7718245.1
WIWV01000017.1	149532	150837	KAF7718246.1
WIWV01000017.1	152155	152839	KAF7718247.1
WIWV01000017.1	153145	153819	KAF7718248.1
WIWV01000017.1	154107	154645	KAF7718249.1
WIWV01000017.1	155109	159306	KAF7718250.1
WIWV01000017.1	159801	161049	KAF7718251.1
WIWV01000017.1	162348	163463	KAF7718252.1
WIWV01000017.1	163986	164271	KAF7718253.1
WIWV01000017.1	164605	171690	KAF7718254.1
WIWV01000017.1	172140	173352	KAF7718255.1
WIWV01000017.1	175913	179636	KAF7718256.1
WIWV01000017.1	180678	183216	KAF7718257.1
WIWV01000017.1	184586	185602	KAF7718258.1
WIWV01000017.1	185950	187628	KAF7718259.1
WIWV01000017.1	187961	190443	KAF7718260.1
WIWV01000017.1	190895	192132	KAF7718261.1
WIWV01000017.1	192445	193018	KAF7718262.1
WIWV01000017.1	193395	195068	KAF7718263.1
WIWV01000017.1	196412	197752	KAF7718264.1
WIWV01000017.1	198758	200236	KAF7718265.1
WIWV01000017.1	200530	202681	KAF7718266.1
WIWV01000017.1	203403	204432	KAF7718267.1
WIWV01000017.1	212083	212788	KAF7718268.1
WIWV01000017.1	216547	218090	KAF7718269.1
WIWV01000017.1	220011	220380	KAF7718270.1
WIWV01000017.1	221051	224620	KAF7718271.1
WIWV01000017.1	228958	231060	KAF7718272.1
WIWV01000017.1	232747	235556	KAF7718273.1
WIWV01000017.1	236046	239949	KAF7718274.1
WIWV01000017.1	241357	244887	KAF7718275.1
WIWV01000017.1	245870	246911	KAF7718276.1
WIWV01000017.1	247307	248193	KAF7718277.1
WIWV01000017.1	248976	251064	KAF7718278.1
WIWV01000017.1	251853	253947	KAF7718279.1
WIWV01000017.1	255101	258889	KAF7718280.1
WIWV01000017.1	259287	260940	KAF7718281.1
WIWV01000017.1	262130	263290	KAF7718282.1
WIWV01000017.1	263423	264183	KAF7718283.1
WIWV01000017.1	265718	266881	KAF7718284.1
WIWV01000017.1	268071	268822	KAF7718285.1
WIWV01000017.1	269326	270423	KAF7718286.1
WIWV01000017.1	270782	272738	KAF7718287.1
WIWV01000017.1	273364	275308	KAF7718288.1
WIWV01000017.1	275963	276562	KAF7718289.1
WIWV01000017.1	278173	279123	KAF7718290.1
WIWV01000017.1	279454	280513	KAF7718291.1
WIWV01000017.1	281653	283062	KAF7718292.1
WIWV01000017.1	284934	285941	KAF7718293.1
WIWV01000017.1	286308	288129	KAF7718294.1
WIWV01000017.1	290069	291776	KAF7718295.1
WIWV01000017.1	294329	296082	KAF7718296.1
WIWV01000017.1	296571	298400	KAF7718297.1
WIWV01000017.1	298802	299705	KAF7718298.1
WIWV01000017.1	300095	302027	KAF7718299.1
WIWV01000018.1	850	2263	KAF7718128.1
WIWV01000018.1	4818	8134	KAF7718129.1
WIWV01000018.1	11717	14230	KAF7718130.1
WIWV01000018.1	24003	25946	KAF7718131.1
WIWV01000018.1	26929	27757	KAF7718132.1
WIWV01000018.1	29347	30643	KAF7718133.1
WIWV01000018.1	33482	34494	KAF7718134.1
WIWV01000018.1	36294	36969	KAF7718135.1
WIWV01000018.1	39410	45950	KAF7718136.1
WIWV01000018.1	47358	48725	KAF7718137.1
WIWV01000018.1	50729	51777	KAF7718138.1
WIWV01000018.1	52685	53719	KAF7718139.1
WIWV01000018.1	54447	55693	KAF7718140.1
WIWV01000018.1	56286	58273	KAF7718141.1
WIWV01000018.1	59071	62584	KAF7718142.1
WIWV01000018.1	63536	65927	KAF7718143.1
WIWV01000018.1	66267	67340	KAF7718144.1
WIWV01000018.1	68633	69258	KAF7718145.1
WIWV01000018.1	74503	75142	KAF7718146.1
WIWV01000018.1	76218	77735	KAF7718147.1
WIWV01000018.1	79544	83867	KAF7718148.1
WIWV01000018.1	87065	88637	KAF7718149.1
WIWV01000018.1	90057	91205	KAF7718150.1
WIWV01000018.1	93668	100627	KAF7718151.1
WIWV01000018.1	101863	102806	KAF7718152.1
WIWV01000018.1	103648	104146	KAF7718153.1
WIWV01000018.1	107722	109445	KAF7718154.1
WIWV01000018.1	110551	111335	KAF7718155.1
WIWV01000018.1	112561	116128	KAF7718156.1
WIWV01000018.1	116651	117749	KAF7718157.1
WIWV01000018.1	121714	123975	KAF7718158.1
WIWV01000018.1	129392	131323	KAF7718159.1
WIWV01000018.1	133852	135010	KAF7718160.1
WIWV01000018.1	135195	136396	KAF7718161.1
WIWV01000018.1	137519	138269	KAF7718162.1
WIWV01000018.1	138766	140047	KAF7718163.1
WIWV01000018.1	142307	143642	KAF7718164.1
WIWV01000018.1	149642	150784	KAF7718165.1
WIWV01000018.1	151708	154282	KAF7718166.1
WIWV01000018.1	155410	156520	KAF7718167.1
WIWV01000018.1	156654	159357	KAF7718168.1
WIWV01000018.1	160123	162255	KAF7718169.1
WIWV01000018.1	167435	169333	KAF7718170.1
WIWV01000018.1	175293	177339	KAF7718171.1
WIWV01000018.1	177976	180431	KAF7718172.1
WIWV01000018.1	181217	182144	KAF7718173.1
WIWV01000018.1	184545	186484	KAF7718174.1
WIWV01000018.1	187368	190857	KAF7718175.1
WIWV01000018.1	191843	192995	KAF7718176.1
WIWV01000018.1	193402	194435	KAF7718177.1
WIWV01000018.1	199238	200960	KAF7718178.1
WIWV01000018.1	205298	206784	KAF7718179.1
WIWV01000018.1	212416	214121	KAF7718180.1
WIWV01000018.1	216079	221547	KAF7718181.1
WIWV01000018.1	222382	224085	KAF7718182.1
WIWV01000018.1	224562	227297	KAF7718183.1
WIWV01000018.1	227497	228385	KAF7718184.1
WIWV01000018.1	228763	230775	KAF7718185.1
WIWV01000018.1	230836	232879	KAF7718186.1
WIWV01000018.1	236779	238534	KAF7718187.1
WIWV01000018.1	240151	242461	KAF7718188.1
WIWV01000018.1	243178	245170	KAF7718189.1
WIWV01000018.1	246194	248016	KAF7718190.1
WIWV01000018.1	249746	251696	KAF7718191.1
WIWV01000018.1	258664	258967	KAF7718192.1
WIWV01000018.1	265324	266611	KAF7718193.1
WIWV01000018.1	267230	268187	KAF7718194.1
WIWV01000018.1	268810	271169	KAF7718195.1
WIWV01000018.1	272889	274474	KAF7718196.1
WIWV01000018.1	281118	284394	KAF7718197.1
WIWV01000018.1	285708	286815	KAF7718198.1
WIWV01000018.1	289352	291609	KAF7718199.1
WIWV01000018.1	292165	292683	KAF7718200.1
WIWV01000018.1	298009	300004	KAF7718201.1
WIWV01000019.1	748	1683	KAF7718026.1
WIWV01000019.1	2375	4595	KAF7718027.1
WIWV01000019.1	5385	7116	KAF7718028.1
WIWV01000019.1	7741	9468	KAF7718029.1
WIWV01000019.1	9972	12051	KAF7718030.1
WIWV01000019.1	12767	15612	KAF7718031.1
WIWV01000019.1	15837	17374	KAF7718032.1
WIWV01000019.1	18681	20029	KAF7718033.1
WIWV01000019.1	20978	22007	KAF7718034.1
WIWV01000019.1	25319	26420	KAF7718035.1
WIWV01000019.1	26963	28403	KAF7718036.1
WIWV01000019.1	31644	32756	KAF7718037.1
WIWV01000019.1	33281	34370	KAF7718038.1
WIWV01000019.1	35255	37659	KAF7718039.1
WIWV01000019.1	38512	41703	KAF7718040.1
WIWV01000019.1	42460	44051	KAF7718041.1
WIWV01000019.1	44484	45531	KAF7718042.1
WIWV01000019.1	46704	48624	KAF7718043.1
WIWV01000019.1	49021	50019	KAF7718044.1
WIWV01000019.1	50237	51132	KAF7718045.1
WIWV01000019.1	52611	53751	KAF7718046.1
WIWV01000019.1	55007	55418	KAF7718047.1
WIWV01000019.1	56023	56531	KAF7718048.1
WIWV01000019.1	57612	58167	KAF7718049.1
WIWV01000019.1	58426	58962	KAF7718050.1
WIWV01000019.1	59280	61455	KAF7718051.1
WIWV01000019.1	62196	63612	KAF7718052.1
WIWV01000019.1	64000	65147	KAF7718053.1
WIWV01000019.1	65863	66710	KAF7718054.1
WIWV01000019.1	67885	70200	KAF7718055.1
WIWV01000019.1	70963	72583	KAF7718056.1
WIWV01000019.1	74173	77604	KAF7718057.1
WIWV01000019.1	78838	81155	KAF7718058.1
WIWV01000019.1	81849	82663	KAF7718059.1
WIWV01000019.1	83911	84899	KAF7718060.1
WIWV01000019.1	85523	86171	KAF7718061.1
WIWV01000019.1	88137	88614	KAF7718062.1
WIWV01000019.1	91003	94659	KAF7718063.1
WIWV01000019.1	101206	106676	KAF7718064.1
WIWV01000019.1	108563	110322	KAF7718065.1
WIWV01000019.1	110632	111489	KAF7718066.1
WIWV01000019.1	114211	114838	KAF7718067.1
WIWV01000019.1	116300	117576	KAF7718068.1
WIWV01000019.1	120158	120534	KAF7718069.1
WIWV01000019.1	120633	122160	KAF7718070.1
WIWV01000019.1	123183	123686	KAF7718071.1
WIWV01000019.1	124972	126138	KAF7718072.1
WIWV01000019.1	126171	126902	KAF7718073.1
WIWV01000019.1	127913	128921	KAF7718074.1
WIWV01000019.1	130465	131053	KAF7718075.1
WIWV01000019.1	132907	134686	KAF7718076.1
WIWV01000019.1	135189	138736	KAF7718077.1
WIWV01000019.1	141547	144738	KAF7718078.1
WIWV01000019.1	145973	148742	KAF7718079.1
WIWV01000019.1	150024	152373	KAF7718080.1
WIWV01000019.1	153057	155900	KAF7718081.1
WIWV01000019.1	156941	158162	KAF7718082.1
WIWV01000019.1	159296	160145	KAF7718083.1
WIWV01000019.1	160514	162189	KAF7718084.1
WIWV01000019.1	165350	166623	KAF7718085.1
WIWV01000019.1	166755	167775	KAF7718086.1
WIWV01000019.1	168674	169691	KAF7718087.1
WIWV01000019.1	171295	172391	KAF7718088.1
WIWV01000019.1	172888	174384	KAF7718089.1
WIWV01000019.1	175088	178394	KAF7718090.1
WIWV01000019.1	179141	180817	KAF7718091.1
WIWV01000019.1	181142	182475	KAF7718092.1
WIWV01000019.1	183518	185438	KAF7718093.1
WIWV01000019.1	186788	189223	KAF7718094.1
WIWV01000019.1	189723	190614	KAF7718095.1
WIWV01000019.1	191117	192006	KAF7718096.1
WIWV01000019.1	193645	194875	KAF7718097.1
WIWV01000019.1	195890	196436	KAF7718098.1
WIWV01000019.1	197272	197774	KAF7718099.1
WIWV01000019.1	198697	200147	KAF7718100.1
WIWV01000019.1	201673	204973	KAF7718101.1
WIWV01000019.1	212818	214636	KAF7718102.1
WIWV01000019.1	215198	217132	KAF7718103.1
WIWV01000019.1	218194	220153	KAF7718104.1
WIWV01000019.1	220638	222355	KAF7718105.1
WIWV01000019.1	226729	229512	KAF7718106.1
WIWV01000019.1	230781	232828	KAF7718107.1
WIWV01000019.1	236587	238933	KAF7718108.1
WIWV01000019.1	240348	242399	KAF7718109.1
WIWV01000019.1	243186	246964	KAF7718110.1
WIWV01000019.1	248253	249303	KAF7718111.1
WIWV01000019.1	252164	253226	KAF7718112.1
WIWV01000019.1	254929	256637	KAF7718113.1
WIWV01000019.1	257300	259368	KAF7718114.1
WIWV01000019.1	259796	260356	KAF7718115.1
WIWV01000019.1	261679	262621	KAF7718116.1
WIWV01000019.1	262907	263921	KAF7718117.1
WIWV01000019.1	264509	266219	KAF7718118.1
WIWV01000019.1	266983	268714	KAF7718119.1
WIWV01000019.1	274287	275938	KAF7718120.1
WIWV01000019.1	282572	283418	KAF7718121.1
WIWV01000019.1	288266	290378	KAF7718122.1
WIWV01000019.1	291919	293259	KAF7718123.1
WIWV01000019.1	295397	296796	KAF7718124.1
WIWV01000019.1	297962	299099	KAF7718125.1
WIWV01000019.1	299594	301204	KAF7718126.1
WIWV01000020.1	1676	2983	KAF7717951.1
WIWV01000020.1	13790	15017	KAF7717952.1
WIWV01000020.1	16236	17662	KAF7717953.1
WIWV01000020.1	18387	19804	KAF7717954.1
WIWV01000020.1	21877	23011	KAF7717955.1
WIWV01000020.1	23848	26515	KAF7717956.1
WIWV01000020.1	29890	32035	KAF7717957.1
WIWV01000020.1	40396	41949	KAF7717958.1
WIWV01000020.1	43035	52597	KAF7717959.1
WIWV01000020.1	53513	55917	KAF7717960.1
WIWV01000020.1	58107	64232	KAF7717961.1
WIWV01000020.1	65357	66839	KAF7717962.1
WIWV01000020.1	70974	72735	KAF7717963.1
WIWV01000020.1	73080	74098	KAF7717964.1
WIWV01000020.1	75458	76828	KAF7717965.1
WIWV01000020.1	77715	78689	KAF7717966.1
WIWV01000020.1	80444	81814	KAF7717967.1
WIWV01000020.1	81940	84168	KAF7717968.1
WIWV01000020.1	84607	85705	KAF7717969.1
WIWV01000020.1	86757	88765	KAF7717970.1
WIWV01000020.1	89809	90667	KAF7717971.1
WIWV01000020.1	91598	96242	KAF7717972.1
WIWV01000020.1	97450	99328	KAF7717973.1
WIWV01000020.1	100130	104412	KAF7717974.1
WIWV01000020.1	104797	107002	KAF7717975.1
WIWV01000020.1	110149	113198	KAF7717976.1
WIWV01000020.1	113907	115724	KAF7717977.1
WIWV01000020.1	116514	118110	KAF7717978.1
WIWV01000020.1	120232	121486	KAF7717979.1
WIWV01000020.1	124655	125686	KAF7717980.1
WIWV01000020.1	126427	128948	KAF7717981.1
WIWV01000020.1	130103	132031	KAF7717982.1
WIWV01000020.1	136663	137665	KAF7717983.1
WIWV01000020.1	138885	142879	KAF7717984.1
WIWV01000020.1	146943	147408	KAF7717985.1
WIWV01000020.1	149227	150196	KAF7717986.1
WIWV01000020.1	152202	155916	KAF7717987.1
WIWV01000020.1	156313	157915	KAF7717988.1
WIWV01000020.1	158144	159236	KAF7717989.1
WIWV01000020.1	165211	167597	KAF7717990.1
WIWV01000020.1	168534	175525	KAF7717991.1
WIWV01000020.1	176816	178503	KAF7717992.1
WIWV01000020.1	179072	181324	KAF7717993.1
WIWV01000020.1	182509	187182	KAF7717994.1
WIWV01000020.1	188997	189719	KAF7717995.1
WIWV01000020.1	190369	192249	KAF7717996.1
WIWV01000020.1	194638	197369	KAF7717997.1
WIWV01000020.1	198109	198955	KAF7717998.1
WIWV01000020.1	201775	203233	KAF7717999.1
WIWV01000020.1	203562	204618	KAF7718000.1
WIWV01000020.1	205673	207687	KAF7718001.1
WIWV01000020.1	207912	209628	KAF7718002.1
WIWV01000020.1	210109	211467	KAF7718003.1
WIWV01000020.1	211955	212440	KAF7718004.1
WIWV01000020.1	212884	215187	KAF7718005.1
WIWV01000020.1	219184	219807	KAF7718006.1
WIWV01000020.1	221261	221837	KAF7718007.1
WIWV01000020.1	227190	227940	KAF7718008.1
WIWV01000020.1	228414	229958	KAF7718009.1
WIWV01000020.1	231133	231763	KAF7718010.1
WIWV01000020.1	235512	237186	KAF7718011.1
WIWV01000020.1	238856	240700	KAF7718012.1
WIWV01000020.1	241892	242816	KAF7718013.1
WIWV01000020.1	243919	245269	KAF7718014.1
WIWV01000020.1	247008	248577	KAF7718015.1
WIWV01000020.1	249847	251294	KAF7718016.1
WIWV01000020.1	254463	256317	KAF7718017.1
WIWV01000020.1	257570	258147	KAF7718018.1
WIWV01000020.1	262516	263578	KAF7718019.1
WIWV01000020.1	267810	270669	KAF7718020.1
WIWV01000020.1	275083	276837	KAF7718021.1
WIWV01000020.1	279563	282562	KAF7718022.1
WIWV01000020.1	294754	295435	KAF7718023.1
WIWV01000021.1	220	4090	KAF7717872.1
WIWV01000021.1	4231	4774	KAF7717873.1
WIWV01000021.1	5359	7468	KAF7717874.1
WIWV01000021.1	8257	10549	KAF7717875.1
WIWV01000021.1	11386	12517	KAF7717876.1
WIWV01000021.1	14467	20778	KAF7717877.1
WIWV01000021.1	21177	25219	KAF7717878.1
WIWV01000021.1	26530	27936	KAF7717879.1
WIWV01000021.1	28834	29734	KAF7717880.1
WIWV01000021.1	31373	32252	KAF7717881.1
WIWV01000021.1	34083	34690	KAF7717882.1
WIWV01000021.1	36847	38993	KAF7717883.1
WIWV01000021.1	41427	42666	KAF7717884.1
WIWV01000021.1	52256	55106	KAF7717885.1
WIWV01000021.1	56785	57259	KAF7717886.1
WIWV01000021.1	57584	58661	KAF7717887.1
WIWV01000021.1	59405	61328	KAF7717888.1
WIWV01000021.1	62114	63779	KAF7717889.1
WIWV01000021.1	64461	66363	KAF7717890.1
WIWV01000021.1	69175	71238	KAF7717891.1
WIWV01000021.1	72284	73399	KAF7717892.1
WIWV01000021.1	74784	75537	KAF7717893.1
WIWV01000021.1	76924	79001	KAF7717894.1
WIWV01000021.1	79640	80925	KAF7717895.1
WIWV01000021.1	82673	84056	KAF7717896.1
WIWV01000021.1	84551	85936	KAF7717897.1
WIWV01000021.1	86435	86903	KAF7717898.1
WIWV01000021.1	87540	88185	KAF7717899.1
WIWV01000021.1	89595	91933	KAF7717900.1
WIWV01000021.1	92520	95844	KAF7717901.1
WIWV01000021.1	96319	96581	KAF7717902.1
WIWV01000021.1	97904	99979	KAF7717903.1
WIWV01000021.1	100663	101668	KAF7717904.1
WIWV01000021.1	101799	106177	KAF7717905.1
WIWV01000021.1	107322	108212	KAF7717906.1
WIWV01000021.1	112788	116710	KAF7717907.1
WIWV01000021.1	117616	120645	KAF7717908.1
WIWV01000021.1	122255	123700	KAF7717909.1
WIWV01000021.1	136803	138989	KAF7717910.1
WIWV01000021.1	140437	144294	KAF7717911.1
WIWV01000021.1	144635	146549	KAF7717912.1
WIWV01000021.1	146905	147894	KAF7717913.1
WIWV01000021.1	149205	151344	KAF7717914.1
WIWV01000021.1	151920	154596	KAF7717915.1
WIWV01000021.1	154902	155858	KAF7717916.1
WIWV01000021.1	160345	161913	KAF7717917.1
WIWV01000021.1	162678	163842	KAF7717918.1
WIWV01000021.1	167582	169829	KAF7717919.1
WIWV01000021.1	170359	171754	KAF7717920.1
WIWV01000021.1	172249	174137	KAF7717921.1
WIWV01000021.1	175819	177367	KAF7717922.1
WIWV01000021.1	178566	179578	KAF7717923.1
WIWV01000021.1	180353	181403	KAF7717924.1
WIWV01000021.1	181808	183935	KAF7717925.1
WIWV01000021.1	185216	186434	KAF7717926.1
WIWV01000021.1	186645	188526	KAF7717927.1
WIWV01000021.1	188853	189457	KAF7717928.1
WIWV01000021.1	190518	192383	KAF7717929.1
WIWV01000021.1	196388	197984	KAF7717930.1
WIWV01000021.1	201780	202758	KAF7717931.1
WIWV01000021.1	204661	206644	KAF7717932.1
WIWV01000021.1	207077	207957	KAF7717933.1
WIWV01000021.1	208359	210779	KAF7717934.1
WIWV01000021.1	215455	220150	KAF7717935.1
WIWV01000021.1	222758	229647	KAF7717936.1
WIWV01000021.1	232540	235447	KAF7717937.1
WIWV01000021.1	236342	237052	KAF7717938.1
WIWV01000021.1	237809	239972	KAF7717939.1
WIWV01000021.1	245664	247821	KAF7717940.1
WIWV01000021.1	249241	250901	KAF7717941.1
WIWV01000021.1	251659	253509	KAF7717942.1
WIWV01000021.1	254325	255524	KAF7717943.1
WIWV01000021.1	258088	260890	KAF7717944.1
WIWV01000021.1	272235	273594	KAF7717945.1
WIWV01000021.1	285317	288473	KAF7717946.1
WIWV01000021.1	289169	290206	KAF7717947.1
WIWV01000022.1	908	4301	KAF7717795.1
WIWV01000022.1	5422	6825	KAF7717796.1
WIWV01000022.1	7120	8269	KAF7717797.1
WIWV01000022.1	9269	12503	KAF7717798.1
WIWV01000022.1	12957	14494	KAF7717799.1
WIWV01000022.1	16018	17546	KAF7717800.1
WIWV01000022.1	18070	18679	KAF7717801.1
WIWV01000022.1	20171	20498	KAF7717802.1
WIWV01000022.1	27791	29553	KAF7717803.1
WIWV01000022.1	30666	31752	KAF7717804.1
WIWV01000022.1	32408	33857	KAF7717805.1
WIWV01000022.1	35392	38214	KAF7717806.1
WIWV01000022.1	38763	39574	KAF7717807.1
WIWV01000022.1	43809	44810	KAF7717808.1
WIWV01000022.1	46159	47792	KAF7717809.1
WIWV01000022.1	48920	51483	KAF7717810.1
WIWV01000022.1	52077	53118	KAF7717811.1
WIWV01000022.1	55693	57354	KAF7717812.1
WIWV01000022.1	61040	62984	KAF7717813.1
WIWV01000022.1	64201	65172	KAF7717814.1
WIWV01000022.1	66333	67851	KAF7717815.1
WIWV01000022.1	78264	79661	KAF7717816.1
WIWV01000022.1	82197	84057	KAF7717817.1
WIWV01000022.1	87850	90798	KAF7717818.1
WIWV01000022.1	91557	92353	KAF7717819.1
WIWV01000022.1	102868	104566	KAF7717820.1
WIWV01000022.1	108676	109390	KAF7717821.1
WIWV01000022.1	112176	113045	KAF7717822.1
WIWV01000022.1	113998	115266	KAF7717823.1
WIWV01000022.1	115724	116471	KAF7717824.1
WIWV01000022.1	117300	118608	KAF7717825.1
WIWV01000022.1	119104	121155	KAF7717826.1
WIWV01000022.1	121529	123655	KAF7717827.1
WIWV01000022.1	124848	127735	KAF7717828.1
WIWV01000022.1	131811	133139	KAF7717829.1
WIWV01000022.1	133905	137610	KAF7717830.1
WIWV01000022.1	152744	155289	KAF7717831.1
WIWV01000022.1	157436	157919	KAF7717832.1
WIWV01000022.1	158686	160207	KAF7717833.1
WIWV01000022.1	162620	164666	KAF7717834.1
WIWV01000022.1	165460	167473	KAF7717835.1
WIWV01000022.1	171116	172364	KAF7717836.1
WIWV01000022.1	172978	175530	KAF7717837.1
WIWV01000022.1	174206	174849	KAF7717838.1
WIWV01000022.1	176069	177713	KAF7717839.1
WIWV01000022.1	182161	183700	KAF7717840.1
WIWV01000022.1	184854	185592	KAF7717841.1
WIWV01000022.1	186791	189844	KAF7717842.1
WIWV01000022.1	190640	192034	KAF7717843.1
WIWV01000022.1	193326	194932	KAF7717844.1
WIWV01000022.1	195138	196601	KAF7717845.1
WIWV01000022.1	198049	199761	KAF7717846.1
WIWV01000022.1	201151	202506	KAF7717847.1
WIWV01000022.1	202574	204366	KAF7717848.1
WIWV01000022.1	204631	205715	KAF7717849.1
WIWV01000022.1	206753	208404	KAF7717850.1
WIWV01000022.1	210677	212913	KAF7717851.1
WIWV01000022.1	213057	213909	KAF7717852.1
WIWV01000022.1	214300	215368	KAF7717853.1
WIWV01000022.1	216347	216830	KAF7717854.1
WIWV01000022.1	217187	218010	KAF7717855.1
WIWV01000022.1	220665	222975	KAF7717856.1
WIWV01000022.1	231777	233793	KAF7717857.1
WIWV01000022.1	235741	237835	KAF7717858.1
WIWV01000022.1	238515	239476	KAF7717859.1
WIWV01000022.1	239779	240916	KAF7717860.1
WIWV01000022.1	241611	246943	KAF7717861.1
WIWV01000022.1	248479	250233	KAF7717862.1
WIWV01000022.1	252983	258192	KAF7717863.1
WIWV01000022.1	259604	261781	KAF7717864.1
WIWV01000022.1	262336	264270	KAF7717865.1
WIWV01000022.1	266309	268326	KAF7717866.1
WIWV01000022.1	269241	270079	KAF7717867.1
WIWV01000022.1	270914	273518	KAF7717868.1
WIWV01000022.1	274711	275649	KAF7717869.1
WIWV01000022.1	276066	277292	KAF7717870.1
WIWV01000022.1	277629	278809	KAF7717871.1
WIWV01000023.1	768	2989	KAF7717718.1
WIWV01000023.1	10534	15562	KAF7717719.1
WIWV01000023.1	15695	16356	KAF7717720.1
WIWV01000023.1	16646	17444	KAF7717721.1
WIWV01000023.1	20197	21280	KAF7717722.1
WIWV01000023.1	21395	21897	KAF7717723.1
WIWV01000023.1	22261	27794	KAF7717724.1
WIWV01000023.1	28709	31028	KAF7717725.1
WIWV01000023.1	32121	33359	KAF7717726.1
WIWV01000023.1	33811	35606	KAF7717727.1
WIWV01000023.1	36187	38421	KAF7717728.1
WIWV01000023.1	39311	42935	KAF7717729.1
WIWV01000023.1	43248	45807	KAF7717730.1
WIWV01000023.1	46662	52182	KAF7717731.1
WIWV01000023.1	56099	58579	KAF7717732.1
WIWV01000023.1	59187	61720	KAF7717733.1
WIWV01000023.1	62304	64080	KAF7717734.1
WIWV01000023.1	68897	70673	KAF7717735.1
WIWV01000023.1	71256	72882	KAF7717736.1
WIWV01000023.1	78604	80729	KAF7717737.1
WIWV01000023.1	84410	85466	KAF7717738.1
WIWV01000023.1	90864	92961	KAF7717739.1
WIWV01000023.1	94049	96123	KAF7717740.1
WIWV01000023.1	108630	111531	KAF7717741.1
WIWV01000023.1	112552	115499	KAF7717742.1
WIWV01000023.1	116104	116620	KAF7717743.1
WIWV01000023.1	117857	120455	KAF7717744.1
WIWV01000023.1	121249	123437	KAF7717745.1
WIWV01000023.1	125167	127059	KAF7717746.1
WIWV01000023.1	127713	129594	KAF7717747.1
WIWV01000023.1	130160	133987	KAF7717748.1
WIWV01000023.1	136566	138585	KAF7717749.1
WIWV01000023.1	143899	146936	KAF7717750.1
WIWV01000023.1	147916	149153	KAF7717751.1
WIWV01000023.1	149955	153249	KAF7717752.1
WIWV01000023.1	154394	156137	KAF7717753.1
WIWV01000023.1	157973	158423	KAF7717754.1
WIWV01000023.1	158720	163677	KAF7717755.1
WIWV01000023.1	165330	166179	KAF7717756.1
WIWV01000023.1	167829	170079	KAF7717757.1
WIWV01000023.1	171596	175056	KAF7717758.1
WIWV01000023.1	178252	185169	KAF7717759.1
WIWV01000023.1	186342	188120	KAF7717760.1
WIWV01000023.1	188958	191228	KAF7717761.1
WIWV01000023.1	191538	193736	KAF7717762.1
WIWV01000023.1	194592	195321	KAF7717763.1
WIWV01000023.1	197302	199156	KAF7717764.1
WIWV01000023.1	199867	203374	KAF7717765.1
WIWV01000023.1	204373	206824	KAF7717766.1
WIWV01000023.1	207709	209742	KAF7717767.1
WIWV01000023.1	215482	217045	KAF7717768.1
WIWV01000023.1	218177	219836	KAF7717769.1
WIWV01000023.1	221002	223417	KAF7717770.1
WIWV01000023.1	224638	226481	KAF7717771.1
WIWV01000023.1	228766	230044	KAF7717772.1
WIWV01000023.1	231154	232149	KAF7717773.1
WIWV01000023.1	233856	235293	KAF7717774.1
WIWV01000023.1	236707	238439	KAF7717775.1
WIWV01000023.1	238932	240549	KAF7717776.1
WIWV01000023.1	243920	244736	KAF7717777.1
WIWV01000023.1	245517	246921	KAF7717778.1
WIWV01000023.1	248236	248716	KAF7717779.1
WIWV01000023.1	250938	252172	KAF7717780.1
WIWV01000023.1	252672	253661	KAF7717781.1
WIWV01000023.1	254985	256442	KAF7717782.1
WIWV01000023.1	257238	259005	KAF7717783.1
WIWV01000023.1	259096	260833	KAF7717784.1
WIWV01000023.1	262179	263848	KAF7717785.1
WIWV01000023.1	264432	266479	KAF7717786.1
WIWV01000023.1	266833	267531	KAF7717787.1
WIWV01000023.1	268974	269841	KAF7717788.1
WIWV01000023.1	273227	274841	KAF7717789.1
WIWV01000023.1	279423	280365	KAF7717790.1
WIWV01000023.1	281705	282929	KAF7717791.1
WIWV01000023.1	283641	285303	KAF7717792.1
WIWV01000023.1	285666	287110	KAF7717793.1
WIWV01000024.1	13812	15315	KAF7717628.1
WIWV01000024.1	17190	18687	KAF7717629.1
WIWV01000024.1	21946	23673	KAF7717630.1
WIWV01000024.1	23993	26869	KAF7717631.1
WIWV01000024.1	27096	28753	KAF7717632.1
WIWV01000024.1	29331	30171	KAF7717633.1
WIWV01000024.1	31047	33374	KAF7717634.1
WIWV01000024.1	36928	39305	KAF7717635.1
WIWV01000024.1	41044	42861	KAF7717636.1
WIWV01000024.1	44195	47544	KAF7717637.1
WIWV01000024.1	53192	55151	KAF7717638.1
WIWV01000024.1	56307	58424	KAF7717639.1
WIWV01000024.1	58689	59416	KAF7717640.1
WIWV01000024.1	59656	61225	KAF7717641.1
WIWV01000024.1	61656	62661	KAF7717642.1
WIWV01000024.1	62981	64849	KAF7717643.1
WIWV01000024.1	65199	67711	KAF7717644.1
WIWV01000024.1	69035	70127	KAF7717645.1
WIWV01000024.1	71210	73454	KAF7717646.1
WIWV01000024.1	73924	75594	KAF7717647.1
WIWV01000024.1	76137	78060	KAF7717648.1
WIWV01000024.1	82358	87011	KAF7717649.1
WIWV01000024.1	87815	90400	KAF7717650.1
WIWV01000024.1	91782	93423	KAF7717651.1
WIWV01000024.1	95604	98151	KAF7717652.1
WIWV01000024.1	100627	102229	KAF7717653.1
WIWV01000024.1	103278	106547	KAF7717654.1
WIWV01000024.1	108092	108659	KAF7717655.1
WIWV01000024.1	117878	120754	KAF7717656.1
WIWV01000024.1	122166	122826	KAF7717657.1
WIWV01000024.1	123398	127099	KAF7717658.1
WIWV01000024.1	127319	127841	KAF7717659.1
WIWV01000024.1	128401	132934	KAF7717660.1
WIWV01000024.1	134040	137388	KAF7717661.1
WIWV01000024.1	138027	139324	KAF7717662.1
WIWV01000024.1	139778	140858	KAF7717663.1
WIWV01000024.1	141996	144493	KAF7717664.1
WIWV01000024.1	144751	146121	KAF7717665.1
WIWV01000024.1	146437	147387	KAF7717666.1
WIWV01000024.1	147965	148405	KAF7717667.1
WIWV01000024.1	149317	149770	KAF7717668.1
WIWV01000024.1	150285	151213	KAF7717669.1
WIWV01000024.1	152412	158725	KAF7717670.1
WIWV01000024.1	158969	159862	KAF7717671.1
WIWV01000024.1	160058	162446	KAF7717672.1
WIWV01000024.1	163047	165168	KAF7717673.1
WIWV01000024.1	165488	166934	KAF7717674.1
WIWV01000024.1	168589	170710	KAF7717675.1
WIWV01000024.1	170890	171868	KAF7717676.1
WIWV01000024.1	172037	173235	KAF7717677.1
WIWV01000024.1	177569	178367	KAF7717678.1
WIWV01000024.1	178865	180176	KAF7717679.1
WIWV01000024.1	180479	183325	KAF7717680.1
WIWV01000024.1	183843	184632	KAF7717681.1
WIWV01000024.1	185027	187624	KAF7717682.1
WIWV01000024.1	187880	189563	KAF7717683.1
WIWV01000024.1	190411	192670	KAF7717684.1
WIWV01000024.1	193896	194758	KAF7717685.1
WIWV01000024.1	196393	199797	KAF7717686.1
WIWV01000024.1	200117	201215	KAF7717687.1
WIWV01000024.1	201829	202510	KAF7717688.1
WIWV01000024.1	205298	207027	KAF7717689.1
WIWV01000024.1	207825	211675	KAF7717690.1
WIWV01000024.1	212699	218448	KAF7717691.1
WIWV01000024.1	219075	220398	KAF7717692.1
WIWV01000024.1	220783	222402	KAF7717693.1
WIWV01000024.1	223623	227667	KAF7717694.1
WIWV01000024.1	230360	231212	KAF7717695.1
WIWV01000024.1	231772	234494	KAF7717696.1
WIWV01000024.1	235939	236772	KAF7717697.1
WIWV01000024.1	237860	238652	KAF7717698.1
WIWV01000024.1	239347	241273	KAF7717699.1
WIWV01000024.1	242583	244694	KAF7717700.1
WIWV01000024.1	247533	249408	KAF7717701.1
WIWV01000024.1	250615	252649	KAF7717702.1
WIWV01000024.1	253580	255681	KAF7717703.1
WIWV01000024.1	256132	257755	KAF7717704.1
WIWV01000024.1	260593	260915	KAF7717705.1
WIWV01000024.1	261834	262875	KAF7717706.1
WIWV01000024.1	264722	265510	KAF7717707.1
WIWV01000024.1	265937	267203	KAF7717708.1
WIWV01000024.1	267634	268434	KAF7717709.1
WIWV01000024.1	269735	270928	KAF7717710.1
WIWV01000024.1	271283	273388	KAF7717711.1
WIWV01000024.1	275422	277203	KAF7717712.1
WIWV01000024.1	280928	281657	KAF7717713.1
WIWV01000024.1	281770	283201	KAF7717714.1
WIWV01000024.1	284475	286617	KAF7717715.1
WIWV01000025.1	3152	6593	KAF7717543.1
WIWV01000025.1	6857	8073	KAF7717544.1
WIWV01000025.1	8493	9743	KAF7717545.1
WIWV01000025.1	10218	11503	KAF7717546.1
WIWV01000025.1	13173	14969	KAF7717547.1
WIWV01000025.1	15236	16954	KAF7717548.1
WIWV01000025.1	17229	17511	KAF7717549.1
WIWV01000025.1	18213	19657	KAF7717550.1
WIWV01000025.1	21332	22080	KAF7717551.1
WIWV01000025.1	29180	29912	KAF7717552.1
WIWV01000025.1	32475	34781	KAF7717553.1
WIWV01000025.1	35353	38309	KAF7717554.1
WIWV01000025.1	39336	39821	KAF7717555.1
WIWV01000025.1	40257	41218	KAF7717556.1
WIWV01000025.1	41522	44097	KAF7717557.1
WIWV01000025.1	45760	47169	KAF7717558.1
WIWV01000025.1	47365	48815	KAF7717559.1
WIWV01000025.1	49264	49981	KAF7717560.1
WIWV01000025.1	50505	51972	KAF7717561.1
WIWV01000025.1	55788	58817	KAF7717562.1
WIWV01000025.1	59160	61809	KAF7717563.1
WIWV01000025.1	63262	66444	KAF7717564.1
WIWV01000025.1	68457	69453	KAF7717565.1
WIWV01000025.1	71369	72503	KAF7717566.1
WIWV01000025.1	78132	80926	KAF7717567.1
WIWV01000025.1	81238	82060	KAF7717568.1
WIWV01000025.1	83153	84390	KAF7717569.1
WIWV01000025.1	86126	87662	KAF7717570.1
WIWV01000025.1	88647	90421	KAF7717571.1
WIWV01000025.1	91180	96809	KAF7717572.1
WIWV01000025.1	97896	100758	KAF7717573.1
WIWV01000025.1	101268	104920	KAF7717574.1
WIWV01000025.1	105181	107840	KAF7717575.1
WIWV01000025.1	111856	114355	KAF7717576.1
WIWV01000025.1	116475	119757	KAF7717577.1
WIWV01000025.1	120463	123903	KAF7717578.1
WIWV01000025.1	124375	126619	KAF7717579.1
WIWV01000025.1	127699	131304	KAF7717580.1
WIWV01000025.1	143382	145026	KAF7717581.1
WIWV01000025.1	145803	147043	KAF7717582.1
WIWV01000025.1	148240	150490	KAF7717583.1
WIWV01000025.1	157745	159472	KAF7717584.1
WIWV01000025.1	160622	162222	KAF7717585.1
WIWV01000025.1	165720	166257	KAF7717586.1
WIWV01000025.1	168348	169572	KAF7717587.1
WIWV01000025.1	170322	171006	KAF7717588.1
WIWV01000025.1	171574	172331	KAF7717589.1
WIWV01000025.1	173085	174066	KAF7717590.1
WIWV01000025.1	174699	176204	KAF7717591.1
WIWV01000025.1	176762	179012	KAF7717592.1
WIWV01000025.1	179295	180908	KAF7717593.1
WIWV01000025.1	183178	183718	KAF7717594.1
WIWV01000025.1	184401	187035	KAF7717595.1
WIWV01000025.1	190254	191594	KAF7717596.1
WIWV01000025.1	191981	193081	KAF7717597.1
WIWV01000025.1	193873	195954	KAF7717598.1
WIWV01000025.1	197023	197668	KAF7717599.1
WIWV01000025.1	198636	200131	KAF7717600.1
WIWV01000025.1	200631	202092	KAF7717601.1
WIWV01000025.1	202621	203861	KAF7717602.1
WIWV01000025.1	204276	204603	KAF7717603.1
WIWV01000025.1	204878	206180	KAF7717604.1
WIWV01000025.1	206961	208182	KAF7717605.1
WIWV01000025.1	210959	212254	KAF7717606.1
WIWV01000025.1	212668	213804	KAF7717607.1
WIWV01000025.1	214093	215480	KAF7717608.1
WIWV01000025.1	217680	219679	KAF7717609.1
WIWV01000025.1	220316	221518	KAF7717610.1
WIWV01000025.1	222473	223022	KAF7717611.1
WIWV01000025.1	228270	229693	KAF7717612.1
WIWV01000025.1	231035	233364	KAF7717613.1
WIWV01000025.1	238657	240649	KAF7717614.1
WIWV01000025.1	244134	249065	KAF7717615.1
WIWV01000025.1	250456	251404	KAF7717616.1
WIWV01000025.1	252620	253933	KAF7717617.1
WIWV01000025.1	254213	256001	KAF7717618.1
WIWV01000025.1	257274	258085	KAF7717619.1
WIWV01000025.1	258788	259502	KAF7717620.1
WIWV01000025.1	260480	262359	KAF7717621.1
WIWV01000025.1	262796	264849	KAF7717622.1
WIWV01000025.1	265805	267713	KAF7717623.1
WIWV01000025.1	269630	270479	KAF7717624.1
WIWV01000025.1	271278	272424	KAF7717625.1
WIWV01000025.1	276741	278295	KAF7717626.1
WIWV01000025.1	279719	282743	KAF7717627.1
WIWV01000026.1	4729	6178	KAF7717453.1
WIWV01000026.1	7204	8482	KAF7717454.1
WIWV01000026.1	9531	10131	KAF7717455.1
WIWV01000026.1	13022	15084	KAF7717456.1
WIWV01000026.1	16580	17735	KAF7717457.1
WIWV01000026.1	18053	20595	KAF7717458.1
WIWV01000026.1	23130	23705	KAF7717459.1
WIWV01000026.1	24136	24972	KAF7717460.1
WIWV01000026.1	29002	29748	KAF7717461.1
WIWV01000026.1	31505	32233	KAF7717462.1
WIWV01000026.1	32798	34643	KAF7717463.1
WIWV01000026.1	36445	39227	KAF7717464.1
WIWV01000026.1	42127	43837	KAF7717465.1
WIWV01000026.1	44452	44960	KAF7717466.1
WIWV01000026.1	45159	46974	KAF7717467.1
WIWV01000026.1	48545	49043	KAF7717468.1
WIWV01000026.1	50332	51070	KAF7717469.1
WIWV01000026.1	53830	54715	KAF7717470.1
WIWV01000026.1	55071	57427	KAF7717471.1
WIWV01000026.1	58412	61652	KAF7717472.1
WIWV01000026.1	61823	63596	KAF7717473.1
WIWV01000026.1	66510	68656	KAF7717474.1
WIWV01000026.1	69637	72094	KAF7717475.1
WIWV01000026.1	73129	73909	KAF7717476.1
WIWV01000026.1	75277	75790	KAF7717477.1
WIWV01000026.1	76719	78777	KAF7717478.1
WIWV01000026.1	79618	80467	KAF7717479.1
WIWV01000026.1	80815	85175	KAF7717480.1
WIWV01000026.1	86299	89674	KAF7717481.1
WIWV01000026.1	90080	90378	KAF7717482.1
WIWV01000026.1	90640	94014	KAF7717483.1
WIWV01000026.1	94454	97910	KAF7717484.1
WIWV01000026.1	98470	101771	KAF7717485.1
WIWV01000026.1	103239	108057	KAF7717486.1
WIWV01000026.1	108481	110322	KAF7717487.1
WIWV01000026.1	116079	117555	KAF7717488.1
WIWV01000026.1	125523	127599	KAF7717489.1
WIWV01000026.1	134735	135895	KAF7717490.1
WIWV01000026.1	137692	138202	KAF7717491.1
WIWV01000026.1	138979	139650	KAF7717492.1
WIWV01000026.1	144946	146862	KAF7717493.1
WIWV01000026.1	147829	148989	KAF7717494.1
WIWV01000026.1	149404	151463	KAF7717495.1
WIWV01000026.1	151690	153231	KAF7717496.1
WIWV01000026.1	154115	156087	KAF7717497.1
WIWV01000026.1	156346	158326	KAF7717498.1
WIWV01000026.1	158913	160671	KAF7717499.1
WIWV01000026.1	160979	166243	KAF7717500.1
WIWV01000026.1	167106	168704	KAF7717501.1
WIWV01000026.1	170680	173254	KAF7717502.1
WIWV01000026.1	173597	178924	KAF7717503.1
WIWV01000026.1	179371	180639	KAF7717504.1
WIWV01000026.1	180776	182655	KAF7717505.1
WIWV01000026.1	186416	187980	KAF7717506.1
WIWV01000026.1	189125	190580	KAF7717507.1
WIWV01000026.1	193528	193912	KAF7717508.1
WIWV01000026.1	195344	196115	KAF7717509.1
WIWV01000026.1	196587	197971	KAF7717510.1
WIWV01000026.1	199208	199926	KAF7717511.1
WIWV01000026.1	200516	201372	KAF7717512.1
WIWV01000026.1	205944	206915	KAF7717513.1
WIWV01000026.1	211310	213505	KAF7717514.1
WIWV01000026.1	214925	216298	KAF7717515.1
WIWV01000026.1	216631	217934	KAF7717516.1
WIWV01000026.1	218625	218946	KAF7717517.1
WIWV01000026.1	219415	220619	KAF7717518.1
WIWV01000026.1	222400	223783	KAF7717519.1
WIWV01000026.1	224656	228067	KAF7717520.1
WIWV01000026.1	228591	229046	KAF7717521.1
WIWV01000026.1	229452	230063	KAF7717522.1
WIWV01000026.1	230518	232015	KAF7717523.1
WIWV01000026.1	233411	234851	KAF7717524.1
WIWV01000026.1	235929	236988	KAF7717525.1
WIWV01000026.1	239366	240346	KAF7717526.1
WIWV01000026.1	242670	243489	KAF7717527.1
WIWV01000026.1	243821	244682	KAF7717528.1
WIWV01000026.1	245382	246863	KAF7717529.1
WIWV01000026.1	248482	249691	KAF7717530.1
WIWV01000026.1	250225	250912	KAF7717531.1
WIWV01000026.1	251437	253132	KAF7717532.1
WIWV01000026.1	254244	254983	KAF7717533.1
WIWV01000026.1	255037	255820	KAF7717534.1
WIWV01000026.1	258170	260863	KAF7717535.1
WIWV01000026.1	263141	266024	KAF7717536.1
WIWV01000026.1	268091	270296	KAF7717537.1
WIWV01000026.1	271663	272471	KAF7717538.1
WIWV01000026.1	273450	274224	KAF7717539.1
WIWV01000026.1	275173	276112	KAF7717540.1
WIWV01000026.1	277398	278979	KAF7717541.1
WIWV01000027.1	3387	3900	KAF7717388.1
WIWV01000027.1	12158	14190	KAF7717389.1
WIWV01000027.1	18335	19849	KAF7717390.1
WIWV01000027.1	23247	23548	KAF7717391.1
WIWV01000027.1	23804	24992	KAF7717392.1
WIWV01000027.1	25646	27931	KAF7717393.1
WIWV01000027.1	29476	30940	KAF7717394.1
WIWV01000027.1	32726	34406	KAF7717395.1
WIWV01000027.1	35924	37966	KAF7717396.1
WIWV01000027.1	39565	41843	KAF7717397.1
WIWV01000027.1	43733	44853	KAF7717398.1
WIWV01000027.1	46689	47598	KAF7717399.1
WIWV01000027.1	50398	51757	KAF7717400.1
WIWV01000027.1	53482	54770	KAF7717401.1
WIWV01000027.1	55271	56693	KAF7717402.1
WIWV01000027.1	59199	60470	KAF7717403.1
WIWV01000027.1	62262	62652	KAF7717404.1
WIWV01000027.1	65574	66856	KAF7717405.1
WIWV01000027.1	67636	68657	KAF7717406.1
WIWV01000027.1	69736	71408	KAF7717407.1
WIWV01000027.1	71518	72727	KAF7717408.1
WIWV01000027.1	74016	75334	KAF7717409.1
WIWV01000027.1	75954	78534	KAF7717410.1
WIWV01000027.1	86353	89445	KAF7717411.1
WIWV01000027.1	90379	92011	KAF7717412.1
WIWV01000027.1	94789	96458	KAF7717413.1
WIWV01000027.1	96688	98052	KAF7717414.1
WIWV01000027.1	102726	103761	KAF7717415.1
WIWV01000027.1	104586	105741	KAF7717416.1
WIWV01000027.1	106798	107979	KAF7717417.1
WIWV01000027.1	109084	110165	KAF7717418.1
WIWV01000027.1	111671	112676	KAF7717419.1
WIWV01000027.1	114625	118264	KAF7717420.1
WIWV01000027.1	125344	127600	KAF7717421.1
WIWV01000027.1	133099	136730	KAF7717422.1
WIWV01000027.1	142414	143679	KAF7717423.1
WIWV01000027.1	144681	145947	KAF7717424.1
WIWV01000027.1	146674	148156	KAF7717425.1
WIWV01000027.1	150966	152214	KAF7717426.1
WIWV01000027.1	152857	154098	KAF7717427.1
WIWV01000027.1	155024	156634	KAF7717428.1
WIWV01000027.1	158982	160352	KAF7717429.1
WIWV01000027.1	160774	163721	KAF7717430.1
WIWV01000027.1	166050	169626	KAF7717431.1
WIWV01000027.1	184147	184336	KAF7717432.1
WIWV01000027.1	184684	188069	KAF7717433.1
WIWV01000027.1	192362	194045	KAF7717434.1
WIWV01000027.1	206910	211879	KAF7717435.1
WIWV01000027.1	212264	214311	KAF7717436.1
WIWV01000027.1	215027	215950	KAF7717437.1
WIWV01000027.1	217509	222063	KAF7717438.1
WIWV01000027.1	224201	225865	KAF7717439.1
WIWV01000027.1	227042	229734	KAF7717440.1
WIWV01000027.1	230014	231448	KAF7717441.1
WIWV01000027.1	232299	233148	KAF7717442.1
WIWV01000027.1	236042	237224	KAF7717443.1
WIWV01000027.1	247595	249206	KAF7717444.1
WIWV01000027.1	250117	253944	KAF7717445.1
WIWV01000027.1	256061	258534	KAF7717446.1
WIWV01000027.1	260774	262683	KAF7717447.1
WIWV01000027.1	263917	265026	KAF7717448.1
WIWV01000027.1	265257	266497	KAF7717449.1
WIWV01000027.1	267858	269615	KAF7717450.1
WIWV01000027.1	273689	275198	KAF7717451.1
WIWV01000028.1	3365	4459	KAF7717300.1
WIWV01000028.1	5038	6992	KAF7717301.1
WIWV01000028.1	10616	12471	KAF7717302.1
WIWV01000028.1	12904	14784	KAF7717303.1
WIWV01000028.1	23932	25219	KAF7717304.1
WIWV01000028.1	26556	28096	KAF7717305.1
WIWV01000028.1	28668	30993	KAF7717306.1
WIWV01000028.1	31439	33308	KAF7717307.1
WIWV01000028.1	33693	34766	KAF7717308.1
WIWV01000028.1	36650	37569	KAF7717309.1
WIWV01000028.1	38522	40278	KAF7717310.1
WIWV01000028.1	40804	41356	KAF7717311.1
WIWV01000028.1	41731	42412	KAF7717312.1
WIWV01000028.1	42859	44179	KAF7717313.1
WIWV01000028.1	44679	46409	KAF7717314.1
WIWV01000028.1	48586	51163	KAF7717315.1
WIWV01000028.1	51971	53595	KAF7717316.1
WIWV01000028.1	56242	57173	KAF7717317.1
WIWV01000028.1	57328	58283	KAF7717318.1
WIWV01000028.1	59369	60652	KAF7717319.1
WIWV01000028.1	61059	62555	KAF7717320.1
WIWV01000028.1	63552	65492	KAF7717321.1
WIWV01000028.1	66314	67417	KAF7717322.1
WIWV01000028.1	67823	69542	KAF7717323.1
WIWV01000028.1	74184	76173	KAF7717324.1
WIWV01000028.1	76832	78256	KAF7717325.1
WIWV01000028.1	79718	81673	KAF7717326.1
WIWV01000028.1	84371	86121	KAF7717327.1
WIWV01000028.1	87361	89332	KAF7717328.1
WIWV01000028.1	96612	98869	KAF7717329.1
WIWV01000028.1	102915	105802	KAF7717330.1
WIWV01000028.1	106689	107722	KAF7717331.1
WIWV01000028.1	107951	108482	KAF7717332.1
WIWV01000028.1	108692	110992	KAF7717333.1
WIWV01000028.1	111500	112151	KAF7717334.1
WIWV01000028.1	115012	115451	KAF7717335.1
WIWV01000028.1	116782	118538	KAF7717336.1
WIWV01000028.1	120010	121008	KAF7717337.1
WIWV01000028.1	121845	122995	KAF7717338.1
WIWV01000028.1	125844	131054	KAF7717339.1
WIWV01000028.1	132340	133928	KAF7717340.1
WIWV01000028.1	137559	138432	KAF7717341.1
WIWV01000028.1	147652	149431	KAF7717342.1
WIWV01000028.1	150174	152130	KAF7717343.1
WIWV01000028.1	155350	157822	KAF7717344.1
WIWV01000028.1	158181	161152	KAF7717345.1
WIWV01000028.1	162037	163733	KAF7717346.1
WIWV01000028.1	163916	165423	KAF7717347.1
WIWV01000028.1	170919	172165	KAF7717348.1
WIWV01000028.1	173192	175286	KAF7717349.1
WIWV01000028.1	177305	179433	KAF7717350.1
WIWV01000028.1	181345	182610	KAF7717351.1
WIWV01000028.1	182989	183637	KAF7717352.1
WIWV01000028.1	184254	185786	KAF7717353.1
WIWV01000028.1	186113	188791	KAF7717354.1
WIWV01000028.1	189686	193000	KAF7717355.1
WIWV01000028.1	193389	193874	KAF7717356.1
WIWV01000028.1	194482	195001	KAF7717357.1
WIWV01000028.1	195894	197556	KAF7717358.1
WIWV01000028.1	198404	200357	KAF7717359.1
WIWV01000028.1	201087	202656	KAF7717360.1
WIWV01000028.1	204695	209119	KAF7717361.1
WIWV01000028.1	209565	211776	KAF7717362.1
WIWV01000028.1	211939	214968	KAF7717363.1
WIWV01000028.1	215815	218265	KAF7717364.1
WIWV01000028.1	218740	220632	KAF7717365.1
WIWV01000028.1	221007	223283	KAF7717366.1
WIWV01000028.1	222233	224163	KAF7717367.1
WIWV01000028.1	224547	225738	KAF7717368.1
WIWV01000028.1	226545	228647	KAF7717369.1
WIWV01000028.1	230324	232089	KAF7717370.1
WIWV01000028.1	233402	234101	KAF7717371.1
WIWV01000028.1	235058	238355	KAF7717372.1
WIWV01000028.1	238741	239780	KAF7717373.1
WIWV01000028.1	240768	242372	KAF7717374.1
WIWV01000028.1	242783	243598	KAF7717375.1
WIWV01000028.1	244789	245656	KAF7717376.1
WIWV01000028.1	245944	246430	KAF7717377.1
WIWV01000028.1	246996	248209	KAF7717378.1
WIWV01000028.1	249191	252781	KAF7717379.1
WIWV01000028.1	253153	254360	KAF7717380.1
WIWV01000028.1	255643	258133	KAF7717381.1
WIWV01000028.1	261147	263637	KAF7717382.1
WIWV01000028.1	263943	265833	KAF7717383.1
WIWV01000028.1	266142	267045	KAF7717384.1
WIWV01000028.1	270618	272652	KAF7717385.1
WIWV01000029.1	17033	18367	KAF7717217.1
WIWV01000029.1	19050	19677	KAF7717218.1
WIWV01000029.1	20096	22154	KAF7717219.1
WIWV01000029.1	22661	23372	KAF7717220.1
WIWV01000029.1	24277	25189	KAF7717221.1
WIWV01000029.1	26389	27649	KAF7717222.1
WIWV01000029.1	28079	28487	KAF7717223.1
WIWV01000029.1	28904	30802	KAF7717224.1
WIWV01000029.1	31861	33424	KAF7717225.1
WIWV01000029.1	35221	36796	KAF7717226.1
WIWV01000029.1	39925	40452	KAF7717227.1
WIWV01000029.1	46241	47203	KAF7717228.1
WIWV01000029.1	48964	50503	KAF7717229.1
WIWV01000029.1	51827	53338	KAF7717230.1
WIWV01000029.1	53697	55322	KAF7717231.1
WIWV01000029.1	56387	58672	KAF7717232.1
WIWV01000029.1	59720	61265	KAF7717233.1
WIWV01000029.1	61615	63572	KAF7717234.1
WIWV01000029.1	63968	65342	KAF7717235.1
WIWV01000029.1	66258	69161	KAF7717236.1
WIWV01000029.1	69553	78383	KAF7717237.1
WIWV01000029.1	81354	83787	KAF7717238.1
WIWV01000029.1	90681	91653	KAF7717239.1
WIWV01000029.1	99412	101063	KAF7717240.1
WIWV01000029.1	102358	103645	KAF7717241.1
WIWV01000029.1	104622	105425	KAF7717242.1
WIWV01000029.1	105754	106664	KAF7717243.1
WIWV01000029.1	107368	110240	KAF7717244.1
WIWV01000029.1	115360	116644	KAF7717245.1
WIWV01000029.1	116726	117158	KAF7717246.1
WIWV01000029.1	118206	118672	KAF7717247.1
WIWV01000029.1	118894	120914	KAF7717248.1
WIWV01000029.1	122435	123208	KAF7717249.1
WIWV01000029.1	123402	124289	KAF7717250.1
WIWV01000029.1	125343	126836	KAF7717251.1
WIWV01000029.1	127419	129934	KAF7717252.1
WIWV01000029.1	132758	134329	KAF7717253.1
WIWV01000029.1	135729	136617	KAF7717254.1
WIWV01000029.1	137131	139140	KAF7717255.1
WIWV01000029.1	140276	141133	KAF7717256.1
WIWV01000029.1	141749	143850	KAF7717257.1
WIWV01000029.1	145159	146569	KAF7717258.1
WIWV01000029.1	147246	150163	KAF7717259.1
WIWV01000029.1	150859	154855	KAF7717260.1
WIWV01000029.1	162357	163299	KAF7717261.1
WIWV01000029.1	168998	171249	KAF7717262.1
WIWV01000029.1	171534	172356	KAF7717263.1
WIWV01000029.1	172916	175576	KAF7717264.1
WIWV01000029.1	175822	176870	KAF7717265.1
WIWV01000029.1	177079	178264	KAF7717266.1
WIWV01000029.1	180280	182660	KAF7717267.1
WIWV01000029.1	184257	189059	KAF7717268.1
WIWV01000029.1	191871	192733	KAF7717269.1
WIWV01000029.1	193422	194505	KAF7717270.1
WIWV01000029.1	195788	197611	KAF7717271.1
WIWV01000029.1	197539	198762	KAF7717272.1
WIWV01000029.1	199779	202351	KAF7717273.1
WIWV01000029.1	207626	209928	KAF7717274.1
WIWV01000029.1	210952	211792	KAF7717275.1
WIWV01000029.1	213172	213817	KAF7717276.1
WIWV01000029.1	215903	217132	KAF7717277.1
WIWV01000029.1	217829	219118	KAF7717278.1
WIWV01000029.1	220178	221296	KAF7717279.1
WIWV01000029.1	221651	223342	KAF7717280.1
WIWV01000029.1	223418	224575	KAF7717281.1
WIWV01000029.1	224824	226406	KAF7717282.1
WIWV01000029.1	226847	227666	KAF7717283.1
WIWV01000029.1	228655	230799	KAF7717284.1
WIWV01000029.1	233390	234046	KAF7717285.1
WIWV01000029.1	234345	235348	KAF7717286.1
WIWV01000029.1	235804	237420	KAF7717287.1
WIWV01000029.1	237527	238772	KAF7717288.1
WIWV01000029.1	239228	240133	KAF7717289.1
WIWV01000029.1	240501	242187	KAF7717290.1
WIWV01000029.1	243039	246120	KAF7717291.1
WIWV01000029.1	246680	247434	KAF7717292.1
WIWV01000029.1	248153	249974	KAF7717293.1
WIWV01000029.1	251131	253784	KAF7717294.1
WIWV01000029.1	255585	257943	KAF7717295.1
WIWV01000029.1	258419	259160	KAF7717296.1
WIWV01000029.1	259524	260614	KAF7717297.1
WIWV01000029.1	264938	267651	KAF7717298.1
WIWV01000029.1	270443	270898	KAF7717299.1
WIWV01000030.1	4411	6691	KAF7717128.1
WIWV01000030.1	7178	8225	KAF7717129.1
WIWV01000030.1	9379	10898	KAF7717130.1
WIWV01000030.1	11499	12350	KAF7717131.1
WIWV01000030.1	12419	13827	KAF7717132.1
WIWV01000030.1	14679	15321	KAF7717133.1
WIWV01000030.1	15681	18386	KAF7717134.1
WIWV01000030.1	18844	20380	KAF7717135.1
WIWV01000030.1	21035	22468	KAF7717136.1
WIWV01000030.1	26129	27875	KAF7717137.1
WIWV01000030.1	29189	30138	KAF7717138.1
WIWV01000030.1	30515	32260	KAF7717139.1
WIWV01000030.1	33582	34103	KAF7717140.1
WIWV01000030.1	35060	35720	KAF7717141.1
WIWV01000030.1	37825	38913	KAF7717142.1
WIWV01000030.1	40040	41649	KAF7717143.1
WIWV01000030.1	41807	42581	KAF7717144.1
WIWV01000030.1	43857	45927	KAF7717145.1
WIWV01000030.1	46451	49894	KAF7717146.1
WIWV01000030.1	51528	54441	KAF7717147.1
WIWV01000030.1	55015	56749	KAF7717148.1
WIWV01000030.1	57164	58133	KAF7717149.1
WIWV01000030.1	59263	60493	KAF7717150.1
WIWV01000030.1	61129	61957	KAF7717151.1
WIWV01000030.1	64002	66349	KAF7717152.1
WIWV01000030.1	66823	70685	KAF7717153.1
WIWV01000030.1	71200	71886	KAF7717154.1
WIWV01000030.1	75716	77995	KAF7717155.1
WIWV01000030.1	80765	81866	KAF7717156.1
WIWV01000030.1	82515	85336	KAF7717157.1
WIWV01000030.1	86698	88319	KAF7717158.1
WIWV01000030.1	91985	96588	KAF7717159.1
WIWV01000030.1	106756	108628	KAF7717160.1
WIWV01000030.1	111365	112298	KAF7717161.1
WIWV01000030.1	113219	115738	KAF7717162.1
WIWV01000030.1	115981	116898	KAF7717163.1
WIWV01000030.1	117210	118502	KAF7717164.1
WIWV01000030.1	119349	120898	KAF7717165.1
WIWV01000030.1	121576	122848	KAF7717166.1
WIWV01000030.1	124186	124666	KAF7717167.1
WIWV01000030.1	126397	128127	KAF7717168.1
WIWV01000030.1	129928	130804	KAF7717169.1
WIWV01000030.1	131832	133315	KAF7717170.1
WIWV01000030.1	134255	137362	KAF7717171.1
WIWV01000030.1	140258	141793	KAF7717172.1
WIWV01000030.1	145933	148703	KAF7717173.1
WIWV01000030.1	150309	153714	KAF7717174.1
WIWV01000030.1	157592	159358	KAF7717175.1
WIWV01000030.1	159950	161540	KAF7717176.1
WIWV01000030.1	162270	163284	KAF7717177.1
WIWV01000030.1	164928	166664	KAF7717178.1
WIWV01000030.1	167168	168344	KAF7717179.1
WIWV01000030.1	170117	171848	KAF7717180.1
WIWV01000030.1	172138	174074	KAF7717181.1
WIWV01000030.1	174282	175347	KAF7717182.1
WIWV01000030.1	176616	177440	KAF7717183.1
WIWV01000030.1	177726	178183	KAF7717184.1
WIWV01000030.1	179685	180612	KAF7717185.1
WIWV01000030.1	181313	181951	KAF7717186.1
WIWV01000030.1	182475	183467	KAF7717187.1
WIWV01000030.1	184803	185864	KAF7717188.1
WIWV01000030.1	186551	190604	KAF7717189.1
WIWV01000030.1	192054	193803	KAF7717190.1
WIWV01000030.1	194072	195788	KAF7717191.1
WIWV01000030.1	196976	199452	KAF7717192.1
WIWV01000030.1	200251	203674	KAF7717193.1
WIWV01000030.1	204484	205898	KAF7717194.1
WIWV01000030.1	206092	207019	KAF7717195.1
WIWV01000030.1	208145	209315	KAF7717196.1
WIWV01000030.1	209953	211380	KAF7717197.1
WIWV01000030.1	212185	212591	KAF7717198.1
WIWV01000030.1	217073	218186	KAF7717199.1
WIWV01000030.1	220337	221683	KAF7717200.1
WIWV01000030.1	222396	223557	KAF7717201.1
WIWV01000030.1	226354	227938	KAF7717202.1
WIWV01000030.1	229130	229554	KAF7717203.1
WIWV01000030.1	231501	232729	KAF7717204.1
WIWV01000030.1	234373	234991	KAF7717205.1
WIWV01000030.1	235656	237094	KAF7717206.1
WIWV01000030.1	238157	239817	KAF7717207.1
WIWV01000030.1	241100	243649	KAF7717208.1
WIWV01000030.1	244237	248418	KAF7717209.1
WIWV01000030.1	251358	255380	KAF7717210.1
WIWV01000030.1	257301	258267	KAF7717211.1
WIWV01000030.1	258797	260012	KAF7717212.1
WIWV01000030.1	260320	260715	KAF7717213.1
WIWV01000030.1	260856	262196	KAF7717214.1
WIWV01000030.1	262656	263707	KAF7717215.1
WIWV01000031.1	776	5116	KAF7717049.1
WIWV01000031.1	8473	10400	KAF7717050.1
WIWV01000031.1	13681	15229	KAF7717051.1
WIWV01000031.1	16471	17465	KAF7717052.1
WIWV01000031.1	18545	22049	KAF7717053.1
WIWV01000031.1	22510	23882	KAF7717054.1
WIWV01000031.1	24375	27332	KAF7717055.1
WIWV01000031.1	28299	35989	KAF7717056.1
WIWV01000031.1	36590	37637	KAF7717057.1
WIWV01000031.1	39439	40792	KAF7717058.1
WIWV01000031.1	42773	43817	KAF7717059.1
WIWV01000031.1	45081	46990	KAF7717060.1
WIWV01000031.1	47626	48688	KAF7717061.1
WIWV01000031.1	50062	52165	KAF7717062.1
WIWV01000031.1	52564	54130	KAF7717063.1
WIWV01000031.1	56296	59728	KAF7717064.1
WIWV01000031.1	60662	63990	KAF7717065.1
WIWV01000031.1	65879	66655	KAF7717066.1
WIWV01000031.1	67676	69299	KAF7717067.1
WIWV01000031.1	73749	74410	KAF7717068.1
WIWV01000031.1	75390	77376	KAF7717069.1
WIWV01000031.1	78623	81292	KAF7717070.1
WIWV01000031.1	81865	82585	KAF7717071.1
WIWV01000031.1	83736	85016	KAF7717072.1
WIWV01000031.1	94954	96672	KAF7717073.1
WIWV01000031.1	98037	99571	KAF7717074.1
WIWV01000031.1	102131	103408	KAF7717075.1
WIWV01000031.1	104090	104618	KAF7717076.1
WIWV01000031.1	107060	109978	KAF7717077.1
WIWV01000031.1	110499	113205	KAF7717078.1
WIWV01000031.1	113789	115348	KAF7717079.1
WIWV01000031.1	116009	117656	KAF7717080.1
WIWV01000031.1	117301	119047	KAF7717081.1
WIWV01000031.1	119928	121036	KAF7717082.1
WIWV01000031.1	121399	122931	KAF7717083.1
WIWV01000031.1	123664	125446	KAF7717084.1
WIWV01000031.1	128948	132486	KAF7717085.1
WIWV01000031.1	132709	135395	KAF7717086.1
WIWV01000031.1	135458	136178	KAF7717087.1
WIWV01000031.1	136524	139357	KAF7717088.1
WIWV01000031.1	140203	142724	KAF7717089.1
WIWV01000031.1	143193	144558	KAF7717090.1
WIWV01000031.1	144934	146095	KAF7717091.1
WIWV01000031.1	146841	148942	KAF7717092.1
WIWV01000031.1	152836	156923	KAF7717093.1
WIWV01000031.1	157916	158553	KAF7717094.1
WIWV01000031.1	159394	160261	KAF7717095.1
WIWV01000031.1	161442	162829	KAF7717096.1
WIWV01000031.1	164056	166101	KAF7717097.1
WIWV01000031.1	167952	171043	KAF7717098.1
WIWV01000031.1	172961	175825	KAF7717099.1
WIWV01000031.1	179715	180934	KAF7717100.1
WIWV01000031.1	183234	184426	KAF7717101.1
WIWV01000031.1	185142	185899	KAF7717102.1
WIWV01000031.1	186427	188024	KAF7717103.1
WIWV01000031.1	189567	192984	KAF7717104.1
WIWV01000031.1	197586	200403	KAF7717105.1
WIWV01000031.1	200944	203824	KAF7717106.1
WIWV01000031.1	204233	204701	KAF7717107.1
WIWV01000031.1	205833	207166	KAF7717108.1
WIWV01000031.1	207410	208490	KAF7717109.1
WIWV01000031.1	209812	211669	KAF7717110.1
WIWV01000031.1	213463	214564	KAF7717111.1
WIWV01000031.1	216250	217895	KAF7717112.1
WIWV01000031.1	222048	223159	KAF7717113.1
WIWV01000031.1	226692	228924	KAF7717114.1
WIWV01000031.1	229996	231423	KAF7717115.1
WIWV01000031.1	232316	233336	KAF7717116.1
WIWV01000031.1	234092	235188	KAF7717117.1
WIWV01000031.1	237289	239489	KAF7717118.1
WIWV01000031.1	242015	243796	KAF7717119.1
WIWV01000031.1	244096	245131	KAF7717120.1
WIWV01000031.1	247595	249679	KAF7717121.1
WIWV01000031.1	250861	251999	KAF7717122.1
WIWV01000031.1	252656	254043	KAF7717123.1
WIWV01000031.1	256298	258213	KAF7717124.1
WIWV01000032.1	2180	7233	KAF7716968.1
WIWV01000032.1	8642	10200	KAF7716969.1
WIWV01000032.1	22846	25930	KAF7716970.1
WIWV01000032.1	26751	28049	KAF7716971.1
WIWV01000032.1	29028	33983	KAF7716972.1
WIWV01000032.1	35198	36457	KAF7716973.1
WIWV01000032.1	37424	39637	KAF7716974.1
WIWV01000032.1	40040	41087	KAF7716975.1
WIWV01000032.1	42421	43630	KAF7716976.1
WIWV01000032.1	44934	46076	KAF7716977.1
WIWV01000032.1	48159	50482	KAF7716978.1
WIWV01000032.1	50687	52157	KAF7716979.1
WIWV01000032.1	53311	54088	KAF7716980.1
WIWV01000032.1	54981	56463	KAF7716981.1
WIWV01000032.1	56804	60468	KAF7716982.1
WIWV01000032.1	63268	64445	KAF7716983.1
WIWV01000032.1	67586	74771	KAF7716984.1
WIWV01000032.1	75076	76143	KAF7716985.1
WIWV01000032.1	77136	79154	KAF7716986.1
WIWV01000032.1	79631	80227	KAF7716987.1
WIWV01000032.1	80671	82789	KAF7716988.1
WIWV01000032.1	83128	84862	KAF7716989.1
WIWV01000032.1	85238	87671	KAF7716990.1
WIWV01000032.1	89982	92053	KAF7716991.1
WIWV01000032.1	94044	95936	KAF7716992.1
WIWV01000032.1	97852	98683	KAF7716993.1
WIWV01000032.1	98799	99912	KAF7716994.1
WIWV01000032.1	102124	104078	KAF7716995.1
WIWV01000032.1	104705	105341	KAF7716996.1
WIWV01000032.1	106418	107193	KAF7716997.1
WIWV01000032.1	114477	116488	KAF7716998.1
WIWV01000032.1	116689	117975	KAF7716999.1
WIWV01000032.1	118335	119767	KAF7717000.1
WIWV01000032.1	121053	122462	KAF7717001.1
WIWV01000032.1	122574	124070	KAF7717002.1
WIWV01000032.1	124887	126367	KAF7717003.1
WIWV01000032.1	126689	128780	KAF7717004.1
WIWV01000032.1	130567	132234	KAF7717005.1
WIWV01000032.1	132600	133105	KAF7717006.1
WIWV01000032.1	133366	136043	KAF7717007.1
WIWV01000032.1	136211	137701	KAF7717008.1
WIWV01000032.1	138370	140018	KAF7717009.1
WIWV01000032.1	140958	142650	KAF7717010.1
WIWV01000032.1	143565	145026	KAF7717011.1
WIWV01000032.1	145372	146059	KAF7717012.1
WIWV01000032.1	146805	150949	KAF7717013.1
WIWV01000032.1	151507	152248	KAF7717014.1
WIWV01000032.1	152840	155304	KAF7717015.1
WIWV01000032.1	156509	157674	KAF7717016.1
WIWV01000032.1	157846	158323	KAF7717017.1
WIWV01000032.1	158630	161214	KAF7717018.1
WIWV01000032.1	162344	163582	KAF7717019.1
WIWV01000032.1	164325	166264	KAF7717020.1
WIWV01000032.1	167389	168805	KAF7717021.1
WIWV01000032.1	170452	172101	KAF7717022.1
WIWV01000032.1	173069	174158	KAF7717023.1
WIWV01000032.1	174586	175241	KAF7717024.1
WIWV01000032.1	175632	177962	KAF7717025.1
WIWV01000032.1	179597	180589	KAF7717026.1
WIWV01000032.1	181815	183740	KAF7717027.1
WIWV01000032.1	184157	185407	KAF7717028.1
WIWV01000032.1	185536	187305	KAF7717029.1
WIWV01000032.1	188049	189650	KAF7717030.1
WIWV01000032.1	189775	190736	KAF7717031.1
WIWV01000032.1	192771	195553	KAF7717032.1
WIWV01000032.1	197171	198530	KAF7717033.1
WIWV01000032.1	198902	200506	KAF7717034.1
WIWV01000032.1	202289	203231	KAF7717035.1
WIWV01000032.1	203740	206202	KAF7717036.1
WIWV01000032.1	206954	207686	KAF7717037.1
WIWV01000032.1	208060	209141	KAF7717038.1
WIWV01000032.1	209384	212237	KAF7717039.1
WIWV01000032.1	213782	215877	KAF7717040.1
WIWV01000032.1	216237	216912	KAF7717041.1
WIWV01000032.1	217794	220450	KAF7717042.1
WIWV01000032.1	225238	227115	KAF7717043.1
WIWV01000032.1	228123	230298	KAF7717044.1
WIWV01000032.1	231485	234328	KAF7717045.1
WIWV01000032.1	242201	243899	KAF7717046.1
WIWV01000032.1	248326	249067	KAF7717047.1
WIWV01000033.1	1835	4939	KAF7716887.1
WIWV01000033.1	6342	9453	KAF7716888.1
WIWV01000033.1	12172	15660	KAF7716889.1
WIWV01000033.1	16711	18923	KAF7716890.1
WIWV01000033.1	19483	20561	KAF7716891.1
WIWV01000033.1	21204	23213	KAF7716892.1
WIWV01000033.1	24187	26310	KAF7716893.1
WIWV01000033.1	33533	34973	KAF7716894.1
WIWV01000033.1	37145	38298	KAF7716895.1
WIWV01000033.1	40339	42739	KAF7716896.1
WIWV01000033.1	43700	45136	KAF7716897.1
WIWV01000033.1	46265	46889	KAF7716898.1
WIWV01000033.1	47212	48235	KAF7716899.1
WIWV01000033.1	48388	49408	KAF7716900.1
WIWV01000033.1	50436	51138	KAF7716901.1
WIWV01000033.1	52013	53299	KAF7716902.1
WIWV01000033.1	53585	55778	KAF7716903.1
WIWV01000033.1	56698	58007	KAF7716904.1
WIWV01000033.1	58690	59668	KAF7716905.1
WIWV01000033.1	61230	64281	KAF7716906.1
WIWV01000033.1	64836	66874	KAF7716907.1
WIWV01000033.1	67106	67891	KAF7716908.1
WIWV01000033.1	68563	70721	KAF7716909.1
WIWV01000033.1	71767	73268	KAF7716910.1
WIWV01000033.1	74044	75520	KAF7716911.1
WIWV01000033.1	76118	78750	KAF7716912.1
WIWV01000033.1	79466	80127	KAF7716913.1
WIWV01000033.1	80855	82043	KAF7716914.1
WIWV01000033.1	82406	83324	KAF7716915.1
WIWV01000033.1	84103	85992	KAF7716916.1
WIWV01000033.1	86885	87199	KAF7716917.1
WIWV01000033.1	87690	89070	KAF7716918.1
WIWV01000033.1	89353	90406	KAF7716919.1
WIWV01000033.1	90677	92102	KAF7716920.1
WIWV01000033.1	93775	95890	KAF7716921.1
WIWV01000033.1	96572	97006	KAF7716922.1
WIWV01000033.1	98537	98885	KAF7716923.1
WIWV01000033.1	100645	101038	KAF7716924.1
WIWV01000033.1	102744	103551	KAF7716925.1
WIWV01000033.1	104174	105902	KAF7716926.1
WIWV01000033.1	106559	107380	KAF7716927.1
WIWV01000033.1	109945	111607	KAF7716928.1
WIWV01000033.1	112254	117705	KAF7716929.1
WIWV01000033.1	118109	118781	KAF7716930.1
WIWV01000033.1	119325	120306	KAF7716931.1
WIWV01000033.1	120619	121390	KAF7716932.1
WIWV01000033.1	121852	123024	KAF7716933.1
WIWV01000033.1	123332	125096	KAF7716934.1
WIWV01000033.1	125947	127658	KAF7716935.1
WIWV01000033.1	127811	128653	KAF7716936.1
WIWV01000033.1	130224	132680	KAF7716937.1
WIWV01000033.1	133067	134367	KAF7716938.1
WIWV01000033.1	135532	138553	KAF7716939.1
WIWV01000033.1	139216	140477	KAF7716940.1
WIWV01000033.1	141828	143434	KAF7716941.1
WIWV01000033.1	146159	151399	KAF7716942.1
WIWV01000033.1	151947	152423	KAF7716943.1
WIWV01000033.1	152821	153936	KAF7716944.1
WIWV01000033.1	154577	157741	KAF7716945.1
WIWV01000033.1	157925	159566	KAF7716946.1
WIWV01000033.1	162604	165185	KAF7716947.1
WIWV01000033.1	165674	166922	KAF7716948.1
WIWV01000033.1	167271	167952	KAF7716949.1
WIWV01000033.1	168192	170979	KAF7716950.1
WIWV01000033.1	171867	172401	KAF7716951.1
WIWV01000033.1	172926	174568	KAF7716952.1
WIWV01000033.1	175018	176293	KAF7716953.1
WIWV01000033.1	177214	178339	KAF7716954.1
WIWV01000033.1	179185	180981	KAF7716955.1
WIWV01000033.1	184898	185462	KAF7716956.1
WIWV01000033.1	187536	189194	KAF7716957.1
WIWV01000033.1	202740	205642	KAF7716958.1
WIWV01000033.1	206751	208146	KAF7716959.1
WIWV01000033.1	209242	210400	KAF7716960.1
WIWV01000033.1	211632	212412	KAF7716961.1
WIWV01000033.1	214261	215158	KAF7716962.1
WIWV01000033.1	217260	220909	KAF7716963.1
WIWV01000033.1	221394	223956	KAF7716964.1
WIWV01000033.1	225151	227845	KAF7716965.1
WIWV01000033.1	238615	240533	KAF7716966.1
WIWV01000034.1	96	486	KAF7716816.1
WIWV01000034.1	924	1597	KAF7716817.1
WIWV01000034.1	2386	3361	KAF7716818.1
WIWV01000034.1	8692	10002	KAF7716819.1
WIWV01000034.1	11467	12253	KAF7716820.1
WIWV01000034.1	12565	14985	KAF7716821.1
WIWV01000034.1	18686	20081	KAF7716822.1
WIWV01000034.1	21106	22485	KAF7716823.1
WIWV01000034.1	29861	31527	KAF7716824.1
WIWV01000034.1	32365	33377	KAF7716825.1
WIWV01000034.1	38745	39488	KAF7716826.1
WIWV01000034.1	39850	40897	KAF7716827.1
WIWV01000034.1	43532	45324	KAF7716828.1
WIWV01000034.1	46111	48359	KAF7716829.1
WIWV01000034.1	50773	52839	KAF7716830.1
WIWV01000034.1	55229	56174	KAF7716831.1
WIWV01000034.1	56543	61245	KAF7716832.1
WIWV01000034.1	61731	65255	KAF7716833.1
WIWV01000034.1	68895	70711	KAF7716834.1
WIWV01000034.1	72172	73024	KAF7716835.1
WIWV01000034.1	74011	75951	KAF7716836.1
WIWV01000034.1	77121	80592	KAF7716837.1
WIWV01000034.1	81098	84708	KAF7716838.1
WIWV01000034.1	85746	86875	KAF7716839.1
WIWV01000034.1	87580	88911	KAF7716840.1
WIWV01000034.1	91848	92934	KAF7716841.1
WIWV01000034.1	93859	98070	KAF7716842.1
WIWV01000034.1	99569	107181	KAF7716843.1
WIWV01000034.1	108508	110503	KAF7716844.1
WIWV01000034.1	112218	112800	KAF7716845.1
WIWV01000034.1	113341	114848	KAF7716846.1
WIWV01000034.1	116125	118405	KAF7716847.1
WIWV01000034.1	119977	120968	KAF7716848.1
WIWV01000034.1	121154	122485	KAF7716849.1
WIWV01000034.1	125013	127065	KAF7716850.1
WIWV01000034.1	128375	129475	KAF7716851.1
WIWV01000034.1	131324	132632	KAF7716852.1
WIWV01000034.1	133202	133715	KAF7716853.1
WIWV01000034.1	134554	136128	KAF7716854.1
WIWV01000034.1	137895	138906	KAF7716855.1
WIWV01000034.1	140029	141009	KAF7716856.1
WIWV01000034.1	141384	142928	KAF7716857.1
WIWV01000034.1	145207	148087	KAF7716858.1
WIWV01000034.1	154983	155816	KAF7716859.1
WIWV01000034.1	156870	157300	KAF7716860.1
WIWV01000034.1	157745	159112	KAF7716861.1
WIWV01000034.1	160450	161536	KAF7716862.1
WIWV01000034.1	161974	163136	KAF7716863.1
WIWV01000034.1	163420	166023	KAF7716864.1
WIWV01000034.1	173679	175725	KAF7716865.1
WIWV01000034.1	176997	177831	KAF7716866.1
WIWV01000034.1	178512	179350	KAF7716867.1
WIWV01000034.1	181133	182243	KAF7716868.1
WIWV01000034.1	183427	184116	KAF7716869.1
WIWV01000034.1	185284	186139	KAF7716870.1
WIWV01000034.1	187874	189804	KAF7716871.1
WIWV01000034.1	196271	199781	KAF7716872.1
WIWV01000034.1	200849	201972	KAF7716873.1
WIWV01000034.1	205271	207592	KAF7716874.1
WIWV01000034.1	210695	213023	KAF7716875.1
WIWV01000034.1	213915	215202	KAF7716876.1
WIWV01000034.1	216019	217768	KAF7716877.1
WIWV01000034.1	218547	220775	KAF7716878.1
WIWV01000034.1	221198	222745	KAF7716879.1
WIWV01000034.1	223821	224832	KAF7716880.1
WIWV01000034.1	226075	227407	KAF7716881.1
WIWV01000034.1	229064	231237	KAF7716882.1
WIWV01000034.1	232000	233289	KAF7716883.1
WIWV01000034.1	237860	239423	KAF7716884.1
WIWV01000035.1	11036	12107	KAF7716743.1
WIWV01000035.1	16586	17492	KAF7716744.1
WIWV01000035.1	19588	22690	KAF7716745.1
WIWV01000035.1	23882	25011	KAF7716746.1
WIWV01000035.1	25439	27701	KAF7716747.1
WIWV01000035.1	28087	29331	KAF7716748.1
WIWV01000035.1	29590	31033	KAF7716749.1
WIWV01000035.1	31512	33167	KAF7716750.1
WIWV01000035.1	33433	34354	KAF7716751.1
WIWV01000035.1	34915	36956	KAF7716752.1
WIWV01000035.1	37476	41472	KAF7716753.1
WIWV01000035.1	42226	44093	KAF7716754.1
WIWV01000035.1	44877	47126	KAF7716755.1
WIWV01000035.1	48149	49066	KAF7716756.1
WIWV01000035.1	49615	50862	KAF7716757.1
WIWV01000035.1	51359	52497	KAF7716758.1
WIWV01000035.1	53046	53761	KAF7716759.1
WIWV01000035.1	54582	56438	KAF7716760.1
WIWV01000035.1	57314	58787	KAF7716761.1
WIWV01000035.1	58890	59877	KAF7716762.1
WIWV01000035.1	61473	63288	KAF7716763.1
WIWV01000035.1	64683	65640	KAF7716764.1
WIWV01000035.1	66082	67514	KAF7716765.1
WIWV01000035.1	70112	71115	KAF7716766.1
WIWV01000035.1	71408	72544	KAF7716767.1
WIWV01000035.1	72970	74690	KAF7716768.1
WIWV01000035.1	76006	78400	KAF7716769.1
WIWV01000035.1	79568	81538	KAF7716770.1
WIWV01000035.1	84469	85894	KAF7716771.1
WIWV01000035.1	86731	87618	KAF7716772.1
WIWV01000035.1	90217	90786	KAF7716773.1
WIWV01000035.1	91671	92238	KAF7716774.1
WIWV01000035.1	93509	97323	KAF7716775.1
WIWV01000035.1	98259	100419	KAF7716776.1
WIWV01000035.1	104308	112988	KAF7716777.1
WIWV01000035.1	116877	118149	KAF7716778.1
WIWV01000035.1	119582	121608	KAF7716779.1
WIWV01000035.1	122647	123778	KAF7716780.1
WIWV01000035.1	124596	125395	KAF7716781.1
WIWV01000035.1	125621	128096	KAF7716782.1
WIWV01000035.1	129304	131323	KAF7716783.1
WIWV01000035.1	132910	134781	KAF7716784.1
WIWV01000035.1	139062	139992	KAF7716785.1
WIWV01000035.1	141920	143871	KAF7716786.1
WIWV01000035.1	147880	149623	KAF7716787.1
WIWV01000035.1	150914	154721	KAF7716788.1
WIWV01000035.1	158818	160571	KAF7716789.1
WIWV01000035.1	162322	163887	KAF7716790.1
WIWV01000035.1	166504	168012	KAF7716791.1
WIWV01000035.1	169659	171889	KAF7716792.1
WIWV01000035.1	173122	174652	KAF7716793.1
WIWV01000035.1	175092	176866	KAF7716794.1
WIWV01000035.1	177483	178332	KAF7716795.1
WIWV01000035.1	180050	181736	KAF7716796.1
WIWV01000035.1	183901	185131	KAF7716797.1
WIWV01000035.1	188498	189713	KAF7716798.1
WIWV01000035.1	190047	190771	KAF7716799.1
WIWV01000035.1	191449	193489	KAF7716800.1
WIWV01000035.1	194562	196029	KAF7716801.1
WIWV01000035.1	198050	200598	KAF7716802.1
WIWV01000035.1	201654	202686	KAF7716803.1
WIWV01000035.1	203387	204335	KAF7716804.1
WIWV01000035.1	204598	206827	KAF7716805.1
WIWV01000035.1	207763	214432	KAF7716806.1
WIWV01000035.1	215252	218353	KAF7716807.1
WIWV01000035.1	219153	220146	KAF7716808.1
WIWV01000035.1	220586	221841	KAF7716809.1
WIWV01000035.1	222965	226364	KAF7716810.1
WIWV01000035.1	227325	228383	KAF7716811.1
WIWV01000035.1	229027	230090	KAF7716812.1
WIWV01000035.1	230718	233010	KAF7716813.1
WIWV01000035.1	233460	235580	KAF7716814.1
WIWV01000036.1	1313	3466	KAF7716675.1
WIWV01000036.1	4677	5766	KAF7716676.1
WIWV01000036.1	13047	14287	KAF7716677.1
WIWV01000036.1	15293	18463	KAF7716678.1
WIWV01000036.1	22776	24379	KAF7716679.1
WIWV01000036.1	24941	26622	KAF7716680.1
WIWV01000036.1	27265	29212	KAF7716681.1
WIWV01000036.1	30250	32257	KAF7716682.1
WIWV01000036.1	33784	35807	KAF7716683.1
WIWV01000036.1	36453	39171	KAF7716684.1
WIWV01000036.1	41263	42199	KAF7716685.1
WIWV01000036.1	42767	44859	KAF7716686.1
WIWV01000036.1	45304	47001	KAF7716687.1
WIWV01000036.1	47268	48198	KAF7716688.1
WIWV01000036.1	48527	49268	KAF7716689.1
WIWV01000036.1	49688	51275	KAF7716690.1
WIWV01000036.1	52202	53774	KAF7716691.1
WIWV01000036.1	56074	57743	KAF7716692.1
WIWV01000036.1	59055	60600	KAF7716693.1
WIWV01000036.1	61180	62597	KAF7716694.1
WIWV01000036.1	66754	68136	KAF7716695.1
WIWV01000036.1	68550	68955	KAF7716696.1
WIWV01000036.1	69028	71092	KAF7716697.1
WIWV01000036.1	71608	76121	KAF7716698.1
WIWV01000036.1	76796	77615	KAF7716699.1
WIWV01000036.1	77819	80744	KAF7716700.1
WIWV01000036.1	81294	81897	KAF7716701.1
WIWV01000036.1	82163	83746	KAF7716702.1
WIWV01000036.1	84648	87031	KAF7716703.1
WIWV01000036.1	87679	89320	KAF7716704.1
WIWV01000036.1	90330	91260	KAF7716705.1
WIWV01000036.1	91439	92690	KAF7716706.1
WIWV01000036.1	93322	95785	KAF7716707.1
WIWV01000036.1	96176	97637	KAF7716708.1
WIWV01000036.1	97970	100707	KAF7716709.1
WIWV01000036.1	104898	108479	KAF7716710.1
WIWV01000036.1	108691	109833	KAF7716711.1
WIWV01000036.1	110352	114354	KAF7716712.1
WIWV01000036.1	115150	115696	KAF7716713.1
WIWV01000036.1	117781	118714	KAF7716714.1
WIWV01000036.1	119298	121548	KAF7716715.1
WIWV01000036.1	121849	123688	KAF7716716.1
WIWV01000036.1	124461	126152	KAF7716717.1
WIWV01000036.1	127106	130039	KAF7716718.1
WIWV01000036.1	130256	131096	KAF7716719.1
WIWV01000036.1	135633	138069	KAF7716720.1
WIWV01000036.1	138534	140529	KAF7716721.1
WIWV01000036.1	142327	147327	KAF7716722.1
WIWV01000036.1	168698	170515	KAF7716723.1
WIWV01000036.1	171884	176227	KAF7716724.1
WIWV01000036.1	176958	178252	KAF7716725.1
WIWV01000036.1	181893	182834	KAF7716726.1
WIWV01000036.1	184508	185826	KAF7716727.1
WIWV01000036.1	186718	190602	KAF7716728.1
WIWV01000036.1	191279	193699	KAF7716729.1
WIWV01000036.1	195199	196477	KAF7716730.1
WIWV01000036.1	196699	198182	KAF7716731.1
WIWV01000036.1	201604	202761	KAF7716732.1
WIWV01000036.1	204404	206161	KAF7716733.1
WIWV01000036.1	206947	208294	KAF7716734.1
WIWV01000036.1	210510	211480	KAF7716735.1
WIWV01000036.1	212014	213193	KAF7716736.1
WIWV01000036.1	213978	215091	KAF7716737.1
WIWV01000036.1	216431	217748	KAF7716738.1
WIWV01000036.1	221284	222776	KAF7716739.1
WIWV01000036.1	223769	225500	KAF7716740.1
WIWV01000036.1	225927	226552	KAF7716741.1
WIWV01000037.1	221	2312	KAF7716617.1
WIWV01000037.1	9423	10928	KAF7716618.1
WIWV01000037.1	14618	15875	KAF7716619.1
WIWV01000037.1	16269	17541	KAF7716620.1
WIWV01000037.1	19038	21769	KAF7716621.1
WIWV01000037.1	22154	24564	KAF7716622.1
WIWV01000037.1	25148	27515	KAF7716623.1
WIWV01000037.1	27813	28497	KAF7716624.1
WIWV01000037.1	28668	30962	KAF7716625.1
WIWV01000037.1	31939	33517	KAF7716626.1
WIWV01000037.1	40001	42382	KAF7716627.1
WIWV01000037.1	43354	45821	KAF7716628.1
WIWV01000037.1	47272	50280	KAF7716629.1
WIWV01000037.1	50702	52117	KAF7716630.1
WIWV01000037.1	53082	53976	KAF7716631.1
WIWV01000037.1	54384	57314	KAF7716632.1
WIWV01000037.1	58588	59683	KAF7716633.1
WIWV01000037.1	60009	61193	KAF7716634.1
WIWV01000037.1	61933	67076	KAF7716635.1
WIWV01000037.1	69736	82912	KAF7716636.1
WIWV01000037.1	83574	85090	KAF7716637.1
WIWV01000037.1	85734	86297	KAF7716638.1
WIWV01000037.1	88775	90894	KAF7716639.1
WIWV01000037.1	93532	95969	KAF7716640.1
WIWV01000037.1	96696	97835	KAF7716641.1
WIWV01000037.1	98769	101143	KAF7716642.1
WIWV01000037.1	101647	103191	KAF7716643.1
WIWV01000037.1	103205	106724	KAF7716644.1
WIWV01000037.1	108241	108994	KAF7716645.1
WIWV01000037.1	110312	112590	KAF7716646.1
WIWV01000037.1	116591	117801	KAF7716647.1
WIWV01000037.1	127441	128208	KAF7716648.1
WIWV01000037.1	129056	131669	KAF7716649.1
WIWV01000037.1	132685	133999	KAF7716650.1
WIWV01000037.1	134474	136184	KAF7716651.1
WIWV01000037.1	136670	138850	KAF7716652.1
WIWV01000037.1	143593	145267	KAF7716653.1
WIWV01000037.1	145946	152466	KAF7716654.1
WIWV01000037.1	153243	153684	KAF7716655.1
WIWV01000037.1	154889	155528	KAF7716656.1
WIWV01000037.1	156245	158320	KAF7716657.1
WIWV01000037.1	159113	160610	KAF7716658.1
WIWV01000037.1	162052	163882	KAF7716659.1
WIWV01000037.1	166090	168921	KAF7716660.1
WIWV01000037.1	170594	171025	KAF7716661.1
WIWV01000037.1	171528	172602	KAF7716662.1
WIWV01000037.1	173015	173869	KAF7716663.1
WIWV01000037.1	175630	177166	KAF7716664.1
WIWV01000037.1	177342	178032	KAF7716665.1
WIWV01000037.1	178411	178913	KAF7716666.1
WIWV01000037.1	181800	182483	KAF7716667.1
WIWV01000037.1	183263	184415	KAF7716668.1
WIWV01000037.1	184581	186032	KAF7716669.1
WIWV01000037.1	188897	190467	KAF7716670.1
WIWV01000037.1	191128	194036	KAF7716671.1
WIWV01000037.1	199932	202292	KAF7716672.1
WIWV01000037.1	203347	204683	KAF7716673.1
WIWV01000037.1	211907	213538	KAF7716674.1
WIWV01000038.1	352	1591	KAF7716554.1
WIWV01000038.1	3296	4520	KAF7716555.1
WIWV01000038.1	5358	7574	KAF7716556.1
WIWV01000038.1	8646	9871	KAF7716557.1
WIWV01000038.1	10345	11359	KAF7716558.1
WIWV01000038.1	13444	14504	KAF7716559.1
WIWV01000038.1	14898	16693	KAF7716560.1
WIWV01000038.1	18759	19690	KAF7716561.1
WIWV01000038.1	21858	24322	KAF7716562.1
WIWV01000038.1	24856	27531	KAF7716563.1
WIWV01000038.1	29576	31274	KAF7716564.1
WIWV01000038.1	32351	33631	KAF7716565.1
WIWV01000038.1	34107	35749	KAF7716566.1
WIWV01000038.1	38729	39882	KAF7716567.1
WIWV01000038.1	41290	42976	KAF7716568.1
WIWV01000038.1	55933	57402	KAF7716569.1
WIWV01000038.1	58737	60153	KAF7716570.1
WIWV01000038.1	62893	64277	KAF7716571.1
WIWV01000038.1	64906	66130	KAF7716572.1
WIWV01000038.1	66377	67262	KAF7716573.1
WIWV01000038.1	67623	68421	KAF7716574.1
WIWV01000038.1	73202	76164	KAF7716575.1
WIWV01000038.1	77418	79547	KAF7716576.1
WIWV01000038.1	80204	81803	KAF7716577.1
WIWV01000038.1	81960	83738	KAF7716578.1
WIWV01000038.1	84574	87777	KAF7716579.1
WIWV01000038.1	89742	91824	KAF7716580.1
WIWV01000038.1	93259	99316	KAF7716581.1
WIWV01000038.1	101467	102097	KAF7716582.1
WIWV01000038.1	106224	106774	KAF7716583.1
WIWV01000038.1	108482	112737	KAF7716584.1
WIWV01000038.1	113220	114157	KAF7716585.1
WIWV01000038.1	114760	115826	KAF7716586.1
WIWV01000038.1	116414	117947	KAF7716587.1
WIWV01000038.1	118424	119344	KAF7716588.1
WIWV01000038.1	120488	122660	KAF7716589.1
WIWV01000038.1	123622	125140	KAF7716590.1
WIWV01000038.1	125572	127249	KAF7716591.1
WIWV01000038.1	127913	129197	KAF7716592.1
WIWV01000038.1	130533	133737	KAF7716593.1
WIWV01000038.1	134976	136438	KAF7716594.1
WIWV01000038.1	137242	137661	KAF7716595.1
WIWV01000038.1	138253	139916	KAF7716596.1
WIWV01000038.1	140359	142113	KAF7716597.1
WIWV01000038.1	144336	144987	KAF7716598.1
WIWV01000038.1	145857	147249	KAF7716599.1
WIWV01000038.1	147615	148203	KAF7716600.1
WIWV01000038.1	148353	149406	KAF7716601.1
WIWV01000038.1	150312	151247	KAF7716602.1
WIWV01000038.1	153552	154347	KAF7716603.1
WIWV01000038.1	155297	157319	KAF7716604.1
WIWV01000038.1	169516	171155	KAF7716605.1
WIWV01000038.1	173488	178321	KAF7716606.1
WIWV01000038.1	179027	179786	KAF7716607.1
WIWV01000038.1	181528	183753	KAF7716608.1
WIWV01000038.1	184943	186785	KAF7716609.1
WIWV01000038.1	187617	192629	KAF7716610.1
WIWV01000038.1	200732	201762	KAF7716611.1
WIWV01000038.1	202256	203076	KAF7716612.1
WIWV01000038.1	205441	207445	KAF7716613.1
WIWV01000038.1	208273	209250	KAF7716614.1
WIWV01000038.1	209667	212508	KAF7716615.1
WIWV01000039.1	2142	3108	KAF7716507.1
WIWV01000039.1	5228	7040	KAF7716508.1
WIWV01000039.1	26415	28556	KAF7716509.1
WIWV01000039.1	29288	30833	KAF7716510.1
WIWV01000039.1	31591	34113	KAF7716511.1
WIWV01000039.1	34917	36072	KAF7716512.1
WIWV01000039.1	36714	38386	KAF7716513.1
WIWV01000039.1	42207	44133	KAF7716514.1
WIWV01000039.1	44276	45539	KAF7716515.1
WIWV01000039.1	45747	46262	KAF7716516.1
WIWV01000039.1	46779	50579	KAF7716517.1
WIWV01000039.1	51263	52900	KAF7716518.1
WIWV01000039.1	54005	59179	KAF7716519.1
WIWV01000039.1	61089	61611	KAF7716520.1
WIWV01000039.1	62147	65061	KAF7716521.1
WIWV01000039.1	70354	76629	KAF7716522.1
WIWV01000039.1	81586	83760	KAF7716523.1
WIWV01000039.1	85024	85577	KAF7716524.1
WIWV01000039.1	87149	88969	KAF7716525.1
WIWV01000039.1	89460	90804	KAF7716526.1
WIWV01000039.1	91442	93296	KAF7716527.1
WIWV01000039.1	96389	100361	KAF7716528.1
WIWV01000039.1	102022	103239	KAF7716529.1
WIWV01000039.1	103485	104530	KAF7716530.1
WIWV01000039.1	104975	106047	KAF7716531.1
WIWV01000039.1	107170	111980	KAF7716532.1
WIWV01000039.1	118660	121000	KAF7716533.1
WIWV01000039.1	122667	126097	KAF7716534.1
WIWV01000039.1	127070	127524	KAF7716535.1
WIWV01000039.1	131285	133615	KAF7716536.1
WIWV01000039.1	142885	144019	KAF7716537.1
WIWV01000039.1	144661	145619	KAF7716538.1
WIWV01000039.1	146657	150589	KAF7716539.1
WIWV01000039.1	153451	156472	KAF7716540.1
WIWV01000039.1	157098	157638	KAF7716541.1
WIWV01000039.1	158770	161329	KAF7716542.1
WIWV01000039.1	162706	164396	KAF7716543.1
WIWV01000039.1	166054	168533	KAF7716544.1
WIWV01000039.1	177478	178278	KAF7716545.1
WIWV01000039.1	179496	180039	KAF7716546.1
WIWV01000039.1	181520	182251	KAF7716547.1
WIWV01000039.1	183813	185129	KAF7716548.1
WIWV01000039.1	186104	188131	KAF7716549.1
WIWV01000039.1	189763	191490	KAF7716550.1
WIWV01000039.1	193392	195662	KAF7716551.1
WIWV01000039.1	196896	198449	KAF7716552.1
WIWV01000039.1	202849	203683	KAF7716553.1
WIWV01000040.1	5466	6836	KAF7716435.1
WIWV01000040.1	7067	7733	KAF7716436.1
WIWV01000040.1	8695	10084	KAF7716437.1
WIWV01000040.1	10608	12695	KAF7716438.1
WIWV01000040.1	13046	14949	KAF7716439.1
WIWV01000040.1	16141	17236	KAF7716440.1
WIWV01000040.1	17431	19151	KAF7716441.1
WIWV01000040.1	22729	25967	KAF7716442.1
WIWV01000040.1	27367	28175	KAF7716443.1
WIWV01000040.1	29729	30588	KAF7716444.1
WIWV01000040.1	31395	32851	KAF7716445.1
WIWV01000040.1	33187	33849	KAF7716446.1
WIWV01000040.1	34816	36141	KAF7716447.1
WIWV01000040.1	38419	40297	KAF7716448.1
WIWV01000040.1	41348	42543	KAF7716449.1
WIWV01000040.1	43267	46771	KAF7716450.1
WIWV01000040.1	47268	52767	KAF7716451.1
WIWV01000040.1	55949	58905	KAF7716452.1
WIWV01000040.1	60450	62525	KAF7716453.1
WIWV01000040.1	63261	64394	KAF7716454.1
WIWV01000040.1	64852	66382	KAF7716455.1
WIWV01000040.1	66949	67269	KAF7716456.1
WIWV01000040.1	67490	68989	KAF7716457.1
WIWV01000040.1	70179	72394	KAF7716458.1
WIWV01000040.1	73003	73642	KAF7716459.1
WIWV01000040.1	74416	75498	KAF7716460.1
WIWV01000040.1	77050	78589	KAF7716461.1
WIWV01000040.1	79915	80605	KAF7716462.1
WIWV01000040.1	82864	83767	KAF7716463.1
WIWV01000040.1	84846	86162	KAF7716464.1
WIWV01000040.1	87057	88242	KAF7716465.1
WIWV01000040.1	88956	90898	KAF7716466.1
WIWV01000040.1	91518	92872	KAF7716467.1
WIWV01000040.1	93406	94227	KAF7716468.1
WIWV01000040.1	95039	96529	KAF7716469.1
WIWV01000040.1	97096	98887	KAF7716470.1
WIWV01000040.1	99932	102439	KAF7716471.1
WIWV01000040.1	103827	106787	KAF7716472.1
WIWV01000040.1	107267	109120	KAF7716473.1
WIWV01000040.1	110479	114347	KAF7716474.1
WIWV01000040.1	115016	116678	KAF7716475.1
WIWV01000040.1	117603	118210	KAF7716476.1
WIWV01000040.1	118756	119303	KAF7716477.1
WIWV01000040.1	122785	125066	KAF7716478.1
WIWV01000040.1	128697	129627	KAF7716479.1
WIWV01000040.1	131645	133065	KAF7716480.1
WIWV01000040.1	133929	135590	KAF7716481.1
WIWV01000040.1	135943	138688	KAF7716482.1
WIWV01000040.1	139218	141081	KAF7716483.1
WIWV01000040.1	141659	145492	KAF7716484.1
WIWV01000040.1	147489	148643	KAF7716485.1
WIWV01000040.1	149764	156915	KAF7716486.1
WIWV01000040.1	158156	159536	KAF7716487.1
WIWV01000040.1	164897	166442	KAF7716488.1
WIWV01000040.1	166851	167436	KAF7716489.1
WIWV01000040.1	168463	170380	KAF7716490.1
WIWV01000040.1	173937	175290	KAF7716491.1
WIWV01000040.1	175751	177704	KAF7716492.1
WIWV01000040.1	178214	179106	KAF7716493.1
WIWV01000040.1	179772	181879	KAF7716494.1
WIWV01000040.1	182387	183425	KAF7716495.1
WIWV01000040.1	186670	188749	KAF7716496.1
WIWV01000040.1	190630	192411	KAF7716497.1
WIWV01000040.1	193021	193612	KAF7716498.1
WIWV01000040.1	196221	198609	KAF7716499.1
WIWV01000040.1	199086	199868	KAF7716500.1
WIWV01000040.1	200496	202518	KAF7716501.1
WIWV01000040.1	204092	204941	KAF7716502.1
WIWV01000040.1	205763	206926	KAF7716503.1
WIWV01000040.1	208514	209204	KAF7716504.1
WIWV01000041.1	957	6068	KAF7716379.1
WIWV01000041.1	8869	9679	KAF7716380.1
WIWV01000041.1	15540	17359	KAF7716381.1
WIWV01000041.1	18162	19819	KAF7716382.1
WIWV01000041.1	23463	31450	KAF7716383.1
WIWV01000041.1	32965	34215	KAF7716384.1
WIWV01000041.1	35582	36860	KAF7716385.1
WIWV01000041.1	40566	43397	KAF7716386.1
WIWV01000041.1	44409	46019	KAF7716387.1
WIWV01000041.1	46938	47700	KAF7716388.1
WIWV01000041.1	49559	50606	KAF7716389.1
WIWV01000041.1	51250	54928	KAF7716390.1
WIWV01000041.1	57771	60781	KAF7716391.1
WIWV01000041.1	61314	61776	KAF7716392.1
WIWV01000041.1	62293	65409	KAF7716393.1
WIWV01000041.1	66621	68126	KAF7716394.1
WIWV01000041.1	69127	70220	KAF7716395.1
WIWV01000041.1	70665	72449	KAF7716396.1
WIWV01000041.1	73507	74477	KAF7716397.1
WIWV01000041.1	75074	76097	KAF7716398.1
WIWV01000041.1	77539	80942	KAF7716399.1
WIWV01000041.1	87466	89542	KAF7716400.1
WIWV01000041.1	90206	90971	KAF7716401.1
WIWV01000041.1	91634	93614	KAF7716402.1
WIWV01000041.1	94255	95263	KAF7716403.1
WIWV01000041.1	95415	96907	KAF7716404.1
WIWV01000041.1	98696	99844	KAF7716405.1
WIWV01000041.1	107953	110013	KAF7716406.1
WIWV01000041.1	111342	114278	KAF7716407.1
WIWV01000041.1	114770	116956	KAF7716408.1
WIWV01000041.1	119251	121188	KAF7716409.1
WIWV01000041.1	121712	122828	KAF7716410.1
WIWV01000041.1	128127	129363	KAF7716411.1
WIWV01000041.1	129957	133530	KAF7716412.1
WIWV01000041.1	134918	136252	KAF7716413.1
WIWV01000041.1	150562	153572	KAF7716414.1
WIWV01000041.1	154456	157434	KAF7716415.1
WIWV01000041.1	157939	159828	KAF7716416.1
WIWV01000041.1	160099	161711	KAF7716417.1
WIWV01000041.1	163088	165669	KAF7716418.1
WIWV01000041.1	168704	170433	KAF7716419.1
WIWV01000041.1	171497	172743	KAF7716420.1
WIWV01000041.1	173294	174871	KAF7716421.1
WIWV01000041.1	175229	178159	KAF7716422.1
WIWV01000041.1	178539	180517	KAF7716423.1
WIWV01000041.1	180888	185157	KAF7716424.1
WIWV01000041.1	185771	187449	KAF7716425.1
WIWV01000041.1	188369	189604	KAF7716426.1
WIWV01000041.1	194294	197128	KAF7716427.1
WIWV01000041.1	198761	199929	KAF7716428.1
WIWV01000041.1	201450	205162	KAF7716429.1
WIWV01000041.1	205602	206157	KAF7716430.1
WIWV01000041.1	206863	207743	KAF7716431.1
WIWV01000041.1	208189	208840	KAF7716432.1
WIWV01000041.1	210168	211735	KAF7716433.1
WIWV01000042.1	127	2506	KAF7716316.1
WIWV01000042.1	4267	5593	KAF7716317.1
WIWV01000042.1	7928	11062	KAF7716318.1
WIWV01000042.1	13848	15321	KAF7716319.1
WIWV01000042.1	17959	19727	KAF7716320.1
WIWV01000042.1	23737	25732	KAF7716321.1
WIWV01000042.1	26976	27769	KAF7716322.1
WIWV01000042.1	29472	29942	KAF7716323.1
WIWV01000042.1	33956	38117	KAF7716324.1
WIWV01000042.1	38780	39319	KAF7716325.1
WIWV01000042.1	39971	41689	KAF7716326.1
WIWV01000042.1	42145	43654	KAF7716327.1
WIWV01000042.1	44043	46179	KAF7716328.1
WIWV01000042.1	46840	48607	KAF7716329.1
WIWV01000042.1	49081	50700	KAF7716330.1
WIWV01000042.1	51718	53015	KAF7716331.1
WIWV01000042.1	53174	55433	KAF7716332.1
WIWV01000042.1	55808	58230	KAF7716333.1
WIWV01000042.1	61147	63748	KAF7716334.1
WIWV01000042.1	64095	64377	KAF7716335.1
WIWV01000042.1	64574	67765	KAF7716336.1
WIWV01000042.1	68719	71843	KAF7716337.1
WIWV01000042.1	72498	73663	KAF7716338.1
WIWV01000042.1	74245	75154	KAF7716339.1
WIWV01000042.1	78526	78992	KAF7716340.1
WIWV01000042.1	82837	83650	KAF7716341.1
WIWV01000042.1	84633	85116	KAF7716342.1
WIWV01000042.1	85222	85978	KAF7716343.1
WIWV01000042.1	86868	88216	KAF7716344.1
WIWV01000042.1	88738	93159	KAF7716345.1
WIWV01000042.1	94179	96396	KAF7716346.1
WIWV01000042.1	97543	99628	KAF7716347.1
WIWV01000042.1	100040	102132	KAF7716348.1
WIWV01000042.1	104678	105846	KAF7716349.1
WIWV01000042.1	106204	107366	KAF7716350.1
WIWV01000042.1	107983	108885	KAF7716351.1
WIWV01000042.1	109210	110382	KAF7716352.1
WIWV01000042.1	112653	113637	KAF7716353.1
WIWV01000042.1	113750	115225	KAF7716354.1
WIWV01000042.1	116126	117485	KAF7716355.1
WIWV01000042.1	117724	119895	KAF7716356.1
WIWV01000042.1	124445	125896	KAF7716357.1
WIWV01000042.1	126746	128987	KAF7716358.1
WIWV01000042.1	130700	132164	KAF7716359.1
WIWV01000042.1	138376	140800	KAF7716360.1
WIWV01000042.1	141863	142799	KAF7716361.1
WIWV01000042.1	150732	151994	KAF7716362.1
WIWV01000042.1	153673	158159	KAF7716363.1
WIWV01000042.1	158547	159189	KAF7716364.1
WIWV01000042.1	159478	160398	KAF7716365.1
WIWV01000042.1	160644	161504	KAF7716366.1
WIWV01000042.1	161589	162033	KAF7716367.1
WIWV01000042.1	162390	165695	KAF7716368.1
WIWV01000042.1	167384	169127	KAF7716369.1
WIWV01000042.1	170110	172616	KAF7716370.1
WIWV01000042.1	173516	174208	KAF7716371.1
WIWV01000042.1	174682	175321	KAF7716372.1
WIWV01000042.1	176475	180012	KAF7716373.1
WIWV01000042.1	187058	189087	KAF7716374.1
WIWV01000042.1	190753	192161	KAF7716375.1
WIWV01000042.1	197227	199144	KAF7716376.1
WIWV01000042.1	200006	201570	KAF7716377.1
WIWV01000042.1	203009	204896	KAF7716378.1
WIWV01000043.1	715	4339	KAF7716246.1
WIWV01000043.1	6372	7526	KAF7716247.1
WIWV01000043.1	8730	11484	KAF7716248.1
WIWV01000043.1	12270	13842	KAF7716249.1
WIWV01000043.1	17013	19393	KAF7716250.1
WIWV01000043.1	20457	22256	KAF7716251.1
WIWV01000043.1	22801	23626	KAF7716252.1
WIWV01000043.1	24447	26190	KAF7716253.1
WIWV01000043.1	26667	28905	KAF7716254.1
WIWV01000043.1	30622	31940	KAF7716255.1
WIWV01000043.1	33221	33946	KAF7716256.1
WIWV01000043.1	35191	36924	KAF7716257.1
WIWV01000043.1	37736	40225	KAF7716258.1
WIWV01000043.1	40836	42179	KAF7716259.1
WIWV01000043.1	42970	43672	KAF7716260.1
WIWV01000043.1	44214	44860	KAF7716261.1
WIWV01000043.1	47535	49148	KAF7716262.1
WIWV01000043.1	50846	52931	KAF7716263.1
WIWV01000043.1	53350	53984	KAF7716264.1
WIWV01000043.1	58581	59292	KAF7716265.1
WIWV01000043.1	60034	67686	KAF7716266.1
WIWV01000043.1	68403	69689	KAF7716267.1
WIWV01000043.1	70466	72066	KAF7716268.1
WIWV01000043.1	72360	73687	KAF7716269.1
WIWV01000043.1	73952	75420	KAF7716270.1
WIWV01000043.1	75591	76806	KAF7716271.1
WIWV01000043.1	77439	78642	KAF7716272.1
WIWV01000043.1	79234	80855	KAF7716273.1
WIWV01000043.1	81166	81995	KAF7716274.1
WIWV01000043.1	82869	84265	KAF7716275.1
WIWV01000043.1	84510	85929	KAF7716276.1
WIWV01000043.1	86500	88085	KAF7716277.1
WIWV01000043.1	88469	92134	KAF7716278.1
WIWV01000043.1	92763	94217	KAF7716279.1
WIWV01000043.1	95672	96884	KAF7716280.1
WIWV01000043.1	98091	100125	KAF7716281.1
WIWV01000043.1	101031	102978	KAF7716282.1
WIWV01000043.1	103922	106348	KAF7716283.1
WIWV01000043.1	111080	114654	KAF7716284.1
WIWV01000043.1	119345	121306	KAF7716285.1
WIWV01000043.1	124746	125704	KAF7716286.1
WIWV01000043.1	126255	126818	KAF7716287.1
WIWV01000043.1	126982	128733	KAF7716288.1
WIWV01000043.1	132284	134040	KAF7716289.1
WIWV01000043.1	134736	135447	KAF7716290.1
WIWV01000043.1	136750	139115	KAF7716291.1
WIWV01000043.1	140201	142445	KAF7716292.1
WIWV01000043.1	142982	145218	KAF7716293.1
WIWV01000043.1	146246	147168	KAF7716294.1
WIWV01000043.1	147962	148751	KAF7716295.1
WIWV01000043.1	149297	150564	KAF7716296.1
WIWV01000043.1	151385	152803	KAF7716297.1
WIWV01000043.1	153197	154084	KAF7716298.1
WIWV01000043.1	155150	157809	KAF7716299.1
WIWV01000043.1	158757	160036	KAF7716300.1
WIWV01000043.1	160277	163125	KAF7716301.1
WIWV01000043.1	163677	165975	KAF7716302.1
WIWV01000043.1	167049	169692	KAF7716303.1
WIWV01000043.1	170378	171579	KAF7716304.1
WIWV01000043.1	172632	173313	KAF7716305.1
WIWV01000043.1	178947	180762	KAF7716306.1
WIWV01000043.1	183078	184975	KAF7716307.1
WIWV01000043.1	186666	187902	KAF7716308.1
WIWV01000043.1	189166	190117	KAF7716309.1
WIWV01000043.1	191017	191984	KAF7716310.1
WIWV01000043.1	192985	194257	KAF7716311.1
WIWV01000043.1	194687	196641	KAF7716312.1
WIWV01000043.1	197910	198450	KAF7716313.1
WIWV01000043.1	199632	200293	KAF7716314.1
WIWV01000043.1	201111	201330	KAF7716315.1
WIWV01000044.1	1228	1959	KAF7716188.1
WIWV01000044.1	2690	4166	KAF7716189.1
WIWV01000044.1	4409	5741	KAF7716190.1
WIWV01000044.1	8499	10069	KAF7716191.1
WIWV01000044.1	11711	12912	KAF7716192.1
WIWV01000044.1	13309	14962	KAF7716193.1
WIWV01000044.1	15942	17556	KAF7716194.1
WIWV01000044.1	17851	18535	KAF7716195.1
WIWV01000044.1	19116	21862	KAF7716196.1
WIWV01000044.1	23052	24475	KAF7716197.1
WIWV01000044.1	26471	30240	KAF7716198.1
WIWV01000044.1	31976	32933	KAF7716199.1
WIWV01000044.1	33447	34029	KAF7716200.1
WIWV01000044.1	36217	37642	KAF7716201.1
WIWV01000044.1	37973	39241	KAF7716202.1
WIWV01000044.1	41639	49034	KAF7716203.1
WIWV01000044.1	49926	51828	KAF7716204.1
WIWV01000044.1	53824	54781	KAF7716205.1
WIWV01000044.1	60007	60970	KAF7716206.1
WIWV01000044.1	62831	64003	KAF7716207.1
WIWV01000044.1	65035	68430	KAF7716208.1
WIWV01000044.1	70638	74235	KAF7716209.1
WIWV01000044.1	83045	84380	KAF7716210.1
WIWV01000044.1	84877	85914	KAF7716211.1
WIWV01000044.1	86093	87925	KAF7716212.1
WIWV01000044.1	89660	90701	KAF7716213.1
WIWV01000044.1	91507	91904	KAF7716214.1
WIWV01000044.1	92574	93757	KAF7716215.1
WIWV01000044.1	94397	95767	KAF7716216.1
WIWV01000044.1	97328	97676	KAF7716217.1
WIWV01000044.1	98143	100765	KAF7716218.1
WIWV01000044.1	101238	105096	KAF7716219.1
WIWV01000044.1	106146	106960	KAF7716220.1
WIWV01000044.1	107553	109468	KAF7716221.1
WIWV01000044.1	110920	114846	KAF7716222.1
WIWV01000044.1	117000	118614	KAF7716223.1
WIWV01000044.1	120983	121975	KAF7716224.1
WIWV01000044.1	122867	123913	KAF7716225.1
WIWV01000044.1	124492	124696	KAF7716226.1
WIWV01000044.1	126363	129968	KAF7716227.1
WIWV01000044.1	130599	134768	KAF7716228.1
WIWV01000044.1	135899	137664	KAF7716229.1
WIWV01000044.1	147290	149659	KAF7716230.1
WIWV01000044.1	151927	154392	KAF7716231.1
WIWV01000044.1	155119	156971	KAF7716232.1
WIWV01000044.1	159351	161524	KAF7716233.1
WIWV01000044.1	167390	169722	KAF7716234.1
WIWV01000044.1	177335	178928	KAF7716235.1
WIWV01000044.1	179706	181963	KAF7716236.1
WIWV01000044.1	183645	184615	KAF7716237.1
WIWV01000044.1	184741	186973	KAF7716238.1
WIWV01000044.1	188650	189479	KAF7716239.1
WIWV01000044.1	190670	191796	KAF7716240.1
WIWV01000044.1	191959	192879	KAF7716241.1
WIWV01000044.1	195069	197814	KAF7716242.1
WIWV01000044.1	198996	200458	KAF7716243.1
WIWV01000045.1	1435	2128	KAF7716127.1
WIWV01000045.1	2912	4091	KAF7716128.1
WIWV01000045.1	7368	12344	KAF7716129.1
WIWV01000045.1	13205	15763	KAF7716130.1
WIWV01000045.1	16245	18336	KAF7716131.1
WIWV01000045.1	18558	19469	KAF7716132.1
WIWV01000045.1	20423	21872	KAF7716133.1
WIWV01000045.1	22661	23720	KAF7716134.1
WIWV01000045.1	28214	29298	KAF7716135.1
WIWV01000045.1	30636	33470	KAF7716136.1
WIWV01000045.1	34238	35849	KAF7716137.1
WIWV01000045.1	39075	43762	KAF7716138.1
WIWV01000045.1	45164	47435	KAF7716139.1
WIWV01000045.1	51480	53017	KAF7716140.1
WIWV01000045.1	54915	57886	KAF7716141.1
WIWV01000045.1	59148	60765	KAF7716142.1
WIWV01000045.1	61360	63108	KAF7716143.1
WIWV01000045.1	65713	69173	KAF7716144.1
WIWV01000045.1	70328	71563	KAF7716145.1
WIWV01000045.1	72120	73501	KAF7716146.1
WIWV01000045.1	74127	76036	KAF7716147.1
WIWV01000045.1	76260	78324	KAF7716148.1
WIWV01000045.1	78715	80324	KAF7716149.1
WIWV01000045.1	80660	82393	KAF7716150.1
WIWV01000045.1	83397	85173	KAF7716151.1
WIWV01000045.1	85299	86736	KAF7716152.1
WIWV01000045.1	86836	88567	KAF7716153.1
WIWV01000045.1	89462	91753	KAF7716154.1
WIWV01000045.1	92440	94149	KAF7716155.1
WIWV01000045.1	94287	96244	KAF7716156.1
WIWV01000045.1	97375	100363	KAF7716157.1
WIWV01000045.1	100809	102319	KAF7716158.1
WIWV01000045.1	102642	104964	KAF7716159.1
WIWV01000045.1	106028	109458	KAF7716160.1
WIWV01000045.1	110108	111138	KAF7716161.1
WIWV01000045.1	114280	114868	KAF7716162.1
WIWV01000045.1	116009	116481	KAF7716163.1
WIWV01000045.1	117012	117654	KAF7716164.1
WIWV01000045.1	119528	121099	KAF7716165.1
WIWV01000045.1	122662	126520	KAF7716166.1
WIWV01000045.1	129645	131700	KAF7716167.1
WIWV01000045.1	134413	134866	KAF7716168.1
WIWV01000045.1	137430	139203	KAF7716169.1
WIWV01000045.1	140094	141914	KAF7716170.1
WIWV01000045.1	142388	143456	KAF7716171.1
WIWV01000045.1	143878	149798	KAF7716172.1
WIWV01000045.1	151989	153579	KAF7716173.1
WIWV01000045.1	156249	156750	KAF7716174.1
WIWV01000045.1	157259	157992	KAF7716175.1
WIWV01000045.1	158710	160419	KAF7716176.1
WIWV01000045.1	161709	163160	KAF7716177.1
WIWV01000045.1	164358	165706	KAF7716178.1
WIWV01000045.1	166659	167615	KAF7716179.1
WIWV01000045.1	170167	172104	KAF7716180.1
WIWV01000045.1	173807	174693	KAF7716181.1
WIWV01000045.1	176641	185482	KAF7716182.1
WIWV01000045.1	186346	188443	KAF7716183.1
WIWV01000045.1	188485	190301	KAF7716184.1
WIWV01000045.1	190978	192388	KAF7716185.1
WIWV01000045.1	193262	195775	KAF7716186.1
WIWV01000045.1	196360	197433	KAF7716187.1
WIWV01000046.1	43	2563	KAF7716068.1
WIWV01000046.1	7547	10498	KAF7716069.1
WIWV01000046.1	12633	12963	KAF7716070.1
WIWV01000046.1	16208	17512	KAF7716071.1
WIWV01000046.1	18199	20751	KAF7716072.1
WIWV01000046.1	23653	24790	KAF7716073.1
WIWV01000046.1	26694	28418	KAF7716074.1
WIWV01000046.1	29378	31769	KAF7716075.1
WIWV01000046.1	32622	34026	KAF7716076.1
WIWV01000046.1	34604	35393	KAF7716077.1
WIWV01000046.1	37639	41101	KAF7716078.1
WIWV01000046.1	41645	44189	KAF7716079.1
WIWV01000046.1	45113	47079	KAF7716080.1
WIWV01000046.1	48658	51223	KAF7716081.1
WIWV01000046.1	53698	55865	KAF7716082.1
WIWV01000046.1	59337	60312	KAF7716083.1
WIWV01000046.1	60910	64362	KAF7716084.1
WIWV01000046.1	64702	66196	KAF7716085.1
WIWV01000046.1	66847	68025	KAF7716086.1
WIWV01000046.1	68612	69429	KAF7716087.1
WIWV01000046.1	70093	71284	KAF7716088.1
WIWV01000046.1	72118	74743	KAF7716089.1
WIWV01000046.1	75441	77055	KAF7716090.1
WIWV01000046.1	77861	79502	KAF7716091.1
WIWV01000046.1	79935	81636	KAF7716092.1
WIWV01000046.1	95472	97591	KAF7716093.1
WIWV01000046.1	99363	102688	KAF7716094.1
WIWV01000046.1	104237	108069	KAF7716095.1
WIWV01000046.1	108148	109726	KAF7716096.1
WIWV01000046.1	111057	113157	KAF7716097.1
WIWV01000046.1	113848	115147	KAF7716098.1
WIWV01000046.1	117830	118862	KAF7716099.1
WIWV01000046.1	119404	120331	KAF7716100.1
WIWV01000046.1	120785	121613	KAF7716101.1
WIWV01000046.1	123125	123467	KAF7716102.1
WIWV01000046.1	124018	124910	KAF7716103.1
WIWV01000046.1	125661	128505	KAF7716104.1
WIWV01000046.1	129315	130200	KAF7716105.1
WIWV01000046.1	131178	133098	KAF7716106.1
WIWV01000046.1	134374	135454	KAF7716107.1
WIWV01000046.1	139338	141307	KAF7716108.1
WIWV01000046.1	142134	145001	KAF7716109.1
WIWV01000046.1	146568	149903	KAF7716110.1
WIWV01000046.1	151488	152261	KAF7716111.1
WIWV01000046.1	152663	154078	KAF7716112.1
WIWV01000046.1	154542	156426	KAF7716113.1
WIWV01000046.1	157213	158851	KAF7716114.1
WIWV01000046.1	160003	162106	KAF7716115.1
WIWV01000046.1	162398	163673	KAF7716116.1
WIWV01000046.1	166379	168384	KAF7716117.1
WIWV01000046.1	169122	171656	KAF7716118.1
WIWV01000046.1	173688	176026	KAF7716119.1
WIWV01000046.1	176631	177693	KAF7716120.1
WIWV01000046.1	178052	178659	KAF7716121.1
WIWV01000046.1	178834	179669	KAF7716122.1
WIWV01000046.1	183375	186115	KAF7716123.1
WIWV01000046.1	186494	187644	KAF7716124.1
WIWV01000046.1	189837	191285	KAF7716125.1
WIWV01000046.1	195637	196627	KAF7716126.1
WIWV01000047.1	4716	7760	KAF7716003.1
WIWV01000047.1	8355	10227	KAF7716004.1
WIWV01000047.1	10520	11797	KAF7716005.1
WIWV01000047.1	12355	14527	KAF7716006.1
WIWV01000047.1	15077	17326	KAF7716007.1
WIWV01000047.1	17866	18442	KAF7716008.1
WIWV01000047.1	19367	20327	KAF7716009.1
WIWV01000047.1	20869	21934	KAF7716010.1
WIWV01000047.1	22517	24318	KAF7716011.1
WIWV01000047.1	25419	26766	KAF7716012.1
WIWV01000047.1	29854	32664	KAF7716013.1
WIWV01000047.1	33516	36772	KAF7716014.1
WIWV01000047.1	37642	38850	KAF7716015.1
WIWV01000047.1	39436	40996	KAF7716016.1
WIWV01000047.1	41743	42897	KAF7716017.1
WIWV01000047.1	43157	45082	KAF7716018.1
WIWV01000047.1	47931	49377	KAF7716019.1
WIWV01000047.1	50147	51206	KAF7716020.1
WIWV01000047.1	52524	55352	KAF7716021.1
WIWV01000047.1	55676	57124	KAF7716022.1
WIWV01000047.1	57741	58743	KAF7716023.1
WIWV01000047.1	59143	64890	KAF7716024.1
WIWV01000047.1	66897	67527	KAF7716025.1
WIWV01000047.1	68211	69828	KAF7716026.1
WIWV01000047.1	78342	81482	KAF7716027.1
WIWV01000047.1	82655	83634	KAF7716028.1
WIWV01000047.1	84904	86378	KAF7716029.1
WIWV01000047.1	87110	89179	KAF7716030.1
WIWV01000047.1	90047	92450	KAF7716031.1
WIWV01000047.1	96112	96943	KAF7716032.1
WIWV01000047.1	96972	99542	KAF7716033.1
WIWV01000047.1	100430	102033	KAF7716034.1
WIWV01000047.1	102396	103248	KAF7716035.1
WIWV01000047.1	103521	105605	KAF7716036.1
WIWV01000047.1	105886	106870	KAF7716037.1
WIWV01000047.1	107169	108161	KAF7716038.1
WIWV01000047.1	108498	110411	KAF7716039.1
WIWV01000047.1	110893	112979	KAF7716040.1
WIWV01000047.1	114203	115677	KAF7716041.1
WIWV01000047.1	116141	117794	KAF7716042.1
WIWV01000047.1	121910	122927	KAF7716043.1
WIWV01000047.1	126332	130387	KAF7716044.1
WIWV01000047.1	134823	140553	KAF7716045.1
WIWV01000047.1	141034	142028	KAF7716046.1
WIWV01000047.1	142764	145177	KAF7716047.1
WIWV01000047.1	145414	146728	KAF7716048.1
WIWV01000047.1	147737	148585	KAF7716049.1
WIWV01000047.1	149072	150646	KAF7716050.1
WIWV01000047.1	151671	154821	KAF7716051.1
WIWV01000047.1	155309	155783	KAF7716052.1
WIWV01000047.1	159751	160090	KAF7716053.1
WIWV01000047.1	161081	162086	KAF7716054.1
WIWV01000047.1	162363	164190	KAF7716055.1
WIWV01000047.1	164360	165116	KAF7716056.1
WIWV01000047.1	165966	168624	KAF7716057.1
WIWV01000047.1	169195	170220	KAF7716058.1
WIWV01000047.1	170596	172513	KAF7716059.1
WIWV01000047.1	173005	173456	KAF7716060.1
WIWV01000047.1	174364	175929	KAF7716061.1
WIWV01000047.1	178555	179149	KAF7716062.1
WIWV01000047.1	179809	181582	KAF7716063.1
WIWV01000047.1	183425	184736	KAF7716064.1
WIWV01000047.1	185659	187309	KAF7716065.1
WIWV01000047.1	188872	190078	KAF7716066.1
WIWV01000047.1	190760	191867	KAF7716067.1
WIWV01000048.1	10340	12833	KAF7715944.1
WIWV01000048.1	15763	17233	KAF7715945.1
WIWV01000048.1	18432	21246	KAF7715946.1
WIWV01000048.1	25234	26392	KAF7715947.1
WIWV01000048.1	26942	27312	KAF7715948.1
WIWV01000048.1	27802	29178	KAF7715949.1
WIWV01000048.1	31508	32829	KAF7715950.1
WIWV01000048.1	33373	34691	KAF7715951.1
WIWV01000048.1	36041	38488	KAF7715952.1
WIWV01000048.1	39136	41122	KAF7715953.1
WIWV01000048.1	42483	44239	KAF7715954.1
WIWV01000048.1	44573	46914	KAF7715955.1
WIWV01000048.1	47438	49642	KAF7715956.1
WIWV01000048.1	51014	52753	KAF7715957.1
WIWV01000048.1	55941	57369	KAF7715958.1
WIWV01000048.1	59840	60528	KAF7715959.1
WIWV01000048.1	61238	61929	KAF7715960.1
WIWV01000048.1	62312	63739	KAF7715961.1
WIWV01000048.1	64564	67819	KAF7715962.1
WIWV01000048.1	69371	71349	KAF7715963.1
WIWV01000048.1	72264	73014	KAF7715964.1
WIWV01000048.1	75995	83528	KAF7715965.1
WIWV01000048.1	84327	85947	KAF7715966.1
WIWV01000048.1	87154	88975	KAF7715967.1
WIWV01000048.1	89382	90579	KAF7715968.1
WIWV01000048.1	92780	94295	KAF7715969.1
WIWV01000048.1	99045	100075	KAF7715970.1
WIWV01000048.1	101018	103906	KAF7715971.1
WIWV01000048.1	104312	105376	KAF7715972.1
WIWV01000048.1	106465	108931	KAF7715973.1
WIWV01000048.1	109251	110796	KAF7715974.1
WIWV01000048.1	112181	115698	KAF7715975.1
WIWV01000048.1	116460	118011	KAF7715976.1
WIWV01000048.1	118377	119742	KAF7715977.1
WIWV01000048.1	123082	124563	KAF7715978.1
WIWV01000048.1	125184	127464	KAF7715979.1
WIWV01000048.1	129596	130596	KAF7715980.1
WIWV01000048.1	131381	133721	KAF7715981.1
WIWV01000048.1	136497	137756	KAF7715982.1
WIWV01000048.1	144463	146297	KAF7715983.1
WIWV01000048.1	147143	148201	KAF7715984.1
WIWV01000048.1	148997	150138	KAF7715985.1
WIWV01000048.1	150832	152662	KAF7715986.1
WIWV01000048.1	158265	159572	KAF7715987.1
WIWV01000048.1	160694	162129	KAF7715988.1
WIWV01000048.1	163068	163558	KAF7715989.1
WIWV01000048.1	163849	164959	KAF7715990.1
WIWV01000048.1	166332	167672	KAF7715991.1
WIWV01000048.1	170464	172510	KAF7715992.1
WIWV01000048.1	173131	174628	KAF7715993.1
WIWV01000048.1	175626	176243	KAF7715994.1
WIWV01000048.1	176694	179502	KAF7715995.1
WIWV01000048.1	179959	181822	KAF7715996.1
WIWV01000048.1	182129	182837	KAF7715997.1
WIWV01000048.1	183207	183865	KAF7715998.1
WIWV01000048.1	184385	185899	KAF7715999.1
WIWV01000048.1	186254	187772	KAF7716000.1
WIWV01000048.1	188315	191072	KAF7716001.1
WIWV01000049.1	11168	13271	KAF7715889.1
WIWV01000049.1	20487	21849	KAF7715890.1
WIWV01000049.1	23707	25098	KAF7715891.1
WIWV01000049.1	25681	26761	KAF7715892.1
WIWV01000049.1	27214	28180	KAF7715893.1
WIWV01000049.1	31352	32470	KAF7715894.1
WIWV01000049.1	33369	34905	KAF7715895.1
WIWV01000049.1	37802	39291	KAF7715896.1
WIWV01000049.1	46237	48061	KAF7715897.1
WIWV01000049.1	49135	50420	KAF7715898.1
WIWV01000049.1	52106	53165	KAF7715899.1
WIWV01000049.1	53644	55265	KAF7715900.1
WIWV01000049.1	55675	56209	KAF7715901.1
WIWV01000049.1	56829	57750	KAF7715902.1
WIWV01000049.1	58078	59548	KAF7715903.1
WIWV01000049.1	61087	62955	KAF7715904.1
WIWV01000049.1	67366	69307	KAF7715905.1
WIWV01000049.1	69731	72007	KAF7715906.1
WIWV01000049.1	76538	78668	KAF7715907.1
WIWV01000049.1	79346	82078	KAF7715908.1
WIWV01000049.1	83221	85339	KAF7715909.1
WIWV01000049.1	87977	91471	KAF7715910.1
WIWV01000049.1	98201	101968	KAF7715911.1
WIWV01000049.1	102308	103665	KAF7715912.1
WIWV01000049.1	104267	106073	KAF7715913.1
WIWV01000049.1	109265	109532	KAF7715914.1
WIWV01000049.1	110708	111288	KAF7715915.1
WIWV01000049.1	113094	114843	KAF7715916.1
WIWV01000049.1	118840	120790	KAF7715917.1
WIWV01000049.1	121555	124811	KAF7715918.1
WIWV01000049.1	125117	127370	KAF7715919.1
WIWV01000049.1	127780	128283	KAF7715920.1
WIWV01000049.1	129137	130496	KAF7715921.1
WIWV01000049.1	133880	135951	KAF7715922.1
WIWV01000049.1	143126	144848	KAF7715923.1
WIWV01000049.1	146386	147260	KAF7715924.1
WIWV01000049.1	148007	148824	KAF7715925.1
WIWV01000049.1	149991	151178	KAF7715926.1
WIWV01000049.1	153110	154658	KAF7715927.1
WIWV01000049.1	155459	157154	KAF7715928.1
WIWV01000049.1	159181	162214	KAF7715929.1
WIWV01000049.1	162553	164144	KAF7715930.1
WIWV01000049.1	164791	168472	KAF7715931.1
WIWV01000049.1	168960	170055	KAF7715932.1
WIWV01000049.1	170563	171022	KAF7715933.1
WIWV01000049.1	171365	172430	KAF7715934.1
WIWV01000049.1	173345	174693	KAF7715935.1
WIWV01000049.1	176056	176686	KAF7715936.1
WIWV01000049.1	177815	178656	KAF7715937.1
WIWV01000049.1	179169	180376	KAF7715938.1
WIWV01000049.1	181075	183890	KAF7715939.1
WIWV01000049.1	187144	189636	KAF7715940.1
WIWV01000050.1	31	1699	KAF7715844.1
WIWV01000050.1	2143	3950	KAF7715845.1
WIWV01000050.1	7642	9606	KAF7715846.1
WIWV01000050.1	11057	12695	KAF7715847.1
WIWV01000050.1	17280	18413	KAF7715848.1
WIWV01000050.1	19153	23296	KAF7715849.1
WIWV01000050.1	23907	25307	KAF7715850.1
WIWV01000050.1	27750	28157	KAF7715851.1
WIWV01000050.1	29872	32638	KAF7715852.1
WIWV01000050.1	32872	33589	KAF7715853.1
WIWV01000050.1	34170	36019	KAF7715854.1
WIWV01000050.1	36530	38524	KAF7715855.1
WIWV01000050.1	38973	41772	KAF7715856.1
WIWV01000050.1	42686	43817	KAF7715857.1
WIWV01000050.1	54225	55442	KAF7715858.1
WIWV01000050.1	63345	64270	KAF7715859.1
WIWV01000050.1	67187	68369	KAF7715860.1
WIWV01000050.1	69839	70799	KAF7715861.1
WIWV01000050.1	73840	76599	KAF7715862.1
WIWV01000050.1	76961	78922	KAF7715863.1
WIWV01000050.1	83021	84954	KAF7715864.1
WIWV01000050.1	85555	88078	KAF7715865.1
WIWV01000050.1	92894	94278	KAF7715866.1
WIWV01000050.1	100201	101851	KAF7715867.1
WIWV01000050.1	102490	104969	KAF7715868.1
WIWV01000050.1	110441	111708	KAF7715869.1
WIWV01000050.1	111897	113469	KAF7715870.1
WIWV01000050.1	113782	116347	KAF7715871.1
WIWV01000050.1	117850	121886	KAF7715872.1
WIWV01000050.1	123178	124159	KAF7715873.1
WIWV01000050.1	127320	129705	KAF7715874.1
WIWV01000050.1	129957	130871	KAF7715875.1
WIWV01000050.1	131174	132412	KAF7715876.1
WIWV01000050.1	132952	136339	KAF7715877.1
WIWV01000050.1	136941	140137	KAF7715878.1
WIWV01000050.1	140769	142333	KAF7715879.1
WIWV01000050.1	142762	146434	KAF7715880.1
WIWV01000050.1	148889	150677	KAF7715881.1
WIWV01000050.1	151153	153408	KAF7715882.1
WIWV01000050.1	156447	157630	KAF7715883.1
WIWV01000050.1	158647	159861	KAF7715884.1
WIWV01000050.1	160865	162230	KAF7715885.1
WIWV01000050.1	165750	172274	KAF7715886.1
WIWV01000050.1	173386	175740	KAF7715887.1
WIWV01000051.1	257	2868	KAF7715790.1
WIWV01000051.1	3384	4927	KAF7715791.1
WIWV01000051.1	5455	6289	KAF7715792.1
WIWV01000051.1	6921	10254	KAF7715793.1
WIWV01000051.1	11330	14191	KAF7715794.1
WIWV01000051.1	14219	15411	KAF7715795.1
WIWV01000051.1	15962	16455	KAF7715796.1
WIWV01000051.1	18130	20778	KAF7715797.1
WIWV01000051.1	21941	23212	KAF7715798.1
WIWV01000051.1	27642	29488	KAF7715799.1
WIWV01000051.1	31065	33001	KAF7715800.1
WIWV01000051.1	40174	41516	KAF7715801.1
WIWV01000051.1	45296	46055	KAF7715802.1
WIWV01000051.1	46713	48259	KAF7715803.1
WIWV01000051.1	48959	51903	KAF7715804.1
WIWV01000051.1	53751	56202	KAF7715805.1
WIWV01000051.1	56459	57528	KAF7715806.1
WIWV01000051.1	58521	61724	KAF7715807.1
WIWV01000051.1	65113	66651	KAF7715808.1
WIWV01000051.1	70053	72249	KAF7715809.1
WIWV01000051.1	74360	82204	KAF7715810.1
WIWV01000051.1	83716	84430	KAF7715811.1
WIWV01000051.1	85583	86390	KAF7715812.1
WIWV01000051.1	86879	92995	KAF7715813.1
WIWV01000051.1	93655	94540	KAF7715814.1
WIWV01000051.1	95096	96033	KAF7715815.1
WIWV01000051.1	96777	97391	KAF7715816.1
WIWV01000051.1	99871	101236	KAF7715817.1
WIWV01000051.1	102626	104328	KAF7715818.1
WIWV01000051.1	105649	106355	KAF7715819.1
WIWV01000051.1	107141	109219	KAF7715820.1
WIWV01000051.1	112762	114580	KAF7715821.1
WIWV01000051.1	115109	121795	KAF7715822.1
WIWV01000051.1	125962	128110	KAF7715823.1
WIWV01000051.1	130452	131400	KAF7715824.1
WIWV01000051.1	138060	139095	KAF7715825.1
WIWV01000051.1	139679	140516	KAF7715826.1
WIWV01000051.1	143246	144206	KAF7715827.1
WIWV01000051.1	144710	145816	KAF7715828.1
WIWV01000051.1	146455	150775	KAF7715829.1
WIWV01000051.1	154296	156975	KAF7715830.1
WIWV01000051.1	157349	158594	KAF7715831.1
WIWV01000051.1	158945	163578	KAF7715832.1
WIWV01000051.1	163891	164493	KAF7715833.1
WIWV01000051.1	166832	170405	KAF7715834.1
WIWV01000051.1	171155	172247	KAF7715835.1
WIWV01000051.1	173142	174088	KAF7715836.1
WIWV01000051.1	174938	177722	KAF7715837.1
WIWV01000051.1	179265	179822	KAF7715838.1
WIWV01000051.1	180526	181663	KAF7715839.1
WIWV01000051.1	182293	183146	KAF7715840.1
WIWV01000051.1	183752	184353	KAF7715841.1
WIWV01000052.1	4120	5398	KAF7715738.1
WIWV01000052.1	6685	8415	KAF7715739.1
WIWV01000052.1	9379	11503	KAF7715740.1
WIWV01000052.1	12018	14200	KAF7715741.1
WIWV01000052.1	14448	15984	KAF7715742.1
WIWV01000052.1	16083	17080	KAF7715743.1
WIWV01000052.1	18884	21808	KAF7715744.1
WIWV01000052.1	22202	24224	KAF7715745.1
WIWV01000052.1	26660	32601	KAF7715746.1
WIWV01000052.1	33224	37106	KAF7715747.1
WIWV01000052.1	37635	38296	KAF7715748.1
WIWV01000052.1	39055	39617	KAF7715749.1
WIWV01000052.1	40061	41000	KAF7715750.1
WIWV01000052.1	41249	42455	KAF7715751.1
WIWV01000052.1	42696	43775	KAF7715752.1
WIWV01000052.1	45072	46571	KAF7715753.1
WIWV01000052.1	46977	48548	KAF7715754.1
WIWV01000052.1	50867	55804	KAF7715755.1
WIWV01000052.1	56688	58797	KAF7715756.1
WIWV01000052.1	59324	60938	KAF7715757.1
WIWV01000052.1	61174	62161	KAF7715758.1
WIWV01000052.1	62380	63234	KAF7715759.1
WIWV01000052.1	66039	67448	KAF7715760.1
WIWV01000052.1	69129	70041	KAF7715761.1
WIWV01000052.1	74133	76801	KAF7715762.1
WIWV01000052.1	77329	78746	KAF7715763.1
WIWV01000052.1	79572	80481	KAF7715764.1
WIWV01000052.1	82129	84610	KAF7715765.1
WIWV01000052.1	85926	87017	KAF7715766.1
WIWV01000052.1	87578	88955	KAF7715767.1
WIWV01000052.1	89440	93161	KAF7715768.1
WIWV01000052.1	93995	94586	KAF7715769.1
WIWV01000052.1	98556	100515	KAF7715770.1
WIWV01000052.1	101637	105030	KAF7715771.1
WIWV01000052.1	106084	109390	KAF7715772.1
WIWV01000052.1	109496	111427	KAF7715773.1
WIWV01000052.1	112393	113084	KAF7715774.1
WIWV01000052.1	114728	119467	KAF7715775.1
WIWV01000052.1	120709	123439	KAF7715776.1
WIWV01000052.1	130446	131578	KAF7715777.1
WIWV01000052.1	134009	134705	KAF7715778.1
WIWV01000052.1	135543	136600	KAF7715779.1
WIWV01000052.1	137206	139180	KAF7715780.1
WIWV01000052.1	139838	140474	KAF7715781.1
WIWV01000052.1	141091	143776	KAF7715782.1
WIWV01000052.1	145042	145831	KAF7715783.1
WIWV01000052.1	148054	149681	KAF7715784.1
WIWV01000052.1	150497	152155	KAF7715785.1
WIWV01000052.1	155739	157375	KAF7715786.1
WIWV01000052.1	168339	169881	KAF7715787.1
WIWV01000052.1	173336	174941	KAF7715788.1
WIWV01000053.1	1664	2837	KAF7715689.1
WIWV01000053.1	3047	5266	KAF7715690.1
WIWV01000053.1	5774	7798	KAF7715691.1
WIWV01000053.1	9912	10522	KAF7715692.1
WIWV01000053.1	11329	12374	KAF7715693.1
WIWV01000053.1	12849	15540	KAF7715694.1
WIWV01000053.1	17238	17802	KAF7715695.1
WIWV01000053.1	23268	24190	KAF7715696.1
WIWV01000053.1	30237	31788	KAF7715697.1
WIWV01000053.1	32508	34400	KAF7715698.1
WIWV01000053.1	35690	39644	KAF7715699.1
WIWV01000053.1	40703	44786	KAF7715700.1
WIWV01000053.1	46826	48585	KAF7715701.1
WIWV01000053.1	49282	51916	KAF7715702.1
WIWV01000053.1	52213	53648	KAF7715703.1
WIWV01000053.1	54543	55251	KAF7715704.1
WIWV01000053.1	56586	58777	KAF7715705.1
WIWV01000053.1	59378	60359	KAF7715706.1
WIWV01000053.1	63706	64843	KAF7715707.1
WIWV01000053.1	65364	67553	KAF7715708.1
WIWV01000053.1	70036	72822	KAF7715709.1
WIWV01000053.1	73950	85781	KAF7715710.1
WIWV01000053.1	86211	87109	KAF7715711.1
WIWV01000053.1	87606	90016	KAF7715712.1
WIWV01000053.1	91889	93429	KAF7715713.1
WIWV01000053.1	94521	95076	KAF7715714.1
WIWV01000053.1	97060	99449	KAF7715715.1
WIWV01000053.1	100757	104148	KAF7715716.1
WIWV01000053.1	105065	105436	KAF7715717.1
WIWV01000053.1	112067	114507	KAF7715718.1
WIWV01000053.1	116044	117291	KAF7715719.1
WIWV01000053.1	117873	119820	KAF7715720.1
WIWV01000053.1	121683	122837	KAF7715721.1
WIWV01000053.1	123375	125671	KAF7715722.1
WIWV01000053.1	126201	129474	KAF7715723.1
WIWV01000053.1	129902	131540	KAF7715724.1
WIWV01000053.1	131791	133183	KAF7715725.1
WIWV01000053.1	134522	136441	KAF7715726.1
WIWV01000053.1	137308	139355	KAF7715727.1
WIWV01000053.1	142852	144405	KAF7715728.1
WIWV01000053.1	146518	148642	KAF7715729.1
WIWV01000053.1	149362	151976	KAF7715730.1
WIWV01000053.1	153406	154385	KAF7715731.1
WIWV01000053.1	154830	155988	KAF7715732.1
WIWV01000053.1	157422	158754	KAF7715733.1
WIWV01000053.1	159234	161604	KAF7715734.1
WIWV01000053.1	164486	165680	KAF7715735.1
WIWV01000053.1	167127	168830	KAF7715736.1
WIWV01000053.1	169413	171528	KAF7715737.1
WIWV01000054.1	2914	5775	KAF7715643.1
WIWV01000054.1	6544	11735	KAF7715644.1
WIWV01000054.1	13421	14159	KAF7715645.1
WIWV01000054.1	17432	20096	KAF7715646.1
WIWV01000054.1	27047	28417	KAF7715647.1
WIWV01000054.1	29409	30571	KAF7715648.1
WIWV01000054.1	31629	32607	KAF7715649.1
WIWV01000054.1	34358	35995	KAF7715650.1
WIWV01000054.1	39139	39549	KAF7715651.1
WIWV01000054.1	41179	43285	KAF7715652.1
WIWV01000054.1	50772	52179	KAF7715653.1
WIWV01000054.1	57702	58556	KAF7715654.1
WIWV01000054.1	58775	60249	KAF7715655.1
WIWV01000054.1	60699	63142	KAF7715656.1
WIWV01000054.1	63750	64541	KAF7715657.1
WIWV01000054.1	67357	68909	KAF7715658.1
WIWV01000054.1	70945	72889	KAF7715659.1
WIWV01000054.1	73872	76006	KAF7715660.1
WIWV01000054.1	76667	78396	KAF7715661.1
WIWV01000054.1	79587	81279	KAF7715662.1
WIWV01000054.1	81755	83777	KAF7715663.1
WIWV01000054.1	84969	85679	KAF7715664.1
WIWV01000054.1	86761	88753	KAF7715665.1
WIWV01000054.1	93095	93946	KAF7715666.1
WIWV01000054.1	98159	99341	KAF7715667.1
WIWV01000054.1	99848	100914	KAF7715668.1
WIWV01000054.1	101811	102161	KAF7715669.1
WIWV01000054.1	102730	105169	KAF7715670.1
WIWV01000054.1	107338	109453	KAF7715671.1
WIWV01000054.1	111350	118498	KAF7715672.1
WIWV01000054.1	119202	120456	KAF7715673.1
WIWV01000054.1	120706	123317	KAF7715674.1
WIWV01000054.1	123536	124769	KAF7715675.1
WIWV01000054.1	125403	126105	KAF7715676.1
WIWV01000054.1	126362	127561	KAF7715677.1
WIWV01000054.1	128134	129618	KAF7715678.1
WIWV01000054.1	129933	132194	KAF7715679.1
WIWV01000054.1	135596	138836	KAF7715680.1
WIWV01000054.1	140146	142944	KAF7715681.1
WIWV01000054.1	144175	145752	KAF7715682.1
WIWV01000054.1	153162	154337	KAF7715683.1
WIWV01000054.1	154960	156623	KAF7715684.1
WIWV01000054.1	157475	158498	KAF7715685.1
WIWV01000054.1	163007	165094	KAF7715686.1
WIWV01000054.1	166053	168068	KAF7715687.1
WIWV01000055.1	2396	7323	KAF7715604.1
WIWV01000055.1	7869	9037	KAF7715605.1
WIWV01000055.1	10000	11355	KAF7715606.1
WIWV01000055.1	12543	13758	KAF7715607.1
WIWV01000055.1	14741	17677	KAF7715608.1
WIWV01000055.1	29790	30884	KAF7715609.1
WIWV01000055.1	39093	40218	KAF7715610.1
WIWV01000055.1	44607	47449	KAF7715611.1
WIWV01000055.1	48602	50691	KAF7715612.1
WIWV01000055.1	51626	52808	KAF7715613.1
WIWV01000055.1	53083	54205	KAF7715614.1
WIWV01000055.1	54931	56230	KAF7715615.1
WIWV01000055.1	57771	59469	KAF7715616.1
WIWV01000055.1	61441	64472	KAF7715617.1
WIWV01000055.1	66806	71375	KAF7715618.1
WIWV01000055.1	73205	75144	KAF7715619.1
WIWV01000055.1	76325	78733	KAF7715620.1
WIWV01000055.1	80479	81946	KAF7715621.1
WIWV01000055.1	82288	88582	KAF7715622.1
WIWV01000055.1	89045	91099	KAF7715623.1
WIWV01000055.1	93802	96192	KAF7715624.1
WIWV01000055.1	97745	98741	KAF7715625.1
WIWV01000055.1	99326	100991	KAF7715626.1
WIWV01000055.1	101595	102882	KAF7715627.1
WIWV01000055.1	106936	108317	KAF7715628.1
WIWV01000055.1	114181	116213	KAF7715629.1
WIWV01000055.1	117581	120390	KAF7715630.1
WIWV01000055.1	121362	121947	KAF7715631.1
WIWV01000055.1	122361	124379	KAF7715632.1
WIWV01000055.1	130316	131296	KAF7715633.1
WIWV01000055.1	131981	133501	KAF7715634.1
WIWV01000055.1	134158	136605	KAF7715635.1
WIWV01000055.1	136916	138382	KAF7715636.1
WIWV01000055.1	141529	142859	KAF7715637.1
WIWV01000055.1	145305	146796	KAF7715638.1
WIWV01000055.1	150496	153133	KAF7715639.1
WIWV01000055.1	154932	156735	KAF7715640.1
WIWV01000055.1	159139	161304	KAF7715641.1
WIWV01000056.1	890	2028	KAF7715560.1
WIWV01000056.1	2771	5901	KAF7715561.1
WIWV01000056.1	6192	7251	KAF7715562.1
WIWV01000056.1	8677	10897	KAF7715563.1
WIWV01000056.1	16400	20500	KAF7715564.1
WIWV01000056.1	22740	25254	KAF7715565.1
WIWV01000056.1	25565	27224	KAF7715566.1
WIWV01000056.1	28161	29925	KAF7715567.1
WIWV01000056.1	32345	32739	KAF7715568.1
WIWV01000056.1	33508	34285	KAF7715569.1
WIWV01000056.1	35386	36658	KAF7715570.1
WIWV01000056.1	39684	41475	KAF7715571.1
WIWV01000056.1	45520	46992	KAF7715572.1
WIWV01000056.1	53129	55968	KAF7715573.1
WIWV01000056.1	56734	59285	KAF7715574.1
WIWV01000056.1	60198	61205	KAF7715575.1
WIWV01000056.1	61420	63877	KAF7715576.1
WIWV01000056.1	65234	66341	KAF7715577.1
WIWV01000056.1	67579	69113	KAF7715578.1
WIWV01000056.1	80002	80646	KAF7715579.1
WIWV01000056.1	81204	82543	KAF7715580.1
WIWV01000056.1	82965	84591	KAF7715581.1
WIWV01000056.1	85036	86601	KAF7715582.1
WIWV01000056.1	87831	89718	KAF7715583.1
WIWV01000056.1	90339	91548	KAF7715584.1
WIWV01000056.1	94212	96798	KAF7715585.1
WIWV01000056.1	100375	104193	KAF7715586.1
WIWV01000056.1	108705	110439	KAF7715587.1
WIWV01000056.1	112240	115091	KAF7715588.1
WIWV01000056.1	115972	116957	KAF7715589.1
WIWV01000056.1	117832	118481	KAF7715590.1
WIWV01000056.1	119268	120818	KAF7715591.1
WIWV01000056.1	123349	125086	KAF7715592.1
WIWV01000056.1	125394	126564	KAF7715593.1
WIWV01000056.1	129161	131750	KAF7715594.1
WIWV01000056.1	133418	135206	KAF7715595.1
WIWV01000056.1	136165	137918	KAF7715596.1
WIWV01000056.1	140294	141140	KAF7715597.1
WIWV01000056.1	141625	142732	KAF7715598.1
WIWV01000056.1	143650	146331	KAF7715599.1
WIWV01000056.1	146668	147319	KAF7715600.1
WIWV01000056.1	147505	149101	KAF7715601.1
WIWV01000056.1	149361	150482	KAF7715602.1
WIWV01000056.1	157834	160123	KAF7715603.1
WIWV01000057.1	1913	4402	KAF7715521.1
WIWV01000057.1	5048	5869	KAF7715522.1
WIWV01000057.1	6128	8469	KAF7715523.1
WIWV01000057.1	9287	12187	KAF7715524.1
WIWV01000057.1	15455	25221	KAF7715525.1
WIWV01000057.1	25551	27821	KAF7715526.1
WIWV01000057.1	32290	36492	KAF7715527.1
WIWV01000057.1	37054	38095	KAF7715528.1
WIWV01000057.1	39066	41559	KAF7715529.1
WIWV01000057.1	47851	51189	KAF7715530.1
WIWV01000057.1	52203	54270	KAF7715531.1
WIWV01000057.1	55791	57491	KAF7715532.1
WIWV01000057.1	57885	63364	KAF7715533.1
WIWV01000057.1	67116	72927	KAF7715534.1
WIWV01000057.1	74174	74765	KAF7715535.1
WIWV01000057.1	74956	78407	KAF7715536.1
WIWV01000057.1	78757	80334	KAF7715537.1
WIWV01000057.1	81851	83876	KAF7715538.1
WIWV01000057.1	87718	88734	KAF7715539.1
WIWV01000057.1	91331	93690	KAF7715540.1
WIWV01000057.1	94838	98335	KAF7715541.1
WIWV01000057.1	99421	99778	KAF7715542.1
WIWV01000057.1	100075	100728	KAF7715543.1
WIWV01000057.1	100921	101908	KAF7715544.1
WIWV01000057.1	102088	102808	KAF7715545.1
WIWV01000057.1	103110	103832	KAF7715546.1
WIWV01000057.1	105540	106851	KAF7715547.1
WIWV01000057.1	107980	109578	KAF7715548.1
WIWV01000057.1	110248	111798	KAF7715549.1
WIWV01000057.1	113284	115222	KAF7715550.1
WIWV01000057.1	117678	118961	KAF7715551.1
WIWV01000057.1	119554	124335	KAF7715552.1
WIWV01000057.1	126703	127795	KAF7715553.1
WIWV01000057.1	128986	130189	KAF7715554.1
WIWV01000057.1	130556	131231	KAF7715555.1
WIWV01000057.1	150879	153048	KAF7715556.1
WIWV01000057.1	154863	157187	KAF7715557.1
WIWV01000058.1	1475	4748	KAF7715479.1
WIWV01000058.1	5681	8552	KAF7715480.1
WIWV01000058.1	11997	13410	KAF7715481.1
WIWV01000058.1	13643	15746	KAF7715482.1
WIWV01000058.1	19191	19956	KAF7715483.1
WIWV01000058.1	20196	21021	KAF7715484.1
WIWV01000058.1	21414	23091	KAF7715485.1
WIWV01000058.1	25255	28399	KAF7715486.1
WIWV01000058.1	29454	31702	KAF7715487.1
WIWV01000058.1	33614	37008	KAF7715488.1
WIWV01000058.1	39336	41429	KAF7715489.1
WIWV01000058.1	42063	43122	KAF7715490.1
WIWV01000058.1	46217	47652	KAF7715491.1
WIWV01000058.1	49379	50399	KAF7715492.1
WIWV01000058.1	50911	52479	KAF7715493.1
WIWV01000058.1	54804	56185	KAF7715494.1
WIWV01000058.1	57074	59274	KAF7715495.1
WIWV01000058.1	59587	60928	KAF7715496.1
WIWV01000058.1	69275	70837	KAF7715497.1
WIWV01000058.1	72555	74469	KAF7715498.1
WIWV01000058.1	74938	75860	KAF7715499.1
WIWV01000058.1	78797	79272	KAF7715500.1
WIWV01000058.1	80164	82432	KAF7715501.1
WIWV01000058.1	83588	84653	KAF7715502.1
WIWV01000058.1	99077	99778	KAF7715503.1
WIWV01000058.1	105704	108283	KAF7715504.1
WIWV01000058.1	111081	112774	KAF7715505.1
WIWV01000058.1	113160	114328	KAF7715506.1
WIWV01000058.1	114660	117414	KAF7715507.1
WIWV01000058.1	118501	119104	KAF7715508.1
WIWV01000058.1	119210	120409	KAF7715509.1
WIWV01000058.1	124795	125821	KAF7715510.1
WIWV01000058.1	126659	129305	KAF7715511.1
WIWV01000058.1	129533	130904	KAF7715512.1
WIWV01000058.1	131345	132226	KAF7715513.1
WIWV01000058.1	132569	135261	KAF7715514.1
WIWV01000058.1	135899	138022	KAF7715515.1
WIWV01000058.1	139488	140929	KAF7715516.1
WIWV01000058.1	141211	142547	KAF7715517.1
WIWV01000058.1	143308	146179	KAF7715518.1
WIWV01000058.1	149669	151397	KAF7715519.1
WIWV01000058.1	152295	153911	KAF7715520.1
WIWV01000059.1	1322	4608	KAF7715435.1
WIWV01000059.1	5846	7895	KAF7715436.1
WIWV01000059.1	10453	12453	KAF7715437.1
WIWV01000059.1	13058	15178	KAF7715438.1
WIWV01000059.1	15317	17588	KAF7715439.1
WIWV01000059.1	19806	21583	KAF7715440.1
WIWV01000059.1	21875	22642	KAF7715441.1
WIWV01000059.1	23221	24187	KAF7715442.1
WIWV01000059.1	26928	27438	KAF7715443.1
WIWV01000059.1	28727	29613	KAF7715444.1
WIWV01000059.1	29953	31576	KAF7715445.1
WIWV01000059.1	33264	34975	KAF7715446.1
WIWV01000059.1	38120	39644	KAF7715447.1
WIWV01000059.1	39822	41782	KAF7715448.1
WIWV01000059.1	43412	44645	KAF7715449.1
WIWV01000059.1	45733	46695	KAF7715450.1
WIWV01000059.1	49632	50331	KAF7715451.1
WIWV01000059.1	52288	52618	KAF7715452.1
WIWV01000059.1	53711	55017	KAF7715453.1
WIWV01000059.1	55830	57068	KAF7715454.1
WIWV01000059.1	57417	57940	KAF7715455.1
WIWV01000059.1	58176	59645	KAF7715456.1
WIWV01000059.1	60804	62013	KAF7715457.1
WIWV01000059.1	63941	65519	KAF7715458.1
WIWV01000059.1	65866	66410	KAF7715459.1
WIWV01000059.1	68407	70066	KAF7715460.1
WIWV01000059.1	74133	75261	KAF7715461.1
WIWV01000059.1	77488	77962	KAF7715462.1
WIWV01000059.1	79571	80804	KAF7715463.1
WIWV01000059.1	81730	82236	KAF7715464.1
WIWV01000059.1	84737	85998	KAF7715465.1
WIWV01000059.1	86835	88744	KAF7715466.1
WIWV01000059.1	92953	94721	KAF7715467.1
WIWV01000059.1	99601	100637	KAF7715468.1
WIWV01000059.1	108125	108783	KAF7715469.1
WIWV01000059.1	109340	110603	KAF7715470.1
WIWV01000059.1	113204	114345	KAF7715471.1
WIWV01000059.1	117198	119348	KAF7715472.1
WIWV01000059.1	122320	122743	KAF7715473.1
WIWV01000059.1	126670	129517	KAF7715474.1
WIWV01000059.1	135371	137898	KAF7715475.1
WIWV01000059.1	139610	140318	KAF7715476.1
WIWV01000059.1	140777	142286	KAF7715477.1
WIWV01000059.1	143090	145650	KAF7715478.1
WIWV01000060.1	1406	3513	KAF7715381.1
WIWV01000060.1	3762	5417	KAF7715382.1
WIWV01000060.1	6423	10251	KAF7715383.1
WIWV01000060.1	10980	11968	KAF7715384.1
WIWV01000060.1	12946	15487	KAF7715385.1
WIWV01000060.1	16383	18651	KAF7715386.1
WIWV01000060.1	19537	21599	KAF7715387.1
WIWV01000060.1	22430	23583	KAF7715388.1
WIWV01000060.1	23650	26444	KAF7715389.1
WIWV01000060.1	27032	28714	KAF7715390.1
WIWV01000060.1	29150	29427	KAF7715391.1
WIWV01000060.1	32755	34183	KAF7715392.1
WIWV01000060.1	34943	37386	KAF7715393.1
WIWV01000060.1	37512	38681	KAF7715394.1
WIWV01000060.1	39028	40976	KAF7715395.1
WIWV01000060.1	42410	44357	KAF7715396.1
WIWV01000060.1	45247	46123	KAF7715397.1
WIWV01000060.1	46750	48833	KAF7715398.1
WIWV01000060.1	49479	50037	KAF7715399.1
WIWV01000060.1	50492	51446	KAF7715400.1
WIWV01000060.1	52103	55176	KAF7715401.1
WIWV01000060.1	58189	59839	KAF7715402.1
WIWV01000060.1	61147	61995	KAF7715403.1
WIWV01000060.1	62680	63282	KAF7715404.1
WIWV01000060.1	63581	64763	KAF7715405.1
WIWV01000060.1	71799	73935	KAF7715406.1
WIWV01000060.1	75263	76445	KAF7715407.1
WIWV01000060.1	76700	78331	KAF7715408.1
WIWV01000060.1	79057	80192	KAF7715409.1
WIWV01000060.1	80848	82679	KAF7715410.1
WIWV01000060.1	83031	84356	KAF7715411.1
WIWV01000060.1	85886	87049	KAF7715412.1
WIWV01000060.1	87832	89065	KAF7715413.1
WIWV01000060.1	89817	94151	KAF7715414.1
WIWV01000060.1	94276	95437	KAF7715415.1
WIWV01000060.1	96618	97028	KAF7715416.1
WIWV01000060.1	97244	98893	KAF7715417.1
WIWV01000060.1	99868	101031	KAF7715418.1
WIWV01000060.1	101647	102676	KAF7715419.1
WIWV01000060.1	105004	108532	KAF7715420.1
WIWV01000060.1	109259	110453	KAF7715421.1
WIWV01000060.1	112281	113679	KAF7715422.1
WIWV01000060.1	113904	115838	KAF7715423.1
WIWV01000060.1	116574	119340	KAF7715424.1
WIWV01000060.1	122935	124820	KAF7715425.1
WIWV01000060.1	125373	127464	KAF7715426.1
WIWV01000060.1	128948	129864	KAF7715427.1
WIWV01000060.1	131939	135082	KAF7715428.1
WIWV01000060.1	135975	137454	KAF7715429.1
WIWV01000060.1	138756	139597	KAF7715430.1
WIWV01000060.1	139930	142255	KAF7715431.1
WIWV01000060.1	144070	145168	KAF7715432.1
WIWV01000060.1	145725	146385	KAF7715433.1
WIWV01000060.1	147523	149471	KAF7715434.1
WIWV01000061.1	17938	18971	KAF7715341.1
WIWV01000061.1	21427	24921	KAF7715342.1
WIWV01000061.1	25334	26799	KAF7715343.1
WIWV01000061.1	27852	29488	KAF7715344.1
WIWV01000061.1	30295	31721	KAF7715345.1
WIWV01000061.1	32848	34492	KAF7715346.1
WIWV01000061.1	36157	37054	KAF7715347.1
WIWV01000061.1	37435	38561	KAF7715348.1
WIWV01000061.1	39214	40080	KAF7715349.1
WIWV01000061.1	42839	43256	KAF7715350.1
WIWV01000061.1	44168	45623	KAF7715351.1
WIWV01000061.1	46291	47055	KAF7715352.1
WIWV01000061.1	48482	49513	KAF7715353.1
WIWV01000061.1	49976	52195	KAF7715354.1
WIWV01000061.1	52714	53553	KAF7715355.1
WIWV01000061.1	54506	56767	KAF7715356.1
WIWV01000061.1	65017	67423	KAF7715357.1
WIWV01000061.1	67529	68447	KAF7715358.1
WIWV01000061.1	69196	71274	KAF7715359.1
WIWV01000061.1	74325	75251	KAF7715360.1
WIWV01000061.1	76257	77302	KAF7715361.1
WIWV01000061.1	78162	80739	KAF7715362.1
WIWV01000061.1	84210	86313	KAF7715363.1
WIWV01000061.1	87596	88999	KAF7715364.1
WIWV01000061.1	89510	91332	KAF7715365.1
WIWV01000061.1	93500	95306	KAF7715366.1
WIWV01000061.1	96080	96982	KAF7715367.1
WIWV01000061.1	97500	105700	KAF7715368.1
WIWV01000061.1	109137	110684	KAF7715369.1
WIWV01000061.1	112609	114903	KAF7715370.1
WIWV01000061.1	116369	119183	KAF7715371.1
WIWV01000061.1	121025	121689	KAF7715372.1
WIWV01000061.1	126955	129818	KAF7715373.1
WIWV01000061.1	130867	132196	KAF7715374.1
WIWV01000061.1	132441	132991	KAF7715375.1
WIWV01000061.1	133513	134390	KAF7715376.1
WIWV01000061.1	135704	137575	KAF7715377.1
WIWV01000061.1	138789	141318	KAF7715378.1
WIWV01000061.1	142449	144738	KAF7715379.1
WIWV01000061.1	146468	148700	KAF7715380.1
WIWV01000062.1	1576	2059	KAF7715288.1
WIWV01000062.1	3328	4271	KAF7715289.1
WIWV01000062.1	5778	6676	KAF7715290.1
WIWV01000062.1	8211	9865	KAF7715291.1
WIWV01000062.1	10775	11623	KAF7715292.1
WIWV01000062.1	13045	14014	KAF7715293.1
WIWV01000062.1	14409	18179	KAF7715294.1
WIWV01000062.1	19221	20281	KAF7715295.1
WIWV01000062.1	21789	22885	KAF7715296.1
WIWV01000062.1	25475	27451	KAF7715297.1
WIWV01000062.1	28239	30417	KAF7715298.1
WIWV01000062.1	30699	33345	KAF7715299.1
WIWV01000062.1	34949	36879	KAF7715300.1
WIWV01000062.1	39902	40983	KAF7715301.1
WIWV01000062.1	42256	44458	KAF7715302.1
WIWV01000062.1	45729	48551	KAF7715303.1
WIWV01000062.1	49002	49387	KAF7715304.1
WIWV01000062.1	52249	54201	KAF7715305.1
WIWV01000062.1	57498	58562	KAF7715306.1
WIWV01000062.1	58975	61376	KAF7715307.1
WIWV01000062.1	61477	62821	KAF7715308.1
WIWV01000062.1	63906	65866	KAF7715309.1
WIWV01000062.1	66146	66539	KAF7715310.1
WIWV01000062.1	67548	68049	KAF7715311.1
WIWV01000062.1	68833	69781	KAF7715312.1
WIWV01000062.1	71079	71939	KAF7715313.1
WIWV01000062.1	72193	74611	KAF7715314.1
WIWV01000062.1	76213	77058	KAF7715315.1
WIWV01000062.1	77807	78400	KAF7715316.1
WIWV01000062.1	78911	80089	KAF7715317.1
WIWV01000062.1	80410	81163	KAF7715318.1
WIWV01000062.1	81250	82689	KAF7715319.1
WIWV01000062.1	82747	83971	KAF7715320.1
WIWV01000062.1	84506	85789	KAF7715321.1
WIWV01000062.1	90349	91720	KAF7715322.1
WIWV01000062.1	92928	95720	KAF7715323.1
WIWV01000062.1	97065	99213	KAF7715324.1
WIWV01000062.1	101557	104657	KAF7715325.1
WIWV01000062.1	112035	113455	KAF7715326.1
WIWV01000062.1	113940	116217	KAF7715327.1
WIWV01000062.1	116775	118164	KAF7715328.1
WIWV01000062.1	120633	121809	KAF7715329.1
WIWV01000062.1	122570	124025	KAF7715330.1
WIWV01000062.1	125623	126506	KAF7715331.1
WIWV01000062.1	127594	129310	KAF7715332.1
WIWV01000062.1	129760	131364	KAF7715333.1
WIWV01000062.1	134550	136484	KAF7715334.1
WIWV01000062.1	139607	141157	KAF7715335.1
WIWV01000062.1	142064	142711	KAF7715336.1
WIWV01000062.1	143504	144407	KAF7715337.1
WIWV01000062.1	147280	148890	KAF7715338.1
WIWV01000063.1	179	2376	KAF7715244.1
WIWV01000063.1	3567	4795	KAF7715245.1
WIWV01000063.1	5197	6600	KAF7715246.1
WIWV01000063.1	9645	11645	KAF7715247.1
WIWV01000063.1	12029	13348	KAF7715248.1
WIWV01000063.1	14333	15407	KAF7715249.1
WIWV01000063.1	19168	22140	KAF7715250.1
WIWV01000063.1	25938	26533	KAF7715251.1
WIWV01000063.1	26592	27895	KAF7715252.1
WIWV01000063.1	28349	28882	KAF7715253.1
WIWV01000063.1	29798	31759	KAF7715254.1
WIWV01000063.1	36676	37909	KAF7715255.1
WIWV01000063.1	38647	39605	KAF7715256.1
WIWV01000063.1	40112	42050	KAF7715257.1
WIWV01000063.1	42661	43816	KAF7715258.1
WIWV01000063.1	46196	48696	KAF7715259.1
WIWV01000063.1	49554	52925	KAF7715260.1
WIWV01000063.1	53844	55346	KAF7715261.1
WIWV01000063.1	56051	58383	KAF7715262.1
WIWV01000063.1	58851	59918	KAF7715263.1
WIWV01000063.1	65378	66235	KAF7715264.1
WIWV01000063.1	68753	69381	KAF7715265.1
WIWV01000063.1	69811	70642	KAF7715266.1
WIWV01000063.1	71459	72803	KAF7715267.1
WIWV01000063.1	75401	76538	KAF7715268.1
WIWV01000063.1	77814	80221	KAF7715269.1
WIWV01000063.1	81281	82400	KAF7715270.1
WIWV01000063.1	82937	88592	KAF7715271.1
WIWV01000063.1	89587	90553	KAF7715272.1
WIWV01000063.1	92354	94061	KAF7715273.1
WIWV01000063.1	94812	96348	KAF7715274.1
WIWV01000063.1	99519	102797	KAF7715275.1
WIWV01000063.1	103699	105061	KAF7715276.1
WIWV01000063.1	108793	109621	KAF7715277.1
WIWV01000063.1	111183	112155	KAF7715278.1
WIWV01000063.1	115620	116805	KAF7715279.1
WIWV01000063.1	117068	118449	KAF7715280.1
WIWV01000063.1	119292	120942	KAF7715281.1
WIWV01000063.1	121971	123245	KAF7715282.1
WIWV01000063.1	125264	126510	KAF7715283.1
WIWV01000063.1	128898	130293	KAF7715284.1
WIWV01000063.1	130980	132584	KAF7715285.1
WIWV01000063.1	137793	139222	KAF7715286.1
WIWV01000063.1	142805	143303	KAF7715287.1
WIWV01000064.1	14354	15572	KAF7715218.1
WIWV01000064.1	16596	17860	KAF7715219.1
WIWV01000064.1	19562	26162	KAF7715220.1
WIWV01000064.1	26653	27603	KAF7715221.1
WIWV01000064.1	28592	33945	KAF7715222.1
WIWV01000064.1	35659	37051	KAF7715223.1
WIWV01000064.1	37465	42652	KAF7715224.1
WIWV01000064.1	43383	45280	KAF7715225.1
WIWV01000064.1	45932	47453	KAF7715226.1
WIWV01000064.1	48604	49416	KAF7715227.1
WIWV01000064.1	51772	53191	KAF7715228.1
WIWV01000064.1	54093	76197	KAF7715229.1
WIWV01000064.1	77087	79369	KAF7715230.1
WIWV01000064.1	86325	88654	KAF7715231.1
WIWV01000064.1	91133	92689	KAF7715232.1
WIWV01000064.1	93510	94794	KAF7715233.1
WIWV01000064.1	95143	96549	KAF7715234.1
WIWV01000064.1	100134	100641	KAF7715235.1
WIWV01000064.1	101597	102628	KAF7715236.1
WIWV01000064.1	104935	106091	KAF7715237.1
WIWV01000064.1	109627	111328	KAF7715238.1
WIWV01000064.1	112052	113312	KAF7715239.1
WIWV01000064.1	114577	116383	KAF7715240.1
WIWV01000064.1	125508	133128	KAF7715241.1
WIWV01000064.1	134442	135768	KAF7715242.1
WIWV01000065.1	200	2156	KAF7715175.1
WIWV01000065.1	2673	7954	KAF7715176.1
WIWV01000065.1	11159	14167	KAF7715177.1
WIWV01000065.1	14610	17348	KAF7715178.1
WIWV01000065.1	19237	21680	KAF7715179.1
WIWV01000065.1	22287	23247	KAF7715180.1
WIWV01000065.1	25133	27019	KAF7715181.1
WIWV01000065.1	32195	33316	KAF7715182.1
WIWV01000065.1	40159	41294	KAF7715183.1
WIWV01000065.1	42434	43759	KAF7715184.1
WIWV01000065.1	45603	47603	KAF7715185.1
WIWV01000065.1	48918	51248	KAF7715186.1
WIWV01000065.1	52301	54493	KAF7715187.1
WIWV01000065.1	56099	57977	KAF7715188.1
WIWV01000065.1	59349	60514	KAF7715189.1
WIWV01000065.1	61099	61902	KAF7715190.1
WIWV01000065.1	62906	64014	KAF7715191.1
WIWV01000065.1	67846	69303	KAF7715192.1
WIWV01000065.1	70135	71464	KAF7715193.1
WIWV01000065.1	72255	75156	KAF7715194.1
WIWV01000065.1	75968	77487	KAF7715195.1
WIWV01000065.1	77844	80004	KAF7715196.1
WIWV01000065.1	81430	82896	KAF7715197.1
WIWV01000065.1	84053	84868	KAF7715198.1
WIWV01000065.1	85865	89000	KAF7715199.1
WIWV01000065.1	90160	91180	KAF7715200.1
WIWV01000065.1	92610	94815	KAF7715201.1
WIWV01000065.1	95260	96406	KAF7715202.1
WIWV01000065.1	97187	97977	KAF7715203.1
WIWV01000065.1	98238	99899	KAF7715204.1
WIWV01000065.1	101275	103630	KAF7715205.1
WIWV01000065.1	104566	106787	KAF7715206.1
WIWV01000065.1	107313	109274	KAF7715207.1
WIWV01000065.1	110646	114555	KAF7715208.1
WIWV01000065.1	115158	117875	KAF7715209.1
WIWV01000065.1	118471	119527	KAF7715210.1
WIWV01000065.1	124115	127456	KAF7715211.1
WIWV01000065.1	128241	130083	KAF7715212.1
WIWV01000065.1	133267	134299	KAF7715213.1
WIWV01000065.1	135508	136453	KAF7715214.1
WIWV01000065.1	141242	142762	KAF7715215.1
WIWV01000065.1	144208	145796	KAF7715216.1
WIWV01000066.1	367	1716	KAF7715128.1
WIWV01000066.1	2724	5205	KAF7715129.1
WIWV01000066.1	5273	6249	KAF7715130.1
WIWV01000066.1	7102	9354	KAF7715131.1
WIWV01000066.1	9651	11282	KAF7715132.1
WIWV01000066.1	12849	14512	KAF7715133.1
WIWV01000066.1	15013	15682	KAF7715134.1
WIWV01000066.1	18173	18809	KAF7715135.1
WIWV01000066.1	20075	20723	KAF7715136.1
WIWV01000066.1	23244	24076	KAF7715137.1
WIWV01000066.1	24373	25481	KAF7715138.1
WIWV01000066.1	25665	26674	KAF7715139.1
WIWV01000066.1	26941	28876	KAF7715140.1
WIWV01000066.1	31801	33445	KAF7715141.1
WIWV01000066.1	34209	35842	KAF7715142.1
WIWV01000066.1	36693	37384	KAF7715143.1
WIWV01000066.1	38090	40065	KAF7715144.1
WIWV01000066.1	40554	42163	KAF7715145.1
WIWV01000066.1	43193	47616	KAF7715146.1
WIWV01000066.1	57714	60456	KAF7715147.1
WIWV01000066.1	62721	64109	KAF7715148.1
WIWV01000066.1	64712	66274	KAF7715149.1
WIWV01000066.1	66739	68188	KAF7715150.1
WIWV01000066.1	69160	71823	KAF7715151.1
WIWV01000066.1	71924	73473	KAF7715152.1
WIWV01000066.1	76399	77820	KAF7715153.1
WIWV01000066.1	78507	79526	KAF7715154.1
WIWV01000066.1	80239	81370	KAF7715155.1
WIWV01000066.1	82772	85895	KAF7715156.1
WIWV01000066.1	88645	89839	KAF7715157.1
WIWV01000066.1	96440	98095	KAF7715158.1
WIWV01000066.1	98350	100346	KAF7715159.1
WIWV01000066.1	100405	100743	KAF7715160.1
WIWV01000066.1	101529	103683	KAF7715161.1
WIWV01000066.1	106146	107184	KAF7715162.1
WIWV01000066.1	112345	113393	KAF7715163.1
WIWV01000066.1	115537	115945	KAF7715164.1
WIWV01000066.1	116331	117637	KAF7715165.1
WIWV01000066.1	118274	120638	KAF7715166.1
WIWV01000066.1	121282	122418	KAF7715167.1
WIWV01000066.1	123448	125766	KAF7715168.1
WIWV01000066.1	126672	129056	KAF7715169.1
WIWV01000066.1	129923	130907	KAF7715170.1
WIWV01000066.1	131961	133863	KAF7715171.1
WIWV01000066.1	135356	136991	KAF7715172.1
WIWV01000066.1	139352	142062	KAF7715173.1
WIWV01000067.1	125	4507	KAF7715085.1
WIWV01000067.1	7634	8843	KAF7715086.1
WIWV01000067.1	10040	11154	KAF7715087.1
WIWV01000067.1	12612	14079	KAF7715088.1
WIWV01000067.1	16804	19885	KAF7715089.1
WIWV01000067.1	22306	24193	KAF7715090.1
WIWV01000067.1	25060	31356	KAF7715091.1
WIWV01000067.1	32400	33625	KAF7715092.1
WIWV01000067.1	34344	35357	KAF7715093.1
WIWV01000067.1	35953	39226	KAF7715094.1
WIWV01000067.1	40909	44203	KAF7715095.1
WIWV01000067.1	44529	46464	KAF7715096.1
WIWV01000067.1	47645	49541	KAF7715097.1
WIWV01000067.1	51342	54291	KAF7715098.1
WIWV01000067.1	55612	56629	KAF7715099.1
WIWV01000067.1	56862	58596	KAF7715100.1
WIWV01000067.1	59019	63012	KAF7715101.1
WIWV01000067.1	64252	66041	KAF7715102.1
WIWV01000067.1	68677	70270	KAF7715103.1
WIWV01000067.1	70891	74926	KAF7715104.1
WIWV01000067.1	75278	78644	KAF7715105.1
WIWV01000067.1	79047	81212	KAF7715106.1
WIWV01000067.1	81702	82845	KAF7715107.1
WIWV01000067.1	83508	84120	KAF7715108.1
WIWV01000067.1	85828	87632	KAF7715109.1
WIWV01000067.1	88360	92499	KAF7715110.1
WIWV01000067.1	95847	97518	KAF7715111.1
WIWV01000067.1	98868	100363	KAF7715112.1
WIWV01000067.1	100610	101982	KAF7715113.1
WIWV01000067.1	102690	104359	KAF7715114.1
WIWV01000067.1	104864	105711	KAF7715115.1
WIWV01000067.1	107339	108371	KAF7715116.1
WIWV01000067.1	108908	111140	KAF7715117.1
WIWV01000067.1	111837	112473	KAF7715118.1
WIWV01000067.1	114161	114795	KAF7715119.1
WIWV01000067.1	115461	116077	KAF7715120.1
WIWV01000067.1	116611	118195	KAF7715121.1
WIWV01000067.1	119195	121434	KAF7715122.1
WIWV01000067.1	121698	123417	KAF7715123.1
WIWV01000067.1	124114	126130	KAF7715124.1
WIWV01000067.1	126774	128040	KAF7715125.1
WIWV01000068.1	1395	4726	KAF7715037.1
WIWV01000068.1	9361	10494	KAF7715038.1
WIWV01000068.1	11391	13428	KAF7715039.1
WIWV01000068.1	14793	16498	KAF7715040.1
WIWV01000068.1	18401	20124	KAF7715041.1
WIWV01000068.1	21837	23984	KAF7715042.1
WIWV01000068.1	24378	26231	KAF7715043.1
WIWV01000068.1	32465	34517	KAF7715044.1
WIWV01000068.1	36608	39067	KAF7715045.1
WIWV01000068.1	41084	42374	KAF7715046.1
WIWV01000068.1	44266	46697	KAF7715047.1
WIWV01000068.1	47487	48956	KAF7715048.1
WIWV01000068.1	49192	49768	KAF7715049.1
WIWV01000068.1	51626	53419	KAF7715050.1
WIWV01000068.1	54274	55788	KAF7715051.1
WIWV01000068.1	57364	59010	KAF7715052.1
WIWV01000068.1	59073	60460	KAF7715053.1
WIWV01000068.1	61466	62807	KAF7715054.1
WIWV01000068.1	64103	64579	KAF7715055.1
WIWV01000068.1	65946	67576	KAF7715056.1
WIWV01000068.1	69316	81619	KAF7715057.1
WIWV01000068.1	81922	84665	KAF7715058.1
WIWV01000068.1	86709	87845	KAF7715059.1
WIWV01000068.1	91318	93041	KAF7715060.1
WIWV01000068.1	94249	95115	KAF7715061.1
WIWV01000068.1	95894	97600	KAF7715062.1
WIWV01000068.1	98083	99220	KAF7715063.1
WIWV01000068.1	99490	100906	KAF7715064.1
WIWV01000068.1	102699	104406	KAF7715065.1
WIWV01000068.1	105068	105572	KAF7715066.1
WIWV01000068.1	105964	107141	KAF7715067.1
WIWV01000068.1	107619	110064	KAF7715068.1
WIWV01000068.1	110466	112323	KAF7715069.1
WIWV01000068.1	113068	113656	KAF7715070.1
WIWV01000068.1	114549	116216	KAF7715071.1
WIWV01000068.1	116697	117121	KAF7715072.1
WIWV01000068.1	117600	118616	KAF7715073.1
WIWV01000068.1	118810	119890	KAF7715074.1
WIWV01000068.1	120146	122206	KAF7715075.1
WIWV01000068.1	122488	123289	KAF7715076.1
WIWV01000068.1	123706	124791	KAF7715077.1
WIWV01000068.1	125920	127405	KAF7715078.1
WIWV01000068.1	127931	129176	KAF7715079.1
WIWV01000068.1	129856	130771	KAF7715080.1
WIWV01000068.1	132100	133419	KAF7715081.1
WIWV01000068.1	134083	136098	KAF7715082.1
WIWV01000068.1	136480	139229	KAF7715083.1
WIWV01000068.1	140424	141462	KAF7715084.1
WIWV01000069.1	7603	9441	KAF7714999.1
WIWV01000069.1	11511	13461	KAF7715000.1
WIWV01000069.1	13786	15489	KAF7715001.1
WIWV01000069.1	15722	19886	KAF7715002.1
WIWV01000069.1	22253	24291	KAF7715003.1
WIWV01000069.1	26638	29539	KAF7715004.1
WIWV01000069.1	30575	31461	KAF7715005.1
WIWV01000069.1	32019	33921	KAF7715006.1
WIWV01000069.1	34360	35214	KAF7715007.1
WIWV01000069.1	36428	37916	KAF7715008.1
WIWV01000069.1	42393	44169	KAF7715009.1
WIWV01000069.1	47013	50132	KAF7715010.1
WIWV01000069.1	51089	51627	KAF7715011.1
WIWV01000069.1	51851	52542	KAF7715012.1
WIWV01000069.1	54102	56909	KAF7715013.1
WIWV01000069.1	58096	60676	KAF7715014.1
WIWV01000069.1	61395	61779	KAF7715015.1
WIWV01000069.1	63957	64918	KAF7715016.1
WIWV01000069.1	66174	66924	KAF7715017.1
WIWV01000069.1	67182	68273	KAF7715018.1
WIWV01000069.1	69159	69786	KAF7715019.1
WIWV01000069.1	71054	71698	KAF7715020.1
WIWV01000069.1	74296	75394	KAF7715021.1
WIWV01000069.1	79594	80193	KAF7715022.1
WIWV01000069.1	94593	96363	KAF7715023.1
WIWV01000069.1	97695	99794	KAF7715024.1
WIWV01000069.1	100309	102245	KAF7715025.1
WIWV01000069.1	102869	106412	KAF7715026.1
WIWV01000069.1	109882	113226	KAF7715027.1
WIWV01000069.1	114634	116461	KAF7715028.1
WIWV01000069.1	117200	118300	KAF7715029.1
WIWV01000069.1	119248	121364	KAF7715030.1
WIWV01000069.1	121950	123228	KAF7715031.1
WIWV01000069.1	123520	124408	KAF7715032.1
WIWV01000069.1	125070	126763	KAF7715033.1
WIWV01000069.1	127263	129574	KAF7715034.1
WIWV01000069.1	130319	133219	KAF7715035.1
WIWV01000069.1	134083	136502	KAF7715036.1
WIWV01000070.1	482	1608	KAF7714962.1
WIWV01000070.1	2257	4654	KAF7714963.1
WIWV01000070.1	7948	10701	KAF7714964.1
WIWV01000070.1	14787	15605	KAF7714965.1
WIWV01000070.1	16122	20448	KAF7714966.1
WIWV01000070.1	21845	23486	KAF7714967.1
WIWV01000070.1	23985	24514	KAF7714968.1
WIWV01000070.1	25109	26411	KAF7714969.1
WIWV01000070.1	27631	29934	KAF7714970.1
WIWV01000070.1	31196	32854	KAF7714971.1
WIWV01000070.1	34727	37192	KAF7714972.1
WIWV01000070.1	37433	38330	KAF7714973.1
WIWV01000070.1	38953	39943	KAF7714974.1
WIWV01000070.1	45355	46411	KAF7714975.1
WIWV01000070.1	63441	64735	KAF7714976.1
WIWV01000070.1	73839	75322	KAF7714977.1
WIWV01000070.1	75918	81345	KAF7714978.1
WIWV01000070.1	84803	86621	KAF7714979.1
WIWV01000070.1	88265	89181	KAF7714980.1
WIWV01000070.1	89352	90333	KAF7714981.1
WIWV01000070.1	90672	91669	KAF7714982.1
WIWV01000070.1	92675	95146	KAF7714983.1
WIWV01000070.1	98128	99994	KAF7714984.1
WIWV01000070.1	101341	103802	KAF7714985.1
WIWV01000070.1	104163	105975	KAF7714986.1
WIWV01000070.1	108477	110473	KAF7714987.1
WIWV01000070.1	110744	111084	KAF7714988.1
WIWV01000070.1	111630	112431	KAF7714989.1
WIWV01000070.1	113274	116948	KAF7714990.1
WIWV01000070.1	117565	118996	KAF7714991.1
WIWV01000070.1	119356	120652	KAF7714992.1
WIWV01000070.1	121201	122287	KAF7714993.1
WIWV01000070.1	123093	127640	KAF7714994.1
WIWV01000070.1	129746	131163	KAF7714995.1
WIWV01000070.1	132307	133539	KAF7714996.1
WIWV01000070.1	133777	134474	KAF7714997.1
WIWV01000070.1	136053	137355	KAF7714998.1
WIWV01000071.1	159	2625	KAF7714919.1
WIWV01000071.1	2959	4768	KAF7714920.1
WIWV01000071.1	6551	8832	KAF7714921.1
WIWV01000071.1	9427	13490	KAF7714922.1
WIWV01000071.1	13694	15091	KAF7714923.1
WIWV01000071.1	15431	16987	KAF7714924.1
WIWV01000071.1	17255	18640	KAF7714925.1
WIWV01000071.1	19356	20256	KAF7714926.1
WIWV01000071.1	21218	23412	KAF7714927.1
WIWV01000071.1	24806	25441	KAF7714928.1
WIWV01000071.1	25870	27545	KAF7714929.1
WIWV01000071.1	30696	31429	KAF7714930.1
WIWV01000071.1	35156	36318	KAF7714931.1
WIWV01000071.1	36993	41826	KAF7714932.1
WIWV01000071.1	43274	45402	KAF7714933.1
WIWV01000071.1	49407	50279	KAF7714934.1
WIWV01000071.1	51658	52452	KAF7714935.1
WIWV01000071.1	55856	58774	KAF7714936.1
WIWV01000071.1	59866	60402	KAF7714937.1
WIWV01000071.1	61485	62538	KAF7714938.1
WIWV01000071.1	70523	74157	KAF7714939.1
WIWV01000071.1	74838	76575	KAF7714940.1
WIWV01000071.1	77250	79696	KAF7714941.1
WIWV01000071.1	82806	83961	KAF7714942.1
WIWV01000071.1	84705	86623	KAF7714943.1
WIWV01000071.1	88656	90071	KAF7714944.1
WIWV01000071.1	92320	95003	KAF7714945.1
WIWV01000071.1	96002	96651	KAF7714946.1
WIWV01000071.1	97266	98730	KAF7714947.1
WIWV01000071.1	99028	99776	KAF7714948.1
WIWV01000071.1	101936	102376	KAF7714949.1
WIWV01000071.1	102958	104276	KAF7714950.1
WIWV01000071.1	107906	109954	KAF7714951.1
WIWV01000071.1	110621	111905	KAF7714952.1
WIWV01000071.1	113352	114864	KAF7714953.1
WIWV01000071.1	115302	116705	KAF7714954.1
WIWV01000071.1	118028	119072	KAF7714955.1
WIWV01000071.1	120141	120839	KAF7714956.1
WIWV01000071.1	122122	124513	KAF7714957.1
WIWV01000071.1	124740	125415	KAF7714958.1
WIWV01000071.1	128743	130727	KAF7714959.1
WIWV01000071.1	132614	134517	KAF7714960.1
WIWV01000071.1	135440	136412	KAF7714961.1
WIWV01000072.1	160	1092	KAF7714877.1
WIWV01000072.1	1464	2334	KAF7714878.1
WIWV01000072.1	5070	6048	KAF7714879.1
WIWV01000072.1	6494	7946	KAF7714880.1
WIWV01000072.1	9005	10336	KAF7714881.1
WIWV01000072.1	10864	12948	KAF7714882.1
WIWV01000072.1	14802	16106	KAF7714883.1
WIWV01000072.1	16853	17774	KAF7714884.1
WIWV01000072.1	19936	21202	KAF7714885.1
WIWV01000072.1	21606	22770	KAF7714886.1
WIWV01000072.1	23978	26544	KAF7714887.1
WIWV01000072.1	27825	30361	KAF7714888.1
WIWV01000072.1	31084	33690	KAF7714889.1
WIWV01000072.1	36678	38617	KAF7714890.1
WIWV01000072.1	40041	42177	KAF7714891.1
WIWV01000072.1	42735	44295	KAF7714892.1
WIWV01000072.1	45750	47011	KAF7714893.1
WIWV01000072.1	48597	49635	KAF7714894.1
WIWV01000072.1	50503	52519	KAF7714895.1
WIWV01000072.1	53044	55058	KAF7714896.1
WIWV01000072.1	55945	56723	KAF7714897.1
WIWV01000072.1	58004	60273	KAF7714898.1
WIWV01000072.1	60981	64077	KAF7714899.1
WIWV01000072.1	64638	67269	KAF7714900.1
WIWV01000072.1	68257	69677	KAF7714901.1
WIWV01000072.1	71585	73264	KAF7714902.1
WIWV01000072.1	74126	74345	KAF7714903.1
WIWV01000072.1	75307	77215	KAF7714904.1
WIWV01000072.1	77955	79801	KAF7714905.1
WIWV01000072.1	82318	84033	KAF7714906.1
WIWV01000072.1	85393	93671	KAF7714907.1
WIWV01000072.1	96601	97088	KAF7714908.1
WIWV01000072.1	98010	99357	KAF7714909.1
WIWV01000072.1	99758	100396	KAF7714910.1
WIWV01000072.1	100866	102271	KAF7714911.1
WIWV01000072.1	104983	106850	KAF7714912.1
WIWV01000072.1	111110	118161	KAF7714913.1
WIWV01000072.1	119111	121142	KAF7714914.1
WIWV01000072.1	123245	125466	KAF7714915.1
WIWV01000072.1	126478	127492	KAF7714916.1
WIWV01000072.1	127873	129252	KAF7714917.1
WIWV01000072.1	130500	134256	KAF7714918.1
WIWV01000073.1	1071	2669	KAF7714834.1
WIWV01000073.1	2748	3637	KAF7714835.1
WIWV01000073.1	6663	10549	KAF7714836.1
WIWV01000073.1	13705	15374	KAF7714837.1
WIWV01000073.1	16140	18174	KAF7714838.1
WIWV01000073.1	19067	20351	KAF7714839.1
WIWV01000073.1	23044	23782	KAF7714840.1
WIWV01000073.1	24725	25937	KAF7714841.1
WIWV01000073.1	31290	33241	KAF7714842.1
WIWV01000073.1	33755	35428	KAF7714843.1
WIWV01000073.1	37286	37934	KAF7714844.1
WIWV01000073.1	38185	39910	KAF7714845.1
WIWV01000073.1	40558	43176	KAF7714846.1
WIWV01000073.1	43832	45101	KAF7714847.1
WIWV01000073.1	46101	50206	KAF7714848.1
WIWV01000073.1	51571	53956	KAF7714849.1
WIWV01000073.1	54490	58900	KAF7714850.1
WIWV01000073.1	59127	59856	KAF7714851.1
WIWV01000073.1	60142	61018	KAF7714852.1
WIWV01000073.1	61315	62294	KAF7714853.1
WIWV01000073.1	63195	64465	KAF7714854.1
WIWV01000073.1	64651	65572	KAF7714855.1
WIWV01000073.1	66304	67846	KAF7714856.1
WIWV01000073.1	69335	70725	KAF7714857.1
WIWV01000073.1	71116	72679	KAF7714858.1
WIWV01000073.1	74742	75687	KAF7714859.1
WIWV01000073.1	79014	83007	KAF7714860.1
WIWV01000073.1	83307	84450	KAF7714861.1
WIWV01000073.1	85152	87149	KAF7714862.1
WIWV01000073.1	87642	88380	KAF7714863.1
WIWV01000073.1	88684	89379	KAF7714864.1
WIWV01000073.1	91928	95038	KAF7714865.1
WIWV01000073.1	95708	96571	KAF7714866.1
WIWV01000073.1	97749	98800	KAF7714867.1
WIWV01000073.1	101062	102831	KAF7714868.1
WIWV01000073.1	103215	105026	KAF7714869.1
WIWV01000073.1	106407	107192	KAF7714870.1
WIWV01000073.1	110455	111429	KAF7714871.1
WIWV01000073.1	113470	114347	KAF7714872.1
WIWV01000073.1	115034	117043	KAF7714873.1
WIWV01000073.1	127069	128772	KAF7714874.1
WIWV01000073.1	130020	131145	KAF7714875.1
WIWV01000073.1	131605	132517	KAF7714876.1
WIWV01000074.1	228	2618	KAF7714795.1
WIWV01000074.1	3272	4150	KAF7714796.1
WIWV01000074.1	4811	6035	KAF7714797.1
WIWV01000074.1	12339	12966	KAF7714798.1
WIWV01000074.1	15242	17427	KAF7714799.1
WIWV01000074.1	20995	23550	KAF7714800.1
WIWV01000074.1	24738	28557	KAF7714801.1
WIWV01000074.1	28855	29936	KAF7714802.1
WIWV01000074.1	30596	32842	KAF7714803.1
WIWV01000074.1	33047	33968	KAF7714804.1
WIWV01000074.1	38502	38840	KAF7714805.1
WIWV01000074.1	39105	40424	KAF7714806.1
WIWV01000074.1	43174	44675	KAF7714807.1
WIWV01000074.1	45447	46751	KAF7714808.1
WIWV01000074.1	47561	49274	KAF7714809.1
WIWV01000074.1	50089	52738	KAF7714810.1
WIWV01000074.1	64272	65114	KAF7714811.1
WIWV01000074.1	68564	69221	KAF7714812.1
WIWV01000074.1	70338	71439	KAF7714813.1
WIWV01000074.1	72667	74207	KAF7714814.1
WIWV01000074.1	75160	75964	KAF7714815.1
WIWV01000074.1	76460	78237	KAF7714816.1
WIWV01000074.1	78553	79741	KAF7714817.1
WIWV01000074.1	80471	81626	KAF7714818.1
WIWV01000074.1	81960	82782	KAF7714819.1
WIWV01000074.1	83566	86228	KAF7714820.1
WIWV01000074.1	86903	88934	KAF7714821.1
WIWV01000074.1	90135	91561	KAF7714822.1
WIWV01000074.1	92519	95907	KAF7714823.1
WIWV01000074.1	97693	98387	KAF7714824.1
WIWV01000074.1	99465	101315	KAF7714825.1
WIWV01000074.1	102069	104119	KAF7714826.1
WIWV01000074.1	104682	106062	KAF7714827.1
WIWV01000074.1	107938	109233	KAF7714828.1
WIWV01000074.1	109909	111850	KAF7714829.1
WIWV01000074.1	112482	115896	KAF7714830.1
WIWV01000074.1	117106	118750	KAF7714831.1
WIWV01000074.1	119209	120254	KAF7714832.1
WIWV01000074.1	122695	125303	KAF7714833.1
WIWV01000075.1	544	2041	KAF7714760.1
WIWV01000075.1	3149	6981	KAF7714761.1
WIWV01000075.1	10868	11735	KAF7714762.1
WIWV01000075.1	12885	13794	KAF7714763.1
WIWV01000075.1	13976	16010	KAF7714764.1
WIWV01000075.1	16785	18488	KAF7714765.1
WIWV01000075.1	18742	19483	KAF7714766.1
WIWV01000075.1	20900	22315	KAF7714767.1
WIWV01000075.1	22921	23731	KAF7714768.1
WIWV01000075.1	28168	30889	KAF7714769.1
WIWV01000075.1	32767	33323	KAF7714770.1
WIWV01000075.1	34368	36356	KAF7714771.1
WIWV01000075.1	38613	40071	KAF7714772.1
WIWV01000075.1	40671	41745	KAF7714773.1
WIWV01000075.1	43523	46573	KAF7714774.1
WIWV01000075.1	47271	49178	KAF7714775.1
WIWV01000075.1	51379	53476	KAF7714776.1
WIWV01000075.1	54509	55645	KAF7714777.1
WIWV01000075.1	56038	57382	KAF7714778.1
WIWV01000075.1	60177	61218	KAF7714779.1
WIWV01000075.1	62209	66086	KAF7714780.1
WIWV01000075.1	68831	69948	KAF7714781.1
WIWV01000075.1	73369	74017	KAF7714782.1
WIWV01000075.1	75198	76207	KAF7714783.1
WIWV01000075.1	77068	79827	KAF7714784.1
WIWV01000075.1	80196	80802	KAF7714785.1
WIWV01000075.1	84057	85278	KAF7714786.1
WIWV01000075.1	85664	93578	KAF7714787.1
WIWV01000075.1	93963	95789	KAF7714788.1
WIWV01000075.1	96374	97863	KAF7714789.1
WIWV01000075.1	100587	102488	KAF7714790.1
WIWV01000075.1	114788	118079	KAF7714791.1
WIWV01000075.1	118466	119597	KAF7714792.1
WIWV01000075.1	120441	121478	KAF7714793.1
WIWV01000075.1	124151	126123	KAF7714794.1
WIWV01000076.1	830	1631	KAF7714725.1
WIWV01000076.1	7068	9412	KAF7714726.1
WIWV01000076.1	9836	11040	KAF7714727.1
WIWV01000076.1	18568	22190	KAF7714728.1
WIWV01000076.1	23174	23834	KAF7714729.1
WIWV01000076.1	24684	25323	KAF7714730.1
WIWV01000076.1	28406	29877	KAF7714731.1
WIWV01000076.1	31100	32307	KAF7714732.1
WIWV01000076.1	33057	34940	KAF7714733.1
WIWV01000076.1	35154	37164	KAF7714734.1
WIWV01000076.1	37622	39487	KAF7714735.1
WIWV01000076.1	41019	41349	KAF7714736.1
WIWV01000076.1	41631	42306	KAF7714737.1
WIWV01000076.1	42862	44397	KAF7714738.1
WIWV01000076.1	45645	47774	KAF7714739.1
WIWV01000076.1	49716	53749	KAF7714740.1
WIWV01000076.1	55133	58964	KAF7714741.1
WIWV01000076.1	59712	61375	KAF7714742.1
WIWV01000076.1	62497	63754	KAF7714743.1
WIWV01000076.1	64523	64824	KAF7714744.1
WIWV01000076.1	65496	67780	KAF7714745.1
WIWV01000076.1	68330	69397	KAF7714746.1
WIWV01000076.1	70452	72552	KAF7714747.1
WIWV01000076.1	73564	75405	KAF7714748.1
WIWV01000076.1	75933	77809	KAF7714749.1
WIWV01000076.1	78747	81267	KAF7714750.1
WIWV01000076.1	82456	83589	KAF7714751.1
WIWV01000076.1	84058	86063	KAF7714752.1
WIWV01000076.1	89546	94534	KAF7714753.1
WIWV01000076.1	100076	102367	KAF7714754.1
WIWV01000076.1	104356	107033	KAF7714755.1
WIWV01000076.1	108755	112379	KAF7714756.1
WIWV01000076.1	113734	116878	KAF7714757.1
WIWV01000076.1	119514	119955	KAF7714758.1
WIWV01000076.1	121215	122754	KAF7714759.1
WIWV01000077.1	1814	3033	KAF7714692.1
WIWV01000077.1	4857	6033	KAF7714693.1
WIWV01000077.1	6872	8914	KAF7714694.1
WIWV01000077.1	9134	9695	KAF7714695.1
WIWV01000077.1	10311	11474	KAF7714696.1
WIWV01000077.1	13330	14740	KAF7714697.1
WIWV01000077.1	17740	18483	KAF7714698.1
WIWV01000077.1	19908	20935	KAF7714699.1
WIWV01000077.1	21881	23922	KAF7714700.1
WIWV01000077.1	27026	28216	KAF7714701.1
WIWV01000077.1	28906	30533	KAF7714702.1
WIWV01000077.1	32368	33796	KAF7714703.1
WIWV01000077.1	34564	37504	KAF7714704.1
WIWV01000077.1	40169	42502	KAF7714705.1
WIWV01000077.1	43324	43582	KAF7714706.1
WIWV01000077.1	44298	47456	KAF7714707.1
WIWV01000077.1	48070	48501	KAF7714708.1
WIWV01000077.1	49415	52516	KAF7714709.1
WIWV01000077.1	52970	53820	KAF7714710.1
WIWV01000077.1	53982	55266	KAF7714711.1
WIWV01000077.1	55742	56175	KAF7714712.1
WIWV01000077.1	56538	57955	KAF7714713.1
WIWV01000077.1	58519	59619	KAF7714714.1
WIWV01000077.1	60334	62080	KAF7714715.1
WIWV01000077.1	67052	67334	KAF7714716.1
WIWV01000077.1	77203	79690	KAF7714717.1
WIWV01000077.1	90370	90727	KAF7714718.1
WIWV01000077.1	98784	99363	KAF7714719.1
WIWV01000077.1	99792	101975	KAF7714720.1
WIWV01000077.1	103123	103871	KAF7714721.1
WIWV01000077.1	105237	109347	KAF7714722.1
WIWV01000077.1	118140	120696	KAF7714723.1
WIWV01000077.1	126424	127620	KAF7714724.1
WIWV01000078.1	158	884	KAF7714651.1
WIWV01000078.1	4181	5795	KAF7714652.1
WIWV01000078.1	6310	7447	KAF7714653.1
WIWV01000078.1	8264	9176	KAF7714654.1
WIWV01000078.1	9773	10917	KAF7714655.1
WIWV01000078.1	11624	15803	KAF7714656.1
WIWV01000078.1	17731	22552	KAF7714657.1
WIWV01000078.1	23018	23480	KAF7714658.1
WIWV01000078.1	26001	27131	KAF7714659.1
WIWV01000078.1	30647	32728	KAF7714660.1
WIWV01000078.1	33589	34482	KAF7714661.1
WIWV01000078.1	34955	35840	KAF7714662.1
WIWV01000078.1	36419	38810	KAF7714663.1
WIWV01000078.1	39878	41618	KAF7714664.1
WIWV01000078.1	46020	48030	KAF7714665.1
WIWV01000078.1	48284	51410	KAF7714666.1
WIWV01000078.1	52192	55594	KAF7714667.1
WIWV01000078.1	58776	60675	KAF7714668.1
WIWV01000078.1	61078	62002	KAF7714669.1
WIWV01000078.1	62581	63223	KAF7714670.1
WIWV01000078.1	70157	70403	KAF7714671.1
WIWV01000078.1	74775	75411	KAF7714672.1
WIWV01000078.1	76340	77351	KAF7714673.1
WIWV01000078.1	79613	81553	KAF7714674.1
WIWV01000078.1	82562	84043	KAF7714675.1
WIWV01000078.1	85260	86754	KAF7714676.1
WIWV01000078.1	89171	90771	KAF7714677.1
WIWV01000078.1	91684	93066	KAF7714678.1
WIWV01000078.1	93618	94565	KAF7714679.1
WIWV01000078.1	94934	96209	KAF7714680.1
WIWV01000078.1	96791	101832	KAF7714681.1
WIWV01000078.1	104947	106177	KAF7714682.1
WIWV01000078.1	107989	109287	KAF7714683.1
WIWV01000078.1	110165	111095	KAF7714684.1
WIWV01000078.1	113203	113972	KAF7714685.1
WIWV01000078.1	114643	116604	KAF7714686.1
WIWV01000078.1	117299	118108	KAF7714687.1
WIWV01000078.1	118838	120846	KAF7714688.1
WIWV01000078.1	121317	122954	KAF7714689.1
WIWV01000078.1	123528	125312	KAF7714690.1
WIWV01000079.1	10969	11812	KAF7714614.1
WIWV01000079.1	12094	13622	KAF7714615.1
WIWV01000079.1	15160	16357	KAF7714616.1
WIWV01000079.1	17166	19664	KAF7714617.1
WIWV01000079.1	20297	21313	KAF7714618.1
WIWV01000079.1	21777	23248	KAF7714619.1
WIWV01000079.1	24352	25891	KAF7714620.1
WIWV01000079.1	30826	31045	KAF7714621.1
WIWV01000079.1	34745	35546	KAF7714622.1
WIWV01000079.1	36375	38190	KAF7714623.1
WIWV01000079.1	41181	44894	KAF7714624.1
WIWV01000079.1	45803	47642	KAF7714625.1
WIWV01000079.1	48165	50709	KAF7714626.1
WIWV01000079.1	54271	54678	KAF7714627.1
WIWV01000079.1	57073	60500	KAF7714628.1
WIWV01000079.1	61412	62114	KAF7714629.1
WIWV01000079.1	63544	64303	KAF7714630.1
WIWV01000079.1	66431	69755	KAF7714631.1
WIWV01000079.1	70038	71231	KAF7714632.1
WIWV01000079.1	71546	72152	KAF7714633.1
WIWV01000079.1	72501	75944	KAF7714634.1
WIWV01000079.1	76477	78102	KAF7714635.1
WIWV01000079.1	80116	81813	KAF7714636.1
WIWV01000079.1	82582	84739	KAF7714637.1
WIWV01000079.1	85627	86465	KAF7714638.1
WIWV01000079.1	88066	88831	KAF7714639.1
WIWV01000079.1	91319	92704	KAF7714640.1
WIWV01000079.1	93305	95395	KAF7714641.1
WIWV01000079.1	96104	97140	KAF7714642.1
WIWV01000079.1	98825	100965	KAF7714643.1
WIWV01000079.1	101411	102269	KAF7714644.1
WIWV01000079.1	102551	103582	KAF7714645.1
WIWV01000079.1	104447	107305	KAF7714646.1
WIWV01000079.1	110240	110778	KAF7714647.1
WIWV01000079.1	113738	115539	KAF7714648.1
WIWV01000079.1	117071	118433	KAF7714649.1
WIWV01000079.1	118794	120457	KAF7714650.1
WIWV01000080.1	5122	6061	KAF7714572.1
WIWV01000080.1	7024	9196	KAF7714573.1
WIWV01000080.1	10775	11636	KAF7714574.1
WIWV01000080.1	12292	15276	KAF7714575.1
WIWV01000080.1	16138	17604	KAF7714576.1
WIWV01000080.1	17898	19783	KAF7714577.1
WIWV01000080.1	20326	21467	KAF7714578.1
WIWV01000080.1	21832	24461	KAF7714579.1
WIWV01000080.1	25493	26404	KAF7714580.1
WIWV01000080.1	31602	37418	KAF7714581.1
WIWV01000080.1	43496	50667	KAF7714582.1
WIWV01000080.1	51005	52711	KAF7714583.1
WIWV01000080.1	53736	55992	KAF7714584.1
WIWV01000080.1	56690	58225	KAF7714585.1
WIWV01000080.1	58593	59959	KAF7714586.1
WIWV01000080.1	61888	63005	KAF7714587.1
WIWV01000080.1	63742	65410	KAF7714588.1
WIWV01000080.1	66206	69759	KAF7714589.1
WIWV01000080.1	70414	71151	KAF7714590.1
WIWV01000080.1	72052	73665	KAF7714591.1
WIWV01000080.1	77079	78810	KAF7714592.1
WIWV01000080.1	79723	82661	KAF7714593.1
WIWV01000080.1	84795	87192	KAF7714594.1
WIWV01000080.1	89284	91038	KAF7714595.1
WIWV01000080.1	91488	92757	KAF7714596.1
WIWV01000080.1	93160	95634	KAF7714597.1
WIWV01000080.1	96830	98347	KAF7714598.1
WIWV01000080.1	98953	100857	KAF7714599.1
WIWV01000080.1	102118	105425	KAF7714600.1
WIWV01000080.1	107136	107511	KAF7714601.1
WIWV01000080.1	108797	111105	KAF7714602.1
WIWV01000080.1	112025	113009	KAF7714603.1
WIWV01000080.1	113690	114805	KAF7714604.1
WIWV01000080.1	115083	115888	KAF7714605.1
WIWV01000080.1	116181	117733	KAF7714606.1
WIWV01000080.1	117988	119010	KAF7714607.1
WIWV01000080.1	119639	120599	KAF7714608.1
WIWV01000080.1	122043	123394	KAF7714609.1
WIWV01000080.1	124090	124992	KAF7714610.1
WIWV01000081.1	3954	5559	KAF7714542.1
WIWV01000081.1	7407	11394	KAF7714543.1
WIWV01000081.1	15797	19122	KAF7714544.1
WIWV01000081.1	20586	21983	KAF7714545.1
WIWV01000081.1	23984	25486	KAF7714546.1
WIWV01000081.1	27310	28727	KAF7714547.1
WIWV01000081.1	29481	30745	KAF7714548.1
WIWV01000081.1	31144	31795	KAF7714549.1
WIWV01000081.1	32854	33912	KAF7714550.1
WIWV01000081.1	35243	37646	KAF7714551.1
WIWV01000081.1	39139	40047	KAF7714552.1
WIWV01000081.1	41004	42786	KAF7714553.1
WIWV01000081.1	44123	45189	KAF7714554.1
WIWV01000081.1	45960	47508	KAF7714555.1
WIWV01000081.1	54906	55945	KAF7714556.1
WIWV01000081.1	62271	64696	KAF7714557.1
WIWV01000081.1	67821	70191	KAF7714558.1
WIWV01000081.1	71484	73290	KAF7714559.1
WIWV01000081.1	73668	75171	KAF7714560.1
WIWV01000081.1	77031	79639	KAF7714561.1
WIWV01000081.1	80801	81564	KAF7714562.1
WIWV01000081.1	82879	84756	KAF7714563.1
WIWV01000081.1	88850	91225	KAF7714564.1
WIWV01000081.1	92325	93785	KAF7714565.1
WIWV01000081.1	94426	98509	KAF7714566.1
WIWV01000081.1	101279	102807	KAF7714567.1
WIWV01000081.1	106314	107952	KAF7714568.1
WIWV01000081.1	108543	114095	KAF7714569.1
WIWV01000081.1	114574	118437	KAF7714570.1
WIWV01000081.1	119029	120932	KAF7714571.1
WIWV01000082.1	527	2431	KAF7714509.1
WIWV01000082.1	2932	5502	KAF7714510.1
WIWV01000082.1	5812	7234	KAF7714511.1
WIWV01000082.1	8170	10777	KAF7714512.1
WIWV01000082.1	11275	12099	KAF7714513.1
WIWV01000082.1	12374	14360	KAF7714514.1
WIWV01000082.1	15593	17138	KAF7714515.1
WIWV01000082.1	18153	21903	KAF7714516.1
WIWV01000082.1	25255	27932	KAF7714517.1
WIWV01000082.1	37269	39277	KAF7714518.1
WIWV01000082.1	42638	43057	KAF7714519.1
WIWV01000082.1	43832	45063	KAF7714520.1
WIWV01000082.1	46138	49106	KAF7714521.1
WIWV01000082.1	51810	52260	KAF7714522.1
WIWV01000082.1	58225	58788	KAF7714523.1
WIWV01000082.1	62521	64322	KAF7714524.1
WIWV01000082.1	67446	69924	KAF7714525.1
WIWV01000082.1	70673	72743	KAF7714526.1
WIWV01000082.1	77302	79630	KAF7714527.1
WIWV01000082.1	79948	81095	KAF7714528.1
WIWV01000082.1	83372	86503	KAF7714529.1
WIWV01000082.1	87875	88736	KAF7714530.1
WIWV01000082.1	88836	89345	KAF7714531.1
WIWV01000082.1	90946	92697	KAF7714532.1
WIWV01000082.1	95068	96455	KAF7714533.1
WIWV01000082.1	97112	98615	KAF7714534.1
WIWV01000082.1	100511	101702	KAF7714535.1
WIWV01000082.1	102317	103316	KAF7714536.1
WIWV01000082.1	104903	106869	KAF7714537.1
WIWV01000082.1	107444	109221	KAF7714538.1
WIWV01000082.1	110332	111883	KAF7714539.1
WIWV01000082.1	114901	116476	KAF7714540.1
WIWV01000082.1	119698	120229	KAF7714541.1
WIWV01000083.1	9831	11884	KAF7714482.1
WIWV01000083.1	21539	23416	KAF7714483.1
WIWV01000083.1	24665	27033	KAF7714484.1
WIWV01000083.1	28999	29433	KAF7714485.1
WIWV01000083.1	29896	32122	KAF7714486.1
WIWV01000083.1	35060	36803	KAF7714487.1
WIWV01000083.1	38272	40911	KAF7714488.1
WIWV01000083.1	45540	47550	KAF7714489.1
WIWV01000083.1	48447	52268	KAF7714490.1
WIWV01000083.1	55110	56633	KAF7714491.1
WIWV01000083.1	58419	59729	KAF7714492.1
WIWV01000083.1	60044	61839	KAF7714493.1
WIWV01000083.1	62788	65695	KAF7714494.1
WIWV01000083.1	67005	68686	KAF7714495.1
WIWV01000083.1	73055	74810	KAF7714496.1
WIWV01000083.1	76090	76519	KAF7714497.1
WIWV01000083.1	77693	81283	KAF7714498.1
WIWV01000083.1	81837	82815	KAF7714499.1
WIWV01000083.1	89051	90905	KAF7714500.1
WIWV01000083.1	91858	93227	KAF7714501.1
WIWV01000083.1	93632	94629	KAF7714502.1
WIWV01000083.1	96610	97105	KAF7714503.1
WIWV01000083.1	100393	101035	KAF7714504.1
WIWV01000083.1	103573	105163	KAF7714505.1
WIWV01000083.1	108693	110929	KAF7714506.1
WIWV01000083.1	111645	112677	KAF7714507.1
WIWV01000083.1	117876	119755	KAF7714508.1
WIWV01000084.1	750	4822	KAF7714446.1
WIWV01000084.1	6822	9122	KAF7714447.1
WIWV01000084.1	10269	11551	KAF7714448.1
WIWV01000084.1	17577	19477	KAF7714449.1
WIWV01000084.1	21032	21716	KAF7714450.1
WIWV01000084.1	24438	26814	KAF7714451.1
WIWV01000084.1	27927	29320	KAF7714452.1
WIWV01000084.1	29770	31695	KAF7714453.1
WIWV01000084.1	32178	34454	KAF7714454.1
WIWV01000084.1	34809	36571	KAF7714455.1
WIWV01000084.1	36831	37287	KAF7714456.1
WIWV01000084.1	40557	41710	KAF7714457.1
WIWV01000084.1	43489	45706	KAF7714458.1
WIWV01000084.1	51428	52985	KAF7714459.1
WIWV01000084.1	53677	54832	KAF7714460.1
WIWV01000084.1	56216	59034	KAF7714461.1
WIWV01000084.1	59664	61001	KAF7714462.1
WIWV01000084.1	61258	63057	KAF7714463.1
WIWV01000084.1	63951	66165	KAF7714464.1
WIWV01000084.1	67256	69662	KAF7714465.1
WIWV01000084.1	71581	73515	KAF7714466.1
WIWV01000084.1	76883	77962	KAF7714467.1
WIWV01000084.1	79261	83236	KAF7714468.1
WIWV01000084.1	84286	87955	KAF7714469.1
WIWV01000084.1	89976	92465	KAF7714470.1
WIWV01000084.1	94011	94854	KAF7714471.1
WIWV01000084.1	95257	96323	KAF7714472.1
WIWV01000084.1	97126	98785	KAF7714473.1
WIWV01000084.1	99882	101929	KAF7714474.1
WIWV01000084.1	102611	104021	KAF7714475.1
WIWV01000084.1	104675	105506	KAF7714476.1
WIWV01000084.1	107128	107632	KAF7714477.1
WIWV01000084.1	109282	110449	KAF7714478.1
WIWV01000084.1	113005	113857	KAF7714479.1
WIWV01000085.1	996	2604	KAF7714411.1
WIWV01000085.1	5777	10323	KAF7714412.1
WIWV01000085.1	12427	13927	KAF7714413.1
WIWV01000085.1	14477	15234	KAF7714414.1
WIWV01000085.1	16648	18377	KAF7714415.1
WIWV01000085.1	20715	23213	KAF7714416.1
WIWV01000085.1	24925	25789	KAF7714417.1
WIWV01000085.1	26173	28349	KAF7714418.1
WIWV01000085.1	28990	31115	KAF7714419.1
WIWV01000085.1	31739	33578	KAF7714420.1
WIWV01000085.1	33820	35074	KAF7714421.1
WIWV01000085.1	35372	38385	KAF7714422.1
WIWV01000085.1	39944	41387	KAF7714423.1
WIWV01000085.1	44922	46197	KAF7714424.1
WIWV01000085.1	46487	47366	KAF7714425.1
WIWV01000085.1	47877	52182	KAF7714426.1
WIWV01000085.1	52942	53671	KAF7714427.1
WIWV01000085.1	54270	56068	KAF7714428.1
WIWV01000085.1	57053	62423	KAF7714429.1
WIWV01000085.1	63278	64391	KAF7714430.1
WIWV01000085.1	64887	65982	KAF7714431.1
WIWV01000085.1	66440	68251	KAF7714432.1
WIWV01000085.1	72361	73763	KAF7714433.1
WIWV01000085.1	75500	77475	KAF7714434.1
WIWV01000085.1	77673	78255	KAF7714435.1
WIWV01000085.1	78827	80522	KAF7714436.1
WIWV01000085.1	80879	85287	KAF7714437.1
WIWV01000085.1	87543	88604	KAF7714438.1
WIWV01000085.1	93657	95630	KAF7714439.1
WIWV01000085.1	100029	102280	KAF7714440.1
WIWV01000085.1	103099	105605	KAF7714441.1
WIWV01000085.1	107896	109525	KAF7714442.1
WIWV01000085.1	110461	112541	KAF7714443.1
WIWV01000085.1	114530	115742	KAF7714444.1
WIWV01000085.1	117555	119141	KAF7714445.1
WIWV01000086.1	2409	4001	KAF7714374.1
WIWV01000086.1	6303	7710	KAF7714375.1
WIWV01000086.1	9296	11949	KAF7714376.1
WIWV01000086.1	14831	15553	KAF7714377.1
WIWV01000086.1	17276	18463	KAF7714378.1
WIWV01000086.1	19450	21508	KAF7714379.1
WIWV01000086.1	23734	25431	KAF7714380.1
WIWV01000086.1	26750	29312	KAF7714381.1
WIWV01000086.1	29986	33136	KAF7714382.1
WIWV01000086.1	33834	34846	KAF7714383.1
WIWV01000086.1	37034	42118	KAF7714384.1
WIWV01000086.1	43489	43971	KAF7714385.1
WIWV01000086.1	44148	45144	KAF7714386.1
WIWV01000086.1	45399	46332	KAF7714387.1
WIWV01000086.1	47004	48547	KAF7714388.1
WIWV01000086.1	48959	51443	KAF7714389.1
WIWV01000086.1	52048	53116	KAF7714390.1
WIWV01000086.1	53616	57701	KAF7714391.1
WIWV01000086.1	57914	58870	KAF7714392.1
WIWV01000086.1	65107	65621	KAF7714393.1
WIWV01000086.1	68235	70488	KAF7714394.1
WIWV01000086.1	71567	72089	KAF7714395.1
WIWV01000086.1	72547	73757	KAF7714396.1
WIWV01000086.1	74237	75347	KAF7714397.1
WIWV01000086.1	76240	79206	KAF7714398.1
WIWV01000086.1	81036	82392	KAF7714399.1
WIWV01000086.1	85269	87159	KAF7714400.1
WIWV01000086.1	88665	90270	KAF7714401.1
WIWV01000086.1	90873	91771	KAF7714402.1
WIWV01000086.1	92627	93902	KAF7714403.1
WIWV01000086.1	94597	97370	KAF7714404.1
WIWV01000086.1	98834	100351	KAF7714405.1
WIWV01000086.1	102745	104497	KAF7714406.1
WIWV01000086.1	104794	107073	KAF7714407.1
WIWV01000086.1	107920	109731	KAF7714408.1
WIWV01000086.1	112940	115721	KAF7714409.1
WIWV01000087.1	30	2076	KAF7714339.1
WIWV01000087.1	4084	6195	KAF7714340.1
WIWV01000087.1	7136	7799	KAF7714341.1
WIWV01000087.1	8222	9998	KAF7714342.1
WIWV01000087.1	10117	12101	KAF7714343.1
WIWV01000087.1	15618	16526	KAF7714344.1
WIWV01000087.1	19444	21448	KAF7714345.1
WIWV01000087.1	22723	24288	KAF7714346.1
WIWV01000087.1	25869	27889	KAF7714347.1
WIWV01000087.1	27982	29621	KAF7714348.1
WIWV01000087.1	30064	31557	KAF7714349.1
WIWV01000087.1	33020	34756	KAF7714350.1
WIWV01000087.1	35250	37251	KAF7714351.1
WIWV01000087.1	37632	39296	KAF7714352.1
WIWV01000087.1	54162	55893	KAF7714353.1
WIWV01000087.1	57433	59605	KAF7714354.1
WIWV01000087.1	60055	64881	KAF7714355.1
WIWV01000087.1	67706	71152	KAF7714356.1
WIWV01000087.1	72880	74170	KAF7714357.1
WIWV01000087.1	75730	77418	KAF7714358.1
WIWV01000087.1	79439	80152	KAF7714359.1
WIWV01000087.1	81575	82349	KAF7714360.1
WIWV01000087.1	83397	85582	KAF7714361.1
WIWV01000087.1	89160	90505	KAF7714362.1
WIWV01000087.1	90871	91628	KAF7714363.1
WIWV01000087.1	91925	92992	KAF7714364.1
WIWV01000087.1	93214	93810	KAF7714365.1
WIWV01000087.1	94164	97662	KAF7714366.1
WIWV01000087.1	99014	103238	KAF7714367.1
WIWV01000087.1	104193	105579	KAF7714368.1
WIWV01000087.1	107091	108032	KAF7714369.1
WIWV01000087.1	109537	111318	KAF7714370.1
WIWV01000087.1	111551	112506	KAF7714371.1
WIWV01000087.1	113533	115054	KAF7714372.1
WIWV01000087.1	116484	117182	KAF7714373.1
WIWV01000088.1	5934	9294	KAF7714311.1
WIWV01000088.1	11294	13310	KAF7714312.1
WIWV01000088.1	20118	22486	KAF7714313.1
WIWV01000088.1	27558	28833	KAF7714314.1
WIWV01000088.1	35632	39273	KAF7714315.1
WIWV01000088.1	40909	41740	KAF7714316.1
WIWV01000088.1	43107	44079	KAF7714317.1
WIWV01000088.1	44600	45279	KAF7714318.1
WIWV01000088.1	45736	46619	KAF7714319.1
WIWV01000088.1	47067	49596	KAF7714320.1
WIWV01000088.1	50974	52273	KAF7714321.1
WIWV01000088.1	52828	53619	KAF7714322.1
WIWV01000088.1	54782	56424	KAF7714323.1
WIWV01000088.1	57094	58157	KAF7714324.1
WIWV01000088.1	58786	59441	KAF7714325.1
WIWV01000088.1	61423	62305	KAF7714326.1
WIWV01000088.1	63239	64089	KAF7714327.1
WIWV01000088.1	65759	66441	KAF7714328.1
WIWV01000088.1	67884	68856	KAF7714329.1
WIWV01000088.1	69036	71148	KAF7714330.1
WIWV01000088.1	72561	73778	KAF7714331.1
WIWV01000088.1	74294	75212	KAF7714332.1
WIWV01000088.1	75976	76648	KAF7714333.1
WIWV01000088.1	76906	78179	KAF7714334.1
WIWV01000088.1	79104	83261	KAF7714335.1
WIWV01000088.1	84319	88084	KAF7714336.1
WIWV01000088.1	95751	97588	KAF7714337.1
WIWV01000088.1	98079	101749	KAF7714338.1
WIWV01000089.1	626	4477	KAF7714283.1
WIWV01000089.1	21600	24190	KAF7714284.1
WIWV01000089.1	25680	26861	KAF7714285.1
WIWV01000089.1	27935	29411	KAF7714286.1
WIWV01000089.1	33576	33897	KAF7714287.1
WIWV01000089.1	37922	39737	KAF7714288.1
WIWV01000089.1	41368	43397	KAF7714289.1
WIWV01000089.1	46873	49002	KAF7714290.1
WIWV01000089.1	49980	54144	KAF7714291.1
WIWV01000089.1	54464	55372	KAF7714292.1
WIWV01000089.1	55717	56702	KAF7714293.1
WIWV01000089.1	57250	58855	KAF7714294.1
WIWV01000089.1	59556	61596	KAF7714295.1
WIWV01000089.1	62088	64389	KAF7714296.1
WIWV01000089.1	66571	70312	KAF7714297.1
WIWV01000089.1	72835	74029	KAF7714298.1
WIWV01000089.1	74644	82464	KAF7714299.1
WIWV01000089.1	83182	85462	KAF7714300.1
WIWV01000089.1	86073	87178	KAF7714301.1
WIWV01000089.1	87367	89366	KAF7714302.1
WIWV01000089.1	89603	91692	KAF7714303.1
WIWV01000089.1	92762	94937	KAF7714304.1
WIWV01000089.1	97825	98201	KAF7714305.1
WIWV01000089.1	98642	99652	KAF7714306.1
WIWV01000089.1	101518	104780	KAF7714307.1
WIWV01000089.1	107404	108513	KAF7714308.1
WIWV01000089.1	112054	113590	KAF7714309.1
WIWV01000089.1	115514	117291	KAF7714310.1
WIWV01000090.1	4860	6819	KAF7714251.1
WIWV01000090.1	9281	10968	KAF7714252.1
WIWV01000090.1	12835	14912	KAF7714253.1
WIWV01000090.1	15704	17360	KAF7714254.1
WIWV01000090.1	18320	20103	KAF7714255.1
WIWV01000090.1	21272	22475	KAF7714256.1
WIWV01000090.1	23409	25425	KAF7714257.1
WIWV01000090.1	27553	28683	KAF7714258.1
WIWV01000090.1	32275	34023	KAF7714259.1
WIWV01000090.1	35530	36125	KAF7714260.1
WIWV01000090.1	36527	37808	KAF7714261.1
WIWV01000090.1	38729	39586	KAF7714262.1
WIWV01000090.1	40379	42558	KAF7714263.1
WIWV01000090.1	43279	44749	KAF7714264.1
WIWV01000090.1	45338	46821	KAF7714265.1
WIWV01000090.1	47334	51091	KAF7714266.1
WIWV01000090.1	51958	54126	KAF7714267.1
WIWV01000090.1	54856	55722	KAF7714268.1
WIWV01000090.1	56330	58977	KAF7714269.1
WIWV01000090.1	60793	62954	KAF7714270.1
WIWV01000090.1	67353	72351	KAF7714271.1
WIWV01000090.1	73243	74740	KAF7714272.1
WIWV01000090.1	75745	78569	KAF7714273.1
WIWV01000090.1	80086	82106	KAF7714274.1
WIWV01000090.1	83453	85106	KAF7714275.1
WIWV01000090.1	96410	97420	KAF7714276.1
WIWV01000090.1	98812	100078	KAF7714277.1
WIWV01000090.1	100708	102757	KAF7714278.1
WIWV01000090.1	104117	105954	KAF7714279.1
WIWV01000090.1	106553	109475	KAF7714280.1
WIWV01000090.1	110004	112728	KAF7714281.1
WIWV01000090.1	113753	114899	KAF7714282.1
WIWV01000091.1	3816	6683	KAF7714220.1
WIWV01000091.1	8070	9354	KAF7714221.1
WIWV01000091.1	10082	10839	KAF7714222.1
WIWV01000091.1	12173	14170	KAF7714223.1
WIWV01000091.1	17797	21388	KAF7714224.1
WIWV01000091.1	25722	26715	KAF7714225.1
WIWV01000091.1	28580	30880	KAF7714226.1
WIWV01000091.1	32455	34860	KAF7714227.1
WIWV01000091.1	37981	38846	KAF7714228.1
WIWV01000091.1	44352	45853	KAF7714229.1
WIWV01000091.1	47172	47957	KAF7714230.1
WIWV01000091.1	50136	50616	KAF7714231.1
WIWV01000091.1	51387	52317	KAF7714232.1
WIWV01000091.1	53901	57048	KAF7714233.1
WIWV01000091.1	58090	59469	KAF7714234.1
WIWV01000091.1	60167	61482	KAF7714235.1
WIWV01000091.1	61899	62357	KAF7714236.1
WIWV01000091.1	63221	65053	KAF7714237.1
WIWV01000091.1	69565	70695	KAF7714238.1
WIWV01000091.1	71461	73021	KAF7714239.1
WIWV01000091.1	76734	78705	KAF7714240.1
WIWV01000091.1	79951	81215	KAF7714241.1
WIWV01000091.1	82187	85325	KAF7714242.1
WIWV01000091.1	87703	89953	KAF7714243.1
WIWV01000091.1	96387	99117	KAF7714244.1
WIWV01000091.1	101374	102186	KAF7714245.1
WIWV01000091.1	102854	104027	KAF7714246.1
WIWV01000091.1	104610	106165	KAF7714247.1
WIWV01000091.1	106987	108648	KAF7714248.1
WIWV01000091.1	109847	111047	KAF7714249.1
WIWV01000091.1	113706	114816	KAF7714250.1
WIWV01000092.1	26	3730	KAF7714194.1
WIWV01000092.1	5601	6798	KAF7714195.1
WIWV01000092.1	8851	9777	KAF7714196.1
WIWV01000092.1	15033	16838	KAF7714197.1
WIWV01000092.1	27060	29663	KAF7714198.1
WIWV01000092.1	36284	37953	KAF7714199.1
WIWV01000092.1	41462	43183	KAF7714200.1
WIWV01000092.1	43771	45700	KAF7714201.1
WIWV01000092.1	45906	47360	KAF7714202.1
WIWV01000092.1	48129	49021	KAF7714203.1
WIWV01000092.1	49384	51891	KAF7714204.1
WIWV01000092.1	52633	52961	KAF7714205.1
WIWV01000092.1	54471	55686	KAF7714206.1
WIWV01000092.1	57524	60892	KAF7714207.1
WIWV01000092.1	61314	62033	KAF7714208.1
WIWV01000092.1	62527	63979	KAF7714209.1
WIWV01000092.1	64679	66509	KAF7714210.1
WIWV01000092.1	66784	67836	KAF7714211.1
WIWV01000092.1	68266	69895	KAF7714212.1
WIWV01000092.1	70221	71561	KAF7714213.1
WIWV01000092.1	72320	73376	KAF7714214.1
WIWV01000092.1	75199	76352	KAF7714215.1
WIWV01000092.1	77718	90065	KAF7714216.1
WIWV01000092.1	90683	92449	KAF7714217.1
WIWV01000092.1	96715	101420	KAF7714218.1
WIWV01000092.1	102449	104336	KAF7714219.1
WIWV01000093.1	2301	4911	KAF7714167.1
WIWV01000093.1	11872	12607	KAF7714168.1
WIWV01000093.1	13572	14409	KAF7714169.1
WIWV01000093.1	14916	16623	KAF7714170.1
WIWV01000093.1	17667	18615	KAF7714171.1
WIWV01000093.1	18930	19803	KAF7714172.1
WIWV01000093.1	20360	21752	KAF7714173.1
WIWV01000093.1	22888	23559	KAF7714174.1
WIWV01000093.1	24168	26266	KAF7714175.1
WIWV01000093.1	27938	29492	KAF7714176.1
WIWV01000093.1	37755	40289	KAF7714177.1
WIWV01000093.1	41611	42585	KAF7714178.1
WIWV01000093.1	44493	46599	KAF7714179.1
WIWV01000093.1	47577	48605	KAF7714180.1
WIWV01000093.1	53974	56541	KAF7714181.1
WIWV01000093.1	57544	59278	KAF7714182.1
WIWV01000093.1	66187	73896	KAF7714183.1
WIWV01000093.1	76061	76514	KAF7714184.1
WIWV01000093.1	79694	82536	KAF7714185.1
WIWV01000093.1	86263	87496	KAF7714186.1
WIWV01000093.1	88635	89683	KAF7714187.1
WIWV01000093.1	91187	95294	KAF7714188.1
WIWV01000093.1	102648	104118	KAF7714189.1
WIWV01000093.1	106228	108127	KAF7714190.1
WIWV01000093.1	108507	109881	KAF7714191.1
WIWV01000093.1	110495	111731	KAF7714192.1
WIWV01000093.1	112675	114118	KAF7714193.1
WIWV01000094.1	2616	5243	KAF7714138.1
WIWV01000094.1	5365	8503	KAF7714139.1
WIWV01000094.1	10222	10845	KAF7714140.1
WIWV01000094.1	13640	18818	KAF7714141.1
WIWV01000094.1	19707	20439	KAF7714142.1
WIWV01000094.1	21846	23028	KAF7714143.1
WIWV01000094.1	27329	28080	KAF7714144.1
WIWV01000094.1	30155	31021	KAF7714145.1
WIWV01000094.1	32076	32730	KAF7714146.1
WIWV01000094.1	35120	36448	KAF7714147.1
WIWV01000094.1	37169	38401	KAF7714148.1
WIWV01000094.1	38997	40205	KAF7714149.1
WIWV01000094.1	40533	41503	KAF7714150.1
WIWV01000094.1	43400	45456	KAF7714151.1
WIWV01000094.1	46114	47143	KAF7714152.1
WIWV01000094.1	48922	52793	KAF7714153.1
WIWV01000094.1	55207	56533	KAF7714154.1
WIWV01000094.1	65179	66555	KAF7714155.1
WIWV01000094.1	70122	73921	KAF7714156.1
WIWV01000094.1	74675	74936	KAF7714157.1
WIWV01000094.1	76895	78510	KAF7714158.1
WIWV01000094.1	82799	84225	KAF7714159.1
WIWV01000094.1	90033	91299	KAF7714160.1
WIWV01000094.1	91738	92920	KAF7714161.1
WIWV01000094.1	93287	94631	KAF7714162.1
WIWV01000094.1	95587	98889	KAF7714163.1
WIWV01000094.1	99603	99957	KAF7714164.1
WIWV01000094.1	103924	105381	KAF7714165.1
WIWV01000095.1	0	842	KAF7714103.1
WIWV01000095.1	1075	2460	KAF7714104.1
WIWV01000095.1	3376	5380	KAF7714105.1
WIWV01000095.1	5489	7053	KAF7714106.1
WIWV01000095.1	7572	8544	KAF7714107.1
WIWV01000095.1	11104	12997	KAF7714108.1
WIWV01000095.1	26227	27474	KAF7714109.1
WIWV01000095.1	28317	30639	KAF7714110.1
WIWV01000095.1	30763	31216	KAF7714111.1
WIWV01000095.1	31455	33943	KAF7714112.1
WIWV01000095.1	34701	37639	KAF7714113.1
WIWV01000095.1	38308	40535	KAF7714114.1
WIWV01000095.1	52016	55771	KAF7714115.1
WIWV01000095.1	57120	58325	KAF7714116.1
WIWV01000095.1	59467	61352	KAF7714117.1
WIWV01000095.1	62122	63832	KAF7714118.1
WIWV01000095.1	68360	70067	KAF7714119.1
WIWV01000095.1	70778	71891	KAF7714120.1
WIWV01000095.1	72622	74011	KAF7714121.1
WIWV01000095.1	74151	75115	KAF7714122.1
WIWV01000095.1	75941	77132	KAF7714123.1
WIWV01000095.1	77579	80323	KAF7714124.1
WIWV01000095.1	82513	83202	KAF7714125.1
WIWV01000095.1	83308	86349	KAF7714126.1
WIWV01000095.1	86816	87339	KAF7714127.1
WIWV01000095.1	87850	89958	KAF7714128.1
WIWV01000095.1	91328	92412	KAF7714129.1
WIWV01000095.1	93022	94815	KAF7714130.1
WIWV01000095.1	97732	98788	KAF7714131.1
WIWV01000095.1	99344	99819	KAF7714132.1
WIWV01000095.1	100431	101692	KAF7714133.1
WIWV01000095.1	102102	102546	KAF7714134.1
WIWV01000095.1	103239	104358	KAF7714135.1
WIWV01000095.1	108044	109149	KAF7714136.1
WIWV01000096.1	70	897	KAF7714071.1
WIWV01000096.1	1415	2899	KAF7714072.1
WIWV01000096.1	4246	6148	KAF7714073.1
WIWV01000096.1	7818	9313	KAF7714074.1
WIWV01000096.1	10169	14480	KAF7714075.1
WIWV01000096.1	17949	21412	KAF7714076.1
WIWV01000096.1	21935	22491	KAF7714077.1
WIWV01000096.1	23043	23399	KAF7714078.1
WIWV01000096.1	24033	24615	KAF7714079.1
WIWV01000096.1	25369	27900	KAF7714080.1
WIWV01000096.1	28509	28960	KAF7714081.1
WIWV01000096.1	30405	33082	KAF7714082.1
WIWV01000096.1	35018	35745	KAF7714083.1
WIWV01000096.1	36231	37455	KAF7714084.1
WIWV01000096.1	40895	41947	KAF7714085.1
WIWV01000096.1	46668	49238	KAF7714086.1
WIWV01000096.1	50007	51322	KAF7714087.1
WIWV01000096.1	51655	53706	KAF7714088.1
WIWV01000096.1	55283	56601	KAF7714089.1
WIWV01000096.1	62845	65353	KAF7714090.1
WIWV01000096.1	66226	68497	KAF7714091.1
WIWV01000096.1	70762	72544	KAF7714092.1
WIWV01000096.1	78713	80372	KAF7714093.1
WIWV01000096.1	81094	82883	KAF7714094.1
WIWV01000096.1	83298	85237	KAF7714095.1
WIWV01000096.1	86243	88416	KAF7714096.1
WIWV01000096.1	88913	93559	KAF7714097.1
WIWV01000096.1	98595	100156	KAF7714098.1
WIWV01000096.1	100951	101593	KAF7714099.1
WIWV01000096.1	104335	106322	KAF7714100.1
WIWV01000096.1	106453	108479	KAF7714101.1
WIWV01000096.1	109054	111600	KAF7714102.1
WIWV01000097.1	4104	6489	KAF7714038.1
WIWV01000097.1	7040	11718	KAF7714039.1
WIWV01000097.1	12392	14003	KAF7714040.1
WIWV01000097.1	14401	14839	KAF7714041.1
WIWV01000097.1	15419	16586	KAF7714042.1
WIWV01000097.1	16981	18344	KAF7714043.1
WIWV01000097.1	18824	21263	KAF7714044.1
WIWV01000097.1	24923	25637	KAF7714045.1
WIWV01000097.1	28378	32276	KAF7714046.1
WIWV01000097.1	34033	35074	KAF7714047.1
WIWV01000097.1	35757	36838	KAF7714048.1
WIWV01000097.1	38907	41538	KAF7714049.1
WIWV01000097.1	42198	42813	KAF7714050.1
WIWV01000097.1	44861	48120	KAF7714051.1
WIWV01000097.1	52225	54310	KAF7714052.1
WIWV01000097.1	55444	56537	KAF7714053.1
WIWV01000097.1	57641	58987	KAF7714054.1
WIWV01000097.1	60713	62557	KAF7714055.1
WIWV01000097.1	63134	64009	KAF7714056.1
WIWV01000097.1	64707	66074	KAF7714057.1
WIWV01000097.1	66738	67334	KAF7714058.1
WIWV01000097.1	67405	68235	KAF7714059.1
WIWV01000097.1	68535	72001	KAF7714060.1
WIWV01000097.1	74429	75760	KAF7714061.1
WIWV01000097.1	77291	79999	KAF7714062.1
WIWV01000097.1	80719	82096	KAF7714063.1
WIWV01000097.1	82972	84352	KAF7714064.1
WIWV01000097.1	85072	85537	KAF7714065.1
WIWV01000097.1	86240	88003	KAF7714066.1
WIWV01000097.1	91174	92476	KAF7714067.1
WIWV01000097.1	92852	107621	KAF7714068.1
WIWV01000097.1	108090	110988	KAF7714069.1
WIWV01000098.1	1834	3228	KAF7714003.1
WIWV01000098.1	3854	6249	KAF7714004.1
WIWV01000098.1	6453	8376	KAF7714005.1
WIWV01000098.1	9235	11083	KAF7714006.1
WIWV01000098.1	14336	15573	KAF7714007.1
WIWV01000098.1	16020	17757	KAF7714008.1
WIWV01000098.1	18423	21599	KAF7714009.1
WIWV01000098.1	22310	24128	KAF7714010.1
WIWV01000098.1	28614	30014	KAF7714011.1
WIWV01000098.1	30627	33677	KAF7714012.1
WIWV01000098.1	35767	36594	KAF7714013.1
WIWV01000098.1	37099	38834	KAF7714014.1
WIWV01000098.1	39296	40907	KAF7714015.1
WIWV01000098.1	42390	42993	KAF7714016.1
WIWV01000098.1	44793	45627	KAF7714017.1
WIWV01000098.1	45903	47312	KAF7714018.1
WIWV01000098.1	48597	50481	KAF7714019.1
WIWV01000098.1	50755	52014	KAF7714020.1
WIWV01000098.1	53318	55078	KAF7714021.1
WIWV01000098.1	55795	57132	KAF7714022.1
WIWV01000098.1	60464	60869	KAF7714023.1
WIWV01000098.1	62521	63835	KAF7714024.1
WIWV01000098.1	67809	69944	KAF7714025.1
WIWV01000098.1	71299	72976	KAF7714026.1
WIWV01000098.1	76941	78707	KAF7714027.1
WIWV01000098.1	79470	80744	KAF7714028.1
WIWV01000098.1	84400	85322	KAF7714029.1
WIWV01000098.1	87413	89104	KAF7714030.1
WIWV01000098.1	89484	90216	KAF7714031.1
WIWV01000098.1	90987	92681	KAF7714032.1
WIWV01000098.1	97263	99198	KAF7714033.1
WIWV01000098.1	99786	100715	KAF7714034.1
WIWV01000098.1	101739	102471	KAF7714035.1
WIWV01000098.1	103256	104932	KAF7714036.1
WIWV01000099.1	190	1345	KAF7713967.1
WIWV01000099.1	1882	3402	KAF7713968.1
WIWV01000099.1	4192	5495	KAF7713969.1
WIWV01000099.1	7931	9748	KAF7713970.1
WIWV01000099.1	11429	12509	KAF7713971.1
WIWV01000099.1	13534	14739	KAF7713972.1
WIWV01000099.1	15714	17333	KAF7713973.1
WIWV01000099.1	17953	20017	KAF7713974.1
WIWV01000099.1	22248	23283	KAF7713975.1
WIWV01000099.1	26536	28709	KAF7713976.1
WIWV01000099.1	32474	33243	KAF7713977.1
WIWV01000099.1	34099	34854	KAF7713978.1
WIWV01000099.1	39304	40696	KAF7713979.1
WIWV01000099.1	42029	45001	KAF7713980.1
WIWV01000099.1	47486	50940	KAF7713981.1
WIWV01000099.1	51513	52639	KAF7713982.1
WIWV01000099.1	55768	56934	KAF7713983.1
WIWV01000099.1	57741	59011	KAF7713984.1
WIWV01000099.1	59861	60677	KAF7713985.1
WIWV01000099.1	61101	61991	KAF7713986.1
WIWV01000099.1	62355	63226	KAF7713987.1
WIWV01000099.1	63694	64279	KAF7713988.1
WIWV01000099.1	64943	66745	KAF7713989.1
WIWV01000099.1	67516	69138	KAF7713990.1
WIWV01000099.1	69945	71014	KAF7713991.1
WIWV01000099.1	72138	72853	KAF7713992.1
WIWV01000099.1	75258	76981	KAF7713993.1
WIWV01000099.1	77394	78905	KAF7713994.1
WIWV01000099.1	81872	83416	KAF7713995.1
WIWV01000099.1	84161	88104	KAF7713996.1
WIWV01000099.1	88620	89360	KAF7713997.1
WIWV01000099.1	89692	90830	KAF7713998.1
WIWV01000099.1	92314	94577	KAF7713999.1
WIWV01000099.1	96211	99717	KAF7714000.1
WIWV01000099.1	100471	101131	KAF7714001.1
WIWV01000099.1	102063	103992	KAF7714002.1
WIWV01000100.1	25	2518	KAF7713938.1
WIWV01000100.1	5036	5911	KAF7713939.1
WIWV01000100.1	6906	8673	KAF7713940.1
WIWV01000100.1	9546	10005	KAF7713941.1
WIWV01000100.1	16597	17734	KAF7713942.1
WIWV01000100.1	19764	22084	KAF7713943.1
WIWV01000100.1	22922	23537	KAF7713944.1
WIWV01000100.1	23826	24843	KAF7713945.1
WIWV01000100.1	25437	26966	KAF7713946.1
WIWV01000100.1	27434	29068	KAF7713947.1
WIWV01000100.1	32919	34578	KAF7713948.1
WIWV01000100.1	37160	38226	KAF7713949.1
WIWV01000100.1	41853	43084	KAF7713950.1
WIWV01000100.1	44270	45449	KAF7713951.1
WIWV01000100.1	52118	52758	KAF7713952.1
WIWV01000100.1	54164	55762	KAF7713953.1
WIWV01000100.1	58226	59195	KAF7713954.1
WIWV01000100.1	59661	65739	KAF7713955.1
WIWV01000100.1	66320	68412	KAF7713956.1
WIWV01000100.1	71748	72883	KAF7713957.1
WIWV01000100.1	74019	74864	KAF7713958.1
WIWV01000100.1	75622	76406	KAF7713959.1
WIWV01000100.1	77264	77834	KAF7713960.1
WIWV01000100.1	78053	78527	KAF7713961.1
WIWV01000100.1	79049	81574	KAF7713962.1
WIWV01000100.1	83437	84192	KAF7713963.1
WIWV01000100.1	90435	91491	KAF7713964.1
WIWV01000100.1	93480	98266	KAF7713965.1
WIWV01000100.1	100699	104474	KAF7713966.1
WIWV01000101.1	63	2432	KAF7713908.1
WIWV01000101.1	2578	5878	KAF7713909.1
WIWV01000101.1	6242	7802	KAF7713910.1
WIWV01000101.1	8079	9342	KAF7713911.1
WIWV01000101.1	9886	11448	KAF7713912.1
WIWV01000101.1	12069	13948	KAF7713913.1
WIWV01000101.1	14289	14929	KAF7713914.1
WIWV01000101.1	16111	18709	KAF7713915.1
WIWV01000101.1	23201	25050	KAF7713916.1
WIWV01000101.1	25627	27222	KAF7713917.1
WIWV01000101.1	28033	29673	KAF7713918.1
WIWV01000101.1	30381	32952	KAF7713919.1
WIWV01000101.1	35893	40135	KAF7713920.1
WIWV01000101.1	41657	42881	KAF7713921.1
WIWV01000101.1	43546	46723	KAF7713922.1
WIWV01000101.1	47698	49148	KAF7713923.1
WIWV01000101.1	50894	53269	KAF7713924.1
WIWV01000101.1	53905	54710	KAF7713925.1
WIWV01000101.1	56719	57610	KAF7713926.1
WIWV01000101.1	62236	64149	KAF7713927.1
WIWV01000101.1	65227	67013	KAF7713928.1
WIWV01000101.1	77000	79314	KAF7713929.1
WIWV01000101.1	79767	80721	KAF7713930.1
WIWV01000101.1	81068	82410	KAF7713931.1
WIWV01000101.1	82959	84222	KAF7713932.1
WIWV01000101.1	85033	86508	KAF7713933.1
WIWV01000101.1	87435	88260	KAF7713934.1
WIWV01000101.1	89267	90155	KAF7713935.1
WIWV01000101.1	91096	94990	KAF7713936.1
WIWV01000102.1	1191	3667	KAF7713876.1
WIWV01000102.1	6164	7605	KAF7713877.1
WIWV01000102.1	8083	9238	KAF7713878.1
WIWV01000102.1	10881	12698	KAF7713879.1
WIWV01000102.1	13181	15422	KAF7713880.1
WIWV01000102.1	15719	16211	KAF7713881.1
WIWV01000102.1	17907	20423	KAF7713882.1
WIWV01000102.1	21006	21479	KAF7713883.1
WIWV01000102.1	22350	25078	KAF7713884.1
WIWV01000102.1	26169	28401	KAF7713885.1
WIWV01000102.1	29938	31606	KAF7713886.1
WIWV01000102.1	32525	33529	KAF7713887.1
WIWV01000102.1	34845	36223	KAF7713888.1
WIWV01000102.1	36855	38270	KAF7713889.1
WIWV01000102.1	41690	42761	KAF7713890.1
WIWV01000102.1	44945	47211	KAF7713891.1
WIWV01000102.1	47524	48437	KAF7713892.1
WIWV01000102.1	49913	51312	KAF7713893.1
WIWV01000102.1	55181	57014	KAF7713894.1
WIWV01000102.1	57411	58996	KAF7713895.1
WIWV01000102.1	61068	62411	KAF7713896.1
WIWV01000102.1	62664	63352	KAF7713897.1
WIWV01000102.1	65939	69823	KAF7713898.1
WIWV01000102.1	71798	75689	KAF7713899.1
WIWV01000102.1	79910	82416	KAF7713900.1
WIWV01000102.1	83337	83857	KAF7713901.1
WIWV01000102.1	85540	90448	KAF7713902.1
WIWV01000102.1	91094	92067	KAF7713903.1
WIWV01000102.1	92551	95137	KAF7713904.1
WIWV01000102.1	95294	97784	KAF7713905.1
WIWV01000102.1	97954	99277	KAF7713906.1
WIWV01000102.1	99419	102225	KAF7713907.1
WIWV01000103.1	470	4119	KAF7713853.1
WIWV01000103.1	8052	10581	KAF7713854.1
WIWV01000103.1	10937	11900	KAF7713855.1
WIWV01000103.1	14308	16958	KAF7713856.1
WIWV01000103.1	19432	21635	KAF7713857.1
WIWV01000103.1	22737	24593	KAF7713858.1
WIWV01000103.1	26447	27903	KAF7713859.1
WIWV01000103.1	33941	34930	KAF7713860.1
WIWV01000103.1	35864	37417	KAF7713861.1
WIWV01000103.1	37772	39359	KAF7713862.1
WIWV01000103.1	40692	41835	KAF7713863.1
WIWV01000103.1	43383	45072	KAF7713864.1
WIWV01000103.1	46130	47872	KAF7713865.1
WIWV01000103.1	51980	53685	KAF7713866.1
WIWV01000103.1	56666	57526	KAF7713867.1
WIWV01000103.1	57785	59608	KAF7713868.1
WIWV01000103.1	68001	70503	KAF7713869.1
WIWV01000103.1	73496	74836	KAF7713870.1
WIWV01000103.1	83657	86663	KAF7713871.1
WIWV01000103.1	90059	90998	KAF7713872.1
WIWV01000103.1	94190	95487	KAF7713873.1
WIWV01000103.1	95851	97099	KAF7713874.1
WIWV01000103.1	99086	100942	KAF7713875.1
WIWV01000104.1	369	1354	KAF7713823.1
WIWV01000104.1	3313	5051	KAF7713824.1
WIWV01000104.1	6845	9072	KAF7713825.1
WIWV01000104.1	10235	11087	KAF7713826.1
WIWV01000104.1	13122	13901	KAF7713827.1
WIWV01000104.1	16991	23363	KAF7713828.1
WIWV01000104.1	25436	26552	KAF7713829.1
WIWV01000104.1	27025	27850	KAF7713830.1
WIWV01000104.1	30052	31056	KAF7713831.1
WIWV01000104.1	31671	32803	KAF7713832.1
WIWV01000104.1	33034	35151	KAF7713833.1
WIWV01000104.1	35258	37096	KAF7713834.1
WIWV01000104.1	39340	40310	KAF7713835.1
WIWV01000104.1	41588	42911	KAF7713836.1
WIWV01000104.1	43466	45740	KAF7713837.1
WIWV01000104.1	46391	46676	KAF7713838.1
WIWV01000104.1	47309	49283	KAF7713839.1
WIWV01000104.1	49969	51654	KAF7713840.1
WIWV01000104.1	54883	55863	KAF7713841.1
WIWV01000104.1	56733	57504	KAF7713842.1
WIWV01000104.1	58466	60497	KAF7713843.1
WIWV01000104.1	62299	63985	KAF7713844.1
WIWV01000104.1	64509	70009	KAF7713845.1
WIWV01000104.1	71466	81746	KAF7713846.1
WIWV01000104.1	83091	84102	KAF7713847.1
WIWV01000104.1	84992	85968	KAF7713848.1
WIWV01000104.1	86419	88631	KAF7713849.1
WIWV01000104.1	89098	90671	KAF7713850.1
WIWV01000104.1	90920	93416	KAF7713851.1
WIWV01000104.1	94437	96642	KAF7713852.1
WIWV01000105.1	577	2913	KAF7713791.1
WIWV01000105.1	3314	4336	KAF7713792.1
WIWV01000105.1	4812	5457	KAF7713793.1
WIWV01000105.1	5744	8660	KAF7713794.1
WIWV01000105.1	9864	12399	KAF7713795.1
WIWV01000105.1	16477	17633	KAF7713796.1
WIWV01000105.1	18103	19060	KAF7713797.1
WIWV01000105.1	19624	21187	KAF7713798.1
WIWV01000105.1	22598	24483	KAF7713799.1
WIWV01000105.1	27393	29880	KAF7713800.1
WIWV01000105.1	31016	33652	KAF7713801.1
WIWV01000105.1	34224	35503	KAF7713802.1
WIWV01000105.1	36438	38607	KAF7713803.1
WIWV01000105.1	38942	39287	KAF7713804.1
WIWV01000105.1	39667	42223	KAF7713805.1
WIWV01000105.1	44543	46016	KAF7713806.1
WIWV01000105.1	47454	48672	KAF7713807.1
WIWV01000105.1	49151	50824	KAF7713808.1
WIWV01000105.1	51662	52335	KAF7713809.1
WIWV01000105.1	53182	54371	KAF7713810.1
WIWV01000105.1	56555	58071	KAF7713811.1
WIWV01000105.1	59702	63089	KAF7713812.1
WIWV01000105.1	64292	67264	KAF7713813.1
WIWV01000105.1	68314	69391	KAF7713814.1
WIWV01000105.1	70172	72011	KAF7713815.1
WIWV01000105.1	72618	74769	KAF7713816.1
WIWV01000105.1	76310	79572	KAF7713817.1
WIWV01000105.1	80537	84290	KAF7713818.1
WIWV01000105.1	86540	89344	KAF7713819.1
WIWV01000105.1	93335	93947	KAF7713820.1
WIWV01000105.1	99353	100217	KAF7713821.1
WIWV01000105.1	100702	101328	KAF7713822.1
WIWV01000106.1	3541	5266	KAF7713762.1
WIWV01000106.1	5520	7398	KAF7713763.1
WIWV01000106.1	10727	14067	KAF7713764.1
WIWV01000106.1	14417	15375	KAF7713765.1
WIWV01000106.1	15767	16662	KAF7713766.1
WIWV01000106.1	16802	18450	KAF7713767.1
WIWV01000106.1	19025	20689	KAF7713768.1
WIWV01000106.1	22207	23173	KAF7713769.1
WIWV01000106.1	24207	24567	KAF7713770.1
WIWV01000106.1	24811	26336	KAF7713771.1
WIWV01000106.1	31756	33985	KAF7713772.1
WIWV01000106.1	34455	37134	KAF7713773.1
WIWV01000106.1	43475	46058	KAF7713774.1
WIWV01000106.1	46975	48132	KAF7713775.1
WIWV01000106.1	48517	49315	KAF7713776.1
WIWV01000106.1	50381	52648	KAF7713777.1
WIWV01000106.1	57967	58803	KAF7713778.1
WIWV01000106.1	59242	60843	KAF7713779.1
WIWV01000106.1	64464	66539	KAF7713780.1
WIWV01000106.1	67130	68472	KAF7713781.1
WIWV01000106.1	69058	72304	KAF7713782.1
WIWV01000106.1	74127	76972	KAF7713783.1
WIWV01000106.1	80507	85082	KAF7713784.1
WIWV01000106.1	86611	87827	KAF7713785.1
WIWV01000106.1	88697	89557	KAF7713786.1
WIWV01000106.1	90855	91504	KAF7713787.1
WIWV01000106.1	98108	99279	KAF7713788.1
WIWV01000107.1	2669	3635	KAF7713730.1
WIWV01000107.1	4952	7091	KAF7713731.1
WIWV01000107.1	10806	13248	KAF7713732.1
WIWV01000107.1	14257	15157	KAF7713733.1
WIWV01000107.1	16132	17201	KAF7713734.1
WIWV01000107.1	17866	20025	KAF7713735.1
WIWV01000107.1	20456	21896	KAF7713736.1
WIWV01000107.1	22825	27361	KAF7713737.1
WIWV01000107.1	28770	30543	KAF7713738.1
WIWV01000107.1	30839	31617	KAF7713739.1
WIWV01000107.1	31923	33502	KAF7713740.1
WIWV01000107.1	34272	35504	KAF7713741.1
WIWV01000107.1	36530	38069	KAF7713742.1
WIWV01000107.1	39489	41258	KAF7713743.1
WIWV01000107.1	46840	47738	KAF7713744.1
WIWV01000107.1	49905	51865	KAF7713745.1
WIWV01000107.1	53911	54625	KAF7713746.1
WIWV01000107.1	55793	57065	KAF7713747.1
WIWV01000107.1	58380	61005	KAF7713748.1
WIWV01000107.1	62230	63387	KAF7713749.1
WIWV01000107.1	65261	68753	KAF7713750.1
WIWV01000107.1	70680	73698	KAF7713751.1
WIWV01000107.1	75770	77903	KAF7713752.1
WIWV01000107.1	78296	79255	KAF7713753.1
WIWV01000107.1	80815	81508	KAF7713754.1
WIWV01000107.1	82742	83789	KAF7713755.1
WIWV01000107.1	84837	85770	KAF7713756.1
WIWV01000107.1	86223	87763	KAF7713757.1
WIWV01000107.1	88364	90754	KAF7713758.1
WIWV01000107.1	90911	92231	KAF7713759.1
WIWV01000107.1	93620	95421	KAF7713760.1
WIWV01000107.1	96155	98746	KAF7713761.1
WIWV01000108.1	3484	5469	KAF7713701.1
WIWV01000108.1	6240	7837	KAF7713702.1
WIWV01000108.1	11383	11873	KAF7713703.1
WIWV01000108.1	12147	12981	KAF7713704.1
WIWV01000108.1	14605	16407	KAF7713705.1
WIWV01000108.1	17672	18809	KAF7713706.1
WIWV01000108.1	18900	19892	KAF7713707.1
WIWV01000108.1	20941	23815	KAF7713708.1
WIWV01000108.1	26872	29347	KAF7713709.1
WIWV01000108.1	30460	31441	KAF7713710.1
WIWV01000108.1	33091	33989	KAF7713711.1
WIWV01000108.1	35990	41180	KAF7713712.1
WIWV01000108.1	42898	44584	KAF7713713.1
WIWV01000108.1	48270	49489	KAF7713714.1
WIWV01000108.1	51084	53545	KAF7713715.1
WIWV01000108.1	54796	55306	KAF7713716.1
WIWV01000108.1	58913	60643	KAF7713717.1
WIWV01000108.1	62222	64019	KAF7713718.1
WIWV01000108.1	66000	67785	KAF7713719.1
WIWV01000108.1	68918	70387	KAF7713720.1
WIWV01000108.1	71302	72286	KAF7713721.1
WIWV01000108.1	76605	78161	KAF7713722.1
WIWV01000108.1	78532	80467	KAF7713723.1
WIWV01000108.1	81008	82514	KAF7713724.1
WIWV01000108.1	83000	84552	KAF7713725.1
WIWV01000108.1	85500	86641	KAF7713726.1
WIWV01000108.1	89506	91343	KAF7713727.1
WIWV01000108.1	92167	94102	KAF7713728.1
WIWV01000108.1	94860	96127	KAF7713729.1
WIWV01000109.1	2367	7202	KAF7713675.1
WIWV01000109.1	8856	10006	KAF7713676.1
WIWV01000109.1	10761	11271	KAF7713677.1
WIWV01000109.1	12304	13264	KAF7713678.1
WIWV01000109.1	29255	31128	KAF7713679.1
WIWV01000109.1	33194	36223	KAF7713680.1
WIWV01000109.1	38836	41620	KAF7713681.1
WIWV01000109.1	42581	43982	KAF7713682.1
WIWV01000109.1	44246	46919	KAF7713683.1
WIWV01000109.1	48900	50650	KAF7713684.1
WIWV01000109.1	51602	52407	KAF7713685.1
WIWV01000109.1	53021	53863	KAF7713686.1
WIWV01000109.1	56810	59236	KAF7713687.1
WIWV01000109.1	60166	61517	KAF7713688.1
WIWV01000109.1	62353	64178	KAF7713689.1
WIWV01000109.1	64941	66241	KAF7713690.1
WIWV01000109.1	67179	71225	KAF7713691.1
WIWV01000109.1	74814	75617	KAF7713692.1
WIWV01000109.1	78099	79161	KAF7713693.1
WIWV01000109.1	79911	82772	KAF7713694.1
WIWV01000109.1	83438	84818	KAF7713695.1
WIWV01000109.1	85271	85897	KAF7713696.1
WIWV01000109.1	86232	86834	KAF7713697.1
WIWV01000109.1	87897	90410	KAF7713698.1
WIWV01000109.1	91058	92896	KAF7713699.1
WIWV01000109.1	94430	95228	KAF7713700.1
WIWV01000110.1	89	2528	KAF7713640.1
WIWV01000110.1	3635	6695	KAF7713641.1
WIWV01000110.1	11446	12799	KAF7713642.1
WIWV01000110.1	13409	14588	KAF7713643.1
WIWV01000110.1	15250	16905	KAF7713644.1
WIWV01000110.1	18051	20079	KAF7713645.1
WIWV01000110.1	20824	22078	KAF7713646.1
WIWV01000110.1	22472	24466	KAF7713647.1
WIWV01000110.1	25222	26114	KAF7713648.1
WIWV01000110.1	27608	29502	KAF7713649.1
WIWV01000110.1	30419	31132	KAF7713650.1
WIWV01000110.1	38797	40724	KAF7713651.1
WIWV01000110.1	42126	43160	KAF7713652.1
WIWV01000110.1	43411	44425	KAF7713653.1
WIWV01000110.1	44900	45779	KAF7713654.1
WIWV01000110.1	46622	50407	KAF7713655.1
WIWV01000110.1	50626	51965	KAF7713656.1
WIWV01000110.1	53398	54587	KAF7713657.1
WIWV01000110.1	55593	56273	KAF7713658.1
WIWV01000110.1	57124	58626	KAF7713659.1
WIWV01000110.1	59073	60230	KAF7713660.1
WIWV01000110.1	60326	61232	KAF7713661.1
WIWV01000110.1	61554	63565	KAF7713662.1
WIWV01000110.1	64073	67685	KAF7713663.1
WIWV01000110.1	68242	69111	KAF7713664.1
WIWV01000110.1	69736	70934	KAF7713665.1
WIWV01000110.1	73647	75877	KAF7713666.1
WIWV01000110.1	76329	77641	KAF7713667.1
WIWV01000110.1	78188	80073	KAF7713668.1
WIWV01000110.1	81312	83192	KAF7713669.1
WIWV01000110.1	83608	84092	KAF7713670.1
WIWV01000110.1	84582	86062	KAF7713671.1
WIWV01000110.1	87043	89058	KAF7713672.1
WIWV01000110.1	93171	94441	KAF7713673.1
WIWV01000110.1	95913	97291	KAF7713674.1
WIWV01000111.1	836	2029	KAF7713614.1
WIWV01000111.1	2957	4672	KAF7713615.1
WIWV01000111.1	7113	8695	KAF7713616.1
WIWV01000111.1	9644	11552	KAF7713617.1
WIWV01000111.1	14702	15806	KAF7713618.1
WIWV01000111.1	16778	19469	KAF7713619.1
WIWV01000111.1	22722	23453	KAF7713620.1
WIWV01000111.1	30207	34524	KAF7713621.1
WIWV01000111.1	35334	36158	KAF7713622.1
WIWV01000111.1	36896	38635	KAF7713623.1
WIWV01000111.1	44631	47062	KAF7713624.1
WIWV01000111.1	47942	48776	KAF7713625.1
WIWV01000111.1	49782	52032	KAF7713626.1
WIWV01000111.1	53133	54261	KAF7713627.1
WIWV01000111.1	54863	56240	KAF7713628.1
WIWV01000111.1	58594	60752	KAF7713629.1
WIWV01000111.1	61080	66658	KAF7713630.1
WIWV01000111.1	69884	70783	KAF7713631.1
WIWV01000111.1	71147	74650	KAF7713632.1
WIWV01000111.1	75483	78005	KAF7713633.1
WIWV01000111.1	79713	82436	KAF7713634.1
WIWV01000111.1	82927	83267	KAF7713635.1
WIWV01000111.1	86035	87363	KAF7713636.1
WIWV01000111.1	89164	91153	KAF7713637.1
WIWV01000111.1	93944	95524	KAF7713638.1
WIWV01000112.1	2179	4552	KAF7713582.1
WIWV01000112.1	5385	6066	KAF7713583.1
WIWV01000112.1	6247	9411	KAF7713584.1
WIWV01000112.1	10014	11651	KAF7713585.1
WIWV01000112.1	12203	13328	KAF7713586.1
WIWV01000112.1	13558	16482	KAF7713587.1
WIWV01000112.1	17593	19812	KAF7713588.1
WIWV01000112.1	20047	23139	KAF7713589.1
WIWV01000112.1	24153	28023	KAF7713590.1
WIWV01000112.1	30007	31739	KAF7713591.1
WIWV01000112.1	32291	32775	KAF7713592.1
WIWV01000112.1	32854	33817	KAF7713593.1
WIWV01000112.1	34384	35526	KAF7713594.1
WIWV01000112.1	36493	37344	KAF7713595.1
WIWV01000112.1	37872	38818	KAF7713596.1
WIWV01000112.1	39566	41210	KAF7713597.1
WIWV01000112.1	42279	46063	KAF7713598.1
WIWV01000112.1	50174	52753	KAF7713599.1
WIWV01000112.1	53111	56043	KAF7713600.1
WIWV01000112.1	56363	58709	KAF7713601.1
WIWV01000112.1	58958	59798	KAF7713602.1
WIWV01000112.1	60317	61521	KAF7713603.1
WIWV01000112.1	63892	66055	KAF7713604.1
WIWV01000112.1	66597	67788	KAF7713605.1
WIWV01000112.1	70158	70872	KAF7713606.1
WIWV01000112.1	71104	73351	KAF7713607.1
WIWV01000112.1	73919	74777	KAF7713608.1
WIWV01000112.1	78196	79470	KAF7713609.1
WIWV01000112.1	81039	84138	KAF7713610.1
WIWV01000112.1	88423	89635	KAF7713611.1
WIWV01000112.1	91354	92890	KAF7713612.1
WIWV01000113.1	22	3112	KAF7713557.1
WIWV01000113.1	3629	6539	KAF7713558.1
WIWV01000113.1	8943	11835	KAF7713559.1
WIWV01000113.1	16044	19645	KAF7713560.1
WIWV01000113.1	20736	23347	KAF7713561.1
WIWV01000113.1	25692	27420	KAF7713562.1
WIWV01000113.1	27653	29147	KAF7713563.1
WIWV01000113.1	29401	30760	KAF7713564.1
WIWV01000113.1	31918	33650	KAF7713565.1
WIWV01000113.1	34265	40241	KAF7713566.1
WIWV01000113.1	49853	51979	KAF7713567.1
WIWV01000113.1	52439	53499	KAF7713568.1
WIWV01000113.1	54157	56008	KAF7713569.1
WIWV01000113.1	56682	61292	KAF7713570.1
WIWV01000113.1	63703	65540	KAF7713571.1
WIWV01000113.1	67325	68627	KAF7713572.1
WIWV01000113.1	69129	71259	KAF7713573.1
WIWV01000113.1	73330	74140	KAF7713574.1
WIWV01000113.1	76009	76402	KAF7713575.1
WIWV01000113.1	76618	77509	KAF7713576.1
WIWV01000113.1	77746	80074	KAF7713577.1
WIWV01000113.1	80906	81884	KAF7713578.1
WIWV01000113.1	83765	86438	KAF7713579.1
WIWV01000113.1	88352	89915	KAF7713580.1
WIWV01000113.1	91724	93326	KAF7713581.1
WIWV01000114.1	5539	6278	KAF7713533.1
WIWV01000114.1	7530	9177	KAF7713534.1
WIWV01000114.1	9805	11629	KAF7713535.1
WIWV01000114.1	11877	13601	KAF7713536.1
WIWV01000114.1	14680	16123	KAF7713537.1
WIWV01000114.1	16413	18330	KAF7713538.1
WIWV01000114.1	20709	25916	KAF7713539.1
WIWV01000114.1	27085	28565	KAF7713540.1
WIWV01000114.1	29107	30089	KAF7713541.1
WIWV01000114.1	30905	32049	KAF7713542.1
WIWV01000114.1	32852	35162	KAF7713543.1
WIWV01000114.1	36158	41951	KAF7713544.1
WIWV01000114.1	45311	51657	KAF7713545.1
WIWV01000114.1	52435	54818	KAF7713546.1
WIWV01000114.1	64750	68098	KAF7713547.1
WIWV01000114.1	68829	70273	KAF7713548.1
WIWV01000114.1	70771	71885	KAF7713549.1
WIWV01000114.1	72167	75417	KAF7713550.1
WIWV01000114.1	76291	77695	KAF7713551.1
WIWV01000114.1	78340	82330	KAF7713552.1
WIWV01000114.1	83677	87174	KAF7713553.1
WIWV01000114.1	87707	89643	KAF7713554.1
WIWV01000114.1	90201	91022	KAF7713555.1
WIWV01000114.1	91649	92258	KAF7713556.1
WIWV01000115.1	8751	11768	KAF7713505.1
WIWV01000115.1	13503	15240	KAF7713506.1
WIWV01000115.1	16095	16842	KAF7713507.1
WIWV01000115.1	18506	20835	KAF7713508.1
WIWV01000115.1	21454	22792	KAF7713509.1
WIWV01000115.1	24884	26039	KAF7713510.1
WIWV01000115.1	27347	28487	KAF7713511.1
WIWV01000115.1	29647	31514	KAF7713512.1
WIWV01000115.1	36415	36715	KAF7713513.1
WIWV01000115.1	39391	41514	KAF7713514.1
WIWV01000115.1	41940	43978	KAF7713515.1
WIWV01000115.1	44357	46757	KAF7713516.1
WIWV01000115.1	47384	49297	KAF7713517.1
WIWV01000115.1	50130	50541	KAF7713518.1
WIWV01000115.1	52824	54937	KAF7713519.1
WIWV01000115.1	55372	55901	KAF7713520.1
WIWV01000115.1	56384	58071	KAF7713521.1
WIWV01000115.1	60869	62097	KAF7713522.1
WIWV01000115.1	67150	68810	KAF7713523.1
WIWV01000115.1	72174	73513	KAF7713524.1
WIWV01000115.1	75677	77984	KAF7713525.1
WIWV01000115.1	79602	81525	KAF7713526.1
WIWV01000115.1	83168	84453	KAF7713527.1
WIWV01000115.1	85213	86153	KAF7713528.1
WIWV01000115.1	87244	89349	KAF7713529.1
WIWV01000115.1	89718	90833	KAF7713530.1
WIWV01000115.1	91484	92297	KAF7713531.1
WIWV01000116.1	2978	4410	KAF7713483.1
WIWV01000116.1	5039	6532	KAF7713484.1
WIWV01000116.1	7121	9851	KAF7713485.1
WIWV01000116.1	10728	11958	KAF7713486.1
WIWV01000116.1	12497	13447	KAF7713487.1
WIWV01000116.1	14336	15184	KAF7713488.1
WIWV01000116.1	16443	18072	KAF7713489.1
WIWV01000116.1	18810	21439	KAF7713490.1
WIWV01000116.1	22024	22643	KAF7713491.1
WIWV01000116.1	29965	35068	KAF7713492.1
WIWV01000116.1	45398	46352	KAF7713493.1
WIWV01000116.1	59911	62001	KAF7713494.1
WIWV01000116.1	63460	64838	KAF7713495.1
WIWV01000116.1	65317	67006	KAF7713496.1
WIWV01000116.1	67692	68370	KAF7713497.1
WIWV01000116.1	69279	70137	KAF7713498.1
WIWV01000116.1	70529	71801	KAF7713499.1
WIWV01000116.1	72744	73203	KAF7713500.1
WIWV01000116.1	74132	76583	KAF7713501.1
WIWV01000116.1	77251	78403	KAF7713502.1
WIWV01000116.1	82803	84096	KAF7713503.1
WIWV01000116.1	88020	89866	KAF7713504.1
WIWV01000117.1	2886	3789	KAF7713455.1
WIWV01000117.1	5494	6756	KAF7713456.1
WIWV01000117.1	7246	10275	KAF7713457.1
WIWV01000117.1	12004	13660	KAF7713458.1
WIWV01000117.1	15775	16293	KAF7713459.1
WIWV01000117.1	17135	20047	KAF7713460.1
WIWV01000117.1	23568	24534	KAF7713461.1
WIWV01000117.1	25827	27138	KAF7713462.1
WIWV01000117.1	33395	36070	KAF7713463.1
WIWV01000117.1	37601	39681	KAF7713464.1
WIWV01000117.1	39926	41833	KAF7713465.1
WIWV01000117.1	42098	43321	KAF7713466.1
WIWV01000117.1	44085	48567	KAF7713467.1
WIWV01000117.1	49215	54488	KAF7713468.1
WIWV01000117.1	55134	57564	KAF7713469.1
WIWV01000117.1	58230	59886	KAF7713470.1
WIWV01000117.1	61788	63156	KAF7713471.1
WIWV01000117.1	63536	66305	KAF7713472.1
WIWV01000117.1	69012	69570	KAF7713473.1
WIWV01000117.1	70466	71869	KAF7713474.1
WIWV01000117.1	72170	73349	KAF7713475.1
WIWV01000117.1	73790	75719	KAF7713476.1
WIWV01000117.1	76422	78171	KAF7713477.1
WIWV01000117.1	79276	81520	KAF7713478.1
WIWV01000117.1	82261	84889	KAF7713479.1
WIWV01000117.1	85789	86838	KAF7713480.1
WIWV01000117.1	87044	88430	KAF7713481.1
WIWV01000118.1	17	1966	KAF7713426.1
WIWV01000118.1	4518	6327	KAF7713427.1
WIWV01000118.1	8937	10738	KAF7713428.1
WIWV01000118.1	12984	14493	KAF7713429.1
WIWV01000118.1	15500	16318	KAF7713430.1
WIWV01000118.1	16843	17950	KAF7713431.1
WIWV01000118.1	21550	22381	KAF7713432.1
WIWV01000118.1	24985	25810	KAF7713433.1
WIWV01000118.1	26796	27995	KAF7713434.1
WIWV01000118.1	28414	30116	KAF7713435.1
WIWV01000118.1	31101	32457	KAF7713436.1
WIWV01000118.1	33144	35417	KAF7713437.1
WIWV01000118.1	36090	36808	KAF7713438.1
WIWV01000118.1	37694	38635	KAF7713439.1
WIWV01000118.1	40076	40799	KAF7713440.1
WIWV01000118.1	41526	42651	KAF7713441.1
WIWV01000118.1	44929	48390	KAF7713442.1
WIWV01000118.1	48794	51215	KAF7713443.1
WIWV01000118.1	54606	55768	KAF7713444.1
WIWV01000118.1	56287	56831	KAF7713445.1
WIWV01000118.1	57007	57734	KAF7713446.1
WIWV01000118.1	59156	59720	KAF7713447.1
WIWV01000118.1	60414	62292	KAF7713448.1
WIWV01000118.1	63488	64912	KAF7713449.1
WIWV01000118.1	65686	67388	KAF7713450.1
WIWV01000118.1	69662	70349	KAF7713451.1
WIWV01000118.1	71196	76650	KAF7713452.1
WIWV01000118.1	77933	79893	KAF7713453.1
WIWV01000118.1	83929	84670	KAF7713454.1
WIWV01000119.1	111	1919	KAF7713404.1
WIWV01000119.1	12514	13528	KAF7713405.1
WIWV01000119.1	13757	14915	KAF7713406.1
WIWV01000119.1	16120	16739	KAF7713407.1
WIWV01000119.1	17536	18601	KAF7713408.1
WIWV01000119.1	20314	21662	KAF7713409.1
WIWV01000119.1	22449	27115	KAF7713410.1
WIWV01000119.1	28114	31183	KAF7713411.1
WIWV01000119.1	37714	40498	KAF7713412.1
WIWV01000119.1	41492	42715	KAF7713413.1
WIWV01000119.1	47212	49831	KAF7713414.1
WIWV01000119.1	52664	54080	KAF7713415.1
WIWV01000119.1	55125	57146	KAF7713416.1
WIWV01000119.1	58523	60050	KAF7713417.1
WIWV01000119.1	62335	64249	KAF7713418.1
WIWV01000119.1	64389	64779	KAF7713419.1
WIWV01000119.1	65451	67193	KAF7713420.1
WIWV01000119.1	68643	70122	KAF7713421.1
WIWV01000119.1	74192	77312	KAF7713422.1
WIWV01000119.1	78485	80764	KAF7713423.1
WIWV01000119.1	81578	82158	KAF7713424.1
WIWV01000120.1	879	1860	KAF7713374.1
WIWV01000120.1	2640	4581	KAF7713375.1
WIWV01000120.1	4700	6331	KAF7713376.1
WIWV01000120.1	8584	10989	KAF7713377.1
WIWV01000120.1	11406	12262	KAF7713378.1
WIWV01000120.1	15102	17047	KAF7713379.1
WIWV01000120.1	17839	19408	KAF7713380.1
WIWV01000120.1	21064	23064	KAF7713381.1
WIWV01000120.1	24324	24931	KAF7713382.1
WIWV01000120.1	26201	28884	KAF7713383.1
WIWV01000120.1	29483	31365	KAF7713384.1
WIWV01000120.1	32160	32920	KAF7713385.1
WIWV01000120.1	33333	34884	KAF7713386.1
WIWV01000120.1	35822	37086	KAF7713387.1
WIWV01000120.1	39179	40934	KAF7713388.1
WIWV01000120.1	42845	44719	KAF7713389.1
WIWV01000120.1	45964	47716	KAF7713390.1
WIWV01000120.1	49344	50784	KAF7713391.1
WIWV01000120.1	51114	53392	KAF7713392.1
WIWV01000120.1	57216	58713	KAF7713393.1
WIWV01000120.1	59727	60737	KAF7713394.1
WIWV01000120.1	62229	63937	KAF7713395.1
WIWV01000120.1	64919	66600	KAF7713396.1
WIWV01000120.1	68272	68983	KAF7713397.1
WIWV01000120.1	70421	72342	KAF7713398.1
WIWV01000120.1	74063	76297	KAF7713399.1
WIWV01000120.1	77330	78018	KAF7713400.1
WIWV01000120.1	78546	80592	KAF7713401.1
WIWV01000120.1	82863	83647	KAF7713402.1
WIWV01000120.1	85290	86047	KAF7713403.1
WIWV01000121.1	33	1299	KAF7713352.1
WIWV01000121.1	1966	2557	KAF7713353.1
WIWV01000121.1	5074	6149	KAF7713354.1
WIWV01000121.1	7274	8981	KAF7713355.1
WIWV01000121.1	10303	12715	KAF7713356.1
WIWV01000121.1	13918	17027	KAF7713357.1
WIWV01000121.1	17778	18630	KAF7713358.1
WIWV01000121.1	19108	21501	KAF7713359.1
WIWV01000121.1	22224	22933	KAF7713360.1
WIWV01000121.1	24527	26371	KAF7713361.1
WIWV01000121.1	38940	40682	KAF7713362.1
WIWV01000121.1	43832	44426	KAF7713363.1
WIWV01000121.1	46112	47354	KAF7713364.1
WIWV01000121.1	50679	51807	KAF7713365.1
WIWV01000121.1	52262	52981	KAF7713366.1
WIWV01000121.1	53320	54298	KAF7713367.1
WIWV01000121.1	56154	60674	KAF7713368.1
WIWV01000121.1	61354	63078	KAF7713369.1
WIWV01000121.1	63381	64380	KAF7713370.1
WIWV01000121.1	64954	67088	KAF7713371.1
WIWV01000121.1	68208	70900	KAF7713372.1
WIWV01000122.1	22452	23961	KAF7713335.1
WIWV01000122.1	27095	27466	KAF7713336.1
WIWV01000122.1	27928	31335	KAF7713337.1
WIWV01000122.1	31761	32962	KAF7713338.1
WIWV01000122.1	36894	39325	KAF7713339.1
WIWV01000122.1	40049	43999	KAF7713340.1
WIWV01000122.1	44590	45654	KAF7713341.1
WIWV01000122.1	47195	48407	KAF7713342.1
WIWV01000122.1	49056	52084	KAF7713343.1
WIWV01000122.1	56925	58228	KAF7713344.1
WIWV01000122.1	58821	59571	KAF7713345.1
WIWV01000122.1	60346	62165	KAF7713346.1
WIWV01000122.1	64155	66452	KAF7713347.1
WIWV01000122.1	66700	73880	KAF7713348.1
WIWV01000122.1	74204	76500	KAF7713349.1
WIWV01000122.1	77473	80907	KAF7713350.1
WIWV01000122.1	83071	84955	KAF7713351.1
WIWV01000123.1	9806	11105	KAF7713320.1
WIWV01000123.1	12431	13022	KAF7713321.1
WIWV01000123.1	13796	14994	KAF7713322.1
WIWV01000123.1	18194	20690	KAF7713323.1
WIWV01000123.1	21253	23872	KAF7713324.1
WIWV01000123.1	36723	40154	KAF7713325.1
WIWV01000123.1	42110	44270	KAF7713326.1
WIWV01000123.1	45059	46677	KAF7713327.1
WIWV01000123.1	49662	51438	KAF7713328.1
WIWV01000123.1	52859	54265	KAF7713329.1
WIWV01000123.1	56546	58414	KAF7713330.1
WIWV01000123.1	59261	61403	KAF7713331.1
WIWV01000123.1	66227	67727	KAF7713332.1
WIWV01000123.1	69684	72602	KAF7713333.1
WIWV01000123.1	80323	83767	KAF7713334.1
WIWV01000124.1	5045	6411	KAF7713297.1
WIWV01000124.1	8849	9445	KAF7713298.1
WIWV01000124.1	10530	14607	KAF7713299.1
WIWV01000124.1	19301	20928	KAF7713300.1
WIWV01000124.1	22405	22974	KAF7713301.1
WIWV01000124.1	23430	24620	KAF7713302.1
WIWV01000124.1	25705	27620	KAF7713303.1
WIWV01000124.1	28872	29344	KAF7713304.1
WIWV01000124.1	31315	36571	KAF7713305.1
WIWV01000124.1	37148	39079	KAF7713306.1
WIWV01000124.1	40614	41829	KAF7713307.1
WIWV01000124.1	43775	44682	KAF7713308.1
WIWV01000124.1	45313	46576	KAF7713309.1
WIWV01000124.1	50470	54003	KAF7713310.1
WIWV01000124.1	56491	59163	KAF7713311.1
WIWV01000124.1	59901	61238	KAF7713312.1
WIWV01000124.1	61251	62137	KAF7713313.1
WIWV01000124.1	63092	64335	KAF7713314.1
WIWV01000124.1	65632	69759	KAF7713315.1
WIWV01000124.1	75089	76870	KAF7713316.1
WIWV01000124.1	77479	78962	KAF7713317.1
WIWV01000124.1	81532	82627	KAF7713318.1
WIWV01000125.1	16113	17323	KAF7713279.1
WIWV01000125.1	17566	18074	KAF7713280.1
WIWV01000125.1	18897	20705	KAF7713281.1
WIWV01000125.1	21487	23130	KAF7713282.1
WIWV01000125.1	23973	25054	KAF7713283.1
WIWV01000125.1	26942	28776	KAF7713284.1
WIWV01000125.1	35443	38650	KAF7713285.1
WIWV01000125.1	42170	43916	KAF7713286.1
WIWV01000125.1	44875	47505	KAF7713287.1
WIWV01000125.1	48492	50292	KAF7713288.1
WIWV01000125.1	53565	56426	KAF7713289.1
WIWV01000125.1	56990	57617	KAF7713290.1
WIWV01000125.1	58112	59598	KAF7713291.1
WIWV01000125.1	60142	65592	KAF7713292.1
WIWV01000125.1	67012	68136	KAF7713293.1
WIWV01000125.1	69302	72692	KAF7713294.1
WIWV01000125.1	74069	75092	KAF7713295.1
WIWV01000125.1	75779	76888	KAF7713296.1
WIWV01000126.1	42	785	KAF7713266.1
WIWV01000126.1	1829	3691	KAF7713267.1
WIWV01000126.1	7458	8381	KAF7713268.1
WIWV01000126.1	9943	14325	KAF7713269.1
WIWV01000126.1	15435	16354	KAF7713270.1
WIWV01000126.1	16535	21518	KAF7713271.1
WIWV01000126.1	40847	42011	KAF7713272.1
WIWV01000126.1	49662	50851	KAF7713273.1
WIWV01000126.1	52361	54205	KAF7713274.1
WIWV01000126.1	54852	58877	KAF7713275.1
WIWV01000126.1	61075	62391	KAF7713276.1
WIWV01000126.1	64960	67834	KAF7713277.1
WIWV01000127.1	4015	5947	KAF7713243.1
WIWV01000127.1	7324	9721	KAF7713244.1
WIWV01000127.1	10230	12988	KAF7713245.1
WIWV01000127.1	15554	18660	KAF7713246.1
WIWV01000127.1	22129	24924	KAF7713247.1
WIWV01000127.1	25469	28077	KAF7713248.1
WIWV01000127.1	28935	31249	KAF7713249.1
WIWV01000127.1	31574	32229	KAF7713250.1
WIWV01000127.1	34045	36627	KAF7713251.1
WIWV01000127.1	40524	41891	KAF7713252.1
WIWV01000127.1	43750	45870	KAF7713253.1
WIWV01000127.1	46853	47715	KAF7713254.1
WIWV01000127.1	49481	51430	KAF7713255.1
WIWV01000127.1	51518	52661	KAF7713256.1
WIWV01000127.1	56778	57180	KAF7713257.1
WIWV01000127.1	58915	60531	KAF7713258.1
WIWV01000127.1	62910	65129	KAF7713259.1
WIWV01000127.1	68528	69056	KAF7713260.1
WIWV01000127.1	71178	72942	KAF7713261.1
WIWV01000127.1	73881	74325	KAF7713262.1
WIWV01000127.1	74500	76037	KAF7713263.1
WIWV01000127.1	76322	77116	KAF7713264.1
WIWV01000127.1	78408	79174	KAF7713265.1
WIWV01000128.1	265	2341	KAF7713218.1
WIWV01000128.1	3881	8496	KAF7713219.1
WIWV01000128.1	8921	10773	KAF7713220.1
WIWV01000128.1	11057	11494	KAF7713221.1
WIWV01000128.1	12033	13642	KAF7713222.1
WIWV01000128.1	14302	15915	KAF7713223.1
WIWV01000128.1	16494	17987	KAF7713224.1
WIWV01000128.1	18508	21723	KAF7713225.1
WIWV01000128.1	22273	23255	KAF7713226.1
WIWV01000128.1	33894	37084	KAF7713227.1
WIWV01000128.1	38970	40867	KAF7713228.1
WIWV01000128.1	41363	42316	KAF7713229.1
WIWV01000128.1	42934	45245	KAF7713230.1
WIWV01000128.1	46901	48979	KAF7713231.1
WIWV01000128.1	50364	50941	KAF7713232.1
WIWV01000128.1	51332	52235	KAF7713233.1
WIWV01000128.1	53923	55356	KAF7713234.1
WIWV01000128.1	55989	57458	KAF7713235.1
WIWV01000128.1	58292	59666	KAF7713236.1
WIWV01000128.1	60853	61686	KAF7713237.1
WIWV01000128.1	62201	65512	KAF7713238.1
WIWV01000128.1	65957	66828	KAF7713239.1
WIWV01000128.1	67535	68492	KAF7713240.1
WIWV01000128.1	69503	71188	KAF7713241.1
WIWV01000128.1	71620	73574	KAF7713242.1
WIWV01000129.1	3524	5351	KAF7713197.1
WIWV01000129.1	6764	8072	KAF7713198.1
WIWV01000129.1	12619	13267	KAF7713199.1
WIWV01000129.1	13891	16053	KAF7713200.1
WIWV01000129.1	16648	18586	KAF7713201.1
WIWV01000129.1	18852	20849	KAF7713202.1
WIWV01000129.1	22223	25430	KAF7713203.1
WIWV01000129.1	32463	36046	KAF7713204.1
WIWV01000129.1	38953	40616	KAF7713205.1
WIWV01000129.1	44298	44682	KAF7713206.1
WIWV01000129.1	46049	46997	KAF7713207.1
WIWV01000129.1	47457	48549	KAF7713208.1
WIWV01000129.1	48974	51688	KAF7713209.1
WIWV01000129.1	52636	54245	KAF7713210.1
WIWV01000129.1	54899	57701	KAF7713211.1
WIWV01000129.1	57913	59684	KAF7713212.1
WIWV01000129.1	60963	61800	KAF7713213.1
WIWV01000129.1	62505	63310	KAF7713214.1
WIWV01000129.1	65309	67208	KAF7713215.1
WIWV01000129.1	71775	73656	KAF7713216.1
WIWV01000129.1	75851	76505	KAF7713217.1
WIWV01000130.1	286	1663	KAF7713170.1
WIWV01000130.1	2686	4016	KAF7713171.1
WIWV01000130.1	4861	7223	KAF7713172.1
WIWV01000130.1	8117	10386	KAF7713173.1
WIWV01000130.1	16304	17952	KAF7713174.1
WIWV01000130.1	23464	24239	KAF7713175.1
WIWV01000130.1	24635	26750	KAF7713176.1
WIWV01000130.1	27188	28058	KAF7713177.1
WIWV01000130.1	28407	29292	KAF7713178.1
WIWV01000130.1	29531	30830	KAF7713179.1
WIWV01000130.1	31147	31825	KAF7713180.1
WIWV01000130.1	34570	36941	KAF7713181.1
WIWV01000130.1	38376	42668	KAF7713182.1
WIWV01000130.1	43150	43644	KAF7713183.1
WIWV01000130.1	43848	47247	KAF7713184.1
WIWV01000130.1	48183	49215	KAF7713185.1
WIWV01000130.1	50389	51803	KAF7713186.1
WIWV01000130.1	52259	53636	KAF7713187.1
WIWV01000130.1	54934	56077	KAF7713188.1
WIWV01000130.1	56601	59509	KAF7713189.1
WIWV01000130.1	60014	61048	KAF7713190.1
WIWV01000130.1	62329	64433	KAF7713191.1
WIWV01000130.1	64860	66642	KAF7713192.1
WIWV01000130.1	67135	69667	KAF7713193.1
WIWV01000130.1	70147	71041	KAF7713194.1
WIWV01000130.1	72355	75578	KAF7713195.1
WIWV01000130.1	76311	77995	KAF7713196.1
WIWV01000131.1	5596	7515	KAF7713145.1
WIWV01000131.1	7922	8756	KAF7713146.1
WIWV01000131.1	9105	10232	KAF7713147.1
WIWV01000131.1	11478	13004	KAF7713148.1
WIWV01000131.1	20361	23073	KAF7713149.1
WIWV01000131.1	24331	25885	KAF7713150.1
WIWV01000131.1	26403	27350	KAF7713151.1
WIWV01000131.1	27672	28453	KAF7713152.1
WIWV01000131.1	29244	30764	KAF7713153.1
WIWV01000131.1	31819	37450	KAF7713154.1
WIWV01000131.1	37855	40126	KAF7713155.1
WIWV01000131.1	41990	43296	KAF7713156.1
WIWV01000131.1	43683	44616	KAF7713157.1
WIWV01000131.1	45121	48441	KAF7713158.1
WIWV01000131.1	50524	51510	KAF7713159.1
WIWV01000131.1	53964	54945	KAF7713160.1
WIWV01000131.1	55772	57533	KAF7713161.1
WIWV01000131.1	58349	61198	KAF7713162.1
WIWV01000131.1	61611	62992	KAF7713163.1
WIWV01000131.1	64390	65359	KAF7713164.1
WIWV01000131.1	65959	67140	KAF7713165.1
WIWV01000131.1	67336	67867	KAF7713166.1
WIWV01000131.1	68876	71545	KAF7713167.1
WIWV01000131.1	72236	75342	KAF7713168.1
WIWV01000131.1	76270	78026	KAF7713169.1
WIWV01000132.1	1382	2963	KAF7713119.1
WIWV01000132.1	3955	5438	KAF7713120.1
WIWV01000132.1	7210	8072	KAF7713121.1
WIWV01000132.1	8728	10170	KAF7713122.1
WIWV01000132.1	11628	13083	KAF7713123.1
WIWV01000132.1	13756	14668	KAF7713124.1
WIWV01000132.1	16639	18172	KAF7713125.1
WIWV01000132.1	19587	20672	KAF7713126.1
WIWV01000132.1	21562	23050	KAF7713127.1
WIWV01000132.1	23877	24888	KAF7713128.1
WIWV01000132.1	25653	26776	KAF7713129.1
WIWV01000132.1	29536	32111	KAF7713130.1
WIWV01000132.1	33165	36167	KAF7713131.1
WIWV01000132.1	37099	38317	KAF7713132.1
WIWV01000132.1	38648	39319	KAF7713133.1
WIWV01000132.1	40077	42239	KAF7713134.1
WIWV01000132.1	43052	44408	KAF7713135.1
WIWV01000132.1	49643	54145	KAF7713136.1
WIWV01000132.1	55062	57036	KAF7713137.1
WIWV01000132.1	58602	60903	KAF7713138.1
WIWV01000132.1	61557	62880	KAF7713139.1
WIWV01000132.1	64049	69373	KAF7713140.1
WIWV01000132.1	70128	71241	KAF7713141.1
WIWV01000132.1	71746	73436	KAF7713142.1
WIWV01000132.1	74098	77186	KAF7713143.1
WIWV01000133.1	3326	4538	KAF7713092.1
WIWV01000133.1	5148	6990	KAF7713093.1
WIWV01000133.1	7291	7597	KAF7713094.1
WIWV01000133.1	7981	9171	KAF7713095.1
WIWV01000133.1	9676	11477	KAF7713096.1
WIWV01000133.1	12329	13391	KAF7713097.1
WIWV01000133.1	13671	15314	KAF7713098.1
WIWV01000133.1	15815	16433	KAF7713099.1
WIWV01000133.1	17999	19436	KAF7713100.1
WIWV01000133.1	20117	23857	KAF7713101.1
WIWV01000133.1	27908	29021	KAF7713102.1
WIWV01000133.1	29398	30643	KAF7713103.1
WIWV01000133.1	31446	35540	KAF7713104.1
WIWV01000133.1	36390	41036	KAF7713105.1
WIWV01000133.1	42150	46298	KAF7713106.1
WIWV01000133.1	47121	47780	KAF7713107.1
WIWV01000133.1	49262	51881	KAF7713108.1
WIWV01000133.1	52879	53819	KAF7713109.1
WIWV01000133.1	54505	55648	KAF7713110.1
WIWV01000133.1	56099	56971	KAF7713111.1
WIWV01000133.1	57176	57956	KAF7713112.1
WIWV01000133.1	58249	61114	KAF7713113.1
WIWV01000133.1	62582	63801	KAF7713114.1
WIWV01000133.1	64009	64730	KAF7713115.1
WIWV01000133.1	65193	65962	KAF7713116.1
WIWV01000133.1	66239	66879	KAF7713117.1
WIWV01000133.1	68793	70948	KAF7713118.1
WIWV01000134.1	17092	18252	KAF7713076.1
WIWV01000134.1	19040	20056	KAF7713077.1
WIWV01000134.1	26603	30065	KAF7713078.1
WIWV01000134.1	33183	33966	KAF7713079.1
WIWV01000134.1	35421	37045	KAF7713080.1
WIWV01000134.1	38364	39313	KAF7713081.1
WIWV01000134.1	40177	42218	KAF7713082.1
WIWV01000134.1	46670	47468	KAF7713083.1
WIWV01000134.1	48060	49532	KAF7713084.1
WIWV01000134.1	50947	53031	KAF7713085.1
WIWV01000134.1	56132	58174	KAF7713086.1
WIWV01000134.1	59071	61525	KAF7713087.1
WIWV01000134.1	61681	63761	KAF7713088.1
WIWV01000134.1	64280	65864	KAF7713089.1
WIWV01000134.1	67320	68258	KAF7713090.1
WIWV01000134.1	69425	70501	KAF7713091.1
WIWV01000135.1	1019	1643	KAF7713056.1
WIWV01000135.1	3485	4529	KAF7713057.1
WIWV01000135.1	4773	6870	KAF7713058.1
WIWV01000135.1	7156	7755	KAF7713059.1
WIWV01000135.1	9887	12205	KAF7713060.1
WIWV01000135.1	18674	19968	KAF7713061.1
WIWV01000135.1	21004	22782	KAF7713062.1
WIWV01000135.1	23183	24847	KAF7713063.1
WIWV01000135.1	28888	30468	KAF7713064.1
WIWV01000135.1	34987	38400	KAF7713065.1
WIWV01000135.1	39058	41861	KAF7713066.1
WIWV01000135.1	42676	44115	KAF7713067.1
WIWV01000135.1	44853	47154	KAF7713068.1
WIWV01000135.1	47730	49896	KAF7713069.1
WIWV01000135.1	50926	52876	KAF7713070.1
WIWV01000135.1	54677	55672	KAF7713071.1
WIWV01000135.1	56083	57416	KAF7713072.1
WIWV01000135.1	58138	59769	KAF7713073.1
WIWV01000135.1	60129	61941	KAF7713074.1
WIWV01000135.1	62551	65165	KAF7713075.1
WIWV01000136.1	2773	4956	KAF7713034.1
WIWV01000136.1	6210	7422	KAF7713035.1
WIWV01000136.1	8473	12477	KAF7713036.1
WIWV01000136.1	14120	15255	KAF7713037.1
WIWV01000136.1	17685	18228	KAF7713038.1
WIWV01000136.1	24221	27621	KAF7713039.1
WIWV01000136.1	29134	31142	KAF7713040.1
WIWV01000136.1	31589	34336	KAF7713041.1
WIWV01000136.1	34399	35122	KAF7713042.1
WIWV01000136.1	36048	37698	KAF7713043.1
WIWV01000136.1	38823	40358	KAF7713044.1
WIWV01000136.1	40610	43724	KAF7713045.1
WIWV01000136.1	44267	46261	KAF7713046.1
WIWV01000136.1	47272	50634	KAF7713047.1
WIWV01000136.1	50929	52183	KAF7713048.1
WIWV01000136.1	52680	53352	KAF7713049.1
WIWV01000136.1	56186	59144	KAF7713050.1
WIWV01000136.1	59925	60392	KAF7713051.1
WIWV01000136.1	60953	61693	KAF7713052.1
WIWV01000136.1	62213	64315	KAF7713053.1
WIWV01000136.1	65006	66203	KAF7713054.1
WIWV01000136.1	67660	69103	KAF7713055.1
WIWV01000137.1	770	1194	KAF7713015.1
WIWV01000137.1	6079	7582	KAF7713016.1
WIWV01000137.1	8797	11479	KAF7713017.1
WIWV01000137.1	12640	14378	KAF7713018.1
WIWV01000137.1	16576	17612	KAF7713019.1
WIWV01000137.1	18047	19950	KAF7713020.1
WIWV01000137.1	20224	21637	KAF7713021.1
WIWV01000137.1	22736	27824	KAF7713022.1
WIWV01000137.1	29508	30595	KAF7713023.1
WIWV01000137.1	33811	34904	KAF7713024.1
WIWV01000137.1	35809	38027	KAF7713025.1
WIWV01000137.1	38430	39866	KAF7713026.1
WIWV01000137.1	40648	42526	KAF7713027.1
WIWV01000137.1	42993	45792	KAF7713028.1
WIWV01000137.1	46662	47751	KAF7713029.1
WIWV01000137.1	48949	50491	KAF7713030.1
WIWV01000137.1	51923	55518	KAF7713031.1
WIWV01000137.1	62743	64885	KAF7713032.1
WIWV01000137.1	66124	67501	KAF7713033.1
WIWV01000138.1	4450	8154	KAF7712986.1
WIWV01000138.1	8807	9444	KAF7712987.1
WIWV01000138.1	9983	11273	KAF7712988.1
WIWV01000138.1	11644	12053	KAF7712989.1
WIWV01000138.1	12800	14886	KAF7712990.1
WIWV01000138.1	17720	19127	KAF7712991.1
WIWV01000138.1	19672	22171	KAF7712992.1
WIWV01000138.1	22649	24147	KAF7712993.1
WIWV01000138.1	24585	25715	KAF7712994.1
WIWV01000138.1	26110	27588	KAF7712995.1
WIWV01000138.1	27923	29411	KAF7712996.1
WIWV01000138.1	31078	32148	KAF7712997.1
WIWV01000138.1	32444	33629	KAF7712998.1
WIWV01000138.1	34612	36649	KAF7712999.1
WIWV01000138.1	38898	40699	KAF7713000.1
WIWV01000138.1	41395	42877	KAF7713001.1
WIWV01000138.1	43412	44433	KAF7713002.1
WIWV01000138.1	46908	47505	KAF7713003.1
WIWV01000138.1	47967	48909	KAF7713004.1
WIWV01000138.1	51123	51926	KAF7713005.1
WIWV01000138.1	52819	53480	KAF7713006.1
WIWV01000138.1	54269	55619	KAF7713007.1
WIWV01000138.1	55650	56403	KAF7713008.1
WIWV01000138.1	56789	60029	KAF7713009.1
WIWV01000138.1	61765	65301	KAF7713010.1
WIWV01000138.1	65514	66654	KAF7713011.1
WIWV01000138.1	67095	67826	KAF7713012.1
WIWV01000139.1	1389	2614	KAF7712971.1
WIWV01000139.1	3391	5201	KAF7712972.1
WIWV01000139.1	14987	17001	KAF7712973.1
WIWV01000139.1	17744	19326	KAF7712974.1
WIWV01000139.1	21998	26074	KAF7712975.1
WIWV01000139.1	28165	29686	KAF7712976.1
WIWV01000139.1	30185	31846	KAF7712977.1
WIWV01000139.1	33326	34143	KAF7712978.1
WIWV01000139.1	36980	37954	KAF7712979.1
WIWV01000139.1	39693	41393	KAF7712980.1
WIWV01000139.1	43720	46149	KAF7712981.1
WIWV01000139.1	46814	48636	KAF7712982.1
WIWV01000139.1	49855	51800	KAF7712983.1
WIWV01000139.1	52158	58263	KAF7712984.1
WIWV01000139.1	59824	61077	KAF7712985.1
WIWV01000140.1	3015	5145	KAF7712949.1
WIWV01000140.1	5638	6907	KAF7712950.1
WIWV01000140.1	8305	9700	KAF7712951.1
WIWV01000140.1	10031	11741	KAF7712952.1
WIWV01000140.1	12019	12408	KAF7712953.1
WIWV01000140.1	13016	14151	KAF7712954.1
WIWV01000140.1	15205	16927	KAF7712955.1
WIWV01000140.1	17533	18675	KAF7712956.1
WIWV01000140.1	19751	21060	KAF7712957.1
WIWV01000140.1	21250	24269	KAF7712958.1
WIWV01000140.1	25634	27002	KAF7712959.1
WIWV01000140.1	28247	29780	KAF7712960.1
WIWV01000140.1	30306	31330	KAF7712961.1
WIWV01000140.1	35896	38250	KAF7712962.1
WIWV01000140.1	43741	45073	KAF7712963.1
WIWV01000140.1	46291	47854	KAF7712964.1
WIWV01000140.1	48121	49089	KAF7712965.1
WIWV01000140.1	49720	51133	KAF7712966.1
WIWV01000140.1	51929	53119	KAF7712967.1
WIWV01000140.1	54994	56668	KAF7712968.1
WIWV01000140.1	60790	63334	KAF7712969.1
WIWV01000140.1	64011	65076	KAF7712970.1
WIWV01000141.1	1696	2559	KAF7712932.1
WIWV01000141.1	3022	4913	KAF7712933.1
WIWV01000141.1	6130	8585	KAF7712934.1
WIWV01000141.1	11998	12527	KAF7712935.1
WIWV01000141.1	13037	16582	KAF7712936.1
WIWV01000141.1	17612	19481	KAF7712937.1
WIWV01000141.1	20443	22290	KAF7712938.1
WIWV01000141.1	23044	24079	KAF7712939.1
WIWV01000141.1	24338	25195	KAF7712940.1
WIWV01000141.1	25433	26374	KAF7712941.1
WIWV01000141.1	26947	35862	KAF7712942.1
WIWV01000141.1	36262	37258	KAF7712943.1
WIWV01000141.1	37676	40028	KAF7712944.1
WIWV01000141.1	41170	41989	KAF7712945.1
WIWV01000141.1	42856	44990	KAF7712946.1
WIWV01000141.1	46890	48084	KAF7712947.1
WIWV01000141.1	58317	59827	KAF7712948.1
WIWV01000142.1	230	1511	KAF7712915.1
WIWV01000142.1	1970	2603	KAF7712916.1
WIWV01000142.1	3669	5478	KAF7712917.1
WIWV01000142.1	7740	9504	KAF7712918.1
WIWV01000142.1	10320	11577	KAF7712919.1
WIWV01000142.1	12268	13802	KAF7712920.1
WIWV01000142.1	14903	15914	KAF7712921.1
WIWV01000142.1	17260	18796	KAF7712922.1
WIWV01000142.1	21092	22688	KAF7712923.1
WIWV01000142.1	39201	40011	KAF7712924.1
WIWV01000142.1	41259	41562	KAF7712925.1
WIWV01000142.1	42601	45235	KAF7712926.1
WIWV01000142.1	46236	47865	KAF7712927.1
WIWV01000142.1	50371	53078	KAF7712928.1
WIWV01000142.1	53904	54843	KAF7712929.1
WIWV01000142.1	55808	60239	KAF7712930.1
WIWV01000142.1	61465	63811	KAF7712931.1
WIWV01000143.1	561	3141	KAF7712900.1
WIWV01000143.1	3522	4021	KAF7712901.1
WIWV01000143.1	4768	6647	KAF7712902.1
WIWV01000143.1	8724	10878	KAF7712903.1
WIWV01000143.1	13170	14687	KAF7712904.1
WIWV01000143.1	15325	19418	KAF7712905.1
WIWV01000143.1	21090	23893	KAF7712906.1
WIWV01000143.1	33542	39621	KAF7712907.1
WIWV01000143.1	41660	46403	KAF7712908.1
WIWV01000143.1	50175	51242	KAF7712909.1
WIWV01000143.1	51794	52881	KAF7712910.1
WIWV01000143.1	53567	54431	KAF7712911.1
WIWV01000143.1	55647	56196	KAF7712912.1
WIWV01000143.1	57292	58779	KAF7712913.1
WIWV01000143.1	59096	62028	KAF7712914.1
WIWV01000144.1	2529	5823	KAF7712889.1
WIWV01000144.1	6058	7083	KAF7712890.1
WIWV01000144.1	20053	21796	KAF7712891.1
WIWV01000144.1	22862	25446	KAF7712892.1
WIWV01000144.1	25924	27881	KAF7712893.1
WIWV01000144.1	42493	43529	KAF7712894.1
WIWV01000144.1	43967	45715	KAF7712895.1
WIWV01000144.1	46680	47485	KAF7712896.1
WIWV01000144.1	54156	54880	KAF7712897.1
WIWV01000144.1	57541	58237	KAF7712898.1
WIWV01000144.1	58501	59712	KAF7712899.1
WIWV01000145.1	12805	13957	KAF7712872.1
WIWV01000145.1	16242	17993	KAF7712873.1
WIWV01000145.1	18653	20179	KAF7712874.1
WIWV01000145.1	20534	24004	KAF7712875.1
WIWV01000145.1	25532	26688	KAF7712876.1
WIWV01000145.1	27945	32245	KAF7712877.1
WIWV01000145.1	32525	33287	KAF7712878.1
WIWV01000145.1	33797	36945	KAF7712879.1
WIWV01000145.1	38210	38645	KAF7712880.1
WIWV01000145.1	39165	42199	KAF7712881.1
WIWV01000145.1	44702	47007	KAF7712882.1
WIWV01000145.1	47974	49323	KAF7712883.1
WIWV01000145.1	50085	52546	KAF7712884.1
WIWV01000145.1	54496	55879	KAF7712885.1
WIWV01000145.1	56099	57757	KAF7712886.1
WIWV01000145.1	58334	59867	KAF7712887.1
WIWV01000145.1	60837	63066	KAF7712888.1
WIWV01000146.1	745	3032	KAF7712854.1
WIWV01000146.1	3971	6549	KAF7712855.1
WIWV01000146.1	10464	11649	KAF7712856.1
WIWV01000146.1	14076	15287	KAF7712857.1
WIWV01000146.1	17367	21054	KAF7712858.1
WIWV01000146.1	23327	25539	KAF7712859.1
WIWV01000146.1	26638	27583	KAF7712860.1
WIWV01000146.1	28611	32876	KAF7712861.1
WIWV01000146.1	34529	35405	KAF7712862.1
WIWV01000146.1	37061	40504	KAF7712863.1
WIWV01000146.1	41177	43115	KAF7712864.1
WIWV01000146.1	44532	47499	KAF7712865.1
WIWV01000146.1	48118	49241	KAF7712866.1
WIWV01000146.1	49968	50382	KAF7712867.1
WIWV01000146.1	50759	53646	KAF7712868.1
WIWV01000146.1	54798	57141	KAF7712869.1
WIWV01000146.1	57498	60251	KAF7712870.1
WIWV01000146.1	60721	61818	KAF7712871.1
WIWV01000147.1	672	1633	KAF7712833.1
WIWV01000147.1	2491	5629	KAF7712834.1
WIWV01000147.1	7509	9024	KAF7712835.1
WIWV01000147.1	10273	11516	KAF7712836.1
WIWV01000147.1	13021	13772	KAF7712837.1
WIWV01000147.1	14898	17028	KAF7712838.1
WIWV01000147.1	17339	18296	KAF7712839.1
WIWV01000147.1	18882	19480	KAF7712840.1
WIWV01000147.1	20235	26119	KAF7712841.1
WIWV01000147.1	26482	28755	KAF7712842.1
WIWV01000147.1	29017	30986	KAF7712843.1
WIWV01000147.1	31676	33167	KAF7712844.1
WIWV01000147.1	33411	35588	KAF7712845.1
WIWV01000147.1	36387	41006	KAF7712846.1
WIWV01000147.1	41269	42383	KAF7712847.1
WIWV01000147.1	43103	44654	KAF7712848.1
WIWV01000147.1	44998	45756	KAF7712849.1
WIWV01000147.1	47544	52207	KAF7712850.1
WIWV01000147.1	52769	53750	KAF7712851.1
WIWV01000147.1	54093	56371	KAF7712852.1
WIWV01000147.1	57031	58600	KAF7712853.1
WIWV01000148.1	5840	9569	KAF7712826.1
WIWV01000148.1	13637	14384	KAF7712827.1
WIWV01000148.1	15333	16239	KAF7712828.1
WIWV01000148.1	20467	25108	KAF7712829.1
WIWV01000148.1	25946	27464	KAF7712830.1
WIWV01000148.1	28118	31067	KAF7712831.1
WIWV01000148.1	54710	57195	KAF7712832.1
WIWV01000149.1	5955	7686	KAF7712806.1
WIWV01000149.1	7792	9298	KAF7712807.1
WIWV01000149.1	10692	12925	KAF7712808.1
WIWV01000149.1	13064	14634	KAF7712809.1
WIWV01000149.1	15145	16313	KAF7712810.1
WIWV01000149.1	18084	19419	KAF7712811.1
WIWV01000149.1	19631	20967	KAF7712812.1
WIWV01000149.1	22233	22965	KAF7712813.1
WIWV01000149.1	23703	25126	KAF7712814.1
WIWV01000149.1	25772	28515	KAF7712815.1
WIWV01000149.1	29802	30715	KAF7712816.1
WIWV01000149.1	31021	33559	KAF7712817.1
WIWV01000149.1	34003	35651	KAF7712818.1
WIWV01000149.1	38864	39760	KAF7712819.1
WIWV01000149.1	39970	42004	KAF7712820.1
WIWV01000149.1	45854	46980	KAF7712821.1
WIWV01000149.1	47262	48134	KAF7712822.1
WIWV01000149.1	49639	50296	KAF7712823.1
WIWV01000149.1	50791	53284	KAF7712824.1
WIWV01000149.1	53653	55531	KAF7712825.1
WIWV01000150.1	120	1424	KAF7712792.1
WIWV01000150.1	4320	6368	KAF7712793.1
WIWV01000150.1	13850	15449	KAF7712794.1
WIWV01000150.1	16004	17277	KAF7712795.1
WIWV01000150.1	18214	19532	KAF7712796.1
WIWV01000150.1	21029	22574	KAF7712797.1
WIWV01000150.1	23906	26588	KAF7712798.1
WIWV01000150.1	29030	31198	KAF7712799.1
WIWV01000150.1	32441	33224	KAF7712800.1
WIWV01000150.1	33480	34884	KAF7712801.1
WIWV01000150.1	37402	39351	KAF7712802.1
WIWV01000150.1	41341	46776	KAF7712803.1
WIWV01000150.1	48842	50674	KAF7712804.1
WIWV01000150.1	51474	51978	KAF7712805.1
WIWV01000151.1	7285	7997	KAF7712786.1
WIWV01000151.1	11538	12847	KAF7712787.1
WIWV01000151.1	19159	19495	KAF7712788.1
WIWV01000151.1	30161	31477	KAF7712789.1
WIWV01000151.1	54519	55377	KAF7712790.1
WIWV01000152.1	440	1835	KAF7712771.1
WIWV01000152.1	2054	2843	KAF7712772.1
WIWV01000152.1	3387	4498	KAF7712773.1
WIWV01000152.1	4696	5895	KAF7712774.1
WIWV01000152.1	8979	13291	KAF7712775.1
WIWV01000152.1	13849	16809	KAF7712776.1
WIWV01000152.1	17298	18999	KAF7712777.1
WIWV01000152.1	19268	20336	KAF7712778.1
WIWV01000152.1	20899	22888	KAF7712779.1
WIWV01000152.1	24442	25147	KAF7712780.1
WIWV01000152.1	26404	28337	KAF7712781.1
WIWV01000152.1	31248	32659	KAF7712782.1
WIWV01000152.1	32948	37045	KAF7712783.1
WIWV01000152.1	38095	39916	KAF7712784.1
WIWV01000152.1	52920	54569	KAF7712785.1
WIWV01000153.1	752	2501	KAF7712757.1
WIWV01000153.1	3549	4347	KAF7712758.1
WIWV01000153.1	10347	12200	KAF7712759.1
WIWV01000153.1	19185	21261	KAF7712760.1
WIWV01000153.1	22089	23894	KAF7712761.1
WIWV01000153.1	25775	27176	KAF7712762.1
WIWV01000153.1	30707	31612	KAF7712763.1
WIWV01000153.1	32225	34534	KAF7712764.1
WIWV01000153.1	35442	36303	KAF7712765.1
WIWV01000153.1	37074	37902	KAF7712766.1
WIWV01000153.1	40065	43165	KAF7712767.1
WIWV01000153.1	44938	46571	KAF7712768.1
WIWV01000153.1	47042	48164	KAF7712769.1
WIWV01000153.1	48853	52737	KAF7712770.1
WIWV01000154.1	490	1945	KAF7712741.1
WIWV01000154.1	7057	7972	KAF7712742.1
WIWV01000154.1	9896	11129	KAF7712743.1
WIWV01000154.1	14102	19733	KAF7712744.1
WIWV01000154.1	20716	22846	KAF7712745.1
WIWV01000154.1	28339	29618	KAF7712746.1
WIWV01000154.1	29901	30717	KAF7712747.1
WIWV01000154.1	31429	32392	KAF7712748.1
WIWV01000154.1	32893	33232	KAF7712749.1
WIWV01000154.1	33264	34490	KAF7712750.1
WIWV01000154.1	34850	35356	KAF7712751.1
WIWV01000154.1	35938	37855	KAF7712752.1
WIWV01000154.1	38344	39375	KAF7712753.1
WIWV01000154.1	41085	43720	KAF7712754.1
WIWV01000154.1	50968	51470	KAF7712755.1
WIWV01000154.1	52280	55476	KAF7712756.1
WIWV01000155.1	9166	11579	KAF7712729.1
WIWV01000155.1	12674	15875	KAF7712730.1
WIWV01000155.1	22413	24465	KAF7712731.1
WIWV01000155.1	26366	27488	KAF7712732.1
WIWV01000155.1	28089	30491	KAF7712733.1
WIWV01000155.1	31288	32400	KAF7712734.1
WIWV01000155.1	35395	37834	KAF7712735.1
WIWV01000155.1	43294	45640	KAF7712736.1
WIWV01000155.1	49854	50415	KAF7712737.1
WIWV01000155.1	51304	52039	KAF7712738.1
WIWV01000155.1	53114	54789	KAF7712739.1
WIWV01000155.1	55152	55734	KAF7712740.1
WIWV01000156.1	43	2481	KAF7712706.1
WIWV01000156.1	3023	3986	KAF7712707.1
WIWV01000156.1	4341	5697	KAF7712708.1
WIWV01000156.1	7378	8325	KAF7712709.1
WIWV01000156.1	8911	10429	KAF7712710.1
WIWV01000156.1	13101	14000	KAF7712711.1
WIWV01000156.1	15565	16087	KAF7712712.1
WIWV01000156.1	18436	19352	KAF7712713.1
WIWV01000156.1	19615	20400	KAF7712714.1
WIWV01000156.1	21122	25340	KAF7712715.1
WIWV01000156.1	26577	28797	KAF7712716.1
WIWV01000156.1	29090	29987	KAF7712717.1
WIWV01000156.1	30231	31075	KAF7712718.1
WIWV01000156.1	31533	32357	KAF7712719.1
WIWV01000156.1	33414	34338	KAF7712720.1
WIWV01000156.1	34606	35664	KAF7712721.1
WIWV01000156.1	36509	37038	KAF7712722.1
WIWV01000156.1	38141	38927	KAF7712723.1
WIWV01000156.1	41354	43436	KAF7712724.1
WIWV01000156.1	47886	48699	KAF7712725.1
WIWV01000156.1	48834	49555	KAF7712726.1
WIWV01000156.1	50740	52060	KAF7712727.1
WIWV01000156.1	53152	54809	KAF7712728.1
WIWV01000157.1	1060	3153	KAF7712691.1
WIWV01000157.1	4406	5567	KAF7712692.1
WIWV01000157.1	8796	10582	KAF7712693.1
WIWV01000157.1	12674	14821	KAF7712694.1
WIWV01000157.1	15682	16589	KAF7712695.1
WIWV01000157.1	17037	18863	KAF7712696.1
WIWV01000157.1	19237	21384	KAF7712697.1
WIWV01000157.1	25282	27307	KAF7712698.1
WIWV01000157.1	30722	31825	KAF7712699.1
WIWV01000157.1	33209	34559	KAF7712700.1
WIWV01000157.1	36365	37291	KAF7712701.1
WIWV01000157.1	38230	40698	KAF7712702.1
WIWV01000157.1	42030	44001	KAF7712703.1
WIWV01000157.1	46509	47599	KAF7712704.1
WIWV01000157.1	48649	50695	KAF7712705.1
WIWV01000158.1	458	3122	KAF7712673.1
WIWV01000158.1	4471	6727	KAF7712674.1
WIWV01000158.1	8935	10293	KAF7712675.1
WIWV01000158.1	11017	13329	KAF7712676.1
WIWV01000158.1	13982	15477	KAF7712677.1
WIWV01000158.1	18319	19534	KAF7712678.1
WIWV01000158.1	19953	21991	KAF7712679.1
WIWV01000158.1	23776	25249	KAF7712680.1
WIWV01000158.1	26394	27414	KAF7712681.1
WIWV01000158.1	27763	28102	KAF7712682.1
WIWV01000158.1	29651	31137	KAF7712683.1
WIWV01000158.1	31804	33021	KAF7712684.1
WIWV01000158.1	33526	35225	KAF7712685.1
WIWV01000158.1	35995	37964	KAF7712686.1
WIWV01000158.1	38698	39644	KAF7712687.1
WIWV01000158.1	46629	48357	KAF7712688.1
WIWV01000158.1	50675	51716	KAF7712689.1
WIWV01000158.1	51955	53691	KAF7712690.1
WIWV01000159.1	2937	4491	KAF7712657.1
WIWV01000159.1	5270	7003	KAF7712658.1
WIWV01000159.1	7593	8860	KAF7712659.1
WIWV01000159.1	10101	13385	KAF7712660.1
WIWV01000159.1	13561	14953	KAF7712661.1
WIWV01000159.1	16066	16585	KAF7712662.1
WIWV01000159.1	18468	20882	KAF7712663.1
WIWV01000159.1	23106	23871	KAF7712664.1
WIWV01000159.1	28198	29174	KAF7712665.1
WIWV01000159.1	31719	32599	KAF7712666.1
WIWV01000159.1	34499	36327	KAF7712667.1
WIWV01000159.1	38959	42703	KAF7712668.1
WIWV01000159.1	43484	45298	KAF7712669.1
WIWV01000159.1	46700	48934	KAF7712670.1
WIWV01000159.1	51568	53710	KAF7712671.1
WIWV01000160.1	676	3220	KAF7712643.1
WIWV01000160.1	3778	4972	KAF7712644.1
WIWV01000160.1	6025	7796	KAF7712645.1
WIWV01000160.1	10505	13846	KAF7712646.1
WIWV01000160.1	14632	16651	KAF7712647.1
WIWV01000160.1	18132	19814	KAF7712648.1
WIWV01000160.1	20282	21515	KAF7712649.1
WIWV01000160.1	22948	24663	KAF7712650.1
WIWV01000160.1	29098	30058	KAF7712651.1
WIWV01000160.1	33560	35012	KAF7712652.1
WIWV01000160.1	35951	37648	KAF7712653.1
WIWV01000160.1	38648	40223	KAF7712654.1
WIWV01000160.1	42408	46214	KAF7712655.1
WIWV01000161.1	6317	9634	KAF7712631.1
WIWV01000161.1	9849	10889	KAF7712632.1
WIWV01000161.1	12443	18369	KAF7712633.1
WIWV01000161.1	21821	23180	KAF7712634.1
WIWV01000161.1	23802	27160	KAF7712635.1
WIWV01000161.1	29245	32507	KAF7712636.1
WIWV01000161.1	32839	34419	KAF7712637.1
WIWV01000161.1	35456	36961	KAF7712638.1
WIWV01000161.1	37549	38728	KAF7712639.1
WIWV01000161.1	39394	42430	KAF7712640.1
WIWV01000161.1	48058	49470	KAF7712641.1
WIWV01000162.1	5373	6806	KAF7712620.1
WIWV01000162.1	11219	14015	KAF7712621.1
WIWV01000162.1	19631	21435	KAF7712622.1
WIWV01000162.1	22183	23431	KAF7712623.1
WIWV01000162.1	24648	25605	KAF7712624.1
WIWV01000162.1	26241	28684	KAF7712625.1
WIWV01000162.1	30748	32170	KAF7712626.1
WIWV01000162.1	32494	33106	KAF7712627.1
WIWV01000162.1	33838	35492	KAF7712628.1
WIWV01000162.1	45555	48083	KAF7712629.1
WIWV01000162.1	48697	49205	KAF7712630.1
WIWV01000163.1	4511	5461	KAF7712608.1
WIWV01000163.1	15099	16033	KAF7712609.1
WIWV01000163.1	16487	18039	KAF7712610.1
WIWV01000163.1	18853	19634	KAF7712611.1
WIWV01000163.1	20202	20949	KAF7712612.1
WIWV01000163.1	22161	24145	KAF7712613.1
WIWV01000163.1	30507	32110	KAF7712614.1
WIWV01000163.1	33173	34823	KAF7712615.1
WIWV01000163.1	35756	36243	KAF7712616.1
WIWV01000163.1	37762	39928	KAF7712617.1
WIWV01000163.1	40535	41972	KAF7712618.1
WIWV01000163.1	43933	46778	KAF7712619.1
WIWV01000164.1	1881	3606	KAF7712595.1
WIWV01000164.1	8617	9499	KAF7712596.1
WIWV01000164.1	11751	13005	KAF7712597.1
WIWV01000164.1	13283	13935	KAF7712598.1
WIWV01000164.1	15985	16912	KAF7712599.1
WIWV01000164.1	19837	22209	KAF7712600.1
WIWV01000164.1	22657	23186	KAF7712601.1
WIWV01000164.1	25260	26617	KAF7712602.1
WIWV01000164.1	29297	31245	KAF7712603.1
WIWV01000164.1	32266	33730	KAF7712604.1
WIWV01000164.1	35176	37132	KAF7712605.1
WIWV01000164.1	37836	39700	KAF7712606.1
WIWV01000164.1	39790	40855	KAF7712607.1
WIWV01000165.1	33	1127	KAF7712579.1
WIWV01000165.1	6946	7700	KAF7712580.1
WIWV01000165.1	8266	9347	KAF7712581.1
WIWV01000165.1	10640	11743	KAF7712582.1
WIWV01000165.1	14470	15534	KAF7712583.1
WIWV01000165.1	16809	17802	KAF7712584.1
WIWV01000165.1	21231	22262	KAF7712585.1
WIWV01000165.1	22584	23409	KAF7712586.1
WIWV01000165.1	26694	27906	KAF7712587.1
WIWV01000165.1	28909	29629	KAF7712588.1
WIWV01000165.1	30127	31901	KAF7712589.1
WIWV01000165.1	35458	36080	KAF7712590.1
WIWV01000165.1	37198	37944	KAF7712591.1
WIWV01000165.1	38300	39694	KAF7712592.1
WIWV01000165.1	41302	43098	KAF7712593.1
WIWV01000165.1	44279	46181	KAF7712594.1
WIWV01000166.1	769	1594	KAF7712564.1
WIWV01000166.1	2002	9690	KAF7712565.1
WIWV01000166.1	12824	13957	KAF7712566.1
WIWV01000166.1	14210	16106	KAF7712567.1
WIWV01000166.1	16791	18041	KAF7712568.1
WIWV01000166.1	18816	20054	KAF7712569.1
WIWV01000166.1	20982	23292	KAF7712570.1
WIWV01000166.1	23843	24934	KAF7712571.1
WIWV01000166.1	29542	30708	KAF7712572.1
WIWV01000166.1	33509	34908	KAF7712573.1
WIWV01000166.1	36208	37596	KAF7712574.1
WIWV01000166.1	39020	40266	KAF7712575.1
WIWV01000166.1	40718	41711	KAF7712576.1
WIWV01000166.1	42343	43278	KAF7712577.1
WIWV01000166.1	43514	44681	KAF7712578.1
WIWV01000167.1	2096	4787	KAF7712550.1
WIWV01000167.1	4871	6125	KAF7712551.1
WIWV01000167.1	7150	9070	KAF7712552.1
WIWV01000167.1	9391	10642	KAF7712553.1
WIWV01000167.1	12143	13524	KAF7712554.1
WIWV01000167.1	14842	15707	KAF7712555.1
WIWV01000167.1	16072	16922	KAF7712556.1
WIWV01000167.1	17856	19850	KAF7712557.1
WIWV01000167.1	25011	26559	KAF7712558.1
WIWV01000167.1	30264	33207	KAF7712559.1
WIWV01000167.1	33044	34832	KAF7712560.1
WIWV01000167.1	35566	37627	KAF7712561.1
WIWV01000167.1	38230	38956	KAF7712562.1
WIWV01000167.1	42302	43618	KAF7712563.1
WIWV01000168.1	517	2893	KAF7712536.1
WIWV01000168.1	4110	5711	KAF7712537.1
WIWV01000168.1	6099	7124	KAF7712538.1
WIWV01000168.1	7990	10731	KAF7712539.1
WIWV01000168.1	14945	16257	KAF7712540.1
WIWV01000168.1	16404	17050	KAF7712541.1
WIWV01000168.1	19193	20693	KAF7712542.1
WIWV01000168.1	23121	24453	KAF7712543.1
WIWV01000168.1	25927	29290	KAF7712544.1
WIWV01000168.1	32264	32827	KAF7712545.1
WIWV01000168.1	34711	35511	KAF7712546.1
WIWV01000168.1	35809	36172	KAF7712547.1
WIWV01000168.1	39284	40565	KAF7712548.1
WIWV01000168.1	41771	44887	KAF7712549.1
WIWV01000169.1	121	1264	KAF7712520.1
WIWV01000169.1	1746	3001	KAF7712521.1
WIWV01000169.1	3387	5434	KAF7712522.1
WIWV01000169.1	5638	6451	KAF7712523.1
WIWV01000169.1	6883	12202	KAF7712524.1
WIWV01000169.1	12718	18754	KAF7712525.1
WIWV01000169.1	19044	20210	KAF7712526.1
WIWV01000169.1	20365	21436	KAF7712527.1
WIWV01000169.1	21723	22837	KAF7712528.1
WIWV01000169.1	23371	24709	KAF7712529.1
WIWV01000169.1	26493	27265	KAF7712530.1
WIWV01000169.1	27768	28285	KAF7712531.1
WIWV01000169.1	30197	31218	KAF7712532.1
WIWV01000169.1	31755	33918	KAF7712533.1
WIWV01000169.1	36040	37633	KAF7712534.1
WIWV01000169.1	38980	41267	KAF7712535.1
WIWV01000170.1	1028	2812	KAF7712509.1
WIWV01000170.1	4246	5683	KAF7712510.1
WIWV01000170.1	9059	10985	KAF7712511.1
WIWV01000170.1	14301	14633	KAF7712512.1
WIWV01000170.1	20269	22163	KAF7712513.1
WIWV01000170.1	22720	24613	KAF7712514.1
WIWV01000170.1	25589	27122	KAF7712515.1
WIWV01000170.1	29653	31429	KAF7712516.1
WIWV01000170.1	32507	35351	KAF7712517.1
WIWV01000170.1	37516	38482	KAF7712518.1
WIWV01000170.1	40167	41250	KAF7712519.1
WIWV01000171.1	1464	2790	KAF7712497.1
WIWV01000171.1	8117	10054	KAF7712498.1
WIWV01000171.1	10798	11542	KAF7712499.1
WIWV01000171.1	12638	13912	KAF7712500.1
WIWV01000171.1	15451	18352	KAF7712501.1
WIWV01000171.1	18895	20544	KAF7712502.1
WIWV01000171.1	22795	24575	KAF7712503.1
WIWV01000171.1	25075	26507	KAF7712504.1
WIWV01000171.1	27868	28789	KAF7712505.1
WIWV01000171.1	29263	32770	KAF7712506.1
WIWV01000171.1	33768	34866	KAF7712507.1
WIWV01000171.1	36415	37975	KAF7712508.1
WIWV01000172.1	24	1260	KAF7712486.1
WIWV01000172.1	2047	4151	KAF7712487.1
WIWV01000172.1	4567	7538	KAF7712488.1
WIWV01000172.1	8964	10729	KAF7712489.1
WIWV01000172.1	11292	13906	KAF7712490.1
WIWV01000172.1	18013	19644	KAF7712491.1
WIWV01000172.1	20525	23605	KAF7712492.1
WIWV01000172.1	24929	28005	KAF7712493.1
WIWV01000172.1	30342	31000	KAF7712494.1
WIWV01000172.1	38158	40106	KAF7712495.1
WIWV01000172.1	40670	42242	KAF7712496.1
WIWV01000173.1	1385	4559	KAF7712474.1
WIWV01000173.1	5664	7440	KAF7712475.1
WIWV01000173.1	8360	10589	KAF7712476.1
WIWV01000173.1	12730	14509	KAF7712477.1
WIWV01000173.1	20937	24973	KAF7712478.1
WIWV01000173.1	25485	26379	KAF7712479.1
WIWV01000173.1	26883	27884	KAF7712480.1
WIWV01000173.1	29122	31090	KAF7712481.1
WIWV01000173.1	33176	34940	KAF7712482.1
WIWV01000173.1	35259	36460	KAF7712483.1
WIWV01000173.1	36671	37742	KAF7712484.1
WIWV01000173.1	37962	39120	KAF7712485.1
WIWV01000174.1	840	3196	KAF7712463.1
WIWV01000174.1	5901	8383	KAF7712464.1
WIWV01000174.1	9650	11428	KAF7712465.1
WIWV01000174.1	14765	15418	KAF7712466.1
WIWV01000174.1	18338	20001	KAF7712467.1
WIWV01000174.1	21776	23457	KAF7712468.1
WIWV01000174.1	24198	26064	KAF7712469.1
WIWV01000174.1	27907	30664	KAF7712470.1
WIWV01000174.1	33856	35619	KAF7712471.1
WIWV01000174.1	38082	39574	KAF7712472.1
WIWV01000175.1	593	2785	KAF7712457.1
WIWV01000175.1	13123	15634	KAF7712458.1
WIWV01000175.1	18653	20078	KAF7712459.1
WIWV01000175.1	21868	23157	KAF7712460.1
WIWV01000175.1	24201	26448	KAF7712461.1
WIWV01000175.1	36976	40496	KAF7712462.1
WIWV01000176.1	18794	20421	KAF7712454.1
WIWV01000176.1	22845	23404	KAF7712455.1
WIWV01000176.1	32909	33800	KAF7712456.1
WIWV01000177.1	8898	10890	KAF7712448.1
WIWV01000177.1	11031	12634	KAF7712449.1
WIWV01000177.1	18334	20008	KAF7712450.1
WIWV01000177.1	21612	24136	KAF7712451.1
WIWV01000177.1	32452	35086	KAF7712452.1
WIWV01000177.1	36858	39462	KAF7712453.1
WIWV01000178.1	440	2376	KAF7712434.1
WIWV01000178.1	3497	5012	KAF7712435.1
WIWV01000178.1	6864	8519	KAF7712436.1
WIWV01000178.1	10473	11389	KAF7712437.1
WIWV01000178.1	12074	13817	KAF7712438.1
WIWV01000178.1	18393	19920	KAF7712439.1
WIWV01000178.1	20287	21467	KAF7712440.1
WIWV01000178.1	21862	24045	KAF7712441.1
WIWV01000178.1	24978	26296	KAF7712442.1
WIWV01000178.1	26650	29084	KAF7712443.1
WIWV01000178.1	29896	30352	KAF7712444.1
WIWV01000178.1	30989	31963	KAF7712445.1
WIWV01000178.1	34912	36136	KAF7712446.1
WIWV01000178.1	36845	38744	KAF7712447.1
WIWV01000179.1	8377	9744	KAF7712424.1
WIWV01000179.1	16276	18502	KAF7712425.1
WIWV01000179.1	19158	21084	KAF7712426.1
WIWV01000179.1	21941	23147	KAF7712427.1
WIWV01000179.1	23202	24927	KAF7712428.1
WIWV01000179.1	25409	26450	KAF7712429.1
WIWV01000179.1	27785	28469	KAF7712430.1
WIWV01000179.1	29747	31895	KAF7712431.1
WIWV01000179.1	33230	37300	KAF7712432.1
WIWV01000179.1	38125	39346	KAF7712433.1
WIWV01000180.1	16	4155	KAF7712415.1
WIWV01000180.1	5572	7898	KAF7712416.1
WIWV01000180.1	8759	9176	KAF7712417.1
WIWV01000180.1	9889	12222	KAF7712418.1
WIWV01000180.1	17024	18526	KAF7712419.1
WIWV01000180.1	20361	21235	KAF7712420.1
WIWV01000180.1	21962	25469	KAF7712421.1
WIWV01000180.1	25771	26782	KAF7712422.1
WIWV01000180.1	27678	28421	KAF7712423.1
WIWV01000181.1	332	980	KAF7712405.1
WIWV01000181.1	1887	3583	KAF7712406.1
WIWV01000181.1	7907	9377	KAF7712407.1
WIWV01000181.1	9686	10606	KAF7712408.1
WIWV01000181.1	12257	13265	KAF7712409.1
WIWV01000181.1	14932	16809	KAF7712410.1
WIWV01000181.1	17319	18852	KAF7712411.1
WIWV01000181.1	24585	26488	KAF7712412.1
WIWV01000181.1	26947	28501	KAF7712413.1
WIWV01000181.1	30652	32049	KAF7712414.1
WIWV01000182.1	6245	8462	KAF7712392.1
WIWV01000182.1	9438	10102	KAF7712393.1
WIWV01000182.1	10526	12389	KAF7712394.1
WIWV01000182.1	13047	13976	KAF7712395.1
WIWV01000182.1	14693	16590	KAF7712396.1
WIWV01000182.1	17289	18356	KAF7712397.1
WIWV01000182.1	19225	23086	KAF7712398.1
WIWV01000182.1	25331	27308	KAF7712399.1
WIWV01000182.1	27620	28582	KAF7712400.1
WIWV01000182.1	28944	29667	KAF7712401.1
WIWV01000182.1	31451	33453	KAF7712402.1
WIWV01000182.1	33797	34396	KAF7712403.1
WIWV01000182.1	35218	36347	KAF7712404.1
WIWV01000183.1	25918	27075	KAF7712389.1
WIWV01000183.1	27687	28329	KAF7712390.1
WIWV01000183.1	29953	31881	KAF7712391.1
WIWV01000184.1	1064	2432	KAF7712379.1
WIWV01000184.1	5685	8559	KAF7712380.1
WIWV01000184.1	8692	10957	KAF7712381.1
WIWV01000184.1	12792	14167	KAF7712382.1
WIWV01000184.1	15103	16486	KAF7712383.1
WIWV01000184.1	20540	21411	KAF7712384.1
WIWV01000184.1	22583	23060	KAF7712385.1
WIWV01000184.1	24266	27348	KAF7712386.1
WIWV01000184.1	29367	32533	KAF7712387.1
WIWV01000184.1	33367	34402	KAF7712388.1
WIWV01000185.1	283	2641	KAF7712368.1
WIWV01000185.1	3499	5560	KAF7712369.1
WIWV01000185.1	5745	6710	KAF7712370.1
WIWV01000185.1	7502	9655	KAF7712371.1
WIWV01000185.1	16450	17858	KAF7712372.1
WIWV01000185.1	19666	21356	KAF7712373.1
WIWV01000185.1	22414	24338	KAF7712374.1
WIWV01000185.1	25319	26830	KAF7712375.1
WIWV01000185.1	29450	29977	KAF7712376.1
WIWV01000185.1	30300	31479	KAF7712377.1
WIWV01000185.1	33403	34822	KAF7712378.1
WIWV01000186.1	462	978	KAF7712356.1
WIWV01000186.1	2430	3989	KAF7712357.1
WIWV01000186.1	4875	5925	KAF7712358.1
WIWV01000186.1	6481	7665	KAF7712359.1
WIWV01000186.1	8310	9280	KAF7712360.1
WIWV01000186.1	9618	12372	KAF7712361.1
WIWV01000186.1	12659	16370	KAF7712362.1
WIWV01000186.1	17643	19734	KAF7712363.1
WIWV01000186.1	20008	21058	KAF7712364.1
WIWV01000186.1	21382	22138	KAF7712365.1
WIWV01000186.1	23124	28530	KAF7712366.1
WIWV01000186.1	32092	33907	KAF7712367.1
WIWV01000187.1	2042	4244	KAF7712345.1
WIWV01000187.1	7037	8909	KAF7712346.1
WIWV01000187.1	10465	10977	KAF7712347.1
WIWV01000187.1	13031	14876	KAF7712348.1
WIWV01000187.1	14954	15774	KAF7712349.1
WIWV01000187.1	16295	17847	KAF7712350.1
WIWV01000187.1	20659	22092	KAF7712351.1
WIWV01000187.1	22427	23594	KAF7712352.1
WIWV01000187.1	25162	26454	KAF7712353.1
WIWV01000187.1	28080	29913	KAF7712354.1
WIWV01000187.1	31687	35173	KAF7712355.1
WIWV01000188.1	2084	3549	KAF7712335.1
WIWV01000188.1	14342	16918	KAF7712336.1
WIWV01000188.1	17799	19396	KAF7712337.1
WIWV01000188.1	20699	22028	KAF7712338.1
WIWV01000188.1	24119	24722	KAF7712339.1
WIWV01000188.1	25894	26833	KAF7712340.1
WIWV01000188.1	28846	29969	KAF7712341.1
WIWV01000188.1	30604	31472	KAF7712342.1
WIWV01000188.1	32129	33992	KAF7712343.1
WIWV01000189.1	1202	3301	KAF7712326.1
WIWV01000189.1	3988	7585	KAF7712327.1
WIWV01000189.1	9841	12454	KAF7712328.1
WIWV01000189.1	13030	13519	KAF7712329.1
WIWV01000189.1	14111	15904	KAF7712330.1
WIWV01000189.1	17056	17817	KAF7712331.1
WIWV01000189.1	19726	20139	KAF7712332.1
WIWV01000189.1	20812	22446	KAF7712333.1
WIWV01000189.1	25912	26692	KAF7712334.1
WIWV01000190.1	385	1093	KAF7712319.1
WIWV01000190.1	1604	6496	KAF7712320.1
WIWV01000190.1	6885	7995	KAF7712321.1
WIWV01000190.1	8459	9502	KAF7712322.1
WIWV01000190.1	11276	28478	KAF7712323.1
WIWV01000190.1	28970	29914	KAF7712324.1
WIWV01000190.1	30235	32372	KAF7712325.1
WIWV01000191.1	3327	5640	KAF7712310.1
WIWV01000191.1	8458	10447	KAF7712311.1
WIWV01000191.1	11970	12801	KAF7712312.1
WIWV01000191.1	13577	14986	KAF7712313.1
WIWV01000191.1	18358	20833	KAF7712314.1
WIWV01000191.1	21339	22780	KAF7712315.1
WIWV01000191.1	23852	26007	KAF7712316.1
WIWV01000191.1	29616	30597	KAF7712317.1
WIWV01000191.1	31744	33592	KAF7712318.1
WIWV01000192.1	3545	6384	KAF7712301.1
WIWV01000192.1	7166	8409	KAF7712302.1
WIWV01000192.1	10219	13251	KAF7712303.1
WIWV01000192.1	14349	15485	KAF7712304.1
WIWV01000192.1	16025	17951	KAF7712305.1
WIWV01000192.1	19442	21108	KAF7712306.1
WIWV01000192.1	22801	25064	KAF7712307.1
WIWV01000192.1	26227	28187	KAF7712308.1
WIWV01000192.1	29090	30872	KAF7712309.1
WIWV01000193.1	4369	5179	KAF7712296.1
WIWV01000193.1	5811	6485	KAF7712297.1
WIWV01000193.1	9299	10834	KAF7712298.1
WIWV01000193.1	22370	23861	KAF7712299.1
WIWV01000193.1	26151	31560	KAF7712300.1
WIWV01000194.1	991	2937	KAF7712287.1
WIWV01000194.1	3493	4649	KAF7712288.1
WIWV01000194.1	6147	9019	KAF7712289.1
WIWV01000194.1	9540	10386	KAF7712290.1
WIWV01000194.1	12911	14093	KAF7712291.1
WIWV01000194.1	16274	17960	KAF7712292.1
WIWV01000194.1	19342	20146	KAF7712293.1
WIWV01000194.1	23179	25255	KAF7712294.1
WIWV01000194.1	25931	28453	KAF7712295.1
WIWV01000195.1	10112	11015	KAF7712282.1
WIWV01000195.1	20823	21414	KAF7712283.1
WIWV01000195.1	24740	26930	KAF7712284.1
WIWV01000195.1	30354	31511	KAF7712285.1
WIWV01000196.1	1118	3993	KAF7712273.1
WIWV01000196.1	4470	5841	KAF7712274.1
WIWV01000196.1	6603	8907	KAF7712275.1
WIWV01000196.1	9556	11880	KAF7712276.1
WIWV01000196.1	12961	13573	KAF7712277.1
WIWV01000196.1	15783	17650	KAF7712278.1
WIWV01000196.1	18981	20123	KAF7712279.1
WIWV01000196.1	27537	28873	KAF7712280.1
WIWV01000196.1	29491	31125	KAF7712281.1
WIWV01000197.1	409	1993	KAF7712264.1
WIWV01000197.1	2893	5108	KAF7712265.1
WIWV01000197.1	5820	11736	KAF7712266.1
WIWV01000197.1	13163	14197	KAF7712267.1
WIWV01000197.1	14830	17240	KAF7712268.1
WIWV01000197.1	18957	19716	KAF7712269.1
WIWV01000197.1	20452	22367	KAF7712270.1
WIWV01000197.1	25293	28278	KAF7712271.1
WIWV01000197.1	29945	31626	KAF7712272.1
WIWV01000198.1	44	1936	KAF7712252.1
WIWV01000198.1	4458	6981	KAF7712253.1
WIWV01000198.1	9055	10561	KAF7712254.1
WIWV01000198.1	10849	11868	KAF7712255.1
WIWV01000198.1	15196	16389	KAF7712256.1
WIWV01000198.1	17213	18512	KAF7712257.1
WIWV01000198.1	19224	21026	KAF7712258.1
WIWV01000198.1	21271	22324	KAF7712259.1
WIWV01000198.1	23076	24180	KAF7712260.1
WIWV01000198.1	25796	26137	KAF7712261.1
WIWV01000198.1	27957	28729	KAF7712262.1
WIWV01000198.1	29097	30296	KAF7712263.1
WIWV01000199.1	8026	10549	KAF7712249.1
WIWV01000199.1	12498	13421	KAF7712250.1
WIWV01000199.1	23031	24153	KAF7712251.1
WIWV01000200.1	2267	6564	KAF7712240.1
WIWV01000200.1	7163	8172	KAF7712241.1
WIWV01000200.1	14828	15230	KAF7712242.1
WIWV01000200.1	17233	17975	KAF7712243.1
WIWV01000200.1	18051	19372	KAF7712244.1
WIWV01000200.1	20811	23331	KAF7712245.1
WIWV01000200.1	23671	25233	KAF7712246.1
WIWV01000200.1	26259	27281	KAF7712247.1
WIWV01000200.1	27685	28316	KAF7712248.1
WIWV01000202.1	4714	5693	KAF7712233.1
WIWV01000202.1	7573	9335	KAF7712234.1
WIWV01000202.1	12363	13386	KAF7712235.1
WIWV01000202.1	19239	19761	KAF7712236.1
WIWV01000202.1	19820	20987	KAF7712237.1
WIWV01000202.1	22906	24024	KAF7712238.1
WIWV01000202.1	25373	27059	KAF7712239.1
WIWV01000203.1	708	1320	KAF7712226.1
WIWV01000203.1	4309	5138	KAF7712227.1
WIWV01000203.1	7239	8155	KAF7712228.1
WIWV01000203.1	8607	12426	KAF7712229.1
WIWV01000203.1	13847	14710	KAF7712230.1
WIWV01000203.1	18304	20093	KAF7712231.1
WIWV01000203.1	20651	24694	KAF7712232.1
WIWV01000204.1	880	2877	KAF7712218.1
WIWV01000204.1	4244	8021	KAF7712219.1
WIWV01000204.1	8655	9991	KAF7712220.1
WIWV01000204.1	14608	16628	KAF7712221.1
WIWV01000204.1	17553	19974	KAF7712222.1
WIWV01000204.1	20536	21812	KAF7712223.1
WIWV01000204.1	22471	24283	KAF7712224.1
WIWV01000204.1	24554	25550	KAF7712225.1
WIWV01000205.1	5324	5690	KAF7712210.1
WIWV01000205.1	7139	7982	KAF7712211.1
WIWV01000205.1	8895	10056	KAF7712212.1
WIWV01000205.1	13015	15368	KAF7712213.1
WIWV01000205.1	16187	16913	KAF7712214.1
WIWV01000205.1	17213	23414	KAF7712215.1
WIWV01000205.1	23979	24922	KAF7712216.1
WIWV01000206.1	3307	5447	KAF7712203.1
WIWV01000206.1	6203	7614	KAF7712204.1
WIWV01000206.1	7737	10041	KAF7712205.1
WIWV01000206.1	10525	11706	KAF7712206.1
WIWV01000206.1	12106	14855	KAF7712207.1
WIWV01000206.1	19109	21536	KAF7712208.1
WIWV01000206.1	22538	23556	KAF7712209.1
WIWV01000207.1	570	2243	KAF7712196.1
WIWV01000207.1	2773	5748	KAF7712197.1
WIWV01000207.1	6382	11922	KAF7712198.1
WIWV01000207.1	13969	14812	KAF7712199.1
WIWV01000207.1	15381	18050	KAF7712200.1
WIWV01000207.1	19064	21041	KAF7712201.1
WIWV01000207.1	21477	23190	KAF7712202.1
WIWV01000208.1	4334	6649	KAF7712193.1
WIWV01000208.1	20302	24130	KAF7712194.1
WIWV01000209.1	2605	3705	KAF7712185.1
WIWV01000209.1	5706	6882	KAF7712186.1
WIWV01000209.1	7123	8947	KAF7712187.1
WIWV01000209.1	9595	11226	KAF7712188.1
WIWV01000209.1	11356	13421	KAF7712189.1
WIWV01000209.1	13584	15777	KAF7712190.1
WIWV01000209.1	16393	18398	KAF7712191.1
WIWV01000209.1	21356	23199	KAF7712192.1
WIWV01000210.1	5441	8954	KAF7712180.1
WIWV01000210.1	10455	12503	KAF7712181.1
WIWV01000210.1	13857	14578	KAF7712182.1
WIWV01000210.1	14878	19395	KAF7712183.1
WIWV01000210.1	19954	21649	KAF7712184.1
WIWV01000211.1	293	4383	KAF7712176.1
WIWV01000211.1	5158	6094	KAF7712177.1
WIWV01000211.1	6815	8499	KAF7712178.1
WIWV01000211.1	10863	12114	KAF7712179.1
WIWV01000212.1	4666	8593	KAF7712171.1
WIWV01000212.1	10128	11006	KAF7712172.1
WIWV01000212.1	11537	13098	KAF7712173.1
WIWV01000212.1	17791	18955	KAF7712174.1
WIWV01000212.1	20104	20721	KAF7712175.1
WIWV01000213.1	1234	4048	KAF7712169.1
WIWV01000213.1	5114	6914	KAF7712170.1
WIWV01000216.1	7912	8701	KAF7712168.1
WIWV01000217.1	53	1429	KAF7712160.1
WIWV01000217.1	2399	3416	KAF7712161.1
WIWV01000217.1	4123	5745	KAF7712162.1
WIWV01000217.1	6326	7067	KAF7712163.1
WIWV01000217.1	10172	12454	KAF7712164.1
WIWV01000217.1	14388	14723	KAF7712165.1
WIWV01000217.1	16171	16690	KAF7712166.1
WIWV01000217.1	17084	17967	KAF7712167.1
WIWV01000218.1	65	926	KAF7712154.1
WIWV01000218.1	1262	3705	KAF7712155.1
WIWV01000218.1	4893	6434	KAF7712156.1
WIWV01000218.1	7269	9169	KAF7712157.1
WIWV01000218.1	11365	13142	KAF7712158.1
WIWV01000218.1	16360	18497	KAF7712159.1
WIWV01000219.1	7222	8691	KAF7712151.1
WIWV01000219.1	12928	16165	KAF7712152.1
WIWV01000219.1	17091	18717	KAF7712153.1
WIWV01000220.1	859	1462	KAF7712145.1
WIWV01000220.1	1830	6349	KAF7712146.1
WIWV01000220.1	6742	8644	KAF7712147.1
WIWV01000220.1	11627	13151	KAF7712148.1
WIWV01000220.1	14263	15175	KAF7712149.1
WIWV01000220.1	17074	18943	KAF7712150.1
WIWV01000222.1	5330	7871	KAF7712141.1
WIWV01000222.1	10265	10784	KAF7712142.1
WIWV01000222.1	12701	16577	KAF7712143.1
WIWV01000223.1	3884	6792	KAF7712138.1
WIWV01000223.1	7777	9368	KAF7712139.1
WIWV01000223.1	13056	14064	KAF7712140.1
WIWV01000224.1	678	1032	KAF7712132.1
WIWV01000224.1	2615	5315	KAF7712133.1
WIWV01000224.1	5992	8552	KAF7712134.1
WIWV01000224.1	9041	10646	KAF7712135.1
WIWV01000224.1	11552	14501	KAF7712136.1
WIWV01000224.1	15161	17710	KAF7712137.1
WIWV01000225.1	6556	7631	KAF7712129.1
WIWV01000225.1	7780	10174	KAF7712130.1
WIWV01000225.1	11042	11480	KAF7712131.1
WIWV01000226.1	66	1616	KAF7712126.1
WIWV01000226.1	5497	6856	KAF7712127.1
WIWV01000226.1	7647	9154	KAF7712128.1
WIWV01000232.1	572	3061	KAF7712119.1
WIWV01000232.1	3126	4332	KAF7712120.1
WIWV01000232.1	5697	6648	KAF7712121.1
WIWV01000232.1	10697	11912	KAF7712122.1
WIWV01000232.1	12598	13746	KAF7712123.1
WIWV01000234.1	787	1276	KAF7712112.1
WIWV01000234.1	2384	3236	KAF7712113.1
WIWV01000234.1	4228	5840	KAF7712114.1
WIWV01000234.1	6844	8348	KAF7712115.1
WIWV01000234.1	8381	11628	KAF7712116.1
WIWV01000234.1	12186	13071	KAF7712117.1
WIWV01000234.1	13681	15500	KAF7712118.1
WIWV01000235.1	3337	5499	KAF7712110.1
WIWV01000235.1	5500	7818	KAF7712111.1
WIWV01000237.1	1803	6829	KAF7712107.1
WIWV01000237.1	7311	10880	KAF7712108.1
WIWV01000237.1	12790	14075	KAF7712109.1
WIWV01000238.1	6384	7839	KAF7712105.1
WIWV01000238.1	8871	11930	KAF7712106.1
WIWV01000241.1	824	2114	KAF7712101.1
WIWV01000241.1	3419	4295	KAF7712102.1
WIWV01000241.1	5809	9526	KAF7712103.1
WIWV01000241.1	10342	12358	KAF7712104.1
WIWV01000243.1	1251	3017	KAF7712098.1
WIWV01000243.1	4949	5952	KAF7712099.1
WIWV01000243.1	7115	8770	KAF7712100.1
WIWV01000247.1	2712	4162	KAF7712097.1
WIWV01000249.1	495	2218	KAF7712094.1
WIWV01000249.1	2810	5228	KAF7712095.1
WIWV01000249.1	6649	9287	KAF7712096.1
WIWV01000250.1	8335	9808	KAF7712093.1
WIWV01000253.1	511	1496	KAF7712088.1
WIWV01000253.1	2852	4696	KAF7712089.1
WIWV01000253.1	6448	7013	KAF7712090.1
WIWV01000253.1	7325	8099	KAF7712091.1
WIWV01000253.1	9198	11087	KAF7712092.1
WIWV01000256.1	994	3446	KAF7712084.1
WIWV01000256.1	4796	5203	KAF7712085.1
WIWV01000256.1	5508	8356	KAF7712086.1
WIWV01000256.1	9004	10988	KAF7712087.1
WIWV01000257.1	1019	2309	KAF7712080.1
WIWV01000257.1	2834	4670	KAF7712081.1
WIWV01000257.1	5419	7173	KAF7712082.1
WIWV01000257.1	8467	10565	KAF7712083.1
WIWV01000263.1	368	1263	KAF7712077.1
WIWV01000263.1	2599	5287	KAF7712078.1
WIWV01000266.1	4399	4870	KAF7712075.1
WIWV01000266.1	7166	8033	KAF7712076.1
WIWV01000270.1	3370	4678	KAF7712073.1
WIWV01000270.1	5853	7134	KAF7712074.1
WIWV01000273.1	315	2062	KAF7712071.1
WIWV01000273.1	5001	5319	KAF7712072.1
WIWV01000280.1	2328	3984	KAF7712068.1
WIWV01000280.1	4645	5198	KAF7712069.1
WIWV01000280.1	6357	7908	KAF7712070.1
WIWV01000281.1	78	711	KAF7712067.1
WIWV01000287.1	4466	6388	KAF7712065.1
WIWV01000288.1	597	1005	KAF7712061.1
WIWV01000288.1	2458	3758	KAF7712062.1
WIWV01000288.1	5071	6532	KAF7712063.1
WIWV01000289.1	1158	2751	KAF7712060.1
WIWV01000294.1	798	2260	KAF7712058.1
WIWV01000305.1	756	4248	KAF7712056.1
WIWV01000307.1	5732	6326	KAF7712055.1
WIWV01000311.1	759	1835	KAF7712052.1
WIWV01000311.1	2807	4045	KAF7712053.1
WIWV01000311.1	5602	6147	KAF7712054.1
WIWV01000313.1	2036	2971	KAF7712050.1
WIWV01000317.1	1712	3137	KAF7712048.1
WIWV01000317.1	4407	4845	KAF7712049.1
WIWV01000325.1	1335	3056	KAF7712047.1
WIWV01000332.1	1118	2743	KAF7712045.1
WIWV01000332.1	3374	4210	KAF7712046.1
WIWV01000333.1	555	2568	KAF7712043.1
WIWV01000333.1	2712	4536	KAF7712044.1
WIWV01000347.1	3526	4633	KAF7712040.1
WIWV01000368.1	1878	2529	KAF7712038.1
WIWV01000596.1	597	822	KAF7712023.1
```
