## Supplementary File 2. BED files and Orthogroup tables for the Eurotiomycetes dataset generated using OrthoFinder and orthoSynAssign for "orthoSynAssign: refine orthogroups using synteny information": GCA_015844325.1.bed

```
VCAU01000001.1	4900	6176	KAF9895099.1
VCAU01000001.1	6746	7535	KAF9895100.1
VCAU01000001.1	9089	11030	KAF9895101.1
VCAU01000001.1	11593	12978	KAF9895102.1
VCAU01000001.1	13596	15284	KAF9895103.1
VCAU01000001.1	16918	17161	KAF9895104.1
VCAU01000001.1	17994	19897	KAF9895105.1
VCAU01000001.1	21860	22309	KAF9895106.1
VCAU01000001.1	22843	26410	KAF9895107.1
VCAU01000001.1	27188	28624	KAF9895108.1
VCAU01000001.1	28732	30532	KAF9895109.1
VCAU01000001.1	31384	36884	KAF9895110.1
VCAU01000001.1	37597	38908	KAF9895111.1
VCAU01000001.1	39702	40541	KAF9895112.1
VCAU01000001.1	40568	41664	KAF9895113.1
VCAU01000001.1	42129	43170	KAF9895114.1
VCAU01000001.1	43349	45667	KAF9895115.1
VCAU01000001.1	45905	47877	KAF9895116.1
VCAU01000001.1	48673	50138	KAF9895117.1
VCAU01000001.1	50680	52477	KAF9895118.1
VCAU01000001.1	53235	55216	KAF9895119.1
VCAU01000001.1	55408	57361	KAF9895120.1
VCAU01000001.1	57484	61330	KAF9895121.1
VCAU01000001.1	62022	67084	KAF9895122.1
VCAU01000001.1	67735	69320	KAF9895123.1
VCAU01000001.1	69573	71229	KAF9895124.1
VCAU01000001.1	72275	73608	KAF9895125.1
VCAU01000001.1	74167	74665	KAF9895126.1
VCAU01000001.1	75012	81142	KAF9895127.1
VCAU01000001.1	81311	82666	KAF9895128.1
VCAU01000001.1	84497	85658	KAF9895129.1
VCAU01000001.1	85835	87066	KAF9895130.1
VCAU01000001.1	89839	91174	KAF9895131.1
VCAU01000001.1	91394	93108	KAF9895132.1
VCAU01000001.1	96503	98514	KAF9895133.1
VCAU01000001.1	99507	100828	KAF9895134.1
VCAU01000001.1	101509	101839	KAF9895135.1
VCAU01000001.1	103233	103548	KAF9895136.1
VCAU01000001.1	104642	105888	KAF9895137.1
VCAU01000001.1	106920	108514	KAF9895138.1
VCAU01000001.1	108940	110343	KAF9895139.1
VCAU01000001.1	112091	113670	KAF9895140.1
VCAU01000001.1	114847	115405	KAF9895141.1
VCAU01000001.1	116740	117594	KAF9895142.1
VCAU01000001.1	118157	118472	KAF9895143.1
VCAU01000001.1	119364	120441	KAF9895144.1
VCAU01000001.1	120994	121573	KAF9895145.1
VCAU01000001.1	121721	123975	KAF9895146.1
VCAU01000001.1	124079	125207	KAF9895147.1
VCAU01000001.1	125917	133490	KAF9895148.1
VCAU01000001.1	134816	135356	KAF9895149.1
VCAU01000001.1	137267	137636	KAF9895150.1
VCAU01000001.1	138738	139044	KAF9895151.1
VCAU01000001.1	140450	143858	KAF9895152.1
VCAU01000001.1	144241	145852	KAF9895153.1
VCAU01000001.1	146951	147770	KAF9895154.1
VCAU01000001.1	148730	150321	KAF9895155.1
VCAU01000001.1	151224	152163	KAF9895156.1
VCAU01000001.1	153710	155995	KAF9895157.1
VCAU01000001.1	156108	157495	KAF9895158.1
VCAU01000001.1	158024	159996	KAF9895159.1
VCAU01000001.1	160618	162901	KAF9895160.1
VCAU01000001.1	163200	165246	KAF9895161.1
VCAU01000001.1	165887	167738	KAF9895162.1
VCAU01000001.1	170392	172246	KAF9895163.1
VCAU01000001.1	173187	174038	KAF9895164.1
VCAU01000001.1	174197	175998	KAF9895165.1
VCAU01000001.1	176961	178593	KAF9895166.1
VCAU01000001.1	180122	181471	KAF9895167.1
VCAU01000001.1	181737	186023	KAF9895168.1
VCAU01000001.1	186524	187337	KAF9895169.1
VCAU01000001.1	187741	189102	KAF9895170.1
VCAU01000001.1	189704	191039	KAF9895171.1
VCAU01000001.1	191721	192389	KAF9895172.1
VCAU01000001.1	192865	194573	KAF9895173.1
VCAU01000001.1	194761	196831	KAF9895174.1
VCAU01000001.1	197266	198986	KAF9895175.1
VCAU01000001.1	199611	201526	KAF9895176.1
VCAU01000001.1	202985	204035	KAF9895177.1
VCAU01000001.1	204124	211956	KAF9895178.1
VCAU01000001.1	212533	214453	KAF9895179.1
VCAU01000001.1	216186	217545	KAF9895180.1
VCAU01000001.1	217717	219624	KAF9895181.1
VCAU01000001.1	220414	221890	KAF9895182.1
VCAU01000001.1	222136	228558	KAF9895183.1
VCAU01000001.1	229274	234913	KAF9895184.1
VCAU01000001.1	235236	236694	KAF9895185.1
VCAU01000001.1	236737	237912	KAF9895186.1
VCAU01000001.1	238624	238934	KAF9895187.1
VCAU01000001.1	239607	241612	KAF9895188.1
VCAU01000001.1	242026	242827	KAF9895189.1
VCAU01000001.1	243908	244522	KAF9895190.1
VCAU01000001.1	245255	246841	KAF9895191.1
VCAU01000001.1	247609	249347	KAF9895192.1
VCAU01000001.1	250040	251781	KAF9895193.1
VCAU01000001.1	252383	254599	KAF9895194.1
VCAU01000001.1	256371	257339	KAF9895195.1
VCAU01000001.1	259056	259949	KAF9895196.1
VCAU01000001.1	262154	262429	KAF9895197.1
VCAU01000001.1	262726	264830	KAF9895198.1
VCAU01000001.1	265059	265441	KAF9895199.1
VCAU01000001.1	265729	266303	KAF9895200.1
VCAU01000001.1	266731	267743	KAF9895201.1
VCAU01000001.1	268484	273891	KAF9895202.1
VCAU01000001.1	274957	276673	KAF9895203.1
VCAU01000001.1	277368	277832	KAF9895204.1
VCAU01000001.1	279371	281113	KAF9895205.1
VCAU01000001.1	281688	283554	KAF9895206.1
VCAU01000001.1	283726	285998	KAF9895207.1
VCAU01000001.1	286817	288603	KAF9895208.1
VCAU01000001.1	288828	290285	KAF9895209.1
VCAU01000001.1	290974	293421	KAF9895210.1
VCAU01000001.1	296739	299490	KAF9895211.1
VCAU01000001.1	299930	300848	KAF9895212.1
VCAU01000001.1	301270	301908	KAF9895213.1
VCAU01000001.1	302813	304178	KAF9895214.1
VCAU01000001.1	305014	306001	KAF9895215.1
VCAU01000001.1	306457	310558	KAF9895216.1
VCAU01000001.1	313491	314919	KAF9895217.1
VCAU01000001.1	315511	319867	KAF9895218.1
VCAU01000001.1	320175	321336	KAF9895219.1
VCAU01000001.1	321711	323280	KAF9895220.1
VCAU01000001.1	324237	325296	KAF9895221.1
VCAU01000001.1	325827	326601	KAF9895222.1
VCAU01000001.1	327337	328220	KAF9895223.1
VCAU01000001.1	333178	335111	KAF9895224.1
VCAU01000001.1	338384	339705	KAF9895225.1
VCAU01000001.1	340225	340637	KAF9895226.1
VCAU01000001.1	341038	343060	KAF9895227.1
VCAU01000001.1	343622	344912	KAF9895228.1
VCAU01000001.1	345435	346690	KAF9895229.1
VCAU01000001.1	346879	350104	KAF9895230.1
VCAU01000001.1	352131	353930	KAF9895231.1
VCAU01000001.1	354821	355551	KAF9895232.1
VCAU01000001.1	355897	356554	KAF9895233.1
VCAU01000001.1	356770	358028	KAF9895234.1
VCAU01000001.1	358288	361883	KAF9895235.1
VCAU01000001.1	366654	370265	KAF9895236.1
VCAU01000001.1	371455	376275	KAF9895237.1
VCAU01000001.1	377062	377663	KAF9895238.1
VCAU01000001.1	378092	381644	KAF9895239.1
VCAU01000001.1	383730	388678	KAF9895240.1
VCAU01000001.1	388770	390417	KAF9895241.1
VCAU01000001.1	390777	392525	KAF9895242.1
VCAU01000001.1	393087	395047	KAF9895243.1
VCAU01000001.1	396221	398067	KAF9895244.1
VCAU01000001.1	398820	399173	KAF9895245.1
VCAU01000001.1	400660	402444	KAF9895246.1
VCAU01000001.1	402951	405210	KAF9895247.1
VCAU01000001.1	406568	408881	KAF9895248.1
VCAU01000001.1	409050	410289	KAF9895249.1
VCAU01000001.1	410470	413472	KAF9895250.1
VCAU01000001.1	414284	415334	KAF9895251.1
VCAU01000001.1	416247	418111	KAF9895252.1
VCAU01000001.1	418427	419881	KAF9895253.1
VCAU01000001.1	420617	423815	KAF9895254.1
VCAU01000001.1	424119	424922	KAF9895255.1
VCAU01000001.1	425301	426515	KAF9895256.1
VCAU01000001.1	426990	428688	KAF9895257.1
VCAU01000001.1	429472	431297	KAF9895258.1
VCAU01000001.1	431418	433101	KAF9895259.1
VCAU01000001.1	433604	435204	KAF9895260.1
VCAU01000001.1	435544	436537	KAF9895261.1
VCAU01000001.1	436769	438831	KAF9895262.1
VCAU01000001.1	438986	443465	KAF9895263.1
VCAU01000001.1	443941	445278	KAF9895264.1
VCAU01000001.1	445422	448020	KAF9895265.1
VCAU01000001.1	448306	450094	KAF9895266.1
VCAU01000001.1	450679	451804	KAF9895267.1
VCAU01000001.1	452348	454221	KAF9895268.1
VCAU01000001.1	454786	456852	KAF9895269.1
VCAU01000001.1	457680	458778	KAF9895270.1
VCAU01000001.1	459009	460502	KAF9895271.1
VCAU01000001.1	462179	463667	KAF9895272.1
VCAU01000001.1	464723	466526	KAF9895273.1
VCAU01000001.1	467060	467982	KAF9895274.1
VCAU01000001.1	468276	468879	KAF9895275.1
VCAU01000001.1	469365	470408	KAF9895276.1
VCAU01000001.1	471036	471918	KAF9895277.1
VCAU01000001.1	472579	475657	KAF9895278.1
VCAU01000001.1	476850	478744	KAF9895279.1
VCAU01000001.1	480055	481192	KAF9895280.1
VCAU01000001.1	481637	483268	KAF9895281.1
VCAU01000001.1	483571	485703	KAF9895282.1
VCAU01000001.1	486125	488268	KAF9895283.1
VCAU01000001.1	488704	490692	KAF9895284.1
VCAU01000001.1	491292	497887	KAF9895285.1
VCAU01000001.1	498429	499312	KAF9895286.1
VCAU01000001.1	499682	501146	KAF9895287.1
VCAU01000001.1	502248	503372	KAF9895288.1
VCAU01000001.1	505011	507016	KAF9895289.1
VCAU01000001.1	507823	511874	KAF9895290.1
VCAU01000001.1	512019	514427	KAF9895291.1
VCAU01000001.1	514623	516054	KAF9895292.1
VCAU01000001.1	516455	518364	KAF9895293.1
VCAU01000001.1	518452	519382	KAF9895294.1
VCAU01000001.1	519608	520556	KAF9895295.1
VCAU01000001.1	521242	524728	KAF9895296.1
VCAU01000001.1	527087	529494	KAF9895297.1
VCAU01000001.1	530686	532703	KAF9895298.1
VCAU01000001.1	533388	535152	KAF9895299.1
VCAU01000001.1	535360	535989	KAF9895300.1
VCAU01000001.1	536086	537979	KAF9895301.1
VCAU01000001.1	538386	539791	KAF9895302.1
VCAU01000001.1	541451	542584	KAF9895303.1
VCAU01000001.1	542743	543839	KAF9895304.1
VCAU01000001.1	544307	546547	KAF9895305.1
VCAU01000001.1	546710	548375	KAF9895306.1
VCAU01000001.1	549116	551230	KAF9895307.1
VCAU01000001.1	551603	553204	KAF9895308.1
VCAU01000001.1	553639	555342	KAF9895309.1
VCAU01000001.1	555590	556679	KAF9895310.1
VCAU01000001.1	561288	562133	KAF9895311.1
VCAU01000001.1	562572	564321	KAF9895312.1
VCAU01000001.1	565112	567687	KAF9895313.1
VCAU01000001.1	568197	569020	KAF9895314.1
VCAU01000001.1	569497	571150	KAF9895315.1
VCAU01000001.1	571354	573379	KAF9895316.1
VCAU01000001.1	574606	575540	KAF9895317.1
VCAU01000001.1	576214	577751	KAF9895318.1
VCAU01000001.1	578090	578795	KAF9895319.1
VCAU01000001.1	579215	579819	KAF9895320.1
VCAU01000001.1	580301	583924	KAF9895321.1
VCAU01000001.1	584489	586043	KAF9895322.1
VCAU01000001.1	586569	588326	KAF9895323.1
VCAU01000001.1	589235	591456	KAF9895324.1
VCAU01000001.1	592868	593651	KAF9895325.1
VCAU01000001.1	593761	596659	KAF9895326.1
VCAU01000001.1	597303	598543	KAF9895327.1
VCAU01000001.1	598587	599745	KAF9895328.1
VCAU01000001.1	600759	605567	KAF9895329.1
VCAU01000001.1	606281	608612	KAF9895330.1
VCAU01000001.1	608919	610880	KAF9895331.1
VCAU01000001.1	612567	613425	KAF9895332.1
VCAU01000001.1	613566	614946	KAF9895333.1
VCAU01000001.1	615275	616717	KAF9895334.1
VCAU01000001.1	616918	620179	KAF9895335.1
VCAU01000001.1	621534	622464	KAF9895336.1
VCAU01000001.1	622987	625447	KAF9895337.1
VCAU01000001.1	626192	628269	KAF9895338.1
VCAU01000001.1	628403	630519	KAF9895339.1
VCAU01000001.1	631742	633119	KAF9895340.1
VCAU01000001.1	633371	634370	KAF9895341.1
VCAU01000001.1	634511	635849	KAF9895342.1
VCAU01000001.1	636389	638366	KAF9895343.1
VCAU01000001.1	638899	639782	KAF9895344.1
VCAU01000001.1	640323	642066	KAF9895345.1
VCAU01000001.1	642217	644361	KAF9895346.1
VCAU01000001.1	644449	646788	KAF9895347.1
VCAU01000001.1	646856	647768	KAF9895348.1
VCAU01000001.1	648525	650266	KAF9895349.1
VCAU01000001.1	650778	652472	KAF9895350.1
VCAU01000001.1	653095	654547	KAF9895351.1
VCAU01000001.1	654731	655906	KAF9895352.1
VCAU01000001.1	657068	657652	KAF9895353.1
VCAU01000001.1	659174	661329	KAF9895354.1
VCAU01000001.1	662251	664409	KAF9895355.1
VCAU01000001.1	665045	666632	KAF9895356.1
VCAU01000001.1	666816	667045	KAF9895357.1
VCAU01000001.1	667614	669840	KAF9895358.1
VCAU01000001.1	670401	675866	KAF9895359.1
VCAU01000001.1	676306	679466	KAF9895360.1
VCAU01000001.1	679518	680304	KAF9895361.1
VCAU01000001.1	681005	681885	KAF9895362.1
VCAU01000001.1	682685	685796	KAF9895363.1
VCAU01000001.1	686979	688511	KAF9895364.1
VCAU01000001.1	688947	690576	KAF9895365.1
VCAU01000001.1	690970	692628	KAF9895366.1
VCAU01000001.1	692842	693166	KAF9895367.1
VCAU01000001.1	693592	695656	KAF9895368.1
VCAU01000001.1	697131	698175	KAF9895369.1
VCAU01000001.1	704074	708078	KAF9895370.1
VCAU01000001.1	708510	710099	KAF9895371.1
VCAU01000001.1	712732	714837	KAF9895372.1
VCAU01000001.1	715488	715902	KAF9895373.1
VCAU01000001.1	716097	717531	KAF9895374.1
VCAU01000001.1	717775	720088	KAF9895375.1
VCAU01000001.1	720506	722074	KAF9895376.1
VCAU01000001.1	722877	725278	KAF9895377.1
VCAU01000001.1	725912	727133	KAF9895378.1
VCAU01000001.1	727704	730003	KAF9895379.1
VCAU01000001.1	730862	733208	KAF9895380.1
VCAU01000001.1	733773	734775	KAF9895381.1
VCAU01000001.1	735721	737598	KAF9895382.1
VCAU01000001.1	738360	739930	KAF9895383.1
VCAU01000001.1	740549	743149	KAF9895384.1
VCAU01000001.1	743693	744909	KAF9895385.1
VCAU01000001.1	745525	747228	KAF9895386.1
VCAU01000001.1	756956	757682	KAF9895387.1
VCAU01000001.1	759330	762999	KAF9895388.1
VCAU01000001.1	763308	764704	KAF9895389.1
VCAU01000001.1	764942	766168	KAF9895390.1
VCAU01000001.1	767600	769225	KAF9895391.1
VCAU01000001.1	769708	770338	KAF9895392.1
VCAU01000001.1	771078	775959	KAF9895393.1
VCAU01000001.1	777081	778308	KAF9895394.1
VCAU01000001.1	778542	779413	KAF9895395.1
VCAU01000001.1	779851	780430	KAF9895396.1
VCAU01000001.1	780625	781969	KAF9895397.1
VCAU01000001.1	782322	782955	KAF9895398.1
VCAU01000001.1	783224	787693	KAF9895399.1
VCAU01000001.1	788063	789934	KAF9895400.1
VCAU01000001.1	792330	793671	KAF9895401.1
VCAU01000001.1	794083	794975	KAF9895402.1
VCAU01000001.1	795389	796779	KAF9895403.1
VCAU01000001.1	797477	800215	KAF9895404.1
VCAU01000001.1	800708	801756	KAF9895405.1
VCAU01000001.1	802318	803049	KAF9895406.1
VCAU01000001.1	803519	805379	KAF9895407.1
VCAU01000001.1	809223	810348	KAF9895408.1
VCAU01000001.1	811654	813873	KAF9895409.1
VCAU01000001.1	814937	816921	KAF9895410.1
VCAU01000001.1	817446	819010	KAF9895411.1
VCAU01000001.1	819692	821150	KAF9895412.1
VCAU01000001.1	823060	826554	KAF9895413.1
VCAU01000001.1	827011	828317	KAF9895414.1
VCAU01000001.1	829089	830639	KAF9895415.1
VCAU01000001.1	830900	836060	KAF9895416.1
VCAU01000001.1	836769	837226	KAF9895417.1
VCAU01000001.1	837584	838653	KAF9895418.1
VCAU01000001.1	838948	842102	KAF9895419.1
VCAU01000001.1	842317	843902	KAF9895420.1
VCAU01000001.1	845394	847988	KAF9895421.1
VCAU01000001.1	848488	849747	KAF9895422.1
VCAU01000001.1	850003	850691	KAF9895423.1
VCAU01000001.1	850692	851354	KAF9895424.1
VCAU01000001.1	852179	854092	KAF9895425.1
VCAU01000001.1	855110	857837	KAF9895426.1
VCAU01000001.1	858180	859634	KAF9895427.1
VCAU01000001.1	859980	861172	KAF9895428.1
VCAU01000001.1	862218	863293	KAF9895429.1
VCAU01000001.1	863582	865184	KAF9895430.1
VCAU01000001.1	867090	868315	KAF9895431.1
VCAU01000001.1	868668	869167	KAF9895432.1
VCAU01000001.1	869670	870856	KAF9895433.1
VCAU01000001.1	871759	872515	KAF9895434.1
VCAU01000001.1	873629	874789	KAF9895435.1
VCAU01000001.1	875953	877390	KAF9895436.1
VCAU01000001.1	878510	881361	KAF9895437.1
VCAU01000001.1	884681	885060	KAF9895438.1
VCAU01000001.1	891619	893178	KAF9895439.1
VCAU01000001.1	893972	894822	KAF9895440.1
VCAU01000001.1	895956	899472	KAF9895441.1
VCAU01000001.1	902930	904818	KAF9895442.1
VCAU01000001.1	907073	908981	KAF9895443.1
VCAU01000001.1	910314	912151	KAF9895444.1
VCAU01000001.1	912598	915162	KAF9895445.1
VCAU01000001.1	916188	916440	KAF9895446.1
VCAU01000001.1	917472	918149	KAF9895447.1
VCAU01000001.1	918414	918960	KAF9895448.1
VCAU01000001.1	920051	921112	KAF9895449.1
VCAU01000001.1	921399	921999	KAF9895450.1
VCAU01000002.1	3112	5542	KAF9894771.1
VCAU01000002.1	6720	8807	KAF9894772.1
VCAU01000002.1	18520	19761	KAF9894773.1
VCAU01000002.1	21139	22077	KAF9894774.1
VCAU01000002.1	22212	24032	KAF9894775.1
VCAU01000002.1	24725	25549	KAF9894776.1
VCAU01000002.1	26005	27004	KAF9894777.1
VCAU01000002.1	27635	28530	KAF9894778.1
VCAU01000002.1	28546	29378	KAF9894779.1
VCAU01000002.1	29689	32541	KAF9894780.1
VCAU01000002.1	32773	34821	KAF9894781.1
VCAU01000002.1	35577	37348	KAF9894782.1
VCAU01000002.1	37483	38653	KAF9894783.1
VCAU01000002.1	39261	39858	KAF9894784.1
VCAU01000002.1	40223	42077	KAF9894785.1
VCAU01000002.1	43117	44262	KAF9894786.1
VCAU01000002.1	44755	47038	KAF9894787.1
VCAU01000002.1	47733	52324	KAF9894788.1
VCAU01000002.1	52868	54774	KAF9894789.1
VCAU01000002.1	55208	56266	KAF9894790.1
VCAU01000002.1	58277	59768	KAF9894791.1
VCAU01000002.1	61022	62090	KAF9894792.1
VCAU01000002.1	62353	63049	KAF9894793.1
VCAU01000002.1	65661	66250	KAF9894794.1
VCAU01000002.1	66726	69269	KAF9894795.1
VCAU01000002.1	69704	71544	KAF9894796.1
VCAU01000002.1	71967	74646	KAF9894797.1
VCAU01000002.1	75878	76253	KAF9894798.1
VCAU01000002.1	76600	77690	KAF9894799.1
VCAU01000002.1	79126	80843	KAF9894800.1
VCAU01000002.1	81204	83013	KAF9894801.1
VCAU01000002.1	84376	85090	KAF9894802.1
VCAU01000002.1	85450	86471	KAF9894803.1
VCAU01000002.1	87329	87692	KAF9894804.1
VCAU01000002.1	88371	89700	KAF9894805.1
VCAU01000002.1	90215	92623	KAF9894806.1
VCAU01000002.1	93252	94606	KAF9894807.1
VCAU01000002.1	94708	95365	KAF9894808.1
VCAU01000002.1	95697	96477	KAF9894809.1
VCAU01000002.1	96801	98989	KAF9894810.1
VCAU01000002.1	100006	100492	KAF9894811.1
VCAU01000002.1	101364	101895	KAF9894812.1
VCAU01000002.1	102240	103331	KAF9894813.1
VCAU01000002.1	106608	107223	KAF9894814.1
VCAU01000002.1	107837	109247	KAF9894815.1
VCAU01000002.1	109570	110494	KAF9894816.1
VCAU01000002.1	114556	116333	KAF9894817.1
VCAU01000002.1	118736	119010	KAF9894818.1
VCAU01000002.1	120195	122268	KAF9894819.1
VCAU01000002.1	122312	122821	KAF9894820.1
VCAU01000002.1	125325	125926	KAF9894821.1
VCAU01000002.1	126298	129130	KAF9894822.1
VCAU01000002.1	129594	130781	KAF9894823.1
VCAU01000002.1	131051	132530	KAF9894824.1
VCAU01000002.1	133280	134090	KAF9894825.1
VCAU01000002.1	135020	136133	KAF9894826.1
VCAU01000002.1	136376	137870	KAF9894827.1
VCAU01000002.1	138386	139514	KAF9894828.1
VCAU01000002.1	139772	144927	KAF9894829.1
VCAU01000002.1	145521	146300	KAF9894830.1
VCAU01000002.1	147240	148521	KAF9894831.1
VCAU01000002.1	149199	149511	KAF9894832.1
VCAU01000002.1	151021	153014	KAF9894833.1
VCAU01000002.1	154926	155363	KAF9894834.1
VCAU01000002.1	156007	157055	KAF9894835.1
VCAU01000002.1	157484	157929	KAF9894836.1
VCAU01000002.1	158711	159246	KAF9894837.1
VCAU01000002.1	159278	160877	KAF9894838.1
VCAU01000002.1	161082	165703	KAF9894839.1
VCAU01000002.1	165976	168723	KAF9894840.1
VCAU01000002.1	168829	170673	KAF9894841.1
VCAU01000002.1	170909	172334	KAF9894842.1
VCAU01000002.1	172568	174588	KAF9894843.1
VCAU01000002.1	175209	178396	KAF9894844.1
VCAU01000002.1	179109	180674	KAF9894845.1
VCAU01000002.1	181298	181871	KAF9894846.1
VCAU01000002.1	182643	183130	KAF9894847.1
VCAU01000002.1	183374	185043	KAF9894848.1
VCAU01000002.1	186374	189349	KAF9894849.1
VCAU01000002.1	189959	193147	KAF9894850.1
VCAU01000002.1	193442	195050	KAF9894851.1
VCAU01000002.1	195422	196637	KAF9894852.1
VCAU01000002.1	197315	199096	KAF9894853.1
VCAU01000002.1	199649	200588	KAF9894854.1
VCAU01000002.1	201048	201796	KAF9894855.1
VCAU01000002.1	202532	203414	KAF9894856.1
VCAU01000002.1	203715	204755	KAF9894857.1
VCAU01000002.1	206565	207791	KAF9894858.1
VCAU01000002.1	208003	208405	KAF9894859.1
VCAU01000002.1	212054	212653	KAF9894860.1
VCAU01000002.1	212985	214179	KAF9894861.1
VCAU01000002.1	215256	216453	KAF9894862.1
VCAU01000002.1	217262	218702	KAF9894863.1
VCAU01000002.1	218928	221678	KAF9894864.1
VCAU01000002.1	226240	228008	KAF9894865.1
VCAU01000002.1	229497	229925	KAF9894866.1
VCAU01000002.1	232596	233707	KAF9894867.1
VCAU01000002.1	234112	235909	KAF9894868.1
VCAU01000002.1	236737	238887	KAF9894869.1
VCAU01000002.1	239413	241498	KAF9894870.1
VCAU01000002.1	241958	242384	KAF9894871.1
VCAU01000002.1	242752	246625	KAF9894872.1
VCAU01000002.1	247175	248651	KAF9894873.1
VCAU01000002.1	249552	253864	KAF9894874.1
VCAU01000002.1	254718	255627	KAF9894875.1
VCAU01000002.1	255711	257187	KAF9894876.1
VCAU01000002.1	257764	258760	KAF9894877.1
VCAU01000002.1	261688	262520	KAF9894878.1
VCAU01000002.1	265059	265888	KAF9894879.1
VCAU01000002.1	266511	267841	KAF9894880.1
VCAU01000002.1	268101	271408	KAF9894881.1
VCAU01000002.1	272202	273399	KAF9894882.1
VCAU01000002.1	274944	275557	KAF9894883.1
VCAU01000002.1	276243	277722	KAF9894884.1
VCAU01000002.1	279223	279802	KAF9894885.1
VCAU01000002.1	281657	284276	KAF9894886.1
VCAU01000002.1	284538	286050	KAF9894887.1
VCAU01000002.1	286625	287749	KAF9894888.1
VCAU01000002.1	288536	290023	KAF9894889.1
VCAU01000002.1	290562	292098	KAF9894890.1
VCAU01000002.1	293434	294688	KAF9894891.1
VCAU01000002.1	296087	297978	KAF9894892.1
VCAU01000002.1	298624	302087	KAF9894893.1
VCAU01000002.1	302994	304090	KAF9894894.1
VCAU01000002.1	304391	306222	KAF9894895.1
VCAU01000002.1	306325	307558	KAF9894896.1
VCAU01000002.1	307762	309739	KAF9894897.1
VCAU01000002.1	309854	311815	KAF9894898.1
VCAU01000002.1	312158	315787	KAF9894899.1
VCAU01000002.1	315913	318967	KAF9894900.1
VCAU01000002.1	319383	327431	KAF9894901.1
VCAU01000002.1	328649	330389	KAF9894902.1
VCAU01000002.1	333594	335111	KAF9894903.1
VCAU01000002.1	336768	338310	KAF9894904.1
VCAU01000002.1	339140	339950	KAF9894905.1
VCAU01000002.1	340672	341627	KAF9894906.1
VCAU01000002.1	342325	345445	KAF9894907.1
VCAU01000002.1	346153	346810	KAF9894908.1
VCAU01000002.1	347350	351882	KAF9894909.1
VCAU01000002.1	352722	356761	KAF9894910.1
VCAU01000002.1	357706	358471	KAF9894911.1
VCAU01000002.1	358736	360245	KAF9894912.1
VCAU01000002.1	360405	360789	KAF9894913.1
VCAU01000002.1	361535	363734	KAF9894914.1
VCAU01000002.1	363875	364995	KAF9894915.1
VCAU01000002.1	365658	367935	KAF9894916.1
VCAU01000002.1	368658	370274	KAF9894917.1
VCAU01000002.1	370952	371286	KAF9894918.1
VCAU01000002.1	371939	375898	KAF9894919.1
VCAU01000002.1	376248	378111	KAF9894920.1
VCAU01000002.1	378593	378946	KAF9894921.1
VCAU01000002.1	379707	380763	KAF9894922.1
VCAU01000002.1	381008	381842	KAF9894923.1
VCAU01000002.1	383213	384776	KAF9894924.1
VCAU01000002.1	386529	387647	KAF9894925.1
VCAU01000002.1	387897	394227	KAF9894926.1
VCAU01000002.1	394545	395299	KAF9894927.1
VCAU01000002.1	396167	398489	KAF9894928.1
VCAU01000002.1	400824	401896	KAF9894929.1
VCAU01000002.1	402137	404598	KAF9894930.1
VCAU01000002.1	404858	408319	KAF9894931.1
VCAU01000002.1	408984	412047	KAF9894932.1
VCAU01000002.1	413063	416710	KAF9894933.1
VCAU01000002.1	418385	418766	KAF9894934.1
VCAU01000002.1	419366	420807	KAF9894935.1
VCAU01000002.1	421012	421931	KAF9894936.1
VCAU01000002.1	422375	425970	KAF9894937.1
VCAU01000002.1	426514	427804	KAF9894938.1
VCAU01000002.1	428277	429406	KAF9894939.1
VCAU01000002.1	429867	431169	KAF9894940.1
VCAU01000002.1	431538	433843	KAF9894941.1
VCAU01000002.1	434070	436013	KAF9894942.1
VCAU01000002.1	436444	437391	KAF9894943.1
VCAU01000002.1	440400	441933	KAF9894944.1
VCAU01000002.1	442083	442986	KAF9894945.1
VCAU01000002.1	443768	444624	KAF9894946.1
VCAU01000002.1	446273	446771	KAF9894947.1
VCAU01000002.1	448142	449462	KAF9894948.1
VCAU01000002.1	450376	450679	KAF9894949.1
VCAU01000002.1	451172	453708	KAF9894950.1
VCAU01000002.1	454003	454850	KAF9894951.1
VCAU01000002.1	460735	462681	KAF9894952.1
VCAU01000002.1	465756	467821	KAF9894953.1
VCAU01000002.1	468141	469512	KAF9894954.1
VCAU01000002.1	470084	470522	KAF9894955.1
VCAU01000002.1	471026	472053	KAF9894956.1
VCAU01000002.1	472620	475291	KAF9894957.1
VCAU01000002.1	476519	479212	KAF9894958.1
VCAU01000002.1	480111	481789	KAF9894959.1
VCAU01000002.1	482414	484819	KAF9894960.1
VCAU01000002.1	485079	486895	KAF9894961.1
VCAU01000002.1	487363	488952	KAF9894962.1
VCAU01000002.1	491062	493728	KAF9894963.1
VCAU01000002.1	495017	498703	KAF9894964.1
VCAU01000002.1	499815	500235	KAF9894965.1
VCAU01000002.1	500463	504571	KAF9894966.1
VCAU01000002.1	505325	507041	KAF9894967.1
VCAU01000002.1	508288	509239	KAF9894968.1
VCAU01000002.1	510159	511900	KAF9894969.1
VCAU01000002.1	512619	514142	KAF9894970.1
VCAU01000002.1	514621	517998	KAF9894971.1
VCAU01000002.1	518115	519086	KAF9894972.1
VCAU01000002.1	519564	521668	KAF9894973.1
VCAU01000002.1	522815	525989	KAF9894974.1
VCAU01000002.1	528651	530338	KAF9894975.1
VCAU01000002.1	531534	535218	KAF9894976.1
VCAU01000002.1	536236	537117	KAF9894977.1
VCAU01000002.1	538979	541297	KAF9894978.1
VCAU01000002.1	541457	543015	KAF9894979.1
VCAU01000002.1	543363	544549	KAF9894980.1
VCAU01000002.1	544737	546958	KAF9894981.1
VCAU01000002.1	547491	547887	KAF9894982.1
VCAU01000002.1	548387	550086	KAF9894983.1
VCAU01000002.1	550691	552089	KAF9894984.1
VCAU01000002.1	552796	554083	KAF9894985.1
VCAU01000002.1	554590	555813	KAF9894986.1
VCAU01000002.1	556450	557536	KAF9894987.1
VCAU01000002.1	558078	559602	KAF9894988.1
VCAU01000002.1	559747	560709	KAF9894989.1
VCAU01000002.1	561788	562742	KAF9894990.1
VCAU01000002.1	562881	563880	KAF9894991.1
VCAU01000002.1	564292	568597	KAF9894992.1
VCAU01000002.1	568649	570823	KAF9894993.1
VCAU01000002.1	571272	572445	KAF9894994.1
VCAU01000002.1	572641	573975	KAF9894995.1
VCAU01000002.1	574568	575060	KAF9894996.1
VCAU01000002.1	575944	577663	KAF9894997.1
VCAU01000002.1	579504	581165	KAF9894998.1
VCAU01000002.1	581862	582084	KAF9894999.1
VCAU01000002.1	589674	590094	KAF9895000.1
VCAU01000002.1	590855	592582	KAF9895001.1
VCAU01000002.1	593290	595228	KAF9895002.1
VCAU01000002.1	596000	597142	KAF9895003.1
VCAU01000002.1	598156	599449	KAF9895004.1
VCAU01000002.1	600027	603109	KAF9895005.1
VCAU01000002.1	603447	604694	KAF9895006.1
VCAU01000002.1	605028	605652	KAF9895007.1
VCAU01000002.1	607450	609089	KAF9895008.1
VCAU01000002.1	609433	610481	KAF9895009.1
VCAU01000002.1	611272	615712	KAF9895010.1
VCAU01000002.1	616239	616539	KAF9895011.1
VCAU01000002.1	617752	619368	KAF9895012.1
VCAU01000002.1	621689	623020	KAF9895013.1
VCAU01000002.1	626838	631129	KAF9895014.1
VCAU01000002.1	631840	633110	KAF9895015.1
VCAU01000002.1	633679	634873	KAF9895016.1
VCAU01000002.1	638737	639540	KAF9895017.1
VCAU01000002.1	646392	649647	KAF9895018.1
VCAU01000002.1	650156	650363	KAF9895019.1
VCAU01000002.1	653427	654093	KAF9895020.1
VCAU01000002.1	654606	656845	KAF9895021.1
VCAU01000002.1	657387	659649	KAF9895022.1
VCAU01000002.1	660060	662216	KAF9895023.1
VCAU01000002.1	662801	666514	KAF9895024.1
VCAU01000002.1	667681	670732	KAF9895025.1
VCAU01000002.1	670942	672940	KAF9895026.1
VCAU01000002.1	673693	676591	KAF9895027.1
VCAU01000002.1	676993	679763	KAF9895028.1
VCAU01000002.1	680408	681524	KAF9895029.1
VCAU01000002.1	682519	683405	KAF9895030.1
VCAU01000002.1	686718	690037	KAF9895031.1
VCAU01000002.1	692636	693908	KAF9895032.1
VCAU01000002.1	694919	695875	KAF9895033.1
VCAU01000002.1	697941	698802	KAF9895034.1
VCAU01000002.1	699082	700826	KAF9895035.1
VCAU01000002.1	708200	711090	KAF9895036.1
VCAU01000002.1	711496	712119	KAF9895037.1
VCAU01000002.1	712460	713311	KAF9895038.1
VCAU01000002.1	713661	719881	KAF9895039.1
VCAU01000002.1	720773	722119	KAF9895040.1
VCAU01000002.1	722742	725047	KAF9895041.1
VCAU01000002.1	725610	726962	KAF9895042.1
VCAU01000002.1	727563	730570	KAF9895043.1
VCAU01000002.1	732579	733488	KAF9895044.1
VCAU01000002.1	733838	736337	KAF9895045.1
VCAU01000002.1	736741	737065	KAF9895046.1
VCAU01000002.1	737387	740624	KAF9895047.1
VCAU01000002.1	741523	743319	KAF9895048.1
VCAU01000002.1	744884	746055	KAF9895049.1
VCAU01000002.1	747934	749034	KAF9895050.1
VCAU01000002.1	749409	751479	KAF9895051.1
VCAU01000002.1	752586	753635	KAF9895052.1
VCAU01000002.1	754167	755269	KAF9895053.1
VCAU01000002.1	756364	757279	KAF9895054.1
VCAU01000002.1	757615	758988	KAF9895055.1
VCAU01000002.1	759345	760863	KAF9895056.1
VCAU01000002.1	761201	763055	KAF9895057.1
VCAU01000002.1	763480	763803	KAF9895058.1
VCAU01000002.1	766255	767685	KAF9895059.1
VCAU01000002.1	768496	770722	KAF9895060.1
VCAU01000002.1	771091	771733	KAF9895061.1
VCAU01000002.1	772029	772684	KAF9895062.1
VCAU01000002.1	773814	776955	KAF9895063.1
VCAU01000002.1	780518	783974	KAF9895064.1
VCAU01000002.1	784501	784913	KAF9895065.1
VCAU01000002.1	785089	785974	KAF9895066.1
VCAU01000002.1	786276	787148	KAF9895067.1
VCAU01000002.1	787522	788150	KAF9895068.1
VCAU01000002.1	788574	792876	KAF9895069.1
VCAU01000002.1	793714	795001	KAF9895070.1
VCAU01000002.1	798485	799168	KAF9895071.1
VCAU01000002.1	801434	803689	KAF9895072.1
VCAU01000002.1	803929	805152	KAF9895073.1
VCAU01000002.1	805456	807199	KAF9895074.1
VCAU01000002.1	807354	809826	KAF9895075.1
VCAU01000002.1	809991	814917	KAF9895076.1
VCAU01000002.1	815502	817573	KAF9895077.1
VCAU01000002.1	818354	823881	KAF9895078.1
VCAU01000002.1	824308	826302	KAF9895079.1
VCAU01000002.1	826572	827160	KAF9895080.1
VCAU01000002.1	827258	827689	KAF9895081.1
VCAU01000002.1	828134	829839	KAF9895082.1
VCAU01000002.1	830071	831067	KAF9895083.1
VCAU01000002.1	832548	834787	KAF9895084.1
VCAU01000002.1	835549	837899	KAF9895085.1
VCAU01000002.1	838290	838943	KAF9895086.1
VCAU01000002.1	839341	841163	KAF9895087.1
VCAU01000002.1	841485	843618	KAF9895088.1
VCAU01000002.1	845056	845655	KAF9895089.1
VCAU01000002.1	847320	848202	KAF9895090.1
VCAU01000002.1	848475	849376	KAF9895091.1
VCAU01000002.1	849704	850724	KAF9895092.1
VCAU01000002.1	850884	852970	KAF9895093.1
VCAU01000002.1	854181	855519	KAF9895094.1
VCAU01000002.1	855715	858025	KAF9895095.1
VCAU01000002.1	859007	860240	KAF9895096.1
VCAU01000002.1	860775	862555	KAF9895097.1
VCAU01000002.1	862619	863978	KAF9895098.1
VCAU01000003.1	283	1494	KAF9894475.1
VCAU01000003.1	2261	4498	KAF9894476.1
VCAU01000003.1	6207	6735	KAF9894477.1
VCAU01000003.1	7322	9019	KAF9894478.1
VCAU01000003.1	9409	11311	KAF9894479.1
VCAU01000003.1	11754	14040	KAF9894480.1
VCAU01000003.1	14245	16041	KAF9894481.1
VCAU01000003.1	16560	18123	KAF9894482.1
VCAU01000003.1	18680	19627	KAF9894483.1
VCAU01000003.1	19887	21212	KAF9894484.1
VCAU01000003.1	21375	21996	KAF9894485.1
VCAU01000003.1	23096	24378	KAF9894486.1
VCAU01000003.1	24737	26317	KAF9894487.1
VCAU01000003.1	26743	27955	KAF9894488.1
VCAU01000003.1	41667	43158	KAF9894489.1
VCAU01000003.1	44575	45410	KAF9894490.1
VCAU01000003.1	45923	47390	KAF9894491.1
VCAU01000003.1	47827	48438	KAF9894492.1
VCAU01000003.1	48995	52786	KAF9894493.1
VCAU01000003.1	53536	54263	KAF9894494.1
VCAU01000003.1	55056	68561	KAF9894495.1
VCAU01000003.1	68895	78085	KAF9894496.1
VCAU01000003.1	78420	79549	KAF9894497.1
VCAU01000003.1	79726	81884	KAF9894498.1
VCAU01000003.1	84745	85641	KAF9894499.1
VCAU01000003.1	85924	86749	KAF9894500.1
VCAU01000003.1	87150	87888	KAF9894501.1
VCAU01000003.1	87923	90204	KAF9894502.1
VCAU01000003.1	90423	94343	KAF9894503.1
VCAU01000003.1	95059	97111	KAF9894504.1
VCAU01000003.1	97636	98404	KAF9894505.1
VCAU01000003.1	98644	99338	KAF9894506.1
VCAU01000003.1	101557	104501	KAF9894507.1
VCAU01000003.1	105058	105781	KAF9894508.1
VCAU01000003.1	106017	107013	KAF9894509.1
VCAU01000003.1	107225	108266	KAF9894510.1
VCAU01000003.1	108637	110238	KAF9894511.1
VCAU01000003.1	110282	112084	KAF9894512.1
VCAU01000003.1	112392	113447	KAF9894513.1
VCAU01000003.1	113523	114189	KAF9894514.1
VCAU01000003.1	114568	115030	KAF9894515.1
VCAU01000003.1	115514	116831	KAF9894516.1
VCAU01000003.1	117015	117480	KAF9894517.1
VCAU01000003.1	117661	118411	KAF9894518.1
VCAU01000003.1	118500	119559	KAF9894519.1
VCAU01000003.1	120033	120351	KAF9894520.1
VCAU01000003.1	120831	121812	KAF9894521.1
VCAU01000003.1	122083	123712	KAF9894522.1
VCAU01000003.1	124704	125803	KAF9894523.1
VCAU01000003.1	127079	129817	KAF9894524.1
VCAU01000003.1	130134	131190	KAF9894525.1
VCAU01000003.1	131450	132291	KAF9894526.1
VCAU01000003.1	133260	137326	KAF9894527.1
VCAU01000003.1	138589	139754	KAF9894528.1
VCAU01000003.1	140066	141519	KAF9894529.1
VCAU01000003.1	142034	143733	KAF9894530.1
VCAU01000003.1	144367	146497	KAF9894531.1
VCAU01000003.1	147213	151079	KAF9894532.1
VCAU01000003.1	151291	152506	KAF9894533.1
VCAU01000003.1	152714	154478	KAF9894534.1
VCAU01000003.1	154711	156694	KAF9894535.1
VCAU01000003.1	156804	158009	KAF9894536.1
VCAU01000003.1	158557	159736	KAF9894537.1
VCAU01000003.1	160842	161544	KAF9894538.1
VCAU01000003.1	162144	163913	KAF9894539.1
VCAU01000003.1	164402	165270	KAF9894540.1
VCAU01000003.1	165728	167647	KAF9894541.1
VCAU01000003.1	168183	169233	KAF9894542.1
VCAU01000003.1	169496	170934	KAF9894543.1
VCAU01000003.1	171900	173534	KAF9894544.1
VCAU01000003.1	174987	178726	KAF9894545.1
VCAU01000003.1	179831	182969	KAF9894546.1
VCAU01000003.1	184707	185868	KAF9894547.1
VCAU01000003.1	188549	189848	KAF9894548.1
VCAU01000003.1	190001	191165	KAF9894549.1
VCAU01000003.1	191438	193554	KAF9894550.1
VCAU01000003.1	194008	195331	KAF9894551.1
VCAU01000003.1	196791	198463	KAF9894552.1
VCAU01000003.1	199474	200937	KAF9894553.1
VCAU01000003.1	201348	203325	KAF9894554.1
VCAU01000003.1	203781	204587	KAF9894555.1
VCAU01000003.1	205837	206760	KAF9894556.1
VCAU01000003.1	207438	208875	KAF9894557.1
VCAU01000003.1	209301	212080	KAF9894558.1
VCAU01000003.1	212296	214657	KAF9894559.1
VCAU01000003.1	214972	216721	KAF9894560.1
VCAU01000003.1	217950	219523	KAF9894561.1
VCAU01000003.1	220735	222837	KAF9894562.1
VCAU01000003.1	223494	225064	KAF9894563.1
VCAU01000003.1	225338	226947	KAF9894564.1
VCAU01000003.1	228576	230112	KAF9894565.1
VCAU01000003.1	231361	232717	KAF9894566.1
VCAU01000003.1	233466	234393	KAF9894567.1
VCAU01000003.1	235110	237399	KAF9894568.1
VCAU01000003.1	238675	239680	KAF9894569.1
VCAU01000003.1	239879	240299	KAF9894570.1
VCAU01000003.1	242205	244093	KAF9894571.1
VCAU01000003.1	244267	245437	KAF9894572.1
VCAU01000003.1	246355	247830	KAF9894573.1
VCAU01000003.1	248141	249247	KAF9894574.1
VCAU01000003.1	249484	250381	KAF9894575.1
VCAU01000003.1	250984	252361	KAF9894576.1
VCAU01000003.1	253271	260714	KAF9894577.1
VCAU01000003.1	261401	265570	KAF9894578.1
VCAU01000003.1	268993	269381	KAF9894579.1
VCAU01000003.1	272276	273195	KAF9894580.1
VCAU01000003.1	273865	275255	KAF9894581.1
VCAU01000003.1	279618	281529	KAF9894582.1
VCAU01000003.1	286231	287209	KAF9894583.1
VCAU01000003.1	287974	289399	KAF9894584.1
VCAU01000003.1	290480	291551	KAF9894585.1
VCAU01000003.1	292358	294779	KAF9894586.1
VCAU01000003.1	298240	298831	KAF9894587.1
VCAU01000003.1	299945	300758	KAF9894588.1
VCAU01000003.1	302615	305006	KAF9894589.1
VCAU01000003.1	308070	309433	KAF9894590.1
VCAU01000003.1	309995	311579	KAF9894591.1
VCAU01000003.1	312374	313350	KAF9894592.1
VCAU01000003.1	313860	314590	KAF9894593.1
VCAU01000003.1	315055	316636	KAF9894594.1
VCAU01000003.1	317305	319281	KAF9894595.1
VCAU01000003.1	320800	323643	KAF9894596.1
VCAU01000003.1	323796	326605	KAF9894597.1
VCAU01000003.1	327316	330333	KAF9894598.1
VCAU01000003.1	332417	333965	KAF9894599.1
VCAU01000003.1	334817	338253	KAF9894600.1
VCAU01000003.1	338602	341795	KAF9894601.1
VCAU01000003.1	342641	344015	KAF9894602.1
VCAU01000003.1	346734	349550	KAF9894603.1
VCAU01000003.1	350183	351606	KAF9894604.1
VCAU01000003.1	352271	352715	KAF9894605.1
VCAU01000003.1	353196	354574	KAF9894606.1
VCAU01000003.1	354804	357129	KAF9894607.1
VCAU01000003.1	359255	360095	KAF9894608.1
VCAU01000003.1	360620	361875	KAF9894609.1
VCAU01000003.1	361922	367049	KAF9894610.1
VCAU01000003.1	367774	375153	KAF9894611.1
VCAU01000003.1	375518	376192	KAF9894612.1
VCAU01000003.1	377141	377442	KAF9894613.1
VCAU01000003.1	378335	380792	KAF9894614.1
VCAU01000003.1	382184	385917	KAF9894615.1
VCAU01000003.1	390576	392812	KAF9894616.1
VCAU01000003.1	393554	393784	KAF9894617.1
VCAU01000003.1	394413	396042	KAF9894618.1
VCAU01000003.1	397978	398826	KAF9894619.1
VCAU01000003.1	398968	399348	KAF9894620.1
VCAU01000003.1	400222	402008	KAF9894621.1
VCAU01000003.1	403706	409018	KAF9894622.1
VCAU01000003.1	410326	412157	KAF9894623.1
VCAU01000003.1	413759	414866	KAF9894624.1
VCAU01000003.1	415457	417619	KAF9894625.1
VCAU01000003.1	419577	421290	KAF9894626.1
VCAU01000003.1	423963	425143	KAF9894627.1
VCAU01000003.1	425913	427230	KAF9894628.1
VCAU01000003.1	428015	429298	KAF9894629.1
VCAU01000003.1	429690	431345	KAF9894630.1
VCAU01000003.1	431980	433678	KAF9894631.1
VCAU01000003.1	433893	434670	KAF9894632.1
VCAU01000003.1	435108	437121	KAF9894633.1
VCAU01000003.1	437377	438808	KAF9894634.1
VCAU01000003.1	439908	441775	KAF9894635.1
VCAU01000003.1	442685	445191	KAF9894636.1
VCAU01000003.1	445887	446828	KAF9894637.1
VCAU01000003.1	448040	449135	KAF9894638.1
VCAU01000003.1	450408	450933	KAF9894639.1
VCAU01000003.1	451340	451566	KAF9894640.1
VCAU01000003.1	452026	453169	KAF9894641.1
VCAU01000003.1	453577	454768	KAF9894642.1
VCAU01000003.1	455079	456363	KAF9894643.1
VCAU01000003.1	456627	458049	KAF9894644.1
VCAU01000003.1	458556	459472	KAF9894645.1
VCAU01000003.1	460801	464898	KAF9894646.1
VCAU01000003.1	465426	467607	KAF9894647.1
VCAU01000003.1	467973	469705	KAF9894648.1
VCAU01000003.1	469980	471738	KAF9894649.1
VCAU01000003.1	472812	473280	KAF9894650.1
VCAU01000003.1	474030	474999	KAF9894651.1
VCAU01000003.1	476387	487468	KAF9894652.1
VCAU01000003.1	487872	495661	KAF9894653.1
VCAU01000003.1	496759	498533	KAF9894654.1
VCAU01000003.1	498974	500753	KAF9894655.1
VCAU01000003.1	501733	503314	KAF9894656.1
VCAU01000003.1	504891	505895	KAF9894657.1
VCAU01000003.1	505969	506893	KAF9894658.1
VCAU01000003.1	507886	509910	KAF9894659.1
VCAU01000003.1	510624	511417	KAF9894660.1
VCAU01000003.1	511930	512401	KAF9894661.1
VCAU01000003.1	512716	514336	KAF9894662.1
VCAU01000003.1	514672	517396	KAF9894663.1
VCAU01000003.1	517851	519036	KAF9894664.1
VCAU01000003.1	519810	520428	KAF9894665.1
VCAU01000003.1	520595	522236	KAF9894666.1
VCAU01000003.1	522532	523608	KAF9894667.1
VCAU01000003.1	533283	535590	KAF9894668.1
VCAU01000003.1	536933	537376	KAF9894669.1
VCAU01000003.1	540887	543177	KAF9894670.1
VCAU01000003.1	545045	546638	KAF9894671.1
VCAU01000003.1	547473	548893	KAF9894672.1
VCAU01000003.1	549291	550444	KAF9894673.1
VCAU01000003.1	551479	552143	KAF9894674.1
VCAU01000003.1	553035	554460	KAF9894675.1
VCAU01000003.1	557287	559076	KAF9894676.1
VCAU01000003.1	559682	564737	KAF9894677.1
VCAU01000003.1	566378	567479	KAF9894678.1
VCAU01000003.1	571139	572200	KAF9894679.1
VCAU01000003.1	573323	574604	KAF9894680.1
VCAU01000003.1	574850	575513	KAF9894681.1
VCAU01000003.1	583011	584212	KAF9894682.1
VCAU01000003.1	587686	590842	KAF9894683.1
VCAU01000003.1	591287	592438	KAF9894684.1
VCAU01000003.1	592769	594159	KAF9894685.1
VCAU01000003.1	594214	594580	KAF9894686.1
VCAU01000003.1	595510	596334	KAF9894687.1
VCAU01000003.1	597131	598088	KAF9894688.1
VCAU01000003.1	598730	599023	KAF9894689.1
VCAU01000003.1	599073	600322	KAF9894690.1
VCAU01000003.1	600641	601190	KAF9894691.1
VCAU01000003.1	601401	602427	KAF9894692.1
VCAU01000003.1	602820	603486	KAF9894693.1
VCAU01000003.1	603849	604785	KAF9894694.1
VCAU01000003.1	606239	608152	KAF9894695.1
VCAU01000003.1	609011	611301	KAF9894696.1
VCAU01000003.1	611669	613071	KAF9894697.1
VCAU01000003.1	613108	615433	KAF9894698.1
VCAU01000003.1	615847	617012	KAF9894699.1
VCAU01000003.1	617677	620443	KAF9894700.1
VCAU01000003.1	621611	623169	KAF9894701.1
VCAU01000003.1	624341	626689	KAF9894702.1
VCAU01000003.1	627383	628469	KAF9894703.1
VCAU01000003.1	629081	629999	KAF9894704.1
VCAU01000003.1	630380	631430	KAF9894705.1
VCAU01000003.1	631633	634751	KAF9894706.1
VCAU01000003.1	635096	637659	KAF9894707.1
VCAU01000003.1	637894	639698	KAF9894708.1
VCAU01000003.1	639903	641667	KAF9894709.1
VCAU01000003.1	641836	645173	KAF9894710.1
VCAU01000003.1	645531	647992	KAF9894711.1
VCAU01000003.1	648628	650002	KAF9894712.1
VCAU01000003.1	650648	652241	KAF9894713.1
VCAU01000003.1	655566	656556	KAF9894714.1
VCAU01000003.1	658524	659975	KAF9894715.1
VCAU01000003.1	660371	661109	KAF9894716.1
VCAU01000003.1	662081	664696	KAF9894717.1
VCAU01000003.1	664932	667447	KAF9894718.1
VCAU01000003.1	669565	670696	KAF9894719.1
VCAU01000003.1	671469	674447	KAF9894720.1
VCAU01000003.1	679573	681356	KAF9894721.1
VCAU01000003.1	682205	685207	KAF9894722.1
VCAU01000003.1	685783	689798	KAF9894723.1
VCAU01000003.1	690651	691296	KAF9894724.1
VCAU01000003.1	691996	694463	KAF9894725.1
VCAU01000003.1	695150	698730	KAF9894726.1
VCAU01000003.1	699064	702742	KAF9894727.1
VCAU01000003.1	703353	705707	KAF9894728.1
VCAU01000003.1	706128	708582	KAF9894729.1
VCAU01000003.1	708899	709718	KAF9894730.1
VCAU01000003.1	709900	711266	KAF9894731.1
VCAU01000003.1	711560	712844	KAF9894732.1
VCAU01000003.1	714374	716992	KAF9894733.1
VCAU01000003.1	718225	719736	KAF9894734.1
VCAU01000003.1	720879	722277	KAF9894735.1
VCAU01000003.1	722776	723500	KAF9894736.1
VCAU01000003.1	723775	724622	KAF9894737.1
VCAU01000003.1	725696	726621	KAF9894738.1
VCAU01000003.1	729048	730477	KAF9894739.1
VCAU01000003.1	731895	732813	KAF9894740.1
VCAU01000003.1	734730	736503	KAF9894741.1
VCAU01000003.1	736853	738354	KAF9894742.1
VCAU01000003.1	741101	744911	KAF9894743.1
VCAU01000003.1	745613	746787	KAF9894744.1
VCAU01000003.1	747084	747704	KAF9894745.1
VCAU01000003.1	747902	750762	KAF9894746.1
VCAU01000003.1	751362	752129	KAF9894747.1
VCAU01000003.1	752739	753767	KAF9894748.1
VCAU01000003.1	755875	756814	KAF9894749.1
VCAU01000003.1	757346	758843	KAF9894750.1
VCAU01000003.1	759465	760052	KAF9894751.1
VCAU01000003.1	762590	764329	KAF9894752.1
VCAU01000003.1	765729	766488	KAF9894753.1
VCAU01000003.1	767293	768051	KAF9894754.1
VCAU01000003.1	769653	771791	KAF9894755.1
VCAU01000003.1	772501	775054	KAF9894756.1
VCAU01000003.1	776923	777880	KAF9894757.1
VCAU01000003.1	780128	783497	KAF9894758.1
VCAU01000003.1	785574	787277	KAF9894759.1
VCAU01000003.1	787873	789698	KAF9894760.1
VCAU01000003.1	789975	791602	KAF9894761.1
VCAU01000003.1	791792	792593	KAF9894762.1
VCAU01000003.1	793118	793645	KAF9894763.1
VCAU01000003.1	794065	795115	KAF9894764.1
VCAU01000003.1	796734	800305	KAF9894765.1
VCAU01000003.1	800506	805447	KAF9894766.1
VCAU01000003.1	805700	806771	KAF9894767.1
VCAU01000003.1	807579	809034	KAF9894768.1
VCAU01000003.1	809572	810433	KAF9894769.1
VCAU01000003.1	811533	811743	KAF9894770.1
VCAU01000004.1	17633	18330	KAF9894180.1
VCAU01000004.1	18629	21863	KAF9894181.1
VCAU01000004.1	24432	25476	KAF9894182.1
VCAU01000004.1	26375	27787	KAF9894183.1
VCAU01000004.1	27846	29766	KAF9894184.1
VCAU01000004.1	30386	31251	KAF9894185.1
VCAU01000004.1	33592	37522	KAF9894186.1
VCAU01000004.1	37753	43218	KAF9894187.1
VCAU01000004.1	45607	46270	KAF9894188.1
VCAU01000004.1	46430	49683	KAF9894189.1
VCAU01000004.1	50097	51572	KAF9894190.1
VCAU01000004.1	52158	53708	KAF9894191.1
VCAU01000004.1	54235	55861	KAF9894192.1
VCAU01000004.1	56355	56907	KAF9894193.1
VCAU01000004.1	57126	58990	KAF9894194.1
VCAU01000004.1	59475	64109	KAF9894195.1
VCAU01000004.1	65001	66811	KAF9894196.1
VCAU01000004.1	73065	76322	KAF9894197.1
VCAU01000004.1	77097	79354	KAF9894198.1
VCAU01000004.1	79932	81525	KAF9894199.1
VCAU01000004.1	82152	83915	KAF9894200.1
VCAU01000004.1	84636	85980	KAF9894201.1
VCAU01000004.1	88569	90292	KAF9894202.1
VCAU01000004.1	91225	93430	KAF9894203.1
VCAU01000004.1	94920	97639	KAF9894204.1
VCAU01000004.1	104111	106493	KAF9894205.1
VCAU01000004.1	110188	111163	KAF9894206.1
VCAU01000004.1	111653	113963	KAF9894207.1
VCAU01000004.1	115644	116664	KAF9894208.1
VCAU01000004.1	117124	118409	KAF9894209.1
VCAU01000004.1	118602	119559	KAF9894210.1
VCAU01000004.1	120604	122348	KAF9894211.1
VCAU01000004.1	122869	125712	KAF9894212.1
VCAU01000004.1	125917	127143	KAF9894213.1
VCAU01000004.1	127279	129689	KAF9894214.1
VCAU01000004.1	129928	132514	KAF9894215.1
VCAU01000004.1	132778	135543	KAF9894216.1
VCAU01000004.1	135827	136424	KAF9894217.1
VCAU01000004.1	136770	137742	KAF9894218.1
VCAU01000004.1	138547	143531	KAF9894219.1
VCAU01000004.1	144867	145399	KAF9894220.1
VCAU01000004.1	145745	148597	KAF9894221.1
VCAU01000004.1	151355	154790	KAF9894222.1
VCAU01000004.1	157754	163432	KAF9894223.1
VCAU01000004.1	164793	165267	KAF9894224.1
VCAU01000004.1	168109	168840	KAF9894225.1
VCAU01000004.1	169084	170459	KAF9894226.1
VCAU01000004.1	170994	172428	KAF9894227.1
VCAU01000004.1	173458	174387	KAF9894228.1
VCAU01000004.1	174873	177088	KAF9894229.1
VCAU01000004.1	177253	179163	KAF9894230.1
VCAU01000004.1	179332	180615	KAF9894231.1
VCAU01000004.1	180816	182234	KAF9894232.1
VCAU01000004.1	182539	183504	KAF9894233.1
VCAU01000004.1	184130	185063	KAF9894234.1
VCAU01000004.1	186367	187121	KAF9894235.1
VCAU01000004.1	189182	190541	KAF9894236.1
VCAU01000004.1	191000	192594	KAF9894237.1
VCAU01000004.1	193147	194798	KAF9894238.1
VCAU01000004.1	196232	198497	KAF9894239.1
VCAU01000004.1	198980	200300	KAF9894240.1
VCAU01000004.1	200567	201458	KAF9894241.1
VCAU01000004.1	202793	205540	KAF9894242.1
VCAU01000004.1	206519	206943	KAF9894243.1
VCAU01000004.1	207748	210355	KAF9894244.1
VCAU01000004.1	210638	211417	KAF9894245.1
VCAU01000004.1	211933	212431	KAF9894246.1
VCAU01000004.1	212742	214958	KAF9894247.1
VCAU01000004.1	215623	219401	KAF9894248.1
VCAU01000004.1	219771	221410	KAF9894249.1
VCAU01000004.1	222782	224461	KAF9894250.1
VCAU01000004.1	224897	226983	KAF9894251.1
VCAU01000004.1	227204	229056	KAF9894252.1
VCAU01000004.1	229273	229739	KAF9894253.1
VCAU01000004.1	230379	231779	KAF9894254.1
VCAU01000004.1	231936	232653	KAF9894255.1
VCAU01000004.1	232808	233464	KAF9894256.1
VCAU01000004.1	234653	235781	KAF9894257.1
VCAU01000004.1	236401	238862	KAF9894258.1
VCAU01000004.1	239487	240140	KAF9894259.1
VCAU01000004.1	240239	241568	KAF9894260.1
VCAU01000004.1	242145	243725	KAF9894261.1
VCAU01000004.1	244439	248226	KAF9894262.1
VCAU01000004.1	249475	251689	KAF9894263.1
VCAU01000004.1	255572	257617	KAF9894264.1
VCAU01000004.1	258745	260113	KAF9894265.1
VCAU01000004.1	260548	262277	KAF9894266.1
VCAU01000004.1	262729	263545	KAF9894267.1
VCAU01000004.1	263913	265357	KAF9894268.1
VCAU01000004.1	265823	267011	KAF9894269.1
VCAU01000004.1	270417	272196	KAF9894270.1
VCAU01000004.1	273643	274858	KAF9894271.1
VCAU01000004.1	275157	275874	KAF9894272.1
VCAU01000004.1	276585	278640	KAF9894273.1
VCAU01000004.1	279411	280789	KAF9894274.1
VCAU01000004.1	281348	282746	KAF9894275.1
VCAU01000004.1	284663	286708	KAF9894276.1
VCAU01000004.1	286787	287768	KAF9894277.1
VCAU01000004.1	288171	288693	KAF9894278.1
VCAU01000004.1	289330	291542	KAF9894279.1
VCAU01000004.1	292047	298656	KAF9894280.1
VCAU01000004.1	299129	302240	KAF9894281.1
VCAU01000004.1	302545	304290	KAF9894282.1
VCAU01000004.1	304874	305945	KAF9894283.1
VCAU01000004.1	306224	308575	KAF9894284.1
VCAU01000004.1	308750	309185	KAF9894285.1
VCAU01000004.1	309827	311383	KAF9894286.1
VCAU01000004.1	311894	312303	KAF9894287.1
VCAU01000004.1	313404	314061	KAF9894288.1
VCAU01000004.1	314797	315385	KAF9894289.1
VCAU01000004.1	316063	318547	KAF9894290.1
VCAU01000004.1	318936	319516	KAF9894291.1
VCAU01000004.1	320772	321416	KAF9894292.1
VCAU01000004.1	322361	331826	KAF9894293.1
VCAU01000004.1	332061	332826	KAF9894294.1
VCAU01000004.1	333126	335061	KAF9894295.1
VCAU01000004.1	335871	338160	KAF9894296.1
VCAU01000004.1	338276	339334	KAF9894297.1
VCAU01000004.1	341034	341717	KAF9894298.1
VCAU01000004.1	342719	343721	KAF9894299.1
VCAU01000004.1	344590	345683	KAF9894300.1
VCAU01000004.1	345939	349359	KAF9894301.1
VCAU01000004.1	351717	352781	KAF9894302.1
VCAU01000004.1	353240	354459	KAF9894303.1
VCAU01000004.1	355705	357837	KAF9894304.1
VCAU01000004.1	358931	360176	KAF9894305.1
VCAU01000004.1	361635	366058	KAF9894306.1
VCAU01000004.1	366972	368734	KAF9894307.1
VCAU01000004.1	368967	369482	KAF9894308.1
VCAU01000004.1	370588	371590	KAF9894309.1
VCAU01000004.1	372155	372998	KAF9894310.1
VCAU01000004.1	373298	376670	KAF9894311.1
VCAU01000004.1	377395	378994	KAF9894312.1
VCAU01000004.1	379621	380704	KAF9894313.1
VCAU01000004.1	381313	381984	KAF9894314.1
VCAU01000004.1	383785	384674	KAF9894315.1
VCAU01000004.1	385023	387432	KAF9894316.1
VCAU01000004.1	388075	389665	KAF9894317.1
VCAU01000004.1	390428	394339	KAF9894318.1
VCAU01000004.1	394852	395435	KAF9894319.1
VCAU01000004.1	395701	396978	KAF9894320.1
VCAU01000004.1	397047	399400	KAF9894321.1
VCAU01000004.1	399707	399966	KAF9894322.1
VCAU01000004.1	403956	405417	KAF9894323.1
VCAU01000004.1	405715	406832	KAF9894324.1
VCAU01000004.1	407378	409428	KAF9894325.1
VCAU01000004.1	413580	413792	KAF9894326.1
VCAU01000004.1	423064	424867	KAF9894327.1
VCAU01000004.1	425648	426956	KAF9894328.1
VCAU01000004.1	427624	428652	KAF9894329.1
VCAU01000004.1	428752	430405	KAF9894330.1
VCAU01000004.1	431623	433177	KAF9894331.1
VCAU01000004.1	434302	435862	KAF9894332.1
VCAU01000004.1	436470	437982	KAF9894333.1
VCAU01000004.1	438720	439671	KAF9894334.1
VCAU01000004.1	440682	442773	KAF9894335.1
VCAU01000004.1	443399	444968	KAF9894336.1
VCAU01000004.1	447404	448415	KAF9894337.1
VCAU01000004.1	449161	451285	KAF9894338.1
VCAU01000004.1	451437	452750	KAF9894339.1
VCAU01000004.1	453742	454615	KAF9894340.1
VCAU01000004.1	455266	456118	KAF9894341.1
VCAU01000004.1	456323	457122	KAF9894342.1
VCAU01000004.1	457408	458538	KAF9894343.1
VCAU01000004.1	458981	460563	KAF9894344.1
VCAU01000004.1	460919	466390	KAF9894345.1
VCAU01000004.1	467151	468045	KAF9894346.1
VCAU01000004.1	468346	469223	KAF9894347.1
VCAU01000004.1	469630	470103	KAF9894348.1
VCAU01000004.1	470500	472895	KAF9894349.1
VCAU01000004.1	473337	475605	KAF9894350.1
VCAU01000004.1	475689	478085	KAF9894351.1
VCAU01000004.1	478437	479673	KAF9894352.1
VCAU01000004.1	479812	482114	KAF9894353.1
VCAU01000004.1	482328	483574	KAF9894354.1
VCAU01000004.1	483826	485547	KAF9894355.1
VCAU01000004.1	485944	487158	KAF9894356.1
VCAU01000004.1	488631	490365	KAF9894357.1
VCAU01000004.1	490810	492427	KAF9894358.1
VCAU01000004.1	492692	494598	KAF9894359.1
VCAU01000004.1	495189	497363	KAF9894360.1
VCAU01000004.1	498049	499620	KAF9894361.1
VCAU01000004.1	500713	501280	KAF9894362.1
VCAU01000004.1	502113	502712	KAF9894363.1
VCAU01000004.1	504953	505706	KAF9894364.1
VCAU01000004.1	508270	510214	KAF9894365.1
VCAU01000004.1	511015	512500	KAF9894366.1
VCAU01000004.1	516558	517849	KAF9894367.1
VCAU01000004.1	524689	526365	KAF9894368.1
VCAU01000004.1	526958	528970	KAF9894369.1
VCAU01000004.1	529053	530600	KAF9894370.1
VCAU01000004.1	530829	532494	KAF9894371.1
VCAU01000004.1	532891	535035	KAF9894372.1
VCAU01000004.1	538488	540377	KAF9894373.1
VCAU01000004.1	540856	542888	KAF9894374.1
VCAU01000004.1	543311	547910	KAF9894375.1
VCAU01000004.1	549697	552992	KAF9894376.1
VCAU01000004.1	553795	555499	KAF9894377.1
VCAU01000004.1	556531	557246	KAF9894378.1
VCAU01000004.1	558123	558905	KAF9894379.1
VCAU01000004.1	560166	562309	KAF9894380.1
VCAU01000004.1	563278	564561	KAF9894381.1
VCAU01000004.1	564942	565798	KAF9894382.1
VCAU01000004.1	566109	567192	KAF9894383.1
VCAU01000004.1	567446	568255	KAF9894384.1
VCAU01000004.1	568496	572046	KAF9894385.1
VCAU01000004.1	572506	575880	KAF9894386.1
VCAU01000004.1	576393	578416	KAF9894387.1
VCAU01000004.1	579276	582460	KAF9894388.1
VCAU01000004.1	583092	584315	KAF9894389.1
VCAU01000004.1	585536	586599	KAF9894390.1
VCAU01000004.1	587761	588457	KAF9894391.1
VCAU01000004.1	590921	591947	KAF9894392.1
VCAU01000004.1	592248	594011	KAF9894393.1
VCAU01000004.1	594257	595160	KAF9894394.1
VCAU01000004.1	596839	598733	KAF9894395.1
VCAU01000004.1	600450	602404	KAF9894396.1
VCAU01000004.1	607355	608984	KAF9894397.1
VCAU01000004.1	610071	610425	KAF9894398.1
VCAU01000004.1	611146	613859	KAF9894399.1
VCAU01000004.1	614174	620994	KAF9894400.1
VCAU01000004.1	622402	623733	KAF9894401.1
VCAU01000004.1	625983	626394	KAF9894402.1
VCAU01000004.1	627798	628294	KAF9894403.1
VCAU01000004.1	629443	629980	KAF9894404.1
VCAU01000004.1	630282	631379	KAF9894405.1
VCAU01000004.1	632391	632991	KAF9894406.1
VCAU01000004.1	633687	634301	KAF9894407.1
VCAU01000004.1	635176	635878	KAF9894408.1
VCAU01000004.1	639767	641194	KAF9894409.1
VCAU01000004.1	642020	644620	KAF9894410.1
VCAU01000004.1	645367	647341	KAF9894411.1
VCAU01000004.1	647972	648269	KAF9894412.1
VCAU01000004.1	649429	651061	KAF9894413.1
VCAU01000004.1	651391	652606	KAF9894414.1
VCAU01000004.1	652887	654162	KAF9894415.1
VCAU01000004.1	654317	655774	KAF9894416.1
VCAU01000004.1	656844	659703	KAF9894417.1
VCAU01000004.1	660184	661256	KAF9894418.1
VCAU01000004.1	661442	663217	KAF9894419.1
VCAU01000004.1	664977	665808	KAF9894420.1
VCAU01000004.1	668691	669033	KAF9894421.1
VCAU01000004.1	673061	673564	KAF9894422.1
VCAU01000004.1	674380	676461	KAF9894423.1
VCAU01000004.1	677486	679365	KAF9894424.1
VCAU01000004.1	679912	682277	KAF9894425.1
VCAU01000004.1	682542	683341	KAF9894426.1
VCAU01000004.1	683857	685831	KAF9894427.1
VCAU01000004.1	686918	688417	KAF9894428.1
VCAU01000004.1	689407	692853	KAF9894429.1
VCAU01000004.1	693512	694158	KAF9894430.1
VCAU01000004.1	696183	696978	KAF9894431.1
VCAU01000004.1	697226	698255	KAF9894432.1
VCAU01000004.1	699540	702813	KAF9894433.1
VCAU01000004.1	703469	704118	KAF9894434.1
VCAU01000004.1	704597	706570	KAF9894435.1
VCAU01000004.1	708623	709730	KAF9894436.1
VCAU01000004.1	710133	711857	KAF9894437.1
VCAU01000004.1	713060	715077	KAF9894438.1
VCAU01000004.1	717892	719710	KAF9894439.1
VCAU01000004.1	721496	722608	KAF9894440.1
VCAU01000004.1	723343	724658	KAF9894441.1
VCAU01000004.1	726193	727278	KAF9894442.1
VCAU01000004.1	728449	729940	KAF9894443.1
VCAU01000004.1	730955	737077	KAF9894444.1
VCAU01000004.1	738897	739447	KAF9894445.1
VCAU01000004.1	740059	741462	KAF9894446.1
VCAU01000004.1	742731	743757	KAF9894447.1
VCAU01000004.1	744655	745788	KAF9894448.1
VCAU01000004.1	746234	747692	KAF9894449.1
VCAU01000004.1	748473	750418	KAF9894450.1
VCAU01000004.1	752784	753607	KAF9894451.1
VCAU01000004.1	754267	754905	KAF9894452.1
VCAU01000004.1	755939	756509	KAF9894453.1
VCAU01000004.1	756907	757329	KAF9894454.1
VCAU01000004.1	757821	760330	KAF9894455.1
VCAU01000004.1	762221	762983	KAF9894456.1
VCAU01000004.1	763394	768007	KAF9894457.1
VCAU01000004.1	768860	772711	KAF9894458.1
VCAU01000004.1	773025	773602	KAF9894459.1
VCAU01000004.1	773924	776420	KAF9894460.1
VCAU01000004.1	776589	778113	KAF9894461.1
VCAU01000004.1	778726	780144	KAF9894462.1
VCAU01000004.1	781036	782003	KAF9894463.1
VCAU01000004.1	782372	783015	KAF9894464.1
VCAU01000004.1	783896	785468	KAF9894465.1
VCAU01000004.1	786236	787678	KAF9894466.1
VCAU01000004.1	788157	789944	KAF9894467.1
VCAU01000004.1	790147	791752	KAF9894468.1
VCAU01000004.1	792289	794049	KAF9894469.1
VCAU01000004.1	794426	795669	KAF9894470.1
VCAU01000004.1	795848	797031	KAF9894471.1
VCAU01000004.1	797468	798816	KAF9894472.1
VCAU01000004.1	798990	800857	KAF9894473.1
VCAU01000004.1	801485	801936	KAF9894474.1
VCAU01000005.1	232	1978	KAF9893906.1
VCAU01000005.1	2111	4275	KAF9893907.1
VCAU01000005.1	5592	6111	KAF9893908.1
VCAU01000005.1	6554	7454	KAF9893909.1
VCAU01000005.1	12127	13012	KAF9893910.1
VCAU01000005.1	13765	14575	KAF9893911.1
VCAU01000005.1	15024	16507	KAF9893912.1
VCAU01000005.1	16763	17564	KAF9893913.1
VCAU01000005.1	17878	19995	KAF9893914.1
VCAU01000005.1	20937	21797	KAF9893915.1
VCAU01000005.1	23152	24479	KAF9893916.1
VCAU01000005.1	25137	26002	KAF9893917.1
VCAU01000005.1	26428	28499	KAF9893918.1
VCAU01000005.1	29172	29723	KAF9893919.1
VCAU01000005.1	29772	30887	KAF9893920.1
VCAU01000005.1	33989	35002	KAF9893921.1
VCAU01000005.1	36057	36819	KAF9893922.1
VCAU01000005.1	36848	39244	KAF9893923.1
VCAU01000005.1	42580	43609	KAF9893924.1
VCAU01000005.1	46500	47448	KAF9893925.1
VCAU01000005.1	49818	51764	KAF9893926.1
VCAU01000005.1	52701	58675	KAF9893927.1
VCAU01000005.1	61742	62210	KAF9893928.1
VCAU01000005.1	63039	64194	KAF9893929.1
VCAU01000005.1	65408	67740	KAF9893930.1
VCAU01000005.1	67953	69638	KAF9893931.1
VCAU01000005.1	70630	71440	KAF9893932.1
VCAU01000005.1	72087	73251	KAF9893933.1
VCAU01000005.1	73744	75530	KAF9893934.1
VCAU01000005.1	76623	79197	KAF9893935.1
VCAU01000005.1	80092	81454	KAF9893936.1
VCAU01000005.1	81767	84441	KAF9893937.1
VCAU01000005.1	84975	88710	KAF9893938.1
VCAU01000005.1	89135	90420	KAF9893939.1
VCAU01000005.1	91048	92620	KAF9893940.1
VCAU01000005.1	93410	95123	KAF9893941.1
VCAU01000005.1	95865	98517	KAF9893942.1
VCAU01000005.1	98712	100269	KAF9893943.1
VCAU01000005.1	100841	102488	KAF9893944.1
VCAU01000005.1	102936	104097	KAF9893945.1
VCAU01000005.1	104692	107075	KAF9893946.1
VCAU01000005.1	107385	109516	KAF9893947.1
VCAU01000005.1	109667	111458	KAF9893948.1
VCAU01000005.1	113249	114387	KAF9893949.1
VCAU01000005.1	115117	116360	KAF9893950.1
VCAU01000005.1	118871	119919	KAF9893951.1
VCAU01000005.1	121255	122070	KAF9893952.1
VCAU01000005.1	124555	125341	KAF9893953.1
VCAU01000005.1	125358	127540	KAF9893954.1
VCAU01000005.1	127765	129464	KAF9893955.1
VCAU01000005.1	131850	132967	KAF9893956.1
VCAU01000005.1	137182	139791	KAF9893957.1
VCAU01000005.1	140353	144990	KAF9893958.1
VCAU01000005.1	145340	145742	KAF9893959.1
VCAU01000005.1	145915	146913	KAF9893960.1
VCAU01000005.1	149390	150230	KAF9893961.1
VCAU01000005.1	150315	150904	KAF9893962.1
VCAU01000005.1	152467	154754	KAF9893963.1
VCAU01000005.1	155486	156613	KAF9893964.1
VCAU01000005.1	157428	158671	KAF9893965.1
VCAU01000005.1	159064	159861	KAF9893966.1
VCAU01000005.1	159931	160232	KAF9893967.1
VCAU01000005.1	161196	161760	KAF9893968.1
VCAU01000005.1	162942	164748	KAF9893969.1
VCAU01000005.1	166032	167500	KAF9893970.1
VCAU01000005.1	168215	169598	KAF9893971.1
VCAU01000005.1	170162	171152	KAF9893972.1
VCAU01000005.1	172068	173720	KAF9893973.1
VCAU01000005.1	174708	179234	KAF9893974.1
VCAU01000005.1	179957	181620	KAF9893975.1
VCAU01000005.1	182079	182657	KAF9893976.1
VCAU01000005.1	183146	184671	KAF9893977.1
VCAU01000005.1	185921	186389	KAF9893978.1
VCAU01000005.1	186872	188366	KAF9893979.1
VCAU01000005.1	188396	189532	KAF9893980.1
VCAU01000005.1	189873	191371	KAF9893981.1
VCAU01000005.1	191463	192647	KAF9893982.1
VCAU01000005.1	193076	194718	KAF9893983.1
VCAU01000005.1	195138	196574	KAF9893984.1
VCAU01000005.1	197967	199770	KAF9893985.1
VCAU01000005.1	202112	202497	KAF9893986.1
VCAU01000005.1	203573	204143	KAF9893987.1
VCAU01000005.1	204552	205618	KAF9893988.1
VCAU01000005.1	205840	208356	KAF9893989.1
VCAU01000005.1	209141	210530	KAF9893990.1
VCAU01000005.1	210739	212455	KAF9893991.1
VCAU01000005.1	212993	215218	KAF9893992.1
VCAU01000005.1	216564	217494	KAF9893993.1
VCAU01000005.1	217605	219349	KAF9893994.1
VCAU01000005.1	219770	221690	KAF9893995.1
VCAU01000005.1	222954	224072	KAF9893996.1
VCAU01000005.1	224230	225169	KAF9893997.1
VCAU01000005.1	225744	228557	KAF9893998.1
VCAU01000005.1	228717	230694	KAF9893999.1
VCAU01000005.1	230953	232925	KAF9894000.1
VCAU01000005.1	233188	234375	KAF9894001.1
VCAU01000005.1	234638	236255	KAF9894002.1
VCAU01000005.1	236351	236831	KAF9894003.1
VCAU01000005.1	237304	238693	KAF9894004.1
VCAU01000005.1	238929	239483	KAF9894005.1
VCAU01000005.1	239953	241650	KAF9894006.1
VCAU01000005.1	242218	242949	KAF9894007.1
VCAU01000005.1	243255	246276	KAF9894008.1
VCAU01000005.1	246573	248164	KAF9894009.1
VCAU01000005.1	249102	249882	KAF9894010.1
VCAU01000005.1	250022	251151	KAF9894011.1
VCAU01000005.1	251572	251984	KAF9894012.1
VCAU01000005.1	252526	253414	KAF9894013.1
VCAU01000005.1	255754	258184	KAF9894014.1
VCAU01000005.1	258398	259641	KAF9894015.1
VCAU01000005.1	260273	261694	KAF9894016.1
VCAU01000005.1	262584	263932	KAF9894017.1
VCAU01000005.1	264351	265362	KAF9894018.1
VCAU01000005.1	268561	270468	KAF9894019.1
VCAU01000005.1	270724	271663	KAF9894020.1
VCAU01000005.1	272160	273573	KAF9894021.1
VCAU01000005.1	273844	275077	KAF9894022.1
VCAU01000005.1	275737	277796	KAF9894023.1
VCAU01000005.1	277938	278829	KAF9894024.1
VCAU01000005.1	279185	280761	KAF9894025.1
VCAU01000005.1	281651	283529	KAF9894026.1
VCAU01000005.1	283942	285246	KAF9894027.1
VCAU01000005.1	286978	288714	KAF9894028.1
VCAU01000005.1	291517	293889	KAF9894029.1
VCAU01000005.1	294703	296135	KAF9894030.1
VCAU01000005.1	296732	297353	KAF9894031.1
VCAU01000005.1	298910	300218	KAF9894032.1
VCAU01000005.1	302399	303550	KAF9894033.1
VCAU01000005.1	304036	305004	KAF9894034.1
VCAU01000005.1	305885	307385	KAF9894035.1
VCAU01000005.1	309282	310755	KAF9894036.1
VCAU01000005.1	311301	313033	KAF9894037.1
VCAU01000005.1	313488	314969	KAF9894038.1
VCAU01000005.1	315561	317238	KAF9894039.1
VCAU01000005.1	317473	318056	KAF9894040.1
VCAU01000005.1	318867	319923	KAF9894041.1
VCAU01000005.1	320447	321343	KAF9894042.1
VCAU01000005.1	321533	322814	KAF9894043.1
VCAU01000005.1	323401	326661	KAF9894044.1
VCAU01000005.1	327310	329883	KAF9894045.1
VCAU01000005.1	330442	334470	KAF9894046.1
VCAU01000005.1	335284	336553	KAF9894047.1
VCAU01000005.1	336787	338104	KAF9894048.1
VCAU01000005.1	339576	341508	KAF9894049.1
VCAU01000005.1	342626	343988	KAF9894050.1
VCAU01000005.1	345290	346524	KAF9894051.1
VCAU01000005.1	348058	349278	KAF9894052.1
VCAU01000005.1	349543	351563	KAF9894053.1
VCAU01000005.1	352879	357817	KAF9894054.1
VCAU01000005.1	363209	363461	KAF9894055.1
VCAU01000005.1	370569	372431	KAF9894056.1
VCAU01000005.1	373845	377904	KAF9894057.1
VCAU01000005.1	378494	379637	KAF9894058.1
VCAU01000005.1	382128	383075	KAF9894059.1
VCAU01000005.1	384044	385448	KAF9894060.1
VCAU01000005.1	385605	386592	KAF9894061.1
VCAU01000005.1	390620	391472	KAF9894062.1
VCAU01000005.1	392252	393764	KAF9894063.1
VCAU01000005.1	394522	400791	KAF9894064.1
VCAU01000005.1	402692	403432	KAF9894065.1
VCAU01000005.1	404455	405537	KAF9894066.1
VCAU01000005.1	406820	408341	KAF9894067.1
VCAU01000005.1	408840	410559	KAF9894068.1
VCAU01000005.1	411315	412296	KAF9894069.1
VCAU01000005.1	412762	415894	KAF9894070.1
VCAU01000005.1	416612	417635	KAF9894071.1
VCAU01000005.1	418018	419264	KAF9894072.1
VCAU01000005.1	420165	423480	KAF9894073.1
VCAU01000005.1	425703	427106	KAF9894074.1
VCAU01000005.1	428408	429158	KAF9894075.1
VCAU01000005.1	429323	430145	KAF9894076.1
VCAU01000005.1	436384	439785	KAF9894077.1
VCAU01000005.1	441479	442977	KAF9894078.1
VCAU01000005.1	443454	446286	KAF9894079.1
VCAU01000005.1	446683	448615	KAF9894080.1
VCAU01000005.1	449318	450719	KAF9894081.1
VCAU01000005.1	451170	453465	KAF9894082.1
VCAU01000005.1	454651	455704	KAF9894083.1
VCAU01000005.1	458730	459822	KAF9894084.1
VCAU01000005.1	461583	466421	KAF9894085.1
VCAU01000005.1	467520	468629	KAF9894086.1
VCAU01000005.1	468821	470212	KAF9894087.1
VCAU01000005.1	471352	473060	KAF9894088.1
VCAU01000005.1	473412	476049	KAF9894089.1
VCAU01000005.1	476533	477961	KAF9894090.1
VCAU01000005.1	483866	485195	KAF9894091.1
VCAU01000005.1	485555	487556	KAF9894092.1
VCAU01000005.1	487785	489601	KAF9894093.1
VCAU01000005.1	490031	490783	KAF9894094.1
VCAU01000005.1	491470	493207	KAF9894095.1
VCAU01000005.1	493386	494918	KAF9894096.1
VCAU01000005.1	495489	496259	KAF9894097.1
VCAU01000005.1	496796	498030	KAF9894098.1
VCAU01000005.1	498642	500739	KAF9894099.1
VCAU01000005.1	500996	502117	KAF9894100.1
VCAU01000005.1	502612	503772	KAF9894101.1
VCAU01000005.1	504010	508212	KAF9894102.1
VCAU01000005.1	508621	509230	KAF9894103.1
VCAU01000005.1	509677	510907	KAF9894104.1
VCAU01000005.1	511022	511979	KAF9894105.1
VCAU01000005.1	512304	512866	KAF9894106.1
VCAU01000005.1	512940	513892	KAF9894107.1
VCAU01000005.1	514130	515709	KAF9894108.1
VCAU01000005.1	515837	516317	KAF9894109.1
VCAU01000005.1	516409	517210	KAF9894110.1
VCAU01000005.1	517912	520408	KAF9894111.1
VCAU01000005.1	521096	524675	KAF9894112.1
VCAU01000005.1	525396	530725	KAF9894113.1
VCAU01000005.1	531294	532737	KAF9894114.1
VCAU01000005.1	533232	534431	KAF9894115.1
VCAU01000005.1	534791	536111	KAF9894116.1
VCAU01000005.1	536772	538900	KAF9894117.1
VCAU01000005.1	539548	540741	KAF9894118.1
VCAU01000005.1	543035	544935	KAF9894119.1
VCAU01000005.1	545445	546588	KAF9894120.1
VCAU01000005.1	547284	549387	KAF9894121.1
VCAU01000005.1	549925	552411	KAF9894122.1
VCAU01000005.1	552643	555192	KAF9894123.1
VCAU01000005.1	556815	559335	KAF9894124.1
VCAU01000005.1	559584	561478	KAF9894125.1
VCAU01000005.1	561990	563940	KAF9894126.1
VCAU01000005.1	564109	565823	KAF9894127.1
VCAU01000005.1	566262	569028	KAF9894128.1
VCAU01000005.1	570599	571640	KAF9894129.1
VCAU01000005.1	571787	574824	KAF9894130.1
VCAU01000005.1	575557	578527	KAF9894131.1
VCAU01000005.1	578908	583756	KAF9894132.1
VCAU01000005.1	584457	585111	KAF9894133.1
VCAU01000005.1	585762	586145	KAF9894134.1
VCAU01000005.1	586252	588117	KAF9894135.1
VCAU01000005.1	589118	590876	KAF9894136.1
VCAU01000005.1	591300	592393	KAF9894137.1
VCAU01000005.1	592628	593699	KAF9894138.1
VCAU01000005.1	595114	595945	KAF9894139.1
VCAU01000005.1	596097	597870	KAF9894140.1
VCAU01000005.1	598756	601656	KAF9894141.1
VCAU01000005.1	601762	603103	KAF9894142.1
VCAU01000005.1	603676	606931	KAF9894143.1
VCAU01000005.1	607525	609196	KAF9894144.1
VCAU01000005.1	609381	611617	KAF9894145.1
VCAU01000005.1	611707	612809	KAF9894146.1
VCAU01000005.1	613395	614598	KAF9894147.1
VCAU01000005.1	615174	617025	KAF9894148.1
VCAU01000005.1	617238	618675	KAF9894149.1
VCAU01000005.1	619695	621494	KAF9894150.1
VCAU01000005.1	621796	622065	KAF9894151.1
VCAU01000005.1	622291	624248	KAF9894152.1
VCAU01000005.1	624425	626153	KAF9894153.1
VCAU01000005.1	629040	629411	KAF9894154.1
VCAU01000005.1	629554	632327	KAF9894155.1
VCAU01000005.1	633021	634960	KAF9894156.1
VCAU01000005.1	635353	636649	KAF9894157.1
VCAU01000005.1	636846	638569	KAF9894158.1
VCAU01000005.1	638785	641024	KAF9894159.1
VCAU01000005.1	642393	643801	KAF9894160.1
VCAU01000005.1	646545	647898	KAF9894161.1
VCAU01000005.1	648159	649729	KAF9894162.1
VCAU01000005.1	650639	651695	KAF9894163.1
VCAU01000005.1	651936	653261	KAF9894164.1
VCAU01000005.1	653583	655529	KAF9894165.1
VCAU01000005.1	657464	658396	KAF9894166.1
VCAU01000005.1	658737	659832	KAF9894167.1
VCAU01000005.1	660278	661822	KAF9894168.1
VCAU01000005.1	661975	662839	KAF9894169.1
VCAU01000005.1	663096	665109	KAF9894170.1
VCAU01000005.1	666412	667222	KAF9894171.1
VCAU01000005.1	668129	669031	KAF9894172.1
VCAU01000005.1	671476	673251	KAF9894173.1
VCAU01000005.1	674565	675590	KAF9894174.1
VCAU01000005.1	676461	678079	KAF9894175.1
VCAU01000005.1	678963	680465	KAF9894176.1
VCAU01000005.1	681082	682264	KAF9894177.1
VCAU01000005.1	683546	684629	KAF9894178.1
VCAU01000005.1	685948	687790	KAF9894179.1
VCAU01000006.1	186	2727	KAF9893658.1
VCAU01000006.1	3223	4415	KAF9893659.1
VCAU01000006.1	4756	5347	KAF9893660.1
VCAU01000006.1	5627	7772	KAF9893661.1
VCAU01000006.1	8148	9489	KAF9893662.1
VCAU01000006.1	9861	11728	KAF9893663.1
VCAU01000006.1	12065	14280	KAF9893664.1
VCAU01000006.1	14379	16418	KAF9893665.1
VCAU01000006.1	16693	17122	KAF9893666.1
VCAU01000006.1	18510	20141	KAF9893667.1
VCAU01000006.1	21690	23000	KAF9893668.1
VCAU01000006.1	24002	25987	KAF9893669.1
VCAU01000006.1	26508	27494	KAF9893670.1
VCAU01000006.1	27530	29719	KAF9893671.1
VCAU01000006.1	30005	30974	KAF9893672.1
VCAU01000006.1	31185	33360	KAF9893673.1
VCAU01000006.1	33855	36619	KAF9893674.1
VCAU01000006.1	36903	38014	KAF9893675.1
VCAU01000006.1	39531	40589	KAF9893676.1
VCAU01000006.1	41093	41610	KAF9893677.1
VCAU01000006.1	42102	43204	KAF9893678.1
VCAU01000006.1	43572	44591	KAF9893679.1
VCAU01000006.1	45200	46850	KAF9893680.1
VCAU01000006.1	47517	48624	KAF9893681.1
VCAU01000006.1	48931	50423	KAF9893682.1
VCAU01000006.1	51197	57939	KAF9893683.1
VCAU01000006.1	58415	60809	KAF9893684.1
VCAU01000006.1	62222	62748	KAF9893685.1
VCAU01000006.1	63276	64719	KAF9893686.1
VCAU01000006.1	65350	67587	KAF9893687.1
VCAU01000006.1	68606	70539	KAF9893688.1
VCAU01000006.1	74460	75407	KAF9893689.1
VCAU01000006.1	76296	84150	KAF9893690.1
VCAU01000006.1	85797	87402	KAF9893691.1
VCAU01000006.1	87762	88578	KAF9893692.1
VCAU01000006.1	88862	89780	KAF9893693.1
VCAU01000006.1	90842	91852	KAF9893694.1
VCAU01000006.1	92204	94194	KAF9893695.1
VCAU01000006.1	94228	95424	KAF9893696.1
VCAU01000006.1	95818	97835	KAF9893697.1
VCAU01000006.1	97937	98898	KAF9893698.1
VCAU01000006.1	100090	101954	KAF9893699.1
VCAU01000006.1	102294	103443	KAF9893700.1
VCAU01000006.1	103592	105750	KAF9893701.1
VCAU01000006.1	106891	110804	KAF9893702.1
VCAU01000006.1	112119	112499	KAF9893703.1
VCAU01000006.1	112662	114015	KAF9893704.1
VCAU01000006.1	114777	116502	KAF9893705.1
VCAU01000006.1	117581	118442	KAF9893706.1
VCAU01000006.1	118590	120965	KAF9893707.1
VCAU01000006.1	121569	124588	KAF9893708.1
VCAU01000006.1	125555	127353	KAF9893709.1
VCAU01000006.1	127432	128523	KAF9893710.1
VCAU01000006.1	129256	129694	KAF9893711.1
VCAU01000006.1	129982	131530	KAF9893712.1
VCAU01000006.1	132643	133785	KAF9893713.1
VCAU01000006.1	134053	135423	KAF9893714.1
VCAU01000006.1	135670	138406	KAF9893715.1
VCAU01000006.1	140881	141520	KAF9893716.1
VCAU01000006.1	143041	146624	KAF9893717.1
VCAU01000006.1	146912	148198	KAF9893718.1
VCAU01000006.1	148499	149605	KAF9893719.1
VCAU01000006.1	150321	152966	KAF9893720.1
VCAU01000006.1	153747	154590	KAF9893721.1
VCAU01000006.1	156009	159364	KAF9893722.1
VCAU01000006.1	159939	166136	KAF9893723.1
VCAU01000006.1	168237	169250	KAF9893724.1
VCAU01000006.1	170138	171570	KAF9893725.1
VCAU01000006.1	172950	174816	KAF9893726.1
VCAU01000006.1	175365	176089	KAF9893727.1
VCAU01000006.1	176719	178070	KAF9893728.1
VCAU01000006.1	178763	179212	KAF9893729.1
VCAU01000006.1	179277	180138	KAF9893730.1
VCAU01000006.1	180450	187027	KAF9893731.1
VCAU01000006.1	188712	190375	KAF9893732.1
VCAU01000006.1	191312	191803	KAF9893733.1
VCAU01000006.1	192780	194046	KAF9893734.1
VCAU01000006.1	194432	195473	KAF9893735.1
VCAU01000006.1	195926	197147	KAF9893736.1
VCAU01000006.1	197373	212283	KAF9893737.1
VCAU01000006.1	212452	215406	KAF9893738.1
VCAU01000006.1	216100	216877	KAF9893739.1
VCAU01000006.1	217513	218538	KAF9893740.1
VCAU01000006.1	219227	220877	KAF9893741.1
VCAU01000006.1	221479	222347	KAF9893742.1
VCAU01000006.1	223080	223851	KAF9893743.1
VCAU01000006.1	224108	225146	KAF9893744.1
VCAU01000006.1	226847	228068	KAF9893745.1
VCAU01000006.1	229480	230945	KAF9893746.1
VCAU01000006.1	232104	234269	KAF9893747.1
VCAU01000006.1	236292	237675	KAF9893748.1
VCAU01000006.1	240156	242833	KAF9893749.1
VCAU01000006.1	243900	244721	KAF9893750.1
VCAU01000006.1	245774	246694	KAF9893751.1
VCAU01000006.1	247144	248134	KAF9893752.1
VCAU01000006.1	248840	250585	KAF9893753.1
VCAU01000006.1	251330	251728	KAF9893754.1
VCAU01000006.1	252107	254234	KAF9893755.1
VCAU01000006.1	255161	255590	KAF9893756.1
VCAU01000006.1	256398	258300	KAF9893757.1
VCAU01000006.1	258818	261281	KAF9893758.1
VCAU01000006.1	261763	263782	KAF9893759.1
VCAU01000006.1	264019	265969	KAF9893760.1
VCAU01000006.1	266926	268441	KAF9893761.1
VCAU01000006.1	272186	273778	KAF9893762.1
VCAU01000006.1	274723	275650	KAF9893763.1
VCAU01000006.1	276155	278409	KAF9893764.1
VCAU01000006.1	280417	281117	KAF9893765.1
VCAU01000006.1	281782	283527	KAF9893766.1
VCAU01000006.1	284212	287097	KAF9893767.1
VCAU01000006.1	296058	297196	KAF9893768.1
VCAU01000006.1	298354	302371	KAF9893769.1
VCAU01000006.1	303239	304062	KAF9893770.1
VCAU01000006.1	305321	306224	KAF9893771.1
VCAU01000006.1	307365	308658	KAF9893772.1
VCAU01000006.1	320543	321381	KAF9893773.1
VCAU01000006.1	322125	325283	KAF9893774.1
VCAU01000006.1	325832	326809	KAF9893775.1
VCAU01000006.1	328161	329475	KAF9893776.1
VCAU01000006.1	329633	330184	KAF9893777.1
VCAU01000006.1	330397	332195	KAF9893778.1
VCAU01000006.1	332656	336129	KAF9893779.1
VCAU01000006.1	338764	341455	KAF9893780.1
VCAU01000006.1	342271	343783	KAF9893781.1
VCAU01000006.1	344059	345617	KAF9893782.1
VCAU01000006.1	346025	346738	KAF9893783.1
VCAU01000006.1	347037	347774	KAF9893784.1
VCAU01000006.1	348049	349883	KAF9893785.1
VCAU01000006.1	350135	352859	KAF9893786.1
VCAU01000006.1	353169	353694	KAF9893787.1
VCAU01000006.1	353961	355125	KAF9893788.1
VCAU01000006.1	355502	355779	KAF9893789.1
VCAU01000006.1	356491	357492	KAF9893790.1
VCAU01000006.1	357845	360133	KAF9893791.1
VCAU01000006.1	360981	365059	KAF9893792.1
VCAU01000006.1	365755	367138	KAF9893793.1
VCAU01000006.1	367332	367826	KAF9893794.1
VCAU01000006.1	368032	369170	KAF9893795.1
VCAU01000006.1	369644	370073	KAF9893796.1
VCAU01000006.1	370561	371491	KAF9893797.1
VCAU01000006.1	372107	373561	KAF9893798.1
VCAU01000006.1	375214	377019	KAF9893799.1
VCAU01000006.1	377850	380159	KAF9893800.1
VCAU01000006.1	380825	381832	KAF9893801.1
VCAU01000006.1	382704	384577	KAF9893802.1
VCAU01000006.1	384807	387137	KAF9893803.1
VCAU01000006.1	387374	388745	KAF9893804.1
VCAU01000006.1	389047	389550	KAF9893805.1
VCAU01000006.1	392767	393165	KAF9893806.1
VCAU01000006.1	393772	395075	KAF9893807.1
VCAU01000006.1	395483	396949	KAF9893808.1
VCAU01000006.1	397804	400923	KAF9893809.1
VCAU01000006.1	401708	403220	KAF9893810.1
VCAU01000006.1	403513	404605	KAF9893811.1
VCAU01000006.1	404986	407870	KAF9893812.1
VCAU01000006.1	408359	409289	KAF9893813.1
VCAU01000006.1	414682	415937	KAF9893814.1
VCAU01000006.1	416384	418260	KAF9893815.1
VCAU01000006.1	418715	420881	KAF9893816.1
VCAU01000006.1	422188	423791	KAF9893817.1
VCAU01000006.1	424220	424869	KAF9893818.1
VCAU01000006.1	425495	426152	KAF9893819.1
VCAU01000006.1	426469	427879	KAF9893820.1
VCAU01000006.1	428828	431597	KAF9893821.1
VCAU01000006.1	432613	434598	KAF9893822.1
VCAU01000006.1	435435	436185	KAF9893823.1
VCAU01000006.1	441866	449483	KAF9893824.1
VCAU01000006.1	450464	454428	KAF9893825.1
VCAU01000006.1	454957	456497	KAF9893826.1
VCAU01000006.1	456935	458213	KAF9893827.1
VCAU01000006.1	458817	460284	KAF9893828.1
VCAU01000006.1	461848	464611	KAF9893829.1
VCAU01000006.1	465293	466094	KAF9893830.1
VCAU01000006.1	468004	468902	KAF9893831.1
VCAU01000006.1	469184	470680	KAF9893832.1
VCAU01000006.1	472171	474569	KAF9893833.1
VCAU01000006.1	484577	486707	KAF9893834.1
VCAU01000006.1	487677	488272	KAF9893835.1
VCAU01000006.1	488717	490565	KAF9893836.1
VCAU01000006.1	491275	492078	KAF9893837.1
VCAU01000006.1	492947	494866	KAF9893838.1
VCAU01000006.1	495195	496223	KAF9893839.1
VCAU01000006.1	497032	500938	KAF9893840.1
VCAU01000006.1	501617	502325	KAF9893841.1
VCAU01000006.1	502756	503842	KAF9893842.1
VCAU01000006.1	504451	506534	KAF9893843.1
VCAU01000006.1	507329	509258	KAF9893844.1
VCAU01000006.1	509533	511371	KAF9893845.1
VCAU01000006.1	511603	512222	KAF9893846.1
VCAU01000006.1	512767	514077	KAF9893847.1
VCAU01000006.1	514191	515379	KAF9893848.1
VCAU01000006.1	515756	516745	KAF9893849.1
VCAU01000006.1	517558	518047	KAF9893850.1
VCAU01000006.1	520337	521138	KAF9893851.1
VCAU01000006.1	521791	522246	KAF9893852.1
VCAU01000006.1	523106	524007	KAF9893853.1
VCAU01000006.1	524335	529031	KAF9893854.1
VCAU01000006.1	529735	530693	KAF9893855.1
VCAU01000006.1	531339	532889	KAF9893856.1
VCAU01000006.1	534850	539255	KAF9893857.1
VCAU01000006.1	540096	543025	KAF9893858.1
VCAU01000006.1	543653	544589	KAF9893859.1
VCAU01000006.1	545123	546677	KAF9893860.1
VCAU01000006.1	547116	549143	KAF9893861.1
VCAU01000006.1	549581	550697	KAF9893862.1
VCAU01000006.1	550969	552817	KAF9893863.1
VCAU01000006.1	554271	555307	KAF9893864.1
VCAU01000006.1	555876	556408	KAF9893865.1
VCAU01000006.1	556513	557501	KAF9893866.1
VCAU01000006.1	557970	560227	KAF9893867.1
VCAU01000006.1	560706	562173	KAF9893868.1
VCAU01000006.1	562473	563787	KAF9893869.1
VCAU01000006.1	564920	567518	KAF9893870.1
VCAU01000006.1	568336	569082	KAF9893871.1
VCAU01000006.1	574531	576857	KAF9893872.1
VCAU01000006.1	577662	581283	KAF9893873.1
VCAU01000006.1	581742	583904	KAF9893874.1
VCAU01000006.1	584630	585826	KAF9893875.1
VCAU01000006.1	586413	588880	KAF9893876.1
VCAU01000006.1	590950	592716	KAF9893877.1
VCAU01000006.1	601842	603095	KAF9893878.1
VCAU01000006.1	604036	606616	KAF9893879.1
VCAU01000006.1	607102	614132	KAF9893880.1
VCAU01000006.1	614803	616829	KAF9893881.1
VCAU01000006.1	617254	618927	KAF9893882.1
VCAU01000006.1	618972	620124	KAF9893883.1
VCAU01000006.1	620707	622948	KAF9893884.1
VCAU01000006.1	628291	628850	KAF9893885.1
VCAU01000006.1	629379	630285	KAF9893886.1
VCAU01000006.1	630711	632052	KAF9893887.1
VCAU01000006.1	632297	633734	KAF9893888.1
VCAU01000006.1	634086	636026	KAF9893889.1
VCAU01000006.1	636199	637556	KAF9893890.1
VCAU01000006.1	637919	639176	KAF9893891.1
VCAU01000006.1	639437	641076	KAF9893892.1
VCAU01000006.1	641770	642604	KAF9893893.1
VCAU01000006.1	642909	646338	KAF9893894.1
VCAU01000006.1	646625	655494	KAF9893895.1
VCAU01000006.1	656982	659259	KAF9893896.1
VCAU01000006.1	660235	662104	KAF9893897.1
VCAU01000006.1	662727	665134	KAF9893898.1
VCAU01000006.1	665609	666454	KAF9893899.1
VCAU01000006.1	667038	669965	KAF9893900.1
VCAU01000006.1	671645	673807	KAF9893901.1
VCAU01000006.1	674756	676435	KAF9893902.1
VCAU01000006.1	676905	677874	KAF9893903.1
VCAU01000006.1	678309	679476	KAF9893904.1
VCAU01000006.1	680749	681620	KAF9893905.1
VCAU01000007.1	1469	2916	KAF9893415.1
VCAU01000007.1	3206	6954	KAF9893416.1
VCAU01000007.1	7071	8094	KAF9893417.1
VCAU01000007.1	8453	9747	KAF9893418.1
VCAU01000007.1	10439	12385	KAF9893419.1
VCAU01000007.1	12559	14578	KAF9893420.1
VCAU01000007.1	15246	16170	KAF9893421.1
VCAU01000007.1	16617	17203	KAF9893422.1
VCAU01000007.1	17775	19458	KAF9893423.1
VCAU01000007.1	20178	25595	KAF9893424.1
VCAU01000007.1	25883	26832	KAF9893425.1
VCAU01000007.1	27325	28162	KAF9893426.1
VCAU01000007.1	29675	37679	KAF9893427.1
VCAU01000007.1	38507	39911	KAF9893428.1
VCAU01000007.1	40220	42457	KAF9893429.1
VCAU01000007.1	44033	45290	KAF9893430.1
VCAU01000007.1	45408	46707	KAF9893431.1
VCAU01000007.1	47019	49163	KAF9893432.1
VCAU01000007.1	50310	52577	KAF9893433.1
VCAU01000007.1	53209	54466	KAF9893434.1
VCAU01000007.1	54687	56175	KAF9893435.1
VCAU01000007.1	57478	59883	KAF9893436.1
VCAU01000007.1	62424	63516	KAF9893437.1
VCAU01000007.1	64639	65156	KAF9893438.1
VCAU01000007.1	67208	68943	KAF9893439.1
VCAU01000007.1	69284	71645	KAF9893440.1
VCAU01000007.1	72446	74341	KAF9893441.1
VCAU01000007.1	74498	75941	KAF9893442.1
VCAU01000007.1	76467	77327	KAF9893443.1
VCAU01000007.1	77366	77703	KAF9893444.1
VCAU01000007.1	78130	80104	KAF9893445.1
VCAU01000007.1	82394	84300	KAF9893446.1
VCAU01000007.1	85079	86339	KAF9893447.1
VCAU01000007.1	87122	88224	KAF9893448.1
VCAU01000007.1	88818	90282	KAF9893449.1
VCAU01000007.1	91196	95196	KAF9893450.1
VCAU01000007.1	96536	97711	KAF9893451.1
VCAU01000007.1	98320	100061	KAF9893452.1
VCAU01000007.1	100620	100938	KAF9893453.1
VCAU01000007.1	101848	105805	KAF9893454.1
VCAU01000007.1	106748	109070	KAF9893455.1
VCAU01000007.1	110250	111195	KAF9893456.1
VCAU01000007.1	111868	115409	KAF9893457.1
VCAU01000007.1	115530	116403	KAF9893458.1
VCAU01000007.1	117021	118594	KAF9893459.1
VCAU01000007.1	118769	120415	KAF9893460.1
VCAU01000007.1	122091	125679	KAF9893461.1
VCAU01000007.1	127134	130482	KAF9893462.1
VCAU01000007.1	130643	132516	KAF9893463.1
VCAU01000007.1	132986	134929	KAF9893464.1
VCAU01000007.1	137107	139013	KAF9893465.1
VCAU01000007.1	140098	141589	KAF9893466.1
VCAU01000007.1	141989	144021	KAF9893467.1
VCAU01000007.1	144270	145429	KAF9893468.1
VCAU01000007.1	145913	146849	KAF9893469.1
VCAU01000007.1	148032	150590	KAF9893470.1
VCAU01000007.1	150686	152169	KAF9893471.1
VCAU01000007.1	152635	154498	KAF9893472.1
VCAU01000007.1	156924	159192	KAF9893473.1
VCAU01000007.1	162395	163058	KAF9893474.1
VCAU01000007.1	163554	165594	KAF9893475.1
VCAU01000007.1	168328	170071	KAF9893476.1
VCAU01000007.1	170646	172872	KAF9893477.1
VCAU01000007.1	174078	174933	KAF9893478.1
VCAU01000007.1	175540	175831	KAF9893479.1
VCAU01000007.1	176269	176991	KAF9893480.1
VCAU01000007.1	177483	178998	KAF9893481.1
VCAU01000007.1	179106	181116	KAF9893482.1
VCAU01000007.1	182143	183421	KAF9893483.1
VCAU01000007.1	186183	187356	KAF9893484.1
VCAU01000007.1	187858	191619	KAF9893485.1
VCAU01000007.1	192520	193788	KAF9893486.1
VCAU01000007.1	195274	200455	KAF9893487.1
VCAU01000007.1	201117	201861	KAF9893488.1
VCAU01000007.1	209024	212348	KAF9893489.1
VCAU01000007.1	212611	215525	KAF9893490.1
VCAU01000007.1	216455	219230	KAF9893491.1
VCAU01000007.1	220568	221462	KAF9893492.1
VCAU01000007.1	222766	223699	KAF9893493.1
VCAU01000007.1	223961	224324	KAF9893494.1
VCAU01000007.1	225572	227114	KAF9893495.1
VCAU01000007.1	227929	228289	KAF9893496.1
VCAU01000007.1	228680	229860	KAF9893497.1
VCAU01000007.1	230729	231630	KAF9893498.1
VCAU01000007.1	233264	237693	KAF9893499.1
VCAU01000007.1	237906	238953	KAF9893500.1
VCAU01000007.1	239374	240315	KAF9893501.1
VCAU01000007.1	240689	241505	KAF9893502.1
VCAU01000007.1	242491	247142	KAF9893503.1
VCAU01000007.1	247412	249633	KAF9893504.1
VCAU01000007.1	250625	252397	KAF9893505.1
VCAU01000007.1	255607	258417	KAF9893506.1
VCAU01000007.1	261038	262582	KAF9893507.1
VCAU01000007.1	263085	264261	KAF9893508.1
VCAU01000007.1	264731	267111	KAF9893509.1
VCAU01000007.1	267573	269178	KAF9893510.1
VCAU01000007.1	269614	270800	KAF9893511.1
VCAU01000007.1	271691	273890	KAF9893512.1
VCAU01000007.1	274708	275611	KAF9893513.1
VCAU01000007.1	278082	278502	KAF9893514.1
VCAU01000007.1	279597	280563	KAF9893515.1
VCAU01000007.1	280866	282619	KAF9893516.1
VCAU01000007.1	283035	284527	KAF9893517.1
VCAU01000007.1	284905	287929	KAF9893518.1
VCAU01000007.1	288682	294011	KAF9893519.1
VCAU01000007.1	294424	295843	KAF9893520.1
VCAU01000007.1	296077	297922	KAF9893521.1
VCAU01000007.1	298363	299006	KAF9893522.1
VCAU01000007.1	300276	302394	KAF9893523.1
VCAU01000007.1	303131	304590	KAF9893524.1
VCAU01000007.1	305691	306135	KAF9893525.1
VCAU01000007.1	308705	310542	KAF9893526.1
VCAU01000007.1	310967	311494	KAF9893527.1
VCAU01000007.1	312258	314758	KAF9893528.1
VCAU01000007.1	315207	316110	KAF9893529.1
VCAU01000007.1	317210	319013	KAF9893530.1
VCAU01000007.1	320420	322124	KAF9893531.1
VCAU01000007.1	322556	324026	KAF9893532.1
VCAU01000007.1	325484	327852	KAF9893533.1
VCAU01000007.1	328332	331141	KAF9893534.1
VCAU01000007.1	335142	338972	KAF9893535.1
VCAU01000007.1	339560	341416	KAF9893536.1
VCAU01000007.1	342194	343295	KAF9893537.1
VCAU01000007.1	343521	343836	KAF9893538.1
VCAU01000007.1	343903	345466	KAF9893539.1
VCAU01000007.1	346105	347701	KAF9893540.1
VCAU01000007.1	348514	349897	KAF9893541.1
VCAU01000007.1	350562	351765	KAF9893542.1
VCAU01000007.1	351928	354045	KAF9893543.1
VCAU01000007.1	355079	357502	KAF9893544.1
VCAU01000007.1	358403	360142	KAF9893545.1
VCAU01000007.1	364780	366284	KAF9893546.1
VCAU01000007.1	367118	367612	KAF9893547.1
VCAU01000007.1	368231	370326	KAF9893548.1
VCAU01000007.1	370531	371973	KAF9893549.1
VCAU01000007.1	372981	374512	KAF9893550.1
VCAU01000007.1	374683	376128	KAF9893551.1
VCAU01000007.1	376597	380138	KAF9893552.1
VCAU01000007.1	381276	382462	KAF9893553.1
VCAU01000007.1	382722	385878	KAF9893554.1
VCAU01000007.1	386983	388400	KAF9893555.1
VCAU01000007.1	389204	391064	KAF9893556.1
VCAU01000007.1	392569	395286	KAF9893557.1
VCAU01000007.1	396065	398279	KAF9893558.1
VCAU01000007.1	399148	401138	KAF9893559.1
VCAU01000007.1	401646	402882	KAF9893560.1
VCAU01000007.1	404532	405842	KAF9893561.1
VCAU01000007.1	406613	407155	KAF9893562.1
VCAU01000007.1	407798	412394	KAF9893563.1
VCAU01000007.1	413022	414630	KAF9893564.1
VCAU01000007.1	415253	416507	KAF9893565.1
VCAU01000007.1	418060	421195	KAF9893566.1
VCAU01000007.1	421605	422699	KAF9893567.1
VCAU01000007.1	422867	423812	KAF9893568.1
VCAU01000007.1	424065	425476	KAF9893569.1
VCAU01000007.1	426444	428018	KAF9893570.1
VCAU01000007.1	428606	430998	KAF9893571.1
VCAU01000007.1	432110	433627	KAF9893572.1
VCAU01000007.1	436433	437864	KAF9893573.1
VCAU01000007.1	438233	439688	KAF9893574.1
VCAU01000007.1	447727	450873	KAF9893575.1
VCAU01000007.1	455104	455725	KAF9893576.1
VCAU01000007.1	458338	462137	KAF9893577.1
VCAU01000007.1	463458	466013	KAF9893578.1
VCAU01000007.1	470847	472392	KAF9893579.1
VCAU01000007.1	473791	477532	KAF9893580.1
VCAU01000007.1	482714	483007	KAF9893581.1
VCAU01000007.1	483248	484574	KAF9893582.1
VCAU01000007.1	487219	488710	KAF9893583.1
VCAU01000007.1	489211	490605	KAF9893584.1
VCAU01000007.1	491304	492444	KAF9893585.1
VCAU01000007.1	492851	494558	KAF9893586.1
VCAU01000007.1	495616	498226	KAF9893587.1
VCAU01000007.1	499078	499833	KAF9893588.1
VCAU01000007.1	500394	501909	KAF9893589.1
VCAU01000007.1	502226	502862	KAF9893590.1
VCAU01000007.1	503537	504629	KAF9893591.1
VCAU01000007.1	505388	506959	KAF9893592.1
VCAU01000007.1	507557	508343	KAF9893593.1
VCAU01000007.1	508728	510536	KAF9893594.1
VCAU01000007.1	510872	512156	KAF9893595.1
VCAU01000007.1	512823	513959	KAF9893596.1
VCAU01000007.1	514290	517836	KAF9893597.1
VCAU01000007.1	518851	519877	KAF9893598.1
VCAU01000007.1	520169	521100	KAF9893599.1
VCAU01000007.1	522167	522820	KAF9893600.1
VCAU01000007.1	523711	524898	KAF9893601.1
VCAU01000007.1	526404	528214	KAF9893602.1
VCAU01000007.1	528542	532706	KAF9893603.1
VCAU01000007.1	533429	536848	KAF9893604.1
VCAU01000007.1	537710	538369	KAF9893605.1
VCAU01000007.1	539002	540863	KAF9893606.1
VCAU01000007.1	541063	544618	KAF9893607.1
VCAU01000007.1	544782	548605	KAF9893608.1
VCAU01000007.1	549045	550773	KAF9893609.1
VCAU01000007.1	551180	552982	KAF9893610.1
VCAU01000007.1	553196	557836	KAF9893611.1
VCAU01000007.1	558432	560293	KAF9893612.1
VCAU01000007.1	560464	563340	KAF9893613.1
VCAU01000007.1	564486	565596	KAF9893614.1
VCAU01000007.1	567541	568775	KAF9893615.1
VCAU01000007.1	569274	569599	KAF9893616.1
VCAU01000007.1	570017	570530	KAF9893617.1
VCAU01000007.1	571042	572698	KAF9893618.1
VCAU01000007.1	573381	575079	KAF9893619.1
VCAU01000007.1	576626	577156	KAF9893620.1
VCAU01000007.1	577784	579060	KAF9893621.1
VCAU01000007.1	580783	581262	KAF9893622.1
VCAU01000007.1	581316	581674	KAF9893623.1
VCAU01000007.1	584014	584488	KAF9893624.1
VCAU01000007.1	585542	586377	KAF9893625.1
VCAU01000007.1	586556	588928	KAF9893626.1
VCAU01000007.1	589537	590660	KAF9893627.1
VCAU01000007.1	590925	593247	KAF9893628.1
VCAU01000007.1	595692	596880	KAF9893629.1
VCAU01000007.1	600984	602026	KAF9893630.1
VCAU01000007.1	603006	604429	KAF9893631.1
VCAU01000007.1	605256	605842	KAF9893632.1
VCAU01000007.1	606360	607696	KAF9893633.1
VCAU01000007.1	608722	609840	KAF9893634.1
VCAU01000007.1	611354	613310	KAF9893635.1
VCAU01000007.1	613405	614699	KAF9893636.1
VCAU01000007.1	615004	616714	KAF9893637.1
VCAU01000007.1	616731	617996	KAF9893638.1
VCAU01000007.1	618212	624524	KAF9893639.1
VCAU01000007.1	624949	625558	KAF9893640.1
VCAU01000007.1	627180	629315	KAF9893641.1
VCAU01000007.1	634875	636002	KAF9893642.1
VCAU01000007.1	636500	637584	KAF9893643.1
VCAU01000007.1	639295	642265	KAF9893644.1
VCAU01000007.1	643377	644900	KAF9893645.1
VCAU01000007.1	645455	645887	KAF9893646.1
VCAU01000007.1	646617	649142	KAF9893647.1
VCAU01000007.1	649942	651628	KAF9893648.1
VCAU01000007.1	651949	654415	KAF9893649.1
VCAU01000007.1	654980	657361	KAF9893650.1
VCAU01000007.1	658786	659376	KAF9893651.1
VCAU01000007.1	660352	660893	KAF9893652.1
VCAU01000007.1	661307	664682	KAF9893653.1
VCAU01000007.1	664865	665658	KAF9893654.1
VCAU01000007.1	666237	667988	KAF9893655.1
VCAU01000007.1	668789	669383	KAF9893656.1
VCAU01000007.1	669773	670409	KAF9893657.1
VCAU01000008.1	124	1672	KAF9893181.1
VCAU01000008.1	2996	4694	KAF9893182.1
VCAU01000008.1	4851	5658	KAF9893183.1
VCAU01000008.1	6785	7157	KAF9893184.1
VCAU01000008.1	7318	9637	KAF9893185.1
VCAU01000008.1	10741	12499	KAF9893186.1
VCAU01000008.1	13291	14144	KAF9893187.1
VCAU01000008.1	14445	15571	KAF9893188.1
VCAU01000008.1	16587	17751	KAF9893189.1
VCAU01000008.1	18280	19969	KAF9893190.1
VCAU01000008.1	20912	22877	KAF9893191.1
VCAU01000008.1	23431	27403	KAF9893192.1
VCAU01000008.1	27933	30254	KAF9893193.1
VCAU01000008.1	32460	34326	KAF9893194.1
VCAU01000008.1	34564	35397	KAF9893195.1
VCAU01000008.1	35798	36158	KAF9893196.1
VCAU01000008.1	37000	38032	KAF9893197.1
VCAU01000008.1	38250	38802	KAF9893198.1
VCAU01000008.1	39741	41854	KAF9893199.1
VCAU01000008.1	42424	43453	KAF9893200.1
VCAU01000008.1	43867	44794	KAF9893201.1
VCAU01000008.1	45653	46640	KAF9893202.1
VCAU01000008.1	46930	47901	KAF9893203.1
VCAU01000008.1	48819	54932	KAF9893204.1
VCAU01000008.1	55225	58253	KAF9893205.1
VCAU01000008.1	58836	59636	KAF9893206.1
VCAU01000008.1	60426	62198	KAF9893207.1
VCAU01000008.1	62879	64491	KAF9893208.1
VCAU01000008.1	65180	66318	KAF9893209.1
VCAU01000008.1	67842	70064	KAF9893210.1
VCAU01000008.1	70537	73722	KAF9893211.1
VCAU01000008.1	74035	76498	KAF9893212.1
VCAU01000008.1	78235	79711	KAF9893213.1
VCAU01000008.1	80130	80628	KAF9893214.1
VCAU01000008.1	80940	81675	KAF9893215.1
VCAU01000008.1	82026	83074	KAF9893216.1
VCAU01000008.1	83263	83776	KAF9893217.1
VCAU01000008.1	84327	86951	KAF9893218.1
VCAU01000008.1	87638	88672	KAF9893219.1
VCAU01000008.1	88909	89890	KAF9893220.1
VCAU01000008.1	90959	93180	KAF9893221.1
VCAU01000008.1	94239	96381	KAF9893222.1
VCAU01000008.1	96763	98778	KAF9893223.1
VCAU01000008.1	100018	101627	KAF9893224.1
VCAU01000008.1	102812	104301	KAF9893225.1
VCAU01000008.1	107310	107691	KAF9893226.1
VCAU01000008.1	110823	116376	KAF9893227.1
VCAU01000008.1	117110	118648	KAF9893228.1
VCAU01000008.1	118863	120945	KAF9893229.1
VCAU01000008.1	121250	123221	KAF9893230.1
VCAU01000008.1	124393	128572	KAF9893231.1
VCAU01000008.1	132129	133187	KAF9893232.1
VCAU01000008.1	133959	136393	KAF9893233.1
VCAU01000008.1	137059	139267	KAF9893234.1
VCAU01000008.1	140053	143537	KAF9893235.1
VCAU01000008.1	145040	146476	KAF9893236.1
VCAU01000008.1	147984	149728	KAF9893237.1
VCAU01000008.1	150415	151525	KAF9893238.1
VCAU01000008.1	151888	153826	KAF9893239.1
VCAU01000008.1	160661	162600	KAF9893240.1
VCAU01000008.1	165159	166311	KAF9893241.1
VCAU01000008.1	166966	168513	KAF9893242.1
VCAU01000008.1	168798	169848	KAF9893243.1
VCAU01000008.1	170557	172040	KAF9893244.1
VCAU01000008.1	172439	174605	KAF9893245.1
VCAU01000008.1	174905	177104	KAF9893246.1
VCAU01000008.1	177608	178159	KAF9893247.1
VCAU01000008.1	178472	179377	KAF9893248.1
VCAU01000008.1	182771	185318	KAF9893249.1
VCAU01000008.1	185955	188957	KAF9893250.1
VCAU01000008.1	189237	190114	KAF9893251.1
VCAU01000008.1	190764	191784	KAF9893252.1
VCAU01000008.1	191997	193204	KAF9893253.1
VCAU01000008.1	193697	194822	KAF9893254.1
VCAU01000008.1	195065	196050	KAF9893255.1
VCAU01000008.1	196387	198064	KAF9893256.1
VCAU01000008.1	198587	200025	KAF9893257.1
VCAU01000008.1	200917	203018	KAF9893258.1
VCAU01000008.1	204082	205385	KAF9893259.1
VCAU01000008.1	205725	208370	KAF9893260.1
VCAU01000008.1	208790	210817	KAF9893261.1
VCAU01000008.1	211192	212446	KAF9893262.1
VCAU01000008.1	212724	215108	KAF9893263.1
VCAU01000008.1	215643	217158	KAF9893264.1
VCAU01000008.1	219129	221275	KAF9893265.1
VCAU01000008.1	221940	222692	KAF9893266.1
VCAU01000008.1	222794	224126	KAF9893267.1
VCAU01000008.1	224192	225373	KAF9893268.1
VCAU01000008.1	225594	226461	KAF9893269.1
VCAU01000008.1	227185	228930	KAF9893270.1
VCAU01000008.1	229599	232539	KAF9893271.1
VCAU01000008.1	234076	234790	KAF9893272.1
VCAU01000008.1	235863	236571	KAF9893273.1
VCAU01000008.1	238008	239423	KAF9893274.1
VCAU01000008.1	239972	240286	KAF9893275.1
VCAU01000008.1	240494	241931	KAF9893276.1
VCAU01000008.1	242453	242852	KAF9893277.1
VCAU01000008.1	243255	244743	KAF9893278.1
VCAU01000008.1	245479	246283	KAF9893279.1
VCAU01000008.1	246899	248024	KAF9893280.1
VCAU01000008.1	248393	249768	KAF9893281.1
VCAU01000008.1	251308	252816	KAF9893282.1
VCAU01000008.1	252884	253686	KAF9893283.1
VCAU01000008.1	254057	256518	KAF9893284.1
VCAU01000008.1	258311	259256	KAF9893285.1
VCAU01000008.1	260255	266336	KAF9893286.1
VCAU01000008.1	266513	267090	KAF9893287.1
VCAU01000008.1	267650	269853	KAF9893288.1
VCAU01000008.1	270245	270797	KAF9893289.1
VCAU01000008.1	271033	274258	KAF9893290.1
VCAU01000008.1	274866	280302	KAF9893291.1
VCAU01000008.1	281849	283446	KAF9893292.1
VCAU01000008.1	283870	287174	KAF9893293.1
VCAU01000008.1	287415	289324	KAF9893294.1
VCAU01000008.1	290099	291568	KAF9893295.1
VCAU01000008.1	292171	293244	KAF9893296.1
VCAU01000008.1	293844	294570	KAF9893297.1
VCAU01000008.1	295295	296747	KAF9893298.1
VCAU01000008.1	297509	299239	KAF9893299.1
VCAU01000008.1	302321	304358	KAF9893300.1
VCAU01000008.1	305286	307429	KAF9893301.1
VCAU01000008.1	307715	309095	KAF9893302.1
VCAU01000008.1	309112	311765	KAF9893303.1
VCAU01000008.1	313240	314358	KAF9893304.1
VCAU01000008.1	315236	317279	KAF9893305.1
VCAU01000008.1	318747	320894	KAF9893306.1
VCAU01000008.1	321735	323954	KAF9893307.1
VCAU01000008.1	324022	326621	KAF9893308.1
VCAU01000008.1	326875	327970	KAF9893309.1
VCAU01000008.1	328237	330590	KAF9893310.1
VCAU01000008.1	330720	333131	KAF9893311.1
VCAU01000008.1	336033	338740	KAF9893312.1
VCAU01000008.1	341939	343619	KAF9893313.1
VCAU01000008.1	343959	345577	KAF9893314.1
VCAU01000008.1	346200	347206	KAF9893315.1
VCAU01000008.1	347923	350410	KAF9893316.1
VCAU01000008.1	353427	354080	KAF9893317.1
VCAU01000008.1	355357	357954	KAF9893318.1
VCAU01000008.1	358040	359805	KAF9893319.1
VCAU01000008.1	360276	361445	KAF9893320.1
VCAU01000008.1	362104	362877	KAF9893321.1
VCAU01000008.1	363388	365723	KAF9893322.1
VCAU01000008.1	365930	368760	KAF9893323.1
VCAU01000008.1	369001	370044	KAF9893324.1
VCAU01000008.1	370085	371897	KAF9893325.1
VCAU01000008.1	372226	374584	KAF9893326.1
VCAU01000008.1	374897	376631	KAF9893327.1
VCAU01000008.1	376883	377360	KAF9893328.1
VCAU01000008.1	378146	379306	KAF9893329.1
VCAU01000008.1	380158	380539	KAF9893330.1
VCAU01000008.1	380629	382042	KAF9893331.1
VCAU01000008.1	382588	385092	KAF9893332.1
VCAU01000008.1	386835	388337	KAF9893333.1
VCAU01000008.1	388448	388788	KAF9893334.1
VCAU01000008.1	388883	396737	KAF9893335.1
VCAU01000008.1	396999	399972	KAF9893336.1
VCAU01000008.1	400264	403351	KAF9893337.1
VCAU01000008.1	403600	404719	KAF9893338.1
VCAU01000008.1	405440	406862	KAF9893339.1
VCAU01000008.1	407002	408958	KAF9893340.1
VCAU01000008.1	409311	410830	KAF9893341.1
VCAU01000008.1	412605	414357	KAF9893342.1
VCAU01000008.1	416924	417997	KAF9893343.1
VCAU01000008.1	418109	421404	KAF9893344.1
VCAU01000008.1	421847	422651	KAF9893345.1
VCAU01000008.1	422702	428836	KAF9893346.1
VCAU01000008.1	429895	431023	KAF9893347.1
VCAU01000008.1	432121	433438	KAF9893348.1
VCAU01000008.1	433824	435392	KAF9893349.1
VCAU01000008.1	435696	438562	KAF9893350.1
VCAU01000008.1	438926	439655	KAF9893351.1
VCAU01000008.1	441370	442925	KAF9893352.1
VCAU01000008.1	443751	445790	KAF9893353.1
VCAU01000008.1	447378	448987	KAF9893354.1
VCAU01000008.1	449959	451799	KAF9893355.1
VCAU01000008.1	453211	454750	KAF9893356.1
VCAU01000008.1	456308	458102	KAF9893357.1
VCAU01000008.1	458585	460379	KAF9893358.1
VCAU01000008.1	460665	461661	KAF9893359.1
VCAU01000008.1	463038	464917	KAF9893360.1
VCAU01000008.1	465042	465920	KAF9893361.1
VCAU01000008.1	466190	467789	KAF9893362.1
VCAU01000008.1	468419	469001	KAF9893363.1
VCAU01000008.1	469321	469796	KAF9893364.1
VCAU01000008.1	471691	473520	KAF9893365.1
VCAU01000008.1	474590	475372	KAF9893366.1
VCAU01000008.1	475591	476424	KAF9893367.1
VCAU01000008.1	479260	480953	KAF9893368.1
VCAU01000008.1	483822	484905	KAF9893369.1
VCAU01000008.1	485320	488194	KAF9893370.1
VCAU01000008.1	490183	491287	KAF9893371.1
VCAU01000008.1	498497	502517	KAF9893372.1
VCAU01000008.1	503182	503603	KAF9893373.1
VCAU01000008.1	503895	504352	KAF9893374.1
VCAU01000008.1	505689	508508	KAF9893375.1
VCAU01000008.1	508793	509574	KAF9893376.1
VCAU01000008.1	509741	510641	KAF9893377.1
VCAU01000008.1	510831	511917	KAF9893378.1
VCAU01000008.1	512771	513853	KAF9893379.1
VCAU01000008.1	514399	515422	KAF9893380.1
VCAU01000008.1	516261	517197	KAF9893381.1
VCAU01000008.1	518102	520734	KAF9893382.1
VCAU01000008.1	521517	522090	KAF9893383.1
VCAU01000008.1	523091	525754	KAF9893384.1
VCAU01000008.1	526680	531562	KAF9893385.1
VCAU01000008.1	532159	536051	KAF9893386.1
VCAU01000008.1	539673	546679	KAF9893387.1
VCAU01000008.1	549578	551405	KAF9893388.1
VCAU01000008.1	552633	553994	KAF9893389.1
VCAU01000008.1	554376	555023	KAF9893390.1
VCAU01000008.1	555419	556793	KAF9893391.1
VCAU01000008.1	557185	558765	KAF9893392.1
VCAU01000008.1	561018	562689	KAF9893393.1
VCAU01000008.1	562982	563756	KAF9893394.1
VCAU01000008.1	564412	565411	KAF9893395.1
VCAU01000008.1	565607	566902	KAF9893396.1
VCAU01000008.1	567516	569795	KAF9893397.1
VCAU01000008.1	570623	574899	KAF9893398.1
VCAU01000008.1	576637	578526	KAF9893399.1
VCAU01000008.1	579131	581080	KAF9893400.1
VCAU01000008.1	584955	585909	KAF9893401.1
VCAU01000008.1	586248	588912	KAF9893402.1
VCAU01000008.1	589327	590228	KAF9893403.1
VCAU01000008.1	590702	592395	KAF9893404.1
VCAU01000008.1	593189	596296	KAF9893405.1
VCAU01000008.1	596612	600732	KAF9893406.1
VCAU01000008.1	601487	602501	KAF9893407.1
VCAU01000008.1	602742	604236	KAF9893408.1
VCAU01000008.1	604437	605010	KAF9893409.1
VCAU01000008.1	605470	606277	KAF9893410.1
VCAU01000008.1	606789	609627	KAF9893411.1
VCAU01000008.1	612109	612535	KAF9893412.1
VCAU01000008.1	613769	615843	KAF9893413.1
VCAU01000008.1	616037	616452	KAF9893414.1
VCAU01000009.1	454	2418	KAF9892982.1
VCAU01000009.1	2581	3792	KAF9892983.1
VCAU01000009.1	3965	5262	KAF9892984.1
VCAU01000009.1	5464	6891	KAF9892985.1
VCAU01000009.1	7303	10031	KAF9892986.1
VCAU01000009.1	10789	11485	KAF9892987.1
VCAU01000009.1	12422	14426	KAF9892988.1
VCAU01000009.1	14784	15169	KAF9892989.1
VCAU01000009.1	15488	17563	KAF9892990.1
VCAU01000009.1	22916	23932	KAF9892991.1
VCAU01000009.1	25217	26790	KAF9892992.1
VCAU01000009.1	29564	29851	KAF9892993.1
VCAU01000009.1	31021	31339	KAF9892994.1
VCAU01000009.1	32968	34341	KAF9892995.1
VCAU01000009.1	34838	35926	KAF9892996.1
VCAU01000009.1	36365	37723	KAF9892997.1
VCAU01000009.1	37900	39911	KAF9892998.1
VCAU01000009.1	41577	43261	KAF9892999.1
VCAU01000009.1	44197	44734	KAF9893000.1
VCAU01000009.1	45235	46289	KAF9893001.1
VCAU01000009.1	46805	48042	KAF9893002.1
VCAU01000009.1	48439	50872	KAF9893003.1
VCAU01000009.1	51233	52256	KAF9893004.1
VCAU01000009.1	52715	54097	KAF9893005.1
VCAU01000009.1	54485	55012	KAF9893006.1
VCAU01000009.1	55246	57562	KAF9893007.1
VCAU01000009.1	57718	60736	KAF9893008.1
VCAU01000009.1	61137	61830	KAF9893009.1
VCAU01000009.1	62204	62778	KAF9893010.1
VCAU01000009.1	62979	63924	KAF9893011.1
VCAU01000009.1	64991	66551	KAF9893012.1
VCAU01000009.1	66641	67541	KAF9893013.1
VCAU01000009.1	67838	69006	KAF9893014.1
VCAU01000009.1	69381	70539	KAF9893015.1
VCAU01000009.1	71863	73205	KAF9893016.1
VCAU01000009.1	74243	75081	KAF9893017.1
VCAU01000009.1	76266	78721	KAF9893018.1
VCAU01000009.1	79021	79690	KAF9893019.1
VCAU01000009.1	80384	81674	KAF9893020.1
VCAU01000009.1	81989	85870	KAF9893021.1
VCAU01000009.1	89296	91306	KAF9893022.1
VCAU01000009.1	92576	93593	KAF9893023.1
VCAU01000009.1	95803	97562	KAF9893024.1
VCAU01000009.1	98632	100522	KAF9893025.1
VCAU01000009.1	101731	103424	KAF9893026.1
VCAU01000009.1	104719	108592	KAF9893027.1
VCAU01000009.1	109682	111630	KAF9893028.1
VCAU01000009.1	112341	113373	KAF9893029.1
VCAU01000009.1	113851	114627	KAF9893030.1
VCAU01000009.1	115914	117174	KAF9893031.1
VCAU01000009.1	117907	119890	KAF9893032.1
VCAU01000009.1	122536	123289	KAF9893033.1
VCAU01000009.1	123902	125550	KAF9893034.1
VCAU01000009.1	126167	127083	KAF9893035.1
VCAU01000009.1	127334	127800	KAF9893036.1
VCAU01000009.1	128220	129267	KAF9893037.1
VCAU01000009.1	129648	131130	KAF9893038.1
VCAU01000009.1	131426	132410	KAF9893039.1
VCAU01000009.1	132856	134553	KAF9893040.1
VCAU01000009.1	134851	136822	KAF9893041.1
VCAU01000009.1	137210	137870	KAF9893042.1
VCAU01000009.1	138126	140199	KAF9893043.1
VCAU01000009.1	140898	141305	KAF9893044.1
VCAU01000009.1	142385	143023	KAF9893045.1
VCAU01000009.1	143285	144581	KAF9893046.1
VCAU01000009.1	145087	145821	KAF9893047.1
VCAU01000009.1	146716	147336	KAF9893048.1
VCAU01000009.1	147790	149749	KAF9893049.1
VCAU01000009.1	150387	151911	KAF9893050.1
VCAU01000009.1	153442	154910	KAF9893051.1
VCAU01000009.1	156735	158841	KAF9893052.1
VCAU01000009.1	158867	159102	KAF9893053.1
VCAU01000009.1	163013	164603	KAF9893054.1
VCAU01000009.1	164906	165945	KAF9893055.1
VCAU01000009.1	166839	167967	KAF9893056.1
VCAU01000009.1	168996	170319	KAF9893057.1
VCAU01000009.1	176602	179235	KAF9893058.1
VCAU01000009.1	182344	187439	KAF9893059.1
VCAU01000009.1	188130	190964	KAF9893060.1
VCAU01000009.1	193080	194634	KAF9893061.1
VCAU01000009.1	196332	198932	KAF9893062.1
VCAU01000009.1	200559	201990	KAF9893063.1
VCAU01000009.1	202496	204354	KAF9893064.1
VCAU01000009.1	204570	206123	KAF9893065.1
VCAU01000009.1	206169	208769	KAF9893066.1
VCAU01000009.1	209414	209999	KAF9893067.1
VCAU01000009.1	210747	212714	KAF9893068.1
VCAU01000009.1	212843	217893	KAF9893069.1
VCAU01000009.1	218498	218852	KAF9893070.1
VCAU01000009.1	219465	220389	KAF9893071.1
VCAU01000009.1	221141	222141	KAF9893072.1
VCAU01000009.1	222971	223827	KAF9893073.1
VCAU01000009.1	228528	230278	KAF9893074.1
VCAU01000009.1	230319	232404	KAF9893075.1
VCAU01000009.1	232625	233687	KAF9893076.1
VCAU01000009.1	234146	235344	KAF9893077.1
VCAU01000009.1	235613	238250	KAF9893078.1
VCAU01000009.1	241967	242830	KAF9893079.1
VCAU01000009.1	247431	253350	KAF9893080.1
VCAU01000009.1	258901	266261	KAF9893081.1
VCAU01000009.1	267988	268330	KAF9893082.1
VCAU01000009.1	270383	272047	KAF9893083.1
VCAU01000009.1	272976	275220	KAF9893084.1
VCAU01000009.1	275516	277057	KAF9893085.1
VCAU01000009.1	277315	277816	KAF9893086.1
VCAU01000009.1	278429	279656	KAF9893087.1
VCAU01000009.1	279950	283594	KAF9893088.1
VCAU01000009.1	284039	286018	KAF9893089.1
VCAU01000009.1	287121	288878	KAF9893090.1
VCAU01000009.1	289705	291714	KAF9893091.1
VCAU01000009.1	292769	295353	KAF9893092.1
VCAU01000009.1	296325	298082	KAF9893093.1
VCAU01000009.1	299964	301821	KAF9893094.1
VCAU01000009.1	305539	307087	KAF9893095.1
VCAU01000009.1	308728	309847	KAF9893096.1
VCAU01000009.1	310842	313332	KAF9893097.1
VCAU01000009.1	315031	317402	KAF9893098.1
VCAU01000009.1	318888	322476	KAF9893099.1
VCAU01000009.1	322730	324650	KAF9893100.1
VCAU01000009.1	325113	326070	KAF9893101.1
VCAU01000009.1	326799	329077	KAF9893102.1
VCAU01000009.1	329945	330901	KAF9893103.1
VCAU01000009.1	331377	333950	KAF9893104.1
VCAU01000009.1	334330	340692	KAF9893105.1
VCAU01000009.1	341065	343800	KAF9893106.1
VCAU01000009.1	344885	345808	KAF9893107.1
VCAU01000009.1	346800	347877	KAF9893108.1
VCAU01000009.1	348243	348993	KAF9893109.1
VCAU01000009.1	349447	350066	KAF9893110.1
VCAU01000009.1	350608	352437	KAF9893111.1
VCAU01000009.1	353012	354800	KAF9893112.1
VCAU01000009.1	355068	356652	KAF9893113.1
VCAU01000009.1	356995	358172	KAF9893114.1
VCAU01000009.1	358707	360591	KAF9893115.1
VCAU01000009.1	361041	363220	KAF9893116.1
VCAU01000009.1	364906	367279	KAF9893117.1
VCAU01000009.1	368011	369781	KAF9893118.1
VCAU01000009.1	370001	371287	KAF9893119.1
VCAU01000009.1	371845	373855	KAF9893120.1
VCAU01000009.1	374265	376311	KAF9893121.1
VCAU01000009.1	377072	382049	KAF9893122.1
VCAU01000009.1	382200	382809	KAF9893123.1
VCAU01000009.1	383531	387125	KAF9893124.1
VCAU01000009.1	388227	389027	KAF9893125.1
VCAU01000009.1	389654	391765	KAF9893126.1
VCAU01000009.1	392593	394102	KAF9893127.1
VCAU01000009.1	397902	399836	KAF9893128.1
VCAU01000009.1	401996	404146	KAF9893129.1
VCAU01000009.1	405130	406719	KAF9893130.1
VCAU01000009.1	407535	409425	KAF9893131.1
VCAU01000009.1	414897	415891	KAF9893132.1
VCAU01000009.1	417712	419291	KAF9893133.1
VCAU01000009.1	420050	422222	KAF9893134.1
VCAU01000009.1	424215	425058	KAF9893135.1
VCAU01000009.1	426284	429920	KAF9893136.1
VCAU01000009.1	431222	432419	KAF9893137.1
VCAU01000009.1	432821	434471	KAF9893138.1
VCAU01000009.1	434939	437635	KAF9893139.1
VCAU01000009.1	438144	439305	KAF9893140.1
VCAU01000009.1	439884	441869	KAF9893141.1
VCAU01000009.1	443566	447448	KAF9893142.1
VCAU01000009.1	448181	449156	KAF9893143.1
VCAU01000009.1	449508	450545	KAF9893144.1
VCAU01000009.1	451253	452130	KAF9893145.1
VCAU01000009.1	452770	454630	KAF9893146.1
VCAU01000009.1	454735	455489	KAF9893147.1
VCAU01000009.1	456100	458106	KAF9893148.1
VCAU01000009.1	458781	459399	KAF9893149.1
VCAU01000009.1	459993	460596	KAF9893150.1
VCAU01000009.1	461575	466603	KAF9893151.1
VCAU01000009.1	466894	469531	KAF9893152.1
VCAU01000009.1	470002	470643	KAF9893153.1
VCAU01000009.1	471593	473364	KAF9893154.1
VCAU01000009.1	473683	474515	KAF9893155.1
VCAU01000009.1	475446	476859	KAF9893156.1
VCAU01000009.1	478131	479465	KAF9893157.1
VCAU01000009.1	479860	481859	KAF9893158.1
VCAU01000009.1	482287	483899	KAF9893159.1
VCAU01000009.1	484445	486306	KAF9893160.1
VCAU01000009.1	487010	488072	KAF9893161.1
VCAU01000009.1	488597	489838	KAF9893162.1
VCAU01000009.1	492611	493501	KAF9893163.1
VCAU01000009.1	493696	495475	KAF9893164.1
VCAU01000009.1	496061	498113	KAF9893165.1
VCAU01000009.1	499012	499938	KAF9893166.1
VCAU01000009.1	500566	502154	KAF9893167.1
VCAU01000009.1	502286	507120	KAF9893168.1
VCAU01000009.1	508685	510842	KAF9893169.1
VCAU01000009.1	511727	512885	KAF9893170.1
VCAU01000009.1	514010	516442	KAF9893171.1
VCAU01000009.1	516811	517897	KAF9893172.1
VCAU01000009.1	518432	520751	KAF9893173.1
VCAU01000009.1	521514	527470	KAF9893174.1
VCAU01000009.1	530969	533042	KAF9893175.1
VCAU01000009.1	533415	534228	KAF9893176.1
VCAU01000009.1	534678	538062	KAF9893177.1
VCAU01000009.1	538249	539375	KAF9893178.1
VCAU01000009.1	539737	540905	KAF9893179.1
VCAU01000009.1	548902	550740	KAF9893180.1
VCAU01000010.1	398	735	KAF9892769.1
VCAU01000010.1	3623	6132	KAF9892770.1
VCAU01000010.1	6373	7594	KAF9892771.1
VCAU01000010.1	8460	8902	KAF9892772.1
VCAU01000010.1	9386	9806	KAF9892773.1
VCAU01000010.1	11233	12064	KAF9892774.1
VCAU01000010.1	12535	13183	KAF9892775.1
VCAU01000010.1	15482	17195	KAF9892776.1
VCAU01000010.1	17656	17907	KAF9892777.1
VCAU01000010.1	21650	24348	KAF9892778.1
VCAU01000010.1	25461	26359	KAF9892779.1
VCAU01000010.1	26512	27049	KAF9892780.1
VCAU01000010.1	27340	28642	KAF9892781.1
VCAU01000010.1	29450	30801	KAF9892782.1
VCAU01000010.1	31458	33377	KAF9892783.1
VCAU01000010.1	33958	34903	KAF9892784.1
VCAU01000010.1	35197	37231	KAF9892785.1
VCAU01000010.1	37402	40022	KAF9892786.1
VCAU01000010.1	40418	41525	KAF9892787.1
VCAU01000010.1	41874	42214	KAF9892788.1
VCAU01000010.1	43723	44314	KAF9892789.1
VCAU01000010.1	44592	46356	KAF9892790.1
VCAU01000010.1	46890	49030	KAF9892791.1
VCAU01000010.1	49600	51735	KAF9892792.1
VCAU01000010.1	52377	54958	KAF9892793.1
VCAU01000010.1	55504	58441	KAF9892794.1
VCAU01000010.1	62187	64232	KAF9892795.1
VCAU01000010.1	64732	65779	KAF9892796.1
VCAU01000010.1	65935	66838	KAF9892797.1
VCAU01000010.1	67599	69476	KAF9892798.1
VCAU01000010.1	70034	71639	KAF9892799.1
VCAU01000010.1	71861	72892	KAF9892800.1
VCAU01000010.1	73205	74124	KAF9892801.1
VCAU01000010.1	74437	75286	KAF9892802.1
VCAU01000010.1	76043	77121	KAF9892803.1
VCAU01000010.1	79155	80841	KAF9892804.1
VCAU01000010.1	81177	83315	KAF9892805.1
VCAU01000010.1	84087	86604	KAF9892806.1
VCAU01000010.1	86902	89347	KAF9892807.1
VCAU01000010.1	89692	91723	KAF9892808.1
VCAU01000010.1	92230	94347	KAF9892809.1
VCAU01000010.1	95313	96309	KAF9892810.1
VCAU01000010.1	97616	99461	KAF9892811.1
VCAU01000010.1	100553	103678	KAF9892812.1
VCAU01000010.1	111473	111856	KAF9892813.1
VCAU01000010.1	115972	117306	KAF9892814.1
VCAU01000010.1	118011	121225	KAF9892815.1
VCAU01000010.1	121597	122068	KAF9892816.1
VCAU01000010.1	122448	123366	KAF9892817.1
VCAU01000010.1	124496	125786	KAF9892818.1
VCAU01000010.1	126273	126692	KAF9892819.1
VCAU01000010.1	127004	128902	KAF9892820.1
VCAU01000010.1	129696	131351	KAF9892821.1
VCAU01000010.1	132030	133564	KAF9892822.1
VCAU01000010.1	135049	137008	KAF9892823.1
VCAU01000010.1	137410	138900	KAF9892824.1
VCAU01000010.1	139747	142032	KAF9892825.1
VCAU01000010.1	142955	144373	KAF9892826.1
VCAU01000010.1	144925	146487	KAF9892827.1
VCAU01000010.1	149169	149733	KAF9892828.1
VCAU01000010.1	152085	152558	KAF9892829.1
VCAU01000010.1	155506	157943	KAF9892830.1
VCAU01000010.1	161601	166052	KAF9892831.1
VCAU01000010.1	167190	171845	KAF9892832.1
VCAU01000010.1	172248	174838	KAF9892833.1
VCAU01000010.1	175220	176628	KAF9892834.1
VCAU01000010.1	177783	179733	KAF9892835.1
VCAU01000010.1	179864	180252	KAF9892836.1
VCAU01000010.1	184874	187246	KAF9892837.1
VCAU01000010.1	188224	189088	KAF9892838.1
VCAU01000010.1	189401	190199	KAF9892839.1
VCAU01000010.1	192161	192868	KAF9892840.1
VCAU01000010.1	193049	194533	KAF9892841.1
VCAU01000010.1	195532	196284	KAF9892842.1
VCAU01000010.1	198141	199428	KAF9892843.1
VCAU01000010.1	200349	201605	KAF9892844.1
VCAU01000010.1	204749	205703	KAF9892845.1
VCAU01000010.1	208032	210405	KAF9892846.1
VCAU01000010.1	212022	220841	KAF9892847.1
VCAU01000010.1	221190	224059	KAF9892848.1
VCAU01000010.1	224770	225664	KAF9892849.1
VCAU01000010.1	226506	226947	KAF9892850.1
VCAU01000010.1	228966	232065	KAF9892851.1
VCAU01000010.1	232483	233600	KAF9892852.1
VCAU01000010.1	234079	235688	KAF9892853.1
VCAU01000010.1	236127	236789	KAF9892854.1
VCAU01000010.1	239610	241855	KAF9892855.1
VCAU01000010.1	242376	243789	KAF9892856.1
VCAU01000010.1	244382	245201	KAF9892857.1
VCAU01000010.1	245631	245982	KAF9892858.1
VCAU01000010.1	246980	250197	KAF9892859.1
VCAU01000010.1	250903	252331	KAF9892860.1
VCAU01000010.1	252495	254394	KAF9892861.1
VCAU01000010.1	255000	256156	KAF9892862.1
VCAU01000010.1	256695	257442	KAF9892863.1
VCAU01000010.1	258169	260674	KAF9892864.1
VCAU01000010.1	263711	265754	KAF9892865.1
VCAU01000010.1	267746	268606	KAF9892866.1
VCAU01000010.1	268853	271434	KAF9892867.1
VCAU01000010.1	271639	272152	KAF9892868.1
VCAU01000010.1	272863	274549	KAF9892869.1
VCAU01000010.1	275093	276678	KAF9892870.1
VCAU01000010.1	276845	277773	KAF9892871.1
VCAU01000010.1	278400	279158	KAF9892872.1
VCAU01000010.1	279463	282846	KAF9892873.1
VCAU01000010.1	284036	285188	KAF9892874.1
VCAU01000010.1	287438	289203	KAF9892875.1
VCAU01000010.1	290129	291878	KAF9892876.1
VCAU01000010.1	291917	293282	KAF9892877.1
VCAU01000010.1	293676	294637	KAF9892878.1
VCAU01000010.1	295140	295488	KAF9892879.1
VCAU01000010.1	295911	297349	KAF9892880.1
VCAU01000010.1	297973	299718	KAF9892881.1
VCAU01000010.1	300422	302126	KAF9892882.1
VCAU01000010.1	302729	304412	KAF9892883.1
VCAU01000010.1	308922	313028	KAF9892884.1
VCAU01000010.1	313478	314480	KAF9892885.1
VCAU01000010.1	315528	316536	KAF9892886.1
VCAU01000010.1	317392	319381	KAF9892887.1
VCAU01000010.1	321362	323351	KAF9892888.1
VCAU01000010.1	327527	329307	KAF9892889.1
VCAU01000010.1	329785	330896	KAF9892890.1
VCAU01000010.1	331187	332177	KAF9892891.1
VCAU01000010.1	332388	333642	KAF9892892.1
VCAU01000010.1	333854	335120	KAF9892893.1
VCAU01000010.1	335741	337087	KAF9892894.1
VCAU01000010.1	337318	338604	KAF9892895.1
VCAU01000010.1	339193	339514	KAF9892896.1
VCAU01000010.1	339906	341066	KAF9892897.1
VCAU01000010.1	342590	343916	KAF9892898.1
VCAU01000010.1	344631	347991	KAF9892899.1
VCAU01000010.1	348683	349142	KAF9892900.1
VCAU01000010.1	349592	350191	KAF9892901.1
VCAU01000010.1	351053	352517	KAF9892902.1
VCAU01000010.1	353164	353933	KAF9892903.1
VCAU01000010.1	354781	356338	KAF9892904.1
VCAU01000010.1	360287	361152	KAF9892905.1
VCAU01000010.1	363903	366282	KAF9892906.1
VCAU01000010.1	367312	369480	KAF9892907.1
VCAU01000010.1	370466	373816	KAF9892908.1
VCAU01000010.1	376397	378355	KAF9892909.1
VCAU01000010.1	379314	381418	KAF9892910.1
VCAU01000010.1	382311	383527	KAF9892911.1
VCAU01000010.1	384095	385147	KAF9892912.1
VCAU01000010.1	386172	387248	KAF9892913.1
VCAU01000010.1	387491	388355	KAF9892914.1
VCAU01000010.1	389855	391937	KAF9892915.1
VCAU01000010.1	393625	394190	KAF9892916.1
VCAU01000010.1	394755	395202	KAF9892917.1
VCAU01000010.1	395616	397008	KAF9892918.1
VCAU01000010.1	397567	398792	KAF9892919.1
VCAU01000010.1	399101	402709	KAF9892920.1
VCAU01000010.1	403443	404309	KAF9892921.1
VCAU01000010.1	405878	406433	KAF9892922.1
VCAU01000010.1	407007	408241	KAF9892923.1
VCAU01000010.1	409186	412292	KAF9892924.1
VCAU01000010.1	413737	415805	KAF9892925.1
VCAU01000010.1	419518	420835	KAF9892926.1
VCAU01000010.1	421407	422040	KAF9892927.1
VCAU01000010.1	424307	425498	KAF9892928.1
VCAU01000010.1	426062	428318	KAF9892929.1
VCAU01000010.1	428531	430244	KAF9892930.1
VCAU01000010.1	430743	432028	KAF9892931.1
VCAU01000010.1	432479	435107	KAF9892932.1
VCAU01000010.1	435500	436676	KAF9892933.1
VCAU01000010.1	436945	437645	KAF9892934.1
VCAU01000010.1	438148	442394	KAF9892935.1
VCAU01000010.1	443147	445625	KAF9892936.1
VCAU01000010.1	446290	450688	KAF9892937.1
VCAU01000010.1	450736	451614	KAF9892938.1
VCAU01000010.1	451803	452679	KAF9892939.1
VCAU01000010.1	453120	456023	KAF9892940.1
VCAU01000010.1	456813	457567	KAF9892941.1
VCAU01000010.1	457620	458824	KAF9892942.1
VCAU01000010.1	462146	463974	KAF9892943.1
VCAU01000010.1	464244	465160	KAF9892944.1
VCAU01000010.1	465380	466750	KAF9892945.1
VCAU01000010.1	467607	468802	KAF9892946.1
VCAU01000010.1	469030	470708	KAF9892947.1
VCAU01000010.1	471060	472613	KAF9892948.1
VCAU01000010.1	472935	473565	KAF9892949.1
VCAU01000010.1	474188	478270	KAF9892950.1
VCAU01000010.1	478716	479486	KAF9892951.1
VCAU01000010.1	480203	481447	KAF9892952.1
VCAU01000010.1	481549	481834	KAF9892953.1
VCAU01000010.1	482306	484961	KAF9892954.1
VCAU01000010.1	485577	486833	KAF9892955.1
VCAU01000010.1	487233	488490	KAF9892956.1
VCAU01000010.1	490210	491900	KAF9892957.1
VCAU01000010.1	492461	493721	KAF9892958.1
VCAU01000010.1	494019	494675	KAF9892959.1
VCAU01000010.1	495107	497460	KAF9892960.1
VCAU01000010.1	498397	499372	KAF9892961.1
VCAU01000010.1	499739	501634	KAF9892962.1
VCAU01000010.1	502115	504259	KAF9892963.1
VCAU01000010.1	505093	507096	KAF9892964.1
VCAU01000010.1	507355	508474	KAF9892965.1
VCAU01000010.1	508692	510300	KAF9892966.1
VCAU01000010.1	510622	511556	KAF9892967.1
VCAU01000010.1	512210	514859	KAF9892968.1
VCAU01000010.1	515721	517183	KAF9892969.1
VCAU01000010.1	517397	518216	KAF9892970.1
VCAU01000010.1	518432	521214	KAF9892971.1
VCAU01000010.1	521518	523318	KAF9892972.1
VCAU01000010.1	523826	524968	KAF9892973.1
VCAU01000010.1	527396	528553	KAF9892974.1
VCAU01000010.1	529001	530456	KAF9892975.1
VCAU01000010.1	531077	532730	KAF9892976.1
VCAU01000010.1	533263	535448	KAF9892977.1
VCAU01000010.1	535629	536322	KAF9892978.1
VCAU01000010.1	538078	540706	KAF9892979.1
VCAU01000010.1	541224	542934	KAF9892980.1
VCAU01000010.1	543056	547814	KAF9892981.1
VCAU01000011.1	2497	7167	KAF9892568.1
VCAU01000011.1	8936	9776	KAF9892569.1
VCAU01000011.1	10082	10929	KAF9892570.1
VCAU01000011.1	12008	13600	KAF9892571.1
VCAU01000011.1	14009	14872	KAF9892572.1
VCAU01000011.1	16427	18032	KAF9892573.1
VCAU01000011.1	18402	19491	KAF9892574.1
VCAU01000011.1	21034	22443	KAF9892575.1
VCAU01000011.1	22943	23978	KAF9892576.1
VCAU01000011.1	24303	25484	KAF9892577.1
VCAU01000011.1	26014	29230	KAF9892578.1
VCAU01000011.1	29493	30914	KAF9892579.1
VCAU01000011.1	31567	33636	KAF9892580.1
VCAU01000011.1	33948	36385	KAF9892581.1
VCAU01000011.1	36531	37815	KAF9892582.1
VCAU01000011.1	38303	39302	KAF9892583.1
VCAU01000011.1	39618	41049	KAF9892584.1
VCAU01000011.1	41465	42095	KAF9892585.1
VCAU01000011.1	42569	43248	KAF9892586.1
VCAU01000011.1	43554	45180	KAF9892587.1
VCAU01000011.1	45709	46507	KAF9892588.1
VCAU01000011.1	47008	49576	KAF9892589.1
VCAU01000011.1	49783	51710	KAF9892590.1
VCAU01000011.1	52386	53824	KAF9892591.1
VCAU01000011.1	54937	56749	KAF9892592.1
VCAU01000011.1	57464	58535	KAF9892593.1
VCAU01000011.1	58710	59332	KAF9892594.1
VCAU01000011.1	60147	61701	KAF9892595.1
VCAU01000011.1	62150	63192	KAF9892596.1
VCAU01000011.1	63480	64280	KAF9892597.1
VCAU01000011.1	64639	65920	KAF9892598.1
VCAU01000011.1	67763	69301	KAF9892599.1
VCAU01000011.1	69543	71459	KAF9892600.1
VCAU01000011.1	71988	75664	KAF9892601.1
VCAU01000011.1	76948	83064	KAF9892602.1
VCAU01000011.1	83476	84445	KAF9892603.1
VCAU01000011.1	84703	85494	KAF9892604.1
VCAU01000011.1	86644	89693	KAF9892605.1
VCAU01000011.1	89821	91286	KAF9892606.1
VCAU01000011.1	91749	92676	KAF9892607.1
VCAU01000011.1	93055	93486	KAF9892608.1
VCAU01000011.1	93830	98071	KAF9892609.1
VCAU01000011.1	98402	99595	KAF9892610.1
VCAU01000011.1	99904	101113	KAF9892611.1
VCAU01000011.1	101564	102163	KAF9892612.1
VCAU01000011.1	102238	104392	KAF9892613.1
VCAU01000011.1	105547	107029	KAF9892614.1
VCAU01000011.1	107792	108187	KAF9892615.1
VCAU01000011.1	109006	109822	KAF9892616.1
VCAU01000011.1	110834	112653	KAF9892617.1
VCAU01000011.1	113578	117955	KAF9892618.1
VCAU01000011.1	119108	128786	KAF9892619.1
VCAU01000011.1	129959	130430	KAF9892620.1
VCAU01000011.1	130653	132239	KAF9892621.1
VCAU01000011.1	132395	133419	KAF9892622.1
VCAU01000011.1	134172	134660	KAF9892623.1
VCAU01000011.1	134954	137462	KAF9892624.1
VCAU01000011.1	137911	138886	KAF9892625.1
VCAU01000011.1	139333	139733	KAF9892626.1
VCAU01000011.1	140358	141040	KAF9892627.1
VCAU01000011.1	141525	142244	KAF9892628.1
VCAU01000011.1	142901	147694	KAF9892629.1
VCAU01000011.1	148833	149433	KAF9892630.1
VCAU01000011.1	149803	150298	KAF9892631.1
VCAU01000011.1	150872	152525	KAF9892632.1
VCAU01000011.1	153391	154040	KAF9892633.1
VCAU01000011.1	154979	157052	KAF9892634.1
VCAU01000011.1	157513	158356	KAF9892635.1
VCAU01000011.1	159174	160012	KAF9892636.1
VCAU01000011.1	160177	162040	KAF9892637.1
VCAU01000011.1	162443	169106	KAF9892638.1
VCAU01000011.1	171069	173053	KAF9892639.1
VCAU01000011.1	174025	175540	KAF9892640.1
VCAU01000011.1	175970	177382	KAF9892641.1
VCAU01000011.1	178732	179804	KAF9892642.1
VCAU01000011.1	180376	188327	KAF9892643.1
VCAU01000011.1	189054	191088	KAF9892644.1
VCAU01000011.1	191854	192655	KAF9892645.1
VCAU01000011.1	195573	196857	KAF9892646.1
VCAU01000011.1	197453	198477	KAF9892647.1
VCAU01000011.1	198937	200108	KAF9892648.1
VCAU01000011.1	200510	201601	KAF9892649.1
VCAU01000011.1	201797	202607	KAF9892650.1
VCAU01000011.1	202956	203910	KAF9892651.1
VCAU01000011.1	204607	205597	KAF9892652.1
VCAU01000011.1	205633	206325	KAF9892653.1
VCAU01000011.1	207761	209186	KAF9892654.1
VCAU01000011.1	210764	212023	KAF9892655.1
VCAU01000011.1	213359	214251	KAF9892656.1
VCAU01000011.1	215943	217548	KAF9892657.1
VCAU01000011.1	227325	228590	KAF9892658.1
VCAU01000011.1	230578	231962	KAF9892659.1
VCAU01000011.1	232515	233796	KAF9892660.1
VCAU01000011.1	234986	236633	KAF9892661.1
VCAU01000011.1	237095	239507	KAF9892662.1
VCAU01000011.1	240421	248298	KAF9892663.1
VCAU01000011.1	250743	253044	KAF9892664.1
VCAU01000011.1	253261	253812	KAF9892665.1
VCAU01000011.1	254020	257173	KAF9892666.1
VCAU01000011.1	258320	259276	KAF9892667.1
VCAU01000011.1	259791	260244	KAF9892668.1
VCAU01000011.1	260548	262433	KAF9892669.1
VCAU01000011.1	262799	265860	KAF9892670.1
VCAU01000011.1	266656	267412	KAF9892671.1
VCAU01000011.1	267466	270293	KAF9892672.1
VCAU01000011.1	271135	271856	KAF9892673.1
VCAU01000011.1	272798	273551	KAF9892674.1
VCAU01000011.1	273899	275744	KAF9892675.1
VCAU01000011.1	276145	276520	KAF9892676.1
VCAU01000011.1	277285	279542	KAF9892677.1
VCAU01000011.1	279819	281669	KAF9892678.1
VCAU01000011.1	282590	283639	KAF9892679.1
VCAU01000011.1	284669	286680	KAF9892680.1
VCAU01000011.1	287767	288693	KAF9892681.1
VCAU01000011.1	289703	291148	KAF9892682.1
VCAU01000011.1	291877	292408	KAF9892683.1
VCAU01000011.1	293664	294072	KAF9892684.1
VCAU01000011.1	294837	295917	KAF9892685.1
VCAU01000011.1	296381	297440	KAF9892686.1
VCAU01000011.1	297996	298662	KAF9892687.1
VCAU01000011.1	301867	302916	KAF9892688.1
VCAU01000011.1	303077	304855	KAF9892689.1
VCAU01000011.1	305237	305876	KAF9892690.1
VCAU01000011.1	306285	307278	KAF9892691.1
VCAU01000011.1	307391	310076	KAF9892692.1
VCAU01000011.1	310803	312471	KAF9892693.1
VCAU01000011.1	315165	315747	KAF9892694.1
VCAU01000011.1	317218	319450	KAF9892695.1
VCAU01000011.1	320439	321966	KAF9892696.1
VCAU01000011.1	322416	322698	KAF9892697.1
VCAU01000011.1	324031	324619	KAF9892698.1
VCAU01000011.1	324757	326320	KAF9892699.1
VCAU01000011.1	326506	327283	KAF9892700.1
VCAU01000011.1	328679	329988	KAF9892701.1
VCAU01000011.1	331362	333086	KAF9892702.1
VCAU01000011.1	333324	335728	KAF9892703.1
VCAU01000011.1	336118	337369	KAF9892704.1
VCAU01000011.1	337752	338952	KAF9892705.1
VCAU01000011.1	339243	340521	KAF9892706.1
VCAU01000011.1	340844	342082	KAF9892707.1
VCAU01000011.1	342317	345940	KAF9892708.1
VCAU01000011.1	346537	347419	KAF9892709.1
VCAU01000011.1	348059	349476	KAF9892710.1
VCAU01000011.1	350018	351404	KAF9892711.1
VCAU01000011.1	351935	354776	KAF9892712.1
VCAU01000011.1	361813	365477	KAF9892713.1
VCAU01000011.1	366504	367641	KAF9892714.1
VCAU01000011.1	369494	371761	KAF9892715.1
VCAU01000011.1	372400	374222	KAF9892716.1
VCAU01000011.1	374684	376781	KAF9892717.1
VCAU01000011.1	377045	379277	KAF9892718.1
VCAU01000011.1	379966	381266	KAF9892719.1
VCAU01000011.1	382051	382744	KAF9892720.1
VCAU01000011.1	383202	384883	KAF9892721.1
VCAU01000011.1	385255	387709	KAF9892722.1
VCAU01000011.1	387939	389347	KAF9892723.1
VCAU01000011.1	389478	393122	KAF9892724.1
VCAU01000011.1	393733	396060	KAF9892725.1
VCAU01000011.1	396711	397712	KAF9892726.1
VCAU01000011.1	398467	399685	KAF9892727.1
VCAU01000011.1	399976	402784	KAF9892728.1
VCAU01000011.1	403452	404560	KAF9892729.1
VCAU01000011.1	404609	406011	KAF9892730.1
VCAU01000011.1	406509	408511	KAF9892731.1
VCAU01000011.1	408710	411489	KAF9892732.1
VCAU01000011.1	413110	413932	KAF9892733.1
VCAU01000011.1	414160	415837	KAF9892734.1
VCAU01000011.1	416577	418200	KAF9892735.1
VCAU01000011.1	418688	424056	KAF9892736.1
VCAU01000011.1	424696	425846	KAF9892737.1
VCAU01000011.1	426386	428308	KAF9892738.1
VCAU01000011.1	429920	431140	KAF9892739.1
VCAU01000011.1	433511	435913	KAF9892740.1
VCAU01000011.1	436251	437556	KAF9892741.1
VCAU01000011.1	437779	439079	KAF9892742.1
VCAU01000011.1	440346	441558	KAF9892743.1
VCAU01000011.1	441845	442943	KAF9892744.1
VCAU01000011.1	444061	445361	KAF9892745.1
VCAU01000011.1	446101	446946	KAF9892746.1
VCAU01000011.1	447279	448190	KAF9892747.1
VCAU01000011.1	448906	450702	KAF9892748.1
VCAU01000011.1	451300	452044	KAF9892749.1
VCAU01000011.1	454671	455331	KAF9892750.1
VCAU01000011.1	455980	457222	KAF9892751.1
VCAU01000011.1	457546	460286	KAF9892752.1
VCAU01000011.1	460817	463099	KAF9892753.1
VCAU01000011.1	463282	467162	KAF9892754.1
VCAU01000011.1	467496	468669	KAF9892755.1
VCAU01000011.1	468986	472072	KAF9892756.1
VCAU01000011.1	472526	473430	KAF9892757.1
VCAU01000011.1	473621	476189	KAF9892758.1
VCAU01000011.1	476908	477706	KAF9892759.1
VCAU01000011.1	478184	479130	KAF9892760.1
VCAU01000011.1	480170	482267	KAF9892761.1
VCAU01000011.1	484735	487079	KAF9892762.1
VCAU01000011.1	487902	488618	KAF9892763.1
VCAU01000011.1	489283	491278	KAF9892764.1
VCAU01000011.1	493324	495276	KAF9892765.1
VCAU01000011.1	496615	497565	KAF9892766.1
VCAU01000011.1	498309	500382	KAF9892767.1
VCAU01000011.1	504946	508299	KAF9892768.1
VCAU01000012.1	101	554	KAF9892401.1
VCAU01000012.1	1106	2084	KAF9892402.1
VCAU01000012.1	11290	14885	KAF9892403.1
VCAU01000012.1	15547	18323	KAF9892404.1
VCAU01000012.1	18992	22434	KAF9892405.1
VCAU01000012.1	23060	25487	KAF9892406.1
VCAU01000012.1	27169	30319	KAF9892407.1
VCAU01000012.1	31042	32660	KAF9892408.1
VCAU01000012.1	33746	33970	KAF9892409.1
VCAU01000012.1	35076	36688	KAF9892410.1
VCAU01000012.1	39564	40152	KAF9892411.1
VCAU01000012.1	40681	43417	KAF9892412.1
VCAU01000012.1	44691	45300	KAF9892413.1
VCAU01000012.1	46492	46954	KAF9892414.1
VCAU01000012.1	47374	47759	KAF9892415.1
VCAU01000012.1	49582	50954	KAF9892416.1
VCAU01000012.1	51399	52498	KAF9892417.1
VCAU01000012.1	53230	54223	KAF9892418.1
VCAU01000012.1	55688	56631	KAF9892419.1
VCAU01000012.1	57052	58608	KAF9892420.1
VCAU01000012.1	59206	59829	KAF9892421.1
VCAU01000012.1	60079	62140	KAF9892422.1
VCAU01000012.1	62670	65332	KAF9892423.1
VCAU01000012.1	72977	73766	KAF9892424.1
VCAU01000012.1	76335	77121	KAF9892425.1
VCAU01000012.1	78265	79610	KAF9892426.1
VCAU01000012.1	79940	80533	KAF9892427.1
VCAU01000012.1	80810	81974	KAF9892428.1
VCAU01000012.1	83056	84388	KAF9892429.1
VCAU01000012.1	84577	85980	KAF9892430.1
VCAU01000012.1	89057	90151	KAF9892431.1
VCAU01000012.1	90695	92027	KAF9892432.1
VCAU01000012.1	92227	92554	KAF9892433.1
VCAU01000012.1	93083	94253	KAF9892434.1
VCAU01000012.1	94758	96247	KAF9892435.1
VCAU01000012.1	96468	97957	KAF9892436.1
VCAU01000012.1	98722	99275	KAF9892437.1
VCAU01000012.1	100429	102423	KAF9892438.1
VCAU01000012.1	104120	105799	KAF9892439.1
VCAU01000012.1	106692	111292	KAF9892440.1
VCAU01000012.1	112340	114829	KAF9892441.1
VCAU01000012.1	116480	116976	KAF9892442.1
VCAU01000012.1	116997	117906	KAF9892443.1
VCAU01000012.1	118271	119930	KAF9892444.1
VCAU01000012.1	120378	121140	KAF9892445.1
VCAU01000012.1	121822	123068	KAF9892446.1
VCAU01000012.1	123910	125683	KAF9892447.1
VCAU01000012.1	127054	127602	KAF9892448.1
VCAU01000012.1	127715	130502	KAF9892449.1
VCAU01000012.1	130952	132951	KAF9892450.1
VCAU01000012.1	133153	134988	KAF9892451.1
VCAU01000012.1	136943	141403	KAF9892452.1
VCAU01000012.1	142421	143710	KAF9892453.1
VCAU01000012.1	144465	146136	KAF9892454.1
VCAU01000012.1	146380	147957	KAF9892455.1
VCAU01000012.1	148223	150065	KAF9892456.1
VCAU01000012.1	150308	151328	KAF9892457.1
VCAU01000012.1	151802	152792	KAF9892458.1
VCAU01000012.1	153268	155027	KAF9892459.1
VCAU01000012.1	155258	156575	KAF9892460.1
VCAU01000012.1	157566	159242	KAF9892461.1
VCAU01000012.1	159603	161943	KAF9892462.1
VCAU01000012.1	162696	164510	KAF9892463.1
VCAU01000012.1	164890	166842	KAF9892464.1
VCAU01000012.1	167122	170170	KAF9892465.1
VCAU01000012.1	170918	172601	KAF9892466.1
VCAU01000012.1	172967	173735	KAF9892467.1
VCAU01000012.1	174297	175333	KAF9892468.1
VCAU01000012.1	175885	176221	KAF9892469.1
VCAU01000012.1	176742	178266	KAF9892470.1
VCAU01000012.1	178604	180920	KAF9892471.1
VCAU01000012.1	181925	183101	KAF9892472.1
VCAU01000012.1	183755	187173	KAF9892473.1
VCAU01000012.1	187528	188668	KAF9892474.1
VCAU01000012.1	189009	189511	KAF9892475.1
VCAU01000012.1	190216	190768	KAF9892476.1
VCAU01000012.1	191407	191887	KAF9892477.1
VCAU01000012.1	192919	193327	KAF9892478.1
VCAU01000012.1	193660	195070	KAF9892479.1
VCAU01000012.1	195652	196264	KAF9892480.1
VCAU01000012.1	198486	200172	KAF9892481.1
VCAU01000012.1	200720	204516	KAF9892482.1
VCAU01000012.1	205974	206336	KAF9892483.1
VCAU01000012.1	207155	209106	KAF9892484.1
VCAU01000012.1	210700	213072	KAF9892485.1
VCAU01000012.1	213643	215833	KAF9892486.1
VCAU01000012.1	216343	218562	KAF9892487.1
VCAU01000012.1	218738	219455	KAF9892488.1
VCAU01000012.1	219861	220776	KAF9892489.1
VCAU01000012.1	221131	224743	KAF9892490.1
VCAU01000012.1	226118	228209	KAF9892491.1
VCAU01000012.1	228591	228900	KAF9892492.1
VCAU01000012.1	230678	231143	KAF9892493.1
VCAU01000012.1	232428	234112	KAF9892494.1
VCAU01000012.1	234738	236349	KAF9892495.1
VCAU01000012.1	236874	237825	KAF9892496.1
VCAU01000012.1	238075	243906	KAF9892497.1
VCAU01000012.1	244266	244791	KAF9892498.1
VCAU01000012.1	245479	246782	KAF9892499.1
VCAU01000012.1	247156	247667	KAF9892500.1
VCAU01000012.1	248060	249701	KAF9892501.1
VCAU01000012.1	249735	250731	KAF9892502.1
VCAU01000012.1	251624	260459	KAF9892503.1
VCAU01000012.1	261888	262718	KAF9892504.1
VCAU01000012.1	263946	265904	KAF9892505.1
VCAU01000012.1	266762	268750	KAF9892506.1
VCAU01000012.1	269936	270716	KAF9892507.1
VCAU01000012.1	271316	274000	KAF9892508.1
VCAU01000012.1	274528	276190	KAF9892509.1
VCAU01000012.1	276781	278737	KAF9892510.1
VCAU01000012.1	279101	279774	KAF9892511.1
VCAU01000012.1	280441	281010	KAF9892512.1
VCAU01000012.1	282869	284976	KAF9892513.1
VCAU01000012.1	286164	287717	KAF9892514.1
VCAU01000012.1	288071	290175	KAF9892515.1
VCAU01000012.1	291131	293618	KAF9892516.1
VCAU01000012.1	294031	295387	KAF9892517.1
VCAU01000012.1	296924	300815	KAF9892518.1
VCAU01000012.1	306157	306610	KAF9892519.1
VCAU01000012.1	316334	319007	KAF9892520.1
VCAU01000012.1	320161	321520	KAF9892521.1
VCAU01000012.1	321901	322845	KAF9892522.1
VCAU01000012.1	323476	323860	KAF9892523.1
VCAU01000012.1	325868	327308	KAF9892524.1
VCAU01000012.1	327420	329340	KAF9892525.1
VCAU01000012.1	330412	332543	KAF9892526.1
VCAU01000012.1	336709	338857	KAF9892527.1
VCAU01000012.1	339651	343838	KAF9892528.1
VCAU01000012.1	344119	345008	KAF9892529.1
VCAU01000012.1	345450	346393	KAF9892530.1
VCAU01000012.1	347202	348819	KAF9892531.1
VCAU01000012.1	349752	351425	KAF9892532.1
VCAU01000012.1	351869	353896	KAF9892533.1
VCAU01000012.1	355390	359081	KAF9892534.1
VCAU01000012.1	360284	361355	KAF9892535.1
VCAU01000012.1	361937	363456	KAF9892536.1
VCAU01000012.1	364035	364548	KAF9892537.1
VCAU01000012.1	364757	365922	KAF9892538.1
VCAU01000012.1	366260	371800	KAF9892539.1
VCAU01000012.1	372235	374514	KAF9892540.1
VCAU01000012.1	375016	377043	KAF9892541.1
VCAU01000012.1	377353	379338	KAF9892542.1
VCAU01000012.1	382277	385082	KAF9892543.1
VCAU01000012.1	386037	386727	KAF9892544.1
VCAU01000012.1	386978	390645	KAF9892545.1
VCAU01000012.1	391360	392518	KAF9892546.1
VCAU01000012.1	393031	395588	KAF9892547.1
VCAU01000012.1	395879	400511	KAF9892548.1
VCAU01000012.1	419599	436575	KAF9892549.1
VCAU01000012.1	437029	438953	KAF9892550.1
VCAU01000012.1	439489	441251	KAF9892551.1
VCAU01000012.1	441608	444057	KAF9892552.1
VCAU01000012.1	445153	445593	KAF9892553.1
VCAU01000012.1	446228	447646	KAF9892554.1
VCAU01000012.1	448321	449504	KAF9892555.1
VCAU01000012.1	450182	452116	KAF9892556.1
VCAU01000012.1	452362	454904	KAF9892557.1
VCAU01000012.1	455728	458262	KAF9892558.1
VCAU01000012.1	459453	464021	KAF9892559.1
VCAU01000012.1	464978	466131	KAF9892560.1
VCAU01000012.1	466909	468191	KAF9892561.1
VCAU01000012.1	468790	469888	KAF9892562.1
VCAU01000012.1	470443	471010	KAF9892563.1
VCAU01000012.1	471885	472970	KAF9892564.1
VCAU01000012.1	482648	483311	KAF9892565.1
VCAU01000012.1	484744	486757	KAF9892566.1
VCAU01000012.1	487583	489698	KAF9892567.1
VCAU01000013.1	918	2418	KAF9892210.1
VCAU01000013.1	3570	5177	KAF9892211.1
VCAU01000013.1	5641	7768	KAF9892212.1
VCAU01000013.1	8042	8710	KAF9892213.1
VCAU01000013.1	8956	10540	KAF9892214.1
VCAU01000013.1	10901	11849	KAF9892215.1
VCAU01000013.1	12264	13351	KAF9892216.1
VCAU01000013.1	13794	15263	KAF9892217.1
VCAU01000013.1	15826	19472	KAF9892218.1
VCAU01000013.1	22348	25566	KAF9892219.1
VCAU01000013.1	26131	27837	KAF9892220.1
VCAU01000013.1	28207	29532	KAF9892221.1
VCAU01000013.1	30222	32127	KAF9892222.1
VCAU01000013.1	32656	35018	KAF9892223.1
VCAU01000013.1	35111	35760	KAF9892224.1
VCAU01000013.1	36113	37193	KAF9892225.1
VCAU01000013.1	38009	38456	KAF9892226.1
VCAU01000013.1	39034	39451	KAF9892227.1
VCAU01000013.1	39483	39819	KAF9892228.1
VCAU01000013.1	40965	42366	KAF9892229.1
VCAU01000013.1	43110	45345	KAF9892230.1
VCAU01000013.1	49198	49736	KAF9892231.1
VCAU01000013.1	50585	52209	KAF9892232.1
VCAU01000013.1	52341	54417	KAF9892233.1
VCAU01000013.1	55001	57058	KAF9892234.1
VCAU01000013.1	57590	59264	KAF9892235.1
VCAU01000013.1	59955	61496	KAF9892236.1
VCAU01000013.1	62515	63687	KAF9892237.1
VCAU01000013.1	63866	65540	KAF9892238.1
VCAU01000013.1	65803	67377	KAF9892239.1
VCAU01000013.1	68274	69423	KAF9892240.1
VCAU01000013.1	71416	71728	KAF9892241.1
VCAU01000013.1	73332	74826	KAF9892242.1
VCAU01000013.1	75652	77762	KAF9892243.1
VCAU01000013.1	81609	82209	KAF9892244.1
VCAU01000013.1	82298	82877	KAF9892245.1
VCAU01000013.1	88474	90708	KAF9892246.1
VCAU01000013.1	91272	92269	KAF9892247.1
VCAU01000013.1	92496	93620	KAF9892248.1
VCAU01000013.1	93979	95420	KAF9892249.1
VCAU01000013.1	96083	97091	KAF9892250.1
VCAU01000013.1	97991	98617	KAF9892251.1
VCAU01000013.1	98814	100863	KAF9892252.1
VCAU01000013.1	101534	102951	KAF9892253.1
VCAU01000013.1	103857	106995	KAF9892254.1
VCAU01000013.1	107376	107992	KAF9892255.1
VCAU01000013.1	109011	109883	KAF9892256.1
VCAU01000013.1	110194	111653	KAF9892257.1
VCAU01000013.1	112065	114016	KAF9892258.1
VCAU01000013.1	115197	115854	KAF9892259.1
VCAU01000013.1	116781	119265	KAF9892260.1
VCAU01000013.1	120012	121128	KAF9892261.1
VCAU01000013.1	121966	124453	KAF9892262.1
VCAU01000013.1	125124	126594	KAF9892263.1
VCAU01000013.1	127966	129481	KAF9892264.1
VCAU01000013.1	130336	132188	KAF9892265.1
VCAU01000013.1	132791	133478	KAF9892266.1
VCAU01000013.1	133586	136229	KAF9892267.1
VCAU01000013.1	136579	137125	KAF9892268.1
VCAU01000013.1	137190	137703	KAF9892269.1
VCAU01000013.1	138949	140545	KAF9892270.1
VCAU01000013.1	140725	142042	KAF9892271.1
VCAU01000013.1	142410	144922	KAF9892272.1
VCAU01000013.1	145314	147216	KAF9892273.1
VCAU01000013.1	147494	149224	KAF9892274.1
VCAU01000013.1	149693	151353	KAF9892275.1
VCAU01000013.1	151457	152715	KAF9892276.1
VCAU01000013.1	153261	154851	KAF9892277.1
VCAU01000013.1	156321	157913	KAF9892278.1
VCAU01000013.1	159646	161333	KAF9892279.1
VCAU01000013.1	161954	163556	KAF9892280.1
VCAU01000013.1	164170	165026	KAF9892281.1
VCAU01000013.1	169802	178316	KAF9892282.1
VCAU01000013.1	178772	181036	KAF9892283.1
VCAU01000013.1	181433	181995	KAF9892284.1
VCAU01000013.1	182838	184562	KAF9892285.1
VCAU01000013.1	185291	186359	KAF9892286.1
VCAU01000013.1	186550	188529	KAF9892287.1
VCAU01000013.1	188945	189354	KAF9892288.1
VCAU01000013.1	189567	191208	KAF9892289.1
VCAU01000013.1	191542	193322	KAF9892290.1
VCAU01000013.1	193669	195870	KAF9892291.1
VCAU01000013.1	195998	197034	KAF9892292.1
VCAU01000013.1	197434	199201	KAF9892293.1
VCAU01000013.1	199327	200232	KAF9892294.1
VCAU01000013.1	200545	203439	KAF9892295.1
VCAU01000013.1	203748	206211	KAF9892296.1
VCAU01000013.1	206441	207355	KAF9892297.1
VCAU01000013.1	207645	208143	KAF9892298.1
VCAU01000013.1	208575	210580	KAF9892299.1
VCAU01000013.1	211217	212337	KAF9892300.1
VCAU01000013.1	213369	214197	KAF9892301.1
VCAU01000013.1	215225	216075	KAF9892302.1
VCAU01000013.1	216111	217340	KAF9892303.1
VCAU01000013.1	218297	220116	KAF9892304.1
VCAU01000013.1	220201	221364	KAF9892305.1
VCAU01000013.1	221664	225229	KAF9892306.1
VCAU01000013.1	225610	225990	KAF9892307.1
VCAU01000013.1	227157	227487	KAF9892308.1
VCAU01000013.1	228184	233495	KAF9892309.1
VCAU01000013.1	235922	236366	KAF9892310.1
VCAU01000013.1	236587	239276	KAF9892311.1
VCAU01000013.1	239527	241661	KAF9892312.1
VCAU01000013.1	242157	243951	KAF9892313.1
VCAU01000013.1	244228	245774	KAF9892314.1
VCAU01000013.1	246377	248066	KAF9892315.1
VCAU01000013.1	248871	249759	KAF9892316.1
VCAU01000013.1	250967	251415	KAF9892317.1
VCAU01000013.1	251816	252524	KAF9892318.1
VCAU01000013.1	252763	253692	KAF9892319.1
VCAU01000013.1	254805	256058	KAF9892320.1
VCAU01000013.1	258095	260056	KAF9892321.1
VCAU01000013.1	262000	263451	KAF9892322.1
VCAU01000013.1	264674	267866	KAF9892323.1
VCAU01000013.1	268464	268818	KAF9892324.1
VCAU01000013.1	271330	272161	KAF9892325.1
VCAU01000013.1	272634	273612	KAF9892326.1
VCAU01000013.1	275419	276911	KAF9892327.1
VCAU01000013.1	278511	279303	KAF9892328.1
VCAU01000013.1	279508	280364	KAF9892329.1
VCAU01000013.1	281052	281870	KAF9892330.1
VCAU01000013.1	282162	282963	KAF9892331.1
VCAU01000013.1	287115	289418	KAF9892332.1
VCAU01000013.1	290376	292238	KAF9892333.1
VCAU01000013.1	292704	294980	KAF9892334.1
VCAU01000013.1	295424	297225	KAF9892335.1
VCAU01000013.1	297550	299620	KAF9892336.1
VCAU01000013.1	300133	303894	KAF9892337.1
VCAU01000013.1	304863	305942	KAF9892338.1
VCAU01000013.1	306528	307590	KAF9892339.1
VCAU01000013.1	308186	309500	KAF9892340.1
VCAU01000013.1	313370	314704	KAF9892341.1
VCAU01000013.1	317671	318344	KAF9892342.1
VCAU01000013.1	319813	321708	KAF9892343.1
VCAU01000013.1	322517	324196	KAF9892344.1
VCAU01000013.1	324311	328382	KAF9892345.1
VCAU01000013.1	328756	329728	KAF9892346.1
VCAU01000013.1	329891	330824	KAF9892347.1
VCAU01000013.1	331239	334734	KAF9892348.1
VCAU01000013.1	337415	338207	KAF9892349.1
VCAU01000013.1	338968	341983	KAF9892350.1
VCAU01000013.1	342706	343252	KAF9892351.1
VCAU01000013.1	344177	346121	KAF9892352.1
VCAU01000013.1	352918	355246	KAF9892353.1
VCAU01000013.1	355508	359925	KAF9892354.1
VCAU01000013.1	360337	361458	KAF9892355.1
VCAU01000013.1	361682	363235	KAF9892356.1
VCAU01000013.1	363264	363997	KAF9892357.1
VCAU01000013.1	365634	366597	KAF9892358.1
VCAU01000013.1	366977	370562	KAF9892359.1
VCAU01000013.1	370891	372014	KAF9892360.1
VCAU01000013.1	372574	373702	KAF9892361.1
VCAU01000013.1	373977	376905	KAF9892362.1
VCAU01000013.1	378968	380414	KAF9892363.1
VCAU01000013.1	381351	382517	KAF9892364.1
VCAU01000013.1	383092	384977	KAF9892365.1
VCAU01000013.1	385364	386189	KAF9892366.1
VCAU01000013.1	388631	390251	KAF9892367.1
VCAU01000013.1	390449	391190	KAF9892368.1
VCAU01000013.1	391923	394067	KAF9892369.1
VCAU01000013.1	395000	396692	KAF9892370.1
VCAU01000013.1	397209	401030	KAF9892371.1
VCAU01000013.1	401927	402988	KAF9892372.1
VCAU01000013.1	403540	403973	KAF9892373.1
VCAU01000013.1	404927	407263	KAF9892374.1
VCAU01000013.1	407476	408785	KAF9892375.1
VCAU01000013.1	409547	411543	KAF9892376.1
VCAU01000013.1	412219	414920	KAF9892377.1
VCAU01000013.1	415218	417670	KAF9892378.1
VCAU01000013.1	418016	419799	KAF9892379.1
VCAU01000013.1	420171	421183	KAF9892380.1
VCAU01000013.1	421581	423930	KAF9892381.1
VCAU01000013.1	424520	426417	KAF9892382.1
VCAU01000013.1	429524	431147	KAF9892383.1
VCAU01000013.1	432137	435515	KAF9892384.1
VCAU01000013.1	435923	437958	KAF9892385.1
VCAU01000013.1	438758	439328	KAF9892386.1
VCAU01000013.1	441035	441869	KAF9892387.1
VCAU01000013.1	442395	444699	KAF9892388.1
VCAU01000013.1	447158	447624	KAF9892389.1
VCAU01000013.1	448060	451429	KAF9892390.1
VCAU01000013.1	451648	455853	KAF9892391.1
VCAU01000013.1	456223	457187	KAF9892392.1
VCAU01000013.1	458022	458881	KAF9892393.1
VCAU01000013.1	459346	460025	KAF9892394.1
VCAU01000013.1	460805	469283	KAF9892395.1
VCAU01000013.1	469840	470549	KAF9892396.1
VCAU01000013.1	471092	473407	KAF9892397.1
VCAU01000013.1	474424	475154	KAF9892398.1
VCAU01000013.1	476285	478509	KAF9892399.1
VCAU01000013.1	479527	480395	KAF9892400.1
VCAU01000014.1	1099	2257	KAF9892029.1
VCAU01000014.1	3163	4719	KAF9892030.1
VCAU01000014.1	5795	6772	KAF9892031.1
VCAU01000014.1	7833	10239	KAF9892032.1
VCAU01000014.1	10506	11559	KAF9892033.1
VCAU01000014.1	12304	14344	KAF9892034.1
VCAU01000014.1	14764	21055	KAF9892035.1
VCAU01000014.1	21307	22678	KAF9892036.1
VCAU01000014.1	25555	27548	KAF9892037.1
VCAU01000014.1	27903	33348	KAF9892038.1
VCAU01000014.1	35085	37980	KAF9892039.1
VCAU01000014.1	38576	40682	KAF9892040.1
VCAU01000014.1	40961	41481	KAF9892041.1
VCAU01000014.1	41799	43601	KAF9892042.1
VCAU01000014.1	44338	45290	KAF9892043.1
VCAU01000014.1	45514	46615	KAF9892044.1
VCAU01000014.1	47301	48414	KAF9892045.1
VCAU01000014.1	48465	48904	KAF9892046.1
VCAU01000014.1	49302	50418	KAF9892047.1
VCAU01000014.1	50991	51717	KAF9892048.1
VCAU01000014.1	52335	53348	KAF9892049.1
VCAU01000014.1	53438	54502	KAF9892050.1
VCAU01000014.1	55454	56278	KAF9892051.1
VCAU01000014.1	57230	59724	KAF9892052.1
VCAU01000014.1	60265	61431	KAF9892053.1
VCAU01000014.1	61533	63672	KAF9892054.1
VCAU01000014.1	64177	64648	KAF9892055.1
VCAU01000014.1	65237	66991	KAF9892056.1
VCAU01000014.1	67063	68380	KAF9892057.1
VCAU01000014.1	69159	70004	KAF9892058.1
VCAU01000014.1	70417	75726	KAF9892059.1
VCAU01000014.1	76052	78061	KAF9892060.1
VCAU01000014.1	79054	80976	KAF9892061.1
VCAU01000014.1	81286	82272	KAF9892062.1
VCAU01000014.1	83280	85289	KAF9892063.1
VCAU01000014.1	86733	87165	KAF9892064.1
VCAU01000014.1	88505	90151	KAF9892065.1
VCAU01000014.1	91117	94023	KAF9892066.1
VCAU01000014.1	94777	95512	KAF9892067.1
VCAU01000014.1	96016	96983	KAF9892068.1
VCAU01000014.1	97604	98150	KAF9892069.1
VCAU01000014.1	98227	99374	KAF9892070.1
VCAU01000014.1	99560	100032	KAF9892071.1
VCAU01000014.1	100478	101720	KAF9892072.1
VCAU01000014.1	102682	103144	KAF9892073.1
VCAU01000014.1	103379	104816	KAF9892074.1
VCAU01000014.1	105691	106297	KAF9892075.1
VCAU01000014.1	106951	107542	KAF9892076.1
VCAU01000014.1	107903	108974	KAF9892077.1
VCAU01000014.1	109058	110283	KAF9892078.1
VCAU01000014.1	110658	111154	KAF9892079.1
VCAU01000014.1	111463	112675	KAF9892080.1
VCAU01000014.1	115476	116874	KAF9892081.1
VCAU01000014.1	117121	118082	KAF9892082.1
VCAU01000014.1	118463	118952	KAF9892083.1
VCAU01000014.1	119564	119864	KAF9892084.1
VCAU01000014.1	120133	121923	KAF9892085.1
VCAU01000014.1	122632	123784	KAF9892086.1
VCAU01000014.1	124082	125632	KAF9892087.1
VCAU01000014.1	125832	126503	KAF9892088.1
VCAU01000014.1	127450	128683	KAF9892089.1
VCAU01000014.1	128927	131022	KAF9892090.1
VCAU01000014.1	131748	132910	KAF9892091.1
VCAU01000014.1	133268	134473	KAF9892092.1
VCAU01000014.1	134826	136508	KAF9892093.1
VCAU01000014.1	136886	137768	KAF9892094.1
VCAU01000014.1	137997	138993	KAF9892095.1
VCAU01000014.1	139787	153654	KAF9892096.1
VCAU01000014.1	153767	156077	KAF9892097.1
VCAU01000014.1	158185	158761	KAF9892098.1
VCAU01000014.1	158990	159735	KAF9892099.1
VCAU01000014.1	160259	161105	KAF9892100.1
VCAU01000014.1	161377	163614	KAF9892101.1
VCAU01000014.1	164016	166250	KAF9892102.1
VCAU01000014.1	166605	167475	KAF9892103.1
VCAU01000014.1	167781	169727	KAF9892104.1
VCAU01000014.1	170120	172448	KAF9892105.1
VCAU01000014.1	172472	173804	KAF9892106.1
VCAU01000014.1	174192	174912	KAF9892107.1
VCAU01000014.1	175448	175881	KAF9892108.1
VCAU01000014.1	176274	178966	KAF9892109.1
VCAU01000014.1	179722	182390	KAF9892110.1
VCAU01000014.1	183812	186433	KAF9892111.1
VCAU01000014.1	188090	189955	KAF9892112.1
VCAU01000014.1	191096	192331	KAF9892113.1
VCAU01000014.1	192557	194455	KAF9892114.1
VCAU01000014.1	194938	196492	KAF9892115.1
VCAU01000014.1	197184	198194	KAF9892116.1
VCAU01000014.1	199125	200914	KAF9892117.1
VCAU01000014.1	201171	203028	KAF9892118.1
VCAU01000014.1	204226	205717	KAF9892119.1
VCAU01000014.1	206199	207340	KAF9892120.1
VCAU01000014.1	207431	208914	KAF9892121.1
VCAU01000014.1	209591	212822	KAF9892122.1
VCAU01000014.1	213383	215324	KAF9892123.1
VCAU01000014.1	216931	217927	KAF9892124.1
VCAU01000014.1	219121	220045	KAF9892125.1
VCAU01000014.1	220421	221674	KAF9892126.1
VCAU01000014.1	222893	225345	KAF9892127.1
VCAU01000014.1	231961	233767	KAF9892128.1
VCAU01000014.1	233794	234657	KAF9892129.1
VCAU01000014.1	235171	239828	KAF9892130.1
VCAU01000014.1	240506	241529	KAF9892131.1
VCAU01000014.1	242542	244671	KAF9892132.1
VCAU01000014.1	244980	245829	KAF9892133.1
VCAU01000014.1	246568	248248	KAF9892134.1
VCAU01000014.1	248960	250711	KAF9892135.1
VCAU01000014.1	251115	252930	KAF9892136.1
VCAU01000014.1	252992	254508	KAF9892137.1
VCAU01000014.1	255172	256056	KAF9892138.1
VCAU01000014.1	256711	257893	KAF9892139.1
VCAU01000014.1	258050	259397	KAF9892140.1
VCAU01000014.1	260419	262256	KAF9892141.1
VCAU01000014.1	262322	264042	KAF9892142.1
VCAU01000014.1	264387	265446	KAF9892143.1
VCAU01000014.1	265602	267940	KAF9892144.1
VCAU01000014.1	268143	269999	KAF9892145.1
VCAU01000014.1	270850	271993	KAF9892146.1
VCAU01000014.1	272362	273614	KAF9892147.1
VCAU01000014.1	274787	278173	KAF9892148.1
VCAU01000014.1	278266	279798	KAF9892149.1
VCAU01000014.1	280948	283185	KAF9892150.1
VCAU01000014.1	284561	284898	KAF9892151.1
VCAU01000014.1	285362	286062	KAF9892152.1
VCAU01000014.1	286215	287766	KAF9892153.1
VCAU01000014.1	288283	289979	KAF9892154.1
VCAU01000014.1	290533	292585	KAF9892155.1
VCAU01000014.1	293075	295201	KAF9892156.1
VCAU01000014.1	295535	296195	KAF9892157.1
VCAU01000014.1	296444	297394	KAF9892158.1
VCAU01000014.1	298430	300811	KAF9892159.1
VCAU01000014.1	301639	303997	KAF9892160.1
VCAU01000014.1	305239	307875	KAF9892161.1
VCAU01000014.1	311456	313363	KAF9892162.1
VCAU01000014.1	314055	315006	KAF9892163.1
VCAU01000014.1	315526	318660	KAF9892164.1
VCAU01000014.1	320546	321973	KAF9892165.1
VCAU01000014.1	322474	322976	KAF9892166.1
VCAU01000014.1	330012	331970	KAF9892167.1
VCAU01000014.1	332863	336126	KAF9892168.1
VCAU01000014.1	336638	338972	KAF9892169.1
VCAU01000014.1	339222	340353	KAF9892170.1
VCAU01000014.1	340751	342666	KAF9892171.1
VCAU01000014.1	343162	344897	KAF9892172.1
VCAU01000014.1	345070	347259	KAF9892173.1
VCAU01000014.1	348158	350086	KAF9892174.1
VCAU01000014.1	350383	351464	KAF9892175.1
VCAU01000014.1	351612	352921	KAF9892176.1
VCAU01000014.1	353303	353965	KAF9892177.1
VCAU01000014.1	354064	355336	KAF9892178.1
VCAU01000014.1	355711	357312	KAF9892179.1
VCAU01000014.1	357875	359336	KAF9892180.1
VCAU01000014.1	359649	360546	KAF9892181.1
VCAU01000014.1	360794	363298	KAF9892182.1
VCAU01000014.1	363860	364082	KAF9892183.1
VCAU01000014.1	364193	366509	KAF9892184.1
VCAU01000014.1	367499	368737	KAF9892185.1
VCAU01000014.1	376376	377997	KAF9892186.1
VCAU01000014.1	379730	382700	KAF9892187.1
VCAU01000014.1	383412	384562	KAF9892188.1
VCAU01000014.1	385890	388424	KAF9892189.1
VCAU01000014.1	393951	395513	KAF9892190.1
VCAU01000014.1	396019	397147	KAF9892191.1
VCAU01000014.1	397753	398191	KAF9892192.1
VCAU01000014.1	398590	399776	KAF9892193.1
VCAU01000014.1	400251	400697	KAF9892194.1
VCAU01000014.1	401254	402183	KAF9892195.1
VCAU01000014.1	403496	404960	KAF9892196.1
VCAU01000014.1	405425	406243	KAF9892197.1
VCAU01000014.1	406758	408827	KAF9892198.1
VCAU01000014.1	409377	409830	KAF9892199.1
VCAU01000014.1	410279	413249	KAF9892200.1
VCAU01000014.1	413401	414065	KAF9892201.1
VCAU01000014.1	414915	417668	KAF9892202.1
VCAU01000014.1	418831	421591	KAF9892203.1
VCAU01000014.1	421849	422878	KAF9892204.1
VCAU01000014.1	423527	424526	KAF9892205.1
VCAU01000014.1	424631	425933	KAF9892206.1
VCAU01000014.1	426609	429455	KAF9892207.1
VCAU01000014.1	430635	432222	KAF9892208.1
VCAU01000014.1	432821	433849	KAF9892209.1
VCAU01000015.1	236	1245	KAF9891875.1
VCAU01000015.1	2087	2678	KAF9891876.1
VCAU01000015.1	3079	3989	KAF9891877.1
VCAU01000015.1	4446	7251	KAF9891878.1
VCAU01000015.1	7668	9599	KAF9891879.1
VCAU01000015.1	10203	11760	KAF9891880.1
VCAU01000015.1	12379	13363	KAF9891881.1
VCAU01000015.1	13945	15746	KAF9891882.1
VCAU01000015.1	16025	16979	KAF9891883.1
VCAU01000015.1	17409	18798	KAF9891884.1
VCAU01000015.1	18943	19858	KAF9891885.1
VCAU01000015.1	21405	22446	KAF9891886.1
VCAU01000015.1	23349	24225	KAF9891887.1
VCAU01000015.1	26403	26781	KAF9891888.1
VCAU01000015.1	27171	28590	KAF9891889.1
VCAU01000015.1	29311	30181	KAF9891890.1
VCAU01000015.1	30367	30817	KAF9891891.1
VCAU01000015.1	31893	32506	KAF9891892.1
VCAU01000015.1	32993	33594	KAF9891893.1
VCAU01000015.1	33944	35500	KAF9891894.1
VCAU01000015.1	37043	38856	KAF9891895.1
VCAU01000015.1	39483	40955	KAF9891896.1
VCAU01000015.1	42599	45359	KAF9891897.1
VCAU01000015.1	45838	47873	KAF9891898.1
VCAU01000015.1	49706	51056	KAF9891899.1
VCAU01000015.1	51611	53152	KAF9891900.1
VCAU01000015.1	53521	54364	KAF9891901.1
VCAU01000015.1	54554	55584	KAF9891902.1
VCAU01000015.1	56323	60445	KAF9891903.1
VCAU01000015.1	60679	61900	KAF9891904.1
VCAU01000015.1	62308	66711	KAF9891905.1
VCAU01000015.1	67887	69421	KAF9891906.1
VCAU01000015.1	70582	72370	KAF9891907.1
VCAU01000015.1	72917	74975	KAF9891908.1
VCAU01000015.1	75512	76538	KAF9891909.1
VCAU01000015.1	76706	77714	KAF9891910.1
VCAU01000015.1	78451	79426	KAF9891911.1
VCAU01000015.1	79656	80014	KAF9891912.1
VCAU01000015.1	81411	85721	KAF9891913.1
VCAU01000015.1	87105	89429	KAF9891914.1
VCAU01000015.1	89921	91138	KAF9891915.1
VCAU01000015.1	92250	94200	KAF9891916.1
VCAU01000015.1	94952	96270	KAF9891917.1
VCAU01000015.1	101813	104846	KAF9891918.1
VCAU01000015.1	105652	106457	KAF9891919.1
VCAU01000015.1	107078	107718	KAF9891920.1
VCAU01000015.1	108221	109313	KAF9891921.1
VCAU01000015.1	109549	109976	KAF9891922.1
VCAU01000015.1	110293	112034	KAF9891923.1
VCAU01000015.1	112485	112944	KAF9891924.1
VCAU01000015.1	113240	115188	KAF9891925.1
VCAU01000015.1	115778	116650	KAF9891926.1
VCAU01000015.1	118181	119796	KAF9891927.1
VCAU01000015.1	120101	120916	KAF9891928.1
VCAU01000015.1	121158	123334	KAF9891929.1
VCAU01000015.1	123851	126202	KAF9891930.1
VCAU01000015.1	126795	128141	KAF9891931.1
VCAU01000015.1	128871	130106	KAF9891932.1
VCAU01000015.1	130433	131627	KAF9891933.1
VCAU01000015.1	132332	138249	KAF9891934.1
VCAU01000015.1	139917	141402	KAF9891935.1
VCAU01000015.1	142493	144507	KAF9891936.1
VCAU01000015.1	149691	150080	KAF9891937.1
VCAU01000015.1	151347	153187	KAF9891938.1
VCAU01000015.1	154556	156630	KAF9891939.1
VCAU01000015.1	156917	158109	KAF9891940.1
VCAU01000015.1	158613	159558	KAF9891941.1
VCAU01000015.1	159634	160585	KAF9891942.1
VCAU01000015.1	161144	162066	KAF9891943.1
VCAU01000015.1	163097	168873	KAF9891944.1
VCAU01000015.1	170607	173121	KAF9891945.1
VCAU01000015.1	174932	176843	KAF9891946.1
VCAU01000015.1	177631	179555	KAF9891947.1
VCAU01000015.1	180288	182305	KAF9891948.1
VCAU01000015.1	182598	182963	KAF9891949.1
VCAU01000015.1	183368	184154	KAF9891950.1
VCAU01000015.1	184907	188578	KAF9891951.1
VCAU01000015.1	188999	190380	KAF9891952.1
VCAU01000015.1	190500	192126	KAF9891953.1
VCAU01000015.1	192453	197041	KAF9891954.1
VCAU01000015.1	198605	200300	KAF9891955.1
VCAU01000015.1	201424	202641	KAF9891956.1
VCAU01000015.1	202926	203658	KAF9891957.1
VCAU01000015.1	204237	205514	KAF9891958.1
VCAU01000015.1	206765	207260	KAF9891959.1
VCAU01000015.1	211043	211887	KAF9891960.1
VCAU01000015.1	212823	215079	KAF9891961.1
VCAU01000015.1	223520	228512	KAF9891962.1
VCAU01000015.1	229149	229731	KAF9891963.1
VCAU01000015.1	230101	231145	KAF9891964.1
VCAU01000015.1	231295	232150	KAF9891965.1
VCAU01000015.1	232537	233582	KAF9891966.1
VCAU01000015.1	233872	235927	KAF9891967.1
VCAU01000015.1	236866	237550	KAF9891968.1
VCAU01000015.1	238787	240528	KAF9891969.1
VCAU01000015.1	240940	242971	KAF9891970.1
VCAU01000015.1	243456	244172	KAF9891971.1
VCAU01000015.1	245028	246675	KAF9891972.1
VCAU01000015.1	249909	251007	KAF9891973.1
VCAU01000015.1	251444	251822	KAF9891974.1
VCAU01000015.1	252039	254908	KAF9891975.1
VCAU01000015.1	255293	256964	KAF9891976.1
VCAU01000015.1	260938	264727	KAF9891977.1
VCAU01000015.1	265352	266342	KAF9891978.1
VCAU01000015.1	267562	268425	KAF9891979.1
VCAU01000015.1	268867	270352	KAF9891980.1
VCAU01000015.1	270888	272361	KAF9891981.1
VCAU01000015.1	272758	274007	KAF9891982.1
VCAU01000015.1	274209	275109	KAF9891983.1
VCAU01000015.1	275600	277935	KAF9891984.1
VCAU01000015.1	282869	284515	KAF9891985.1
VCAU01000015.1	285437	287291	KAF9891986.1
VCAU01000015.1	288736	290543	KAF9891987.1
VCAU01000015.1	298987	300403	KAF9891988.1
VCAU01000015.1	302572	306761	KAF9891989.1
VCAU01000015.1	307680	308453	KAF9891990.1
VCAU01000015.1	309002	310200	KAF9891991.1
VCAU01000015.1	310509	312832	KAF9891992.1
VCAU01000015.1	314285	315687	KAF9891993.1
VCAU01000015.1	316599	317987	KAF9891994.1
VCAU01000015.1	318843	322062	KAF9891995.1
VCAU01000015.1	322663	323886	KAF9891996.1
VCAU01000015.1	324268	328656	KAF9891997.1
VCAU01000015.1	330467	333012	KAF9891998.1
VCAU01000015.1	333593	335193	KAF9891999.1
VCAU01000015.1	335603	336053	KAF9892000.1
VCAU01000015.1	337170	338757	KAF9892001.1
VCAU01000015.1	339051	340946	KAF9892002.1
VCAU01000015.1	344753	347165	KAF9892003.1
VCAU01000015.1	348449	348848	KAF9892004.1
VCAU01000015.1	349070	350882	KAF9892005.1
VCAU01000015.1	351063	354828	KAF9892006.1
VCAU01000015.1	355656	357434	KAF9892007.1
VCAU01000015.1	357630	358452	KAF9892008.1
VCAU01000015.1	358760	360350	KAF9892009.1
VCAU01000015.1	360617	362290	KAF9892010.1
VCAU01000015.1	362881	364578	KAF9892011.1
VCAU01000015.1	365169	366116	KAF9892012.1
VCAU01000015.1	366641	368594	KAF9892013.1
VCAU01000015.1	369608	371538	KAF9892014.1
VCAU01000015.1	372598	373443	KAF9892015.1
VCAU01000015.1	373832	375885	KAF9892016.1
VCAU01000015.1	376363	376870	KAF9892017.1
VCAU01000015.1	377606	378260	KAF9892018.1
VCAU01000015.1	378779	381886	KAF9892019.1
VCAU01000015.1	386153	387377	KAF9892020.1
VCAU01000015.1	387935	388281	KAF9892021.1
VCAU01000015.1	388794	389997	KAF9892022.1
VCAU01000015.1	393873	396004	KAF9892023.1
VCAU01000015.1	396704	398265	KAF9892024.1
VCAU01000015.1	398749	400004	KAF9892025.1
VCAU01000015.1	400604	402330	KAF9892026.1
VCAU01000015.1	403134	404492	KAF9892027.1
VCAU01000015.1	406972	408793	KAF9892028.1
VCAU01000016.1	700	5372	KAF9891720.1
VCAU01000016.1	5694	8073	KAF9891721.1
VCAU01000016.1	8814	9654	KAF9891722.1
VCAU01000016.1	9936	11868	KAF9891723.1
VCAU01000016.1	12705	13652	KAF9891724.1
VCAU01000016.1	14407	15576	KAF9891725.1
VCAU01000016.1	15988	18529	KAF9891726.1
VCAU01000016.1	19181	19758	KAF9891727.1
VCAU01000016.1	20035	20537	KAF9891728.1
VCAU01000016.1	21260	21780	KAF9891729.1
VCAU01000016.1	22172	23544	KAF9891730.1
VCAU01000016.1	23671	28253	KAF9891731.1
VCAU01000016.1	29751	31330	KAF9891732.1
VCAU01000016.1	31793	32827	KAF9891733.1
VCAU01000016.1	33085	33909	KAF9891734.1
VCAU01000016.1	34906	39209	KAF9891735.1
VCAU01000016.1	40972	41974	KAF9891736.1
VCAU01000016.1	42167	44829	KAF9891737.1
VCAU01000016.1	49125	49968	KAF9891738.1
VCAU01000016.1	50888	51695	KAF9891739.1
VCAU01000016.1	51920	56470	KAF9891740.1
VCAU01000016.1	56771	60345	KAF9891741.1
VCAU01000016.1	60730	61258	KAF9891742.1
VCAU01000016.1	61817	63896	KAF9891743.1
VCAU01000016.1	64497	66249	KAF9891744.1
VCAU01000016.1	66544	68843	KAF9891745.1
VCAU01000016.1	69263	70061	KAF9891746.1
VCAU01000016.1	70296	72143	KAF9891747.1
VCAU01000016.1	74267	76345	KAF9891748.1
VCAU01000016.1	76636	77098	KAF9891749.1
VCAU01000016.1	77737	78526	KAF9891750.1
VCAU01000016.1	80712	82768	KAF9891751.1
VCAU01000016.1	83504	84349	KAF9891752.1
VCAU01000016.1	84767	86186	KAF9891753.1
VCAU01000016.1	86732	88257	KAF9891754.1
VCAU01000016.1	88720	90155	KAF9891755.1
VCAU01000016.1	90700	92338	KAF9891756.1
VCAU01000016.1	92926	93380	KAF9891757.1
VCAU01000016.1	93582	96189	KAF9891758.1
VCAU01000016.1	96367	99090	KAF9891759.1
VCAU01000016.1	100643	102113	KAF9891760.1
VCAU01000016.1	102914	104854	KAF9891761.1
VCAU01000016.1	105065	105367	KAF9891762.1
VCAU01000016.1	105568	107902	KAF9891763.1
VCAU01000016.1	108340	110460	KAF9891764.1
VCAU01000016.1	111433	112893	KAF9891765.1
VCAU01000016.1	115457	117017	KAF9891766.1
VCAU01000016.1	117595	118549	KAF9891767.1
VCAU01000016.1	119005	119921	KAF9891768.1
VCAU01000016.1	120490	121446	KAF9891769.1
VCAU01000016.1	121518	123522	KAF9891770.1
VCAU01000016.1	125296	126947	KAF9891771.1
VCAU01000016.1	133847	135451	KAF9891772.1
VCAU01000016.1	135837	139236	KAF9891773.1
VCAU01000016.1	139807	140405	KAF9891774.1
VCAU01000016.1	141178	143380	KAF9891775.1
VCAU01000016.1	144013	149920	KAF9891776.1
VCAU01000016.1	150209	153923	KAF9891777.1
VCAU01000016.1	154588	156580	KAF9891778.1
VCAU01000016.1	157343	157902	KAF9891779.1
VCAU01000016.1	158595	160443	KAF9891780.1
VCAU01000016.1	160852	161896	KAF9891781.1
VCAU01000016.1	167778	169347	KAF9891782.1
VCAU01000016.1	173063	174806	KAF9891783.1
VCAU01000016.1	175302	176514	KAF9891784.1
VCAU01000016.1	176846	178276	KAF9891785.1
VCAU01000016.1	178576	179418	KAF9891786.1
VCAU01000016.1	180304	181728	KAF9891787.1
VCAU01000016.1	182049	182577	KAF9891788.1
VCAU01000016.1	183056	184367	KAF9891789.1
VCAU01000016.1	185044	186737	KAF9891790.1
VCAU01000016.1	187079	187654	KAF9891791.1
VCAU01000016.1	188092	191777	KAF9891792.1
VCAU01000016.1	192419	193148	KAF9891793.1
VCAU01000016.1	193720	195747	KAF9891794.1
VCAU01000016.1	199190	201124	KAF9891795.1
VCAU01000016.1	202084	204648	KAF9891796.1
VCAU01000016.1	204836	206110	KAF9891797.1
VCAU01000016.1	206828	207164	KAF9891798.1
VCAU01000016.1	207568	210370	KAF9891799.1
VCAU01000016.1	210416	211044	KAF9891800.1
VCAU01000016.1	211302	213306	KAF9891801.1
VCAU01000016.1	213791	214526	KAF9891802.1
VCAU01000016.1	215040	217007	KAF9891803.1
VCAU01000016.1	217606	218197	KAF9891804.1
VCAU01000016.1	219790	220450	KAF9891805.1
VCAU01000016.1	227763	228453	KAF9891806.1
VCAU01000016.1	228684	230664	KAF9891807.1
VCAU01000016.1	231210	232209	KAF9891808.1
VCAU01000016.1	234084	234468	KAF9891809.1
VCAU01000016.1	235069	236091	KAF9891810.1
VCAU01000016.1	237404	238152	KAF9891811.1
VCAU01000016.1	239743	240502	KAF9891812.1
VCAU01000016.1	240724	242353	KAF9891813.1
VCAU01000016.1	243735	244581	KAF9891814.1
VCAU01000016.1	245568	247189	KAF9891815.1
VCAU01000016.1	249599	250796	KAF9891816.1
VCAU01000016.1	250902	254694	KAF9891817.1
VCAU01000016.1	254951	255900	KAF9891818.1
VCAU01000016.1	256159	257243	KAF9891819.1
VCAU01000016.1	257812	259380	KAF9891820.1
VCAU01000016.1	259667	261474	KAF9891821.1
VCAU01000016.1	262924	264847	KAF9891822.1
VCAU01000016.1	265599	267570	KAF9891823.1
VCAU01000016.1	268269	269019	KAF9891824.1
VCAU01000016.1	269798	270790	KAF9891825.1
VCAU01000016.1	271716	272952	KAF9891826.1
VCAU01000016.1	273504	274653	KAF9891827.1
VCAU01000016.1	277549	282480	KAF9891828.1
VCAU01000016.1	282998	284213	KAF9891829.1
VCAU01000016.1	284581	285501	KAF9891830.1
VCAU01000016.1	285942	286868	KAF9891831.1
VCAU01000016.1	287153	289048	KAF9891832.1
VCAU01000016.1	289591	291448	KAF9891833.1
VCAU01000016.1	291769	292951	KAF9891834.1
VCAU01000016.1	293123	294033	KAF9891835.1
VCAU01000016.1	295351	297405	KAF9891836.1
VCAU01000016.1	297515	299777	KAF9891837.1
VCAU01000016.1	300103	304191	KAF9891838.1
VCAU01000016.1	305328	306908	KAF9891839.1
VCAU01000016.1	308545	309460	KAF9891840.1
VCAU01000016.1	309811	311101	KAF9891841.1
VCAU01000016.1	311460	314595	KAF9891842.1
VCAU01000016.1	315432	317251	KAF9891843.1
VCAU01000016.1	318701	319671	KAF9891844.1
VCAU01000016.1	320303	320722	KAF9891845.1
VCAU01000016.1	321570	324752	KAF9891846.1
VCAU01000016.1	325293	325498	KAF9891847.1
VCAU01000016.1	327967	328332	KAF9891848.1
VCAU01000016.1	328360	329951	KAF9891849.1
VCAU01000016.1	330343	332422	KAF9891850.1
VCAU01000016.1	333463	334334	KAF9891851.1
VCAU01000016.1	336090	337706	KAF9891852.1
VCAU01000016.1	338223	340179	KAF9891853.1
VCAU01000016.1	340790	342226	KAF9891854.1
VCAU01000016.1	343018	343858	KAF9891855.1
VCAU01000016.1	344535	347415	KAF9891856.1
VCAU01000016.1	348118	349912	KAF9891857.1
VCAU01000016.1	349934	350927	KAF9891858.1
VCAU01000016.1	351151	352228	KAF9891859.1
VCAU01000016.1	353243	355272	KAF9891860.1
VCAU01000016.1	356371	357729	KAF9891861.1
VCAU01000016.1	359874	361572	KAF9891862.1
VCAU01000016.1	361688	362811	KAF9891863.1
VCAU01000016.1	363407	365015	KAF9891864.1
VCAU01000016.1	365109	366401	KAF9891865.1
VCAU01000016.1	366846	367797	KAF9891866.1
VCAU01000016.1	368113	369004	KAF9891867.1
VCAU01000016.1	369597	371176	KAF9891868.1
VCAU01000016.1	371276	373309	KAF9891869.1
VCAU01000016.1	373931	376460	KAF9891870.1
VCAU01000016.1	376858	378712	KAF9891871.1
VCAU01000016.1	379067	382119	KAF9891872.1
VCAU01000016.1	383864	385424	KAF9891873.1
VCAU01000016.1	385760	386111	KAF9891874.1
VCAU01000017.1	4782	8767	KAF9891564.1
VCAU01000017.1	9266	11867	KAF9891565.1
VCAU01000017.1	13456	14407	KAF9891566.1
VCAU01000017.1	14480	17469	KAF9891567.1
VCAU01000017.1	19039	21304	KAF9891568.1
VCAU01000017.1	23077	24048	KAF9891569.1
VCAU01000017.1	26944	27961	KAF9891570.1
VCAU01000017.1	28450	29750	KAF9891571.1
VCAU01000017.1	32147	32924	KAF9891572.1
VCAU01000017.1	34546	34873	KAF9891573.1
VCAU01000017.1	36010	42389	KAF9891574.1
VCAU01000017.1	42566	45183	KAF9891575.1
VCAU01000017.1	45944	47536	KAF9891576.1
VCAU01000017.1	48143	49643	KAF9891577.1
VCAU01000017.1	50032	52211	KAF9891578.1
VCAU01000017.1	52959	55323	KAF9891579.1
VCAU01000017.1	56094	58560	KAF9891580.1
VCAU01000017.1	58777	60309	KAF9891581.1
VCAU01000017.1	60694	61982	KAF9891582.1
VCAU01000017.1	62580	63689	KAF9891583.1
VCAU01000017.1	64473	64737	KAF9891584.1
VCAU01000017.1	65105	66498	KAF9891585.1
VCAU01000017.1	67748	69053	KAF9891586.1
VCAU01000017.1	70763	72041	KAF9891587.1
VCAU01000017.1	72829	74817	KAF9891588.1
VCAU01000017.1	74942	83433	KAF9891589.1
VCAU01000017.1	84279	85829	KAF9891590.1
VCAU01000017.1	86593	87215	KAF9891591.1
VCAU01000017.1	87964	89791	KAF9891592.1
VCAU01000017.1	92860	94222	KAF9891593.1
VCAU01000017.1	95126	96167	KAF9891594.1
VCAU01000017.1	96510	98291	KAF9891595.1
VCAU01000017.1	98431	99355	KAF9891596.1
VCAU01000017.1	100172	101776	KAF9891597.1
VCAU01000017.1	102092	103957	KAF9891598.1
VCAU01000017.1	104083	105067	KAF9891599.1
VCAU01000017.1	105373	107532	KAF9891600.1
VCAU01000017.1	107617	111215	KAF9891601.1
VCAU01000017.1	111692	113288	KAF9891602.1
VCAU01000017.1	113752	115709	KAF9891603.1
VCAU01000017.1	116661	117434	KAF9891604.1
VCAU01000017.1	117721	118621	KAF9891605.1
VCAU01000017.1	120021	122280	KAF9891606.1
VCAU01000017.1	122768	123329	KAF9891607.1
VCAU01000017.1	124104	124716	KAF9891608.1
VCAU01000017.1	125640	127225	KAF9891609.1
VCAU01000017.1	128199	130046	KAF9891610.1
VCAU01000017.1	130859	134735	KAF9891611.1
VCAU01000017.1	135486	136761	KAF9891612.1
VCAU01000017.1	136855	140036	KAF9891613.1
VCAU01000017.1	140587	142164	KAF9891614.1
VCAU01000017.1	144266	145898	KAF9891615.1
VCAU01000017.1	147111	148143	KAF9891616.1
VCAU01000017.1	148526	150234	KAF9891617.1
VCAU01000017.1	150734	151109	KAF9891618.1
VCAU01000017.1	151498	152833	KAF9891619.1
VCAU01000017.1	153285	155008	KAF9891620.1
VCAU01000017.1	155384	160819	KAF9891621.1
VCAU01000017.1	160932	162808	KAF9891622.1
VCAU01000017.1	163986	165605	KAF9891623.1
VCAU01000017.1	166406	167189	KAF9891624.1
VCAU01000017.1	167764	168466	KAF9891625.1
VCAU01000017.1	168794	169556	KAF9891626.1
VCAU01000017.1	170418	171896	KAF9891627.1
VCAU01000017.1	174990	178373	KAF9891628.1
VCAU01000017.1	178842	180711	KAF9891629.1
VCAU01000017.1	182913	183981	KAF9891630.1
VCAU01000017.1	184266	185055	KAF9891631.1
VCAU01000017.1	185259	186295	KAF9891632.1
VCAU01000017.1	187193	188072	KAF9891633.1
VCAU01000017.1	188295	189937	KAF9891634.1
VCAU01000017.1	190546	192321	KAF9891635.1
VCAU01000017.1	192778	193284	KAF9891636.1
VCAU01000017.1	193599	194731	KAF9891637.1
VCAU01000017.1	195148	195436	KAF9891638.1
VCAU01000017.1	196062	197469	KAF9891639.1
VCAU01000017.1	198793	199603	KAF9891640.1
VCAU01000017.1	199697	201787	KAF9891641.1
VCAU01000017.1	202308	203926	KAF9891642.1
VCAU01000017.1	204074	207415	KAF9891643.1
VCAU01000017.1	207707	210605	KAF9891644.1
VCAU01000017.1	211257	213506	KAF9891645.1
VCAU01000017.1	214206	217502	KAF9891646.1
VCAU01000017.1	219207	220069	KAF9891647.1
VCAU01000017.1	220516	223304	KAF9891648.1
VCAU01000017.1	226079	226735	KAF9891649.1
VCAU01000017.1	226892	228311	KAF9891650.1
VCAU01000017.1	230239	232083	KAF9891651.1
VCAU01000017.1	232709	233779	KAF9891652.1
VCAU01000017.1	234764	236659	KAF9891653.1
VCAU01000017.1	236804	238378	KAF9891654.1
VCAU01000017.1	239119	240581	KAF9891655.1
VCAU01000017.1	241684	242666	KAF9891656.1
VCAU01000017.1	242977	243567	KAF9891657.1
VCAU01000017.1	244967	245714	KAF9891658.1
VCAU01000017.1	246230	247774	KAF9891659.1
VCAU01000017.1	248034	248892	KAF9891660.1
VCAU01000017.1	249740	250201	KAF9891661.1
VCAU01000017.1	250396	251622	KAF9891662.1
VCAU01000017.1	253475	255610	KAF9891663.1
VCAU01000017.1	256297	257462	KAF9891664.1
VCAU01000017.1	258040	258811	KAF9891665.1
VCAU01000017.1	259017	261399	KAF9891666.1
VCAU01000017.1	262071	265744	KAF9891667.1
VCAU01000017.1	266208	267571	KAF9891668.1
VCAU01000017.1	268336	270396	KAF9891669.1
VCAU01000017.1	271005	273072	KAF9891670.1
VCAU01000017.1	281416	281681	KAF9891671.1
VCAU01000017.1	283487	284855	KAF9891672.1
VCAU01000017.1	285361	287344	KAF9891673.1
VCAU01000017.1	287420	289213	KAF9891674.1
VCAU01000017.1	289583	291278	KAF9891675.1
VCAU01000017.1	291937	293458	KAF9891676.1
VCAU01000017.1	294288	295095	KAF9891677.1
VCAU01000017.1	297579	298339	KAF9891678.1
VCAU01000017.1	298373	299432	KAF9891679.1
VCAU01000017.1	300189	301254	KAF9891680.1
VCAU01000017.1	301431	301984	KAF9891681.1
VCAU01000017.1	302650	303483	KAF9891682.1
VCAU01000017.1	303887	305571	KAF9891683.1
VCAU01000017.1	306216	308366	KAF9891684.1
VCAU01000017.1	308874	310595	KAF9891685.1
VCAU01000017.1	310613	312266	KAF9891686.1
VCAU01000017.1	312798	314163	KAF9891687.1
VCAU01000017.1	314379	315564	KAF9891688.1
VCAU01000017.1	316316	318329	KAF9891689.1
VCAU01000017.1	318710	320987	KAF9891690.1
VCAU01000017.1	321201	322091	KAF9891691.1
VCAU01000017.1	322571	323801	KAF9891692.1
VCAU01000017.1	323914	325604	KAF9891693.1
VCAU01000017.1	326613	327399	KAF9891694.1
VCAU01000017.1	328137	329872	KAF9891695.1
VCAU01000017.1	330173	330937	KAF9891696.1
VCAU01000017.1	331583	332027	KAF9891697.1
VCAU01000017.1	333287	334364	KAF9891698.1
VCAU01000017.1	334608	335970	KAF9891699.1
VCAU01000017.1	338475	338952	KAF9891700.1
VCAU01000017.1	339578	340253	KAF9891701.1
VCAU01000017.1	340619	346101	KAF9891702.1
VCAU01000017.1	346512	347142	KAF9891703.1
VCAU01000017.1	347901	350059	KAF9891704.1
VCAU01000017.1	350417	352616	KAF9891705.1
VCAU01000017.1	353227	355275	KAF9891706.1
VCAU01000017.1	355629	357551	KAF9891707.1
VCAU01000017.1	358688	359558	KAF9891708.1
VCAU01000017.1	359640	360569	KAF9891709.1
VCAU01000017.1	361016	362149	KAF9891710.1
VCAU01000017.1	362293	364036	KAF9891711.1
VCAU01000017.1	364687	365996	KAF9891712.1
VCAU01000017.1	366327	367579	KAF9891713.1
VCAU01000017.1	368248	372172	KAF9891714.1
VCAU01000017.1	372281	373828	KAF9891715.1
VCAU01000017.1	375279	376763	KAF9891716.1
VCAU01000017.1	377658	379027	KAF9891717.1
VCAU01000017.1	379287	379896	KAF9891718.1
VCAU01000017.1	380959	385787	KAF9891719.1
VCAU01000018.1	7708	12292	KAF9891436.1
VCAU01000018.1	12610	13375	KAF9891437.1
VCAU01000018.1	14299	15598	KAF9891438.1
VCAU01000018.1	18324	18680	KAF9891439.1
VCAU01000018.1	19062	19710	KAF9891440.1
VCAU01000018.1	20751	22071	KAF9891441.1
VCAU01000018.1	22265	22670	KAF9891442.1
VCAU01000018.1	24206	26316	KAF9891443.1
VCAU01000018.1	28060	29410	KAF9891444.1
VCAU01000018.1	30312	36730	KAF9891445.1
VCAU01000018.1	37076	38459	KAF9891446.1
VCAU01000018.1	39195	42125	KAF9891447.1
VCAU01000018.1	42883	43772	KAF9891448.1
VCAU01000018.1	44868	45885	KAF9891449.1
VCAU01000018.1	46217	46622	KAF9891450.1
VCAU01000018.1	47250	51917	KAF9891451.1
VCAU01000018.1	53208	54868	KAF9891452.1
VCAU01000018.1	55272	56865	KAF9891453.1
VCAU01000018.1	57861	58470	KAF9891454.1
VCAU01000018.1	58692	60037	KAF9891455.1
VCAU01000018.1	60547	61786	KAF9891456.1
VCAU01000018.1	62698	64310	KAF9891457.1
VCAU01000018.1	65790	67135	KAF9891458.1
VCAU01000018.1	67722	70331	KAF9891459.1
VCAU01000018.1	71152	74194	KAF9891460.1
VCAU01000018.1	74402	77566	KAF9891461.1
VCAU01000018.1	77750	78107	KAF9891462.1
VCAU01000018.1	79189	83968	KAF9891463.1
VCAU01000018.1	85597	87286	KAF9891464.1
VCAU01000018.1	87862	89316	KAF9891465.1
VCAU01000018.1	91346	91927	KAF9891466.1
VCAU01000018.1	93821	94241	KAF9891467.1
VCAU01000018.1	95438	97943	KAF9891468.1
VCAU01000018.1	100984	102412	KAF9891469.1
VCAU01000018.1	102549	103308	KAF9891470.1
VCAU01000018.1	103597	104794	KAF9891471.1
VCAU01000018.1	108335	110167	KAF9891472.1
VCAU01000018.1	110899	117450	KAF9891473.1
VCAU01000018.1	117933	123256	KAF9891474.1
VCAU01000018.1	124530	131251	KAF9891475.1
VCAU01000018.1	134117	135700	KAF9891476.1
VCAU01000018.1	136199	139464	KAF9891477.1
VCAU01000018.1	140555	142766	KAF9891478.1
VCAU01000018.1	143187	144329	KAF9891479.1
VCAU01000018.1	145512	146891	KAF9891480.1
VCAU01000018.1	148619	150551	KAF9891481.1
VCAU01000018.1	150720	151884	KAF9891482.1
VCAU01000018.1	157201	158500	KAF9891483.1
VCAU01000018.1	159705	162048	KAF9891484.1
VCAU01000018.1	163475	164093	KAF9891485.1
VCAU01000018.1	164167	165199	KAF9891486.1
VCAU01000018.1	166433	166793	KAF9891487.1
VCAU01000018.1	167188	170555	KAF9891488.1
VCAU01000018.1	171122	173489	KAF9891489.1
VCAU01000018.1	173857	174955	KAF9891490.1
VCAU01000018.1	176282	178925	KAF9891491.1
VCAU01000018.1	179164	180199	KAF9891492.1
VCAU01000018.1	180876	183138	KAF9891493.1
VCAU01000018.1	183591	188221	KAF9891494.1
VCAU01000018.1	189546	190794	KAF9891495.1
VCAU01000018.1	191792	193040	KAF9891496.1
VCAU01000018.1	195014	196124	KAF9891497.1
VCAU01000018.1	196933	197155	KAF9891498.1
VCAU01000018.1	197438	198667	KAF9891499.1
VCAU01000018.1	199091	201179	KAF9891500.1
VCAU01000018.1	203654	206335	KAF9891501.1
VCAU01000018.1	207463	219324	KAF9891502.1
VCAU01000018.1	219667	220510	KAF9891503.1
VCAU01000018.1	220996	223403	KAF9891504.1
VCAU01000018.1	223795	225892	KAF9891505.1
VCAU01000018.1	225987	229669	KAF9891506.1
VCAU01000018.1	233159	235123	KAF9891507.1
VCAU01000018.1	236643	238185	KAF9891508.1
VCAU01000018.1	240616	240967	KAF9891509.1
VCAU01000018.1	242760	244249	KAF9891510.1
VCAU01000018.1	244654	245569	KAF9891511.1
VCAU01000018.1	245896	247105	KAF9891512.1
VCAU01000018.1	248269	248716	KAF9891513.1
VCAU01000018.1	251273	253576	KAF9891514.1
VCAU01000018.1	254305	255565	KAF9891515.1
VCAU01000018.1	256164	257328	KAF9891516.1
VCAU01000018.1	258067	259803	KAF9891517.1
VCAU01000018.1	260231	260971	KAF9891518.1
VCAU01000018.1	262032	263093	KAF9891519.1
VCAU01000018.1	263481	264014	KAF9891520.1
VCAU01000018.1	265019	268927	KAF9891521.1
VCAU01000018.1	269959	272663	KAF9891522.1
VCAU01000018.1	272703	274026	KAF9891523.1
VCAU01000018.1	274467	275482	KAF9891524.1
VCAU01000018.1	275837	277276	KAF9891525.1
VCAU01000018.1	277508	279596	KAF9891526.1
VCAU01000018.1	280085	281192	KAF9891527.1
VCAU01000018.1	281607	283538	KAF9891528.1
VCAU01000018.1	284043	285975	KAF9891529.1
VCAU01000018.1	286416	287382	KAF9891530.1
VCAU01000018.1	288003	289472	KAF9891531.1
VCAU01000018.1	289797	290745	KAF9891532.1
VCAU01000018.1	291248	294122	KAF9891533.1
VCAU01000018.1	294914	297110	KAF9891534.1
VCAU01000018.1	298036	299157	KAF9891535.1
VCAU01000018.1	299452	300811	KAF9891536.1
VCAU01000018.1	301217	302614	KAF9891537.1
VCAU01000018.1	303477	304817	KAF9891538.1
VCAU01000018.1	305112	305922	KAF9891539.1
VCAU01000018.1	306794	307706	KAF9891540.1
VCAU01000018.1	308214	312745	KAF9891541.1
VCAU01000018.1	312994	314035	KAF9891542.1
VCAU01000018.1	314249	316539	KAF9891543.1
VCAU01000018.1	316995	318742	KAF9891544.1
VCAU01000018.1	320756	321676	KAF9891545.1
VCAU01000018.1	322360	324268	KAF9891546.1
VCAU01000018.1	324906	326348	KAF9891547.1
VCAU01000018.1	326912	328134	KAF9891548.1
VCAU01000018.1	328463	331015	KAF9891549.1
VCAU01000018.1	332233	334296	KAF9891550.1
VCAU01000018.1	334683	336290	KAF9891551.1
VCAU01000018.1	336425	337998	KAF9891552.1
VCAU01000018.1	339699	344079	KAF9891553.1
VCAU01000018.1	345528	346721	KAF9891554.1
VCAU01000018.1	347134	348721	KAF9891555.1
VCAU01000018.1	348901	351527	KAF9891556.1
VCAU01000018.1	352327	354130	KAF9891557.1
VCAU01000018.1	357184	361270	KAF9891558.1
VCAU01000018.1	361790	364529	KAF9891559.1
VCAU01000018.1	364842	366254	KAF9891560.1
VCAU01000018.1	367059	367946	KAF9891561.1
VCAU01000018.1	369759	370910	KAF9891562.1
VCAU01000018.1	377730	379275	KAF9891563.1
VCAU01000019.1	3796	4345	KAF9891290.1
VCAU01000019.1	5687	8979	KAF9891291.1
VCAU01000019.1	9914	14630	KAF9891292.1
VCAU01000019.1	15367	18694	KAF9891293.1
VCAU01000019.1	19274	19843	KAF9891294.1
VCAU01000019.1	20551	20985	KAF9891295.1
VCAU01000019.1	21847	22237	KAF9891296.1
VCAU01000019.1	22868	23772	KAF9891297.1
VCAU01000019.1	24073	25404	KAF9891298.1
VCAU01000019.1	25701	28194	KAF9891299.1
VCAU01000019.1	28417	29802	KAF9891300.1
VCAU01000019.1	30310	36792	KAF9891301.1
VCAU01000019.1	37054	37938	KAF9891302.1
VCAU01000019.1	38137	40510	KAF9891303.1
VCAU01000019.1	41060	43174	KAF9891304.1
VCAU01000019.1	43469	44895	KAF9891305.1
VCAU01000019.1	45090	46545	KAF9891306.1
VCAU01000019.1	46937	47822	KAF9891307.1
VCAU01000019.1	48065	49230	KAF9891308.1
VCAU01000019.1	50613	51414	KAF9891309.1
VCAU01000019.1	52034	53340	KAF9891310.1
VCAU01000019.1	53648	56484	KAF9891311.1
VCAU01000019.1	56530	57447	KAF9891312.1
VCAU01000019.1	58409	60841	KAF9891313.1
VCAU01000019.1	61285	63163	KAF9891314.1
VCAU01000019.1	64111	64944	KAF9891315.1
VCAU01000019.1	65663	69027	KAF9891316.1
VCAU01000019.1	69232	70432	KAF9891317.1
VCAU01000019.1	71068	72193	KAF9891318.1
VCAU01000019.1	72795	73551	KAF9891319.1
VCAU01000019.1	74478	78301	KAF9891320.1
VCAU01000019.1	79298	84855	KAF9891321.1
VCAU01000019.1	85405	86743	KAF9891322.1
VCAU01000019.1	88329	92370	KAF9891323.1
VCAU01000019.1	93443	94001	KAF9891324.1
VCAU01000019.1	94761	97118	KAF9891325.1
VCAU01000019.1	97721	99419	KAF9891326.1
VCAU01000019.1	99952	101784	KAF9891327.1
VCAU01000019.1	102609	103647	KAF9891328.1
VCAU01000019.1	104710	106399	KAF9891329.1
VCAU01000019.1	106466	107886	KAF9891330.1
VCAU01000019.1	108344	109966	KAF9891331.1
VCAU01000019.1	110498	111605	KAF9891332.1
VCAU01000019.1	112166	114917	KAF9891333.1
VCAU01000019.1	116231	117395	KAF9891334.1
VCAU01000019.1	117881	119192	KAF9891335.1
VCAU01000019.1	119731	120635	KAF9891336.1
VCAU01000019.1	123163	126348	KAF9891337.1
VCAU01000019.1	128467	132547	KAF9891338.1
VCAU01000019.1	132955	134788	KAF9891339.1
VCAU01000019.1	135177	137197	KAF9891340.1
VCAU01000019.1	137473	138678	KAF9891341.1
VCAU01000019.1	140016	140730	KAF9891342.1
VCAU01000019.1	141478	142282	KAF9891343.1
VCAU01000019.1	142755	143435	KAF9891344.1
VCAU01000019.1	144276	145293	KAF9891345.1
VCAU01000019.1	145599	145885	KAF9891346.1
VCAU01000019.1	146832	148368	KAF9891347.1
VCAU01000019.1	148537	152128	KAF9891348.1
VCAU01000019.1	152297	153013	KAF9891349.1
VCAU01000019.1	153459	155328	KAF9891350.1
VCAU01000019.1	156609	158583	KAF9891351.1
VCAU01000019.1	159537	161321	KAF9891352.1
VCAU01000019.1	162174	163556	KAF9891353.1
VCAU01000019.1	164340	165631	KAF9891354.1
VCAU01000019.1	166184	167266	KAF9891355.1
VCAU01000019.1	167310	169316	KAF9891356.1
VCAU01000019.1	169806	171269	KAF9891357.1
VCAU01000019.1	171386	171681	KAF9891358.1
VCAU01000019.1	171894	174462	KAF9891359.1
VCAU01000019.1	176571	179952	KAF9891360.1
VCAU01000019.1	180554	181878	KAF9891361.1
VCAU01000019.1	182737	185532	KAF9891362.1
VCAU01000019.1	186553	187928	KAF9891363.1
VCAU01000019.1	188156	189284	KAF9891364.1
VCAU01000019.1	189717	191095	KAF9891365.1
VCAU01000019.1	191288	193018	KAF9891366.1
VCAU01000019.1	193254	193968	KAF9891367.1
VCAU01000019.1	195165	197178	KAF9891368.1
VCAU01000019.1	197301	198521	KAF9891369.1
VCAU01000019.1	199536	201713	KAF9891370.1
VCAU01000019.1	201782	203589	KAF9891371.1
VCAU01000019.1	203920	205764	KAF9891372.1
VCAU01000019.1	205890	208463	KAF9891373.1
VCAU01000019.1	209097	210785	KAF9891374.1
VCAU01000019.1	211149	212116	KAF9891375.1
VCAU01000019.1	212793	213954	KAF9891376.1
VCAU01000019.1	214806	215391	KAF9891377.1
VCAU01000019.1	215687	216131	KAF9891378.1
VCAU01000019.1	217481	219524	KAF9891379.1
VCAU01000019.1	219751	220678	KAF9891380.1
VCAU01000019.1	221233	222983	KAF9891381.1
VCAU01000019.1	223215	226092	KAF9891382.1
VCAU01000019.1	227490	229004	KAF9891383.1
VCAU01000019.1	229764	234858	KAF9891384.1
VCAU01000019.1	235559	236573	KAF9891385.1
VCAU01000019.1	237691	238437	KAF9891386.1
VCAU01000019.1	240149	240611	KAF9891387.1
VCAU01000019.1	241354	244052	KAF9891388.1
VCAU01000019.1	245533	246928	KAF9891389.1
VCAU01000019.1	247480	248125	KAF9891390.1
VCAU01000019.1	251705	253651	KAF9891391.1
VCAU01000019.1	253675	254923	KAF9891392.1
VCAU01000019.1	255537	257884	KAF9891393.1
VCAU01000019.1	258495	259789	KAF9891394.1
VCAU01000019.1	260122	261506	KAF9891395.1
VCAU01000019.1	262163	263770	KAF9891396.1
VCAU01000019.1	264205	266424	KAF9891397.1
VCAU01000019.1	266949	268053	KAF9891398.1
VCAU01000019.1	268391	269451	KAF9891399.1
VCAU01000019.1	270589	272467	KAF9891400.1
VCAU01000019.1	272889	274853	KAF9891401.1
VCAU01000019.1	275250	276047	KAF9891402.1
VCAU01000019.1	276428	278941	KAF9891403.1
VCAU01000019.1	279287	279741	KAF9891404.1
VCAU01000019.1	280598	281314	KAF9891405.1
VCAU01000019.1	281370	284631	KAF9891406.1
VCAU01000019.1	285696	287735	KAF9891407.1
VCAU01000019.1	288148	289893	KAF9891408.1
VCAU01000019.1	291472	293156	KAF9891409.1
VCAU01000019.1	293428	295308	KAF9891410.1
VCAU01000019.1	296145	299463	KAF9891411.1
VCAU01000019.1	299833	300832	KAF9891412.1
VCAU01000019.1	302064	304458	KAF9891413.1
VCAU01000019.1	305191	306152	KAF9891414.1
VCAU01000019.1	306948	307410	KAF9891415.1
VCAU01000019.1	308390	310911	KAF9891416.1
VCAU01000019.1	311809	313564	KAF9891417.1
VCAU01000019.1	314043	315412	KAF9891418.1
VCAU01000019.1	315762	316779	KAF9891419.1
VCAU01000019.1	316807	319030	KAF9891420.1
VCAU01000019.1	319796	321973	KAF9891421.1
VCAU01000019.1	322838	323858	KAF9891422.1
VCAU01000019.1	324240	326206	KAF9891423.1
VCAU01000019.1	327136	329401	KAF9891424.1
VCAU01000019.1	329938	330962	KAF9891425.1
VCAU01000019.1	336827	338691	KAF9891426.1
VCAU01000019.1	338711	339807	KAF9891427.1
VCAU01000019.1	339948	341126	KAF9891428.1
VCAU01000019.1	342110	343325	KAF9891429.1
VCAU01000019.1	344194	345332	KAF9891430.1
VCAU01000019.1	345676	346965	KAF9891431.1
VCAU01000019.1	348975	351994	KAF9891432.1
VCAU01000019.1	361584	361934	KAF9891433.1
VCAU01000019.1	363334	363924	KAF9891434.1
VCAU01000019.1	364234	364763	KAF9891435.1
VCAU01000020.1	5704	8130	KAF9891164.1
VCAU01000020.1	10349	12473	KAF9891165.1
VCAU01000020.1	13096	13973	KAF9891166.1
VCAU01000020.1	14925	15666	KAF9891167.1
VCAU01000020.1	15936	17115	KAF9891168.1
VCAU01000020.1	17715	21746	KAF9891169.1
VCAU01000020.1	22279	27730	KAF9891170.1
VCAU01000020.1	28308	29183	KAF9891171.1
VCAU01000020.1	29572	30023	KAF9891172.1
VCAU01000020.1	32011	34951	KAF9891173.1
VCAU01000020.1	36098	38305	KAF9891174.1
VCAU01000020.1	40381	42332	KAF9891175.1
VCAU01000020.1	43455	44115	KAF9891176.1
VCAU01000020.1	44320	45954	KAF9891177.1
VCAU01000020.1	48236	49551	KAF9891178.1
VCAU01000020.1	52227	54821	KAF9891179.1
VCAU01000020.1	55385	56588	KAF9891180.1
VCAU01000020.1	56712	58328	KAF9891181.1
VCAU01000020.1	58691	60508	KAF9891182.1
VCAU01000020.1	61302	62452	KAF9891183.1
VCAU01000020.1	64110	65602	KAF9891184.1
VCAU01000020.1	65917	66510	KAF9891185.1
VCAU01000020.1	66775	68342	KAF9891186.1
VCAU01000020.1	68799	69139	KAF9891187.1
VCAU01000020.1	70061	71324	KAF9891188.1
VCAU01000020.1	72834	73882	KAF9891189.1
VCAU01000020.1	77827	79849	KAF9891190.1
VCAU01000020.1	80495	81954	KAF9891191.1
VCAU01000020.1	83126	84729	KAF9891192.1
VCAU01000020.1	85588	87507	KAF9891193.1
VCAU01000020.1	88069	88484	KAF9891194.1
VCAU01000020.1	94509	95695	KAF9891195.1
VCAU01000020.1	96411	97632	KAF9891196.1
VCAU01000020.1	99368	99720	KAF9891197.1
VCAU01000020.1	100689	102293	KAF9891198.1
VCAU01000020.1	102854	103610	KAF9891199.1
VCAU01000020.1	104017	105082	KAF9891200.1
VCAU01000020.1	105388	107425	KAF9891201.1
VCAU01000020.1	108247	111792	KAF9891202.1
VCAU01000020.1	112443	114069	KAF9891203.1
VCAU01000020.1	114694	116243	KAF9891204.1
VCAU01000020.1	117332	119030	KAF9891205.1
VCAU01000020.1	119112	119995	KAF9891206.1
VCAU01000020.1	120342	123219	KAF9891207.1
VCAU01000020.1	123791	124541	KAF9891208.1
VCAU01000020.1	126110	127898	KAF9891209.1
VCAU01000020.1	128119	129220	KAF9891210.1
VCAU01000020.1	129676	134798	KAF9891211.1
VCAU01000020.1	136875	137695	KAF9891212.1
VCAU01000020.1	139054	140676	KAF9891213.1
VCAU01000020.1	142302	150260	KAF9891214.1
VCAU01000020.1	151340	152633	KAF9891215.1
VCAU01000020.1	153066	154164	KAF9891216.1
VCAU01000020.1	155043	156140	KAF9891217.1
VCAU01000020.1	156787	159658	KAF9891218.1
VCAU01000020.1	160360	161845	KAF9891219.1
VCAU01000020.1	162424	163741	KAF9891220.1
VCAU01000020.1	163944	166924	KAF9891221.1
VCAU01000020.1	167783	169217	KAF9891222.1
VCAU01000020.1	169682	171523	KAF9891223.1
VCAU01000020.1	172111	174206	KAF9891224.1
VCAU01000020.1	174718	176176	KAF9891225.1
VCAU01000020.1	176837	178532	KAF9891226.1
VCAU01000020.1	178907	179285	KAF9891227.1
VCAU01000020.1	179575	181279	KAF9891228.1
VCAU01000020.1	181853	183112	KAF9891229.1
VCAU01000020.1	183619	185275	KAF9891230.1
VCAU01000020.1	185482	188047	KAF9891231.1
VCAU01000020.1	188389	190119	KAF9891232.1
VCAU01000020.1	190767	191947	KAF9891233.1
VCAU01000020.1	192066	193567	KAF9891234.1
VCAU01000020.1	194722	195836	KAF9891235.1
VCAU01000020.1	197112	198588	KAF9891236.1
VCAU01000020.1	199194	200176	KAF9891237.1
VCAU01000020.1	200523	201944	KAF9891238.1
VCAU01000020.1	202410	205692	KAF9891239.1
VCAU01000020.1	206736	207354	KAF9891240.1
VCAU01000020.1	208955	209835	KAF9891241.1
VCAU01000020.1	210378	211161	KAF9891242.1
VCAU01000020.1	211294	213310	KAF9891243.1
VCAU01000020.1	213871	215800	KAF9891244.1
VCAU01000020.1	216560	217157	KAF9891245.1
VCAU01000020.1	217842	218907	KAF9891246.1
VCAU01000020.1	219392	222080	KAF9891247.1
VCAU01000020.1	223734	224817	KAF9891248.1
VCAU01000020.1	226623	227586	KAF9891249.1
VCAU01000020.1	228110	229712	KAF9891250.1
VCAU01000020.1	230720	234626	KAF9891251.1
VCAU01000020.1	235588	237249	KAF9891252.1
VCAU01000020.1	237381	239107	KAF9891253.1
VCAU01000020.1	239415	240640	KAF9891254.1
VCAU01000020.1	240773	244612	KAF9891255.1
VCAU01000020.1	245000	248180	KAF9891256.1
VCAU01000020.1	248431	250337	KAF9891257.1
VCAU01000020.1	250755	252090	KAF9891258.1
VCAU01000020.1	255599	260150	KAF9891259.1
VCAU01000020.1	261107	263213	KAF9891260.1
VCAU01000020.1	263726	270340	KAF9891261.1
VCAU01000020.1	270620	271775	KAF9891262.1
VCAU01000020.1	272003	273863	KAF9891263.1
VCAU01000020.1	274417	275279	KAF9891264.1
VCAU01000020.1	275706	278769	KAF9891265.1
VCAU01000020.1	279413	280206	KAF9891266.1
VCAU01000020.1	280566	283008	KAF9891267.1
VCAU01000020.1	283282	284067	KAF9891268.1
VCAU01000020.1	284543	286514	KAF9891269.1
VCAU01000020.1	286767	292209	KAF9891270.1
VCAU01000020.1	293361	296355	KAF9891271.1
VCAU01000020.1	296647	298005	KAF9891272.1
VCAU01000020.1	298093	300376	KAF9891273.1
VCAU01000020.1	300906	304413	KAF9891274.1
VCAU01000020.1	305432	307752	KAF9891275.1
VCAU01000020.1	316132	317169	KAF9891276.1
VCAU01000020.1	324702	326125	KAF9891277.1
VCAU01000020.1	326934	329745	KAF9891278.1
VCAU01000020.1	330277	332540	KAF9891279.1
VCAU01000020.1	332929	334999	KAF9891280.1
VCAU01000020.1	335273	337190	KAF9891281.1
VCAU01000020.1	338120	338816	KAF9891282.1
VCAU01000020.1	339913	340922	KAF9891283.1
VCAU01000020.1	341415	342733	KAF9891284.1
VCAU01000020.1	342938	344610	KAF9891285.1
VCAU01000020.1	345234	346234	KAF9891286.1
VCAU01000020.1	346388	348148	KAF9891287.1
VCAU01000020.1	348466	351203	KAF9891288.1
VCAU01000020.1	355985	358870	KAF9891289.1
VCAU01000021.1	156	2450	KAF9891039.1
VCAU01000021.1	5057	5951	KAF9891040.1
VCAU01000021.1	6393	7957	KAF9891041.1
VCAU01000021.1	8434	9735	KAF9891042.1
VCAU01000021.1	11018	14054	KAF9891043.1
VCAU01000021.1	14354	15687	KAF9891044.1
VCAU01000021.1	16914	18475	KAF9891045.1
VCAU01000021.1	19601	21020	KAF9891046.1
VCAU01000021.1	22251	23846	KAF9891047.1
VCAU01000021.1	24729	25580	KAF9891048.1
VCAU01000021.1	25769	26519	KAF9891049.1
VCAU01000021.1	27209	27836	KAF9891050.1
VCAU01000021.1	28079	28486	KAF9891051.1
VCAU01000021.1	29292	29763	KAF9891052.1
VCAU01000021.1	30015	31734	KAF9891053.1
VCAU01000021.1	32643	34377	KAF9891054.1
VCAU01000021.1	34749	36244	KAF9891055.1
VCAU01000021.1	36359	37517	KAF9891056.1
VCAU01000021.1	37857	42693	KAF9891057.1
VCAU01000021.1	44234	46805	KAF9891058.1
VCAU01000021.1	46931	47885	KAF9891059.1
VCAU01000021.1	48275	50005	KAF9891060.1
VCAU01000021.1	50848	51914	KAF9891061.1
VCAU01000021.1	52248	53951	KAF9891062.1
VCAU01000021.1	54404	55557	KAF9891063.1
VCAU01000021.1	55782	58320	KAF9891064.1
VCAU01000021.1	58753	61868	KAF9891065.1
VCAU01000021.1	62164	64435	KAF9891066.1
VCAU01000021.1	64580	66782	KAF9891067.1
VCAU01000021.1	68038	69222	KAF9891068.1
VCAU01000021.1	72067	73575	KAF9891069.1
VCAU01000021.1	73823	74572	KAF9891070.1
VCAU01000021.1	74956	76063	KAF9891071.1
VCAU01000021.1	77375	77672	KAF9891072.1
VCAU01000021.1	77941	80394	KAF9891073.1
VCAU01000021.1	81265	81763	KAF9891074.1
VCAU01000021.1	82043	82934	KAF9891075.1
VCAU01000021.1	83195	84204	KAF9891076.1
VCAU01000021.1	85046	85800	KAF9891077.1
VCAU01000021.1	87326	87830	KAF9891078.1
VCAU01000021.1	88555	93483	KAF9891079.1
VCAU01000021.1	94970	95976	KAF9891080.1
VCAU01000021.1	96264	99324	KAF9891081.1
VCAU01000021.1	100447	103129	KAF9891082.1
VCAU01000021.1	104217	105920	KAF9891083.1
VCAU01000021.1	107485	109442	KAF9891084.1
VCAU01000021.1	110049	111263	KAF9891085.1
VCAU01000021.1	112239	112896	KAF9891086.1
VCAU01000021.1	113333	115946	KAF9891087.1
VCAU01000021.1	117066	118477	KAF9891088.1
VCAU01000021.1	119477	120990	KAF9891089.1
VCAU01000021.1	124089	127191	KAF9891090.1
VCAU01000021.1	128396	129180	KAF9891091.1
VCAU01000021.1	129571	131073	KAF9891092.1
VCAU01000021.1	134829	136310	KAF9891093.1
VCAU01000021.1	136670	137834	KAF9891094.1
VCAU01000021.1	138768	139185	KAF9891095.1
VCAU01000021.1	139461	140193	KAF9891096.1
VCAU01000021.1	140429	145155	KAF9891097.1
VCAU01000021.1	146139	150561	KAF9891098.1
VCAU01000021.1	150910	151338	KAF9891099.1
VCAU01000021.1	151592	153666	KAF9891100.1
VCAU01000021.1	154168	155139	KAF9891101.1
VCAU01000021.1	155513	158224	KAF9891102.1
VCAU01000021.1	162679	164686	KAF9891103.1
VCAU01000021.1	165881	169025	KAF9891104.1
VCAU01000021.1	169474	170755	KAF9891105.1
VCAU01000021.1	171238	172345	KAF9891106.1
VCAU01000021.1	174100	174881	KAF9891107.1
VCAU01000021.1	177628	178952	KAF9891108.1
VCAU01000021.1	181694	184059	KAF9891109.1
VCAU01000021.1	184876	188128	KAF9891110.1
VCAU01000021.1	188339	192399	KAF9891111.1
VCAU01000021.1	192847	193639	KAF9891112.1
VCAU01000021.1	196750	199323	KAF9891113.1
VCAU01000021.1	207833	210491	KAF9891114.1
VCAU01000021.1	213612	214818	KAF9891115.1
VCAU01000021.1	215769	218211	KAF9891116.1
VCAU01000021.1	218421	221158	KAF9891117.1
VCAU01000021.1	221320	223104	KAF9891118.1
VCAU01000021.1	223573	224672	KAF9891119.1
VCAU01000021.1	224860	226554	KAF9891120.1
VCAU01000021.1	226937	228284	KAF9891121.1
VCAU01000021.1	228422	230914	KAF9891122.1
VCAU01000021.1	231111	235462	KAF9891123.1
VCAU01000021.1	235757	238283	KAF9891124.1
VCAU01000021.1	238440	240528	KAF9891125.1
VCAU01000021.1	240982	242263	KAF9891126.1
VCAU01000021.1	242384	243456	KAF9891127.1
VCAU01000021.1	244649	246406	KAF9891128.1
VCAU01000021.1	246697	247687	KAF9891129.1
VCAU01000021.1	248039	251430	KAF9891130.1
VCAU01000021.1	251521	252823	KAF9891131.1
VCAU01000021.1	253104	257928	KAF9891132.1
VCAU01000021.1	259366	261345	KAF9891133.1
VCAU01000021.1	262140	263317	KAF9891134.1
VCAU01000021.1	264535	265545	KAF9891135.1
VCAU01000021.1	266225	269645	KAF9891136.1
VCAU01000021.1	270720	271777	KAF9891137.1
VCAU01000021.1	272401	275742	KAF9891138.1
VCAU01000021.1	278392	281368	KAF9891139.1
VCAU01000021.1	282919	287142	KAF9891140.1
VCAU01000021.1	287290	288021	KAF9891141.1
VCAU01000021.1	289066	290579	KAF9891142.1
VCAU01000021.1	291910	292412	KAF9891143.1
VCAU01000021.1	294541	295291	KAF9891144.1
VCAU01000021.1	295902	296907	KAF9891145.1
VCAU01000021.1	298135	298988	KAF9891146.1
VCAU01000021.1	299051	300548	KAF9891147.1
VCAU01000021.1	301201	302153	KAF9891148.1
VCAU01000021.1	302542	303886	KAF9891149.1
VCAU01000021.1	306556	308237	KAF9891150.1
VCAU01000021.1	309187	310591	KAF9891151.1
VCAU01000021.1	311210	314016	KAF9891152.1
VCAU01000021.1	315184	316363	KAF9891153.1
VCAU01000021.1	319746	320624	KAF9891154.1
VCAU01000021.1	321150	323099	KAF9891155.1
VCAU01000021.1	325451	328247	KAF9891156.1
VCAU01000021.1	329123	333120	KAF9891157.1
VCAU01000021.1	334814	335129	KAF9891158.1
VCAU01000021.1	336293	337560	KAF9891159.1
VCAU01000021.1	337969	339947	KAF9891160.1
VCAU01000021.1	340195	341304	KAF9891161.1
VCAU01000021.1	341939	343570	KAF9891162.1
VCAU01000021.1	347014	348620	KAF9891163.1
VCAU01000022.1	209	2034	KAF9890914.1
VCAU01000022.1	3128	6005	KAF9890915.1
VCAU01000022.1	7754	9193	KAF9890916.1
VCAU01000022.1	9594	11325	KAF9890917.1
VCAU01000022.1	12006	12763	KAF9890918.1
VCAU01000022.1	13121	14111	KAF9890919.1
VCAU01000022.1	14312	15620	KAF9890920.1
VCAU01000022.1	22881	25295	KAF9890921.1
VCAU01000022.1	27208	28640	KAF9890922.1
VCAU01000022.1	29047	31504	KAF9890923.1
VCAU01000022.1	32078	34194	KAF9890924.1
VCAU01000022.1	34446	35639	KAF9890925.1
VCAU01000022.1	37733	43040	KAF9890926.1
VCAU01000022.1	43597	45523	KAF9890927.1
VCAU01000022.1	46151	47787	KAF9890928.1
VCAU01000022.1	49305	51376	KAF9890929.1
VCAU01000022.1	52673	54458	KAF9890930.1
VCAU01000022.1	55369	56276	KAF9890931.1
VCAU01000022.1	57005	58169	KAF9890932.1
VCAU01000022.1	59465	64001	KAF9890933.1
VCAU01000022.1	64943	66529	KAF9890934.1
VCAU01000022.1	68411	69185	KAF9890935.1
VCAU01000022.1	70003	72124	KAF9890936.1
VCAU01000022.1	72492	74634	KAF9890937.1
VCAU01000022.1	75149	75803	KAF9890938.1
VCAU01000022.1	76162	77693	KAF9890939.1
VCAU01000022.1	78649	81594	KAF9890940.1
VCAU01000022.1	84273	86814	KAF9890941.1
VCAU01000022.1	89750	92588	KAF9890942.1
VCAU01000022.1	93068	94303	KAF9890943.1
VCAU01000022.1	95045	97592	KAF9890944.1
VCAU01000022.1	97924	100968	KAF9890945.1
VCAU01000022.1	101283	103796	KAF9890946.1
VCAU01000022.1	110388	112320	KAF9890947.1
VCAU01000022.1	113664	116220	KAF9890948.1
VCAU01000022.1	116680	117215	KAF9890949.1
VCAU01000022.1	118010	119558	KAF9890950.1
VCAU01000022.1	119925	121878	KAF9890951.1
VCAU01000022.1	122410	123950	KAF9890952.1
VCAU01000022.1	124302	126035	KAF9890953.1
VCAU01000022.1	126299	127136	KAF9890954.1
VCAU01000022.1	127431	131266	KAF9890955.1
VCAU01000022.1	131784	134190	KAF9890956.1
VCAU01000022.1	134405	135834	KAF9890957.1
VCAU01000022.1	137372	139214	KAF9890958.1
VCAU01000022.1	139636	142530	KAF9890959.1
VCAU01000022.1	143205	144407	KAF9890960.1
VCAU01000022.1	144562	144851	KAF9890961.1
VCAU01000022.1	145360	150623	KAF9890962.1
VCAU01000022.1	151242	152904	KAF9890963.1
VCAU01000022.1	153131	154111	KAF9890964.1
VCAU01000022.1	154570	155884	KAF9890965.1
VCAU01000022.1	156949	158336	KAF9890966.1
VCAU01000022.1	159007	159539	KAF9890967.1
VCAU01000022.1	159803	160310	KAF9890968.1
VCAU01000022.1	161047	162928	KAF9890969.1
VCAU01000022.1	163729	168157	KAF9890970.1
VCAU01000022.1	168834	169990	KAF9890971.1
VCAU01000022.1	170701	172240	KAF9890972.1
VCAU01000022.1	175281	176701	KAF9890973.1
VCAU01000022.1	177656	179153	KAF9890974.1
VCAU01000022.1	179686	180189	KAF9890975.1
VCAU01000022.1	180617	184562	KAF9890976.1
VCAU01000022.1	185098	187363	KAF9890977.1
VCAU01000022.1	188375	189119	KAF9890978.1
VCAU01000022.1	189495	194626	KAF9890979.1
VCAU01000022.1	194834	196046	KAF9890980.1
VCAU01000022.1	196401	198052	KAF9890981.1
VCAU01000022.1	198317	199679	KAF9890982.1
VCAU01000022.1	200775	203584	KAF9890983.1
VCAU01000022.1	203736	205724	KAF9890984.1
VCAU01000022.1	206156	207432	KAF9890985.1
VCAU01000022.1	208312	210237	KAF9890986.1
VCAU01000022.1	210859	212047	KAF9890987.1
VCAU01000022.1	212817	214818	KAF9890988.1
VCAU01000022.1	218366	219423	KAF9890989.1
VCAU01000022.1	219967	222071	KAF9890990.1
VCAU01000022.1	222389	223309	KAF9890991.1
VCAU01000022.1	223617	225702	KAF9890992.1
VCAU01000022.1	225774	227091	KAF9890993.1
VCAU01000022.1	230230	232021	KAF9890994.1
VCAU01000022.1	232668	233472	KAF9890995.1
VCAU01000022.1	233772	235276	KAF9890996.1
VCAU01000022.1	235653	237274	KAF9890997.1
VCAU01000022.1	239461	240808	KAF9890998.1
VCAU01000022.1	241089	243735	KAF9890999.1
VCAU01000022.1	245105	245989	KAF9891000.1
VCAU01000022.1	246470	253331	KAF9891001.1
VCAU01000022.1	253900	255054	KAF9891002.1
VCAU01000022.1	255923	257766	KAF9891003.1
VCAU01000022.1	258249	260991	KAF9891004.1
VCAU01000022.1	261347	262935	KAF9891005.1
VCAU01000022.1	263789	265309	KAF9891006.1
VCAU01000022.1	265967	267518	KAF9891007.1
VCAU01000022.1	268331	270383	KAF9891008.1
VCAU01000022.1	271131	275076	KAF9891009.1
VCAU01000022.1	277343	279116	KAF9891010.1
VCAU01000022.1	280104	282567	KAF9891011.1
VCAU01000022.1	282993	283797	KAF9891012.1
VCAU01000022.1	283986	285723	KAF9891013.1
VCAU01000022.1	287179	290142	KAF9891014.1
VCAU01000022.1	290424	292393	KAF9891015.1
VCAU01000022.1	292729	295280	KAF9891016.1
VCAU01000022.1	295549	296474	KAF9891017.1
VCAU01000022.1	296676	297758	KAF9891018.1
VCAU01000022.1	298505	300087	KAF9891019.1
VCAU01000022.1	301048	301926	KAF9891020.1
VCAU01000022.1	302486	303866	KAF9891021.1
VCAU01000022.1	304571	306466	KAF9891022.1
VCAU01000022.1	307333	308348	KAF9891023.1
VCAU01000022.1	309419	310717	KAF9891024.1
VCAU01000022.1	311312	311624	KAF9891025.1
VCAU01000022.1	313835	315302	KAF9891026.1
VCAU01000022.1	317339	318392	KAF9891027.1
VCAU01000022.1	319119	319770	KAF9891028.1
VCAU01000022.1	322566	324336	KAF9891029.1
VCAU01000022.1	324984	326436	KAF9891030.1
VCAU01000022.1	326880	328693	KAF9891031.1
VCAU01000022.1	328901	330546	KAF9891032.1
VCAU01000022.1	331140	335430	KAF9891033.1
VCAU01000022.1	335751	336988	KAF9891034.1
VCAU01000022.1	337284	338864	KAF9891035.1
VCAU01000022.1	339365	342292	KAF9891036.1
VCAU01000022.1	342763	344271	KAF9891037.1
VCAU01000022.1	344779	345814	KAF9891038.1
VCAU01000023.1	1688	4475	KAF9890779.1
VCAU01000023.1	4995	6500	KAF9890780.1
VCAU01000023.1	7922	9344	KAF9890781.1
VCAU01000023.1	9511	10178	KAF9890782.1
VCAU01000023.1	10569	11058	KAF9890783.1
VCAU01000023.1	11524	11834	KAF9890784.1
VCAU01000023.1	12097	14287	KAF9890785.1
VCAU01000023.1	14821	16619	KAF9890786.1
VCAU01000023.1	20073	21441	KAF9890787.1
VCAU01000023.1	25930	27700	KAF9890788.1
VCAU01000023.1	28294	29358	KAF9890789.1
VCAU01000023.1	29710	30388	KAF9890790.1
VCAU01000023.1	31328	32486	KAF9890791.1
VCAU01000023.1	32971	34113	KAF9890792.1
VCAU01000023.1	34188	36315	KAF9890793.1
VCAU01000023.1	36954	40548	KAF9890794.1
VCAU01000023.1	41002	41794	KAF9890795.1
VCAU01000023.1	42163	45139	KAF9890796.1
VCAU01000023.1	45369	47420	KAF9890797.1
VCAU01000023.1	47825	49058	KAF9890798.1
VCAU01000023.1	49819	51347	KAF9890799.1
VCAU01000023.1	51668	53247	KAF9890800.1
VCAU01000023.1	53352	54915	KAF9890801.1
VCAU01000023.1	55689	56229	KAF9890802.1
VCAU01000023.1	57508	59427	KAF9890803.1
VCAU01000023.1	59900	60233	KAF9890804.1
VCAU01000023.1	60566	62746	KAF9890805.1
VCAU01000023.1	63410	64770	KAF9890806.1
VCAU01000023.1	67648	70497	KAF9890807.1
VCAU01000023.1	70628	73661	KAF9890808.1
VCAU01000023.1	74730	75435	KAF9890809.1
VCAU01000023.1	76115	76523	KAF9890810.1
VCAU01000023.1	77577	78488	KAF9890811.1
VCAU01000023.1	79038	81192	KAF9890812.1
VCAU01000023.1	81416	81780	KAF9890813.1
VCAU01000023.1	82406	84038	KAF9890814.1
VCAU01000023.1	85102	88776	KAF9890815.1
VCAU01000023.1	93152	95183	KAF9890816.1
VCAU01000023.1	95503	97657	KAF9890817.1
VCAU01000023.1	98033	99125	KAF9890818.1
VCAU01000023.1	99699	103943	KAF9890819.1
VCAU01000023.1	104845	111639	KAF9890820.1
VCAU01000023.1	111973	113287	KAF9890821.1
VCAU01000023.1	113748	115338	KAF9890822.1
VCAU01000023.1	115695	119674	KAF9890823.1
VCAU01000023.1	119912	120453	KAF9890824.1
VCAU01000023.1	122097	123953	KAF9890825.1
VCAU01000023.1	126846	127050	KAF9890826.1
VCAU01000023.1	127651	128758	KAF9890827.1
VCAU01000023.1	129556	130149	KAF9890828.1
VCAU01000023.1	131966	132253	KAF9890829.1
VCAU01000023.1	132503	133470	KAF9890830.1
VCAU01000023.1	133779	134729	KAF9890831.1
VCAU01000023.1	140149	143418	KAF9890832.1
VCAU01000023.1	143795	147079	KAF9890833.1
VCAU01000023.1	148757	149716	KAF9890834.1
VCAU01000023.1	150181	151526	KAF9890835.1
VCAU01000023.1	152227	153407	KAF9890836.1
VCAU01000023.1	153546	155258	KAF9890837.1
VCAU01000023.1	156105	157145	KAF9890838.1
VCAU01000023.1	157426	158317	KAF9890839.1
VCAU01000023.1	158902	161239	KAF9890840.1
VCAU01000023.1	161632	162036	KAF9890841.1
VCAU01000023.1	162453	162804	KAF9890842.1
VCAU01000023.1	163220	164197	KAF9890843.1
VCAU01000023.1	164869	165601	KAF9890844.1
VCAU01000023.1	165999	167105	KAF9890845.1
VCAU01000023.1	168094	170305	KAF9890846.1
VCAU01000023.1	170620	173436	KAF9890847.1
VCAU01000023.1	173803	175645	KAF9890848.1
VCAU01000023.1	179242	179755	KAF9890849.1
VCAU01000023.1	181330	182986	KAF9890850.1
VCAU01000023.1	185984	187474	KAF9890851.1
VCAU01000023.1	192657	193895	KAF9890852.1
VCAU01000023.1	194284	195741	KAF9890853.1
VCAU01000023.1	196332	200238	KAF9890854.1
VCAU01000023.1	201286	203107	KAF9890855.1
VCAU01000023.1	203553	207775	KAF9890856.1
VCAU01000023.1	208820	209569	KAF9890857.1
VCAU01000023.1	210032	211206	KAF9890858.1
VCAU01000023.1	214247	214931	KAF9890859.1
VCAU01000023.1	216597	218193	KAF9890860.1
VCAU01000023.1	219119	220211	KAF9890861.1
VCAU01000023.1	220499	221433	KAF9890862.1
VCAU01000023.1	222123	224709	KAF9890863.1
VCAU01000023.1	227092	228478	KAF9890864.1
VCAU01000023.1	229906	231987	KAF9890865.1
VCAU01000023.1	232271	233381	KAF9890866.1
VCAU01000023.1	233710	235950	KAF9890867.1
VCAU01000023.1	236012	237226	KAF9890868.1
VCAU01000023.1	237875	239978	KAF9890869.1
VCAU01000023.1	243745	244887	KAF9890870.1
VCAU01000023.1	245169	247112	KAF9890871.1
VCAU01000023.1	247465	248192	KAF9890872.1
VCAU01000023.1	248649	250271	KAF9890873.1
VCAU01000023.1	250863	251712	KAF9890874.1
VCAU01000023.1	251991	252493	KAF9890875.1
VCAU01000023.1	257581	259414	KAF9890876.1
VCAU01000023.1	259704	260694	KAF9890877.1
VCAU01000023.1	260845	261920	KAF9890878.1
VCAU01000023.1	262181	263065	KAF9890879.1
VCAU01000023.1	263883	265261	KAF9890880.1
VCAU01000023.1	265744	267318	KAF9890881.1
VCAU01000023.1	267434	269765	KAF9890882.1
VCAU01000023.1	270367	271223	KAF9890883.1
VCAU01000023.1	271416	273918	KAF9890884.1
VCAU01000023.1	274553	275810	KAF9890885.1
VCAU01000023.1	276198	277034	KAF9890886.1
VCAU01000023.1	278806	279934	KAF9890887.1
VCAU01000023.1	280290	280774	KAF9890888.1
VCAU01000023.1	281151	282060	KAF9890889.1
VCAU01000023.1	282457	284283	KAF9890890.1
VCAU01000023.1	285196	286466	KAF9890891.1
VCAU01000023.1	286991	287782	KAF9890892.1
VCAU01000023.1	288192	288828	KAF9890893.1
VCAU01000023.1	289301	290784	KAF9890894.1
VCAU01000023.1	291419	293175	KAF9890895.1
VCAU01000023.1	295489	297547	KAF9890896.1
VCAU01000023.1	297979	298648	KAF9890897.1
VCAU01000023.1	298901	300678	KAF9890898.1
VCAU01000023.1	300847	301820	KAF9890899.1
VCAU01000023.1	302312	303845	KAF9890900.1
VCAU01000023.1	304379	306865	KAF9890901.1
VCAU01000023.1	307350	308863	KAF9890902.1
VCAU01000023.1	309018	310839	KAF9890903.1
VCAU01000023.1	311081	312723	KAF9890904.1
VCAU01000023.1	312887	314228	KAF9890905.1
VCAU01000023.1	315311	316503	KAF9890906.1
VCAU01000023.1	317130	318212	KAF9890907.1
VCAU01000023.1	319547	321535	KAF9890908.1
VCAU01000023.1	321793	323398	KAF9890909.1
VCAU01000023.1	324706	326736	KAF9890910.1
VCAU01000023.1	327086	328825	KAF9890911.1
VCAU01000023.1	330525	332495	KAF9890912.1
VCAU01000023.1	337173	339259	KAF9890913.1
VCAU01000024.1	6182	6971	KAF9890668.1
VCAU01000024.1	7332	8517	KAF9890669.1
VCAU01000024.1	9016	9646	KAF9890670.1
VCAU01000024.1	10927	15836	KAF9890671.1
VCAU01000024.1	16236	17704	KAF9890672.1
VCAU01000024.1	17771	19444	KAF9890673.1
VCAU01000024.1	19772	22494	KAF9890674.1
VCAU01000024.1	22839	24706	KAF9890675.1
VCAU01000024.1	24887	26339	KAF9890676.1
VCAU01000024.1	27121	28813	KAF9890677.1
VCAU01000024.1	28943	29471	KAF9890678.1
VCAU01000024.1	31806	32415	KAF9890679.1
VCAU01000024.1	34134	35499	KAF9890680.1
VCAU01000024.1	51405	52343	KAF9890681.1
VCAU01000024.1	53178	54123	KAF9890682.1
VCAU01000024.1	54792	55437	KAF9890683.1
VCAU01000024.1	55664	59984	KAF9890684.1
VCAU01000024.1	64160	64814	KAF9890685.1
VCAU01000024.1	65214	67425	KAF9890686.1
VCAU01000024.1	74633	76232	KAF9890687.1
VCAU01000024.1	80334	81319	KAF9890688.1
VCAU01000024.1	82154	83818	KAF9890689.1
VCAU01000024.1	84035	85743	KAF9890690.1
VCAU01000024.1	85743	86154	KAF9890691.1
VCAU01000024.1	86949	88579	KAF9890692.1
VCAU01000024.1	89714	90251	KAF9890693.1
VCAU01000024.1	91543	92646	KAF9890694.1
VCAU01000024.1	93147	93877	KAF9890695.1
VCAU01000024.1	93982	95007	KAF9890696.1
VCAU01000024.1	95432	95699	KAF9890697.1
VCAU01000024.1	96167	96607	KAF9890698.1
VCAU01000024.1	97139	97817	KAF9890699.1
VCAU01000024.1	97844	98489	KAF9890700.1
VCAU01000024.1	98510	99577	KAF9890701.1
VCAU01000024.1	100260	100712	KAF9890702.1
VCAU01000024.1	101101	104356	KAF9890703.1
VCAU01000024.1	104912	105620	KAF9890704.1
VCAU01000024.1	105880	107162	KAF9890705.1
VCAU01000024.1	107894	108448	KAF9890706.1
VCAU01000024.1	109705	110371	KAF9890707.1
VCAU01000024.1	111139	111487	KAF9890708.1
VCAU01000024.1	112125	112522	KAF9890709.1
VCAU01000024.1	112622	114159	KAF9890710.1
VCAU01000024.1	123926	129188	KAF9890711.1
VCAU01000024.1	129859	130533	KAF9890712.1
VCAU01000024.1	130818	131569	KAF9890713.1
VCAU01000024.1	131732	132659	KAF9890714.1
VCAU01000024.1	132813	133438	KAF9890715.1
VCAU01000024.1	133820	137413	KAF9890716.1
VCAU01000024.1	138461	140838	KAF9890717.1
VCAU01000024.1	143100	143490	KAF9890718.1
VCAU01000024.1	143921	144950	KAF9890719.1
VCAU01000024.1	146306	146996	KAF9890720.1
VCAU01000024.1	147940	152509	KAF9890721.1
VCAU01000024.1	153395	157755	KAF9890722.1
VCAU01000024.1	158212	160252	KAF9890723.1
VCAU01000024.1	160922	162565	KAF9890724.1
VCAU01000024.1	162929	166319	KAF9890725.1
VCAU01000024.1	166838	168671	KAF9890726.1
VCAU01000024.1	168753	169362	KAF9890727.1
VCAU01000024.1	170350	172328	KAF9890728.1
VCAU01000024.1	172468	173840	KAF9890729.1
VCAU01000024.1	174461	175723	KAF9890730.1
VCAU01000024.1	175752	178532	KAF9890731.1
VCAU01000024.1	178819	180121	KAF9890732.1
VCAU01000024.1	180422	181672	KAF9890733.1
VCAU01000024.1	182193	185362	KAF9890734.1
VCAU01000024.1	185426	186700	KAF9890735.1
VCAU01000024.1	187372	188302	KAF9890736.1
VCAU01000024.1	188803	194292	KAF9890737.1
VCAU01000024.1	197214	202944	KAF9890738.1
VCAU01000024.1	203381	207490	KAF9890739.1
VCAU01000024.1	207920	209047	KAF9890740.1
VCAU01000024.1	209519	211979	KAF9890741.1
VCAU01000024.1	215300	218610	KAF9890742.1
VCAU01000024.1	219614	221272	KAF9890743.1
VCAU01000024.1	224682	234410	KAF9890744.1
VCAU01000024.1	235136	236842	KAF9890745.1
VCAU01000024.1	239448	240369	KAF9890746.1
VCAU01000024.1	241408	242122	KAF9890747.1
VCAU01000024.1	243608	246362	KAF9890748.1
VCAU01000024.1	247101	249652	KAF9890749.1
VCAU01000024.1	249821	250736	KAF9890750.1
VCAU01000024.1	251197	252469	KAF9890751.1
VCAU01000024.1	253284	254472	KAF9890752.1
VCAU01000024.1	254714	256071	KAF9890753.1
VCAU01000024.1	256981	258325	KAF9890754.1
VCAU01000024.1	259122	260080	KAF9890755.1
VCAU01000024.1	260241	261010	KAF9890756.1
VCAU01000024.1	261743	263399	KAF9890757.1
VCAU01000024.1	264262	265939	KAF9890758.1
VCAU01000024.1	266627	267385	KAF9890759.1
VCAU01000024.1	267490	269086	KAF9890760.1
VCAU01000024.1	269454	270226	KAF9890761.1
VCAU01000024.1	270371	275513	KAF9890762.1
VCAU01000024.1	275900	277738	KAF9890763.1
VCAU01000024.1	278524	279822	KAF9890764.1
VCAU01000024.1	280083	281957	KAF9890765.1
VCAU01000024.1	282500	283413	KAF9890766.1
VCAU01000024.1	285781	289552	KAF9890767.1
VCAU01000024.1	290060	291050	KAF9890768.1
VCAU01000024.1	291726	292125	KAF9890769.1
VCAU01000024.1	292878	294315	KAF9890770.1
VCAU01000024.1	294363	295899	KAF9890771.1
VCAU01000024.1	296176	298276	KAF9890772.1
VCAU01000024.1	298909	300888	KAF9890773.1
VCAU01000024.1	301310	302466	KAF9890774.1
VCAU01000024.1	302702	303696	KAF9890775.1
VCAU01000024.1	305522	305969	KAF9890776.1
VCAU01000024.1	306184	309835	KAF9890777.1
VCAU01000024.1	310664	310937	KAF9890778.1
VCAU01000025.1	706	2198	KAF9890542.1
VCAU01000025.1	2379	4161	KAF9890543.1
VCAU01000025.1	5108	6382	KAF9890544.1
VCAU01000025.1	6654	8042	KAF9890545.1
VCAU01000025.1	8981	10814	KAF9890546.1
VCAU01000025.1	12484	14783	KAF9890547.1
VCAU01000025.1	15090	16487	KAF9890548.1
VCAU01000025.1	16872	19122	KAF9890549.1
VCAU01000025.1	19566	20991	KAF9890550.1
VCAU01000025.1	21117	23046	KAF9890551.1
VCAU01000025.1	23614	25396	KAF9890552.1
VCAU01000025.1	25925	26187	KAF9890553.1
VCAU01000025.1	27881	29475	KAF9890554.1
VCAU01000025.1	29622	31352	KAF9890555.1
VCAU01000025.1	31923	33498	KAF9890556.1
VCAU01000025.1	34796	40403	KAF9890557.1
VCAU01000025.1	40596	41703	KAF9890558.1
VCAU01000025.1	43165	44205	KAF9890559.1
VCAU01000025.1	44531	44746	KAF9890560.1
VCAU01000025.1	50516	51638	KAF9890561.1
VCAU01000025.1	53563	55510	KAF9890562.1
VCAU01000025.1	56118	57745	KAF9890563.1
VCAU01000025.1	58883	59485	KAF9890564.1
VCAU01000025.1	59611	60760	KAF9890565.1
VCAU01000025.1	61198	68313	KAF9890566.1
VCAU01000025.1	70394	71660	KAF9890567.1
VCAU01000025.1	72659	74228	KAF9890568.1
VCAU01000025.1	75764	76706	KAF9890569.1
VCAU01000025.1	78271	85607	KAF9890570.1
VCAU01000025.1	86008	87815	KAF9890571.1
VCAU01000025.1	89843	91455	KAF9890572.1
VCAU01000025.1	91862	93653	KAF9890573.1
VCAU01000025.1	93959	94276	KAF9890574.1
VCAU01000025.1	96396	97611	KAF9890575.1
VCAU01000025.1	99229	100320	KAF9890576.1
VCAU01000025.1	100794	101689	KAF9890577.1
VCAU01000025.1	102487	102718	KAF9890578.1
VCAU01000025.1	104107	105202	KAF9890579.1
VCAU01000025.1	105880	108143	KAF9890580.1
VCAU01000025.1	108306	108615	KAF9890581.1
VCAU01000025.1	108799	109924	KAF9890582.1
VCAU01000025.1	110099	110642	KAF9890583.1
VCAU01000025.1	111061	111768	KAF9890584.1
VCAU01000025.1	111942	113783	KAF9890585.1
VCAU01000025.1	114521	115973	KAF9890586.1
VCAU01000025.1	116611	121071	KAF9890587.1
VCAU01000025.1	121637	123552	KAF9890588.1
VCAU01000025.1	123767	126533	KAF9890589.1
VCAU01000025.1	126991	128934	KAF9890590.1
VCAU01000025.1	129452	133994	KAF9890591.1
VCAU01000025.1	134189	135622	KAF9890592.1
VCAU01000025.1	136174	137233	KAF9890593.1
VCAU01000025.1	138083	139981	KAF9890594.1
VCAU01000025.1	143738	144817	KAF9890595.1
VCAU01000025.1	153738	154013	KAF9890596.1
VCAU01000025.1	157842	159375	KAF9890597.1
VCAU01000025.1	159808	161348	KAF9890598.1
VCAU01000025.1	162763	164509	KAF9890599.1
VCAU01000025.1	166474	168072	KAF9890600.1
VCAU01000025.1	168256	168667	KAF9890601.1
VCAU01000025.1	169461	170697	KAF9890602.1
VCAU01000025.1	171321	173339	KAF9890603.1
VCAU01000025.1	173955	174332	KAF9890604.1
VCAU01000025.1	176385	178097	KAF9890605.1
VCAU01000025.1	178714	181045	KAF9890606.1
VCAU01000025.1	181530	183252	KAF9890607.1
VCAU01000025.1	183707	184439	KAF9890608.1
VCAU01000025.1	184505	187327	KAF9890609.1
VCAU01000025.1	187833	189249	KAF9890610.1
VCAU01000025.1	189921	192001	KAF9890611.1
VCAU01000025.1	192934	194574	KAF9890612.1
VCAU01000025.1	194833	196316	KAF9890613.1
VCAU01000025.1	197038	199534	KAF9890614.1
VCAU01000025.1	199598	200573	KAF9890615.1
VCAU01000025.1	200991	202343	KAF9890616.1
VCAU01000025.1	202828	204916	KAF9890617.1
VCAU01000025.1	204978	205916	KAF9890618.1
VCAU01000025.1	206184	207390	KAF9890619.1
VCAU01000025.1	208134	209239	KAF9890620.1
VCAU01000025.1	210097	211483	KAF9890621.1
VCAU01000025.1	211545	212652	KAF9890622.1
VCAU01000025.1	213299	215428	KAF9890623.1
VCAU01000025.1	217016	218234	KAF9890624.1
VCAU01000025.1	220018	220381	KAF9890625.1
VCAU01000025.1	220670	221096	KAF9890626.1
VCAU01000025.1	221778	223242	KAF9890627.1
VCAU01000025.1	223572	225301	KAF9890628.1
VCAU01000025.1	225571	227576	KAF9890629.1
VCAU01000025.1	228056	232817	KAF9890630.1
VCAU01000025.1	233760	235508	KAF9890631.1
VCAU01000025.1	235551	236224	KAF9890632.1
VCAU01000025.1	236318	236958	KAF9890633.1
VCAU01000025.1	237214	238078	KAF9890634.1
VCAU01000025.1	238433	240772	KAF9890635.1
VCAU01000025.1	240956	242921	KAF9890636.1
VCAU01000025.1	243006	244802	KAF9890637.1
VCAU01000025.1	245053	246871	KAF9890638.1
VCAU01000025.1	247288	248666	KAF9890639.1
VCAU01000025.1	248973	251130	KAF9890640.1
VCAU01000025.1	251731	252690	KAF9890641.1
VCAU01000025.1	253019	254627	KAF9890642.1
VCAU01000025.1	256081	256804	KAF9890643.1
VCAU01000025.1	257857	258695	KAF9890644.1
VCAU01000025.1	259441	260109	KAF9890645.1
VCAU01000025.1	260892	262813	KAF9890646.1
VCAU01000025.1	263438	264235	KAF9890647.1
VCAU01000025.1	264790	266702	KAF9890648.1
VCAU01000025.1	267898	268377	KAF9890649.1
VCAU01000025.1	268862	269280	KAF9890650.1
VCAU01000025.1	270221	270883	KAF9890651.1
VCAU01000025.1	271511	272469	KAF9890652.1
VCAU01000025.1	272555	275409	KAF9890653.1
VCAU01000025.1	276148	278280	KAF9890654.1
VCAU01000025.1	278476	279434	KAF9890655.1
VCAU01000025.1	280045	280832	KAF9890656.1
VCAU01000025.1	281202	282068	KAF9890657.1
VCAU01000025.1	282877	283133	KAF9890658.1
VCAU01000025.1	284387	285318	KAF9890659.1
VCAU01000025.1	286497	287340	KAF9890660.1
VCAU01000025.1	288058	289710	KAF9890661.1
VCAU01000025.1	290265	291531	KAF9890662.1
VCAU01000025.1	291857	292900	KAF9890663.1
VCAU01000025.1	294270	296481	KAF9890664.1
VCAU01000025.1	299868	305301	KAF9890665.1
VCAU01000025.1	308188	309286	KAF9890666.1
VCAU01000025.1	309813	311347	KAF9890667.1
VCAU01000026.1	19	392	KAF9890422.1
VCAU01000026.1	1216	2018	KAF9890423.1
VCAU01000026.1	2665	3535	KAF9890424.1
VCAU01000026.1	4069	8781	KAF9890425.1
VCAU01000026.1	13697	14501	KAF9890426.1
VCAU01000026.1	16918	17847	KAF9890427.1
VCAU01000026.1	18125	19341	KAF9890428.1
VCAU01000026.1	19906	21934	KAF9890429.1
VCAU01000026.1	23201	25175	KAF9890430.1
VCAU01000026.1	26851	28884	KAF9890431.1
VCAU01000026.1	29518	31520	KAF9890432.1
VCAU01000026.1	32023	34540	KAF9890433.1
VCAU01000026.1	35611	36995	KAF9890434.1
VCAU01000026.1	38681	39152	KAF9890435.1
VCAU01000026.1	40303	40846	KAF9890436.1
VCAU01000026.1	42388	42716	KAF9890437.1
VCAU01000026.1	44218	44709	KAF9890438.1
VCAU01000026.1	45681	46038	KAF9890439.1
VCAU01000026.1	47410	48262	KAF9890440.1
VCAU01000026.1	51020	69798	KAF9890441.1
VCAU01000026.1	70963	72793	KAF9890442.1
VCAU01000026.1	73511	80002	KAF9890443.1
VCAU01000026.1	80973	82404	KAF9890444.1
VCAU01000026.1	83725	88658	KAF9890445.1
VCAU01000026.1	89894	94736	KAF9890446.1
VCAU01000026.1	95585	96910	KAF9890447.1
VCAU01000026.1	97124	98051	KAF9890448.1
VCAU01000026.1	99256	100822	KAF9890449.1
VCAU01000026.1	101472	102728	KAF9890450.1
VCAU01000026.1	103198	108232	KAF9890451.1
VCAU01000026.1	108511	109585	KAF9890452.1
VCAU01000026.1	109874	110151	KAF9890453.1
VCAU01000026.1	110819	111097	KAF9890454.1
VCAU01000026.1	112014	112260	KAF9890455.1
VCAU01000026.1	112929	113907	KAF9890456.1
VCAU01000026.1	114798	116340	KAF9890457.1
VCAU01000026.1	117204	119082	KAF9890458.1
VCAU01000026.1	119473	120376	KAF9890459.1
VCAU01000026.1	120754	122624	KAF9890460.1
VCAU01000026.1	123163	125020	KAF9890461.1
VCAU01000026.1	125201	126455	KAF9890462.1
VCAU01000026.1	126899	128703	KAF9890463.1
VCAU01000026.1	128947	130276	KAF9890464.1
VCAU01000026.1	130802	131555	KAF9890465.1
VCAU01000026.1	131717	133049	KAF9890466.1
VCAU01000026.1	133691	135524	KAF9890467.1
VCAU01000026.1	135905	136904	KAF9890468.1
VCAU01000026.1	138095	139983	KAF9890469.1
VCAU01000026.1	140477	141869	KAF9890470.1
VCAU01000026.1	142268	146061	KAF9890471.1
VCAU01000026.1	147904	150256	KAF9890472.1
VCAU01000026.1	153771	155381	KAF9890473.1
VCAU01000026.1	156606	158428	KAF9890474.1
VCAU01000026.1	158622	160635	KAF9890475.1
VCAU01000026.1	161287	163758	KAF9890476.1
VCAU01000026.1	164022	165520	KAF9890477.1
VCAU01000026.1	165881	167306	KAF9890478.1
VCAU01000026.1	167525	168458	KAF9890479.1
VCAU01000026.1	168842	170015	KAF9890480.1
VCAU01000026.1	170346	172338	KAF9890481.1
VCAU01000026.1	172487	173940	KAF9890482.1
VCAU01000026.1	175166	176300	KAF9890483.1
VCAU01000026.1	176609	180255	KAF9890484.1
VCAU01000026.1	180818	182707	KAF9890485.1
VCAU01000026.1	183677	184877	KAF9890486.1
VCAU01000026.1	185080	186637	KAF9890487.1
VCAU01000026.1	187965	189891	KAF9890488.1
VCAU01000026.1	190193	191074	KAF9890489.1
VCAU01000026.1	191514	192114	KAF9890490.1
VCAU01000026.1	193124	194350	KAF9890491.1
VCAU01000026.1	194746	196288	KAF9890492.1
VCAU01000026.1	197413	200105	KAF9890493.1
VCAU01000026.1	200155	201888	KAF9890494.1
VCAU01000026.1	204359	205406	KAF9890495.1
VCAU01000026.1	205742	207740	KAF9890496.1
VCAU01000026.1	208871	209564	KAF9890497.1
VCAU01000026.1	210376	213876	KAF9890498.1
VCAU01000026.1	214279	215562	KAF9890499.1
VCAU01000026.1	216480	218169	KAF9890500.1
VCAU01000026.1	218374	220984	KAF9890501.1
VCAU01000026.1	222280	223969	KAF9890502.1
VCAU01000026.1	224090	227089	KAF9890503.1
VCAU01000026.1	228665	229809	KAF9890504.1
VCAU01000026.1	230014	232120	KAF9890505.1
VCAU01000026.1	233043	235666	KAF9890506.1
VCAU01000026.1	235817	236570	KAF9890507.1
VCAU01000026.1	236827	238532	KAF9890508.1
VCAU01000026.1	239993	240746	KAF9890509.1
VCAU01000026.1	242473	244704	KAF9890510.1
VCAU01000026.1	244787	247881	KAF9890511.1
VCAU01000026.1	248212	249301	KAF9890512.1
VCAU01000026.1	249689	251748	KAF9890513.1
VCAU01000026.1	252223	253364	KAF9890514.1
VCAU01000026.1	253989	254385	KAF9890515.1
VCAU01000026.1	255117	256266	KAF9890516.1
VCAU01000026.1	257232	258162	KAF9890517.1
VCAU01000026.1	258401	259407	KAF9890518.1
VCAU01000026.1	260467	262392	KAF9890519.1
VCAU01000026.1	263408	267116	KAF9890520.1
VCAU01000026.1	267437	269355	KAF9890521.1
VCAU01000026.1	269821	271365	KAF9890522.1
VCAU01000026.1	272311	273954	KAF9890523.1
VCAU01000026.1	274935	276372	KAF9890524.1
VCAU01000026.1	277407	278574	KAF9890525.1
VCAU01000026.1	278811	280188	KAF9890526.1
VCAU01000026.1	280410	280864	KAF9890527.1
VCAU01000026.1	281270	282026	KAF9890528.1
VCAU01000026.1	282505	283688	KAF9890529.1
VCAU01000026.1	283909	285506	KAF9890530.1
VCAU01000026.1	286513	288067	KAF9890531.1
VCAU01000026.1	288212	292022	KAF9890532.1
VCAU01000026.1	292342	294198	KAF9890533.1
VCAU01000026.1	294781	296278	KAF9890534.1
VCAU01000026.1	296572	297014	KAF9890535.1
VCAU01000026.1	297101	297939	KAF9890536.1
VCAU01000026.1	298748	299206	KAF9890537.1
VCAU01000026.1	299502	299874	KAF9890538.1
VCAU01000026.1	300745	303153	KAF9890539.1
VCAU01000026.1	305000	306832	KAF9890540.1
VCAU01000026.1	307508	309357	KAF9890541.1
VCAU01000027.1	2891	5147	KAF9890307.1
VCAU01000027.1	10428	10922	KAF9890308.1
VCAU01000027.1	11730	12323	KAF9890309.1
VCAU01000027.1	16359	18377	KAF9890310.1
VCAU01000027.1	19524	20161	KAF9890311.1
VCAU01000027.1	20529	22503	KAF9890312.1
VCAU01000027.1	22865	24352	KAF9890313.1
VCAU01000027.1	24774	26173	KAF9890314.1
VCAU01000027.1	26998	28939	KAF9890315.1
VCAU01000027.1	29232	31008	KAF9890316.1
VCAU01000027.1	31376	36610	KAF9890317.1
VCAU01000027.1	36995	39485	KAF9890318.1
VCAU01000027.1	39842	46618	KAF9890319.1
VCAU01000027.1	47660	49116	KAF9890320.1
VCAU01000027.1	49582	50838	KAF9890321.1
VCAU01000027.1	51437	53688	KAF9890322.1
VCAU01000027.1	55251	57546	KAF9890323.1
VCAU01000027.1	60489	61566	KAF9890324.1
VCAU01000027.1	65197	65969	KAF9890325.1
VCAU01000027.1	66540	67219	KAF9890326.1
VCAU01000027.1	67416	68430	KAF9890327.1
VCAU01000027.1	69105	70311	KAF9890328.1
VCAU01000027.1	70611	71358	KAF9890329.1
VCAU01000027.1	71666	73707	KAF9890330.1
VCAU01000027.1	74374	77254	KAF9890331.1
VCAU01000027.1	77876	80075	KAF9890332.1
VCAU01000027.1	80864	81491	KAF9890333.1
VCAU01000027.1	81779	84407	KAF9890334.1
VCAU01000027.1	84877	86481	KAF9890335.1
VCAU01000027.1	88270	89984	KAF9890336.1
VCAU01000027.1	91268	92121	KAF9890337.1
VCAU01000027.1	92485	94330	KAF9890338.1
VCAU01000027.1	95189	95597	KAF9890339.1
VCAU01000027.1	96148	96784	KAF9890340.1
VCAU01000027.1	97426	100081	KAF9890341.1
VCAU01000027.1	100991	101267	KAF9890342.1
VCAU01000027.1	101597	102051	KAF9890343.1
VCAU01000027.1	103237	106699	KAF9890344.1
VCAU01000027.1	107342	110237	KAF9890345.1
VCAU01000027.1	110751	111297	KAF9890346.1
VCAU01000027.1	113280	113882	KAF9890347.1
VCAU01000027.1	114556	116846	KAF9890348.1
VCAU01000027.1	117372	119740	KAF9890349.1
VCAU01000027.1	120055	121836	KAF9890350.1
VCAU01000027.1	122343	124425	KAF9890351.1
VCAU01000027.1	124817	126853	KAF9890352.1
VCAU01000027.1	127807	129616	KAF9890353.1
VCAU01000027.1	129641	131840	KAF9890354.1
VCAU01000027.1	132695	134147	KAF9890355.1
VCAU01000027.1	135230	135832	KAF9890356.1
VCAU01000027.1	136001	136874	KAF9890357.1
VCAU01000027.1	137122	138095	KAF9890358.1
VCAU01000027.1	138224	140139	KAF9890359.1
VCAU01000027.1	140665	142376	KAF9890360.1
VCAU01000027.1	142651	143614	KAF9890361.1
VCAU01000027.1	144308	147027	KAF9890362.1
VCAU01000027.1	148568	150386	KAF9890363.1
VCAU01000027.1	150740	151829	KAF9890364.1
VCAU01000027.1	152273	156049	KAF9890365.1
VCAU01000027.1	156392	158876	KAF9890366.1
VCAU01000027.1	159099	160772	KAF9890367.1
VCAU01000027.1	162132	162772	KAF9890368.1
VCAU01000027.1	163279	164439	KAF9890369.1
VCAU01000027.1	166002	168010	KAF9890370.1
VCAU01000027.1	169753	170276	KAF9890371.1
VCAU01000027.1	171093	172631	KAF9890372.1
VCAU01000027.1	173161	175977	KAF9890373.1
VCAU01000027.1	176702	178305	KAF9890374.1
VCAU01000027.1	180596	185409	KAF9890375.1
VCAU01000027.1	185900	187642	KAF9890376.1
VCAU01000027.1	187890	190774	KAF9890377.1
VCAU01000027.1	191135	192641	KAF9890378.1
VCAU01000027.1	193117	195022	KAF9890379.1
VCAU01000027.1	197361	198636	KAF9890380.1
VCAU01000027.1	199709	202109	KAF9890381.1
VCAU01000027.1	202687	203579	KAF9890382.1
VCAU01000027.1	203744	205010	KAF9890383.1
VCAU01000027.1	205627	206988	KAF9890384.1
VCAU01000027.1	207135	207480	KAF9890385.1
VCAU01000027.1	208063	210037	KAF9890386.1
VCAU01000027.1	210852	211443	KAF9890387.1
VCAU01000027.1	211783	213840	KAF9890388.1
VCAU01000027.1	214118	217974	KAF9890389.1
VCAU01000027.1	218689	220142	KAF9890390.1
VCAU01000027.1	221372	222281	KAF9890391.1
VCAU01000027.1	222621	223982	KAF9890392.1
VCAU01000027.1	226277	226879	KAF9890393.1
VCAU01000027.1	229261	230386	KAF9890394.1
VCAU01000027.1	231284	231990	KAF9890395.1
VCAU01000027.1	233392	236932	KAF9890396.1
VCAU01000027.1	238155	240731	KAF9890397.1
VCAU01000027.1	241159	243021	KAF9890398.1
VCAU01000027.1	243561	245121	KAF9890399.1
VCAU01000027.1	245463	247615	KAF9890400.1
VCAU01000027.1	248594	250567	KAF9890401.1
VCAU01000027.1	250677	251754	KAF9890402.1
VCAU01000027.1	252259	252756	KAF9890403.1
VCAU01000027.1	253445	256297	KAF9890404.1
VCAU01000027.1	258135	259678	KAF9890405.1
VCAU01000027.1	262406	265299	KAF9890406.1
VCAU01000027.1	266761	270124	KAF9890407.1
VCAU01000027.1	270376	271416	KAF9890408.1
VCAU01000027.1	271974	273408	KAF9890409.1
VCAU01000027.1	274550	274802	KAF9890410.1
VCAU01000027.1	275345	276863	KAF9890411.1
VCAU01000027.1	279084	281370	KAF9890412.1
VCAU01000027.1	281931	282171	KAF9890413.1
VCAU01000027.1	282261	283311	KAF9890414.1
VCAU01000027.1	283789	287413	KAF9890415.1
VCAU01000027.1	288147	290783	KAF9890416.1
VCAU01000027.1	291597	292969	KAF9890417.1
VCAU01000027.1	298052	302919	KAF9890418.1
VCAU01000027.1	303134	304823	KAF9890419.1
VCAU01000027.1	305659	306485	KAF9890420.1
VCAU01000027.1	307477	307925	KAF9890421.1
VCAU01000028.1	84	1215	KAF9890185.1
VCAU01000028.1	2281	4479	KAF9890186.1
VCAU01000028.1	6298	7329	KAF9890187.1
VCAU01000028.1	7579	8206	KAF9890188.1
VCAU01000028.1	8871	10021	KAF9890189.1
VCAU01000028.1	10864	11606	KAF9890190.1
VCAU01000028.1	12485	13380	KAF9890191.1
VCAU01000028.1	14013	15135	KAF9890192.1
VCAU01000028.1	17643	19354	KAF9890193.1
VCAU01000028.1	20310	22137	KAF9890194.1
VCAU01000028.1	22715	24162	KAF9890195.1
VCAU01000028.1	25129	26188	KAF9890196.1
VCAU01000028.1	26387	27290	KAF9890197.1
VCAU01000028.1	28077	29629	KAF9890198.1
VCAU01000028.1	30918	32563	KAF9890199.1
VCAU01000028.1	32667	33921	KAF9890200.1
VCAU01000028.1	34972	36205	KAF9890201.1
VCAU01000028.1	36788	37166	KAF9890202.1
VCAU01000028.1	37465	39386	KAF9890203.1
VCAU01000028.1	39662	40662	KAF9890204.1
VCAU01000028.1	41194	44030	KAF9890205.1
VCAU01000028.1	44845	45631	KAF9890206.1
VCAU01000028.1	46016	47791	KAF9890207.1
VCAU01000028.1	48151	49117	KAF9890208.1
VCAU01000028.1	50478	50835	KAF9890209.1
VCAU01000028.1	54409	54889	KAF9890210.1
VCAU01000028.1	55089	55860	KAF9890211.1
VCAU01000028.1	56258	59393	KAF9890212.1
VCAU01000028.1	59784	61107	KAF9890213.1
VCAU01000028.1	61360	63786	KAF9890214.1
VCAU01000028.1	63960	64701	KAF9890215.1
VCAU01000028.1	65620	66462	KAF9890216.1
VCAU01000028.1	66810	73022	KAF9890217.1
VCAU01000028.1	75315	76287	KAF9890218.1
VCAU01000028.1	77390	78788	KAF9890219.1
VCAU01000028.1	79312	80329	KAF9890220.1
VCAU01000028.1	80883	82174	KAF9890221.1
VCAU01000028.1	82312	84154	KAF9890222.1
VCAU01000028.1	84911	86620	KAF9890223.1
VCAU01000028.1	86630	87605	KAF9890224.1
VCAU01000028.1	88207	89917	KAF9890225.1
VCAU01000028.1	90598	92599	KAF9890226.1
VCAU01000028.1	92868	93474	KAF9890227.1
VCAU01000028.1	94039	94915	KAF9890228.1
VCAU01000028.1	95095	97046	KAF9890229.1
VCAU01000028.1	97365	100405	KAF9890230.1
VCAU01000028.1	100931	102511	KAF9890231.1
VCAU01000028.1	102603	102966	KAF9890232.1
VCAU01000028.1	104088	105462	KAF9890233.1
VCAU01000028.1	105647	106187	KAF9890234.1
VCAU01000028.1	106814	108082	KAF9890235.1
VCAU01000028.1	108154	110205	KAF9890236.1
VCAU01000028.1	111402	117384	KAF9890237.1
VCAU01000028.1	117882	118915	KAF9890238.1
VCAU01000028.1	119332	120735	KAF9890239.1
VCAU01000028.1	121026	123932	KAF9890240.1
VCAU01000028.1	125310	127296	KAF9890241.1
VCAU01000028.1	127366	128461	KAF9890242.1
VCAU01000028.1	128940	130374	KAF9890243.1
VCAU01000028.1	132407	134240	KAF9890244.1
VCAU01000028.1	134853	135642	KAF9890245.1
VCAU01000028.1	135822	139638	KAF9890246.1
VCAU01000028.1	139803	142326	KAF9890247.1
VCAU01000028.1	143072	144617	KAF9890248.1
VCAU01000028.1	145023	146087	KAF9890249.1
VCAU01000028.1	146345	146666	KAF9890250.1
VCAU01000028.1	147473	150211	KAF9890251.1
VCAU01000028.1	150800	153406	KAF9890252.1
VCAU01000028.1	153615	156823	KAF9890253.1
VCAU01000028.1	158819	160587	KAF9890254.1
VCAU01000028.1	161615	162947	KAF9890255.1
VCAU01000028.1	164028	164418	KAF9890256.1
VCAU01000028.1	164582	164962	KAF9890257.1
VCAU01000028.1	166076	167593	KAF9890258.1
VCAU01000028.1	167765	170571	KAF9890259.1
VCAU01000028.1	171492	172581	KAF9890260.1
VCAU01000028.1	173039	174487	KAF9890261.1
VCAU01000028.1	174742	175459	KAF9890262.1
VCAU01000028.1	175951	178626	KAF9890263.1
VCAU01000028.1	178719	181000	KAF9890264.1
VCAU01000028.1	182390	182978	KAF9890265.1
VCAU01000028.1	183776	184130	KAF9890266.1
VCAU01000028.1	185666	189160	KAF9890267.1
VCAU01000028.1	191449	202068	KAF9890268.1
VCAU01000028.1	202520	203275	KAF9890269.1
VCAU01000028.1	205222	206994	KAF9890270.1
VCAU01000028.1	207926	209179	KAF9890271.1
VCAU01000028.1	209614	210529	KAF9890272.1
VCAU01000028.1	210909	212611	KAF9890273.1
VCAU01000028.1	213005	214936	KAF9890274.1
VCAU01000028.1	215739	217309	KAF9890275.1
VCAU01000028.1	217907	218792	KAF9890276.1
VCAU01000028.1	219282	221024	KAF9890277.1
VCAU01000028.1	223532	225247	KAF9890278.1
VCAU01000028.1	226453	228536	KAF9890279.1
VCAU01000028.1	228633	229284	KAF9890280.1
VCAU01000028.1	230054	231215	KAF9890281.1
VCAU01000028.1	231579	235744	KAF9890282.1
VCAU01000028.1	236886	238093	KAF9890283.1
VCAU01000028.1	238904	239767	KAF9890284.1
VCAU01000028.1	240200	243313	KAF9890285.1
VCAU01000028.1	244427	246115	KAF9890286.1
VCAU01000028.1	246518	247625	KAF9890287.1
VCAU01000028.1	249074	254293	KAF9890288.1
VCAU01000028.1	254987	256111	KAF9890289.1
VCAU01000028.1	256808	259051	KAF9890290.1
VCAU01000028.1	260665	263971	KAF9890291.1
VCAU01000028.1	265551	267472	KAF9890292.1
VCAU01000028.1	268328	268916	KAF9890293.1
VCAU01000028.1	270356	276911	KAF9890294.1
VCAU01000028.1	277964	279361	KAF9890295.1
VCAU01000028.1	279858	280857	KAF9890296.1
VCAU01000028.1	281528	282521	KAF9890297.1
VCAU01000028.1	283265	284483	KAF9890298.1
VCAU01000028.1	284820	286805	KAF9890299.1
VCAU01000028.1	287299	290744	KAF9890300.1
VCAU01000028.1	291130	293554	KAF9890301.1
VCAU01000028.1	294505	295585	KAF9890302.1
VCAU01000028.1	296116	296676	KAF9890303.1
VCAU01000028.1	300237	300820	KAF9890304.1
VCAU01000028.1	301349	303164	KAF9890305.1
VCAU01000028.1	303497	306204	KAF9890306.1
VCAU01000029.1	468	1227	KAF9890072.1
VCAU01000029.1	2291	5135	KAF9890073.1
VCAU01000029.1	5838	7341	KAF9890074.1
VCAU01000029.1	7433	9616	KAF9890075.1
VCAU01000029.1	11575	12946	KAF9890076.1
VCAU01000029.1	13822	16147	KAF9890077.1
VCAU01000029.1	16963	18553	KAF9890078.1
VCAU01000029.1	18898	20916	KAF9890079.1
VCAU01000029.1	21101	23110	KAF9890080.1
VCAU01000029.1	23636	31180	KAF9890081.1
VCAU01000029.1	32119	32641	KAF9890082.1
VCAU01000029.1	33315	35821	KAF9890083.1
VCAU01000029.1	35962	36809	KAF9890084.1
VCAU01000029.1	37912	40447	KAF9890085.1
VCAU01000029.1	41506	42923	KAF9890086.1
VCAU01000029.1	43432	45641	KAF9890087.1
VCAU01000029.1	45874	47812	KAF9890088.1
VCAU01000029.1	48702	50262	KAF9890089.1
VCAU01000029.1	50934	53167	KAF9890090.1
VCAU01000029.1	53532	57529	KAF9890091.1
VCAU01000029.1	58865	63853	KAF9890092.1
VCAU01000029.1	64311	65673	KAF9890093.1
VCAU01000029.1	65760	66722	KAF9890094.1
VCAU01000029.1	67124	67385	KAF9890095.1
VCAU01000029.1	68018	69516	KAF9890096.1
VCAU01000029.1	69968	71525	KAF9890097.1
VCAU01000029.1	71995	72987	KAF9890098.1
VCAU01000029.1	73161	75218	KAF9890099.1
VCAU01000029.1	75982	78488	KAF9890100.1
VCAU01000029.1	79145	80521	KAF9890101.1
VCAU01000029.1	80796	81936	KAF9890102.1
VCAU01000029.1	82744	83904	KAF9890103.1
VCAU01000029.1	84568	87099	KAF9890104.1
VCAU01000029.1	88074	90858	KAF9890105.1
VCAU01000029.1	91270	93646	KAF9890106.1
VCAU01000029.1	94273	95562	KAF9890107.1
VCAU01000029.1	96250	97851	KAF9890108.1
VCAU01000029.1	99271	101359	KAF9890109.1
VCAU01000029.1	101843	103052	KAF9890110.1
VCAU01000029.1	103634	104425	KAF9890111.1
VCAU01000029.1	106269	107676	KAF9890112.1
VCAU01000029.1	107844	108931	KAF9890113.1
VCAU01000029.1	109315	111568	KAF9890114.1
VCAU01000029.1	111850	113014	KAF9890115.1
VCAU01000029.1	114102	115103	KAF9890116.1
VCAU01000029.1	116026	118096	KAF9890117.1
VCAU01000029.1	118558	119704	KAF9890118.1
VCAU01000029.1	120190	120947	KAF9890119.1
VCAU01000029.1	121440	123471	KAF9890120.1
VCAU01000029.1	123862	125392	KAF9890121.1
VCAU01000029.1	125524	127712	KAF9890122.1
VCAU01000029.1	128391	130213	KAF9890123.1
VCAU01000029.1	130924	134806	KAF9890124.1
VCAU01000029.1	135596	138210	KAF9890125.1
VCAU01000029.1	138918	140334	KAF9890126.1
VCAU01000029.1	140535	141080	KAF9890127.1
VCAU01000029.1	145817	146931	KAF9890128.1
VCAU01000029.1	147619	148651	KAF9890129.1
VCAU01000029.1	149083	150317	KAF9890130.1
VCAU01000029.1	150497	152390	KAF9890131.1
VCAU01000029.1	152708	162404	KAF9890132.1
VCAU01000029.1	162689	163040	KAF9890133.1
VCAU01000029.1	164155	164654	KAF9890134.1
VCAU01000029.1	165179	165666	KAF9890135.1
VCAU01000029.1	166449	173384	KAF9890136.1
VCAU01000029.1	173670	174192	KAF9890137.1
VCAU01000029.1	174559	175768	KAF9890138.1
VCAU01000029.1	176032	177151	KAF9890139.1
VCAU01000029.1	177426	178940	KAF9890140.1
VCAU01000029.1	179325	180288	KAF9890141.1
VCAU01000029.1	180515	181640	KAF9890142.1
VCAU01000029.1	182096	185126	KAF9890143.1
VCAU01000029.1	186156	186862	KAF9890144.1
VCAU01000029.1	187465	188933	KAF9890145.1
VCAU01000029.1	189571	191930	KAF9890146.1
VCAU01000029.1	192001	193512	KAF9890147.1
VCAU01000029.1	194131	196722	KAF9890148.1
VCAU01000029.1	197108	198371	KAF9890149.1
VCAU01000029.1	200087	201083	KAF9890150.1
VCAU01000029.1	201590	202299	KAF9890151.1
VCAU01000029.1	203274	204427	KAF9890152.1
VCAU01000029.1	205151	206387	KAF9890153.1
VCAU01000029.1	208541	209819	KAF9890154.1
VCAU01000029.1	209924	210893	KAF9890155.1
VCAU01000029.1	213209	214138	KAF9890156.1
VCAU01000029.1	214447	215785	KAF9890157.1
VCAU01000029.1	217173	219224	KAF9890158.1
VCAU01000029.1	221852	224132	KAF9890159.1
VCAU01000029.1	224863	225148	KAF9890160.1
VCAU01000029.1	225799	227746	KAF9890161.1
VCAU01000029.1	228542	230214	KAF9890162.1
VCAU01000029.1	231218	232207	KAF9890163.1
VCAU01000029.1	233318	234224	KAF9890164.1
VCAU01000029.1	234595	235342	KAF9890165.1
VCAU01000029.1	236182	238225	KAF9890166.1
VCAU01000029.1	240740	242377	KAF9890167.1
VCAU01000029.1	242806	244776	KAF9890168.1
VCAU01000029.1	245366	246338	KAF9890169.1
VCAU01000029.1	246689	248543	KAF9890170.1
VCAU01000029.1	254067	256161	KAF9890171.1
VCAU01000029.1	257318	259455	KAF9890172.1
VCAU01000029.1	259944	262231	KAF9890173.1
VCAU01000029.1	262514	263216	KAF9890174.1
VCAU01000029.1	264097	265531	KAF9890175.1
VCAU01000029.1	270906	272535	KAF9890176.1
VCAU01000029.1	274419	275141	KAF9890177.1
VCAU01000029.1	275598	276453	KAF9890178.1
VCAU01000029.1	276770	279003	KAF9890179.1
VCAU01000029.1	282819	285270	KAF9890180.1
VCAU01000029.1	288302	290246	KAF9890181.1
VCAU01000029.1	290856	293002	KAF9890182.1
VCAU01000029.1	294497	296266	KAF9890183.1
VCAU01000029.1	298083	298671	KAF9890184.1
VCAU01000030.1	83	469	KAF9889981.1
VCAU01000030.1	653	3293	KAF9889982.1
VCAU01000030.1	5412	7481	KAF9889983.1
VCAU01000030.1	7515	8570	KAF9889984.1
VCAU01000030.1	10303	11080	KAF9889985.1
VCAU01000030.1	11412	12568	KAF9889986.1
VCAU01000030.1	12799	13180	KAF9889987.1
VCAU01000030.1	13920	14856	KAF9889988.1
VCAU01000030.1	15432	16484	KAF9889989.1
VCAU01000030.1	17437	20980	KAF9889990.1
VCAU01000030.1	22391	25026	KAF9889991.1
VCAU01000030.1	25217	26291	KAF9889992.1
VCAU01000030.1	27114	28581	KAF9889993.1
VCAU01000030.1	29376	30689	KAF9889994.1
VCAU01000030.1	30869	31583	KAF9889995.1
VCAU01000030.1	33230	33831	KAF9889996.1
VCAU01000030.1	34843	36163	KAF9889997.1
VCAU01000030.1	42388	43026	KAF9889998.1
VCAU01000030.1	44575	46652	KAF9889999.1
VCAU01000030.1	49454	50278	KAF9890000.1
VCAU01000030.1	52597	53542	KAF9890001.1
VCAU01000030.1	54954	56733	KAF9890002.1
VCAU01000030.1	58249	58493	KAF9890003.1
VCAU01000030.1	61166	61795	KAF9890004.1
VCAU01000030.1	62474	64496	KAF9890005.1
VCAU01000030.1	67257	67569	KAF9890006.1
VCAU01000030.1	69654	71110	KAF9890007.1
VCAU01000030.1	72284	73099	KAF9890008.1
VCAU01000030.1	73269	73951	KAF9890009.1
VCAU01000030.1	84127	85348	KAF9890010.1
VCAU01000030.1	89947	90508	KAF9890011.1
VCAU01000030.1	91334	93784	KAF9890012.1
VCAU01000030.1	94016	94856	KAF9890013.1
VCAU01000030.1	95891	97331	KAF9890014.1
VCAU01000030.1	98414	99113	KAF9890015.1
VCAU01000030.1	103130	104681	KAF9890016.1
VCAU01000030.1	104822	108048	KAF9890017.1
VCAU01000030.1	108793	110516	KAF9890018.1
VCAU01000030.1	118076	119912	KAF9890019.1
VCAU01000030.1	119966	121334	KAF9890020.1
VCAU01000030.1	122865	123441	KAF9890021.1
VCAU01000030.1	123480	126429	KAF9890022.1
VCAU01000030.1	128307	129351	KAF9890023.1
VCAU01000030.1	132826	135126	KAF9890024.1
VCAU01000030.1	135343	137198	KAF9890025.1
VCAU01000030.1	137333	138332	KAF9890026.1
VCAU01000030.1	138622	141040	KAF9890027.1
VCAU01000030.1	141224	146057	KAF9890028.1
VCAU01000030.1	153663	155740	KAF9890029.1
VCAU01000030.1	156451	158399	KAF9890030.1
VCAU01000030.1	158748	160179	KAF9890031.1
VCAU01000030.1	160806	161269	KAF9890032.1
VCAU01000030.1	164953	167254	KAF9890033.1
VCAU01000030.1	169083	172472	KAF9890034.1
VCAU01000030.1	172621	174479	KAF9890035.1
VCAU01000030.1	174817	176073	KAF9890036.1
VCAU01000030.1	176603	178035	KAF9890037.1
VCAU01000030.1	178600	179851	KAF9890038.1
VCAU01000030.1	180428	181996	KAF9890039.1
VCAU01000030.1	182489	184495	KAF9890040.1
VCAU01000030.1	184956	186789	KAF9890041.1
VCAU01000030.1	187785	189555	KAF9890042.1
VCAU01000030.1	191404	192250	KAF9890043.1
VCAU01000030.1	193009	194502	KAF9890044.1
VCAU01000030.1	195851	197711	KAF9890045.1
VCAU01000030.1	198411	200419	KAF9890046.1
VCAU01000030.1	200589	201345	KAF9890047.1
VCAU01000030.1	202977	204136	KAF9890048.1
VCAU01000030.1	214166	215147	KAF9890049.1
VCAU01000030.1	216216	218264	KAF9890050.1
VCAU01000030.1	222220	223162	KAF9890051.1
VCAU01000030.1	226779	228673	KAF9890052.1
VCAU01000030.1	229241	230558	KAF9890053.1
VCAU01000030.1	231069	237984	KAF9890054.1
VCAU01000030.1	241133	242408	KAF9890055.1
VCAU01000030.1	242548	244378	KAF9890056.1
VCAU01000030.1	244646	245654	KAF9890057.1
VCAU01000030.1	245776	246271	KAF9890058.1
VCAU01000030.1	246652	247572	KAF9890059.1
VCAU01000030.1	247683	248248	KAF9890060.1
VCAU01000030.1	248824	250374	KAF9890061.1
VCAU01000030.1	255225	256666	KAF9890062.1
VCAU01000030.1	257398	259529	KAF9890063.1
VCAU01000030.1	260309	262148	KAF9890064.1
VCAU01000030.1	262769	263537	KAF9890065.1
VCAU01000030.1	263572	264061	KAF9890066.1
VCAU01000030.1	264576	265683	KAF9890067.1
VCAU01000030.1	265900	266399	KAF9890068.1
VCAU01000030.1	266762	267683	KAF9890069.1
VCAU01000030.1	267905	269391	KAF9890070.1
VCAU01000030.1	269571	270040	KAF9890071.1
VCAU01000031.1	58	2415	KAF9889885.1
VCAU01000031.1	2922	3474	KAF9889886.1
VCAU01000031.1	3810	5782	KAF9889887.1
VCAU01000031.1	7228	8858	KAF9889888.1
VCAU01000031.1	9540	10714	KAF9889889.1
VCAU01000031.1	12067	14044	KAF9889890.1
VCAU01000031.1	15501	18966	KAF9889891.1
VCAU01000031.1	19328	20027	KAF9889892.1
VCAU01000031.1	20074	20357	KAF9889893.1
VCAU01000031.1	21084	23093	KAF9889894.1
VCAU01000031.1	24362	26560	KAF9889895.1
VCAU01000031.1	32949	35456	KAF9889896.1
VCAU01000031.1	37966	39200	KAF9889897.1
VCAU01000031.1	41104	42233	KAF9889898.1
VCAU01000031.1	42977	45101	KAF9889899.1
VCAU01000031.1	54413	57486	KAF9889900.1
VCAU01000031.1	59876	61960	KAF9889901.1
VCAU01000031.1	62733	63753	KAF9889902.1
VCAU01000031.1	65059	66902	KAF9889903.1
VCAU01000031.1	67406	70612	KAF9889904.1
VCAU01000031.1	70788	72388	KAF9889905.1
VCAU01000031.1	73548	74659	KAF9889906.1
VCAU01000031.1	75537	76867	KAF9889907.1
VCAU01000031.1	77434	78910	KAF9889908.1
VCAU01000031.1	79699	88209	KAF9889909.1
VCAU01000031.1	88325	89831	KAF9889910.1
VCAU01000031.1	90669	92691	KAF9889911.1
VCAU01000031.1	92722	94697	KAF9889912.1
VCAU01000031.1	95145	96786	KAF9889913.1
VCAU01000031.1	97374	99371	KAF9889914.1
VCAU01000031.1	99479	100753	KAF9889915.1
VCAU01000031.1	101850	103721	KAF9889916.1
VCAU01000031.1	103950	104862	KAF9889917.1
VCAU01000031.1	109112	110545	KAF9889918.1
VCAU01000031.1	110931	112368	KAF9889919.1
VCAU01000031.1	115185	116431	KAF9889920.1
VCAU01000031.1	117632	118073	KAF9889921.1
VCAU01000031.1	119881	122238	KAF9889922.1
VCAU01000031.1	122576	123507	KAF9889923.1
VCAU01000031.1	124363	124986	KAF9889924.1
VCAU01000031.1	125311	128190	KAF9889925.1
VCAU01000031.1	129180	131664	KAF9889926.1
VCAU01000031.1	132337	133375	KAF9889927.1
VCAU01000031.1	134756	136204	KAF9889928.1
VCAU01000031.1	137679	139637	KAF9889929.1
VCAU01000031.1	144281	146756	KAF9889930.1
VCAU01000031.1	151543	153100	KAF9889931.1
VCAU01000031.1	153276	154511	KAF9889932.1
VCAU01000031.1	154774	156808	KAF9889933.1
VCAU01000031.1	157154	157572	KAF9889934.1
VCAU01000031.1	157881	160470	KAF9889935.1
VCAU01000031.1	161981	163467	KAF9889936.1
VCAU01000031.1	164501	165450	KAF9889937.1
VCAU01000031.1	166161	167839	KAF9889938.1
VCAU01000031.1	168317	169289	KAF9889939.1
VCAU01000031.1	170137	171326	KAF9889940.1
VCAU01000031.1	181325	182303	KAF9889941.1
VCAU01000031.1	182796	183950	KAF9889942.1
VCAU01000031.1	184680	186715	KAF9889943.1
VCAU01000031.1	186937	188075	KAF9889944.1
VCAU01000031.1	188275	188973	KAF9889945.1
VCAU01000031.1	189831	193796	KAF9889946.1
VCAU01000031.1	195646	197540	KAF9889947.1
VCAU01000031.1	198131	200039	KAF9889948.1
VCAU01000031.1	201985	203540	KAF9889949.1
VCAU01000031.1	206708	209420	KAF9889950.1
VCAU01000031.1	210647	214162	KAF9889951.1
VCAU01000031.1	217687	218291	KAF9889952.1
VCAU01000031.1	219317	220370	KAF9889953.1
VCAU01000031.1	221159	224017	KAF9889954.1
VCAU01000031.1	229089	229951	KAF9889955.1
VCAU01000031.1	230236	231835	KAF9889956.1
VCAU01000031.1	232038	233053	KAF9889957.1
VCAU01000031.1	233460	234417	KAF9889958.1
VCAU01000031.1	234979	235306	KAF9889959.1
VCAU01000031.1	235571	236717	KAF9889960.1
VCAU01000031.1	237036	238153	KAF9889961.1
VCAU01000031.1	239268	240568	KAF9889962.1
VCAU01000031.1	245142	247647	KAF9889963.1
VCAU01000031.1	248238	248587	KAF9889964.1
VCAU01000031.1	249116	250831	KAF9889965.1
VCAU01000031.1	251985	253716	KAF9889966.1
VCAU01000031.1	254189	254903	KAF9889967.1
VCAU01000031.1	255451	256034	KAF9889968.1
VCAU01000031.1	256651	258450	KAF9889969.1
VCAU01000031.1	259284	260320	KAF9889970.1
VCAU01000031.1	260745	261667	KAF9889971.1
VCAU01000031.1	261954	264399	KAF9889972.1
VCAU01000031.1	264664	265866	KAF9889973.1
VCAU01000031.1	266243	266563	KAF9889974.1
VCAU01000031.1	267908	269924	KAF9889975.1
VCAU01000031.1	270719	271368	KAF9889976.1
VCAU01000031.1	271642	272433	KAF9889977.1
VCAU01000031.1	272707	273764	KAF9889978.1
VCAU01000031.1	274532	276813	KAF9889979.1
VCAU01000031.1	278247	278913	KAF9889980.1
VCAU01000032.1	2012	2485	KAF9889772.1
VCAU01000032.1	2675	4392	KAF9889773.1
VCAU01000032.1	5916	6204	KAF9889774.1
VCAU01000032.1	7604	10140	KAF9889775.1
VCAU01000032.1	10314	12689	KAF9889776.1
VCAU01000032.1	13963	16728	KAF9889777.1
VCAU01000032.1	16963	18376	KAF9889778.1
VCAU01000032.1	18767	23853	KAF9889779.1
VCAU01000032.1	24137	28534	KAF9889780.1
VCAU01000032.1	29066	32742	KAF9889781.1
VCAU01000032.1	33780	35663	KAF9889782.1
VCAU01000032.1	36172	37404	KAF9889783.1
VCAU01000032.1	42143	43724	KAF9889784.1
VCAU01000032.1	44270	44882	KAF9889785.1
VCAU01000032.1	45539	47468	KAF9889786.1
VCAU01000032.1	48071	48798	KAF9889787.1
VCAU01000032.1	50252	58487	KAF9889788.1
VCAU01000032.1	60578	61809	KAF9889789.1
VCAU01000032.1	62680	63342	KAF9889790.1
VCAU01000032.1	63609	64569	KAF9889791.1
VCAU01000032.1	64828	65865	KAF9889792.1
VCAU01000032.1	66294	67633	KAF9889793.1
VCAU01000032.1	68367	69085	KAF9889794.1
VCAU01000032.1	69643	70934	KAF9889795.1
VCAU01000032.1	73191	74930	KAF9889796.1
VCAU01000032.1	76342	79142	KAF9889797.1
VCAU01000032.1	80886	83346	KAF9889798.1
VCAU01000032.1	83600	85493	KAF9889799.1
VCAU01000032.1	87745	88291	KAF9889800.1
VCAU01000032.1	88550	91440	KAF9889801.1
VCAU01000032.1	92360	94067	KAF9889802.1
VCAU01000032.1	95042	95462	KAF9889803.1
VCAU01000032.1	96082	97965	KAF9889804.1
VCAU01000032.1	98244	99117	KAF9889805.1
VCAU01000032.1	99841	101221	KAF9889806.1
VCAU01000032.1	101985	104409	KAF9889807.1
VCAU01000032.1	104756	106160	KAF9889808.1
VCAU01000032.1	106476	107946	KAF9889809.1
VCAU01000032.1	108513	110064	KAF9889810.1
VCAU01000032.1	110796	111441	KAF9889811.1
VCAU01000032.1	112219	113296	KAF9889812.1
VCAU01000032.1	114607	115996	KAF9889813.1
VCAU01000032.1	116199	118541	KAF9889814.1
VCAU01000032.1	119205	119625	KAF9889815.1
VCAU01000032.1	119748	120579	KAF9889816.1
VCAU01000032.1	121329	123180	KAF9889817.1
VCAU01000032.1	123323	124017	KAF9889818.1
VCAU01000032.1	125238	127703	KAF9889819.1
VCAU01000032.1	127944	129297	KAF9889820.1
VCAU01000032.1	130374	131856	KAF9889821.1
VCAU01000032.1	133045	135375	KAF9889822.1
VCAU01000032.1	135605	136911	KAF9889823.1
VCAU01000032.1	137323	139351	KAF9889824.1
VCAU01000032.1	140315	142313	KAF9889825.1
VCAU01000032.1	142839	143832	KAF9889826.1
VCAU01000032.1	144880	147256	KAF9889827.1
VCAU01000032.1	148600	149336	KAF9889828.1
VCAU01000032.1	149524	150321	KAF9889829.1
VCAU01000032.1	150589	152599	KAF9889830.1
VCAU01000032.1	152954	153770	KAF9889831.1
VCAU01000032.1	153805	154195	KAF9889832.1
VCAU01000032.1	154545	157945	KAF9889833.1
VCAU01000032.1	158107	161716	KAF9889834.1
VCAU01000032.1	162119	163368	KAF9889835.1
VCAU01000032.1	163741	164345	KAF9889836.1
VCAU01000032.1	165614	166553	KAF9889837.1
VCAU01000032.1	166894	168136	KAF9889838.1
VCAU01000032.1	168715	169044	KAF9889839.1
VCAU01000032.1	171379	173481	KAF9889840.1
VCAU01000032.1	174307	175258	KAF9889841.1
VCAU01000032.1	176626	177142	KAF9889842.1
VCAU01000032.1	177340	178798	KAF9889843.1
VCAU01000032.1	179179	181426	KAF9889844.1
VCAU01000032.1	183163	184675	KAF9889845.1
VCAU01000032.1	184795	187448	KAF9889846.1
VCAU01000032.1	188017	188449	KAF9889847.1
VCAU01000032.1	188906	189811	KAF9889848.1
VCAU01000032.1	191318	194047	KAF9889849.1
VCAU01000032.1	195150	199068	KAF9889850.1
VCAU01000032.1	199269	201941	KAF9889851.1
VCAU01000032.1	202597	204225	KAF9889852.1
VCAU01000032.1	204455	205952	KAF9889853.1
VCAU01000032.1	207859	210043	KAF9889854.1
VCAU01000032.1	210228	210883	KAF9889855.1
VCAU01000032.1	211219	213443	KAF9889856.1
VCAU01000032.1	213648	214907	KAF9889857.1
VCAU01000032.1	215575	217402	KAF9889858.1
VCAU01000032.1	218402	219931	KAF9889859.1
VCAU01000032.1	220658	222191	KAF9889860.1
VCAU01000032.1	222718	223651	KAF9889861.1
VCAU01000032.1	224691	226940	KAF9889862.1
VCAU01000032.1	227376	229285	KAF9889863.1
VCAU01000032.1	231637	232307	KAF9889864.1
VCAU01000032.1	233782	234160	KAF9889865.1
VCAU01000032.1	234619	235934	KAF9889866.1
VCAU01000032.1	237511	243012	KAF9889867.1
VCAU01000032.1	243231	244197	KAF9889868.1
VCAU01000032.1	244506	245147	KAF9889869.1
VCAU01000032.1	245724	246945	KAF9889870.1
VCAU01000032.1	247793	248447	KAF9889871.1
VCAU01000032.1	249097	250768	KAF9889872.1
VCAU01000032.1	252164	254466	KAF9889873.1
VCAU01000032.1	255333	256691	KAF9889874.1
VCAU01000032.1	257660	258902	KAF9889875.1
VCAU01000032.1	260116	260991	KAF9889876.1
VCAU01000032.1	261163	261629	KAF9889877.1
VCAU01000032.1	262475	263529	KAF9889878.1
VCAU01000032.1	263802	265380	KAF9889879.1
VCAU01000032.1	266176	267067	KAF9889880.1
VCAU01000032.1	267958	269579	KAF9889881.1
VCAU01000032.1	270080	271156	KAF9889882.1
VCAU01000032.1	271390	275073	KAF9889883.1
VCAU01000032.1	275865	276681	KAF9889884.1
VCAU01000033.1	14540	16493	KAF9889673.1
VCAU01000033.1	17298	18009	KAF9889674.1
VCAU01000033.1	18693	21331	KAF9889675.1
VCAU01000033.1	23024	24383	KAF9889676.1
VCAU01000033.1	25423	26701	KAF9889677.1
VCAU01000033.1	27752	29768	KAF9889678.1
VCAU01000033.1	31620	33884	KAF9889679.1
VCAU01000033.1	34285	35748	KAF9889680.1
VCAU01000033.1	36703	38456	KAF9889681.1
VCAU01000033.1	39518	40354	KAF9889682.1
VCAU01000033.1	41027	42999	KAF9889683.1
VCAU01000033.1	43354	44281	KAF9889684.1
VCAU01000033.1	45236	46992	KAF9889685.1
VCAU01000033.1	48193	50392	KAF9889686.1
VCAU01000033.1	50483	52798	KAF9889687.1
VCAU01000033.1	52837	54557	KAF9889688.1
VCAU01000033.1	56045	57132	KAF9889689.1
VCAU01000033.1	57385	59020	KAF9889690.1
VCAU01000033.1	60235	61734	KAF9889691.1
VCAU01000033.1	62284	70382	KAF9889692.1
VCAU01000033.1	71201	71531	KAF9889693.1
VCAU01000033.1	73356	74603	KAF9889694.1
VCAU01000033.1	75484	75842	KAF9889695.1
VCAU01000033.1	76817	78509	KAF9889696.1
VCAU01000033.1	80821	81934	KAF9889697.1
VCAU01000033.1	83393	84712	KAF9889698.1
VCAU01000033.1	85900	86320	KAF9889699.1
VCAU01000033.1	87344	88547	KAF9889700.1
VCAU01000033.1	90008	90378	KAF9889701.1
VCAU01000033.1	92913	94188	KAF9889702.1
VCAU01000033.1	94437	95361	KAF9889703.1
VCAU01000033.1	97455	99642	KAF9889704.1
VCAU01000033.1	102143	102996	KAF9889705.1
VCAU01000033.1	103570	104460	KAF9889706.1
VCAU01000033.1	105186	106785	KAF9889707.1
VCAU01000033.1	108388	110833	KAF9889708.1
VCAU01000033.1	111079	113142	KAF9889709.1
VCAU01000033.1	114149	114819	KAF9889710.1
VCAU01000033.1	115321	118155	KAF9889711.1
VCAU01000033.1	119114	121824	KAF9889712.1
VCAU01000033.1	122117	122579	KAF9889713.1
VCAU01000033.1	123482	124253	KAF9889714.1
VCAU01000033.1	124418	125990	KAF9889715.1
VCAU01000033.1	126360	128450	KAF9889716.1
VCAU01000033.1	129238	130365	KAF9889717.1
VCAU01000033.1	130673	131729	KAF9889718.1
VCAU01000033.1	132342	134458	KAF9889719.1
VCAU01000033.1	135003	135912	KAF9889720.1
VCAU01000033.1	136189	138695	KAF9889721.1
VCAU01000033.1	140612	141309	KAF9889722.1
VCAU01000033.1	141518	142166	KAF9889723.1
VCAU01000033.1	142557	144327	KAF9889724.1
VCAU01000033.1	146254	147376	KAF9889725.1
VCAU01000033.1	148548	149373	KAF9889726.1
VCAU01000033.1	150159	152103	KAF9889727.1
VCAU01000033.1	153194	154475	KAF9889728.1
VCAU01000033.1	154626	156922	KAF9889729.1
VCAU01000033.1	157679	161770	KAF9889730.1
VCAU01000033.1	161984	165897	KAF9889731.1
VCAU01000033.1	166845	168407	KAF9889732.1
VCAU01000033.1	168920	170379	KAF9889733.1
VCAU01000033.1	172179	173268	KAF9889734.1
VCAU01000033.1	173566	174886	KAF9889735.1
VCAU01000033.1	174919	176584	KAF9889736.1
VCAU01000033.1	177248	179997	KAF9889737.1
VCAU01000033.1	181636	183699	KAF9889738.1
VCAU01000033.1	184082	187617	KAF9889739.1
VCAU01000033.1	189311	189777	KAF9889740.1
VCAU01000033.1	190014	191256	KAF9889741.1
VCAU01000033.1	191701	192667	KAF9889742.1
VCAU01000033.1	193460	194324	KAF9889743.1
VCAU01000033.1	197015	198346	KAF9889744.1
VCAU01000033.1	198542	199598	KAF9889745.1
VCAU01000033.1	200897	202713	KAF9889746.1
VCAU01000033.1	203110	204220	KAF9889747.1
VCAU01000033.1	205074	206184	KAF9889748.1
VCAU01000033.1	206775	208370	KAF9889749.1
VCAU01000033.1	210303	211567	KAF9889750.1
VCAU01000033.1	211856	212171	KAF9889751.1
VCAU01000033.1	212666	215361	KAF9889752.1
VCAU01000033.1	216464	220123	KAF9889753.1
VCAU01000033.1	222530	224525	KAF9889754.1
VCAU01000033.1	225552	226533	KAF9889755.1
VCAU01000033.1	226975	227557	KAF9889756.1
VCAU01000033.1	227791	228757	KAF9889757.1
VCAU01000033.1	229354	230176	KAF9889758.1
VCAU01000033.1	231069	232204	KAF9889759.1
VCAU01000033.1	233461	240610	KAF9889760.1
VCAU01000033.1	241395	243180	KAF9889761.1
VCAU01000033.1	244106	245749	KAF9889762.1
VCAU01000033.1	248985	253412	KAF9889763.1
VCAU01000033.1	253941	257983	KAF9889764.1
VCAU01000033.1	258641	260449	KAF9889765.1
VCAU01000033.1	261084	262464	KAF9889766.1
VCAU01000033.1	262614	263486	KAF9889767.1
VCAU01000033.1	264405	266302	KAF9889768.1
VCAU01000033.1	267784	268915	KAF9889769.1
VCAU01000033.1	269418	270825	KAF9889770.1
VCAU01000033.1	275911	276562	KAF9889771.1
VCAU01000034.1	499	2112	KAF9889572.1
VCAU01000034.1	2366	4186	KAF9889573.1
VCAU01000034.1	4860	6687	KAF9889574.1
VCAU01000034.1	7149	9038	KAF9889575.1
VCAU01000034.1	9687	11568	KAF9889576.1
VCAU01000034.1	12053	13007	KAF9889577.1
VCAU01000034.1	13298	14339	KAF9889578.1
VCAU01000034.1	14813	16144	KAF9889579.1
VCAU01000034.1	17435	18587	KAF9889580.1
VCAU01000034.1	19220	21078	KAF9889581.1
VCAU01000034.1	21283	22091	KAF9889582.1
VCAU01000034.1	22631	23648	KAF9889583.1
VCAU01000034.1	24500	25950	KAF9889584.1
VCAU01000034.1	26381	27266	KAF9889585.1
VCAU01000034.1	28396	28720	KAF9889586.1
VCAU01000034.1	30715	32913	KAF9889587.1
VCAU01000034.1	34405	34777	KAF9889588.1
VCAU01000034.1	34925	36410	KAF9889589.1
VCAU01000034.1	36965	37409	KAF9889590.1
VCAU01000034.1	37513	38494	KAF9889591.1
VCAU01000034.1	38820	40466	KAF9889592.1
VCAU01000034.1	40733	41461	KAF9889593.1
VCAU01000034.1	41902	43186	KAF9889594.1
VCAU01000034.1	43399	44728	KAF9889595.1
VCAU01000034.1	44972	47581	KAF9889596.1
VCAU01000034.1	48489	49396	KAF9889597.1
VCAU01000034.1	49487	50711	KAF9889598.1
VCAU01000034.1	51105	53055	KAF9889599.1
VCAU01000034.1	53527	54553	KAF9889600.1
VCAU01000034.1	55150	56008	KAF9889601.1
VCAU01000034.1	56254	57189	KAF9889602.1
VCAU01000034.1	57446	58459	KAF9889603.1
VCAU01000034.1	59284	60349	KAF9889604.1
VCAU01000034.1	60634	61314	KAF9889605.1
VCAU01000034.1	62129	63410	KAF9889606.1
VCAU01000034.1	64014	65603	KAF9889607.1
VCAU01000034.1	66090	68023	KAF9889608.1
VCAU01000034.1	68594	69811	KAF9889609.1
VCAU01000034.1	70021	72348	KAF9889610.1
VCAU01000034.1	72960	77130	KAF9889611.1
VCAU01000034.1	77475	79811	KAF9889612.1
VCAU01000034.1	79880	82266	KAF9889613.1
VCAU01000034.1	82481	83995	KAF9889614.1
VCAU01000034.1	84576	85671	KAF9889615.1
VCAU01000034.1	86239	87500	KAF9889616.1
VCAU01000034.1	88135	89903	KAF9889617.1
VCAU01000034.1	90088	91066	KAF9889618.1
VCAU01000034.1	91591	94516	KAF9889619.1
VCAU01000034.1	94878	96141	KAF9889620.1
VCAU01000034.1	96453	97537	KAF9889621.1
VCAU01000034.1	97840	99310	KAF9889622.1
VCAU01000034.1	100362	101685	KAF9889623.1
VCAU01000034.1	103336	105108	KAF9889624.1
VCAU01000034.1	106345	107131	KAF9889625.1
VCAU01000034.1	107671	108152	KAF9889626.1
VCAU01000034.1	108567	109644	KAF9889627.1
VCAU01000034.1	111374	111865	KAF9889628.1
VCAU01000034.1	112721	114215	KAF9889629.1
VCAU01000034.1	116167	117319	KAF9889630.1
VCAU01000034.1	117696	120123	KAF9889631.1
VCAU01000034.1	120330	121132	KAF9889632.1
VCAU01000034.1	121219	122484	KAF9889633.1
VCAU01000034.1	123599	125384	KAF9889634.1
VCAU01000034.1	126136	126970	KAF9889635.1
VCAU01000034.1	128666	133686	KAF9889636.1
VCAU01000034.1	134468	136495	KAF9889637.1
VCAU01000034.1	137253	140850	KAF9889638.1
VCAU01000034.1	141018	142268	KAF9889639.1
VCAU01000034.1	142606	144220	KAF9889640.1
VCAU01000034.1	144573	148370	KAF9889641.1
VCAU01000034.1	148835	149904	KAF9889642.1
VCAU01000034.1	150426	150951	KAF9889643.1
VCAU01000034.1	151610	152980	KAF9889644.1
VCAU01000034.1	153621	155311	KAF9889645.1
VCAU01000034.1	156317	157965	KAF9889646.1
VCAU01000034.1	157996	158528	KAF9889647.1
VCAU01000034.1	159038	160355	KAF9889648.1
VCAU01000034.1	164306	165698	KAF9889649.1
VCAU01000034.1	166319	167896	KAF9889650.1
VCAU01000034.1	168254	169588	KAF9889651.1
VCAU01000034.1	169741	170305	KAF9889652.1
VCAU01000034.1	171687	172005	KAF9889653.1
VCAU01000034.1	172454	174286	KAF9889654.1
VCAU01000034.1	177252	178445	KAF9889655.1
VCAU01000034.1	179319	186932	KAF9889656.1
VCAU01000034.1	189230	190956	KAF9889657.1
VCAU01000034.1	191423	193859	KAF9889658.1
VCAU01000034.1	194305	195145	KAF9889659.1
VCAU01000034.1	195908	203525	KAF9889660.1
VCAU01000034.1	203740	206323	KAF9889661.1
VCAU01000034.1	207967	208621	KAF9889662.1
VCAU01000034.1	208936	210781	KAF9889663.1
VCAU01000034.1	211786	213213	KAF9889664.1
VCAU01000034.1	213697	215372	KAF9889665.1
VCAU01000034.1	217250	217577	KAF9889666.1
VCAU01000034.1	218726	220427	KAF9889667.1
VCAU01000034.1	223708	226518	KAF9889668.1
VCAU01000034.1	227786	228273	KAF9889669.1
VCAU01000034.1	231464	258728	KAF9889670.1
VCAU01000034.1	259327	260609	KAF9889671.1
VCAU01000034.1	262057	263174	KAF9889672.1
VCAU01000035.1	7268	9162	KAF9889479.1
VCAU01000035.1	9974	12213	KAF9889480.1
VCAU01000035.1	13308	15900	KAF9889481.1
VCAU01000035.1	16651	19155	KAF9889482.1
VCAU01000035.1	19531	21066	KAF9889483.1
VCAU01000035.1	21295	23940	KAF9889484.1
VCAU01000035.1	24622	26863	KAF9889485.1
VCAU01000035.1	29649	30802	KAF9889486.1
VCAU01000035.1	31610	34342	KAF9889487.1
VCAU01000035.1	35309	37199	KAF9889488.1
VCAU01000035.1	37817	42339	KAF9889489.1
VCAU01000035.1	42787	43606	KAF9889490.1
VCAU01000035.1	44070	45097	KAF9889491.1
VCAU01000035.1	45729	46266	KAF9889492.1
VCAU01000035.1	46837	48209	KAF9889493.1
VCAU01000035.1	48396	49212	KAF9889494.1
VCAU01000035.1	53830	55493	KAF9889495.1
VCAU01000035.1	56420	57857	KAF9889496.1
VCAU01000035.1	58396	61128	KAF9889497.1
VCAU01000035.1	63157	65645	KAF9889498.1
VCAU01000035.1	65904	67240	KAF9889499.1
VCAU01000035.1	68024	69101	KAF9889500.1
VCAU01000035.1	69330	72116	KAF9889501.1
VCAU01000035.1	72520	73884	KAF9889502.1
VCAU01000035.1	75580	76945	KAF9889503.1
VCAU01000035.1	77574	80913	KAF9889504.1
VCAU01000035.1	81034	81596	KAF9889505.1
VCAU01000035.1	81922	83311	KAF9889506.1
VCAU01000035.1	83794	85797	KAF9889507.1
VCAU01000035.1	87636	89328	KAF9889508.1
VCAU01000035.1	90312	90894	KAF9889509.1
VCAU01000035.1	91431	93686	KAF9889510.1
VCAU01000035.1	96111	97936	KAF9889511.1
VCAU01000035.1	98738	99870	KAF9889512.1
VCAU01000035.1	100089	101247	KAF9889513.1
VCAU01000035.1	101804	103283	KAF9889514.1
VCAU01000035.1	103597	105794	KAF9889515.1
VCAU01000035.1	106831	107606	KAF9889516.1
VCAU01000035.1	109219	110784	KAF9889517.1
VCAU01000035.1	111414	112931	KAF9889518.1
VCAU01000035.1	113155	115237	KAF9889519.1
VCAU01000035.1	116242	116874	KAF9889520.1
VCAU01000035.1	117134	119680	KAF9889521.1
VCAU01000035.1	120974	121676	KAF9889522.1
VCAU01000035.1	121995	126728	KAF9889523.1
VCAU01000035.1	129348	130758	KAF9889524.1
VCAU01000035.1	130936	131400	KAF9889525.1
VCAU01000035.1	131920	134649	KAF9889526.1
VCAU01000035.1	135065	135458	KAF9889527.1
VCAU01000035.1	135992	139774	KAF9889528.1
VCAU01000035.1	140956	142213	KAF9889529.1
VCAU01000035.1	142395	146217	KAF9889530.1
VCAU01000035.1	147907	149834	KAF9889531.1
VCAU01000035.1	150296	151097	KAF9889532.1
VCAU01000035.1	151287	152235	KAF9889533.1
VCAU01000035.1	152740	154341	KAF9889534.1
VCAU01000035.1	156919	158068	KAF9889535.1
VCAU01000035.1	158412	159360	KAF9889536.1
VCAU01000035.1	161443	163335	KAF9889537.1
VCAU01000035.1	165978	167427	KAF9889538.1
VCAU01000035.1	167839	171736	KAF9889539.1
VCAU01000035.1	172307	173028	KAF9889540.1
VCAU01000035.1	173602	177042	KAF9889541.1
VCAU01000035.1	179440	180718	KAF9889542.1
VCAU01000035.1	181353	184488	KAF9889543.1
VCAU01000035.1	184848	187161	KAF9889544.1
VCAU01000035.1	187621	188479	KAF9889545.1
VCAU01000035.1	188975	189876	KAF9889546.1
VCAU01000035.1	190486	191932	KAF9889547.1
VCAU01000035.1	192698	193544	KAF9889548.1
VCAU01000035.1	194752	199579	KAF9889549.1
VCAU01000035.1	200107	201304	KAF9889550.1
VCAU01000035.1	201844	206034	KAF9889551.1
VCAU01000035.1	208581	211503	KAF9889552.1
VCAU01000035.1	211999	213649	KAF9889553.1
VCAU01000035.1	213919	215370	KAF9889554.1
VCAU01000035.1	215567	216405	KAF9889555.1
VCAU01000035.1	216929	218316	KAF9889556.1
VCAU01000035.1	219631	220926	KAF9889557.1
VCAU01000035.1	221082	222183	KAF9889558.1
VCAU01000035.1	223630	226502	KAF9889559.1
VCAU01000035.1	227117	233247	KAF9889560.1
VCAU01000035.1	233734	235987	KAF9889561.1
VCAU01000035.1	238419	239889	KAF9889562.1
VCAU01000035.1	240621	241862	KAF9889563.1
VCAU01000035.1	242118	243652	KAF9889564.1
VCAU01000035.1	245676	246081	KAF9889565.1
VCAU01000035.1	246196	247430	KAF9889566.1
VCAU01000035.1	247882	248357	KAF9889567.1
VCAU01000035.1	249461	251442	KAF9889568.1
VCAU01000035.1	255187	256165	KAF9889569.1
VCAU01000035.1	256774	257689	KAF9889570.1
VCAU01000035.1	258006	259930	KAF9889571.1
VCAU01000036.1	4465	4983	KAF9889388.1
VCAU01000036.1	5947	9004	KAF9889389.1
VCAU01000036.1	12066	13538	KAF9889390.1
VCAU01000036.1	14358	16328	KAF9889391.1
VCAU01000036.1	17235	19487	KAF9889392.1
VCAU01000036.1	20187	21143	KAF9889393.1
VCAU01000036.1	24322	25041	KAF9889394.1
VCAU01000036.1	25409	27173	KAF9889395.1
VCAU01000036.1	27583	28289	KAF9889396.1
VCAU01000036.1	28715	30744	KAF9889397.1
VCAU01000036.1	31505	32913	KAF9889398.1
VCAU01000036.1	36179	37847	KAF9889399.1
VCAU01000036.1	38398	40739	KAF9889400.1
VCAU01000036.1	42594	43439	KAF9889401.1
VCAU01000036.1	43827	46557	KAF9889402.1
VCAU01000036.1	52229	53912	KAF9889403.1
VCAU01000036.1	55591	57525	KAF9889404.1
VCAU01000036.1	58832	60445	KAF9889405.1
VCAU01000036.1	61560	63293	KAF9889406.1
VCAU01000036.1	64719	65651	KAF9889407.1
VCAU01000036.1	67485	69669	KAF9889408.1
VCAU01000036.1	73721	75965	KAF9889409.1
VCAU01000036.1	80124	81134	KAF9889410.1
VCAU01000036.1	81994	83551	KAF9889411.1
VCAU01000036.1	83859	85608	KAF9889412.1
VCAU01000036.1	86213	99348	KAF9889413.1
VCAU01000036.1	99666	100487	KAF9889414.1
VCAU01000036.1	100872	102315	KAF9889415.1
VCAU01000036.1	102752	103292	KAF9889416.1
VCAU01000036.1	106535	109169	KAF9889417.1
VCAU01000036.1	110187	111228	KAF9889418.1
VCAU01000036.1	111985	115609	KAF9889419.1
VCAU01000036.1	116085	118103	KAF9889420.1
VCAU01000036.1	118653	123413	KAF9889421.1
VCAU01000036.1	125008	130038	KAF9889422.1
VCAU01000036.1	131028	133821	KAF9889423.1
VCAU01000036.1	134137	135335	KAF9889424.1
VCAU01000036.1	135605	136656	KAF9889425.1
VCAU01000036.1	137151	140920	KAF9889426.1
VCAU01000036.1	141319	143163	KAF9889427.1
VCAU01000036.1	144216	148115	KAF9889428.1
VCAU01000036.1	150863	151233	KAF9889429.1
VCAU01000036.1	151411	152526	KAF9889430.1
VCAU01000036.1	152844	155524	KAF9889431.1
VCAU01000036.1	156051	157596	KAF9889432.1
VCAU01000036.1	157664	158622	KAF9889433.1
VCAU01000036.1	159655	160523	KAF9889434.1
VCAU01000036.1	160960	162060	KAF9889435.1
VCAU01000036.1	162467	163129	KAF9889436.1
VCAU01000036.1	163795	164494	KAF9889437.1
VCAU01000036.1	164712	166006	KAF9889438.1
VCAU01000036.1	167491	168742	KAF9889439.1
VCAU01000036.1	169503	169959	KAF9889440.1
VCAU01000036.1	170183	172075	KAF9889441.1
VCAU01000036.1	172415	174359	KAF9889442.1
VCAU01000036.1	175248	176979	KAF9889443.1
VCAU01000036.1	177267	181999	KAF9889444.1
VCAU01000036.1	183709	185289	KAF9889445.1
VCAU01000036.1	185894	186279	KAF9889446.1
VCAU01000036.1	186680	187391	KAF9889447.1
VCAU01000036.1	187621	188395	KAF9889448.1
VCAU01000036.1	188977	189688	KAF9889449.1
VCAU01000036.1	190427	191105	KAF9889450.1
VCAU01000036.1	191419	192818	KAF9889451.1
VCAU01000036.1	193063	193569	KAF9889452.1
VCAU01000036.1	195412	196668	KAF9889453.1
VCAU01000036.1	198948	200625	KAF9889454.1
VCAU01000036.1	201242	205590	KAF9889455.1
VCAU01000036.1	207088	208277	KAF9889456.1
VCAU01000036.1	208802	209228	KAF9889457.1
VCAU01000036.1	209793	211062	KAF9889458.1
VCAU01000036.1	211674	212109	KAF9889459.1
VCAU01000036.1	212357	213558	KAF9889460.1
VCAU01000036.1	214679	216631	KAF9889461.1
VCAU01000036.1	217300	219126	KAF9889462.1
VCAU01000036.1	219405	219864	KAF9889463.1
VCAU01000036.1	220070	221955	KAF9889464.1
VCAU01000036.1	224990	226040	KAF9889465.1
VCAU01000036.1	226700	228610	KAF9889466.1
VCAU01000036.1	228962	229744	KAF9889467.1
VCAU01000036.1	230392	232673	KAF9889468.1
VCAU01000036.1	232926	234870	KAF9889469.1
VCAU01000036.1	235072	239199	KAF9889470.1
VCAU01000036.1	239488	241063	KAF9889471.1
VCAU01000036.1	242010	243546	KAF9889472.1
VCAU01000036.1	243775	246407	KAF9889473.1
VCAU01000036.1	246429	247728	KAF9889474.1
VCAU01000036.1	248075	249819	KAF9889475.1
VCAU01000036.1	250402	250810	KAF9889476.1
VCAU01000036.1	251384	252938	KAF9889477.1
VCAU01000036.1	254603	255858	KAF9889478.1
VCAU01000037.1	589	1363	KAF9889278.1
VCAU01000037.1	1833	3711	KAF9889279.1
VCAU01000037.1	4364	5775	KAF9889280.1
VCAU01000037.1	6637	8842	KAF9889281.1
VCAU01000037.1	11261	14951	KAF9889282.1
VCAU01000037.1	15259	18217	KAF9889283.1
VCAU01000037.1	18980	20430	KAF9889284.1
VCAU01000037.1	21016	21683	KAF9889285.1
VCAU01000037.1	22090	23249	KAF9889286.1
VCAU01000037.1	23948	24321	KAF9889287.1
VCAU01000037.1	26381	27473	KAF9889288.1
VCAU01000037.1	28568	29782	KAF9889289.1
VCAU01000037.1	30308	32943	KAF9889290.1
VCAU01000037.1	33503	34255	KAF9889291.1
VCAU01000037.1	34552	36865	KAF9889292.1
VCAU01000037.1	37371	41166	KAF9889293.1
VCAU01000037.1	42143	43349	KAF9889294.1
VCAU01000037.1	44652	50877	KAF9889295.1
VCAU01000037.1	55514	57188	KAF9889296.1
VCAU01000037.1	58380	59472	KAF9889297.1
VCAU01000037.1	60117	61864	KAF9889298.1
VCAU01000037.1	62752	64924	KAF9889299.1
VCAU01000037.1	64930	65386	KAF9889300.1
VCAU01000037.1	66281	66911	KAF9889301.1
VCAU01000037.1	67187	68984	KAF9889302.1
VCAU01000037.1	70590	72010	KAF9889303.1
VCAU01000037.1	72411	74087	KAF9889304.1
VCAU01000037.1	74445	74800	KAF9889305.1
VCAU01000037.1	75022	76246	KAF9889306.1
VCAU01000037.1	76929	78188	KAF9889307.1
VCAU01000037.1	78719	79206	KAF9889308.1
VCAU01000037.1	79543	82897	KAF9889309.1
VCAU01000037.1	83410	85484	KAF9889310.1
VCAU01000037.1	86105	89059	KAF9889311.1
VCAU01000037.1	89384	91126	KAF9889312.1
VCAU01000037.1	91404	92614	KAF9889313.1
VCAU01000037.1	92732	94282	KAF9889314.1
VCAU01000037.1	94766	98627	KAF9889315.1
VCAU01000037.1	100323	101922	KAF9889316.1
VCAU01000037.1	103207	104533	KAF9889317.1
VCAU01000037.1	104916	105619	KAF9889318.1
VCAU01000037.1	106339	107620	KAF9889319.1
VCAU01000037.1	108192	110501	KAF9889320.1
VCAU01000037.1	111571	113495	KAF9889321.1
VCAU01000037.1	114091	115620	KAF9889322.1
VCAU01000037.1	115970	117257	KAF9889323.1
VCAU01000037.1	117894	118539	KAF9889324.1
VCAU01000037.1	119521	120816	KAF9889325.1
VCAU01000037.1	121232	123761	KAF9889326.1
VCAU01000037.1	124007	124836	KAF9889327.1
VCAU01000037.1	125826	126833	KAF9889328.1
VCAU01000037.1	127419	127962	KAF9889329.1
VCAU01000037.1	128950	131472	KAF9889330.1
VCAU01000037.1	131979	133143	KAF9889331.1
VCAU01000037.1	133394	133713	KAF9889332.1
VCAU01000037.1	134418	137080	KAF9889333.1
VCAU01000037.1	137850	138205	KAF9889334.1
VCAU01000037.1	138435	139777	KAF9889335.1
VCAU01000037.1	141167	142598	KAF9889336.1
VCAU01000037.1	142877	144967	KAF9889337.1
VCAU01000037.1	145526	147800	KAF9889338.1
VCAU01000037.1	148155	149273	KAF9889339.1
VCAU01000037.1	150675	151387	KAF9889340.1
VCAU01000037.1	152769	153939	KAF9889341.1
VCAU01000037.1	153969	155072	KAF9889342.1
VCAU01000037.1	155501	157478	KAF9889343.1
VCAU01000037.1	158147	159577	KAF9889344.1
VCAU01000037.1	159888	162299	KAF9889345.1
VCAU01000037.1	162451	162796	KAF9889346.1
VCAU01000037.1	164445	166347	KAF9889347.1
VCAU01000037.1	166669	167146	KAF9889348.1
VCAU01000037.1	167454	168697	KAF9889349.1
VCAU01000037.1	169385	170842	KAF9889350.1
VCAU01000037.1	171841	172908	KAF9889351.1
VCAU01000037.1	173118	178666	KAF9889352.1
VCAU01000037.1	179107	180334	KAF9889353.1
VCAU01000037.1	180461	181754	KAF9889354.1
VCAU01000037.1	182239	187085	KAF9889355.1
VCAU01000037.1	188030	188960	KAF9889356.1
VCAU01000037.1	189054	192045	KAF9889357.1
VCAU01000037.1	192484	193598	KAF9889358.1
VCAU01000037.1	194133	195003	KAF9889359.1
VCAU01000037.1	195153	197574	KAF9889360.1
VCAU01000037.1	198655	198921	KAF9889361.1
VCAU01000037.1	199092	199496	KAF9889362.1
VCAU01000037.1	200542	202897	KAF9889363.1
VCAU01000037.1	203149	204408	KAF9889364.1
VCAU01000037.1	204968	206960	KAF9889365.1
VCAU01000037.1	207116	208574	KAF9889366.1
VCAU01000037.1	209142	210604	KAF9889367.1
VCAU01000037.1	211742	213427	KAF9889368.1
VCAU01000037.1	213854	214827	KAF9889369.1
VCAU01000037.1	215373	216934	KAF9889370.1
VCAU01000037.1	217125	218787	KAF9889371.1
VCAU01000037.1	221765	223804	KAF9889372.1
VCAU01000037.1	225702	227069	KAF9889373.1
VCAU01000037.1	227765	229173	KAF9889374.1
VCAU01000037.1	230837	232727	KAF9889375.1
VCAU01000037.1	232868	233586	KAF9889376.1
VCAU01000037.1	234482	237899	KAF9889377.1
VCAU01000037.1	238250	239318	KAF9889378.1
VCAU01000037.1	239615	240599	KAF9889379.1
VCAU01000037.1	241559	241772	KAF9889380.1
VCAU01000037.1	241867	242878	KAF9889381.1
VCAU01000037.1	243223	245023	KAF9889382.1
VCAU01000037.1	245571	247502	KAF9889383.1
VCAU01000037.1	247702	248551	KAF9889384.1
VCAU01000037.1	249545	252923	KAF9889385.1
VCAU01000037.1	253916	255323	KAF9889386.1
VCAU01000037.1	255910	256828	KAF9889387.1
VCAU01000038.1	1660	5733	KAF9889189.1
VCAU01000038.1	5979	7459	KAF9889190.1
VCAU01000038.1	7500	8549	KAF9889191.1
VCAU01000038.1	9210	15063	KAF9889192.1
VCAU01000038.1	18424	19072	KAF9889193.1
VCAU01000038.1	20187	21118	KAF9889194.1
VCAU01000038.1	21648	23801	KAF9889195.1
VCAU01000038.1	25141	27827	KAF9889196.1
VCAU01000038.1	28440	28876	KAF9889197.1
VCAU01000038.1	29492	30659	KAF9889198.1
VCAU01000038.1	31302	33889	KAF9889199.1
VCAU01000038.1	35048	37343	KAF9889200.1
VCAU01000038.1	37623	38819	KAF9889201.1
VCAU01000038.1	39122	40002	KAF9889202.1
VCAU01000038.1	40416	41290	KAF9889203.1
VCAU01000038.1	41837	45098	KAF9889204.1
VCAU01000038.1	46779	48593	KAF9889205.1
VCAU01000038.1	49150	50299	KAF9889206.1
VCAU01000038.1	51067	52818	KAF9889207.1
VCAU01000038.1	53134	54061	KAF9889208.1
VCAU01000038.1	61700	63806	KAF9889209.1
VCAU01000038.1	65436	68179	KAF9889210.1
VCAU01000038.1	71537	72242	KAF9889211.1
VCAU01000038.1	74272	74899	KAF9889212.1
VCAU01000038.1	76906	78018	KAF9889213.1
VCAU01000038.1	78500	79516	KAF9889214.1
VCAU01000038.1	80513	81974	KAF9889215.1
VCAU01000038.1	82450	83575	KAF9889216.1
VCAU01000038.1	84659	87592	KAF9889217.1
VCAU01000038.1	88401	89842	KAF9889218.1
VCAU01000038.1	90447	91323	KAF9889219.1
VCAU01000038.1	91557	92556	KAF9889220.1
VCAU01000038.1	93178	96378	KAF9889221.1
VCAU01000038.1	99172	101665	KAF9889222.1
VCAU01000038.1	101788	102724	KAF9889223.1
VCAU01000038.1	103491	104853	KAF9889224.1
VCAU01000038.1	105322	106411	KAF9889225.1
VCAU01000038.1	106713	109437	KAF9889226.1
VCAU01000038.1	109979	111554	KAF9889227.1
VCAU01000038.1	112624	117542	KAF9889228.1
VCAU01000038.1	117836	119952	KAF9889229.1
VCAU01000038.1	120485	122618	KAF9889230.1
VCAU01000038.1	122975	128603	KAF9889231.1
VCAU01000038.1	128803	129885	KAF9889232.1
VCAU01000038.1	131107	131692	KAF9889233.1
VCAU01000038.1	133731	135027	KAF9889234.1
VCAU01000038.1	136181	137463	KAF9889235.1
VCAU01000038.1	137790	139175	KAF9889236.1
VCAU01000038.1	139444	141754	KAF9889237.1
VCAU01000038.1	142901	146785	KAF9889238.1
VCAU01000038.1	149095	151495	KAF9889239.1
VCAU01000038.1	151736	152602	KAF9889240.1
VCAU01000038.1	153005	154194	KAF9889241.1
VCAU01000038.1	154537	156100	KAF9889242.1
VCAU01000038.1	156136	159969	KAF9889243.1
VCAU01000038.1	160528	163463	KAF9889244.1
VCAU01000038.1	163968	165545	KAF9889245.1
VCAU01000038.1	165952	169517	KAF9889246.1
VCAU01000038.1	169869	171304	KAF9889247.1
VCAU01000038.1	171437	174710	KAF9889248.1
VCAU01000038.1	175187	178552	KAF9889249.1
VCAU01000038.1	179404	180124	KAF9889250.1
VCAU01000038.1	182984	185282	KAF9889251.1
VCAU01000038.1	186134	192888	KAF9889252.1
VCAU01000038.1	195276	196753	KAF9889253.1
VCAU01000038.1	197570	198827	KAF9889254.1
VCAU01000038.1	200387	202336	KAF9889255.1
VCAU01000038.1	202845	206387	KAF9889256.1
VCAU01000038.1	206587	208909	KAF9889257.1
VCAU01000038.1	209159	210121	KAF9889258.1
VCAU01000038.1	210456	211404	KAF9889259.1
VCAU01000038.1	211509	213281	KAF9889260.1
VCAU01000038.1	213389	213675	KAF9889261.1
VCAU01000038.1	213732	215010	KAF9889262.1
VCAU01000038.1	215076	216880	KAF9889263.1
VCAU01000038.1	217904	220425	KAF9889264.1
VCAU01000038.1	220705	222119	KAF9889265.1
VCAU01000038.1	222536	223610	KAF9889266.1
VCAU01000038.1	225849	226526	KAF9889267.1
VCAU01000038.1	226943	228475	KAF9889268.1
VCAU01000038.1	228900	230847	KAF9889269.1
VCAU01000038.1	231442	232099	KAF9889270.1
VCAU01000038.1	232487	232899	KAF9889271.1
VCAU01000038.1	233740	240269	KAF9889272.1
VCAU01000038.1	240656	241509	KAF9889273.1
VCAU01000038.1	241994	243751	KAF9889274.1
VCAU01000038.1	245706	246528	KAF9889275.1
VCAU01000038.1	247191	249020	KAF9889276.1
VCAU01000038.1	249312	250731	KAF9889277.1
VCAU01000039.1	1192	4121	KAF9889106.1
VCAU01000039.1	4952	8802	KAF9889107.1
VCAU01000039.1	10894	11828	KAF9889108.1
VCAU01000039.1	12620	13331	KAF9889109.1
VCAU01000039.1	13880	15317	KAF9889110.1
VCAU01000039.1	17161	19531	KAF9889111.1
VCAU01000039.1	20699	22412	KAF9889112.1
VCAU01000039.1	22922	24167	KAF9889113.1
VCAU01000039.1	24883	27226	KAF9889114.1
VCAU01000039.1	28052	29432	KAF9889115.1
VCAU01000039.1	30045	30882	KAF9889116.1
VCAU01000039.1	31167	31955	KAF9889117.1
VCAU01000039.1	33451	36546	KAF9889118.1
VCAU01000039.1	37991	45230	KAF9889119.1
VCAU01000039.1	45924	47269	KAF9889120.1
VCAU01000039.1	47541	50176	KAF9889121.1
VCAU01000039.1	50449	51679	KAF9889122.1
VCAU01000039.1	52056	53514	KAF9889123.1
VCAU01000039.1	54011	56333	KAF9889124.1
VCAU01000039.1	57647	58019	KAF9889125.1
VCAU01000039.1	59029	61921	KAF9889126.1
VCAU01000039.1	62558	65356	KAF9889127.1
VCAU01000039.1	66635	68260	KAF9889128.1
VCAU01000039.1	72123	73189	KAF9889129.1
VCAU01000039.1	73650	75095	KAF9889130.1
VCAU01000039.1	75885	76885	KAF9889131.1
VCAU01000039.1	79950	82040	KAF9889132.1
VCAU01000039.1	83160	85177	KAF9889133.1
VCAU01000039.1	87129	88248	KAF9889134.1
VCAU01000039.1	88655	89751	KAF9889135.1
VCAU01000039.1	90826	92626	KAF9889136.1
VCAU01000039.1	93295	94903	KAF9889137.1
VCAU01000039.1	95735	97031	KAF9889138.1
VCAU01000039.1	97473	98937	KAF9889139.1
VCAU01000039.1	99774	101611	KAF9889140.1
VCAU01000039.1	102823	103952	KAF9889141.1
VCAU01000039.1	104595	106707	KAF9889142.1
VCAU01000039.1	107818	109249	KAF9889143.1
VCAU01000039.1	114445	115903	KAF9889144.1
VCAU01000039.1	120484	121322	KAF9889145.1
VCAU01000039.1	121860	123093	KAF9889146.1
VCAU01000039.1	126319	128090	KAF9889147.1
VCAU01000039.1	131054	131533	KAF9889148.1
VCAU01000039.1	131895	133977	KAF9889149.1
VCAU01000039.1	134754	135741	KAF9889150.1
VCAU01000039.1	136152	138017	KAF9889151.1
VCAU01000039.1	138281	140282	KAF9889152.1
VCAU01000039.1	142409	142735	KAF9889153.1
VCAU01000039.1	147188	148577	KAF9889154.1
VCAU01000039.1	150318	152342	KAF9889155.1
VCAU01000039.1	152711	153556	KAF9889156.1
VCAU01000039.1	153943	156415	KAF9889157.1
VCAU01000039.1	156751	158307	KAF9889158.1
VCAU01000039.1	158788	159842	KAF9889159.1
VCAU01000039.1	160653	161912	KAF9889160.1
VCAU01000039.1	163392	165842	KAF9889161.1
VCAU01000039.1	169945	170836	KAF9889162.1
VCAU01000039.1	171211	173497	KAF9889163.1
VCAU01000039.1	173827	174231	KAF9889164.1
VCAU01000039.1	176755	177267	KAF9889165.1
VCAU01000039.1	177420	179856	KAF9889166.1
VCAU01000039.1	180894	183781	KAF9889167.1
VCAU01000039.1	184235	185708	KAF9889168.1
VCAU01000039.1	186491	187262	KAF9889169.1
VCAU01000039.1	188762	190774	KAF9889170.1
VCAU01000039.1	196718	198140	KAF9889171.1
VCAU01000039.1	199184	201065	KAF9889172.1
VCAU01000039.1	202278	203569	KAF9889173.1
VCAU01000039.1	204075	204808	KAF9889174.1
VCAU01000039.1	205242	205687	KAF9889175.1
VCAU01000039.1	206260	209243	KAF9889176.1
VCAU01000039.1	210705	211450	KAF9889177.1
VCAU01000039.1	211577	212839	KAF9889178.1
VCAU01000039.1	213266	216573	KAF9889179.1
VCAU01000039.1	218200	219967	KAF9889180.1
VCAU01000039.1	220691	223792	KAF9889181.1
VCAU01000039.1	224145	226227	KAF9889182.1
VCAU01000039.1	226934	230216	KAF9889183.1
VCAU01000039.1	232438	232978	KAF9889184.1
VCAU01000039.1	234351	238341	KAF9889185.1
VCAU01000039.1	239144	240502	KAF9889186.1
VCAU01000039.1	240922	241612	KAF9889187.1
VCAU01000039.1	242332	244453	KAF9889188.1
VCAU01000040.1	2771	5526	KAF9889001.1
VCAU01000040.1	5914	7482	KAF9889002.1
VCAU01000040.1	8165	9671	KAF9889003.1
VCAU01000040.1	10098	10974	KAF9889004.1
VCAU01000040.1	11834	12328	KAF9889005.1
VCAU01000040.1	13011	13754	KAF9889006.1
VCAU01000040.1	14288	15272	KAF9889007.1
VCAU01000040.1	15683	17336	KAF9889008.1
VCAU01000040.1	17466	19279	KAF9889009.1
VCAU01000040.1	19659	20300	KAF9889010.1
VCAU01000040.1	20818	22752	KAF9889011.1
VCAU01000040.1	23639	26372	KAF9889012.1
VCAU01000040.1	27110	28098	KAF9889013.1
VCAU01000040.1	30643	33008	KAF9889014.1
VCAU01000040.1	33360	34430	KAF9889015.1
VCAU01000040.1	34990	36082	KAF9889016.1
VCAU01000040.1	36425	38811	KAF9889017.1
VCAU01000040.1	39445	41119	KAF9889018.1
VCAU01000040.1	41584	42525	KAF9889019.1
VCAU01000040.1	42579	43071	KAF9889020.1
VCAU01000040.1	43661	44386	KAF9889021.1
VCAU01000040.1	45299	45623	KAF9889022.1
VCAU01000040.1	47065	49841	KAF9889023.1
VCAU01000040.1	50470	52495	KAF9889024.1
VCAU01000040.1	54037	55426	KAF9889025.1
VCAU01000040.1	55902	57705	KAF9889026.1
VCAU01000040.1	58171	60849	KAF9889027.1
VCAU01000040.1	62212	63499	KAF9889028.1
VCAU01000040.1	64227	64768	KAF9889029.1
VCAU01000040.1	65653	67277	KAF9889030.1
VCAU01000040.1	68711	70649	KAF9889031.1
VCAU01000040.1	71032	73378	KAF9889032.1
VCAU01000040.1	73874	75223	KAF9889033.1
VCAU01000040.1	76450	78324	KAF9889034.1
VCAU01000040.1	78697	80426	KAF9889035.1
VCAU01000040.1	81410	82379	KAF9889036.1
VCAU01000040.1	82611	85526	KAF9889037.1
VCAU01000040.1	86301	88449	KAF9889038.1
VCAU01000040.1	89005	89836	KAF9889039.1
VCAU01000040.1	90262	92463	KAF9889040.1
VCAU01000040.1	92851	94591	KAF9889041.1
VCAU01000040.1	95272	97829	KAF9889042.1
VCAU01000040.1	98044	98863	KAF9889043.1
VCAU01000040.1	99583	101261	KAF9889044.1
VCAU01000040.1	101641	102949	KAF9889045.1
VCAU01000040.1	104949	106220	KAF9889046.1
VCAU01000040.1	107976	110890	KAF9889047.1
VCAU01000040.1	111321	112264	KAF9889048.1
VCAU01000040.1	113075	113939	KAF9889049.1
VCAU01000040.1	114386	115970	KAF9889050.1
VCAU01000040.1	117353	122847	KAF9889051.1
VCAU01000040.1	124032	125121	KAF9889052.1
VCAU01000040.1	125679	126453	KAF9889053.1
VCAU01000040.1	126957	128881	KAF9889054.1
VCAU01000040.1	130020	131619	KAF9889055.1
VCAU01000040.1	132448	132910	KAF9889056.1
VCAU01000040.1	133349	134624	KAF9889057.1
VCAU01000040.1	135023	135838	KAF9889058.1
VCAU01000040.1	136915	141046	KAF9889059.1
VCAU01000040.1	141288	142190	KAF9889060.1
VCAU01000040.1	145971	146466	KAF9889061.1
VCAU01000040.1	147361	148536	KAF9889062.1
VCAU01000040.1	148974	150567	KAF9889063.1
VCAU01000040.1	151610	153553	KAF9889064.1
VCAU01000040.1	153852	154959	KAF9889065.1
VCAU01000040.1	155204	156287	KAF9889066.1
VCAU01000040.1	156912	159474	KAF9889067.1
VCAU01000040.1	159865	161245	KAF9889068.1
VCAU01000040.1	161742	163350	KAF9889069.1
VCAU01000040.1	165990	167186	KAF9889070.1
VCAU01000040.1	167719	169753	KAF9889071.1
VCAU01000040.1	171507	172239	KAF9889072.1
VCAU01000040.1	172746	173133	KAF9889073.1
VCAU01000040.1	173788	174805	KAF9889074.1
VCAU01000040.1	175266	175797	KAF9889075.1
VCAU01000040.1	176053	177749	KAF9889076.1
VCAU01000040.1	178247	179421	KAF9889077.1
VCAU01000040.1	181773	183132	KAF9889078.1
VCAU01000040.1	184252	186477	KAF9889079.1
VCAU01000040.1	186904	187444	KAF9889080.1
VCAU01000040.1	188034	189968	KAF9889081.1
VCAU01000040.1	190533	194122	KAF9889082.1
VCAU01000040.1	194501	195353	KAF9889083.1
VCAU01000040.1	195682	197693	KAF9889084.1
VCAU01000040.1	198128	199412	KAF9889085.1
VCAU01000040.1	199747	200829	KAF9889086.1
VCAU01000040.1	201293	202107	KAF9889087.1
VCAU01000040.1	202197	203324	KAF9889088.1
VCAU01000040.1	203674	204918	KAF9889089.1
VCAU01000040.1	205373	206653	KAF9889090.1
VCAU01000040.1	206952	207863	KAF9889091.1
VCAU01000040.1	208447	210382	KAF9889092.1
VCAU01000040.1	210781	212009	KAF9889093.1
VCAU01000040.1	213433	214563	KAF9889094.1
VCAU01000040.1	214792	218857	KAF9889095.1
VCAU01000040.1	219452	220839	KAF9889096.1
VCAU01000040.1	221604	222612	KAF9889097.1
VCAU01000040.1	223311	224839	KAF9889098.1
VCAU01000040.1	225197	227482	KAF9889099.1
VCAU01000040.1	228088	231483	KAF9889100.1
VCAU01000040.1	232726	233527	KAF9889101.1
VCAU01000040.1	233780	236120	KAF9889102.1
VCAU01000040.1	238328	240402	KAF9889103.1
VCAU01000040.1	242439	243557	KAF9889104.1
VCAU01000040.1	243929	247306	KAF9889105.1
VCAU01000041.1	480	2720	KAF9888917.1
VCAU01000041.1	2796	4782	KAF9888918.1
VCAU01000041.1	5070	6918	KAF9888919.1
VCAU01000041.1	7434	17370	KAF9888920.1
VCAU01000041.1	18534	21025	KAF9888921.1
VCAU01000041.1	21987	23755	KAF9888922.1
VCAU01000041.1	24811	32530	KAF9888923.1
VCAU01000041.1	32889	34327	KAF9888924.1
VCAU01000041.1	35075	35933	KAF9888925.1
VCAU01000041.1	36442	37666	KAF9888926.1
VCAU01000041.1	38995	39711	KAF9888927.1
VCAU01000041.1	39749	40934	KAF9888928.1
VCAU01000041.1	42052	44228	KAF9888929.1
VCAU01000041.1	44506	45563	KAF9888930.1
VCAU01000041.1	45823	47135	KAF9888931.1
VCAU01000041.1	47321	51810	KAF9888932.1
VCAU01000041.1	52294	53761	KAF9888933.1
VCAU01000041.1	56590	58393	KAF9888934.1
VCAU01000041.1	63831	64945	KAF9888935.1
VCAU01000041.1	65637	67260	KAF9888936.1
VCAU01000041.1	67980	68896	KAF9888937.1
VCAU01000041.1	69687	70647	KAF9888938.1
VCAU01000041.1	72020	72254	KAF9888939.1
VCAU01000041.1	74982	76876	KAF9888940.1
VCAU01000041.1	77098	78152	KAF9888941.1
VCAU01000041.1	80633	82310	KAF9888942.1
VCAU01000041.1	82550	83981	KAF9888943.1
VCAU01000041.1	85712	89198	KAF9888944.1
VCAU01000041.1	90696	92361	KAF9888945.1
VCAU01000041.1	93071	96254	KAF9888946.1
VCAU01000041.1	97854	98910	KAF9888947.1
VCAU01000041.1	99365	100250	KAF9888948.1
VCAU01000041.1	100394	111384	KAF9888949.1
VCAU01000041.1	112452	113268	KAF9888950.1
VCAU01000041.1	113545	114409	KAF9888951.1
VCAU01000041.1	114964	115681	KAF9888952.1
VCAU01000041.1	117025	117916	KAF9888953.1
VCAU01000041.1	118354	120398	KAF9888954.1
VCAU01000041.1	120819	122404	KAF9888955.1
VCAU01000041.1	122664	124943	KAF9888956.1
VCAU01000041.1	125355	126292	KAF9888957.1
VCAU01000041.1	126599	128010	KAF9888958.1
VCAU01000041.1	128495	129777	KAF9888959.1
VCAU01000041.1	130226	130712	KAF9888960.1
VCAU01000041.1	133477	137851	KAF9888961.1
VCAU01000041.1	138292	139651	KAF9888962.1
VCAU01000041.1	139736	140701	KAF9888963.1
VCAU01000041.1	141338	142343	KAF9888964.1
VCAU01000041.1	142897	145188	KAF9888965.1
VCAU01000041.1	145981	147803	KAF9888966.1
VCAU01000041.1	148156	149933	KAF9888967.1
VCAU01000041.1	150247	150796	KAF9888968.1
VCAU01000041.1	151254	152909	KAF9888969.1
VCAU01000041.1	153141	154626	KAF9888970.1
VCAU01000041.1	154804	156448	KAF9888971.1
VCAU01000041.1	157711	163289	KAF9888972.1
VCAU01000041.1	164896	165662	KAF9888973.1
VCAU01000041.1	165968	168127	KAF9888974.1
VCAU01000041.1	168594	170249	KAF9888975.1
VCAU01000041.1	170567	172316	KAF9888976.1
VCAU01000041.1	172877	174525	KAF9888977.1
VCAU01000041.1	175012	175889	KAF9888978.1
VCAU01000041.1	176911	177692	KAF9888979.1
VCAU01000041.1	177923	179197	KAF9888980.1
VCAU01000041.1	179805	187757	KAF9888981.1
VCAU01000041.1	189456	190452	KAF9888982.1
VCAU01000041.1	190765	192209	KAF9888983.1
VCAU01000041.1	193084	195015	KAF9888984.1
VCAU01000041.1	198227	199220	KAF9888985.1
VCAU01000041.1	201380	201686	KAF9888986.1
VCAU01000041.1	204884	207275	KAF9888987.1
VCAU01000041.1	208343	209108	KAF9888988.1
VCAU01000041.1	209303	210884	KAF9888989.1
VCAU01000041.1	210968	212143	KAF9888990.1
VCAU01000041.1	214064	215033	KAF9888991.1
VCAU01000041.1	215480	216335	KAF9888992.1
VCAU01000041.1	216763	217585	KAF9888993.1
VCAU01000041.1	219815	221130	KAF9888994.1
VCAU01000041.1	222041	224209	KAF9888995.1
VCAU01000041.1	226245	228597	KAF9888996.1
VCAU01000041.1	229955	231020	KAF9888997.1
VCAU01000041.1	231801	232491	KAF9888998.1
VCAU01000041.1	233890	241583	KAF9888999.1
VCAU01000041.1	244430	245540	KAF9889000.1
VCAU01000042.1	427	1366	KAF9888810.1
VCAU01000042.1	1744	6342	KAF9888811.1
VCAU01000042.1	7270	10057	KAF9888812.1
VCAU01000042.1	10583	11664	KAF9888813.1
VCAU01000042.1	12826	13636	KAF9888814.1
VCAU01000042.1	15991	21822	KAF9888815.1
VCAU01000042.1	22519	24158	KAF9888816.1
VCAU01000042.1	24895	27118	KAF9888817.1
VCAU01000042.1	28702	29272	KAF9888818.1
VCAU01000042.1	30245	31256	KAF9888819.1
VCAU01000042.1	31874	33308	KAF9888820.1
VCAU01000042.1	33410	35205	KAF9888821.1
VCAU01000042.1	35796	36534	KAF9888822.1
VCAU01000042.1	36762	37926	KAF9888823.1
VCAU01000042.1	38512	39941	KAF9888824.1
VCAU01000042.1	40796	50561	KAF9888825.1
VCAU01000042.1	52087	53185	KAF9888826.1
VCAU01000042.1	53570	54995	KAF9888827.1
VCAU01000042.1	55763	56352	KAF9888828.1
VCAU01000042.1	56850	57780	KAF9888829.1
VCAU01000042.1	58069	60486	KAF9888830.1
VCAU01000042.1	60889	61387	KAF9888831.1
VCAU01000042.1	62028	62661	KAF9888832.1
VCAU01000042.1	63406	64554	KAF9888833.1
VCAU01000042.1	64782	66939	KAF9888834.1
VCAU01000042.1	68366	69772	KAF9888835.1
VCAU01000042.1	70110	70953	KAF9888836.1
VCAU01000042.1	70992	71599	KAF9888837.1
VCAU01000042.1	71869	73704	KAF9888838.1
VCAU01000042.1	74563	75085	KAF9888839.1
VCAU01000042.1	75748	76016	KAF9888840.1
VCAU01000042.1	77021	77682	KAF9888841.1
VCAU01000042.1	79823	82412	KAF9888842.1
VCAU01000042.1	82489	82870	KAF9888843.1
VCAU01000042.1	85811	86186	KAF9888844.1
VCAU01000042.1	87135	89972	KAF9888845.1
VCAU01000042.1	90664	91669	KAF9888846.1
VCAU01000042.1	91890	94013	KAF9888847.1
VCAU01000042.1	94248	96209	KAF9888848.1
VCAU01000042.1	96405	97991	KAF9888849.1
VCAU01000042.1	99613	100529	KAF9888850.1
VCAU01000042.1	103826	104823	KAF9888851.1
VCAU01000042.1	105112	106558	KAF9888852.1
VCAU01000042.1	106982	107870	KAF9888853.1
VCAU01000042.1	110817	114768	KAF9888854.1
VCAU01000042.1	114792	115947	KAF9888855.1
VCAU01000042.1	116481	117989	KAF9888856.1
VCAU01000042.1	118331	120060	KAF9888857.1
VCAU01000042.1	120386	121438	KAF9888858.1
VCAU01000042.1	122005	122847	KAF9888859.1
VCAU01000042.1	123217	123964	KAF9888860.1
VCAU01000042.1	124196	125578	KAF9888861.1
VCAU01000042.1	126065	127348	KAF9888862.1
VCAU01000042.1	127811	128284	KAF9888863.1
VCAU01000042.1	128704	130061	KAF9888864.1
VCAU01000042.1	130398	131330	KAF9888865.1
VCAU01000042.1	132476	134144	KAF9888866.1
VCAU01000042.1	134386	134914	KAF9888867.1
VCAU01000042.1	136345	137110	KAF9888868.1
VCAU01000042.1	139533	140611	KAF9888869.1
VCAU01000042.1	141981	144263	KAF9888870.1
VCAU01000042.1	145078	146387	KAF9888871.1
VCAU01000042.1	146601	148200	KAF9888872.1
VCAU01000042.1	148491	150052	KAF9888873.1
VCAU01000042.1	150822	152080	KAF9888874.1
VCAU01000042.1	153303	156193	KAF9888875.1
VCAU01000042.1	156652	158761	KAF9888876.1
VCAU01000042.1	158887	161028	KAF9888877.1
VCAU01000042.1	161825	163548	KAF9888878.1
VCAU01000042.1	163979	166232	KAF9888879.1
VCAU01000042.1	166552	168321	KAF9888880.1
VCAU01000042.1	169022	170634	KAF9888881.1
VCAU01000042.1	170838	171979	KAF9888882.1
VCAU01000042.1	172729	175038	KAF9888883.1
VCAU01000042.1	175337	177215	KAF9888884.1
VCAU01000042.1	177779	179082	KAF9888885.1
VCAU01000042.1	179506	180097	KAF9888886.1
VCAU01000042.1	180483	181341	KAF9888887.1
VCAU01000042.1	181916	183572	KAF9888888.1
VCAU01000042.1	184223	186260	KAF9888889.1
VCAU01000042.1	186698	187166	KAF9888890.1
VCAU01000042.1	187549	188678	KAF9888891.1
VCAU01000042.1	189215	189934	KAF9888892.1
VCAU01000042.1	190755	192145	KAF9888893.1
VCAU01000042.1	194127	195808	KAF9888894.1
VCAU01000042.1	196309	197985	KAF9888895.1
VCAU01000042.1	198880	200324	KAF9888896.1
VCAU01000042.1	201213	203027	KAF9888897.1
VCAU01000042.1	203338	204778	KAF9888898.1
VCAU01000042.1	205820	207146	KAF9888899.1
VCAU01000042.1	207548	208030	KAF9888900.1
VCAU01000042.1	208442	209093	KAF9888901.1
VCAU01000042.1	209961	212006	KAF9888902.1
VCAU01000042.1	213461	214972	KAF9888903.1
VCAU01000042.1	215919	216406	KAF9888904.1
VCAU01000042.1	216852	217262	KAF9888905.1
VCAU01000042.1	218413	219962	KAF9888906.1
VCAU01000042.1	220719	225377	KAF9888907.1
VCAU01000042.1	226488	227826	KAF9888908.1
VCAU01000042.1	228152	228638	KAF9888909.1
VCAU01000042.1	228913	230137	KAF9888910.1
VCAU01000042.1	230998	232192	KAF9888911.1
VCAU01000042.1	232590	233090	KAF9888912.1
VCAU01000042.1	233138	233849	KAF9888913.1
VCAU01000042.1	234788	236203	KAF9888914.1
VCAU01000042.1	236693	238533	KAF9888915.1
VCAU01000042.1	238812	239355	KAF9888916.1
VCAU01000043.1	754	1678	KAF9888714.1
VCAU01000043.1	2031	3088	KAF9888715.1
VCAU01000043.1	3588	4437	KAF9888716.1
VCAU01000043.1	5015	7299	KAF9888717.1
VCAU01000043.1	7955	11883	KAF9888718.1
VCAU01000043.1	12945	13728	KAF9888719.1
VCAU01000043.1	15553	16927	KAF9888720.1
VCAU01000043.1	17642	19907	KAF9888721.1
VCAU01000043.1	20810	21989	KAF9888722.1
VCAU01000043.1	22319	23627	KAF9888723.1
VCAU01000043.1	24286	26446	KAF9888724.1
VCAU01000043.1	26743	27300	KAF9888725.1
VCAU01000043.1	27509	28084	KAF9888726.1
VCAU01000043.1	28400	28993	KAF9888727.1
VCAU01000043.1	30786	31590	KAF9888728.1
VCAU01000043.1	32019	32613	KAF9888729.1
VCAU01000043.1	33105	34973	KAF9888730.1
VCAU01000043.1	35883	36924	KAF9888731.1
VCAU01000043.1	37450	39081	KAF9888732.1
VCAU01000043.1	40480	41897	KAF9888733.1
VCAU01000043.1	42240	43393	KAF9888734.1
VCAU01000043.1	44552	45681	KAF9888735.1
VCAU01000043.1	46400	47253	KAF9888736.1
VCAU01000043.1	47281	47677	KAF9888737.1
VCAU01000043.1	48057	48962	KAF9888738.1
VCAU01000043.1	49108	50143	KAF9888739.1
VCAU01000043.1	50736	52066	KAF9888740.1
VCAU01000043.1	52810	53113	KAF9888741.1
VCAU01000043.1	53727	54030	KAF9888742.1
VCAU01000043.1	54580	56241	KAF9888743.1
VCAU01000043.1	56953	58075	KAF9888744.1
VCAU01000043.1	58502	59927	KAF9888745.1
VCAU01000043.1	61978	63169	KAF9888746.1
VCAU01000043.1	63565	64744	KAF9888747.1
VCAU01000043.1	65311	66643	KAF9888748.1
VCAU01000043.1	66825	70278	KAF9888749.1
VCAU01000043.1	70887	72943	KAF9888750.1
VCAU01000043.1	73837	74811	KAF9888751.1
VCAU01000043.1	75495	77776	KAF9888752.1
VCAU01000043.1	78730	79572	KAF9888753.1
VCAU01000043.1	79614	80943	KAF9888754.1
VCAU01000043.1	81304	82240	KAF9888755.1
VCAU01000043.1	82928	84652	KAF9888756.1
VCAU01000043.1	85107	86776	KAF9888757.1
VCAU01000043.1	87327	89354	KAF9888758.1
VCAU01000043.1	92537	94038	KAF9888759.1
VCAU01000043.1	94590	97211	KAF9888760.1
VCAU01000043.1	100173	100923	KAF9888761.1
VCAU01000043.1	101813	103642	KAF9888762.1
VCAU01000043.1	105095	105600	KAF9888763.1
VCAU01000043.1	106077	107878	KAF9888764.1
VCAU01000043.1	108764	110573	KAF9888765.1
VCAU01000043.1	111344	113539	KAF9888766.1
VCAU01000043.1	113812	115307	KAF9888767.1
VCAU01000043.1	115398	116405	KAF9888768.1
VCAU01000043.1	116845	118175	KAF9888769.1
VCAU01000043.1	119167	120435	KAF9888770.1
VCAU01000043.1	121231	123712	KAF9888771.1
VCAU01000043.1	124659	124998	KAF9888772.1
VCAU01000043.1	125605	126735	KAF9888773.1
VCAU01000043.1	127065	129057	KAF9888774.1
VCAU01000043.1	129610	132049	KAF9888775.1
VCAU01000043.1	132193	133921	KAF9888776.1
VCAU01000043.1	134586	135035	KAF9888777.1
VCAU01000043.1	136187	138103	KAF9888778.1
VCAU01000043.1	139416	140493	KAF9888779.1
VCAU01000043.1	140736	141975	KAF9888780.1
VCAU01000043.1	142214	143196	KAF9888781.1
VCAU01000043.1	143596	147521	KAF9888782.1
VCAU01000043.1	148564	152410	KAF9888783.1
VCAU01000043.1	152740	154842	KAF9888784.1
VCAU01000043.1	155868	158044	KAF9888785.1
VCAU01000043.1	158411	159980	KAF9888786.1
VCAU01000043.1	160244	161225	KAF9888787.1
VCAU01000043.1	161376	162211	KAF9888788.1
VCAU01000043.1	163182	164456	KAF9888789.1
VCAU01000043.1	165792	166713	KAF9888790.1
VCAU01000043.1	168823	169666	KAF9888791.1
VCAU01000043.1	170420	171269	KAF9888792.1
VCAU01000043.1	172729	175171	KAF9888793.1
VCAU01000043.1	176256	177066	KAF9888794.1
VCAU01000043.1	177761	179174	KAF9888795.1
VCAU01000043.1	179678	183416	KAF9888796.1
VCAU01000043.1	183987	186403	KAF9888797.1
VCAU01000043.1	187485	190965	KAF9888798.1
VCAU01000043.1	191938	194353	KAF9888799.1
VCAU01000043.1	195730	197362	KAF9888800.1
VCAU01000043.1	198242	200293	KAF9888801.1
VCAU01000043.1	200963	202175	KAF9888802.1
VCAU01000043.1	203612	205137	KAF9888803.1
VCAU01000043.1	205665	208329	KAF9888804.1
VCAU01000043.1	208530	210323	KAF9888805.1
VCAU01000043.1	211347	213456	KAF9888806.1
VCAU01000043.1	214863	216291	KAF9888807.1
VCAU01000043.1	216784	218455	KAF9888808.1
VCAU01000043.1	224033	225243	KAF9888809.1
VCAU01000044.1	3551	4026	KAF9888632.1
VCAU01000044.1	5945	7078	KAF9888633.1
VCAU01000044.1	10258	11475	KAF9888634.1
VCAU01000044.1	17604	19228	KAF9888635.1
VCAU01000044.1	19876	20791	KAF9888636.1
VCAU01000044.1	21794	23147	KAF9888637.1
VCAU01000044.1	24573	26705	KAF9888638.1
VCAU01000044.1	28503	29263	KAF9888639.1
VCAU01000044.1	29350	31409	KAF9888640.1
VCAU01000044.1	31906	33638	KAF9888641.1
VCAU01000044.1	34394	36392	KAF9888642.1
VCAU01000044.1	39443	40511	KAF9888643.1
VCAU01000044.1	40925	42329	KAF9888644.1
VCAU01000044.1	44395	45957	KAF9888645.1
VCAU01000044.1	46508	47624	KAF9888646.1
VCAU01000044.1	48265	48739	KAF9888647.1
VCAU01000044.1	48757	50002	KAF9888648.1
VCAU01000044.1	50778	52079	KAF9888649.1
VCAU01000044.1	53870	54494	KAF9888650.1
VCAU01000044.1	55245	56791	KAF9888651.1
VCAU01000044.1	57009	58442	KAF9888652.1
VCAU01000044.1	59003	60783	KAF9888653.1
VCAU01000044.1	60964	64608	KAF9888654.1
VCAU01000044.1	65119	66250	KAF9888655.1
VCAU01000044.1	66814	70934	KAF9888656.1
VCAU01000044.1	71559	73010	KAF9888657.1
VCAU01000044.1	73898	76243	KAF9888658.1
VCAU01000044.1	77309	77837	KAF9888659.1
VCAU01000044.1	77858	79667	KAF9888660.1
VCAU01000044.1	79953	81544	KAF9888661.1
VCAU01000044.1	82002	85189	KAF9888662.1
VCAU01000044.1	85839	87954	KAF9888663.1
VCAU01000044.1	89761	91729	KAF9888664.1
VCAU01000044.1	92349	95610	KAF9888665.1
VCAU01000044.1	97150	98345	KAF9888666.1
VCAU01000044.1	99533	102738	KAF9888667.1
VCAU01000044.1	104788	106269	KAF9888668.1
VCAU01000044.1	109243	110754	KAF9888669.1
VCAU01000044.1	110864	112216	KAF9888670.1
VCAU01000044.1	112766	114941	KAF9888671.1
VCAU01000044.1	115791	119949	KAF9888672.1
VCAU01000044.1	120430	121114	KAF9888673.1
VCAU01000044.1	121341	122721	KAF9888674.1
VCAU01000044.1	123900	125658	KAF9888675.1
VCAU01000044.1	125736	127113	KAF9888676.1
VCAU01000044.1	127746	128467	KAF9888677.1
VCAU01000044.1	129099	131707	KAF9888678.1
VCAU01000044.1	132735	133416	KAF9888679.1
VCAU01000044.1	133622	134918	KAF9888680.1
VCAU01000044.1	135352	136913	KAF9888681.1
VCAU01000044.1	137124	138090	KAF9888682.1
VCAU01000044.1	138544	139944	KAF9888683.1
VCAU01000044.1	140144	142894	KAF9888684.1
VCAU01000044.1	143584	145176	KAF9888685.1
VCAU01000044.1	152540	154300	KAF9888686.1
VCAU01000044.1	158826	159138	KAF9888687.1
VCAU01000044.1	166270	168526	KAF9888688.1
VCAU01000044.1	168994	170044	KAF9888689.1
VCAU01000044.1	170445	172486	KAF9888690.1
VCAU01000044.1	173416	173981	KAF9888691.1
VCAU01000044.1	174265	177085	KAF9888692.1
VCAU01000044.1	177372	178189	KAF9888693.1
VCAU01000044.1	178820	180663	KAF9888694.1
VCAU01000044.1	181830	182788	KAF9888695.1
VCAU01000044.1	183238	184756	KAF9888696.1
VCAU01000044.1	185706	188199	KAF9888697.1
VCAU01000044.1	188770	190734	KAF9888698.1
VCAU01000044.1	191394	192972	KAF9888699.1
VCAU01000044.1	193476	195060	KAF9888700.1
VCAU01000044.1	195532	196966	KAF9888701.1
VCAU01000044.1	197010	198353	KAF9888702.1
VCAU01000044.1	199609	200747	KAF9888703.1
VCAU01000044.1	201772	206623	KAF9888704.1
VCAU01000044.1	206932	208129	KAF9888705.1
VCAU01000044.1	208530	209682	KAF9888706.1
VCAU01000044.1	210411	213341	KAF9888707.1
VCAU01000044.1	213912	214770	KAF9888708.1
VCAU01000044.1	215089	216520	KAF9888709.1
VCAU01000044.1	217070	220073	KAF9888710.1
VCAU01000044.1	220470	222884	KAF9888711.1
VCAU01000044.1	223285	225397	KAF9888712.1
VCAU01000044.1	226560	228794	KAF9888713.1
VCAU01000045.1	5135	6731	KAF9888541.1
VCAU01000045.1	8861	9549	KAF9888542.1
VCAU01000045.1	10105	10676	KAF9888543.1
VCAU01000045.1	10715	11054	KAF9888544.1
VCAU01000045.1	12451	14299	KAF9888545.1
VCAU01000045.1	14769	16442	KAF9888546.1
VCAU01000045.1	17259	19271	KAF9888547.1
VCAU01000045.1	19779	21897	KAF9888548.1
VCAU01000045.1	24229	25150	KAF9888549.1
VCAU01000045.1	25610	27800	KAF9888550.1
VCAU01000045.1	27921	28722	KAF9888551.1
VCAU01000045.1	29098	30371	KAF9888552.1
VCAU01000045.1	30835	31144	KAF9888553.1
VCAU01000045.1	31232	32873	KAF9888554.1
VCAU01000045.1	38248	39956	KAF9888555.1
VCAU01000045.1	43651	49351	KAF9888556.1
VCAU01000045.1	52455	54446	KAF9888557.1
VCAU01000045.1	54839	56678	KAF9888558.1
VCAU01000045.1	58233	60238	KAF9888559.1
VCAU01000045.1	61392	63540	KAF9888560.1
VCAU01000045.1	65262	67317	KAF9888561.1
VCAU01000045.1	68455	69831	KAF9888562.1
VCAU01000045.1	70002	70893	KAF9888563.1
VCAU01000045.1	71329	72179	KAF9888564.1
VCAU01000045.1	72413	73220	KAF9888565.1
VCAU01000045.1	73355	74916	KAF9888566.1
VCAU01000045.1	75248	77486	KAF9888567.1
VCAU01000045.1	78042	79419	KAF9888568.1
VCAU01000045.1	79893	81345	KAF9888569.1
VCAU01000045.1	81625	82579	KAF9888570.1
VCAU01000045.1	82916	84521	KAF9888571.1
VCAU01000045.1	85120	86088	KAF9888572.1
VCAU01000045.1	88075	89259	KAF9888573.1
VCAU01000045.1	89895	90677	KAF9888574.1
VCAU01000045.1	91362	92885	KAF9888575.1
VCAU01000045.1	93459	95091	KAF9888576.1
VCAU01000045.1	95972	97264	KAF9888577.1
VCAU01000045.1	98086	99683	KAF9888578.1
VCAU01000045.1	99899	100742	KAF9888579.1
VCAU01000045.1	101111	102441	KAF9888580.1
VCAU01000045.1	102469	103850	KAF9888581.1
VCAU01000045.1	104103	104442	KAF9888582.1
VCAU01000045.1	105562	106334	KAF9888583.1
VCAU01000045.1	108194	108893	KAF9888584.1
VCAU01000045.1	109572	111955	KAF9888585.1
VCAU01000045.1	112734	114306	KAF9888586.1
VCAU01000045.1	114687	118498	KAF9888587.1
VCAU01000045.1	119267	120104	KAF9888588.1
VCAU01000045.1	120375	121878	KAF9888589.1
VCAU01000045.1	122264	123110	KAF9888590.1
VCAU01000045.1	123771	125509	KAF9888591.1
VCAU01000045.1	125780	127631	KAF9888592.1
VCAU01000045.1	128214	129581	KAF9888593.1
VCAU01000045.1	130999	131479	KAF9888594.1
VCAU01000045.1	131822	132755	KAF9888595.1
VCAU01000045.1	133498	138094	KAF9888596.1
VCAU01000045.1	138733	139655	KAF9888597.1
VCAU01000045.1	140297	141693	KAF9888598.1
VCAU01000045.1	142226	143543	KAF9888599.1
VCAU01000045.1	144382	146614	KAF9888600.1
VCAU01000045.1	146875	147331	KAF9888601.1
VCAU01000045.1	151162	152764	KAF9888602.1
VCAU01000045.1	153001	154311	KAF9888603.1
VCAU01000045.1	154722	155921	KAF9888604.1
VCAU01000045.1	156330	157117	KAF9888605.1
VCAU01000045.1	157682	159559	KAF9888606.1
VCAU01000045.1	159640	160313	KAF9888607.1
VCAU01000045.1	161172	163020	KAF9888608.1
VCAU01000045.1	163198	165040	KAF9888609.1
VCAU01000045.1	173912	178701	KAF9888610.1
VCAU01000045.1	179469	183747	KAF9888611.1
VCAU01000045.1	185443	187265	KAF9888612.1
VCAU01000045.1	187466	187994	KAF9888613.1
VCAU01000045.1	189543	189745	KAF9888614.1
VCAU01000045.1	190095	191187	KAF9888615.1
VCAU01000045.1	191451	193326	KAF9888616.1
VCAU01000045.1	193911	195602	KAF9888617.1
VCAU01000045.1	196004	197454	KAF9888618.1
VCAU01000045.1	198956	201322	KAF9888619.1
VCAU01000045.1	202073	203933	KAF9888620.1
VCAU01000045.1	204195	205627	KAF9888621.1
VCAU01000045.1	206239	207195	KAF9888622.1
VCAU01000045.1	207815	209065	KAF9888623.1
VCAU01000045.1	209845	210645	KAF9888624.1
VCAU01000045.1	211240	212044	KAF9888625.1
VCAU01000045.1	212441	213888	KAF9888626.1
VCAU01000045.1	214781	216775	KAF9888627.1
VCAU01000045.1	217363	218061	KAF9888628.1
VCAU01000045.1	218846	220441	KAF9888629.1
VCAU01000045.1	221374	222390	KAF9888630.1
VCAU01000045.1	222826	223412	KAF9888631.1
VCAU01000046.1	1049	2840	KAF9888457.1
VCAU01000046.1	3941	5387	KAF9888458.1
VCAU01000046.1	5810	7454	KAF9888459.1
VCAU01000046.1	7648	10125	KAF9888460.1
VCAU01000046.1	10177	11374	KAF9888461.1
VCAU01000046.1	11647	12586	KAF9888462.1
VCAU01000046.1	14826	17373	KAF9888463.1
VCAU01000046.1	17662	19073	KAF9888464.1
VCAU01000046.1	19329	20583	KAF9888465.1
VCAU01000046.1	20945	21531	KAF9888466.1
VCAU01000046.1	22536	24714	KAF9888467.1
VCAU01000046.1	25110	27055	KAF9888468.1
VCAU01000046.1	27378	28415	KAF9888469.1
VCAU01000046.1	28593	29842	KAF9888470.1
VCAU01000046.1	30873	31947	KAF9888471.1
VCAU01000046.1	32272	34321	KAF9888472.1
VCAU01000046.1	34488	36618	KAF9888473.1
VCAU01000046.1	36996	38460	KAF9888474.1
VCAU01000046.1	38706	39806	KAF9888475.1
VCAU01000046.1	40601	42065	KAF9888476.1
VCAU01000046.1	42262	44573	KAF9888477.1
VCAU01000046.1	44905	46752	KAF9888478.1
VCAU01000046.1	46901	47812	KAF9888479.1
VCAU01000046.1	48060	51619	KAF9888480.1
VCAU01000046.1	53176	56054	KAF9888481.1
VCAU01000046.1	56199	57981	KAF9888482.1
VCAU01000046.1	59530	60763	KAF9888483.1
VCAU01000046.1	61754	65258	KAF9888484.1
VCAU01000046.1	65422	66498	KAF9888485.1
VCAU01000046.1	67455	68889	KAF9888486.1
VCAU01000046.1	69318	71173	KAF9888487.1
VCAU01000046.1	71750	72525	KAF9888488.1
VCAU01000046.1	74914	76702	KAF9888489.1
VCAU01000046.1	77036	79472	KAF9888490.1
VCAU01000046.1	79962	81069	KAF9888491.1
VCAU01000046.1	81167	81650	KAF9888492.1
VCAU01000046.1	81802	82519	KAF9888493.1
VCAU01000046.1	83308	84766	KAF9888494.1
VCAU01000046.1	85584	90552	KAF9888495.1
VCAU01000046.1	90935	95361	KAF9888496.1
VCAU01000046.1	96130	98662	KAF9888497.1
VCAU01000046.1	98869	100021	KAF9888498.1
VCAU01000046.1	100128	103620	KAF9888499.1
VCAU01000046.1	104109	105555	KAF9888500.1
VCAU01000046.1	105913	107298	KAF9888501.1
VCAU01000046.1	108191	109172	KAF9888502.1
VCAU01000046.1	109306	110866	KAF9888503.1
VCAU01000046.1	111351	113448	KAF9888504.1
VCAU01000046.1	115044	118838	KAF9888505.1
VCAU01000046.1	118894	120308	KAF9888506.1
VCAU01000046.1	121072	123023	KAF9888507.1
VCAU01000046.1	123273	124141	KAF9888508.1
VCAU01000046.1	124589	126298	KAF9888509.1
VCAU01000046.1	128583	129816	KAF9888510.1
VCAU01000046.1	130118	130628	KAF9888511.1
VCAU01000046.1	131199	133218	KAF9888512.1
VCAU01000046.1	134696	136444	KAF9888513.1
VCAU01000046.1	137329	140273	KAF9888514.1
VCAU01000046.1	142631	143075	KAF9888515.1
VCAU01000046.1	143229	147573	KAF9888516.1
VCAU01000046.1	148498	149044	KAF9888517.1
VCAU01000046.1	150516	153465	KAF9888518.1
VCAU01000046.1	153611	154833	KAF9888519.1
VCAU01000046.1	155375	157181	KAF9888520.1
VCAU01000046.1	157674	159773	KAF9888521.1
VCAU01000046.1	160324	162569	KAF9888522.1
VCAU01000046.1	162950	163538	KAF9888523.1
VCAU01000046.1	163672	165441	KAF9888524.1
VCAU01000046.1	165978	168006	KAF9888525.1
VCAU01000046.1	168292	170077	KAF9888526.1
VCAU01000046.1	171125	172307	KAF9888527.1
VCAU01000046.1	173384	175159	KAF9888528.1
VCAU01000046.1	176195	181417	KAF9888529.1
VCAU01000046.1	181890	183987	KAF9888530.1
VCAU01000046.1	185386	186953	KAF9888531.1
VCAU01000046.1	189299	191746	KAF9888532.1
VCAU01000046.1	192477	193293	KAF9888533.1
VCAU01000046.1	194437	195945	KAF9888534.1
VCAU01000046.1	198406	200383	KAF9888535.1
VCAU01000046.1	201780	206955	KAF9888536.1
VCAU01000046.1	207357	210088	KAF9888537.1
VCAU01000046.1	210598	212446	KAF9888538.1
VCAU01000046.1	215238	215639	KAF9888539.1
VCAU01000046.1	216495	217840	KAF9888540.1
VCAU01000047.1	5239	6935	KAF9888370.1
VCAU01000047.1	8263	9327	KAF9888371.1
VCAU01000047.1	9958	10813	KAF9888372.1
VCAU01000047.1	11291	12086	KAF9888373.1
VCAU01000047.1	13645	14910	KAF9888374.1
VCAU01000047.1	16333	17924	KAF9888375.1
VCAU01000047.1	18627	19164	KAF9888376.1
VCAU01000047.1	20353	20874	KAF9888377.1
VCAU01000047.1	21449	23191	KAF9888378.1
VCAU01000047.1	23431	24295	KAF9888379.1
VCAU01000047.1	25000	26699	KAF9888380.1
VCAU01000047.1	27009	27712	KAF9888381.1
VCAU01000047.1	27915	28704	KAF9888382.1
VCAU01000047.1	29438	31270	KAF9888383.1
VCAU01000047.1	32420	34513	KAF9888384.1
VCAU01000047.1	35058	36324	KAF9888385.1
VCAU01000047.1	36938	38481	KAF9888386.1
VCAU01000047.1	39605	40595	KAF9888387.1
VCAU01000047.1	43417	45721	KAF9888388.1
VCAU01000047.1	46070	47843	KAF9888389.1
VCAU01000047.1	48338	50932	KAF9888390.1
VCAU01000047.1	53700	54180	KAF9888391.1
VCAU01000047.1	55163	56354	KAF9888392.1
VCAU01000047.1	57413	57716	KAF9888393.1
VCAU01000047.1	58198	65776	KAF9888394.1
VCAU01000047.1	66515	68171	KAF9888395.1
VCAU01000047.1	68577	69700	KAF9888396.1
VCAU01000047.1	70335	74139	KAF9888397.1
VCAU01000047.1	74863	77595	KAF9888398.1
VCAU01000047.1	78634	80597	KAF9888399.1
VCAU01000047.1	81366	82129	KAF9888400.1
VCAU01000047.1	82538	85615	KAF9888401.1
VCAU01000047.1	86515	88252	KAF9888402.1
VCAU01000047.1	89119	91310	KAF9888403.1
VCAU01000047.1	92975	93642	KAF9888404.1
VCAU01000047.1	94058	95113	KAF9888405.1
VCAU01000047.1	95329	96884	KAF9888406.1
VCAU01000047.1	96952	98191	KAF9888407.1
VCAU01000047.1	98551	99341	KAF9888408.1
VCAU01000047.1	100127	100861	KAF9888409.1
VCAU01000047.1	101375	102977	KAF9888410.1
VCAU01000047.1	103270	104448	KAF9888411.1
VCAU01000047.1	104516	106183	KAF9888412.1
VCAU01000047.1	106514	107616	KAF9888413.1
VCAU01000047.1	108187	109289	KAF9888414.1
VCAU01000047.1	109891	110854	KAF9888415.1
VCAU01000047.1	112325	112841	KAF9888416.1
VCAU01000047.1	113191	115724	KAF9888417.1
VCAU01000047.1	116793	119266	KAF9888418.1
VCAU01000047.1	119973	121079	KAF9888419.1
VCAU01000047.1	121142	122731	KAF9888420.1
VCAU01000047.1	123480	124141	KAF9888421.1
VCAU01000047.1	124971	125815	KAF9888422.1
VCAU01000047.1	127887	133023	KAF9888423.1
VCAU01000047.1	133793	134473	KAF9888424.1
VCAU01000047.1	135731	136918	KAF9888425.1
VCAU01000047.1	137163	138274	KAF9888426.1
VCAU01000047.1	138548	139929	KAF9888427.1
VCAU01000047.1	140213	141254	KAF9888428.1
VCAU01000047.1	141742	142120	KAF9888429.1
VCAU01000047.1	142431	144964	KAF9888430.1
VCAU01000047.1	146139	146743	KAF9888431.1
VCAU01000047.1	148022	149034	KAF9888432.1
VCAU01000047.1	150865	151183	KAF9888433.1
VCAU01000047.1	151549	152242	KAF9888434.1
VCAU01000047.1	152569	154264	KAF9888435.1
VCAU01000047.1	154795	155917	KAF9888436.1
VCAU01000047.1	155964	156267	KAF9888437.1
VCAU01000047.1	156744	160758	KAF9888438.1
VCAU01000047.1	161393	164003	KAF9888439.1
VCAU01000047.1	164259	165005	KAF9888440.1
VCAU01000047.1	165136	167454	KAF9888441.1
VCAU01000047.1	167853	169111	KAF9888442.1
VCAU01000047.1	169591	170390	KAF9888443.1
VCAU01000047.1	171537	175484	KAF9888444.1
VCAU01000047.1	176283	179176	KAF9888445.1
VCAU01000047.1	180515	181945	KAF9888446.1
VCAU01000047.1	182701	184802	KAF9888447.1
VCAU01000047.1	185477	186361	KAF9888448.1
VCAU01000047.1	187170	189055	KAF9888449.1
VCAU01000047.1	190494	193223	KAF9888450.1
VCAU01000047.1	195800	197070	KAF9888451.1
VCAU01000047.1	200490	202931	KAF9888452.1
VCAU01000047.1	203832	205440	KAF9888453.1
VCAU01000047.1	206455	207435	KAF9888454.1
VCAU01000047.1	208220	209967	KAF9888455.1
VCAU01000047.1	212461	213301	KAF9888456.1
VCAU01000048.1	412	1713	KAF9888304.1
VCAU01000048.1	2108	2926	KAF9888305.1
VCAU01000048.1	3525	4515	KAF9888306.1
VCAU01000048.1	4742	7794	KAF9888307.1
VCAU01000048.1	8056	9454	KAF9888308.1
VCAU01000048.1	9892	11773	KAF9888309.1
VCAU01000048.1	14812	15118	KAF9888310.1
VCAU01000048.1	18001	19326	KAF9888311.1
VCAU01000048.1	28815	29028	KAF9888312.1
VCAU01000048.1	33627	35429	KAF9888313.1
VCAU01000048.1	36028	38970	KAF9888314.1
VCAU01000048.1	40409	42156	KAF9888315.1
VCAU01000048.1	44519	45044	KAF9888316.1
VCAU01000048.1	45655	47844	KAF9888317.1
VCAU01000048.1	48584	49118	KAF9888318.1
VCAU01000048.1	50438	51674	KAF9888319.1
VCAU01000048.1	53408	55090	KAF9888320.1
VCAU01000048.1	55977	57034	KAF9888321.1
VCAU01000048.1	58951	60584	KAF9888322.1
VCAU01000048.1	65656	68557	KAF9888323.1
VCAU01000048.1	68862	69974	KAF9888324.1
VCAU01000048.1	70655	73107	KAF9888325.1
VCAU01000048.1	74050	76947	KAF9888326.1
VCAU01000048.1	78496	80509	KAF9888327.1
VCAU01000048.1	87178	88190	KAF9888328.1
VCAU01000048.1	89573	91867	KAF9888329.1
VCAU01000048.1	94670	95538	KAF9888330.1
VCAU01000048.1	99611	99980	KAF9888331.1
VCAU01000048.1	100280	100700	KAF9888332.1
VCAU01000048.1	102415	104796	KAF9888333.1
VCAU01000048.1	105867	107478	KAF9888334.1
VCAU01000048.1	108133	110360	KAF9888335.1
VCAU01000048.1	111073	112351	KAF9888336.1
VCAU01000048.1	113545	114440	KAF9888337.1
VCAU01000048.1	114693	115471	KAF9888338.1
VCAU01000048.1	116325	117196	KAF9888339.1
VCAU01000048.1	117620	118802	KAF9888340.1
VCAU01000048.1	120673	123138	KAF9888341.1
VCAU01000048.1	123793	124700	KAF9888342.1
VCAU01000048.1	125328	127020	KAF9888343.1
VCAU01000048.1	128144	130143	KAF9888344.1
VCAU01000048.1	131185	132117	KAF9888345.1
VCAU01000048.1	132504	134912	KAF9888346.1
VCAU01000048.1	135910	137513	KAF9888347.1
VCAU01000048.1	139888	145199	KAF9888348.1
VCAU01000048.1	146573	148969	KAF9888349.1
VCAU01000048.1	151080	151921	KAF9888350.1
VCAU01000048.1	152252	152750	KAF9888351.1
VCAU01000048.1	153103	154361	KAF9888352.1
VCAU01000048.1	155203	157360	KAF9888353.1
VCAU01000048.1	157485	159807	KAF9888354.1
VCAU01000048.1	160007	160868	KAF9888355.1
VCAU01000048.1	160982	161389	KAF9888356.1
VCAU01000048.1	161962	163586	KAF9888357.1
VCAU01000048.1	164128	164820	KAF9888358.1
VCAU01000048.1	165390	170239	KAF9888359.1
VCAU01000048.1	175992	181822	KAF9888360.1
VCAU01000048.1	182487	184196	KAF9888361.1
VCAU01000048.1	185092	186217	KAF9888362.1
VCAU01000048.1	186955	189828	KAF9888363.1
VCAU01000048.1	190254	192917	KAF9888364.1
VCAU01000048.1	194610	197511	KAF9888365.1
VCAU01000048.1	201312	205356	KAF9888366.1
VCAU01000048.1	206122	207855	KAF9888367.1
VCAU01000048.1	208082	209507	KAF9888368.1
VCAU01000048.1	209671	210661	KAF9888369.1
VCAU01000049.1	1171	4438	KAF9888234.1
VCAU01000049.1	4631	4985	KAF9888235.1
VCAU01000049.1	13254	16876	KAF9888236.1
VCAU01000049.1	17422	19423	KAF9888237.1
VCAU01000049.1	19829	20789	KAF9888238.1
VCAU01000049.1	21305	23108	KAF9888239.1
VCAU01000049.1	26667	28915	KAF9888240.1
VCAU01000049.1	29324	31261	KAF9888241.1
VCAU01000049.1	31706	34297	KAF9888242.1
VCAU01000049.1	37753	38476	KAF9888243.1
VCAU01000049.1	38745	39098	KAF9888244.1
VCAU01000049.1	40298	42274	KAF9888245.1
VCAU01000049.1	43741	44989	KAF9888246.1
VCAU01000049.1	46790	48496	KAF9888247.1
VCAU01000049.1	49005	51299	KAF9888248.1
VCAU01000049.1	51399	52684	KAF9888249.1
VCAU01000049.1	53293	55867	KAF9888250.1
VCAU01000049.1	57268	58570	KAF9888251.1
VCAU01000049.1	58869	60108	KAF9888252.1
VCAU01000049.1	60345	62055	KAF9888253.1
VCAU01000049.1	63220	63604	KAF9888254.1
VCAU01000049.1	68159	69905	KAF9888255.1
VCAU01000049.1	70428	72721	KAF9888256.1
VCAU01000049.1	72788	75589	KAF9888257.1
VCAU01000049.1	75925	78009	KAF9888258.1
VCAU01000049.1	78370	79784	KAF9888259.1
VCAU01000049.1	80587	81304	KAF9888260.1
VCAU01000049.1	81721	82278	KAF9888261.1
VCAU01000049.1	85169	89930	KAF9888262.1
VCAU01000049.1	92264	92603	KAF9888263.1
VCAU01000049.1	94030	95237	KAF9888264.1
VCAU01000049.1	96100	100509	KAF9888265.1
VCAU01000049.1	101565	103451	KAF9888266.1
VCAU01000049.1	106509	107305	KAF9888267.1
VCAU01000049.1	109775	110371	KAF9888268.1
VCAU01000049.1	110465	112016	KAF9888269.1
VCAU01000049.1	114005	115659	KAF9888270.1
VCAU01000049.1	118732	120709	KAF9888271.1
VCAU01000049.1	121050	122680	KAF9888272.1
VCAU01000049.1	123021	124583	KAF9888273.1
VCAU01000049.1	124731	126373	KAF9888274.1
VCAU01000049.1	126669	128825	KAF9888275.1
VCAU01000049.1	129270	130317	KAF9888276.1
VCAU01000049.1	130406	131709	KAF9888277.1
VCAU01000049.1	131740	132535	KAF9888278.1
VCAU01000049.1	132792	134704	KAF9888279.1
VCAU01000049.1	134858	136612	KAF9888280.1
VCAU01000049.1	137133	138027	KAF9888281.1
VCAU01000049.1	140092	140613	KAF9888282.1
VCAU01000049.1	141460	143666	KAF9888283.1
VCAU01000049.1	144878	147709	KAF9888284.1
VCAU01000049.1	148251	148749	KAF9888285.1
VCAU01000049.1	157230	159423	KAF9888286.1
VCAU01000049.1	159859	162346	KAF9888287.1
VCAU01000049.1	162806	164090	KAF9888288.1
VCAU01000049.1	165392	167578	KAF9888289.1
VCAU01000049.1	169766	171290	KAF9888290.1
VCAU01000049.1	172466	173292	KAF9888291.1
VCAU01000049.1	174846	175209	KAF9888292.1
VCAU01000049.1	181274	181901	KAF9888293.1
VCAU01000049.1	183383	183893	KAF9888294.1
VCAU01000049.1	185678	187844	KAF9888295.1
VCAU01000049.1	187902	188984	KAF9888296.1
VCAU01000049.1	189304	190241	KAF9888297.1
VCAU01000049.1	190523	191399	KAF9888298.1
VCAU01000049.1	191898	192900	KAF9888299.1
VCAU01000049.1	193613	195681	KAF9888300.1
VCAU01000049.1	196060	197875	KAF9888301.1
VCAU01000049.1	198374	199406	KAF9888302.1
VCAU01000049.1	201005	202143	KAF9888303.1
VCAU01000050.1	1027	2352	KAF9888158.1
VCAU01000050.1	3080	3617	KAF9888159.1
VCAU01000050.1	4545	5894	KAF9888160.1
VCAU01000050.1	5938	7603	KAF9888161.1
VCAU01000050.1	7824	8391	KAF9888162.1
VCAU01000050.1	8653	9319	KAF9888163.1
VCAU01000050.1	9583	11821	KAF9888164.1
VCAU01000050.1	12797	14282	KAF9888165.1
VCAU01000050.1	15120	18586	KAF9888166.1
VCAU01000050.1	19190	21108	KAF9888167.1
VCAU01000050.1	21267	24134	KAF9888168.1
VCAU01000050.1	24642	28310	KAF9888169.1
VCAU01000050.1	29109	31494	KAF9888170.1
VCAU01000050.1	40018	40767	KAF9888171.1
VCAU01000050.1	41395	42860	KAF9888172.1
VCAU01000050.1	43475	44858	KAF9888173.1
VCAU01000050.1	45014	46385	KAF9888174.1
VCAU01000050.1	46847	48456	KAF9888175.1
VCAU01000050.1	49171	49573	KAF9888176.1
VCAU01000050.1	51298	53122	KAF9888177.1
VCAU01000050.1	53869	57966	KAF9888178.1
VCAU01000050.1	58656	59654	KAF9888179.1
VCAU01000050.1	61093	61634	KAF9888180.1
VCAU01000050.1	63397	66407	KAF9888181.1
VCAU01000050.1	67446	69359	KAF9888182.1
VCAU01000050.1	69949	71519	KAF9888183.1
VCAU01000050.1	72143	73734	KAF9888184.1
VCAU01000050.1	74618	75078	KAF9888185.1
VCAU01000050.1	75487	76882	KAF9888186.1
VCAU01000050.1	77386	80916	KAF9888187.1
VCAU01000050.1	81715	84157	KAF9888188.1
VCAU01000050.1	84524	87496	KAF9888189.1
VCAU01000050.1	88037	89303	KAF9888190.1
VCAU01000050.1	89485	90420	KAF9888191.1
VCAU01000050.1	91061	93044	KAF9888192.1
VCAU01000050.1	93757	98840	KAF9888193.1
VCAU01000050.1	102083	105188	KAF9888194.1
VCAU01000050.1	106448	108714	KAF9888195.1
VCAU01000050.1	109265	113950	KAF9888196.1
VCAU01000050.1	114441	115524	KAF9888197.1
VCAU01000050.1	116090	116660	KAF9888198.1
VCAU01000050.1	117183	119425	KAF9888199.1
VCAU01000050.1	119903	122192	KAF9888200.1
VCAU01000050.1	122619	123913	KAF9888201.1
VCAU01000050.1	124437	125008	KAF9888202.1
VCAU01000050.1	125690	127634	KAF9888203.1
VCAU01000050.1	127910	130967	KAF9888204.1
VCAU01000050.1	132624	133163	KAF9888205.1
VCAU01000050.1	134172	135045	KAF9888206.1
VCAU01000050.1	140986	145106	KAF9888207.1
VCAU01000050.1	145543	146530	KAF9888208.1
VCAU01000050.1	147155	151702	KAF9888209.1
VCAU01000050.1	152003	152769	KAF9888210.1
VCAU01000050.1	153080	154587	KAF9888211.1
VCAU01000050.1	155473	156580	KAF9888212.1
VCAU01000050.1	162367	164535	KAF9888213.1
VCAU01000050.1	164691	166215	KAF9888214.1
VCAU01000050.1	166470	168292	KAF9888215.1
VCAU01000050.1	168428	170526	KAF9888216.1
VCAU01000050.1	170907	176849	KAF9888217.1
VCAU01000050.1	177259	177717	KAF9888218.1
VCAU01000050.1	178098	179256	KAF9888219.1
VCAU01000050.1	179664	181727	KAF9888220.1
VCAU01000050.1	182263	182813	KAF9888221.1
VCAU01000050.1	183426	184646	KAF9888222.1
VCAU01000050.1	184777	186951	KAF9888223.1
VCAU01000050.1	187195	190559	KAF9888224.1
VCAU01000050.1	190969	192004	KAF9888225.1
VCAU01000050.1	192392	193556	KAF9888226.1
VCAU01000050.1	193993	194908	KAF9888227.1
VCAU01000050.1	195259	196678	KAF9888228.1
VCAU01000050.1	197870	199096	KAF9888229.1
VCAU01000050.1	199538	200660	KAF9888230.1
VCAU01000050.1	200806	202240	KAF9888231.1
VCAU01000050.1	202722	203669	KAF9888232.1
VCAU01000050.1	204679	205894	KAF9888233.1
VCAU01000051.1	574	1837	KAF9888093.1
VCAU01000051.1	2081	3172	KAF9888094.1
VCAU01000051.1	4262	5379	KAF9888095.1
VCAU01000051.1	5547	6313	KAF9888096.1
VCAU01000051.1	6810	10342	KAF9888097.1
VCAU01000051.1	17558	20454	KAF9888098.1
VCAU01000051.1	21071	29108	KAF9888099.1
VCAU01000051.1	31499	32709	KAF9888100.1
VCAU01000051.1	34286	35506	KAF9888101.1
VCAU01000051.1	36488	37597	KAF9888102.1
VCAU01000051.1	38168	50583	KAF9888103.1
VCAU01000051.1	51648	55248	KAF9888104.1
VCAU01000051.1	57021	58289	KAF9888105.1
VCAU01000051.1	58765	59875	KAF9888106.1
VCAU01000051.1	60533	61172	KAF9888107.1
VCAU01000051.1	61524	63082	KAF9888108.1
VCAU01000051.1	63153	65071	KAF9888109.1
VCAU01000051.1	66199	67022	KAF9888110.1
VCAU01000051.1	67578	68580	KAF9888111.1
VCAU01000051.1	69287	70038	KAF9888112.1
VCAU01000051.1	71256	73660	KAF9888113.1
VCAU01000051.1	74150	75534	KAF9888114.1
VCAU01000051.1	76204	76798	KAF9888115.1
VCAU01000051.1	77645	78113	KAF9888116.1
VCAU01000051.1	79088	79482	KAF9888117.1
VCAU01000051.1	80071	82875	KAF9888118.1
VCAU01000051.1	83995	85272	KAF9888119.1
VCAU01000051.1	86761	88547	KAF9888120.1
VCAU01000051.1	88794	89375	KAF9888121.1
VCAU01000051.1	89647	92263	KAF9888122.1
VCAU01000051.1	95053	97588	KAF9888123.1
VCAU01000051.1	98281	99537	KAF9888124.1
VCAU01000051.1	99690	102494	KAF9888125.1
VCAU01000051.1	103349	105095	KAF9888126.1
VCAU01000051.1	105293	105622	KAF9888127.1
VCAU01000051.1	106292	107036	KAF9888128.1
VCAU01000051.1	107852	108788	KAF9888129.1
VCAU01000051.1	110565	112162	KAF9888130.1
VCAU01000051.1	114434	115067	KAF9888131.1
VCAU01000051.1	116253	116709	KAF9888132.1
VCAU01000051.1	117578	118501	KAF9888133.1
VCAU01000051.1	118737	120154	KAF9888134.1
VCAU01000051.1	121325	123201	KAF9888135.1
VCAU01000051.1	126743	127971	KAF9888136.1
VCAU01000051.1	128408	129001	KAF9888137.1
VCAU01000051.1	132038	133121	KAF9888138.1
VCAU01000051.1	134388	135453	KAF9888139.1
VCAU01000051.1	135764	136757	KAF9888140.1
VCAU01000051.1	137237	140832	KAF9888141.1
VCAU01000051.1	142233	142737	KAF9888142.1
VCAU01000051.1	143777	145145	KAF9888143.1
VCAU01000051.1	146158	148272	KAF9888144.1
VCAU01000051.1	149894	151752	KAF9888145.1
VCAU01000051.1	152715	155767	KAF9888146.1
VCAU01000051.1	156129	157830	KAF9888147.1
VCAU01000051.1	158344	159917	KAF9888148.1
VCAU01000051.1	161203	162735	KAF9888149.1
VCAU01000051.1	165164	168824	KAF9888150.1
VCAU01000051.1	169758	171706	KAF9888151.1
VCAU01000051.1	179867	182330	KAF9888152.1
VCAU01000051.1	183759	185478	KAF9888153.1
VCAU01000051.1	187454	189697	KAF9888154.1
VCAU01000051.1	190149	190672	KAF9888155.1
VCAU01000051.1	191711	194092	KAF9888156.1
VCAU01000051.1	194325	194808	KAF9888157.1
VCAU01000052.1	443	2218	KAF9888031.1
VCAU01000052.1	2858	5003	KAF9888032.1
VCAU01000052.1	5722	7927	KAF9888033.1
VCAU01000052.1	10037	12175	KAF9888034.1
VCAU01000052.1	12506	13837	KAF9888035.1
VCAU01000052.1	14354	14726	KAF9888036.1
VCAU01000052.1	16217	16989	KAF9888037.1
VCAU01000052.1	17749	18514	KAF9888038.1
VCAU01000052.1	19628	25499	KAF9888039.1
VCAU01000052.1	25565	29017	KAF9888040.1
VCAU01000052.1	29369	30418	KAF9888041.1
VCAU01000052.1	30506	31615	KAF9888042.1
VCAU01000052.1	33204	34527	KAF9888043.1
VCAU01000052.1	34992	36117	KAF9888044.1
VCAU01000052.1	36432	38298	KAF9888045.1
VCAU01000052.1	39837	42939	KAF9888046.1
VCAU01000052.1	44010	45219	KAF9888047.1
VCAU01000052.1	48781	49091	KAF9888048.1
VCAU01000052.1	52897	55719	KAF9888049.1
VCAU01000052.1	58232	59395	KAF9888050.1
VCAU01000052.1	62519	64261	KAF9888051.1
VCAU01000052.1	65372	69058	KAF9888052.1
VCAU01000052.1	69610	71486	KAF9888053.1
VCAU01000052.1	71615	74016	KAF9888054.1
VCAU01000052.1	76891	78154	KAF9888055.1
VCAU01000052.1	78561	79860	KAF9888056.1
VCAU01000052.1	80291	82238	KAF9888057.1
VCAU01000052.1	82477	86387	KAF9888058.1
VCAU01000052.1	87759	88732	KAF9888059.1
VCAU01000052.1	90982	91584	KAF9888060.1
VCAU01000052.1	93198	94493	KAF9888061.1
VCAU01000052.1	94925	100505	KAF9888062.1
VCAU01000052.1	100805	102497	KAF9888063.1
VCAU01000052.1	102827	110725	KAF9888064.1
VCAU01000052.1	111048	111657	KAF9888065.1
VCAU01000052.1	112228	114828	KAF9888066.1
VCAU01000052.1	115379	117878	KAF9888067.1
VCAU01000052.1	118193	119360	KAF9888068.1
VCAU01000052.1	119685	120382	KAF9888069.1
VCAU01000052.1	121514	123394	KAF9888070.1
VCAU01000052.1	131251	134478	KAF9888071.1
VCAU01000052.1	134626	135721	KAF9888072.1
VCAU01000052.1	136099	136996	KAF9888073.1
VCAU01000052.1	137918	139887	KAF9888074.1
VCAU01000052.1	143444	145442	KAF9888075.1
VCAU01000052.1	147095	150943	KAF9888076.1
VCAU01000052.1	151322	153273	KAF9888077.1
VCAU01000052.1	153966	155855	KAF9888078.1
VCAU01000052.1	158864	159672	KAF9888079.1
VCAU01000052.1	160596	162649	KAF9888080.1
VCAU01000052.1	164211	165372	KAF9888081.1
VCAU01000052.1	167258	173779	KAF9888082.1
VCAU01000052.1	174133	175963	KAF9888083.1
VCAU01000052.1	176666	178585	KAF9888084.1
VCAU01000052.1	179815	181023	KAF9888085.1
VCAU01000052.1	182636	185521	KAF9888086.1
VCAU01000052.1	185781	187137	KAF9888087.1
VCAU01000052.1	187836	191017	KAF9888088.1
VCAU01000052.1	191411	192585	KAF9888089.1
VCAU01000052.1	193937	195135	KAF9888090.1
VCAU01000052.1	196378	198158	KAF9888091.1
VCAU01000052.1	199273	201311	KAF9888092.1
VCAU01000053.1	396	2235	KAF9887969.1
VCAU01000053.1	3375	5811	KAF9887970.1
VCAU01000053.1	6598	7520	KAF9887971.1
VCAU01000053.1	8000	9593	KAF9887972.1
VCAU01000053.1	10014	11851	KAF9887973.1
VCAU01000053.1	12145	14805	KAF9887974.1
VCAU01000053.1	16236	18426	KAF9887975.1
VCAU01000053.1	18789	23149	KAF9887976.1
VCAU01000053.1	24144	26003	KAF9887977.1
VCAU01000053.1	26640	27281	KAF9887978.1
VCAU01000053.1	28490	32984	KAF9887979.1
VCAU01000053.1	33724	35003	KAF9887980.1
VCAU01000053.1	36426	37656	KAF9887981.1
VCAU01000053.1	38278	40024	KAF9887982.1
VCAU01000053.1	43131	44477	KAF9887983.1
VCAU01000053.1	45470	51495	KAF9887984.1
VCAU01000053.1	52615	55414	KAF9887985.1
VCAU01000053.1	55873	57024	KAF9887986.1
VCAU01000053.1	60485	64701	KAF9887987.1
VCAU01000053.1	65090	66542	KAF9887988.1
VCAU01000053.1	66630	67853	KAF9887989.1
VCAU01000053.1	68663	69961	KAF9887990.1
VCAU01000053.1	70905	72664	KAF9887991.1
VCAU01000053.1	73036	74386	KAF9887992.1
VCAU01000053.1	75101	77574	KAF9887993.1
VCAU01000053.1	80218	80667	KAF9887994.1
VCAU01000053.1	81149	81973	KAF9887995.1
VCAU01000053.1	82533	84195	KAF9887996.1
VCAU01000053.1	85657	88409	KAF9887997.1
VCAU01000053.1	89305	90259	KAF9887998.1
VCAU01000053.1	91146	93631	KAF9887999.1
VCAU01000053.1	95564	97282	KAF9888000.1
VCAU01000053.1	97494	99010	KAF9888001.1
VCAU01000053.1	100344	102220	KAF9888002.1
VCAU01000053.1	102521	103778	KAF9888003.1
VCAU01000053.1	104050	105289	KAF9888004.1
VCAU01000053.1	109024	110047	KAF9888005.1
VCAU01000053.1	119476	120929	KAF9888006.1
VCAU01000053.1	121706	123095	KAF9888007.1
VCAU01000053.1	124208	125330	KAF9888008.1
VCAU01000053.1	126122	128771	KAF9888009.1
VCAU01000053.1	129844	131747	KAF9888010.1
VCAU01000053.1	135653	136772	KAF9888011.1
VCAU01000053.1	137893	147584	KAF9888012.1
VCAU01000053.1	148375	149914	KAF9888013.1
VCAU01000053.1	150508	152122	KAF9888014.1
VCAU01000053.1	152525	154529	KAF9888015.1
VCAU01000053.1	154888	157932	KAF9888016.1
VCAU01000053.1	158244	160593	KAF9888017.1
VCAU01000053.1	160918	162016	KAF9888018.1
VCAU01000053.1	162364	163867	KAF9888019.1
VCAU01000053.1	164531	167730	KAF9888020.1
VCAU01000053.1	169549	170438	KAF9888021.1
VCAU01000053.1	174671	177356	KAF9888022.1
VCAU01000053.1	178063	181201	KAF9888023.1
VCAU01000053.1	182337	185731	KAF9888024.1
VCAU01000053.1	186372	188530	KAF9888025.1
VCAU01000053.1	188697	189762	KAF9888026.1
VCAU01000053.1	190004	192406	KAF9888027.1
VCAU01000053.1	192807	195583	KAF9888028.1
VCAU01000053.1	195731	197948	KAF9888029.1
VCAU01000053.1	198412	200523	KAF9888030.1
VCAU01000054.1	1899	2082	KAF9887899.1
VCAU01000054.1	3211	3780	KAF9887900.1
VCAU01000054.1	11338	11872	KAF9887901.1
VCAU01000054.1	12369	13035	KAF9887902.1
VCAU01000054.1	13349	14754	KAF9887903.1
VCAU01000054.1	15030	16860	KAF9887904.1
VCAU01000054.1	17892	19629	KAF9887905.1
VCAU01000054.1	21262	22711	KAF9887906.1
VCAU01000054.1	23389	24487	KAF9887907.1
VCAU01000054.1	25056	25974	KAF9887908.1
VCAU01000054.1	26604	28206	KAF9887909.1
VCAU01000054.1	28589	29399	KAF9887910.1
VCAU01000054.1	30261	32175	KAF9887911.1
VCAU01000054.1	36213	37430	KAF9887912.1
VCAU01000054.1	37897	40116	KAF9887913.1
VCAU01000054.1	40206	41412	KAF9887914.1
VCAU01000054.1	42439	44658	KAF9887915.1
VCAU01000054.1	45348	45742	KAF9887916.1
VCAU01000054.1	48867	50705	KAF9887917.1
VCAU01000054.1	53237	55071	KAF9887918.1
VCAU01000054.1	55529	57813	KAF9887919.1
VCAU01000054.1	58855	59107	KAF9887920.1
VCAU01000054.1	59274	61987	KAF9887921.1
VCAU01000054.1	62574	64529	KAF9887922.1
VCAU01000054.1	65272	67539	KAF9887923.1
VCAU01000054.1	70901	71429	KAF9887924.1
VCAU01000054.1	72430	74008	KAF9887925.1
VCAU01000054.1	75644	75997	KAF9887926.1
VCAU01000054.1	76722	80811	KAF9887927.1
VCAU01000054.1	81214	81855	KAF9887928.1
VCAU01000054.1	82308	84336	KAF9887929.1
VCAU01000054.1	84732	91198	KAF9887930.1
VCAU01000054.1	93151	95319	KAF9887931.1
VCAU01000054.1	95469	97374	KAF9887932.1
VCAU01000054.1	102137	103986	KAF9887933.1
VCAU01000054.1	105796	107175	KAF9887934.1
VCAU01000054.1	108335	110007	KAF9887935.1
VCAU01000054.1	110389	113460	KAF9887936.1
VCAU01000054.1	114097	115648	KAF9887937.1
VCAU01000054.1	118493	122094	KAF9887938.1
VCAU01000054.1	122609	124526	KAF9887939.1
VCAU01000054.1	125697	127398	KAF9887940.1
VCAU01000054.1	128075	130202	KAF9887941.1
VCAU01000054.1	130650	131724	KAF9887942.1
VCAU01000054.1	132269	134381	KAF9887943.1
VCAU01000054.1	134739	136330	KAF9887944.1
VCAU01000054.1	137020	138463	KAF9887945.1
VCAU01000054.1	140247	140452	KAF9887946.1
VCAU01000054.1	140507	141371	KAF9887947.1
VCAU01000054.1	142571	144468	KAF9887948.1
VCAU01000054.1	144918	149277	KAF9887949.1
VCAU01000054.1	149306	151471	KAF9887950.1
VCAU01000054.1	153327	155465	KAF9887951.1
VCAU01000054.1	156240	158758	KAF9887952.1
VCAU01000054.1	159072	160124	KAF9887953.1
VCAU01000054.1	161719	163827	KAF9887954.1
VCAU01000054.1	163984	165752	KAF9887955.1
VCAU01000054.1	166704	167496	KAF9887956.1
VCAU01000054.1	167947	168439	KAF9887957.1
VCAU01000054.1	168623	170037	KAF9887958.1
VCAU01000054.1	170590	173341	KAF9887959.1
VCAU01000054.1	176066	176585	KAF9887960.1
VCAU01000054.1	177119	178692	KAF9887961.1
VCAU01000054.1	180385	181175	KAF9887962.1
VCAU01000054.1	182687	183360	KAF9887963.1
VCAU01000054.1	185279	188100	KAF9887964.1
VCAU01000054.1	188927	191580	KAF9887965.1
VCAU01000054.1	193860	195384	KAF9887966.1
VCAU01000054.1	196142	196421	KAF9887967.1
VCAU01000054.1	197033	198092	KAF9887968.1
VCAU01000055.1	3755	5132	KAF9887831.1
VCAU01000055.1	8450	11262	KAF9887832.1
VCAU01000055.1	12479	14499	KAF9887833.1
VCAU01000055.1	14804	15099	KAF9887834.1
VCAU01000055.1	17457	18255	KAF9887835.1
VCAU01000055.1	20207	23036	KAF9887836.1
VCAU01000055.1	23863	24522	KAF9887837.1
VCAU01000055.1	25383	26234	KAF9887838.1
VCAU01000055.1	27035	28518	KAF9887839.1
VCAU01000055.1	29448	30699	KAF9887840.1
VCAU01000055.1	31626	36099	KAF9887841.1
VCAU01000055.1	36555	38780	KAF9887842.1
VCAU01000055.1	39583	40397	KAF9887843.1
VCAU01000055.1	41367	42101	KAF9887844.1
VCAU01000055.1	42704	44717	KAF9887845.1
VCAU01000055.1	46572	47875	KAF9887846.1
VCAU01000055.1	48659	49501	KAF9887847.1
VCAU01000055.1	49540	52401	KAF9887848.1
VCAU01000055.1	56382	58084	KAF9887849.1
VCAU01000055.1	58745	61879	KAF9887850.1
VCAU01000055.1	62909	63786	KAF9887851.1
VCAU01000055.1	64390	66754	KAF9887852.1
VCAU01000055.1	72449	73501	KAF9887853.1
VCAU01000055.1	73877	76839	KAF9887854.1
VCAU01000055.1	77339	79887	KAF9887855.1
VCAU01000055.1	79962	80978	KAF9887856.1
VCAU01000055.1	81303	81857	KAF9887857.1
VCAU01000055.1	82571	84644	KAF9887858.1
VCAU01000055.1	85295	85748	KAF9887859.1
VCAU01000055.1	86222	88317	KAF9887860.1
VCAU01000055.1	88383	90492	KAF9887861.1
VCAU01000055.1	90985	92764	KAF9887862.1
VCAU01000055.1	93277	94603	KAF9887863.1
VCAU01000055.1	95864	96878	KAF9887864.1
VCAU01000055.1	97561	101089	KAF9887865.1
VCAU01000055.1	101210	101828	KAF9887866.1
VCAU01000055.1	102338	106755	KAF9887867.1
VCAU01000055.1	107130	108412	KAF9887868.1
VCAU01000055.1	108729	109614	KAF9887869.1
VCAU01000055.1	110009	110886	KAF9887870.1
VCAU01000055.1	111279	113378	KAF9887871.1
VCAU01000055.1	114580	116966	KAF9887872.1
VCAU01000055.1	123631	125101	KAF9887873.1
VCAU01000055.1	128137	128996	KAF9887874.1
VCAU01000055.1	129412	131048	KAF9887875.1
VCAU01000055.1	132279	133737	KAF9887876.1
VCAU01000055.1	136588	137490	KAF9887877.1
VCAU01000055.1	139949	141660	KAF9887878.1
VCAU01000055.1	142918	144500	KAF9887879.1
VCAU01000055.1	146297	147156	KAF9887880.1
VCAU01000055.1	147773	148721	KAF9887881.1
VCAU01000055.1	149961	151952	KAF9887882.1
VCAU01000055.1	152504	154290	KAF9887883.1
VCAU01000055.1	154653	156620	KAF9887884.1
VCAU01000055.1	157159	158237	KAF9887885.1
VCAU01000055.1	159299	160530	KAF9887886.1
VCAU01000055.1	161269	162680	KAF9887887.1
VCAU01000055.1	163007	164733	KAF9887888.1
VCAU01000055.1	165218	166280	KAF9887889.1
VCAU01000055.1	166688	168048	KAF9887890.1
VCAU01000055.1	168906	171191	KAF9887891.1
VCAU01000055.1	172116	175880	KAF9887892.1
VCAU01000055.1	176422	178140	KAF9887893.1
VCAU01000055.1	178326	179089	KAF9887894.1
VCAU01000055.1	179925	181415	KAF9887895.1
VCAU01000055.1	183156	184386	KAF9887896.1
VCAU01000055.1	191955	193278	KAF9887897.1
VCAU01000055.1	197294	198268	KAF9887898.1
VCAU01000056.1	1148	3475	KAF9887753.1
VCAU01000056.1	4321	6184	KAF9887754.1
VCAU01000056.1	7361	7940	KAF9887755.1
VCAU01000056.1	9285	10716	KAF9887756.1
VCAU01000056.1	12241	13293	KAF9887757.1
VCAU01000056.1	16223	18664	KAF9887758.1
VCAU01000056.1	19596	22080	KAF9887759.1
VCAU01000056.1	22205	23831	KAF9887760.1
VCAU01000056.1	24093	26199	KAF9887761.1
VCAU01000056.1	26399	28422	KAF9887762.1
VCAU01000056.1	28945	31614	KAF9887763.1
VCAU01000056.1	32230	33219	KAF9887764.1
VCAU01000056.1	33379	35916	KAF9887765.1
VCAU01000056.1	36234	38099	KAF9887766.1
VCAU01000056.1	39291	40740	KAF9887767.1
VCAU01000056.1	42600	43248	KAF9887768.1
VCAU01000056.1	43570	45930	KAF9887769.1
VCAU01000056.1	46366	47404	KAF9887770.1
VCAU01000056.1	47903	49697	KAF9887771.1
VCAU01000056.1	50622	51908	KAF9887772.1
VCAU01000056.1	52201	54386	KAF9887773.1
VCAU01000056.1	55087	56427	KAF9887774.1
VCAU01000056.1	57007	59940	KAF9887775.1
VCAU01000056.1	61618	62560	KAF9887776.1
VCAU01000056.1	62858	64855	KAF9887777.1
VCAU01000056.1	65044	65853	KAF9887778.1
VCAU01000056.1	66514	68673	KAF9887779.1
VCAU01000056.1	69521	75309	KAF9887780.1
VCAU01000056.1	75726	77278	KAF9887781.1
VCAU01000056.1	77872	80581	KAF9887782.1
VCAU01000056.1	81340	81992	KAF9887783.1
VCAU01000056.1	82568	83727	KAF9887784.1
VCAU01000056.1	84153	84756	KAF9887785.1
VCAU01000056.1	84890	85835	KAF9887786.1
VCAU01000056.1	86278	88082	KAF9887787.1
VCAU01000056.1	89113	90770	KAF9887788.1
VCAU01000056.1	90929	92006	KAF9887789.1
VCAU01000056.1	92303	94773	KAF9887790.1
VCAU01000056.1	95479	96301	KAF9887791.1
VCAU01000056.1	96747	98564	KAF9887792.1
VCAU01000056.1	98825	103607	KAF9887793.1
VCAU01000056.1	104032	105356	KAF9887794.1
VCAU01000056.1	105896	107261	KAF9887795.1
VCAU01000056.1	107514	108453	KAF9887796.1
VCAU01000056.1	108968	110832	KAF9887797.1
VCAU01000056.1	111336	111752	KAF9887798.1
VCAU01000056.1	112284	113683	KAF9887799.1
VCAU01000056.1	114017	115058	KAF9887800.1
VCAU01000056.1	115364	116804	KAF9887801.1
VCAU01000056.1	117787	119391	KAF9887802.1
VCAU01000056.1	119831	122365	KAF9887803.1
VCAU01000056.1	123100	123865	KAF9887804.1
VCAU01000056.1	125749	127625	KAF9887805.1
VCAU01000056.1	128180	133648	KAF9887806.1
VCAU01000056.1	134163	134849	KAF9887807.1
VCAU01000056.1	135475	136454	KAF9887808.1
VCAU01000056.1	137198	137984	KAF9887809.1
VCAU01000056.1	138532	139710	KAF9887810.1
VCAU01000056.1	140154	141876	KAF9887811.1
VCAU01000056.1	142417	146324	KAF9887812.1
VCAU01000056.1	146399	147485	KAF9887813.1
VCAU01000056.1	148267	149998	KAF9887814.1
VCAU01000056.1	151484	152777	KAF9887815.1
VCAU01000056.1	153485	156396	KAF9887816.1
VCAU01000056.1	156642	158030	KAF9887817.1
VCAU01000056.1	162244	163224	KAF9887818.1
VCAU01000056.1	164384	166054	KAF9887819.1
VCAU01000056.1	168554	169280	KAF9887820.1
VCAU01000056.1	169753	170251	KAF9887821.1
VCAU01000056.1	170577	171642	KAF9887822.1
VCAU01000056.1	172345	176677	KAF9887823.1
VCAU01000056.1	177009	179701	KAF9887824.1
VCAU01000056.1	181983	183275	KAF9887825.1
VCAU01000056.1	183728	185316	KAF9887826.1
VCAU01000056.1	186119	186677	KAF9887827.1
VCAU01000056.1	189020	191159	KAF9887828.1
VCAU01000056.1	191874	193331	KAF9887829.1
VCAU01000056.1	194065	194470	KAF9887830.1
VCAU01000057.1	3100	4897	KAF9887684.1
VCAU01000057.1	5560	7006	KAF9887685.1
VCAU01000057.1	9006	9276	KAF9887686.1
VCAU01000057.1	9324	10168	KAF9887687.1
VCAU01000057.1	10390	12279	KAF9887688.1
VCAU01000057.1	13747	14275	KAF9887689.1
VCAU01000057.1	16535	17734	KAF9887690.1
VCAU01000057.1	18306	19709	KAF9887691.1
VCAU01000057.1	20023	27206	KAF9887692.1
VCAU01000057.1	27508	31393	KAF9887693.1
VCAU01000057.1	32848	34720	KAF9887694.1
VCAU01000057.1	35235	36090	KAF9887695.1
VCAU01000057.1	36342	39522	KAF9887696.1
VCAU01000057.1	39981	40681	KAF9887697.1
VCAU01000057.1	41164	43307	KAF9887698.1
VCAU01000057.1	44342	45183	KAF9887699.1
VCAU01000057.1	47034	50529	KAF9887700.1
VCAU01000057.1	50946	51835	KAF9887701.1
VCAU01000057.1	52319	54069	KAF9887702.1
VCAU01000057.1	54495	55652	KAF9887703.1
VCAU01000057.1	55985	56880	KAF9887704.1
VCAU01000057.1	57292	59417	KAF9887705.1
VCAU01000057.1	59638	59986	KAF9887706.1
VCAU01000057.1	61389	64356	KAF9887707.1
VCAU01000057.1	65549	67103	KAF9887708.1
VCAU01000057.1	68027	69353	KAF9887709.1
VCAU01000057.1	69628	70612	KAF9887710.1
VCAU01000057.1	71034	72583	KAF9887711.1
VCAU01000057.1	73448	75272	KAF9887712.1
VCAU01000057.1	75968	78516	KAF9887713.1
VCAU01000057.1	78925	79342	KAF9887714.1
VCAU01000057.1	82479	84884	KAF9887715.1
VCAU01000057.1	86237	87649	KAF9887716.1
VCAU01000057.1	90839	91196	KAF9887717.1
VCAU01000057.1	92605	93352	KAF9887718.1
VCAU01000057.1	94496	95099	KAF9887719.1
VCAU01000057.1	97343	98156	KAF9887720.1
VCAU01000057.1	98753	99346	KAF9887721.1
VCAU01000057.1	99794	101069	KAF9887722.1
VCAU01000057.1	101333	103055	KAF9887723.1
VCAU01000057.1	105674	106034	KAF9887724.1
VCAU01000057.1	107821	110310	KAF9887725.1
VCAU01000057.1	111966	113640	KAF9887726.1
VCAU01000057.1	113948	115020	KAF9887727.1
VCAU01000057.1	116015	117148	KAF9887728.1
VCAU01000057.1	117523	118786	KAF9887729.1
VCAU01000057.1	119548	120935	KAF9887730.1
VCAU01000057.1	121027	123346	KAF9887731.1
VCAU01000057.1	124129	126110	KAF9887732.1
VCAU01000057.1	126785	130781	KAF9887733.1
VCAU01000057.1	131849	132403	KAF9887734.1
VCAU01000057.1	133447	134913	KAF9887735.1
VCAU01000057.1	135933	137436	KAF9887736.1
VCAU01000057.1	137696	150812	KAF9887737.1
VCAU01000057.1	151885	153164	KAF9887738.1
VCAU01000057.1	153482	154605	KAF9887739.1
VCAU01000057.1	154940	156538	KAF9887740.1
VCAU01000057.1	156873	157820	KAF9887741.1
VCAU01000057.1	158144	160360	KAF9887742.1
VCAU01000057.1	160439	162447	KAF9887743.1
VCAU01000057.1	163521	167356	KAF9887744.1
VCAU01000057.1	167803	168871	KAF9887745.1
VCAU01000057.1	169031	170636	KAF9887746.1
VCAU01000057.1	175264	177695	KAF9887747.1
VCAU01000057.1	178224	178818	KAF9887748.1
VCAU01000057.1	179361	182158	KAF9887749.1
VCAU01000057.1	184700	185187	KAF9887750.1
VCAU01000057.1	186255	187889	KAF9887751.1
VCAU01000057.1	190559	191004	KAF9887752.1
VCAU01000058.1	7075	7411	KAF9887613.1
VCAU01000058.1	7749	8532	KAF9887614.1
VCAU01000058.1	8856	9295	KAF9887615.1
VCAU01000058.1	12276	16722	KAF9887616.1
VCAU01000058.1	17333	18137	KAF9887617.1
VCAU01000058.1	20021	21570	KAF9887618.1
VCAU01000058.1	22062	23133	KAF9887619.1
VCAU01000058.1	23305	24970	KAF9887620.1
VCAU01000058.1	27366	28778	KAF9887621.1
VCAU01000058.1	29520	30873	KAF9887622.1
VCAU01000058.1	33409	35035	KAF9887623.1
VCAU01000058.1	35729	36032	KAF9887624.1
VCAU01000058.1	38451	40490	KAF9887625.1
VCAU01000058.1	40953	43559	KAF9887626.1
VCAU01000058.1	43658	45093	KAF9887627.1
VCAU01000058.1	46928	48714	KAF9887628.1
VCAU01000058.1	49686	51290	KAF9887629.1
VCAU01000058.1	51385	58785	KAF9887630.1
VCAU01000058.1	59448	61211	KAF9887631.1
VCAU01000058.1	61704	63486	KAF9887632.1
VCAU01000058.1	63833	65893	KAF9887633.1
VCAU01000058.1	65944	66775	KAF9887634.1
VCAU01000058.1	67011	68221	KAF9887635.1
VCAU01000058.1	68891	70008	KAF9887636.1
VCAU01000058.1	70174	70400	KAF9887637.1
VCAU01000058.1	71088	71365	KAF9887638.1
VCAU01000058.1	71528	73376	KAF9887639.1
VCAU01000058.1	73906	74839	KAF9887640.1
VCAU01000058.1	75019	77431	KAF9887641.1
VCAU01000058.1	78035	80199	KAF9887642.1
VCAU01000058.1	81280	82304	KAF9887643.1
VCAU01000058.1	82384	83254	KAF9887644.1
VCAU01000058.1	84087	85901	KAF9887645.1
VCAU01000058.1	86053	86639	KAF9887646.1
VCAU01000058.1	88061	91011	KAF9887647.1
VCAU01000058.1	91094	92916	KAF9887648.1
VCAU01000058.1	93085	94367	KAF9887649.1
VCAU01000058.1	94656	96301	KAF9887650.1
VCAU01000058.1	97175	97713	KAF9887651.1
VCAU01000058.1	99191	101586	KAF9887652.1
VCAU01000058.1	102142	102908	KAF9887653.1
VCAU01000058.1	103207	104595	KAF9887654.1
VCAU01000058.1	105451	106920	KAF9887655.1
VCAU01000058.1	107416	107856	KAF9887656.1
VCAU01000058.1	108245	109676	KAF9887657.1
VCAU01000058.1	110233	112640	KAF9887658.1
VCAU01000058.1	113005	114429	KAF9887659.1
VCAU01000058.1	114854	119101	KAF9887660.1
VCAU01000058.1	119379	121327	KAF9887661.1
VCAU01000058.1	121716	123502	KAF9887662.1
VCAU01000058.1	123770	124079	KAF9887663.1
VCAU01000058.1	124939	126529	KAF9887664.1
VCAU01000058.1	127121	128487	KAF9887665.1
VCAU01000058.1	128952	131550	KAF9887666.1
VCAU01000058.1	131772	132450	KAF9887667.1
VCAU01000058.1	132897	133452	KAF9887668.1
VCAU01000058.1	134142	140698	KAF9887669.1
VCAU01000058.1	146139	147308	KAF9887670.1
VCAU01000058.1	148116	148788	KAF9887671.1
VCAU01000058.1	149523	150081	KAF9887672.1
VCAU01000058.1	151955	153878	KAF9887673.1
VCAU01000058.1	155300	156609	KAF9887674.1
VCAU01000058.1	157483	158076	KAF9887675.1
VCAU01000058.1	159210	160590	KAF9887676.1
VCAU01000058.1	161038	163736	KAF9887677.1
VCAU01000058.1	164390	164870	KAF9887678.1
VCAU01000058.1	166013	168339	KAF9887679.1
VCAU01000058.1	168847	170230	KAF9887680.1
VCAU01000058.1	170640	171710	KAF9887681.1
VCAU01000058.1	172469	173672	KAF9887682.1
VCAU01000058.1	174289	176301	KAF9887683.1
VCAU01000059.1	74185	76820	KAF9887565.1
VCAU01000059.1	77665	79773	KAF9887566.1
VCAU01000059.1	80481	82105	KAF9887567.1
VCAU01000059.1	82244	85736	KAF9887568.1
VCAU01000059.1	86085	87678	KAF9887569.1
VCAU01000059.1	88906	89306	KAF9887570.1
VCAU01000059.1	89386	91893	KAF9887571.1
VCAU01000059.1	93009	94472	KAF9887572.1
VCAU01000059.1	95204	96982	KAF9887573.1
VCAU01000059.1	98400	100140	KAF9887574.1
VCAU01000059.1	100853	101850	KAF9887575.1
VCAU01000059.1	102620	103325	KAF9887576.1
VCAU01000059.1	103802	105228	KAF9887577.1
VCAU01000059.1	105623	107873	KAF9887578.1
VCAU01000059.1	108523	111945	KAF9887579.1
VCAU01000059.1	113598	115488	KAF9887580.1
VCAU01000059.1	117921	119716	KAF9887581.1
VCAU01000059.1	120328	121613	KAF9887582.1
VCAU01000059.1	122072	124141	KAF9887583.1
VCAU01000059.1	125473	127373	KAF9887584.1
VCAU01000059.1	128075	129667	KAF9887585.1
VCAU01000059.1	129954	130383	KAF9887586.1
VCAU01000059.1	130438	131097	KAF9887587.1
VCAU01000059.1	131763	132837	KAF9887588.1
VCAU01000059.1	133861	136507	KAF9887589.1
VCAU01000059.1	137321	139163	KAF9887590.1
VCAU01000059.1	139523	141102	KAF9887591.1
VCAU01000059.1	141727	142066	KAF9887592.1
VCAU01000059.1	143942	144445	KAF9887593.1
VCAU01000059.1	144655	146887	KAF9887594.1
VCAU01000059.1	147188	148214	KAF9887595.1
VCAU01000059.1	149337	151479	KAF9887596.1
VCAU01000059.1	152389	154091	KAF9887597.1
VCAU01000059.1	155426	156676	KAF9887598.1
VCAU01000059.1	157120	158017	KAF9887599.1
VCAU01000059.1	159401	159804	KAF9887600.1
VCAU01000059.1	160295	161414	KAF9887601.1
VCAU01000059.1	161797	162558	KAF9887602.1
VCAU01000059.1	163646	165170	KAF9887603.1
VCAU01000059.1	165385	166059	KAF9887604.1
VCAU01000059.1	166497	168051	KAF9887605.1
VCAU01000059.1	168649	169775	KAF9887606.1
VCAU01000059.1	170966	172606	KAF9887607.1
VCAU01000059.1	172795	173395	KAF9887608.1
VCAU01000059.1	175135	176603	KAF9887609.1
VCAU01000059.1	179357	180679	KAF9887610.1
VCAU01000059.1	181023	183785	KAF9887611.1
VCAU01000059.1	183901	185293	KAF9887612.1
VCAU01000060.1	168	1179	KAF9887498.1
VCAU01000060.1	1657	2583	KAF9887499.1
VCAU01000060.1	2938	4260	KAF9887500.1
VCAU01000060.1	7498	13093	KAF9887501.1
VCAU01000060.1	16418	17141	KAF9887502.1
VCAU01000060.1	17343	18492	KAF9887503.1
VCAU01000060.1	19617	29297	KAF9887504.1
VCAU01000060.1	30443	32300	KAF9887505.1
VCAU01000060.1	33756	34143	KAF9887506.1
VCAU01000060.1	34732	38115	KAF9887507.1
VCAU01000060.1	40886	45538	KAF9887508.1
VCAU01000060.1	46027	47016	KAF9887509.1
VCAU01000060.1	47308	47965	KAF9887510.1
VCAU01000060.1	48308	50289	KAF9887511.1
VCAU01000060.1	51789	52405	KAF9887512.1
VCAU01000060.1	52765	56583	KAF9887513.1
VCAU01000060.1	57104	59114	KAF9887514.1
VCAU01000060.1	60512	61150	KAF9887515.1
VCAU01000060.1	61362	62829	KAF9887516.1
VCAU01000060.1	63305	65015	KAF9887517.1
VCAU01000060.1	65960	67250	KAF9887518.1
VCAU01000060.1	67400	68638	KAF9887519.1
VCAU01000060.1	68776	69114	KAF9887520.1
VCAU01000060.1	70837	72676	KAF9887521.1
VCAU01000060.1	72831	75136	KAF9887522.1
VCAU01000060.1	77016	80542	KAF9887523.1
VCAU01000060.1	80555	81965	KAF9887524.1
VCAU01000060.1	82391	83771	KAF9887525.1
VCAU01000060.1	84739	86532	KAF9887526.1
VCAU01000060.1	86897	88511	KAF9887527.1
VCAU01000060.1	88866	90059	KAF9887528.1
VCAU01000060.1	90474	91808	KAF9887529.1
VCAU01000060.1	92302	93303	KAF9887530.1
VCAU01000060.1	93444	93954	KAF9887531.1
VCAU01000060.1	95105	96697	KAF9887532.1
VCAU01000060.1	96878	98033	KAF9887533.1
VCAU01000060.1	99365	102374	KAF9887534.1
VCAU01000060.1	103236	103920	KAF9887535.1
VCAU01000060.1	105613	106960	KAF9887536.1
VCAU01000060.1	107535	107972	KAF9887537.1
VCAU01000060.1	108206	110123	KAF9887538.1
VCAU01000060.1	110670	111801	KAF9887539.1
VCAU01000060.1	112390	113605	KAF9887540.1
VCAU01000060.1	114920	116676	KAF9887541.1
VCAU01000060.1	117463	118789	KAF9887542.1
VCAU01000060.1	119693	121243	KAF9887543.1
VCAU01000060.1	121544	122671	KAF9887544.1
VCAU01000060.1	123411	125967	KAF9887545.1
VCAU01000060.1	126392	128159	KAF9887546.1
VCAU01000060.1	128614	129831	KAF9887547.1
VCAU01000060.1	130159	131770	KAF9887548.1
VCAU01000060.1	133951	134286	KAF9887549.1
VCAU01000060.1	134426	135604	KAF9887550.1
VCAU01000060.1	135976	136833	KAF9887551.1
VCAU01000060.1	137876	139634	KAF9887552.1
VCAU01000060.1	139877	141967	KAF9887553.1
VCAU01000060.1	142419	143422	KAF9887554.1
VCAU01000060.1	143617	144861	KAF9887555.1
VCAU01000060.1	145385	146582	KAF9887556.1
VCAU01000060.1	146942	148784	KAF9887557.1
VCAU01000060.1	149037	150183	KAF9887558.1
VCAU01000060.1	150787	151920	KAF9887559.1
VCAU01000060.1	153341	153914	KAF9887560.1
VCAU01000060.1	157339	161057	KAF9887561.1
VCAU01000060.1	173102	174453	KAF9887562.1
VCAU01000060.1	175067	175580	KAF9887563.1
VCAU01000060.1	176004	177465	KAF9887564.1
VCAU01000061.1	733	1123	KAF9887426.1
VCAU01000061.1	1713	3528	KAF9887427.1
VCAU01000061.1	6432	8773	KAF9887428.1
VCAU01000061.1	10929	13900	KAF9887429.1
VCAU01000061.1	14487	16453	KAF9887430.1
VCAU01000061.1	17535	18890	KAF9887431.1
VCAU01000061.1	19384	21644	KAF9887432.1
VCAU01000061.1	21868	22710	KAF9887433.1
VCAU01000061.1	24533	26393	KAF9887434.1
VCAU01000061.1	26661	26976	KAF9887435.1
VCAU01000061.1	27390	30567	KAF9887436.1
VCAU01000061.1	31301	31799	KAF9887437.1
VCAU01000061.1	32464	34804	KAF9887438.1
VCAU01000061.1	35750	38717	KAF9887439.1
VCAU01000061.1	39108	40446	KAF9887440.1
VCAU01000061.1	40798	42820	KAF9887441.1
VCAU01000061.1	43576	44492	KAF9887442.1
VCAU01000061.1	45435	46079	KAF9887443.1
VCAU01000061.1	47808	49189	KAF9887444.1
VCAU01000061.1	50439	51575	KAF9887445.1
VCAU01000061.1	52352	53156	KAF9887446.1
VCAU01000061.1	55971	57545	KAF9887447.1
VCAU01000061.1	57889	59883	KAF9887448.1
VCAU01000061.1	60348	60930	KAF9887449.1
VCAU01000061.1	61573	62994	KAF9887450.1
VCAU01000061.1	63278	67015	KAF9887451.1
VCAU01000061.1	67472	68606	KAF9887452.1
VCAU01000061.1	69290	71177	KAF9887453.1
VCAU01000061.1	71672	75836	KAF9887454.1
VCAU01000061.1	78668	81465	KAF9887455.1
VCAU01000061.1	82231	85108	KAF9887456.1
VCAU01000061.1	85625	87629	KAF9887457.1
VCAU01000061.1	87894	89510	KAF9887458.1
VCAU01000061.1	90754	93048	KAF9887459.1
VCAU01000061.1	94859	99061	KAF9887460.1
VCAU01000061.1	99752	100223	KAF9887461.1
VCAU01000061.1	100910	101923	KAF9887462.1
VCAU01000061.1	102895	104414	KAF9887463.1
VCAU01000061.1	104861	106158	KAF9887464.1
VCAU01000061.1	106439	108791	KAF9887465.1
VCAU01000061.1	109107	111458	KAF9887466.1
VCAU01000061.1	111768	112648	KAF9887467.1
VCAU01000061.1	113018	114007	KAF9887468.1
VCAU01000061.1	114339	116511	KAF9887469.1
VCAU01000061.1	117012	118468	KAF9887470.1
VCAU01000061.1	118862	119278	KAF9887471.1
VCAU01000061.1	119870	120359	KAF9887472.1
VCAU01000061.1	120916	123727	KAF9887473.1
VCAU01000061.1	124243	125903	KAF9887474.1
VCAU01000061.1	128051	129687	KAF9887475.1
VCAU01000061.1	131190	132851	KAF9887476.1
VCAU01000061.1	134150	135329	KAF9887477.1
VCAU01000061.1	135748	137199	KAF9887478.1
VCAU01000061.1	138971	140157	KAF9887479.1
VCAU01000061.1	140979	141885	KAF9887480.1
VCAU01000061.1	142083	142544	KAF9887481.1
VCAU01000061.1	142829	145280	KAF9887482.1
VCAU01000061.1	145636	146257	KAF9887483.1
VCAU01000061.1	146748	147691	KAF9887484.1
VCAU01000061.1	148601	150928	KAF9887485.1
VCAU01000061.1	151552	152259	KAF9887486.1
VCAU01000061.1	152591	153036	KAF9887487.1
VCAU01000061.1	153454	154204	KAF9887488.1
VCAU01000061.1	154754	155377	KAF9887489.1
VCAU01000061.1	155948	157419	KAF9887490.1
VCAU01000061.1	158227	159868	KAF9887491.1
VCAU01000061.1	161732	163001	KAF9887492.1
VCAU01000061.1	163790	164590	KAF9887493.1
VCAU01000061.1	165490	166323	KAF9887494.1
VCAU01000061.1	168058	171174	KAF9887495.1
VCAU01000061.1	172518	176743	KAF9887496.1
VCAU01000061.1	177371	179456	KAF9887497.1
VCAU01000062.1	43	216	KAF9887360.1
VCAU01000062.1	2597	3774	KAF9887361.1
VCAU01000062.1	3985	5969	KAF9887362.1
VCAU01000062.1	6533	7577	KAF9887363.1
VCAU01000062.1	7670	9143	KAF9887364.1
VCAU01000062.1	9621	11612	KAF9887365.1
VCAU01000062.1	11792	12709	KAF9887366.1
VCAU01000062.1	12821	13723	KAF9887367.1
VCAU01000062.1	13907	14926	KAF9887368.1
VCAU01000062.1	15196	16351	KAF9887369.1
VCAU01000062.1	16716	18465	KAF9887370.1
VCAU01000062.1	19226	20030	KAF9887371.1
VCAU01000062.1	20399	22303	KAF9887372.1
VCAU01000062.1	22990	23593	KAF9887373.1
VCAU01000062.1	23856	25568	KAF9887374.1
VCAU01000062.1	25871	28394	KAF9887375.1
VCAU01000062.1	29299	31705	KAF9887376.1
VCAU01000062.1	31879	36637	KAF9887377.1
VCAU01000062.1	37028	38424	KAF9887378.1
VCAU01000062.1	39025	40705	KAF9887379.1
VCAU01000062.1	41369	42695	KAF9887380.1
VCAU01000062.1	43832	44711	KAF9887381.1
VCAU01000062.1	45182	48872	KAF9887382.1
VCAU01000062.1	49631	50517	KAF9887383.1
VCAU01000062.1	51043	52889	KAF9887384.1
VCAU01000062.1	53847	55525	KAF9887385.1
VCAU01000062.1	55733	58777	KAF9887386.1
VCAU01000062.1	59303	61071	KAF9887387.1
VCAU01000062.1	63537	65601	KAF9887388.1
VCAU01000062.1	66286	67796	KAF9887389.1
VCAU01000062.1	67863	68559	KAF9887390.1
VCAU01000062.1	68855	70107	KAF9887391.1
VCAU01000062.1	70725	73074	KAF9887392.1
VCAU01000062.1	77034	78009	KAF9887393.1
VCAU01000062.1	78233	79514	KAF9887394.1
VCAU01000062.1	80152	82403	KAF9887395.1
VCAU01000062.1	82680	83742	KAF9887396.1
VCAU01000062.1	85882	87782	KAF9887397.1
VCAU01000062.1	87964	90029	KAF9887398.1
VCAU01000062.1	91925	93526	KAF9887399.1
VCAU01000062.1	93564	100004	KAF9887400.1
VCAU01000062.1	100476	101829	KAF9887401.1
VCAU01000062.1	102379	104247	KAF9887402.1
VCAU01000062.1	104361	105935	KAF9887403.1
VCAU01000062.1	106173	107164	KAF9887404.1
VCAU01000062.1	108488	109639	KAF9887405.1
VCAU01000062.1	110346	121436	KAF9887406.1
VCAU01000062.1	121539	123747	KAF9887407.1
VCAU01000062.1	123892	125653	KAF9887408.1
VCAU01000062.1	126005	127025	KAF9887409.1
VCAU01000062.1	127361	128504	KAF9887410.1
VCAU01000062.1	129183	129995	KAF9887411.1
VCAU01000062.1	130240	131323	KAF9887412.1
VCAU01000062.1	132776	133535	KAF9887413.1
VCAU01000062.1	135787	137053	KAF9887414.1
VCAU01000062.1	137656	139263	KAF9887415.1
VCAU01000062.1	140957	142568	KAF9887416.1
VCAU01000062.1	143692	146562	KAF9887417.1
VCAU01000062.1	146724	150259	KAF9887418.1
VCAU01000062.1	151118	154518	KAF9887419.1
VCAU01000062.1	154726	156631	KAF9887420.1
VCAU01000062.1	157673	159206	KAF9887421.1
VCAU01000062.1	159841	161309	KAF9887422.1
VCAU01000062.1	162118	163263	KAF9887423.1
VCAU01000062.1	163728	172914	KAF9887424.1
VCAU01000062.1	174230	176861	KAF9887425.1
VCAU01000063.1	952	3229	KAF9887286.1
VCAU01000063.1	3448	7032	KAF9887287.1
VCAU01000063.1	7426	8948	KAF9887288.1
VCAU01000063.1	9588	13440	KAF9887289.1
VCAU01000063.1	13752	15119	KAF9887290.1
VCAU01000063.1	15555	18801	KAF9887291.1
VCAU01000063.1	19175	20627	KAF9887292.1
VCAU01000063.1	20943	22541	KAF9887293.1
VCAU01000063.1	23073	25652	KAF9887294.1
VCAU01000063.1	26171	26814	KAF9887295.1
VCAU01000063.1	27069	28299	KAF9887296.1
VCAU01000063.1	29513	29893	KAF9887297.1
VCAU01000063.1	31507	33440	KAF9887298.1
VCAU01000063.1	33905	35220	KAF9887299.1
VCAU01000063.1	35829	36581	KAF9887300.1
VCAU01000063.1	38513	38882	KAF9887301.1
VCAU01000063.1	42188	43219	KAF9887302.1
VCAU01000063.1	43853	47820	KAF9887303.1
VCAU01000063.1	49249	50760	KAF9887304.1
VCAU01000063.1	51170	51853	KAF9887305.1
VCAU01000063.1	52192	53068	KAF9887306.1
VCAU01000063.1	53907	54429	KAF9887307.1
VCAU01000063.1	55376	56143	KAF9887308.1
VCAU01000063.1	56330	58500	KAF9887309.1
VCAU01000063.1	58873	60280	KAF9887310.1
VCAU01000063.1	61029	62159	KAF9887311.1
VCAU01000063.1	64566	65619	KAF9887312.1
VCAU01000063.1	65859	66958	KAF9887313.1
VCAU01000063.1	67618	71149	KAF9887314.1
VCAU01000063.1	71458	73692	KAF9887315.1
VCAU01000063.1	74186	76511	KAF9887316.1
VCAU01000063.1	76676	77585	KAF9887317.1
VCAU01000063.1	77728	78481	KAF9887318.1
VCAU01000063.1	78999	81219	KAF9887319.1
VCAU01000063.1	81663	82935	KAF9887320.1
VCAU01000063.1	84120	88309	KAF9887321.1
VCAU01000063.1	89190	90272	KAF9887322.1
VCAU01000063.1	92067	94413	KAF9887323.1
VCAU01000063.1	94584	96618	KAF9887324.1
VCAU01000063.1	97624	99571	KAF9887325.1
VCAU01000063.1	100489	101726	KAF9887326.1
VCAU01000063.1	102526	102762	KAF9887327.1
VCAU01000063.1	103635	105820	KAF9887328.1
VCAU01000063.1	107026	108585	KAF9887329.1
VCAU01000063.1	108913	109228	KAF9887330.1
VCAU01000063.1	109920	111483	KAF9887331.1
VCAU01000063.1	111937	113937	KAF9887332.1
VCAU01000063.1	114985	117262	KAF9887333.1
VCAU01000063.1	117827	120304	KAF9887334.1
VCAU01000063.1	121490	123608	KAF9887335.1
VCAU01000063.1	123858	125092	KAF9887336.1
VCAU01000063.1	125805	126610	KAF9887337.1
VCAU01000063.1	127246	129198	KAF9887338.1
VCAU01000063.1	129564	130893	KAF9887339.1
VCAU01000063.1	134451	135428	KAF9887340.1
VCAU01000063.1	136382	138129	KAF9887341.1
VCAU01000063.1	138196	139737	KAF9887342.1
VCAU01000063.1	139993	141418	KAF9887343.1
VCAU01000063.1	142592	143830	KAF9887344.1
VCAU01000063.1	144308	145852	KAF9887345.1
VCAU01000063.1	147596	149382	KAF9887346.1
VCAU01000063.1	150745	151132	KAF9887347.1
VCAU01000063.1	152475	153677	KAF9887348.1
VCAU01000063.1	153870	155282	KAF9887349.1
VCAU01000063.1	155808	156859	KAF9887350.1
VCAU01000063.1	157612	159259	KAF9887351.1
VCAU01000063.1	160667	165660	KAF9887352.1
VCAU01000063.1	166132	166551	KAF9887353.1
VCAU01000063.1	167528	168729	KAF9887354.1
VCAU01000063.1	168872	169439	KAF9887355.1
VCAU01000063.1	170756	172813	KAF9887356.1
VCAU01000063.1	174266	174971	KAF9887357.1
VCAU01000063.1	175209	176024	KAF9887358.1
VCAU01000063.1	177569	179078	KAF9887359.1
VCAU01000064.1	34	534	KAF9887227.1
VCAU01000064.1	1202	3030	KAF9887228.1
VCAU01000064.1	3574	5299	KAF9887229.1
VCAU01000064.1	5560	6518	KAF9887230.1
VCAU01000064.1	7888	9073	KAF9887231.1
VCAU01000064.1	9180	10578	KAF9887232.1
VCAU01000064.1	10820	11820	KAF9887233.1
VCAU01000064.1	12089	13704	KAF9887234.1
VCAU01000064.1	14941	16142	KAF9887235.1
VCAU01000064.1	16809	18310	KAF9887236.1
VCAU01000064.1	19078	20215	KAF9887237.1
VCAU01000064.1	20945	21698	KAF9887238.1
VCAU01000064.1	21883	25843	KAF9887239.1
VCAU01000064.1	26416	27679	KAF9887240.1
VCAU01000064.1	28416	29343	KAF9887241.1
VCAU01000064.1	30064	32100	KAF9887242.1
VCAU01000064.1	32974	34036	KAF9887243.1
VCAU01000064.1	34478	35626	KAF9887244.1
VCAU01000064.1	35677	37703	KAF9887245.1
VCAU01000064.1	38432	39337	KAF9887246.1
VCAU01000064.1	39678	40346	KAF9887247.1
VCAU01000064.1	40664	42126	KAF9887248.1
VCAU01000064.1	42731	44264	KAF9887249.1
VCAU01000064.1	44470	46009	KAF9887250.1
VCAU01000064.1	46550	48668	KAF9887251.1
VCAU01000064.1	50040	51992	KAF9887252.1
VCAU01000064.1	52832	53843	KAF9887253.1
VCAU01000064.1	54290	56173	KAF9887254.1
VCAU01000064.1	58120	59236	KAF9887255.1
VCAU01000064.1	60026	61796	KAF9887256.1
VCAU01000064.1	61839	63196	KAF9887257.1
VCAU01000064.1	63924	71502	KAF9887258.1
VCAU01000064.1	72114	73581	KAF9887259.1
VCAU01000064.1	74071	74797	KAF9887260.1
VCAU01000064.1	76184	83425	KAF9887261.1
VCAU01000064.1	84022	85495	KAF9887262.1
VCAU01000064.1	86312	87545	KAF9887263.1
VCAU01000064.1	87937	90364	KAF9887264.1
VCAU01000064.1	92990	94841	KAF9887265.1
VCAU01000064.1	96783	98953	KAF9887266.1
VCAU01000064.1	99287	101622	KAF9887267.1
VCAU01000064.1	105200	105842	KAF9887268.1
VCAU01000064.1	106920	107872	KAF9887269.1
VCAU01000064.1	110277	112271	KAF9887270.1
VCAU01000064.1	112674	114155	KAF9887271.1
VCAU01000064.1	115522	117367	KAF9887272.1
VCAU01000064.1	117786	121023	KAF9887273.1
VCAU01000064.1	125845	134192	KAF9887274.1
VCAU01000064.1	134671	136339	KAF9887275.1
VCAU01000064.1	137116	140020	KAF9887276.1
VCAU01000064.1	140774	141308	KAF9887277.1
VCAU01000064.1	141827	142766	KAF9887278.1
VCAU01000064.1	143541	146712	KAF9887279.1
VCAU01000064.1	151959	153226	KAF9887280.1
VCAU01000064.1	160813	163419	KAF9887281.1
VCAU01000064.1	164242	166635	KAF9887282.1
VCAU01000064.1	167625	169218	KAF9887283.1
VCAU01000064.1	169585	170434	KAF9887284.1
VCAU01000064.1	171481	174229	KAF9887285.1
VCAU01000065.1	5640	6510	KAF9887160.1
VCAU01000065.1	12191	13632	KAF9887161.1
VCAU01000065.1	13900	15716	KAF9887162.1
VCAU01000065.1	17124	18149	KAF9887163.1
VCAU01000065.1	18386	20254	KAF9887164.1
VCAU01000065.1	20780	21446	KAF9887165.1
VCAU01000065.1	21967	22903	KAF9887166.1
VCAU01000065.1	23410	23951	KAF9887167.1
VCAU01000065.1	24416	24983	KAF9887168.1
VCAU01000065.1	25524	27397	KAF9887169.1
VCAU01000065.1	27901	29707	KAF9887170.1
VCAU01000065.1	30302	32652	KAF9887171.1
VCAU01000065.1	32947	33969	KAF9887172.1
VCAU01000065.1	35943	37128	KAF9887173.1
VCAU01000065.1	38171	39230	KAF9887174.1
VCAU01000065.1	39563	41124	KAF9887175.1
VCAU01000065.1	46527	46825	KAF9887176.1
VCAU01000065.1	47115	48935	KAF9887177.1
VCAU01000065.1	50305	52133	KAF9887178.1
VCAU01000065.1	52561	54705	KAF9887179.1
VCAU01000065.1	56867	58482	KAF9887180.1
VCAU01000065.1	59785	60069	KAF9887181.1
VCAU01000065.1	61941	63532	KAF9887182.1
VCAU01000065.1	64267	65512	KAF9887183.1
VCAU01000065.1	66660	69599	KAF9887184.1
VCAU01000065.1	69898	70780	KAF9887185.1
VCAU01000065.1	71373	71778	KAF9887186.1
VCAU01000065.1	72479	74620	KAF9887187.1
VCAU01000065.1	75041	76229	KAF9887188.1
VCAU01000065.1	76518	77533	KAF9887189.1
VCAU01000065.1	78230	80444	KAF9887190.1
VCAU01000065.1	81547	82530	KAF9887191.1
VCAU01000065.1	82959	84132	KAF9887192.1
VCAU01000065.1	84969	86796	KAF9887193.1
VCAU01000065.1	87819	89112	KAF9887194.1
VCAU01000065.1	89774	91824	KAF9887195.1
VCAU01000065.1	92493	94122	KAF9887196.1
VCAU01000065.1	94464	95062	KAF9887197.1
VCAU01000065.1	95598	97275	KAF9887198.1
VCAU01000065.1	97361	98750	KAF9887199.1
VCAU01000065.1	99196	100535	KAF9887200.1
VCAU01000065.1	101590	103667	KAF9887201.1
VCAU01000065.1	103766	104273	KAF9887202.1
VCAU01000065.1	104732	105113	KAF9887203.1
VCAU01000065.1	106666	108603	KAF9887204.1
VCAU01000065.1	110185	111582	KAF9887205.1
VCAU01000065.1	111969	116090	KAF9887206.1
VCAU01000065.1	116346	117693	KAF9887207.1
VCAU01000065.1	118754	119753	KAF9887208.1
VCAU01000065.1	120271	121249	KAF9887209.1
VCAU01000065.1	122118	122436	KAF9887210.1
VCAU01000065.1	122759	124820	KAF9887211.1
VCAU01000065.1	125146	127473	KAF9887212.1
VCAU01000065.1	128157	129015	KAF9887213.1
VCAU01000065.1	129880	131111	KAF9887214.1
VCAU01000065.1	132024	134083	KAF9887215.1
VCAU01000065.1	136214	137940	KAF9887216.1
VCAU01000065.1	138364	140303	KAF9887217.1
VCAU01000065.1	140428	142862	KAF9887218.1
VCAU01000065.1	143266	144323	KAF9887219.1
VCAU01000065.1	144709	146346	KAF9887220.1
VCAU01000065.1	149859	151092	KAF9887221.1
VCAU01000065.1	155603	161070	KAF9887222.1
VCAU01000065.1	162293	162568	KAF9887223.1
VCAU01000065.1	163879	165113	KAF9887224.1
VCAU01000065.1	170000	171335	KAF9887225.1
VCAU01000065.1	171890	173895	KAF9887226.1
VCAU01000066.1	9716	14012	KAF9887106.1
VCAU01000066.1	14588	16303	KAF9887107.1
VCAU01000066.1	16526	18635	KAF9887108.1
VCAU01000066.1	19396	20943	KAF9887109.1
VCAU01000066.1	21325	21907	KAF9887110.1
VCAU01000066.1	22566	23090	KAF9887111.1
VCAU01000066.1	24532	26586	KAF9887112.1
VCAU01000066.1	26896	27752	KAF9887113.1
VCAU01000066.1	28569	29406	KAF9887114.1
VCAU01000066.1	29674	31312	KAF9887115.1
VCAU01000066.1	31564	33016	KAF9887116.1
VCAU01000066.1	33504	34581	KAF9887117.1
VCAU01000066.1	35970	37673	KAF9887118.1
VCAU01000066.1	38737	42906	KAF9887119.1
VCAU01000066.1	43495	45250	KAF9887120.1
VCAU01000066.1	45950	46553	KAF9887121.1
VCAU01000066.1	48050	48844	KAF9887122.1
VCAU01000066.1	49209	51348	KAF9887123.1
VCAU01000066.1	51743	55025	KAF9887124.1
VCAU01000066.1	55233	59178	KAF9887125.1
VCAU01000066.1	60524	61444	KAF9887126.1
VCAU01000066.1	62219	63941	KAF9887127.1
VCAU01000066.1	64604	68322	KAF9887128.1
VCAU01000066.1	69488	70950	KAF9887129.1
VCAU01000066.1	71302	72307	KAF9887130.1
VCAU01000066.1	73067	76029	KAF9887131.1
VCAU01000066.1	76998	80563	KAF9887132.1
VCAU01000066.1	81412	83706	KAF9887133.1
VCAU01000066.1	85749	88883	KAF9887134.1
VCAU01000066.1	89206	90012	KAF9887135.1
VCAU01000066.1	90618	91822	KAF9887136.1
VCAU01000066.1	92727	98252	KAF9887137.1
VCAU01000066.1	98715	100344	KAF9887138.1
VCAU01000066.1	103310	106291	KAF9887139.1
VCAU01000066.1	107437	108880	KAF9887140.1
VCAU01000066.1	109552	110429	KAF9887141.1
VCAU01000066.1	110953	111914	KAF9887142.1
VCAU01000066.1	114296	118751	KAF9887143.1
VCAU01000066.1	119649	124633	KAF9887144.1
VCAU01000066.1	125176	126377	KAF9887145.1
VCAU01000066.1	128235	129338	KAF9887146.1
VCAU01000066.1	132053	133155	KAF9887147.1
VCAU01000066.1	136839	137796	KAF9887148.1
VCAU01000066.1	139832	142655	KAF9887149.1
VCAU01000066.1	143025	145800	KAF9887150.1
VCAU01000066.1	146564	149461	KAF9887151.1
VCAU01000066.1	150766	152876	KAF9887152.1
VCAU01000066.1	154289	155375	KAF9887153.1
VCAU01000066.1	155776	156940	KAF9887154.1
VCAU01000066.1	157602	158858	KAF9887155.1
VCAU01000066.1	159738	161399	KAF9887156.1
VCAU01000066.1	161864	164835	KAF9887157.1
VCAU01000066.1	165537	170040	KAF9887158.1
VCAU01000066.1	171089	172836	KAF9887159.1
VCAU01000067.1	908	4073	KAF9887041.1
VCAU01000067.1	5666	8573	KAF9887042.1
VCAU01000067.1	9037	11055	KAF9887043.1
VCAU01000067.1	13895	14918	KAF9887044.1
VCAU01000067.1	15472	17477	KAF9887045.1
VCAU01000067.1	18142	20085	KAF9887046.1
VCAU01000067.1	21155	22000	KAF9887047.1
VCAU01000067.1	22761	26029	KAF9887048.1
VCAU01000067.1	27517	28390	KAF9887049.1
VCAU01000067.1	29192	29603	KAF9887050.1
VCAU01000067.1	30591	31416	KAF9887051.1
VCAU01000067.1	31759	32744	KAF9887052.1
VCAU01000067.1	33242	34274	KAF9887053.1
VCAU01000067.1	35606	37650	KAF9887054.1
VCAU01000067.1	37973	39068	KAF9887055.1
VCAU01000067.1	39556	41043	KAF9887056.1
VCAU01000067.1	41868	44581	KAF9887057.1
VCAU01000067.1	46089	49397	KAF9887058.1
VCAU01000067.1	51055	53129	KAF9887059.1
VCAU01000067.1	64970	66629	KAF9887060.1
VCAU01000067.1	67030	68713	KAF9887061.1
VCAU01000067.1	68911	73094	KAF9887062.1
VCAU01000067.1	73529	74353	KAF9887063.1
VCAU01000067.1	75498	78078	KAF9887064.1
VCAU01000067.1	78725	79034	KAF9887065.1
VCAU01000067.1	79609	80562	KAF9887066.1
VCAU01000067.1	81149	82233	KAF9887067.1
VCAU01000067.1	82577	83799	KAF9887068.1
VCAU01000067.1	84159	84458	KAF9887069.1
VCAU01000067.1	84888	86328	KAF9887070.1
VCAU01000067.1	86590	87313	KAF9887071.1
VCAU01000067.1	88081	89220	KAF9887072.1
VCAU01000067.1	89757	90735	KAF9887073.1
VCAU01000067.1	91114	93268	KAF9887074.1
VCAU01000067.1	93811	95737	KAF9887075.1
VCAU01000067.1	96838	98899	KAF9887076.1
VCAU01000067.1	99798	103426	KAF9887077.1
VCAU01000067.1	105291	106107	KAF9887078.1
VCAU01000067.1	107087	108474	KAF9887079.1
VCAU01000067.1	108930	111202	KAF9887080.1
VCAU01000067.1	112023	112917	KAF9887081.1
VCAU01000067.1	115432	116449	KAF9887082.1
VCAU01000067.1	117188	119566	KAF9887083.1
VCAU01000067.1	119799	120744	KAF9887084.1
VCAU01000067.1	120942	122951	KAF9887085.1
VCAU01000067.1	123188	124797	KAF9887086.1
VCAU01000067.1	125461	128087	KAF9887087.1
VCAU01000067.1	129177	130625	KAF9887088.1
VCAU01000067.1	134587	135591	KAF9887089.1
VCAU01000067.1	137285	138087	KAF9887090.1
VCAU01000067.1	139602	142928	KAF9887091.1
VCAU01000067.1	143398	144839	KAF9887092.1
VCAU01000067.1	144861	147100	KAF9887093.1
VCAU01000067.1	147548	148592	KAF9887094.1
VCAU01000067.1	148956	149955	KAF9887095.1
VCAU01000067.1	153391	153865	KAF9887096.1
VCAU01000067.1	155985	156417	KAF9887097.1
VCAU01000067.1	157253	159771	KAF9887098.1
VCAU01000067.1	159957	162815	KAF9887099.1
VCAU01000067.1	163270	164050	KAF9887100.1
VCAU01000067.1	164378	165140	KAF9887101.1
VCAU01000067.1	165750	166377	KAF9887102.1
VCAU01000067.1	166601	167499	KAF9887103.1
VCAU01000067.1	167802	169716	KAF9887104.1
VCAU01000067.1	171086	172667	KAF9887105.1
VCAU01000068.1	23	844	KAF9886985.1
VCAU01000068.1	1378	2235	KAF9886986.1
VCAU01000068.1	2866	3888	KAF9886987.1
VCAU01000068.1	4546	8025	KAF9886988.1
VCAU01000068.1	12272	14484	KAF9886989.1
VCAU01000068.1	16129	18771	KAF9886990.1
VCAU01000068.1	19720	20274	KAF9886991.1
VCAU01000068.1	20942	25128	KAF9886992.1
VCAU01000068.1	25664	25964	KAF9886993.1
VCAU01000068.1	28387	29059	KAF9886994.1
VCAU01000068.1	30646	31249	KAF9886995.1
VCAU01000068.1	34462	34948	KAF9886996.1
VCAU01000068.1	36117	37446	KAF9886997.1
VCAU01000068.1	37800	38820	KAF9886998.1
VCAU01000068.1	39556	42631	KAF9886999.1
VCAU01000068.1	43091	44331	KAF9887000.1
VCAU01000068.1	44597	46350	KAF9887001.1
VCAU01000068.1	49195	52574	KAF9887002.1
VCAU01000068.1	53405	54558	KAF9887003.1
VCAU01000068.1	54689	56443	KAF9887004.1
VCAU01000068.1	56698	57839	KAF9887005.1
VCAU01000068.1	58349	60781	KAF9887006.1
VCAU01000068.1	61248	62264	KAF9887007.1
VCAU01000068.1	62594	64791	KAF9887008.1
VCAU01000068.1	65225	67690	KAF9887009.1
VCAU01000068.1	69185	71082	KAF9887010.1
VCAU01000068.1	72990	73993	KAF9887011.1
VCAU01000068.1	74838	75739	KAF9887012.1
VCAU01000068.1	75830	77729	KAF9887013.1
VCAU01000068.1	78352	79896	KAF9887014.1
VCAU01000068.1	80242	81967	KAF9887015.1
VCAU01000068.1	82411	84464	KAF9887016.1
VCAU01000068.1	85192	86996	KAF9887017.1
VCAU01000068.1	90214	92639	KAF9887018.1
VCAU01000068.1	98760	101786	KAF9887019.1
VCAU01000068.1	102602	104055	KAF9887020.1
VCAU01000068.1	104409	106708	KAF9887021.1
VCAU01000068.1	110609	113097	KAF9887022.1
VCAU01000068.1	116106	124743	KAF9887023.1
VCAU01000068.1	125255	126534	KAF9887024.1
VCAU01000068.1	126920	128735	KAF9887025.1
VCAU01000068.1	129090	131324	KAF9887026.1
VCAU01000068.1	131974	135607	KAF9887027.1
VCAU01000068.1	136184	138475	KAF9887028.1
VCAU01000068.1	138974	144534	KAF9887029.1
VCAU01000068.1	145520	146612	KAF9887030.1
VCAU01000068.1	147503	148293	KAF9887031.1
VCAU01000068.1	148622	149273	KAF9887032.1
VCAU01000068.1	150175	154374	KAF9887033.1
VCAU01000068.1	155375	157297	KAF9887034.1
VCAU01000068.1	157827	160402	KAF9887035.1
VCAU01000068.1	161176	163432	KAF9887036.1
VCAU01000068.1	163657	164488	KAF9887037.1
VCAU01000068.1	164771	166403	KAF9887038.1
VCAU01000068.1	167047	170675	KAF9887039.1
VCAU01000068.1	173682	176045	KAF9887040.1
VCAU01000069.1	372	1474	KAF9886916.1
VCAU01000069.1	2272	4257	KAF9886917.1
VCAU01000069.1	5633	7499	KAF9886918.1
VCAU01000069.1	8196	11073	KAF9886919.1
VCAU01000069.1	12171	13377	KAF9886920.1
VCAU01000069.1	15253	15864	KAF9886921.1
VCAU01000069.1	16182	17832	KAF9886922.1
VCAU01000069.1	18290	21465	KAF9886923.1
VCAU01000069.1	22924	23266	KAF9886924.1
VCAU01000069.1	29041	31275	KAF9886925.1
VCAU01000069.1	32265	35975	KAF9886926.1
VCAU01000069.1	36780	37620	KAF9886927.1
VCAU01000069.1	40278	40882	KAF9886928.1
VCAU01000069.1	46175	47853	KAF9886929.1
VCAU01000069.1	49579	52448	KAF9886930.1
VCAU01000069.1	52685	53225	KAF9886931.1
VCAU01000069.1	55100	61011	KAF9886932.1
VCAU01000069.1	62282	64328	KAF9886933.1
VCAU01000069.1	65070	66322	KAF9886934.1
VCAU01000069.1	66536	67556	KAF9886935.1
VCAU01000069.1	67917	70816	KAF9886936.1
VCAU01000069.1	72325	74199	KAF9886937.1
VCAU01000069.1	74510	75047	KAF9886938.1
VCAU01000069.1	75920	78082	KAF9886939.1
VCAU01000069.1	78281	79842	KAF9886940.1
VCAU01000069.1	80191	80808	KAF9886941.1
VCAU01000069.1	81611	83123	KAF9886942.1
VCAU01000069.1	83391	84420	KAF9886943.1
VCAU01000069.1	84568	87809	KAF9886944.1
VCAU01000069.1	87938	88679	KAF9886945.1
VCAU01000069.1	88910	90629	KAF9886946.1
VCAU01000069.1	90856	91218	KAF9886947.1
VCAU01000069.1	91347	103647	KAF9886948.1
VCAU01000069.1	104204	106064	KAF9886949.1
VCAU01000069.1	106172	107891	KAF9886950.1
VCAU01000069.1	108152	109025	KAF9886951.1
VCAU01000069.1	109249	110963	KAF9886952.1
VCAU01000069.1	111386	113428	KAF9886953.1
VCAU01000069.1	113669	114834	KAF9886954.1
VCAU01000069.1	115013	116122	KAF9886955.1
VCAU01000069.1	116445	117631	KAF9886956.1
VCAU01000069.1	117965	119954	KAF9886957.1
VCAU01000069.1	120533	121844	KAF9886958.1
VCAU01000069.1	122109	123897	KAF9886959.1
VCAU01000069.1	124220	126323	KAF9886960.1
VCAU01000069.1	127314	128912	KAF9886961.1
VCAU01000069.1	129423	131151	KAF9886962.1
VCAU01000069.1	133035	133599	KAF9886963.1
VCAU01000069.1	134194	135391	KAF9886964.1
VCAU01000069.1	135618	136371	KAF9886965.1
VCAU01000069.1	137175	138711	KAF9886966.1
VCAU01000069.1	138885	139842	KAF9886967.1
VCAU01000069.1	140108	142262	KAF9886968.1
VCAU01000069.1	142949	143591	KAF9886969.1
VCAU01000069.1	144271	144571	KAF9886970.1
VCAU01000069.1	144688	146810	KAF9886971.1
VCAU01000069.1	147222	149071	KAF9886972.1
VCAU01000069.1	149676	152322	KAF9886973.1
VCAU01000069.1	153806	155797	KAF9886974.1
VCAU01000069.1	156961	158188	KAF9886975.1
VCAU01000069.1	158864	160471	KAF9886976.1
VCAU01000069.1	160754	162390	KAF9886977.1
VCAU01000069.1	162645	164044	KAF9886978.1
VCAU01000069.1	164321	165623	KAF9886979.1
VCAU01000069.1	165873	167055	KAF9886980.1
VCAU01000069.1	167297	169124	KAF9886981.1
VCAU01000069.1	169304	170066	KAF9886982.1
VCAU01000069.1	170248	171378	KAF9886983.1
VCAU01000069.1	171675	174644	KAF9886984.1
VCAU01000070.1	1170	2671	KAF9886847.1
VCAU01000070.1	3234	4257	KAF9886848.1
VCAU01000070.1	4893	6150	KAF9886849.1
VCAU01000070.1	6863	9386	KAF9886850.1
VCAU01000070.1	9594	12572	KAF9886851.1
VCAU01000070.1	12855	14314	KAF9886852.1
VCAU01000070.1	15907	17519	KAF9886853.1
VCAU01000070.1	18427	20128	KAF9886854.1
VCAU01000070.1	20427	26029	KAF9886855.1
VCAU01000070.1	26327	29837	KAF9886856.1
VCAU01000070.1	30183	32018	KAF9886857.1
VCAU01000070.1	34628	35182	KAF9886858.1
VCAU01000070.1	35924	37013	KAF9886859.1
VCAU01000070.1	37411	37882	KAF9886860.1
VCAU01000070.1	38803	41439	KAF9886861.1
VCAU01000070.1	42026	42788	KAF9886862.1
VCAU01000070.1	43113	45600	KAF9886863.1
VCAU01000070.1	46467	50248	KAF9886864.1
VCAU01000070.1	52426	52959	KAF9886865.1
VCAU01000070.1	54377	58785	KAF9886866.1
VCAU01000070.1	59846	62189	KAF9886867.1
VCAU01000070.1	62597	63429	KAF9886868.1
VCAU01000070.1	63589	65071	KAF9886869.1
VCAU01000070.1	65382	66915	KAF9886870.1
VCAU01000070.1	67211	69257	KAF9886871.1
VCAU01000070.1	69877	70758	KAF9886872.1
VCAU01000070.1	70799	72546	KAF9886873.1
VCAU01000070.1	72825	74555	KAF9886874.1
VCAU01000070.1	74603	76277	KAF9886875.1
VCAU01000070.1	76543	78226	KAF9886876.1
VCAU01000070.1	79013	79467	KAF9886877.1
VCAU01000070.1	80198	82919	KAF9886878.1
VCAU01000070.1	83358	84021	KAF9886879.1
VCAU01000070.1	84535	86479	KAF9886880.1
VCAU01000070.1	86712	87214	KAF9886881.1
VCAU01000070.1	87824	91895	KAF9886882.1
VCAU01000070.1	92648	94187	KAF9886883.1
VCAU01000070.1	95093	97434	KAF9886884.1
VCAU01000070.1	101329	103130	KAF9886885.1
VCAU01000070.1	103628	104985	KAF9886886.1
VCAU01000070.1	105699	106127	KAF9886887.1
VCAU01000070.1	106921	107293	KAF9886888.1
VCAU01000070.1	107911	108225	KAF9886889.1
VCAU01000070.1	109110	111392	KAF9886890.1
VCAU01000070.1	112826	114431	KAF9886891.1
VCAU01000070.1	114533	116298	KAF9886892.1
VCAU01000070.1	117386	118981	KAF9886893.1
VCAU01000070.1	122900	123544	KAF9886894.1
VCAU01000070.1	124745	125851	KAF9886895.1
VCAU01000070.1	126511	128240	KAF9886896.1
VCAU01000070.1	128684	129854	KAF9886897.1
VCAU01000070.1	130566	133056	KAF9886898.1
VCAU01000070.1	133527	134512	KAF9886899.1
VCAU01000070.1	135452	135914	KAF9886900.1
VCAU01000070.1	136110	137438	KAF9886901.1
VCAU01000070.1	137910	138843	KAF9886902.1
VCAU01000070.1	139607	141337	KAF9886903.1
VCAU01000070.1	141652	143962	KAF9886904.1
VCAU01000070.1	144224	145325	KAF9886905.1
VCAU01000070.1	145755	146433	KAF9886906.1
VCAU01000070.1	146804	148408	KAF9886907.1
VCAU01000070.1	148859	150265	KAF9886908.1
VCAU01000070.1	151165	152673	KAF9886909.1
VCAU01000070.1	153096	154684	KAF9886910.1
VCAU01000070.1	157759	159099	KAF9886911.1
VCAU01000070.1	160252	163459	KAF9886912.1
VCAU01000070.1	163583	164455	KAF9886913.1
VCAU01000070.1	165446	169587	KAF9886914.1
VCAU01000070.1	170586	172115	KAF9886915.1
VCAU01000071.1	1585	2527	KAF9886793.1
VCAU01000071.1	11106	11507	KAF9886794.1
VCAU01000071.1	11809	13603	KAF9886795.1
VCAU01000071.1	15552	16707	KAF9886796.1
VCAU01000071.1	18349	21414	KAF9886797.1
VCAU01000071.1	21669	24451	KAF9886798.1
VCAU01000071.1	25250	30273	KAF9886799.1
VCAU01000071.1	35283	36048	KAF9886800.1
VCAU01000071.1	36509	39153	KAF9886801.1
VCAU01000071.1	39933	41550	KAF9886802.1
VCAU01000071.1	42371	43135	KAF9886803.1
VCAU01000071.1	43418	44401	KAF9886804.1
VCAU01000071.1	45030	46233	KAF9886805.1
VCAU01000071.1	47130	49851	KAF9886806.1
VCAU01000071.1	50226	50664	KAF9886807.1
VCAU01000071.1	51035	52439	KAF9886808.1
VCAU01000071.1	52973	54785	KAF9886809.1
VCAU01000071.1	56769	58039	KAF9886810.1
VCAU01000071.1	59558	62633	KAF9886811.1
VCAU01000071.1	63327	66715	KAF9886812.1
VCAU01000071.1	67049	69524	KAF9886813.1
VCAU01000071.1	70379	71903	KAF9886814.1
VCAU01000071.1	72328	73838	KAF9886815.1
VCAU01000071.1	74226	77499	KAF9886816.1
VCAU01000071.1	80208	82335	KAF9886817.1
VCAU01000071.1	82816	83981	KAF9886818.1
VCAU01000071.1	84594	89488	KAF9886819.1
VCAU01000071.1	90454	91450	KAF9886820.1
VCAU01000071.1	91690	95034	KAF9886821.1
VCAU01000071.1	100877	106165	KAF9886822.1
VCAU01000071.1	110656	113888	KAF9886823.1
VCAU01000071.1	114777	115405	KAF9886824.1
VCAU01000071.1	116429	116838	KAF9886825.1
VCAU01000071.1	118320	121661	KAF9886826.1
VCAU01000071.1	122759	124108	KAF9886827.1
VCAU01000071.1	124541	125287	KAF9886828.1
VCAU01000071.1	125778	127147	KAF9886829.1
VCAU01000071.1	128091	128542	KAF9886830.1
VCAU01000071.1	129440	130168	KAF9886831.1
VCAU01000071.1	130550	132327	KAF9886832.1
VCAU01000071.1	132595	133309	KAF9886833.1
VCAU01000071.1	136083	137569	KAF9886834.1
VCAU01000071.1	138274	139090	KAF9886835.1
VCAU01000071.1	143245	147087	KAF9886836.1
VCAU01000071.1	147970	149449	KAF9886837.1
VCAU01000071.1	150169	152424	KAF9886838.1
VCAU01000071.1	153002	155683	KAF9886839.1
VCAU01000071.1	156551	157636	KAF9886840.1
VCAU01000071.1	157916	159787	KAF9886841.1
VCAU01000071.1	159986	160993	KAF9886842.1
VCAU01000071.1	161693	163148	KAF9886843.1
VCAU01000071.1	164529	165895	KAF9886844.1
VCAU01000071.1	166291	167097	KAF9886845.1
VCAU01000071.1	173182	173483	KAF9886846.1
VCAU01000072.1	672	1523	KAF9886717.1
VCAU01000072.1	2677	7659	KAF9886718.1
VCAU01000072.1	8307	10336	KAF9886719.1
VCAU01000072.1	11490	12144	KAF9886720.1
VCAU01000072.1	12526	13567	KAF9886721.1
VCAU01000072.1	13857	17988	KAF9886722.1
VCAU01000072.1	18944	22344	KAF9886723.1
VCAU01000072.1	22614	24011	KAF9886724.1
VCAU01000072.1	25703	26663	KAF9886725.1
VCAU01000072.1	26930	27414	KAF9886726.1
VCAU01000072.1	28090	28789	KAF9886727.1
VCAU01000072.1	30910	35565	KAF9886728.1
VCAU01000072.1	36192	37428	KAF9886729.1
VCAU01000072.1	37488	38841	KAF9886730.1
VCAU01000072.1	39823	41502	KAF9886731.1
VCAU01000072.1	42958	44954	KAF9886732.1
VCAU01000072.1	45575	47340	KAF9886733.1
VCAU01000072.1	47390	49701	KAF9886734.1
VCAU01000072.1	49834	51651	KAF9886735.1
VCAU01000072.1	52097	54006	KAF9886736.1
VCAU01000072.1	54331	56092	KAF9886737.1
VCAU01000072.1	56304	56898	KAF9886738.1
VCAU01000072.1	57281	57951	KAF9886739.1
VCAU01000072.1	58559	61717	KAF9886740.1
VCAU01000072.1	61939	63514	KAF9886741.1
VCAU01000072.1	63899	67587	KAF9886742.1
VCAU01000072.1	67844	68507	KAF9886743.1
VCAU01000072.1	68646	70113	KAF9886744.1
VCAU01000072.1	70900	71352	KAF9886745.1
VCAU01000072.1	71479	72542	KAF9886746.1
VCAU01000072.1	73071	74593	KAF9886747.1
VCAU01000072.1	75778	76751	KAF9886748.1
VCAU01000072.1	77066	78341	KAF9886749.1
VCAU01000072.1	78671	79692	KAF9886750.1
VCAU01000072.1	80469	81244	KAF9886751.1
VCAU01000072.1	81450	82794	KAF9886752.1
VCAU01000072.1	83147	84743	KAF9886753.1
VCAU01000072.1	85451	87347	KAF9886754.1
VCAU01000072.1	87542	88702	KAF9886755.1
VCAU01000072.1	89047	89750	KAF9886756.1
VCAU01000072.1	90700	92344	KAF9886757.1
VCAU01000072.1	92986	94523	KAF9886758.1
VCAU01000072.1	94543	95142	KAF9886759.1
VCAU01000072.1	95766	97451	KAF9886760.1
VCAU01000072.1	97625	98734	KAF9886761.1
VCAU01000072.1	100116	103012	KAF9886762.1
VCAU01000072.1	103246	107086	KAF9886763.1
VCAU01000072.1	108061	108522	KAF9886764.1
VCAU01000072.1	108722	109864	KAF9886765.1
VCAU01000072.1	111200	113484	KAF9886766.1
VCAU01000072.1	115388	118778	KAF9886767.1
VCAU01000072.1	119365	120550	KAF9886768.1
VCAU01000072.1	121209	121926	KAF9886769.1
VCAU01000072.1	122390	123606	KAF9886770.1
VCAU01000072.1	124939	126778	KAF9886771.1
VCAU01000072.1	128197	130341	KAF9886772.1
VCAU01000072.1	131554	133834	KAF9886773.1
VCAU01000072.1	134476	135159	KAF9886774.1
VCAU01000072.1	135627	136850	KAF9886775.1
VCAU01000072.1	137863	140320	KAF9886776.1
VCAU01000072.1	140630	141473	KAF9886777.1
VCAU01000072.1	141985	142290	KAF9886778.1
VCAU01000072.1	142805	146643	KAF9886779.1
VCAU01000072.1	146686	148553	KAF9886780.1
VCAU01000072.1	149024	150286	KAF9886781.1
VCAU01000072.1	150621	151073	KAF9886782.1
VCAU01000072.1	151130	152066	KAF9886783.1
VCAU01000072.1	152542	153990	KAF9886784.1
VCAU01000072.1	154190	155459	KAF9886785.1
VCAU01000072.1	156211	156880	KAF9886786.1
VCAU01000072.1	157288	159136	KAF9886787.1
VCAU01000072.1	159517	162061	KAF9886788.1
VCAU01000072.1	162150	163485	KAF9886789.1
VCAU01000072.1	163701	165480	KAF9886790.1
VCAU01000072.1	166149	167406	KAF9886791.1
VCAU01000072.1	168091	170403	KAF9886792.1
VCAU01000073.1	704	1065	KAF9886657.1
VCAU01000073.1	2380	8045	KAF9886658.1
VCAU01000073.1	9335	10940	KAF9886659.1
VCAU01000073.1	12314	13329	KAF9886660.1
VCAU01000073.1	13564	14410	KAF9886661.1
VCAU01000073.1	14564	15578	KAF9886662.1
VCAU01000073.1	15940	16266	KAF9886663.1
VCAU01000073.1	17371	21046	KAF9886664.1
VCAU01000073.1	21736	26029	KAF9886665.1
VCAU01000073.1	27066	29645	KAF9886666.1
VCAU01000073.1	31670	33938	KAF9886667.1
VCAU01000073.1	39679	40986	KAF9886668.1
VCAU01000073.1	41569	42800	KAF9886669.1
VCAU01000073.1	43176	45011	KAF9886670.1
VCAU01000073.1	46706	49052	KAF9886671.1
VCAU01000073.1	49804	50440	KAF9886672.1
VCAU01000073.1	50613	51771	KAF9886673.1
VCAU01000073.1	53550	53903	KAF9886674.1
VCAU01000073.1	54381	54822	KAF9886675.1
VCAU01000073.1	58486	58761	KAF9886676.1
VCAU01000073.1	62688	65180	KAF9886677.1
VCAU01000073.1	73918	75074	KAF9886678.1
VCAU01000073.1	75698	77597	KAF9886679.1
VCAU01000073.1	78250	79246	KAF9886680.1
VCAU01000073.1	81285	82602	KAF9886681.1
VCAU01000073.1	83468	84976	KAF9886682.1
VCAU01000073.1	85689	87475	KAF9886683.1
VCAU01000073.1	87983	88923	KAF9886684.1
VCAU01000073.1	89314	90965	KAF9886685.1
VCAU01000073.1	92168	92480	KAF9886686.1
VCAU01000073.1	93043	95615	KAF9886687.1
VCAU01000073.1	97661	99384	KAF9886688.1
VCAU01000073.1	99775	101128	KAF9886689.1
VCAU01000073.1	101528	102200	KAF9886690.1
VCAU01000073.1	102504	103012	KAF9886691.1
VCAU01000073.1	103238	104943	KAF9886692.1
VCAU01000073.1	105379	106510	KAF9886693.1
VCAU01000073.1	107495	108990	KAF9886694.1
VCAU01000073.1	109492	111144	KAF9886695.1
VCAU01000073.1	111442	112420	KAF9886696.1
VCAU01000073.1	113958	117335	KAF9886697.1
VCAU01000073.1	117622	119254	KAF9886698.1
VCAU01000073.1	121009	122888	KAF9886699.1
VCAU01000073.1	129577	131849	KAF9886700.1
VCAU01000073.1	132578	133814	KAF9886701.1
VCAU01000073.1	135530	136941	KAF9886702.1
VCAU01000073.1	138132	138641	KAF9886703.1
VCAU01000073.1	140477	143401	KAF9886704.1
VCAU01000073.1	144021	145050	KAF9886705.1
VCAU01000073.1	146377	148063	KAF9886706.1
VCAU01000073.1	149731	152593	KAF9886707.1
VCAU01000073.1	152980	153915	KAF9886708.1
VCAU01000073.1	154109	154505	KAF9886709.1
VCAU01000073.1	154636	156915	KAF9886710.1
VCAU01000073.1	157198	157587	KAF9886711.1
VCAU01000073.1	157860	159615	KAF9886712.1
VCAU01000073.1	159785	161432	KAF9886713.1
VCAU01000073.1	162507	165405	KAF9886714.1
VCAU01000073.1	166870	168202	KAF9886715.1
VCAU01000073.1	168951	170103	KAF9886716.1
VCAU01000074.1	973	2278	KAF9886591.1
VCAU01000074.1	2539	4099	KAF9886592.1
VCAU01000074.1	4202	5374	KAF9886593.1
VCAU01000074.1	5886	7686	KAF9886594.1
VCAU01000074.1	7907	8733	KAF9886595.1
VCAU01000074.1	9106	10313	KAF9886596.1
VCAU01000074.1	11066	13445	KAF9886597.1
VCAU01000074.1	15346	16639	KAF9886598.1
VCAU01000074.1	16880	17269	KAF9886599.1
VCAU01000074.1	17692	20704	KAF9886600.1
VCAU01000074.1	21773	22283	KAF9886601.1
VCAU01000074.1	22357	23756	KAF9886602.1
VCAU01000074.1	24257	25707	KAF9886603.1
VCAU01000074.1	25851	26525	KAF9886604.1
VCAU01000074.1	27150	28023	KAF9886605.1
VCAU01000074.1	28442	29893	KAF9886606.1
VCAU01000074.1	30020	31385	KAF9886607.1
VCAU01000074.1	31746	33294	KAF9886608.1
VCAU01000074.1	33782	36572	KAF9886609.1
VCAU01000074.1	37678	38912	KAF9886610.1
VCAU01000074.1	39312	41287	KAF9886611.1
VCAU01000074.1	42069	43608	KAF9886612.1
VCAU01000074.1	43918	46786	KAF9886613.1
VCAU01000074.1	47226	48369	KAF9886614.1
VCAU01000074.1	49611	51488	KAF9886615.1
VCAU01000074.1	53532	55696	KAF9886616.1
VCAU01000074.1	56884	57823	KAF9886617.1
VCAU01000074.1	58234	59581	KAF9886618.1
VCAU01000074.1	60323	61401	KAF9886619.1
VCAU01000074.1	61733	64083	KAF9886620.1
VCAU01000074.1	64932	67080	KAF9886621.1
VCAU01000074.1	68450	69586	KAF9886622.1
VCAU01000074.1	70868	72722	KAF9886623.1
VCAU01000074.1	73146	73656	KAF9886624.1
VCAU01000074.1	74265	75156	KAF9886625.1
VCAU01000074.1	76179	77073	KAF9886626.1
VCAU01000074.1	77709	80668	KAF9886627.1
VCAU01000074.1	82970	83479	KAF9886628.1
VCAU01000074.1	84592	85163	KAF9886629.1
VCAU01000074.1	86659	87537	KAF9886630.1
VCAU01000074.1	87892	90565	KAF9886631.1
VCAU01000074.1	91352	92462	KAF9886632.1
VCAU01000074.1	92593	94542	KAF9886633.1
VCAU01000074.1	96768	97703	KAF9886634.1
VCAU01000074.1	98547	101643	KAF9886635.1
VCAU01000074.1	102480	103630	KAF9886636.1
VCAU01000074.1	106032	109401	KAF9886637.1
VCAU01000074.1	109904	111296	KAF9886638.1
VCAU01000074.1	112061	113214	KAF9886639.1
VCAU01000074.1	113518	113890	KAF9886640.1
VCAU01000074.1	114235	115888	KAF9886641.1
VCAU01000074.1	118062	118806	KAF9886642.1
VCAU01000074.1	119627	121625	KAF9886643.1
VCAU01000074.1	122349	123601	KAF9886644.1
VCAU01000074.1	126340	127402	KAF9886645.1
VCAU01000074.1	128438	131303	KAF9886646.1
VCAU01000074.1	131641	132253	KAF9886647.1
VCAU01000074.1	133124	134876	KAF9886648.1
VCAU01000074.1	135649	139864	KAF9886649.1
VCAU01000074.1	140726	144523	KAF9886650.1
VCAU01000074.1	144932	146632	KAF9886651.1
VCAU01000074.1	154295	158072	KAF9886652.1
VCAU01000074.1	159061	160949	KAF9886653.1
VCAU01000074.1	161047	162979	KAF9886654.1
VCAU01000074.1	163616	166578	KAF9886655.1
VCAU01000074.1	167063	168993	KAF9886656.1
VCAU01000075.1	537	1074	KAF9886526.1
VCAU01000075.1	1502	3105	KAF9886527.1
VCAU01000075.1	3720	4368	KAF9886528.1
VCAU01000075.1	4684	6181	KAF9886529.1
VCAU01000075.1	6361	6970	KAF9886530.1
VCAU01000075.1	7550	8693	KAF9886531.1
VCAU01000075.1	8874	11659	KAF9886532.1
VCAU01000075.1	12426	14439	KAF9886533.1
VCAU01000075.1	15849	16747	KAF9886534.1
VCAU01000075.1	17695	18508	KAF9886535.1
VCAU01000075.1	18847	19654	KAF9886536.1
VCAU01000075.1	20407	22403	KAF9886537.1
VCAU01000075.1	22714	23517	KAF9886538.1
VCAU01000075.1	23906	26307	KAF9886539.1
VCAU01000075.1	35678	37242	KAF9886540.1
VCAU01000075.1	38694	42273	KAF9886541.1
VCAU01000075.1	44226	44597	KAF9886542.1
VCAU01000075.1	46352	47273	KAF9886543.1
VCAU01000075.1	47612	47970	KAF9886544.1
VCAU01000075.1	49160	49559	KAF9886545.1
VCAU01000075.1	50447	51050	KAF9886546.1
VCAU01000075.1	52017	59574	KAF9886547.1
VCAU01000075.1	59984	63291	KAF9886548.1
VCAU01000075.1	63422	65155	KAF9886549.1
VCAU01000075.1	65747	66845	KAF9886550.1
VCAU01000075.1	67274	70243	KAF9886551.1
VCAU01000075.1	70378	72358	KAF9886552.1
VCAU01000075.1	72599	74229	KAF9886553.1
VCAU01000075.1	74484	75243	KAF9886554.1
VCAU01000075.1	75330	77451	KAF9886555.1
VCAU01000075.1	79873	82086	KAF9886556.1
VCAU01000075.1	82700	84449	KAF9886557.1
VCAU01000075.1	84802	86681	KAF9886558.1
VCAU01000075.1	87242	87951	KAF9886559.1
VCAU01000075.1	88842	90039	KAF9886560.1
VCAU01000075.1	90326	91443	KAF9886561.1
VCAU01000075.1	93992	96289	KAF9886562.1
VCAU01000075.1	96972	101943	KAF9886563.1
VCAU01000075.1	102656	103863	KAF9886564.1
VCAU01000075.1	104835	105474	KAF9886565.1
VCAU01000075.1	105995	106705	KAF9886566.1
VCAU01000075.1	107123	107854	KAF9886567.1
VCAU01000075.1	108071	108669	KAF9886568.1
VCAU01000075.1	109154	111110	KAF9886569.1
VCAU01000075.1	111594	113384	KAF9886570.1
VCAU01000075.1	113428	115336	KAF9886571.1
VCAU01000075.1	116163	120417	KAF9886572.1
VCAU01000075.1	120799	122071	KAF9886573.1
VCAU01000075.1	122455	123517	KAF9886574.1
VCAU01000075.1	125966	127170	KAF9886575.1
VCAU01000075.1	127731	129559	KAF9886576.1
VCAU01000075.1	129825	131335	KAF9886577.1
VCAU01000075.1	131610	134414	KAF9886578.1
VCAU01000075.1	134790	136508	KAF9886579.1
VCAU01000075.1	138666	141791	KAF9886580.1
VCAU01000075.1	142468	144258	KAF9886581.1
VCAU01000075.1	144521	145960	KAF9886582.1
VCAU01000075.1	149245	150152	KAF9886583.1
VCAU01000075.1	150549	151698	KAF9886584.1
VCAU01000075.1	152062	152911	KAF9886585.1
VCAU01000075.1	154805	155987	KAF9886586.1
VCAU01000075.1	156356	158108	KAF9886587.1
VCAU01000075.1	158307	164985	KAF9886588.1
VCAU01000075.1	165545	167597	KAF9886589.1
VCAU01000075.1	168140	169354	KAF9886590.1
VCAU01000076.1	395	1812	KAF9886458.1
VCAU01000076.1	3007	6126	KAF9886459.1
VCAU01000076.1	7237	7714	KAF9886460.1
VCAU01000076.1	8393	9007	KAF9886461.1
VCAU01000076.1	10209	13627	KAF9886462.1
VCAU01000076.1	14115	15197	KAF9886463.1
VCAU01000076.1	15494	15858	KAF9886464.1
VCAU01000076.1	16201	17319	KAF9886465.1
VCAU01000076.1	18005	19105	KAF9886466.1
VCAU01000076.1	19693	20852	KAF9886467.1
VCAU01000076.1	21642	23867	KAF9886468.1
VCAU01000076.1	24005	25900	KAF9886469.1
VCAU01000076.1	26558	27298	KAF9886470.1
VCAU01000076.1	28126	28942	KAF9886471.1
VCAU01000076.1	29343	30147	KAF9886472.1
VCAU01000076.1	30166	30967	KAF9886473.1
VCAU01000076.1	31286	31994	KAF9886474.1
VCAU01000076.1	32334	32898	KAF9886475.1
VCAU01000076.1	33386	34234	KAF9886476.1
VCAU01000076.1	36511	38957	KAF9886477.1
VCAU01000076.1	39323	41438	KAF9886478.1
VCAU01000076.1	41908	42670	KAF9886479.1
VCAU01000076.1	43648	45386	KAF9886480.1
VCAU01000076.1	45950	47100	KAF9886481.1
VCAU01000076.1	47766	49723	KAF9886482.1
VCAU01000076.1	49756	50594	KAF9886483.1
VCAU01000076.1	52069	56496	KAF9886484.1
VCAU01000076.1	56949	58721	KAF9886485.1
VCAU01000076.1	61385	62078	KAF9886486.1
VCAU01000076.1	66334	67709	KAF9886487.1
VCAU01000076.1	68721	69330	KAF9886488.1
VCAU01000076.1	69645	71693	KAF9886489.1
VCAU01000076.1	72420	72810	KAF9886490.1
VCAU01000076.1	76828	78631	KAF9886491.1
VCAU01000076.1	79004	80131	KAF9886492.1
VCAU01000076.1	80581	83188	KAF9886493.1
VCAU01000076.1	83229	84896	KAF9886494.1
VCAU01000076.1	85401	86538	KAF9886495.1
VCAU01000076.1	87792	89632	KAF9886496.1
VCAU01000076.1	90298	92358	KAF9886497.1
VCAU01000076.1	94671	96579	KAF9886498.1
VCAU01000076.1	97298	99084	KAF9886499.1
VCAU01000076.1	99317	100987	KAF9886500.1
VCAU01000076.1	102485	104262	KAF9886501.1
VCAU01000076.1	104345	105179	KAF9886502.1
VCAU01000076.1	107024	111331	KAF9886503.1
VCAU01000076.1	111376	112983	KAF9886504.1
VCAU01000076.1	114379	115810	KAF9886505.1
VCAU01000076.1	116552	117874	KAF9886506.1
VCAU01000076.1	118417	119914	KAF9886507.1
VCAU01000076.1	119939	120512	KAF9886508.1
VCAU01000076.1	120945	121341	KAF9886509.1
VCAU01000076.1	121401	123056	KAF9886510.1
VCAU01000076.1	123098	127660	KAF9886511.1
VCAU01000076.1	127752	129805	KAF9886512.1
VCAU01000076.1	130818	131550	KAF9886513.1
VCAU01000076.1	131934	140122	KAF9886514.1
VCAU01000076.1	141686	142232	KAF9886515.1
VCAU01000076.1	143139	145406	KAF9886516.1
VCAU01000076.1	145940	147936	KAF9886517.1
VCAU01000076.1	148382	149606	KAF9886518.1
VCAU01000076.1	149954	151604	KAF9886519.1
VCAU01000076.1	152594	155661	KAF9886520.1
VCAU01000076.1	156200	157309	KAF9886521.1
VCAU01000076.1	157999	158308	KAF9886522.1
VCAU01000076.1	160105	162639	KAF9886523.1
VCAU01000076.1	163064	164332	KAF9886524.1
VCAU01000076.1	165058	165906	KAF9886525.1
VCAU01000077.1	4025	4937	KAF9886401.1
VCAU01000077.1	5695	6628	KAF9886402.1
VCAU01000077.1	6970	8714	KAF9886403.1
VCAU01000077.1	11715	13370	KAF9886404.1
VCAU01000077.1	13960	15536	KAF9886405.1
VCAU01000077.1	19223	20330	KAF9886406.1
VCAU01000077.1	22178	22895	KAF9886407.1
VCAU01000077.1	23211	24538	KAF9886408.1
VCAU01000077.1	24886	27614	KAF9886409.1
VCAU01000077.1	28350	30792	KAF9886410.1
VCAU01000077.1	32310	33329	KAF9886411.1
VCAU01000077.1	35079	36362	KAF9886412.1
VCAU01000077.1	36666	37893	KAF9886413.1
VCAU01000077.1	38268	40062	KAF9886414.1
VCAU01000077.1	40763	44503	KAF9886415.1
VCAU01000077.1	45466	47575	KAF9886416.1
VCAU01000077.1	48185	50187	KAF9886417.1
VCAU01000077.1	50660	54017	KAF9886418.1
VCAU01000077.1	54554	55421	KAF9886419.1
VCAU01000077.1	55527	57070	KAF9886420.1
VCAU01000077.1	57563	58262	KAF9886421.1
VCAU01000077.1	58605	58940	KAF9886422.1
VCAU01000077.1	60319	62084	KAF9886423.1
VCAU01000077.1	62580	65426	KAF9886424.1
VCAU01000077.1	65542	67623	KAF9886425.1
VCAU01000077.1	67937	69773	KAF9886426.1
VCAU01000077.1	70298	71399	KAF9886427.1
VCAU01000077.1	71976	72943	KAF9886428.1
VCAU01000077.1	73006	74277	KAF9886429.1
VCAU01000077.1	74528	75257	KAF9886430.1
VCAU01000077.1	75413	75705	KAF9886431.1
VCAU01000077.1	75917	79427	KAF9886432.1
VCAU01000077.1	82540	83670	KAF9886433.1
VCAU01000077.1	87763	88627	KAF9886434.1
VCAU01000077.1	90099	93974	KAF9886435.1
VCAU01000077.1	94563	96814	KAF9886436.1
VCAU01000077.1	98577	100919	KAF9886437.1
VCAU01000077.1	101244	103848	KAF9886438.1
VCAU01000077.1	104986	106696	KAF9886439.1
VCAU01000077.1	108852	110015	KAF9886440.1
VCAU01000077.1	110433	112366	KAF9886441.1
VCAU01000077.1	114936	119827	KAF9886442.1
VCAU01000077.1	121254	123737	KAF9886443.1
VCAU01000077.1	124360	126762	KAF9886444.1
VCAU01000077.1	127126	129831	KAF9886445.1
VCAU01000077.1	135390	135902	KAF9886446.1
VCAU01000077.1	136314	137133	KAF9886447.1
VCAU01000077.1	137548	139139	KAF9886448.1
VCAU01000077.1	139506	140037	KAF9886449.1
VCAU01000077.1	141067	143930	KAF9886450.1
VCAU01000077.1	144800	147389	KAF9886451.1
VCAU01000077.1	147594	148783	KAF9886452.1
VCAU01000077.1	148971	150177	KAF9886453.1
VCAU01000077.1	152007	153030	KAF9886454.1
VCAU01000077.1	153145	154692	KAF9886455.1
VCAU01000077.1	155410	156630	KAF9886456.1
VCAU01000077.1	157279	159144	KAF9886457.1
VCAU01000078.1	45	324	KAF9886345.1
VCAU01000078.1	568	1421	KAF9886346.1
VCAU01000078.1	3982	5956	KAF9886347.1
VCAU01000078.1	8897	9895	KAF9886348.1
VCAU01000078.1	13051	14182	KAF9886349.1
VCAU01000078.1	15191	16380	KAF9886350.1
VCAU01000078.1	17047	18274	KAF9886351.1
VCAU01000078.1	19867	21142	KAF9886352.1
VCAU01000078.1	22396	24590	KAF9886353.1
VCAU01000078.1	24941	25526	KAF9886354.1
VCAU01000078.1	28664	29729	KAF9886355.1
VCAU01000078.1	29923	31936	KAF9886356.1
VCAU01000078.1	32441	34125	KAF9886357.1
VCAU01000078.1	34934	37038	KAF9886358.1
VCAU01000078.1	37884	40416	KAF9886359.1
VCAU01000078.1	44308	45697	KAF9886360.1
VCAU01000078.1	46034	47041	KAF9886361.1
VCAU01000078.1	47879	50205	KAF9886362.1
VCAU01000078.1	54478	55231	KAF9886363.1
VCAU01000078.1	56425	59231	KAF9886364.1
VCAU01000078.1	61553	64847	KAF9886365.1
VCAU01000078.1	65064	65492	KAF9886366.1
VCAU01000078.1	65542	66343	KAF9886367.1
VCAU01000078.1	66964	68135	KAF9886368.1
VCAU01000078.1	68401	69494	KAF9886369.1
VCAU01000078.1	70819	72303	KAF9886370.1
VCAU01000078.1	73547	74605	KAF9886371.1
VCAU01000078.1	74833	76240	KAF9886372.1
VCAU01000078.1	76889	80361	KAF9886373.1
VCAU01000078.1	80717	81291	KAF9886374.1
VCAU01000078.1	81888	82835	KAF9886375.1
VCAU01000078.1	83461	86538	KAF9886376.1
VCAU01000078.1	88016	89720	KAF9886377.1
VCAU01000078.1	90091	92724	KAF9886378.1
VCAU01000078.1	93484	96814	KAF9886379.1
VCAU01000078.1	97252	100720	KAF9886380.1
VCAU01000078.1	101700	102281	KAF9886381.1
VCAU01000078.1	102678	104179	KAF9886382.1
VCAU01000078.1	104418	106026	KAF9886383.1
VCAU01000078.1	106413	107965	KAF9886384.1
VCAU01000078.1	109131	111044	KAF9886385.1
VCAU01000078.1	111504	112744	KAF9886386.1
VCAU01000078.1	113288	117062	KAF9886387.1
VCAU01000078.1	119131	126514	KAF9886388.1
VCAU01000078.1	127100	129512	KAF9886389.1
VCAU01000078.1	130010	132323	KAF9886390.1
VCAU01000078.1	132704	133373	KAF9886391.1
VCAU01000078.1	134269	135352	KAF9886392.1
VCAU01000078.1	135728	137277	KAF9886393.1
VCAU01000078.1	138510	140017	KAF9886394.1
VCAU01000078.1	141248	142783	KAF9886395.1
VCAU01000078.1	143217	144996	KAF9886396.1
VCAU01000078.1	145052	145476	KAF9886397.1
VCAU01000078.1	148302	149483	KAF9886398.1
VCAU01000078.1	150007	150595	KAF9886399.1
VCAU01000078.1	151330	152540	KAF9886400.1
VCAU01000079.1	3212	12281	KAF9886287.1
VCAU01000079.1	12830	16365	KAF9886288.1
VCAU01000079.1	16695	20039	KAF9886289.1
VCAU01000079.1	20311	20616	KAF9886290.1
VCAU01000079.1	21003	24329	KAF9886291.1
VCAU01000079.1	24996	29423	KAF9886292.1
VCAU01000079.1	29743	30319	KAF9886293.1
VCAU01000079.1	31058	31611	KAF9886294.1
VCAU01000079.1	32770	33865	KAF9886295.1
VCAU01000079.1	33885	34590	KAF9886296.1
VCAU01000079.1	34917	37384	KAF9886297.1
VCAU01000079.1	38200	40207	KAF9886298.1
VCAU01000079.1	42043	43598	KAF9886299.1
VCAU01000079.1	43936	46993	KAF9886300.1
VCAU01000079.1	47669	49996	KAF9886301.1
VCAU01000079.1	50282	51161	KAF9886302.1
VCAU01000079.1	51892	52625	KAF9886303.1
VCAU01000079.1	52901	57302	KAF9886304.1
VCAU01000079.1	58564	59314	KAF9886305.1
VCAU01000079.1	59336	60371	KAF9886306.1
VCAU01000079.1	60523	60991	KAF9886307.1
VCAU01000079.1	61431	63157	KAF9886308.1
VCAU01000079.1	65912	68782	KAF9886309.1
VCAU01000079.1	70766	73410	KAF9886310.1
VCAU01000079.1	73878	75391	KAF9886311.1
VCAU01000079.1	76386	77217	KAF9886312.1
VCAU01000079.1	77470	78392	KAF9886313.1
VCAU01000079.1	78804	80283	KAF9886314.1
VCAU01000079.1	80971	83668	KAF9886315.1
VCAU01000079.1	87926	90201	KAF9886316.1
VCAU01000079.1	90731	91367	KAF9886317.1
VCAU01000079.1	91923	92488	KAF9886318.1
VCAU01000079.1	93044	94298	KAF9886319.1
VCAU01000079.1	94821	95223	KAF9886320.1
VCAU01000079.1	96220	97133	KAF9886321.1
VCAU01000079.1	97353	97929	KAF9886322.1
VCAU01000079.1	100808	104029	KAF9886323.1
VCAU01000079.1	104553	105677	KAF9886324.1
VCAU01000079.1	106718	109025	KAF9886325.1
VCAU01000079.1	109976	111560	KAF9886326.1
VCAU01000079.1	112208	113799	KAF9886327.1
VCAU01000079.1	114311	115554	KAF9886328.1
VCAU01000079.1	116086	117820	KAF9886329.1
VCAU01000079.1	118568	119897	KAF9886330.1
VCAU01000079.1	120396	122111	KAF9886331.1
VCAU01000079.1	122337	124036	KAF9886332.1
VCAU01000079.1	124276	125580	KAF9886333.1
VCAU01000079.1	125871	127055	KAF9886334.1
VCAU01000079.1	128084	131513	KAF9886335.1
VCAU01000079.1	142142	143172	KAF9886336.1
VCAU01000079.1	143787	144930	KAF9886337.1
VCAU01000079.1	145056	147807	KAF9886338.1
VCAU01000079.1	148122	149559	KAF9886339.1
VCAU01000079.1	150026	152501	KAF9886340.1
VCAU01000079.1	152550	154315	KAF9886341.1
VCAU01000079.1	154964	156496	KAF9886342.1
VCAU01000079.1	157130	159505	KAF9886343.1
VCAU01000079.1	159949	161940	KAF9886344.1
VCAU01000080.1	11070	12109	KAF9886234.1
VCAU01000080.1	14926	18894	KAF9886235.1
VCAU01000080.1	20456	21262	KAF9886236.1
VCAU01000080.1	23208	23884	KAF9886237.1
VCAU01000080.1	24399	27162	KAF9886238.1
VCAU01000080.1	27484	28440	KAF9886239.1
VCAU01000080.1	29995	31545	KAF9886240.1
VCAU01000080.1	32518	34404	KAF9886241.1
VCAU01000080.1	34685	35728	KAF9886242.1
VCAU01000080.1	36087	37830	KAF9886243.1
VCAU01000080.1	38666	40223	KAF9886244.1
VCAU01000080.1	40821	43849	KAF9886245.1
VCAU01000080.1	44089	44842	KAF9886246.1
VCAU01000080.1	45220	46561	KAF9886247.1
VCAU01000080.1	47216	48642	KAF9886248.1
VCAU01000080.1	49779	51475	KAF9886249.1
VCAU01000080.1	51771	52863	KAF9886250.1
VCAU01000080.1	53386	55639	KAF9886251.1
VCAU01000080.1	56607	57739	KAF9886252.1
VCAU01000080.1	59609	60842	KAF9886253.1
VCAU01000080.1	61074	62901	KAF9886254.1
VCAU01000080.1	63175	63793	KAF9886255.1
VCAU01000080.1	64824	66699	KAF9886256.1
VCAU01000080.1	72608	74198	KAF9886257.1
VCAU01000080.1	77836	78823	KAF9886258.1
VCAU01000080.1	80605	82656	KAF9886259.1
VCAU01000080.1	83197	84022	KAF9886260.1
VCAU01000080.1	84512	86880	KAF9886261.1
VCAU01000080.1	87956	88515	KAF9886262.1
VCAU01000080.1	92397	97115	KAF9886263.1
VCAU01000080.1	98266	104823	KAF9886264.1
VCAU01000080.1	108826	111556	KAF9886265.1
VCAU01000080.1	112295	113012	KAF9886266.1
VCAU01000080.1	113394	114974	KAF9886267.1
VCAU01000080.1	115143	118443	KAF9886268.1
VCAU01000080.1	119005	120448	KAF9886269.1
VCAU01000080.1	120619	122011	KAF9886270.1
VCAU01000080.1	124269	126354	KAF9886271.1
VCAU01000080.1	126817	127363	KAF9886272.1
VCAU01000080.1	128555	131363	KAF9886273.1
VCAU01000080.1	132093	132903	KAF9886274.1
VCAU01000080.1	133377	134259	KAF9886275.1
VCAU01000080.1	135152	135767	KAF9886276.1
VCAU01000080.1	136719	138720	KAF9886277.1
VCAU01000080.1	139393	140431	KAF9886278.1
VCAU01000080.1	141117	142485	KAF9886279.1
VCAU01000080.1	143279	145409	KAF9886280.1
VCAU01000080.1	145555	147413	KAF9886281.1
VCAU01000080.1	147816	148807	KAF9886282.1
VCAU01000080.1	149284	150485	KAF9886283.1
VCAU01000080.1	150922	151520	KAF9886284.1
VCAU01000080.1	151778	153716	KAF9886285.1
VCAU01000080.1	154631	156643	KAF9886286.1
VCAU01000081.1	955	3484	KAF9886177.1
VCAU01000081.1	3982	4747	KAF9886178.1
VCAU01000081.1	4918	6060	KAF9886179.1
VCAU01000081.1	7053	7866	KAF9886180.1
VCAU01000081.1	8576	9067	KAF9886181.1
VCAU01000081.1	9767	11366	KAF9886182.1
VCAU01000081.1	11919	12818	KAF9886183.1
VCAU01000081.1	13307	14135	KAF9886184.1
VCAU01000081.1	14721	19114	KAF9886185.1
VCAU01000081.1	20232	22504	KAF9886186.1
VCAU01000081.1	22896	23784	KAF9886187.1
VCAU01000081.1	24027	24869	KAF9886188.1
VCAU01000081.1	25282	26030	KAF9886189.1
VCAU01000081.1	26730	27624	KAF9886190.1
VCAU01000081.1	27830	28914	KAF9886191.1
VCAU01000081.1	29377	29791	KAF9886192.1
VCAU01000081.1	30324	30927	KAF9886193.1
VCAU01000081.1	32216	34493	KAF9886194.1
VCAU01000081.1	36681	37705	KAF9886195.1
VCAU01000081.1	37808	38517	KAF9886196.1
VCAU01000081.1	38816	40081	KAF9886197.1
VCAU01000081.1	40440	41776	KAF9886198.1
VCAU01000081.1	42369	46084	KAF9886199.1
VCAU01000081.1	46685	49424	KAF9886200.1
VCAU01000081.1	51175	57013	KAF9886201.1
VCAU01000081.1	57400	62096	KAF9886202.1
VCAU01000081.1	62857	64009	KAF9886203.1
VCAU01000081.1	64410	65526	KAF9886204.1
VCAU01000081.1	66023	66874	KAF9886205.1
VCAU01000081.1	67729	68197	KAF9886206.1
VCAU01000081.1	68681	70081	KAF9886207.1
VCAU01000081.1	71295	71820	KAF9886208.1
VCAU01000081.1	71846	72920	KAF9886209.1
VCAU01000081.1	74459	75368	KAF9886210.1
VCAU01000081.1	75690	76948	KAF9886211.1
VCAU01000081.1	77203	80356	KAF9886212.1
VCAU01000081.1	80982	83658	KAF9886213.1
VCAU01000081.1	84425	86543	KAF9886214.1
VCAU01000081.1	88235	88963	KAF9886215.1
VCAU01000081.1	89240	90005	KAF9886216.1
VCAU01000081.1	92238	95251	KAF9886217.1
VCAU01000081.1	95919	97675	KAF9886218.1
VCAU01000081.1	99034	102321	KAF9886219.1
VCAU01000081.1	104188	105692	KAF9886220.1
VCAU01000081.1	106788	107810	KAF9886221.1
VCAU01000081.1	108508	110110	KAF9886222.1
VCAU01000081.1	111670	113105	KAF9886223.1
VCAU01000081.1	114133	116230	KAF9886224.1
VCAU01000081.1	116666	117992	KAF9886225.1
VCAU01000081.1	120937	122510	KAF9886226.1
VCAU01000081.1	123581	125849	KAF9886227.1
VCAU01000081.1	126285	127196	KAF9886228.1
VCAU01000081.1	128354	128811	KAF9886229.1
VCAU01000081.1	129617	131704	KAF9886230.1
VCAU01000081.1	132395	133481	KAF9886231.1
VCAU01000081.1	141264	142889	KAF9886232.1
VCAU01000081.1	147301	150501	KAF9886233.1
VCAU01000082.1	22	1154	KAF9886132.1
VCAU01000082.1	13462	15442	KAF9886133.1
VCAU01000082.1	18774	19623	KAF9886134.1
VCAU01000082.1	21054	21915	KAF9886135.1
VCAU01000082.1	22754	31162	KAF9886136.1
VCAU01000082.1	31512	36348	KAF9886137.1
VCAU01000082.1	50309	52939	KAF9886138.1
VCAU01000082.1	53627	54779	KAF9886139.1
VCAU01000082.1	55572	57217	KAF9886140.1
VCAU01000082.1	57755	59984	KAF9886141.1
VCAU01000082.1	60157	60808	KAF9886142.1
VCAU01000082.1	61287	62188	KAF9886143.1
VCAU01000082.1	62406	64389	KAF9886144.1
VCAU01000082.1	65301	67248	KAF9886145.1
VCAU01000082.1	68039	68780	KAF9886146.1
VCAU01000082.1	69010	70382	KAF9886147.1
VCAU01000082.1	70728	70968	KAF9886148.1
VCAU01000082.1	71282	73041	KAF9886149.1
VCAU01000082.1	74746	75360	KAF9886150.1
VCAU01000082.1	75948	78169	KAF9886151.1
VCAU01000082.1	80019	80829	KAF9886152.1
VCAU01000082.1	86601	87739	KAF9886153.1
VCAU01000082.1	88082	88898	KAF9886154.1
VCAU01000082.1	92033	95900	KAF9886155.1
VCAU01000082.1	96379	96742	KAF9886156.1
VCAU01000082.1	97240	100663	KAF9886157.1
VCAU01000082.1	101703	104992	KAF9886158.1
VCAU01000082.1	109437	110247	KAF9886159.1
VCAU01000082.1	111008	112115	KAF9886160.1
VCAU01000082.1	112438	114942	KAF9886161.1
VCAU01000082.1	115081	116543	KAF9886162.1
VCAU01000082.1	116912	118064	KAF9886163.1
VCAU01000082.1	118129	119507	KAF9886164.1
VCAU01000082.1	119843	121841	KAF9886165.1
VCAU01000082.1	122131	124149	KAF9886166.1
VCAU01000082.1	124555	126467	KAF9886167.1
VCAU01000082.1	127370	128890	KAF9886168.1
VCAU01000082.1	129246	131061	KAF9886169.1
VCAU01000082.1	131774	133543	KAF9886170.1
VCAU01000082.1	133942	135296	KAF9886171.1
VCAU01000082.1	135788	137818	KAF9886172.1
VCAU01000082.1	138269	139304	KAF9886173.1
VCAU01000082.1	141869	144846	KAF9886174.1
VCAU01000082.1	144900	146027	KAF9886175.1
VCAU01000082.1	149011	150577	KAF9886176.1
VCAU01000083.1	158	1834	KAF9886068.1
VCAU01000083.1	3676	5128	KAF9886069.1
VCAU01000083.1	6086	6640	KAF9886070.1
VCAU01000083.1	8147	11233	KAF9886071.1
VCAU01000083.1	12052	14778	KAF9886072.1
VCAU01000083.1	15514	16711	KAF9886073.1
VCAU01000083.1	17054	19246	KAF9886074.1
VCAU01000083.1	19895	20593	KAF9886075.1
VCAU01000083.1	20973	23711	KAF9886076.1
VCAU01000083.1	23974	24904	KAF9886077.1
VCAU01000083.1	25241	26423	KAF9886078.1
VCAU01000083.1	26725	28173	KAF9886079.1
VCAU01000083.1	28497	30222	KAF9886080.1
VCAU01000083.1	30576	31910	KAF9886081.1
VCAU01000083.1	32195	33365	KAF9886082.1
VCAU01000083.1	33942	37064	KAF9886083.1
VCAU01000083.1	37554	38517	KAF9886084.1
VCAU01000083.1	38955	40049	KAF9886085.1
VCAU01000083.1	41526	42984	KAF9886086.1
VCAU01000083.1	46026	50718	KAF9886087.1
VCAU01000083.1	54416	59015	KAF9886088.1
VCAU01000083.1	59544	60315	KAF9886089.1
VCAU01000083.1	60686	62591	KAF9886090.1
VCAU01000083.1	62932	63222	KAF9886091.1
VCAU01000083.1	63574	64434	KAF9886092.1
VCAU01000083.1	65994	68629	KAF9886093.1
VCAU01000083.1	69153	70115	KAF9886094.1
VCAU01000083.1	70358	72300	KAF9886095.1
VCAU01000083.1	72525	74118	KAF9886096.1
VCAU01000083.1	75117	75480	KAF9886097.1
VCAU01000083.1	78349	79033	KAF9886098.1
VCAU01000083.1	79990	82333	KAF9886099.1
VCAU01000083.1	83746	84523	KAF9886100.1
VCAU01000083.1	86321	86762	KAF9886101.1
VCAU01000083.1	86890	87943	KAF9886102.1
VCAU01000083.1	88392	91082	KAF9886103.1
VCAU01000083.1	93105	94856	KAF9886104.1
VCAU01000083.1	95195	95759	KAF9886105.1
VCAU01000083.1	96756	97983	KAF9886106.1
VCAU01000083.1	98263	99364	KAF9886107.1
VCAU01000083.1	99838	101687	KAF9886108.1
VCAU01000083.1	103420	103730	KAF9886109.1
VCAU01000083.1	104727	106399	KAF9886110.1
VCAU01000083.1	106805	108825	KAF9886111.1
VCAU01000083.1	110463	112042	KAF9886112.1
VCAU01000083.1	112099	112868	KAF9886113.1
VCAU01000083.1	113035	114240	KAF9886114.1
VCAU01000083.1	114507	116341	KAF9886115.1
VCAU01000083.1	116611	117133	KAF9886116.1
VCAU01000083.1	117822	118199	KAF9886117.1
VCAU01000083.1	118829	119523	KAF9886118.1
VCAU01000083.1	119846	120508	KAF9886119.1
VCAU01000083.1	121387	124510	KAF9886120.1
VCAU01000083.1	126276	129877	KAF9886121.1
VCAU01000083.1	131939	134795	KAF9886122.1
VCAU01000083.1	135420	137466	KAF9886123.1
VCAU01000083.1	137765	138710	KAF9886124.1
VCAU01000083.1	139061	140516	KAF9886125.1
VCAU01000083.1	141715	142613	KAF9886126.1
VCAU01000083.1	142951	144694	KAF9886127.1
VCAU01000083.1	145340	146726	KAF9886128.1
VCAU01000083.1	147297	148038	KAF9886129.1
VCAU01000083.1	148920	149355	KAF9886130.1
VCAU01000083.1	149719	150892	KAF9886131.1
VCAU01000084.1	522	2552	KAF9886011.1
VCAU01000084.1	3929	5306	KAF9886012.1
VCAU01000084.1	9179	10829	KAF9886013.1
VCAU01000084.1	11355	12331	KAF9886014.1
VCAU01000084.1	12720	13573	KAF9886015.1
VCAU01000084.1	14385	15696	KAF9886016.1
VCAU01000084.1	17366	18267	KAF9886017.1
VCAU01000084.1	19065	20307	KAF9886018.1
VCAU01000084.1	20545	22023	KAF9886019.1
VCAU01000084.1	22388	23424	KAF9886020.1
VCAU01000084.1	23644	25528	KAF9886021.1
VCAU01000084.1	28041	29109	KAF9886022.1
VCAU01000084.1	30237	32376	KAF9886023.1
VCAU01000084.1	33720	35097	KAF9886024.1
VCAU01000084.1	36233	36763	KAF9886025.1
VCAU01000084.1	37730	39633	KAF9886026.1
VCAU01000084.1	40123	42002	KAF9886027.1
VCAU01000084.1	43072	45327	KAF9886028.1
VCAU01000084.1	45826	47598	KAF9886029.1
VCAU01000084.1	48479	50151	KAF9886030.1
VCAU01000084.1	50791	51335	KAF9886031.1
VCAU01000084.1	51628	52339	KAF9886032.1
VCAU01000084.1	52677	53816	KAF9886033.1
VCAU01000084.1	54500	55646	KAF9886034.1
VCAU01000084.1	56351	57840	KAF9886035.1
VCAU01000084.1	58399	59521	KAF9886036.1
VCAU01000084.1	59850	61141	KAF9886037.1
VCAU01000084.1	61752	62331	KAF9886038.1
VCAU01000084.1	67571	69472	KAF9886039.1
VCAU01000084.1	70458	73320	KAF9886040.1
VCAU01000084.1	74031	76008	KAF9886041.1
VCAU01000084.1	76767	78483	KAF9886042.1
VCAU01000084.1	79635	81824	KAF9886043.1
VCAU01000084.1	82743	85509	KAF9886044.1
VCAU01000084.1	86195	87650	KAF9886045.1
VCAU01000084.1	88171	89163	KAF9886046.1
VCAU01000084.1	89252	90394	KAF9886047.1
VCAU01000084.1	91207	92515	KAF9886048.1
VCAU01000084.1	94005	95447	KAF9886049.1
VCAU01000084.1	97420	101119	KAF9886050.1
VCAU01000084.1	101937	104412	KAF9886051.1
VCAU01000084.1	104733	106308	KAF9886052.1
VCAU01000084.1	106660	107405	KAF9886053.1
VCAU01000084.1	108434	110544	KAF9886054.1
VCAU01000084.1	114545	115800	KAF9886055.1
VCAU01000084.1	116479	118000	KAF9886056.1
VCAU01000084.1	118888	122376	KAF9886057.1
VCAU01000084.1	125189	125776	KAF9886058.1
VCAU01000084.1	126432	127552	KAF9886059.1
VCAU01000084.1	128308	128987	KAF9886060.1
VCAU01000084.1	130057	132646	KAF9886061.1
VCAU01000084.1	132978	134904	KAF9886062.1
VCAU01000084.1	135768	138080	KAF9886063.1
VCAU01000084.1	139362	141270	KAF9886064.1
VCAU01000084.1	144249	147564	KAF9886065.1
VCAU01000084.1	149204	149786	KAF9886066.1
VCAU01000084.1	150034	151173	KAF9886067.1
VCAU01000085.1	874	2377	KAF9885953.1
VCAU01000085.1	3836	5261	KAF9885954.1
VCAU01000085.1	5595	6721	KAF9885955.1
VCAU01000085.1	7384	8216	KAF9885956.1
VCAU01000085.1	8642	10487	KAF9885957.1
VCAU01000085.1	11285	13160	KAF9885958.1
VCAU01000085.1	13391	14780	KAF9885959.1
VCAU01000085.1	15059	16811	KAF9885960.1
VCAU01000085.1	17637	18788	KAF9885961.1
VCAU01000085.1	19634	20045	KAF9885962.1
VCAU01000085.1	20569	20945	KAF9885963.1
VCAU01000085.1	21564	22461	KAF9885964.1
VCAU01000085.1	23007	28294	KAF9885965.1
VCAU01000085.1	28733	30322	KAF9885966.1
VCAU01000085.1	31059	32258	KAF9885967.1
VCAU01000085.1	33126	34769	KAF9885968.1
VCAU01000085.1	35198	38515	KAF9885969.1
VCAU01000085.1	38758	39596	KAF9885970.1
VCAU01000085.1	39894	41580	KAF9885971.1
VCAU01000085.1	42430	43196	KAF9885972.1
VCAU01000085.1	43529	47030	KAF9885973.1
VCAU01000085.1	47814	49187	KAF9885974.1
VCAU01000085.1	50986	53200	KAF9885975.1
VCAU01000085.1	57706	60240	KAF9885976.1
VCAU01000085.1	60613	61264	KAF9885977.1
VCAU01000085.1	61757	62386	KAF9885978.1
VCAU01000085.1	66933	67543	KAF9885979.1
VCAU01000085.1	67707	68963	KAF9885980.1
VCAU01000085.1	69421	71646	KAF9885981.1
VCAU01000085.1	72453	73116	KAF9885982.1
VCAU01000085.1	73426	75871	KAF9885983.1
VCAU01000085.1	76643	78127	KAF9885984.1
VCAU01000085.1	85141	86710	KAF9885985.1
VCAU01000085.1	87486	88708	KAF9885986.1
VCAU01000085.1	89468	90260	KAF9885987.1
VCAU01000085.1	91208	92352	KAF9885988.1
VCAU01000085.1	93420	94697	KAF9885989.1
VCAU01000085.1	94970	95888	KAF9885990.1
VCAU01000085.1	96239	98231	KAF9885991.1
VCAU01000085.1	102250	104119	KAF9885992.1
VCAU01000085.1	105314	107006	KAF9885993.1
VCAU01000085.1	107232	108933	KAF9885994.1
VCAU01000085.1	110427	110739	KAF9885995.1
VCAU01000085.1	110939	111521	KAF9885996.1
VCAU01000085.1	111649	112795	KAF9885997.1
VCAU01000085.1	114405	115486	KAF9885998.1
VCAU01000085.1	117541	120934	KAF9885999.1
VCAU01000085.1	121351	122906	KAF9886000.1
VCAU01000085.1	124027	126852	KAF9886001.1
VCAU01000085.1	127457	129041	KAF9886002.1
VCAU01000085.1	129391	130743	KAF9886003.1
VCAU01000085.1	131222	132792	KAF9886004.1
VCAU01000085.1	133614	134719	KAF9886005.1
VCAU01000085.1	135242	136563	KAF9886006.1
VCAU01000085.1	137164	138915	KAF9886007.1
VCAU01000085.1	139356	140726	KAF9886008.1
VCAU01000085.1	143597	144966	KAF9886009.1
VCAU01000085.1	145517	146861	KAF9886010.1
VCAU01000086.1	687	1389	KAF9885902.1
VCAU01000086.1	1786	3102	KAF9885903.1
VCAU01000086.1	3346	5311	KAF9885904.1
VCAU01000086.1	5970	7524	KAF9885905.1
VCAU01000086.1	7910	9444	KAF9885906.1
VCAU01000086.1	9719	11191	KAF9885907.1
VCAU01000086.1	11835	12883	KAF9885908.1
VCAU01000086.1	14052	15929	KAF9885909.1
VCAU01000086.1	16608	18518	KAF9885910.1
VCAU01000086.1	19349	20591	KAF9885911.1
VCAU01000086.1	22784	24143	KAF9885912.1
VCAU01000086.1	24970	26640	KAF9885913.1
VCAU01000086.1	27463	30305	KAF9885914.1
VCAU01000086.1	31949	33692	KAF9885915.1
VCAU01000086.1	34096	36771	KAF9885916.1
VCAU01000086.1	39148	40740	KAF9885917.1
VCAU01000086.1	41395	44470	KAF9885918.1
VCAU01000086.1	44754	46641	KAF9885919.1
VCAU01000086.1	46943	49199	KAF9885920.1
VCAU01000086.1	49611	51241	KAF9885921.1
VCAU01000086.1	51765	52929	KAF9885922.1
VCAU01000086.1	54479	57561	KAF9885923.1
VCAU01000086.1	66340	68241	KAF9885924.1
VCAU01000086.1	70271	72463	KAF9885925.1
VCAU01000086.1	72985	74010	KAF9885926.1
VCAU01000086.1	74245	76947	KAF9885927.1
VCAU01000086.1	79190	81093	KAF9885928.1
VCAU01000086.1	81384	84301	KAF9885929.1
VCAU01000086.1	84524	86768	KAF9885930.1
VCAU01000086.1	87797	89031	KAF9885931.1
VCAU01000086.1	89723	91699	KAF9885932.1
VCAU01000086.1	93793	95767	KAF9885933.1
VCAU01000086.1	99953	101311	KAF9885934.1
VCAU01000086.1	101886	103251	KAF9885935.1
VCAU01000086.1	103846	105028	KAF9885936.1
VCAU01000086.1	105594	108275	KAF9885937.1
VCAU01000086.1	108548	110362	KAF9885938.1
VCAU01000086.1	111289	112276	KAF9885939.1
VCAU01000086.1	112895	114592	KAF9885940.1
VCAU01000086.1	116100	117819	KAF9885941.1
VCAU01000086.1	118130	121989	KAF9885942.1
VCAU01000086.1	123797	125035	KAF9885943.1
VCAU01000086.1	128453	129291	KAF9885944.1
VCAU01000086.1	130076	132302	KAF9885945.1
VCAU01000086.1	132433	133201	KAF9885946.1
VCAU01000086.1	133741	134911	KAF9885947.1
VCAU01000086.1	135336	136197	KAF9885948.1
VCAU01000086.1	136464	138801	KAF9885949.1
VCAU01000086.1	139159	141758	KAF9885950.1
VCAU01000086.1	142348	144632	KAF9885951.1
VCAU01000086.1	144943	147543	KAF9885952.1
VCAU01000087.1	1800	5271	KAF9885865.1
VCAU01000087.1	5860	8291	KAF9885866.1
VCAU01000087.1	8700	11879	KAF9885867.1
VCAU01000087.1	14219	15896	KAF9885868.1
VCAU01000087.1	16262	18446	KAF9885869.1
VCAU01000087.1	18509	19714	KAF9885870.1
VCAU01000087.1	21173	23457	KAF9885871.1
VCAU01000087.1	23702	25418	KAF9885872.1
VCAU01000087.1	28285	34374	KAF9885873.1
VCAU01000087.1	36474	38981	KAF9885874.1
VCAU01000087.1	41681	42650	KAF9885875.1
VCAU01000087.1	45597	46596	KAF9885876.1
VCAU01000087.1	46886	47476	KAF9885877.1
VCAU01000087.1	48485	50483	KAF9885878.1
VCAU01000087.1	50882	51876	KAF9885879.1
VCAU01000087.1	52178	54968	KAF9885880.1
VCAU01000087.1	63242	64846	KAF9885881.1
VCAU01000087.1	66587	68210	KAF9885882.1
VCAU01000087.1	69264	70212	KAF9885883.1
VCAU01000087.1	72876	75288	KAF9885884.1
VCAU01000087.1	75563	77733	KAF9885885.1
VCAU01000087.1	78512	80440	KAF9885886.1
VCAU01000087.1	81403	82806	KAF9885887.1
VCAU01000087.1	83519	91477	KAF9885888.1
VCAU01000087.1	94843	97002	KAF9885889.1
VCAU01000087.1	97831	101530	KAF9885890.1
VCAU01000087.1	101984	102545	KAF9885891.1
VCAU01000087.1	103118	103725	KAF9885892.1
VCAU01000087.1	104655	106701	KAF9885893.1
VCAU01000087.1	107733	108607	KAF9885894.1
VCAU01000087.1	109366	110626	KAF9885895.1
VCAU01000087.1	111808	117451	KAF9885896.1
VCAU01000087.1	117905	132256	KAF9885897.1
VCAU01000087.1	135062	137184	KAF9885898.1
VCAU01000087.1	138088	139504	KAF9885899.1
VCAU01000087.1	141622	143130	KAF9885900.1
VCAU01000087.1	143535	144596	KAF9885901.1
VCAU01000088.1	1067	2528	KAF9885811.1
VCAU01000088.1	3689	5150	KAF9885812.1
VCAU01000088.1	5495	7001	KAF9885813.1
VCAU01000088.1	8686	11838	KAF9885814.1
VCAU01000088.1	12854	13917	KAF9885815.1
VCAU01000088.1	14301	15139	KAF9885816.1
VCAU01000088.1	17036	17369	KAF9885817.1
VCAU01000088.1	19627	20767	KAF9885818.1
VCAU01000088.1	24201	24798	KAF9885819.1
VCAU01000088.1	26715	27570	KAF9885820.1
VCAU01000088.1	28981	31020	KAF9885821.1
VCAU01000088.1	31734	36365	KAF9885822.1
VCAU01000088.1	36662	38379	KAF9885823.1
VCAU01000088.1	38744	39287	KAF9885824.1
VCAU01000088.1	39581	41551	KAF9885825.1
VCAU01000088.1	42352	43453	KAF9885826.1
VCAU01000088.1	45111	48151	KAF9885827.1
VCAU01000088.1	48871	50311	KAF9885828.1
VCAU01000088.1	51921	55982	KAF9885829.1
VCAU01000088.1	57446	58557	KAF9885830.1
VCAU01000088.1	59000	60245	KAF9885831.1
VCAU01000088.1	60541	61491	KAF9885832.1
VCAU01000088.1	61540	65770	KAF9885833.1
VCAU01000088.1	66538	67245	KAF9885834.1
VCAU01000088.1	67727	68786	KAF9885835.1
VCAU01000088.1	71103	72173	KAF9885836.1
VCAU01000088.1	72407	74127	KAF9885837.1
VCAU01000088.1	76596	78042	KAF9885838.1
VCAU01000088.1	78226	79095	KAF9885839.1
VCAU01000088.1	79922	80267	KAF9885840.1
VCAU01000088.1	80622	82599	KAF9885841.1
VCAU01000088.1	83412	85367	KAF9885842.1
VCAU01000088.1	85410	86573	KAF9885843.1
VCAU01000088.1	88549	91254	KAF9885844.1
VCAU01000088.1	92406	96402	KAF9885845.1
VCAU01000088.1	97265	98557	KAF9885846.1
VCAU01000088.1	98905	99331	KAF9885847.1
VCAU01000088.1	99590	100127	KAF9885848.1
VCAU01000088.1	101399	103059	KAF9885849.1
VCAU01000088.1	104285	105066	KAF9885850.1
VCAU01000088.1	105469	107131	KAF9885851.1
VCAU01000088.1	108082	108353	KAF9885852.1
VCAU01000088.1	108627	110195	KAF9885853.1
VCAU01000088.1	110694	111456	KAF9885854.1
VCAU01000088.1	112580	113458	KAF9885855.1
VCAU01000088.1	115500	117292	KAF9885856.1
VCAU01000088.1	119217	119975	KAF9885857.1
VCAU01000088.1	120565	122192	KAF9885858.1
VCAU01000088.1	122566	124200	KAF9885859.1
VCAU01000088.1	125393	127855	KAF9885860.1
VCAU01000088.1	129594	130255	KAF9885861.1
VCAU01000088.1	131095	136598	KAF9885862.1
VCAU01000088.1	137647	138763	KAF9885863.1
VCAU01000088.1	139776	140442	KAF9885864.1
VCAU01000089.1	64	2124	KAF9885755.1
VCAU01000089.1	3941	5631	KAF9885756.1
VCAU01000089.1	7450	8144	KAF9885757.1
VCAU01000089.1	8344	8683	KAF9885758.1
VCAU01000089.1	9200	10418	KAF9885759.1
VCAU01000089.1	10763	11586	KAF9885760.1
VCAU01000089.1	12456	13277	KAF9885761.1
VCAU01000089.1	14903	16250	KAF9885762.1
VCAU01000089.1	17592	18861	KAF9885763.1
VCAU01000089.1	19658	21065	KAF9885764.1
VCAU01000089.1	21623	23249	KAF9885765.1
VCAU01000089.1	23614	24355	KAF9885766.1
VCAU01000089.1	24626	26281	KAF9885767.1
VCAU01000089.1	26393	27103	KAF9885768.1
VCAU01000089.1	27509	29225	KAF9885769.1
VCAU01000089.1	30085	31979	KAF9885770.1
VCAU01000089.1	32427	33685	KAF9885771.1
VCAU01000089.1	34438	39216	KAF9885772.1
VCAU01000089.1	40829	47234	KAF9885773.1
VCAU01000089.1	47811	48846	KAF9885774.1
VCAU01000089.1	49297	49966	KAF9885775.1
VCAU01000089.1	50775	51429	KAF9885776.1
VCAU01000089.1	52087	52594	KAF9885777.1
VCAU01000089.1	53930	54555	KAF9885778.1
VCAU01000089.1	55568	58255	KAF9885779.1
VCAU01000089.1	59441	60711	KAF9885780.1
VCAU01000089.1	61479	62933	KAF9885781.1
VCAU01000089.1	65153	68319	KAF9885782.1
VCAU01000089.1	69617	72591	KAF9885783.1
VCAU01000089.1	72960	73399	KAF9885784.1
VCAU01000089.1	74488	78245	KAF9885785.1
VCAU01000089.1	79389	81798	KAF9885786.1
VCAU01000089.1	82516	84711	KAF9885787.1
VCAU01000089.1	85113	86257	KAF9885788.1
VCAU01000089.1	86828	88660	KAF9885789.1
VCAU01000089.1	89137	90645	KAF9885790.1
VCAU01000089.1	90748	92418	KAF9885791.1
VCAU01000089.1	92870	94547	KAF9885792.1
VCAU01000089.1	95719	97082	KAF9885793.1
VCAU01000089.1	97457	98940	KAF9885794.1
VCAU01000089.1	99499	101478	KAF9885795.1
VCAU01000089.1	102082	105011	KAF9885796.1
VCAU01000089.1	105282	105840	KAF9885797.1
VCAU01000089.1	106349	107745	KAF9885798.1
VCAU01000089.1	107958	110175	KAF9885799.1
VCAU01000089.1	110529	111295	KAF9885800.1
VCAU01000089.1	111941	114029	KAF9885801.1
VCAU01000089.1	116829	117907	KAF9885802.1
VCAU01000089.1	118151	119552	KAF9885803.1
VCAU01000089.1	120819	124941	KAF9885804.1
VCAU01000089.1	125383	128688	KAF9885805.1
VCAU01000089.1	129207	130019	KAF9885806.1
VCAU01000089.1	130907	132739	KAF9885807.1
VCAU01000089.1	133892	135879	KAF9885808.1
VCAU01000089.1	136430	140222	KAF9885809.1
VCAU01000089.1	140964	142305	KAF9885810.1
VCAU01000090.1	1447	3322	KAF9885711.1
VCAU01000090.1	4452	5032	KAF9885712.1
VCAU01000090.1	5888	6733	KAF9885713.1
VCAU01000090.1	8004	9088	KAF9885714.1
VCAU01000090.1	9336	10039	KAF9885715.1
VCAU01000090.1	10651	13095	KAF9885716.1
VCAU01000090.1	13702	16072	KAF9885717.1
VCAU01000090.1	17309	20135	KAF9885718.1
VCAU01000090.1	21595	22317	KAF9885719.1
VCAU01000090.1	22611	23155	KAF9885720.1
VCAU01000090.1	24094	27147	KAF9885721.1
VCAU01000090.1	27940	28637	KAF9885722.1
VCAU01000090.1	29536	30894	KAF9885723.1
VCAU01000090.1	33760	35273	KAF9885724.1
VCAU01000090.1	38223	40166	KAF9885725.1
VCAU01000090.1	40416	41764	KAF9885726.1
VCAU01000090.1	42669	45518	KAF9885727.1
VCAU01000090.1	49668	53958	KAF9885728.1
VCAU01000090.1	54212	56011	KAF9885729.1
VCAU01000090.1	56344	58268	KAF9885730.1
VCAU01000090.1	60542	61580	KAF9885731.1
VCAU01000090.1	65328	66151	KAF9885732.1
VCAU01000090.1	66716	76244	KAF9885733.1
VCAU01000090.1	79646	80760	KAF9885734.1
VCAU01000090.1	81212	82416	KAF9885735.1
VCAU01000090.1	83547	85457	KAF9885736.1
VCAU01000090.1	86431	87044	KAF9885737.1
VCAU01000090.1	91389	92549	KAF9885738.1
VCAU01000090.1	95300	96470	KAF9885739.1
VCAU01000090.1	97421	98781	KAF9885740.1
VCAU01000090.1	99591	100763	KAF9885741.1
VCAU01000090.1	101223	102006	KAF9885742.1
VCAU01000090.1	102503	103364	KAF9885743.1
VCAU01000090.1	103737	104770	KAF9885744.1
VCAU01000090.1	105237	109894	KAF9885745.1
VCAU01000090.1	110339	111330	KAF9885746.1
VCAU01000090.1	112097	114242	KAF9885747.1
VCAU01000090.1	117207	121146	KAF9885748.1
VCAU01000090.1	123194	125761	KAF9885749.1
VCAU01000090.1	125983	127357	KAF9885750.1
VCAU01000090.1	128724	129168	KAF9885751.1
VCAU01000090.1	130146	131384	KAF9885752.1
VCAU01000090.1	132456	133599	KAF9885753.1
VCAU01000090.1	135118	138076	KAF9885754.1
VCAU01000091.1	414	1820	KAF9885658.1
VCAU01000091.1	2551	3595	KAF9885659.1
VCAU01000091.1	4290	4701	KAF9885660.1
VCAU01000091.1	5369	6400	KAF9885661.1
VCAU01000091.1	6913	8351	KAF9885662.1
VCAU01000091.1	9595	9880	KAF9885663.1
VCAU01000091.1	10322	12951	KAF9885664.1
VCAU01000091.1	13393	17199	KAF9885665.1
VCAU01000091.1	18620	20456	KAF9885666.1
VCAU01000091.1	20719	21638	KAF9885667.1
VCAU01000091.1	25955	29363	KAF9885668.1
VCAU01000091.1	30426	33174	KAF9885669.1
VCAU01000091.1	33535	34742	KAF9885670.1
VCAU01000091.1	35537	36506	KAF9885671.1
VCAU01000091.1	37017	38196	KAF9885672.1
VCAU01000091.1	38709	40550	KAF9885673.1
VCAU01000091.1	41051	48331	KAF9885674.1
VCAU01000091.1	49575	50813	KAF9885675.1
VCAU01000091.1	51117	52509	KAF9885676.1
VCAU01000091.1	52942	53564	KAF9885677.1
VCAU01000091.1	53956	54952	KAF9885678.1
VCAU01000091.1	55882	59595	KAF9885679.1
VCAU01000091.1	60236	61657	KAF9885680.1
VCAU01000091.1	62027	64598	KAF9885681.1
VCAU01000091.1	65310	67489	KAF9885682.1
VCAU01000091.1	67903	69711	KAF9885683.1
VCAU01000091.1	70333	71866	KAF9885684.1
VCAU01000091.1	72200	73924	KAF9885685.1
VCAU01000091.1	74543	76453	KAF9885686.1
VCAU01000091.1	76806	78201	KAF9885687.1
VCAU01000091.1	78894	79998	KAF9885688.1
VCAU01000091.1	80542	81841	KAF9885689.1
VCAU01000091.1	82228	84920	KAF9885690.1
VCAU01000091.1	85476	86244	KAF9885691.1
VCAU01000091.1	86361	88272	KAF9885692.1
VCAU01000091.1	88633	89750	KAF9885693.1
VCAU01000091.1	90447	92003	KAF9885694.1
VCAU01000091.1	93417	95667	KAF9885695.1
VCAU01000091.1	99557	100928	KAF9885696.1
VCAU01000091.1	101111	102560	KAF9885697.1
VCAU01000091.1	104452	105189	KAF9885698.1
VCAU01000091.1	105686	107796	KAF9885699.1
VCAU01000091.1	108596	109508	KAF9885700.1
VCAU01000091.1	113702	115031	KAF9885701.1
VCAU01000091.1	116191	120278	KAF9885702.1
VCAU01000091.1	121247	123793	KAF9885703.1
VCAU01000091.1	125056	126736	KAF9885704.1
VCAU01000091.1	127434	128420	KAF9885705.1
VCAU01000091.1	128816	129511	KAF9885706.1
VCAU01000091.1	129854	130912	KAF9885707.1
VCAU01000091.1	131570	133337	KAF9885708.1
VCAU01000091.1	135301	135904	KAF9885709.1
VCAU01000091.1	138539	140190	KAF9885710.1
VCAU01000092.1	767	2471	KAF9885602.1
VCAU01000092.1	3179	6144	KAF9885603.1
VCAU01000092.1	8384	10301	KAF9885604.1
VCAU01000092.1	11564	12981	KAF9885605.1
VCAU01000092.1	13968	15643	KAF9885606.1
VCAU01000092.1	16115	18215	KAF9885607.1
VCAU01000092.1	18821	21083	KAF9885608.1
VCAU01000092.1	22908	25207	KAF9885609.1
VCAU01000092.1	26102	28272	KAF9885610.1
VCAU01000092.1	30072	31826	KAF9885611.1
VCAU01000092.1	33210	33625	KAF9885612.1
VCAU01000092.1	35773	37513	KAF9885613.1
VCAU01000092.1	37598	40440	KAF9885614.1
VCAU01000092.1	41498	42692	KAF9885615.1
VCAU01000092.1	43178	44610	KAF9885616.1
VCAU01000092.1	45143	46058	KAF9885617.1
VCAU01000092.1	46422	47914	KAF9885618.1
VCAU01000092.1	48248	50733	KAF9885619.1
VCAU01000092.1	50991	52457	KAF9885620.1
VCAU01000092.1	52800	53373	KAF9885621.1
VCAU01000092.1	53680	55400	KAF9885622.1
VCAU01000092.1	55750	56227	KAF9885623.1
VCAU01000092.1	56536	57364	KAF9885624.1
VCAU01000092.1	57672	61996	KAF9885625.1
VCAU01000092.1	62537	63974	KAF9885626.1
VCAU01000092.1	64768	65182	KAF9885627.1
VCAU01000092.1	65557	66857	KAF9885628.1
VCAU01000092.1	69810	71082	KAF9885629.1
VCAU01000092.1	71462	72986	KAF9885630.1
VCAU01000092.1	74250	74795	KAF9885631.1
VCAU01000092.1	75268	76958	KAF9885632.1
VCAU01000092.1	79757	81215	KAF9885633.1
VCAU01000092.1	82437	84022	KAF9885634.1
VCAU01000092.1	84313	85034	KAF9885635.1
VCAU01000092.1	85395	86286	KAF9885636.1
VCAU01000092.1	86590	88257	KAF9885637.1
VCAU01000092.1	88699	90793	KAF9885638.1
VCAU01000092.1	91088	92952	KAF9885639.1
VCAU01000092.1	94077	95694	KAF9885640.1
VCAU01000092.1	96105	97062	KAF9885641.1
VCAU01000092.1	97438	98379	KAF9885642.1
VCAU01000092.1	99497	101984	KAF9885643.1
VCAU01000092.1	102415	104355	KAF9885644.1
VCAU01000092.1	105436	106814	KAF9885645.1
VCAU01000092.1	107591	109718	KAF9885646.1
VCAU01000092.1	110662	111206	KAF9885647.1
VCAU01000092.1	111711	112829	KAF9885648.1
VCAU01000092.1	112966	114098	KAF9885649.1
VCAU01000092.1	115226	116402	KAF9885650.1
VCAU01000092.1	118200	120537	KAF9885651.1
VCAU01000092.1	121281	122220	KAF9885652.1
VCAU01000092.1	122498	123702	KAF9885653.1
VCAU01000092.1	124122	124688	KAF9885654.1
VCAU01000092.1	126855	127689	KAF9885655.1
VCAU01000092.1	129085	130951	KAF9885656.1
VCAU01000092.1	133650	138336	KAF9885657.1
VCAU01000093.1	285	685	KAF9885543.1
VCAU01000093.1	1013	2681	KAF9885544.1
VCAU01000093.1	3165	3850	KAF9885545.1
VCAU01000093.1	5200	6218	KAF9885546.1
VCAU01000093.1	6680	7865	KAF9885547.1
VCAU01000093.1	8256	9009	KAF9885548.1
VCAU01000093.1	9780	12379	KAF9885549.1
VCAU01000093.1	12734	13736	KAF9885550.1
VCAU01000093.1	14084	15292	KAF9885551.1
VCAU01000093.1	15567	16559	KAF9885552.1
VCAU01000093.1	18802	19426	KAF9885553.1
VCAU01000093.1	22793	23416	KAF9885554.1
VCAU01000093.1	23844	26033	KAF9885555.1
VCAU01000093.1	26526	27871	KAF9885556.1
VCAU01000093.1	28512	29525	KAF9885557.1
VCAU01000093.1	29960	31896	KAF9885558.1
VCAU01000093.1	32482	35901	KAF9885559.1
VCAU01000093.1	36132	38561	KAF9885560.1
VCAU01000093.1	40153	41083	KAF9885561.1
VCAU01000093.1	41495	43208	KAF9885562.1
VCAU01000093.1	43326	44501	KAF9885563.1
VCAU01000093.1	48044	48755	KAF9885564.1
VCAU01000093.1	49319	50652	KAF9885565.1
VCAU01000093.1	51114	52258	KAF9885566.1
VCAU01000093.1	52543	54398	KAF9885567.1
VCAU01000093.1	55351	61175	KAF9885568.1
VCAU01000093.1	62004	66134	KAF9885569.1
VCAU01000093.1	66403	67814	KAF9885570.1
VCAU01000093.1	68367	69124	KAF9885571.1
VCAU01000093.1	70622	72457	KAF9885572.1
VCAU01000093.1	72974	74900	KAF9885573.1
VCAU01000093.1	75983	77814	KAF9885574.1
VCAU01000093.1	79254	79896	KAF9885575.1
VCAU01000093.1	81087	82240	KAF9885576.1
VCAU01000093.1	82470	83289	KAF9885577.1
VCAU01000093.1	84162	84982	KAF9885578.1
VCAU01000093.1	85917	87001	KAF9885579.1
VCAU01000093.1	87478	88735	KAF9885580.1
VCAU01000093.1	89361	90322	KAF9885581.1
VCAU01000093.1	91400	92175	KAF9885582.1
VCAU01000093.1	92616	94967	KAF9885583.1
VCAU01000093.1	95810	97200	KAF9885584.1
VCAU01000093.1	98213	99764	KAF9885585.1
VCAU01000093.1	99802	100693	KAF9885586.1
VCAU01000093.1	101210	102194	KAF9885587.1
VCAU01000093.1	102672	103191	KAF9885588.1
VCAU01000093.1	105000	105503	KAF9885589.1
VCAU01000093.1	105622	107428	KAF9885590.1
VCAU01000093.1	108533	110163	KAF9885591.1
VCAU01000093.1	110527	110950	KAF9885592.1
VCAU01000093.1	111636	112512	KAF9885593.1
VCAU01000093.1	112828	113908	KAF9885594.1
VCAU01000093.1	114270	116799	KAF9885595.1
VCAU01000093.1	117302	117708	KAF9885596.1
VCAU01000093.1	118859	121027	KAF9885597.1
VCAU01000093.1	121436	123019	KAF9885598.1
VCAU01000093.1	123523	126767	KAF9885599.1
VCAU01000093.1	126871	128802	KAF9885600.1
VCAU01000093.1	131136	131358	KAF9885601.1
VCAU01000094.1	224	5141	KAF9885481.1
VCAU01000094.1	8081	10201	KAF9885482.1
VCAU01000094.1	10699	11824	KAF9885483.1
VCAU01000094.1	13610	15295	KAF9885484.1
VCAU01000094.1	15934	16487	KAF9885485.1
VCAU01000094.1	16733	18002	KAF9885486.1
VCAU01000094.1	18342	20489	KAF9885487.1
VCAU01000094.1	21322	22511	KAF9885488.1
VCAU01000094.1	24258	24801	KAF9885489.1
VCAU01000094.1	26922	28641	KAF9885490.1
VCAU01000094.1	30009	30606	KAF9885491.1
VCAU01000094.1	31275	31934	KAF9885492.1
VCAU01000094.1	32816	34346	KAF9885493.1
VCAU01000094.1	34400	35885	KAF9885494.1
VCAU01000094.1	38484	39653	KAF9885495.1
VCAU01000094.1	40098	40724	KAF9885496.1
VCAU01000094.1	43459	44679	KAF9885497.1
VCAU01000094.1	45068	51562	KAF9885498.1
VCAU01000094.1	52116	53430	KAF9885499.1
VCAU01000094.1	53889	55570	KAF9885500.1
VCAU01000094.1	55883	57237	KAF9885501.1
VCAU01000094.1	57570	59023	KAF9885502.1
VCAU01000094.1	59189	60475	KAF9885503.1
VCAU01000094.1	61328	62783	KAF9885504.1
VCAU01000094.1	63022	66826	KAF9885505.1
VCAU01000094.1	67074	67942	KAF9885506.1
VCAU01000094.1	68440	69863	KAF9885507.1
VCAU01000094.1	71397	72207	KAF9885508.1
VCAU01000094.1	72408	72889	KAF9885509.1
VCAU01000094.1	73340	75356	KAF9885510.1
VCAU01000094.1	75723	77008	KAF9885511.1
VCAU01000094.1	78072	82154	KAF9885512.1
VCAU01000094.1	82969	83878	KAF9885513.1
VCAU01000094.1	84696	85206	KAF9885514.1
VCAU01000094.1	85713	86421	KAF9885515.1
VCAU01000094.1	87913	89521	KAF9885516.1
VCAU01000094.1	89630	91243	KAF9885517.1
VCAU01000094.1	91957	92782	KAF9885518.1
VCAU01000094.1	92798	94301	KAF9885519.1
VCAU01000094.1	94719	96171	KAF9885520.1
VCAU01000094.1	96296	97968	KAF9885521.1
VCAU01000094.1	98244	99204	KAF9885522.1
VCAU01000094.1	99753	101193	KAF9885523.1
VCAU01000094.1	101931	104817	KAF9885524.1
VCAU01000094.1	105073	107117	KAF9885525.1
VCAU01000094.1	107634	108811	KAF9885526.1
VCAU01000094.1	109673	111091	KAF9885527.1
VCAU01000094.1	111926	113087	KAF9885528.1
VCAU01000094.1	113600	115742	KAF9885529.1
VCAU01000094.1	116093	117714	KAF9885530.1
VCAU01000094.1	118097	119950	KAF9885531.1
VCAU01000094.1	120319	121134	KAF9885532.1
VCAU01000094.1	122392	123689	KAF9885533.1
VCAU01000094.1	123925	125098	KAF9885534.1
VCAU01000094.1	125737	126194	KAF9885535.1
VCAU01000094.1	126437	127563	KAF9885536.1
VCAU01000094.1	127886	128564	KAF9885537.1
VCAU01000094.1	129003	130997	KAF9885538.1
VCAU01000094.1	131241	132917	KAF9885539.1
VCAU01000094.1	133361	134928	KAF9885540.1
VCAU01000094.1	135321	135934	KAF9885541.1
VCAU01000094.1	136380	137236	KAF9885542.1
VCAU01000095.1	15117	16131	KAF9885435.1
VCAU01000095.1	17265	20240	KAF9885436.1
VCAU01000095.1	20939	24369	KAF9885437.1
VCAU01000095.1	24913	26385	KAF9885438.1
VCAU01000095.1	29193	30480	KAF9885439.1
VCAU01000095.1	32047	34510	KAF9885440.1
VCAU01000095.1	34926	35827	KAF9885441.1
VCAU01000095.1	36588	38333	KAF9885442.1
VCAU01000095.1	39641	42056	KAF9885443.1
VCAU01000095.1	43173	44223	KAF9885444.1
VCAU01000095.1	45231	47345	KAF9885445.1
VCAU01000095.1	50410	51337	KAF9885446.1
VCAU01000095.1	52414	54607	KAF9885447.1
VCAU01000095.1	55027	56377	KAF9885448.1
VCAU01000095.1	56644	57688	KAF9885449.1
VCAU01000095.1	58053	60157	KAF9885450.1
VCAU01000095.1	60434	61676	KAF9885451.1
VCAU01000095.1	62487	63294	KAF9885452.1
VCAU01000095.1	63620	64601	KAF9885453.1
VCAU01000095.1	67259	67793	KAF9885454.1
VCAU01000095.1	68666	70205	KAF9885455.1
VCAU01000095.1	71421	74559	KAF9885456.1
VCAU01000095.1	74935	75732	KAF9885457.1
VCAU01000095.1	76400	80744	KAF9885458.1
VCAU01000095.1	81970	82531	KAF9885459.1
VCAU01000095.1	82763	83567	KAF9885460.1
VCAU01000095.1	84036	84684	KAF9885461.1
VCAU01000095.1	85100	87910	KAF9885462.1
VCAU01000095.1	88531	91282	KAF9885463.1
VCAU01000095.1	92331	93239	KAF9885464.1
VCAU01000095.1	99115	101024	KAF9885465.1
VCAU01000095.1	101259	102919	KAF9885466.1
VCAU01000095.1	103555	104104	KAF9885467.1
VCAU01000095.1	105925	107780	KAF9885468.1
VCAU01000095.1	108709	109369	KAF9885469.1
VCAU01000095.1	111678	115238	KAF9885470.1
VCAU01000095.1	115800	116878	KAF9885471.1
VCAU01000095.1	117425	118380	KAF9885472.1
VCAU01000095.1	118911	119404	KAF9885473.1
VCAU01000095.1	120357	122013	KAF9885474.1
VCAU01000095.1	122585	123710	KAF9885475.1
VCAU01000095.1	124042	125872	KAF9885476.1
VCAU01000095.1	126286	128245	KAF9885477.1
VCAU01000095.1	128407	130630	KAF9885478.1
VCAU01000095.1	131511	133170	KAF9885479.1
VCAU01000095.1	134040	135567	KAF9885480.1
VCAU01000096.1	4221	5864	KAF9885395.1
VCAU01000096.1	6580	8481	KAF9885396.1
VCAU01000096.1	14020	16175	KAF9885397.1
VCAU01000096.1	18113	22370	KAF9885398.1
VCAU01000096.1	22595	23932	KAF9885399.1
VCAU01000096.1	24723	26687	KAF9885400.1
VCAU01000096.1	27768	29072	KAF9885401.1
VCAU01000096.1	30312	31843	KAF9885402.1
VCAU01000096.1	32504	35555	KAF9885403.1
VCAU01000096.1	36018	39123	KAF9885404.1
VCAU01000096.1	40235	41228	KAF9885405.1
VCAU01000096.1	41349	43864	KAF9885406.1
VCAU01000096.1	44272	46204	KAF9885407.1
VCAU01000096.1	47454	48600	KAF9885408.1
VCAU01000096.1	48886	49775	KAF9885409.1
VCAU01000096.1	49838	51144	KAF9885410.1
VCAU01000096.1	53481	54707	KAF9885411.1
VCAU01000096.1	57985	59860	KAF9885412.1
VCAU01000096.1	60979	61888	KAF9885413.1
VCAU01000096.1	63537	65237	KAF9885414.1
VCAU01000096.1	67283	69308	KAF9885415.1
VCAU01000096.1	72177	72726	KAF9885416.1
VCAU01000096.1	78426	80014	KAF9885417.1
VCAU01000096.1	81080	85567	KAF9885418.1
VCAU01000096.1	85891	86881	KAF9885419.1
VCAU01000096.1	87036	88863	KAF9885420.1
VCAU01000096.1	89757	90259	KAF9885421.1
VCAU01000096.1	90368	92497	KAF9885422.1
VCAU01000096.1	93544	94081	KAF9885423.1
VCAU01000096.1	95438	97365	KAF9885424.1
VCAU01000096.1	97560	98679	KAF9885425.1
VCAU01000096.1	98809	99745	KAF9885426.1
VCAU01000096.1	104926	106105	KAF9885427.1
VCAU01000096.1	107128	107755	KAF9885428.1
VCAU01000096.1	108835	110115	KAF9885429.1
VCAU01000096.1	111250	112609	KAF9885430.1
VCAU01000096.1	121568	124587	KAF9885431.1
VCAU01000096.1	125439	128044	KAF9885432.1
VCAU01000096.1	128520	130498	KAF9885433.1
VCAU01000096.1	133588	135219	KAF9885434.1
VCAU01000097.1	503	3191	KAF9885340.1
VCAU01000097.1	3970	4272	KAF9885341.1
VCAU01000097.1	4660	6655	KAF9885342.1
VCAU01000097.1	8203	8902	KAF9885343.1
VCAU01000097.1	9503	10924	KAF9885344.1
VCAU01000097.1	18792	21451	KAF9885345.1
VCAU01000097.1	22810	24156	KAF9885346.1
VCAU01000097.1	24705	25695	KAF9885347.1
VCAU01000097.1	26439	27768	KAF9885348.1
VCAU01000097.1	28352	28928	KAF9885349.1
VCAU01000097.1	30787	31075	KAF9885350.1
VCAU01000097.1	32779	33043	KAF9885351.1
VCAU01000097.1	35507	36014	KAF9885352.1
VCAU01000097.1	37021	39019	KAF9885353.1
VCAU01000097.1	39461	40265	KAF9885354.1
VCAU01000097.1	41268	42270	KAF9885355.1
VCAU01000097.1	46247	47928	KAF9885356.1
VCAU01000097.1	49109	49541	KAF9885357.1
VCAU01000097.1	50274	51217	KAF9885358.1
VCAU01000097.1	51636	52474	KAF9885359.1
VCAU01000097.1	53702	54486	KAF9885360.1
VCAU01000097.1	54745	56832	KAF9885361.1
VCAU01000097.1	57023	58423	KAF9885362.1
VCAU01000097.1	58492	59425	KAF9885363.1
VCAU01000097.1	60155	61123	KAF9885364.1
VCAU01000097.1	61481	62963	KAF9885365.1
VCAU01000097.1	65397	68910	KAF9885366.1
VCAU01000097.1	69125	71480	KAF9885367.1
VCAU01000097.1	72535	73350	KAF9885368.1
VCAU01000097.1	73576	75374	KAF9885369.1
VCAU01000097.1	75975	78089	KAF9885370.1
VCAU01000097.1	78647	82517	KAF9885371.1
VCAU01000097.1	87233	88549	KAF9885372.1
VCAU01000097.1	88850	89599	KAF9885373.1
VCAU01000097.1	92989	94013	KAF9885374.1
VCAU01000097.1	94909	95814	KAF9885375.1
VCAU01000097.1	95873	96392	KAF9885376.1
VCAU01000097.1	97782	102285	KAF9885377.1
VCAU01000097.1	103594	105630	KAF9885378.1
VCAU01000097.1	105918	108297	KAF9885379.1
VCAU01000097.1	108558	110461	KAF9885380.1
VCAU01000097.1	111078	111841	KAF9885381.1
VCAU01000097.1	112119	113522	KAF9885382.1
VCAU01000097.1	114184	115669	KAF9885383.1
VCAU01000097.1	115732	116128	KAF9885384.1
VCAU01000097.1	116430	117632	KAF9885385.1
VCAU01000097.1	118493	120340	KAF9885386.1
VCAU01000097.1	120657	121933	KAF9885387.1
VCAU01000097.1	122225	123954	KAF9885388.1
VCAU01000097.1	124382	125162	KAF9885389.1
VCAU01000097.1	126861	127903	KAF9885390.1
VCAU01000097.1	128295	130134	KAF9885391.1
VCAU01000097.1	130317	131349	KAF9885392.1
VCAU01000097.1	131745	132756	KAF9885393.1
VCAU01000097.1	133923	134780	KAF9885394.1
VCAU01000098.1	6426	10029	KAF9885296.1
VCAU01000098.1	10762	11683	KAF9885297.1
VCAU01000098.1	12672	14282	KAF9885298.1
VCAU01000098.1	16834	19469	KAF9885299.1
VCAU01000098.1	20020	20458	KAF9885300.1
VCAU01000098.1	20585	22220	KAF9885301.1
VCAU01000098.1	22790	24525	KAF9885302.1
VCAU01000098.1	24882	25788	KAF9885303.1
VCAU01000098.1	26542	28339	KAF9885304.1
VCAU01000098.1	28940	30890	KAF9885305.1
VCAU01000098.1	31134	33230	KAF9885306.1
VCAU01000098.1	33936	35550	KAF9885307.1
VCAU01000098.1	36698	38675	KAF9885308.1
VCAU01000098.1	39318	41995	KAF9885309.1
VCAU01000098.1	43032	45792	KAF9885310.1
VCAU01000098.1	48830	51692	KAF9885311.1
VCAU01000098.1	53886	55778	KAF9885312.1
VCAU01000098.1	56145	57185	KAF9885313.1
VCAU01000098.1	57591	59793	KAF9885314.1
VCAU01000098.1	60289	62078	KAF9885315.1
VCAU01000098.1	63405	64734	KAF9885316.1
VCAU01000098.1	65138	65992	KAF9885317.1
VCAU01000098.1	66366	67633	KAF9885318.1
VCAU01000098.1	68414	70373	KAF9885319.1
VCAU01000098.1	71004	71595	KAF9885320.1
VCAU01000098.1	72144	74875	KAF9885321.1
VCAU01000098.1	76587	77449	KAF9885322.1
VCAU01000098.1	78048	79052	KAF9885323.1
VCAU01000098.1	79836	81735	KAF9885324.1
VCAU01000098.1	84230	84554	KAF9885325.1
VCAU01000098.1	85878	87482	KAF9885326.1
VCAU01000098.1	88639	89479	KAF9885327.1
VCAU01000098.1	91646	92564	KAF9885328.1
VCAU01000098.1	93259	94244	KAF9885329.1
VCAU01000098.1	96676	100494	KAF9885330.1
VCAU01000098.1	103088	105909	KAF9885331.1
VCAU01000098.1	107186	108575	KAF9885332.1
VCAU01000098.1	109463	111000	KAF9885333.1
VCAU01000098.1	112339	113776	KAF9885334.1
VCAU01000098.1	114485	115789	KAF9885335.1
VCAU01000098.1	116237	117498	KAF9885336.1
VCAU01000098.1	122300	125870	KAF9885337.1
VCAU01000098.1	128234	130262	KAF9885338.1
VCAU01000098.1	131078	133704	KAF9885339.1
VCAU01000099.1	745	2090	KAF9885259.1
VCAU01000099.1	2927	3194	KAF9885260.1
VCAU01000099.1	3275	3932	KAF9885261.1
VCAU01000099.1	4559	5032	KAF9885262.1
VCAU01000099.1	5219	6319	KAF9885263.1
VCAU01000099.1	6856	8113	KAF9885264.1
VCAU01000099.1	9523	11379	KAF9885265.1
VCAU01000099.1	12028	13399	KAF9885266.1
VCAU01000099.1	14035	14912	KAF9885267.1
VCAU01000099.1	16033	18168	KAF9885268.1
VCAU01000099.1	19230	21178	KAF9885269.1
VCAU01000099.1	21639	22706	KAF9885270.1
VCAU01000099.1	22872	25264	KAF9885271.1
VCAU01000099.1	25732	27502	KAF9885272.1
VCAU01000099.1	28024	29206	KAF9885273.1
VCAU01000099.1	30017	34446	KAF9885274.1
VCAU01000099.1	36594	38381	KAF9885275.1
VCAU01000099.1	39082	40156	KAF9885276.1
VCAU01000099.1	40745	44755	KAF9885277.1
VCAU01000099.1	48380	50097	KAF9885278.1
VCAU01000099.1	51245	53598	KAF9885279.1
VCAU01000099.1	57582	59868	KAF9885280.1
VCAU01000099.1	61784	63074	KAF9885281.1
VCAU01000099.1	63909	67701	KAF9885282.1
VCAU01000099.1	67803	69279	KAF9885283.1
VCAU01000099.1	69728	72719	KAF9885284.1
VCAU01000099.1	73090	73856	KAF9885285.1
VCAU01000099.1	74152	75316	KAF9885286.1
VCAU01000099.1	84598	86963	KAF9885287.1
VCAU01000099.1	89189	91519	KAF9885288.1
VCAU01000099.1	92215	94514	KAF9885289.1
VCAU01000099.1	97892	100589	KAF9885290.1
VCAU01000099.1	101083	102664	KAF9885291.1
VCAU01000099.1	102986	104195	KAF9885292.1
VCAU01000099.1	105338	112289	KAF9885293.1
VCAU01000099.1	113519	130529	KAF9885294.1
VCAU01000099.1	132181	133288	KAF9885295.1
VCAU01000100.1	557	3320	KAF9885214.1
VCAU01000100.1	3545	4966	KAF9885215.1
VCAU01000100.1	5870	6791	KAF9885216.1
VCAU01000100.1	7034	7998	KAF9885217.1
VCAU01000100.1	8094	10652	KAF9885218.1
VCAU01000100.1	11356	19878	KAF9885219.1
VCAU01000100.1	20230	21221	KAF9885220.1
VCAU01000100.1	21720	23675	KAF9885221.1
VCAU01000100.1	23967	28901	KAF9885222.1
VCAU01000100.1	31314	32582	KAF9885223.1
VCAU01000100.1	33138	35043	KAF9885224.1
VCAU01000100.1	39442	40069	KAF9885225.1
VCAU01000100.1	40366	43626	KAF9885226.1
VCAU01000100.1	44124	46410	KAF9885227.1
VCAU01000100.1	46638	50795	KAF9885228.1
VCAU01000100.1	51485	52852	KAF9885229.1
VCAU01000100.1	53172	54359	KAF9885230.1
VCAU01000100.1	55116	56595	KAF9885231.1
VCAU01000100.1	57374	58328	KAF9885232.1
VCAU01000100.1	60933	62473	KAF9885233.1
VCAU01000100.1	63854	64299	KAF9885234.1
VCAU01000100.1	65025	66519	KAF9885235.1
VCAU01000100.1	67084	69215	KAF9885236.1
VCAU01000100.1	69524	78131	KAF9885237.1
VCAU01000100.1	78674	79595	KAF9885238.1
VCAU01000100.1	80190	81443	KAF9885239.1
VCAU01000100.1	82488	83844	KAF9885240.1
VCAU01000100.1	84492	86626	KAF9885241.1
VCAU01000100.1	87127	88586	KAF9885242.1
VCAU01000100.1	89243	90439	KAF9885243.1
VCAU01000100.1	91351	93241	KAF9885244.1
VCAU01000100.1	94448	95163	KAF9885245.1
VCAU01000100.1	96561	97988	KAF9885246.1
VCAU01000100.1	98399	99359	KAF9885247.1
VCAU01000100.1	99738	100572	KAF9885248.1
VCAU01000100.1	101199	102827	KAF9885249.1
VCAU01000100.1	103393	106982	KAF9885250.1
VCAU01000100.1	109553	111029	KAF9885251.1
VCAU01000100.1	112025	114259	KAF9885252.1
VCAU01000100.1	114541	116500	KAF9885253.1
VCAU01000100.1	117001	117655	KAF9885254.1
VCAU01000100.1	118489	122447	KAF9885255.1
VCAU01000100.1	123379	123844	KAF9885256.1
VCAU01000100.1	125861	129512	KAF9885257.1
VCAU01000100.1	130226	130522	KAF9885258.1
VCAU01000101.1	584	1320	KAF9885170.1
VCAU01000101.1	1849	3483	KAF9885171.1
VCAU01000101.1	3702	4774	KAF9885172.1
VCAU01000101.1	5186	6478	KAF9885173.1
VCAU01000101.1	8955	11804	KAF9885174.1
VCAU01000101.1	13083	15452	KAF9885175.1
VCAU01000101.1	16091	17661	KAF9885176.1
VCAU01000101.1	20852	23407	KAF9885177.1
VCAU01000101.1	24663	24950	KAF9885178.1
VCAU01000101.1	25827	29147	KAF9885179.1
VCAU01000101.1	29941	32671	KAF9885180.1
VCAU01000101.1	32863	33987	KAF9885181.1
VCAU01000101.1	34462	34926	KAF9885182.1
VCAU01000101.1	36178	39178	KAF9885183.1
VCAU01000101.1	39809	40917	KAF9885184.1
VCAU01000101.1	41043	48902	KAF9885185.1
VCAU01000101.1	49141	51054	KAF9885186.1
VCAU01000101.1	52255	54076	KAF9885187.1
VCAU01000101.1	54898	55582	KAF9885188.1
VCAU01000101.1	56262	59176	KAF9885189.1
VCAU01000101.1	60095	61357	KAF9885190.1
VCAU01000101.1	61744	62830	KAF9885191.1
VCAU01000101.1	64320	67581	KAF9885192.1
VCAU01000101.1	69988	72669	KAF9885193.1
VCAU01000101.1	73351	74590	KAF9885194.1
VCAU01000101.1	78078	80304	KAF9885195.1
VCAU01000101.1	81380	82964	KAF9885196.1
VCAU01000101.1	83381	84910	KAF9885197.1
VCAU01000101.1	85412	88263	KAF9885198.1
VCAU01000101.1	88929	90968	KAF9885199.1
VCAU01000101.1	91253	92105	KAF9885200.1
VCAU01000101.1	92706	94600	KAF9885201.1
VCAU01000101.1	94836	95548	KAF9885202.1
VCAU01000101.1	96083	98154	KAF9885203.1
VCAU01000101.1	98802	99783	KAF9885204.1
VCAU01000101.1	100270	101155	KAF9885205.1
VCAU01000101.1	101927	107928	KAF9885206.1
VCAU01000101.1	108181	108916	KAF9885207.1
VCAU01000101.1	109454	110404	KAF9885208.1
VCAU01000101.1	110628	112309	KAF9885209.1
VCAU01000101.1	113448	114114	KAF9885210.1
VCAU01000101.1	114596	116614	KAF9885211.1
VCAU01000101.1	118094	119834	KAF9885212.1
VCAU01000101.1	120630	127223	KAF9885213.1
VCAU01000102.1	19	272	KAF9885139.1
VCAU01000102.1	6810	7464	KAF9885140.1
VCAU01000102.1	10491	10914	KAF9885141.1
VCAU01000102.1	13488	14918	KAF9885142.1
VCAU01000102.1	15615	16300	KAF9885143.1
VCAU01000102.1	16359	18413	KAF9885144.1
VCAU01000102.1	19074	21885	KAF9885145.1
VCAU01000102.1	23108	24018	KAF9885146.1
VCAU01000102.1	25111	25648	KAF9885147.1
VCAU01000102.1	28865	29323	KAF9885148.1
VCAU01000102.1	30353	31450	KAF9885149.1
VCAU01000102.1	37993	38371	KAF9885150.1
VCAU01000102.1	46517	47344	KAF9885151.1
VCAU01000102.1	49628	50425	KAF9885152.1
VCAU01000102.1	56272	56920	KAF9885153.1
VCAU01000102.1	59327	60855	KAF9885154.1
VCAU01000102.1	61189	61692	KAF9885155.1
VCAU01000102.1	62039	62382	KAF9885156.1
VCAU01000102.1	64761	65753	KAF9885157.1
VCAU01000102.1	68424	73182	KAF9885158.1
VCAU01000102.1	75475	76424	KAF9885159.1
VCAU01000102.1	77614	79468	KAF9885160.1
VCAU01000102.1	81297	82713	KAF9885161.1
VCAU01000102.1	91508	92683	KAF9885162.1
VCAU01000102.1	97364	98180	KAF9885163.1
VCAU01000102.1	98674	100885	KAF9885164.1
VCAU01000102.1	101027	102092	KAF9885165.1
VCAU01000102.1	102491	103944	KAF9885166.1
VCAU01000102.1	105451	113389	KAF9885167.1
VCAU01000102.1	113667	123023	KAF9885168.1
VCAU01000102.1	123393	125770	KAF9885169.1
VCAU01000103.1	59452	59828	KAF9885119.1
VCAU01000103.1	60234	63502	KAF9885120.1
VCAU01000103.1	63828	65000	KAF9885121.1
VCAU01000103.1	66773	68800	KAF9885122.1
VCAU01000103.1	69978	71379	KAF9885123.1
VCAU01000103.1	71505	74819	KAF9885124.1
VCAU01000103.1	76114	79900	KAF9885125.1
VCAU01000103.1	81733	86499	KAF9885126.1
VCAU01000103.1	86789	87827	KAF9885127.1
VCAU01000103.1	88288	89633	KAF9885128.1
VCAU01000103.1	90404	92734	KAF9885129.1
VCAU01000103.1	93167	99505	KAF9885130.1
VCAU01000103.1	101866	107567	KAF9885131.1
VCAU01000103.1	107811	109923	KAF9885132.1
VCAU01000103.1	110355	111459	KAF9885133.1
VCAU01000103.1	112100	112880	KAF9885134.1
VCAU01000103.1	113315	114690	KAF9885135.1
VCAU01000103.1	115022	116949	KAF9885136.1
VCAU01000103.1	117135	118428	KAF9885137.1
VCAU01000103.1	118633	120322	KAF9885138.1
VCAU01000104.1	1120	2591	KAF9885076.1
VCAU01000104.1	2894	6164	KAF9885077.1
VCAU01000104.1	6406	7474	KAF9885078.1
VCAU01000104.1	14435	16205	KAF9885079.1
VCAU01000104.1	17313	19437	KAF9885080.1
VCAU01000104.1	19697	21174	KAF9885081.1
VCAU01000104.1	21925	23969	KAF9885082.1
VCAU01000104.1	24469	25842	KAF9885083.1
VCAU01000104.1	26297	28784	KAF9885084.1
VCAU01000104.1	31947	32948	KAF9885085.1
VCAU01000104.1	35106	37757	KAF9885086.1
VCAU01000104.1	40128	44703	KAF9885087.1
VCAU01000104.1	46431	48179	KAF9885088.1
VCAU01000104.1	48827	50285	KAF9885089.1
VCAU01000104.1	50677	51987	KAF9885090.1
VCAU01000104.1	52099	54382	KAF9885091.1
VCAU01000104.1	55477	57005	KAF9885092.1
VCAU01000104.1	58112	59635	KAF9885093.1
VCAU01000104.1	60187	61106	KAF9885094.1
VCAU01000104.1	61481	63604	KAF9885095.1
VCAU01000104.1	64956	67586	KAF9885096.1
VCAU01000104.1	69343	70449	KAF9885097.1
VCAU01000104.1	70867	72019	KAF9885098.1
VCAU01000104.1	72274	75114	KAF9885099.1
VCAU01000104.1	75990	77579	KAF9885100.1
VCAU01000104.1	77937	78630	KAF9885101.1
VCAU01000104.1	79201	80953	KAF9885102.1
VCAU01000104.1	81496	82299	KAF9885103.1
VCAU01000104.1	83128	83897	KAF9885104.1
VCAU01000104.1	84175	86383	KAF9885105.1
VCAU01000104.1	86796	87200	KAF9885106.1
VCAU01000104.1	87581	87986	KAF9885107.1
VCAU01000104.1	88072	88344	KAF9885108.1
VCAU01000104.1	88673	90123	KAF9885109.1
VCAU01000104.1	90555	92970	KAF9885110.1
VCAU01000104.1	93448	94183	KAF9885111.1
VCAU01000104.1	94594	95041	KAF9885112.1
VCAU01000104.1	95779	96953	KAF9885113.1
VCAU01000104.1	97312	98265	KAF9885114.1
VCAU01000104.1	107994	109150	KAF9885115.1
VCAU01000104.1	110490	112112	KAF9885116.1
VCAU01000104.1	112617	113079	KAF9885117.1
VCAU01000104.1	113998	116643	KAF9885118.1
VCAU01000105.1	710	2429	KAF9885028.1
VCAU01000105.1	2808	4624	KAF9885029.1
VCAU01000105.1	5374	8618	KAF9885030.1
VCAU01000105.1	10679	11199	KAF9885031.1
VCAU01000105.1	14458	16526	KAF9885032.1
VCAU01000105.1	18407	19587	KAF9885033.1
VCAU01000105.1	19810	21151	KAF9885034.1
VCAU01000105.1	21320	23456	KAF9885035.1
VCAU01000105.1	24351	26222	KAF9885036.1
VCAU01000105.1	26470	28541	KAF9885037.1
VCAU01000105.1	28937	30209	KAF9885038.1
VCAU01000105.1	30346	31411	KAF9885039.1
VCAU01000105.1	32444	34899	KAF9885040.1
VCAU01000105.1	35428	37082	KAF9885041.1
VCAU01000105.1	37382	39332	KAF9885042.1
VCAU01000105.1	40401	41399	KAF9885043.1
VCAU01000105.1	42689	44917	KAF9885044.1
VCAU01000105.1	47113	47485	KAF9885045.1
VCAU01000105.1	47804	49545	KAF9885046.1
VCAU01000105.1	50190	52282	KAF9885047.1
VCAU01000105.1	52643	53642	KAF9885048.1
VCAU01000105.1	54463	55599	KAF9885049.1
VCAU01000105.1	56329	58394	KAF9885050.1
VCAU01000105.1	58421	63277	KAF9885051.1
VCAU01000105.1	63476	64605	KAF9885052.1
VCAU01000105.1	65059	65827	KAF9885053.1
VCAU01000105.1	65922	67022	KAF9885054.1
VCAU01000105.1	67272	68025	KAF9885055.1
VCAU01000105.1	68353	69492	KAF9885056.1
VCAU01000105.1	70124	71883	KAF9885057.1
VCAU01000105.1	72731	75290	KAF9885058.1
VCAU01000105.1	75734	76231	KAF9885059.1
VCAU01000105.1	77140	77662	KAF9885060.1
VCAU01000105.1	77915	81142	KAF9885061.1
VCAU01000105.1	81749	84034	KAF9885062.1
VCAU01000105.1	84356	86229	KAF9885063.1
VCAU01000105.1	86753	89213	KAF9885064.1
VCAU01000105.1	91543	92531	KAF9885065.1
VCAU01000105.1	93499	94297	KAF9885066.1
VCAU01000105.1	96652	97360	KAF9885067.1
VCAU01000105.1	99539	100579	KAF9885068.1
VCAU01000105.1	100608	102139	KAF9885069.1
VCAU01000105.1	102525	102895	KAF9885070.1
VCAU01000105.1	104281	105891	KAF9885071.1
VCAU01000105.1	106317	107601	KAF9885072.1
VCAU01000105.1	110296	110554	KAF9885073.1
VCAU01000105.1	111497	112968	KAF9885074.1
VCAU01000105.1	113421	116882	KAF9885075.1
VCAU01000106.1	1540	2725	KAF9884984.1
VCAU01000106.1	3400	5471	KAF9884985.1
VCAU01000106.1	7841	11722	KAF9884986.1
VCAU01000106.1	12467	13084	KAF9884987.1
VCAU01000106.1	13432	15699	KAF9884988.1
VCAU01000106.1	16296	16912	KAF9884989.1
VCAU01000106.1	19084	20984	KAF9884990.1
VCAU01000106.1	21181	22863	KAF9884991.1
VCAU01000106.1	23252	24722	KAF9884992.1
VCAU01000106.1	25881	27425	KAF9884993.1
VCAU01000106.1	28364	28825	KAF9884994.1
VCAU01000106.1	29217	30429	KAF9884995.1
VCAU01000106.1	31285	31683	KAF9884996.1
VCAU01000106.1	33338	34705	KAF9884997.1
VCAU01000106.1	34836	38945	KAF9884998.1
VCAU01000106.1	39428	41064	KAF9884999.1
VCAU01000106.1	41475	42948	KAF9885000.1
VCAU01000106.1	44296	45817	KAF9885001.1
VCAU01000106.1	45970	46899	KAF9885002.1
VCAU01000106.1	47174	49239	KAF9885003.1
VCAU01000106.1	49403	50040	KAF9885004.1
VCAU01000106.1	51021	52370	KAF9885005.1
VCAU01000106.1	53145	55484	KAF9885006.1
VCAU01000106.1	56153	63707	KAF9885007.1
VCAU01000106.1	63931	64965	KAF9885008.1
VCAU01000106.1	65847	67597	KAF9885009.1
VCAU01000106.1	67808	68635	KAF9885010.1
VCAU01000106.1	68856	70768	KAF9885011.1
VCAU01000106.1	72181	73450	KAF9885012.1
VCAU01000106.1	73785	77299	KAF9885013.1
VCAU01000106.1	78081	80898	KAF9885014.1
VCAU01000106.1	80965	83193	KAF9885015.1
VCAU01000106.1	84406	87131	KAF9885016.1
VCAU01000106.1	87451	90172	KAF9885017.1
VCAU01000106.1	91238	94533	KAF9885018.1
VCAU01000106.1	95650	97582	KAF9885019.1
VCAU01000106.1	98531	102221	KAF9885020.1
VCAU01000106.1	102488	103111	KAF9885021.1
VCAU01000106.1	103941	105009	KAF9885022.1
VCAU01000106.1	105071	106328	KAF9885023.1
VCAU01000106.1	106879	107997	KAF9885024.1
VCAU01000106.1	108208	109163	KAF9885025.1
VCAU01000106.1	110399	112479	KAF9885026.1
VCAU01000106.1	112958	114524	KAF9885027.1
VCAU01000107.1	977	1537	KAF9884942.1
VCAU01000107.1	2587	3732	KAF9884943.1
VCAU01000107.1	4957	6700	KAF9884944.1
VCAU01000107.1	6818	9156	KAF9884945.1
VCAU01000107.1	9413	11613	KAF9884946.1
VCAU01000107.1	11985	13188	KAF9884947.1
VCAU01000107.1	13449	14400	KAF9884948.1
VCAU01000107.1	15074	16855	KAF9884949.1
VCAU01000107.1	17487	18615	KAF9884950.1
VCAU01000107.1	19836	20682	KAF9884951.1
VCAU01000107.1	20783	21593	KAF9884952.1
VCAU01000107.1	21985	23608	KAF9884953.1
VCAU01000107.1	24112	24748	KAF9884954.1
VCAU01000107.1	25266	26662	KAF9884955.1
VCAU01000107.1	27434	28952	KAF9884956.1
VCAU01000107.1	30144	35376	KAF9884957.1
VCAU01000107.1	35976	37417	KAF9884958.1
VCAU01000107.1	37532	39118	KAF9884959.1
VCAU01000107.1	39572	40755	KAF9884960.1
VCAU01000107.1	42786	53500	KAF9884961.1
VCAU01000107.1	53959	55881	KAF9884962.1
VCAU01000107.1	56274	58548	KAF9884963.1
VCAU01000107.1	60472	62810	KAF9884964.1
VCAU01000107.1	63160	64219	KAF9884965.1
VCAU01000107.1	65380	65884	KAF9884966.1
VCAU01000107.1	66212	67649	KAF9884967.1
VCAU01000107.1	67744	69868	KAF9884968.1
VCAU01000107.1	70306	73411	KAF9884969.1
VCAU01000107.1	73982	75993	KAF9884970.1
VCAU01000107.1	76741	77851	KAF9884971.1
VCAU01000107.1	80258	81777	KAF9884972.1
VCAU01000107.1	82069	83008	KAF9884973.1
VCAU01000107.1	85005	87056	KAF9884974.1
VCAU01000107.1	88151	88962	KAF9884975.1
VCAU01000107.1	91872	92085	KAF9884976.1
VCAU01000107.1	93385	94224	KAF9884977.1
VCAU01000107.1	95565	96197	KAF9884978.1
VCAU01000107.1	96789	97896	KAF9884979.1
VCAU01000107.1	98281	103564	KAF9884980.1
VCAU01000107.1	104516	106566	KAF9884981.1
VCAU01000107.1	106687	107470	KAF9884982.1
VCAU01000107.1	111364	111946	KAF9884983.1
VCAU01000108.1	189	3817	KAF9884903.1
VCAU01000108.1	4481	11980	KAF9884904.1
VCAU01000108.1	13236	15253	KAF9884905.1
VCAU01000108.1	17611	18967	KAF9884906.1
VCAU01000108.1	19127	20128	KAF9884907.1
VCAU01000108.1	22669	24463	KAF9884908.1
VCAU01000108.1	24679	26522	KAF9884909.1
VCAU01000108.1	27018	28161	KAF9884910.1
VCAU01000108.1	28674	29583	KAF9884911.1
VCAU01000108.1	29914	31231	KAF9884912.1
VCAU01000108.1	31737	32888	KAF9884913.1
VCAU01000108.1	32989	34817	KAF9884914.1
VCAU01000108.1	35192	36677	KAF9884915.1
VCAU01000108.1	37198	39210	KAF9884916.1
VCAU01000108.1	39594	41200	KAF9884917.1
VCAU01000108.1	41523	43677	KAF9884918.1
VCAU01000108.1	44180	46487	KAF9884919.1
VCAU01000108.1	46850	47928	KAF9884920.1
VCAU01000108.1	48592	50243	KAF9884921.1
VCAU01000108.1	51203	58756	KAF9884922.1
VCAU01000108.1	58875	59535	KAF9884923.1
VCAU01000108.1	61182	62535	KAF9884924.1
VCAU01000108.1	62884	63256	KAF9884925.1
VCAU01000108.1	63400	64060	KAF9884926.1
VCAU01000108.1	65821	68635	KAF9884927.1
VCAU01000108.1	68874	70877	KAF9884928.1
VCAU01000108.1	72112	74837	KAF9884929.1
VCAU01000108.1	75734	77469	KAF9884930.1
VCAU01000108.1	77791	78968	KAF9884931.1
VCAU01000108.1	79008	81755	KAF9884932.1
VCAU01000108.1	82580	84032	KAF9884933.1
VCAU01000108.1	84325	85078	KAF9884934.1
VCAU01000108.1	85691	86853	KAF9884935.1
VCAU01000108.1	87287	88961	KAF9884936.1
VCAU01000108.1	89733	94306	KAF9884937.1
VCAU01000108.1	95494	96131	KAF9884938.1
VCAU01000108.1	102175	104167	KAF9884939.1
VCAU01000108.1	106144	106943	KAF9884940.1
VCAU01000108.1	107864	108322	KAF9884941.1
VCAU01000109.1	7821	9983	KAF9884866.1
VCAU01000109.1	10442	11949	KAF9884867.1
VCAU01000109.1	13247	16695	KAF9884868.1
VCAU01000109.1	17610	22465	KAF9884869.1
VCAU01000109.1	24700	27361	KAF9884870.1
VCAU01000109.1	28181	29240	KAF9884871.1
VCAU01000109.1	29410	31042	KAF9884872.1
VCAU01000109.1	31350	32990	KAF9884873.1
VCAU01000109.1	33054	33394	KAF9884874.1
VCAU01000109.1	34347	36230	KAF9884875.1
VCAU01000109.1	37797	38533	KAF9884876.1
VCAU01000109.1	39717	40718	KAF9884877.1
VCAU01000109.1	41192	42438	KAF9884878.1
VCAU01000109.1	42911	45109	KAF9884879.1
VCAU01000109.1	46443	48096	KAF9884880.1
VCAU01000109.1	48650	50336	KAF9884881.1
VCAU01000109.1	50696	54476	KAF9884882.1
VCAU01000109.1	54793	55720	KAF9884883.1
VCAU01000109.1	56379	57484	KAF9884884.1
VCAU01000109.1	57880	58981	KAF9884885.1
VCAU01000109.1	59518	61649	KAF9884886.1
VCAU01000109.1	62562	64896	KAF9884887.1
VCAU01000109.1	65692	67252	KAF9884888.1
VCAU01000109.1	69685	73935	KAF9884889.1
VCAU01000109.1	74186	75206	KAF9884890.1
VCAU01000109.1	75610	75976	KAF9884891.1
VCAU01000109.1	76181	76525	KAF9884892.1
VCAU01000109.1	77976	78803	KAF9884893.1
VCAU01000109.1	79285	80232	KAF9884894.1
VCAU01000109.1	82695	89872	KAF9884895.1
VCAU01000109.1	90647	92768	KAF9884896.1
VCAU01000109.1	93411	95327	KAF9884897.1
VCAU01000109.1	95455	96449	KAF9884898.1
VCAU01000109.1	98053	98561	KAF9884899.1
VCAU01000109.1	98591	100301	KAF9884900.1
VCAU01000109.1	101534	102770	KAF9884901.1
VCAU01000109.1	103916	105797	KAF9884902.1
VCAU01000110.1	3793	5380	KAF9884828.1
VCAU01000110.1	6576	9427	KAF9884829.1
VCAU01000110.1	9572	10115	KAF9884830.1
VCAU01000110.1	11072	11934	KAF9884831.1
VCAU01000110.1	12316	13233	KAF9884832.1
VCAU01000110.1	13874	14893	KAF9884833.1
VCAU01000110.1	15248	17069	KAF9884834.1
VCAU01000110.1	17694	19779	KAF9884835.1
VCAU01000110.1	19869	26206	KAF9884836.1
VCAU01000110.1	27213	32670	KAF9884837.1
VCAU01000110.1	33426	35146	KAF9884838.1
VCAU01000110.1	36116	37333	KAF9884839.1
VCAU01000110.1	44026	45561	KAF9884840.1
VCAU01000110.1	46628	47456	KAF9884841.1
VCAU01000110.1	47601	48992	KAF9884842.1
VCAU01000110.1	49303	50050	KAF9884843.1
VCAU01000110.1	51036	53048	KAF9884844.1
VCAU01000110.1	53874	55421	KAF9884845.1
VCAU01000110.1	55909	57637	KAF9884846.1
VCAU01000110.1	58515	59697	KAF9884847.1
VCAU01000110.1	60009	61677	KAF9884848.1
VCAU01000110.1	62662	64354	KAF9884849.1
VCAU01000110.1	64652	68299	KAF9884850.1
VCAU01000110.1	68742	71239	KAF9884851.1
VCAU01000110.1	71518	73139	KAF9884852.1
VCAU01000110.1	73695	74586	KAF9884853.1
VCAU01000110.1	75118	76016	KAF9884854.1
VCAU01000110.1	77037	79775	KAF9884855.1
VCAU01000110.1	80093	80650	KAF9884856.1
VCAU01000110.1	81097	82060	KAF9884857.1
VCAU01000110.1	82332	85053	KAF9884858.1
VCAU01000110.1	86279	87180	KAF9884859.1
VCAU01000110.1	88393	89101	KAF9884860.1
VCAU01000110.1	91262	92906	KAF9884861.1
VCAU01000110.1	93238	94349	KAF9884862.1
VCAU01000110.1	95463	96706	KAF9884863.1
VCAU01000110.1	97652	100164	KAF9884864.1
VCAU01000110.1	100875	102739	KAF9884865.1
VCAU01000111.1	29	813	KAF9884793.1
VCAU01000111.1	1824	2484	KAF9884794.1
VCAU01000111.1	3420	4882	KAF9884795.1
VCAU01000111.1	5063	8278	KAF9884796.1
VCAU01000111.1	8661	10717	KAF9884797.1
VCAU01000111.1	10826	12645	KAF9884798.1
VCAU01000111.1	13106	14196	KAF9884799.1
VCAU01000111.1	14413	15929	KAF9884800.1
VCAU01000111.1	17298	17863	KAF9884801.1
VCAU01000111.1	18879	19824	KAF9884802.1
VCAU01000111.1	21799	22000	KAF9884803.1
VCAU01000111.1	22632	23340	KAF9884804.1
VCAU01000111.1	23580	25083	KAF9884805.1
VCAU01000111.1	25408	27723	KAF9884806.1
VCAU01000111.1	31408	36459	KAF9884807.1
VCAU01000111.1	37498	38477	KAF9884808.1
VCAU01000111.1	38832	43639	KAF9884809.1
VCAU01000111.1	44331	47348	KAF9884810.1
VCAU01000111.1	51800	53391	KAF9884811.1
VCAU01000111.1	56916	58174	KAF9884812.1
VCAU01000111.1	59366	62804	KAF9884813.1
VCAU01000111.1	63170	66769	KAF9884814.1
VCAU01000111.1	66934	67784	KAF9884815.1
VCAU01000111.1	68442	69447	KAF9884816.1
VCAU01000111.1	69720	70626	KAF9884817.1
VCAU01000111.1	70976	71723	KAF9884818.1
VCAU01000111.1	71801	72248	KAF9884819.1
VCAU01000111.1	72650	73502	KAF9884820.1
VCAU01000111.1	73820	77497	KAF9884821.1
VCAU01000111.1	78280	80224	KAF9884822.1
VCAU01000111.1	81172	84402	KAF9884823.1
VCAU01000111.1	85378	89300	KAF9884824.1
VCAU01000111.1	89600	91734	KAF9884825.1
VCAU01000111.1	92069	93573	KAF9884826.1
VCAU01000111.1	95560	100265	KAF9884827.1
VCAU01000112.1	3674	6037	KAF9884754.1
VCAU01000112.1	6671	7761	KAF9884755.1
VCAU01000112.1	8211	9113	KAF9884756.1
VCAU01000112.1	9191	10382	KAF9884757.1
VCAU01000112.1	11040	11835	KAF9884758.1
VCAU01000112.1	12204	14049	KAF9884759.1
VCAU01000112.1	14687	15688	KAF9884760.1
VCAU01000112.1	16566	18811	KAF9884761.1
VCAU01000112.1	19130	23501	KAF9884762.1
VCAU01000112.1	24251	24878	KAF9884763.1
VCAU01000112.1	25807	27267	KAF9884764.1
VCAU01000112.1	28159	29033	KAF9884765.1
VCAU01000112.1	30002	30639	KAF9884766.1
VCAU01000112.1	31729	32242	KAF9884767.1
VCAU01000112.1	33042	35093	KAF9884768.1
VCAU01000112.1	35460	36698	KAF9884769.1
VCAU01000112.1	38153	39554	KAF9884770.1
VCAU01000112.1	40170	41536	KAF9884771.1
VCAU01000112.1	41855	42371	KAF9884772.1
VCAU01000112.1	42945	43624	KAF9884773.1
VCAU01000112.1	44571	47878	KAF9884774.1
VCAU01000112.1	48262	48545	KAF9884775.1
VCAU01000112.1	54294	56111	KAF9884776.1
VCAU01000112.1	56630	57469	KAF9884777.1
VCAU01000112.1	58076	59822	KAF9884778.1
VCAU01000112.1	60222	62734	KAF9884779.1
VCAU01000112.1	62990	63807	KAF9884780.1
VCAU01000112.1	64207	65592	KAF9884781.1
VCAU01000112.1	66617	68872	KAF9884782.1
VCAU01000112.1	69011	72539	KAF9884783.1
VCAU01000112.1	72884	74228	KAF9884784.1
VCAU01000112.1	74569	75061	KAF9884785.1
VCAU01000112.1	75313	77019	KAF9884786.1
VCAU01000112.1	77504	79445	KAF9884787.1
VCAU01000112.1	80172	83323	KAF9884788.1
VCAU01000112.1	83536	83896	KAF9884789.1
VCAU01000112.1	85076	87698	KAF9884790.1
VCAU01000112.1	93975	96030	KAF9884791.1
VCAU01000112.1	98368	98930	KAF9884792.1
VCAU01000113.1	219	1332	KAF9884722.1
VCAU01000113.1	2968	4110	KAF9884723.1
VCAU01000113.1	5213	6971	KAF9884724.1
VCAU01000113.1	9690	10028	KAF9884725.1
VCAU01000113.1	11360	12634	KAF9884726.1
VCAU01000113.1	12647	14690	KAF9884727.1
VCAU01000113.1	15681	17589	KAF9884728.1
VCAU01000113.1	17703	19200	KAF9884729.1
VCAU01000113.1	19582	20096	KAF9884730.1
VCAU01000113.1	21533	25676	KAF9884731.1
VCAU01000113.1	27593	32698	KAF9884732.1
VCAU01000113.1	34181	34574	KAF9884733.1
VCAU01000113.1	37483	37795	KAF9884734.1
VCAU01000113.1	39052	39969	KAF9884735.1
VCAU01000113.1	41546	43178	KAF9884736.1
VCAU01000113.1	43822	45976	KAF9884737.1
VCAU01000113.1	46275	55249	KAF9884738.1
VCAU01000113.1	57495	58514	KAF9884739.1
VCAU01000113.1	58802	59328	KAF9884740.1
VCAU01000113.1	59593	61850	KAF9884741.1
VCAU01000113.1	63118	65182	KAF9884742.1
VCAU01000113.1	66244	67183	KAF9884743.1
VCAU01000113.1	67452	69753	KAF9884744.1
VCAU01000113.1	69921	77989	KAF9884745.1
VCAU01000113.1	78565	79615	KAF9884746.1
VCAU01000113.1	80090	81619	KAF9884747.1
VCAU01000113.1	82173	84876	KAF9884748.1
VCAU01000113.1	87003	87639	KAF9884749.1
VCAU01000113.1	88817	89573	KAF9884750.1
VCAU01000113.1	91537	92741	KAF9884751.1
VCAU01000113.1	93434	95078	KAF9884752.1
VCAU01000113.1	97432	98453	KAF9884753.1
VCAU01000114.1	171	4912	KAF9884687.1
VCAU01000114.1	6579	7917	KAF9884688.1
VCAU01000114.1	8355	10092	KAF9884689.1
VCAU01000114.1	10975	11773	KAF9884690.1
VCAU01000114.1	12615	14211	KAF9884691.1
VCAU01000114.1	14638	15885	KAF9884692.1
VCAU01000114.1	16323	18255	KAF9884693.1
VCAU01000114.1	18670	20459	KAF9884694.1
VCAU01000114.1	21552	23357	KAF9884695.1
VCAU01000114.1	25248	31660	KAF9884696.1
VCAU01000114.1	31906	35612	KAF9884697.1
VCAU01000114.1	36067	37891	KAF9884698.1
VCAU01000114.1	38399	40139	KAF9884699.1
VCAU01000114.1	40480	41695	KAF9884700.1
VCAU01000114.1	42021	43144	KAF9884701.1
VCAU01000114.1	43195	45572	KAF9884702.1
VCAU01000114.1	45997	47880	KAF9884703.1
VCAU01000114.1	48475	49239	KAF9884704.1
VCAU01000114.1	49425	49910	KAF9884705.1
VCAU01000114.1	50470	52039	KAF9884706.1
VCAU01000114.1	52468	53279	KAF9884707.1
VCAU01000114.1	53852	56238	KAF9884708.1
VCAU01000114.1	58541	61060	KAF9884709.1
VCAU01000114.1	62154	64004	KAF9884710.1
VCAU01000114.1	65067	68421	KAF9884711.1
VCAU01000114.1	71674	73659	KAF9884712.1
VCAU01000114.1	74056	76589	KAF9884713.1
VCAU01000114.1	76974	78197	KAF9884714.1
VCAU01000114.1	78892	80650	KAF9884715.1
VCAU01000114.1	81541	82128	KAF9884716.1
VCAU01000114.1	82314	84310	KAF9884717.1
VCAU01000114.1	84851	86042	KAF9884718.1
VCAU01000114.1	86949	87461	KAF9884719.1
VCAU01000114.1	88867	89535	KAF9884720.1
VCAU01000114.1	90575	94863	KAF9884721.1
VCAU01000115.1	1260	4671	KAF9884658.1
VCAU01000115.1	8705	10289	KAF9884659.1
VCAU01000115.1	10967	11774	KAF9884660.1
VCAU01000115.1	12049	13523	KAF9884661.1
VCAU01000115.1	14605	15574	KAF9884662.1
VCAU01000115.1	19943	21990	KAF9884663.1
VCAU01000115.1	22366	24207	KAF9884664.1
VCAU01000115.1	25958	27627	KAF9884665.1
VCAU01000115.1	29503	30226	KAF9884666.1
VCAU01000115.1	31154	32717	KAF9884667.1
VCAU01000115.1	34418	34811	KAF9884668.1
VCAU01000115.1	35953	38386	KAF9884669.1
VCAU01000115.1	39458	40627	KAF9884670.1
VCAU01000115.1	44032	45793	KAF9884671.1
VCAU01000115.1	46380	51380	KAF9884672.1
VCAU01000115.1	53824	54435	KAF9884673.1
VCAU01000115.1	55801	57563	KAF9884674.1
VCAU01000115.1	58209	60729	KAF9884675.1
VCAU01000115.1	61417	63499	KAF9884676.1
VCAU01000115.1	64223	70167	KAF9884677.1
VCAU01000115.1	71129	72114	KAF9884678.1
VCAU01000115.1	72843	75295	KAF9884679.1
VCAU01000115.1	75833	76676	KAF9884680.1
VCAU01000115.1	77189	77498	KAF9884681.1
VCAU01000115.1	78343	80869	KAF9884682.1
VCAU01000115.1	81105	82579	KAF9884683.1
VCAU01000115.1	82870	84190	KAF9884684.1
VCAU01000115.1	84866	87830	KAF9884685.1
VCAU01000115.1	88693	94625	KAF9884686.1
VCAU01000116.1	1614	4352	KAF9884627.1
VCAU01000116.1	6821	8765	KAF9884628.1
VCAU01000116.1	9040	9709	KAF9884629.1
VCAU01000116.1	10544	12093	KAF9884630.1
VCAU01000116.1	12833	13522	KAF9884631.1
VCAU01000116.1	14519	15802	KAF9884632.1
VCAU01000116.1	18616	20778	KAF9884633.1
VCAU01000116.1	25305	26546	KAF9884634.1
VCAU01000116.1	28198	29905	KAF9884635.1
VCAU01000116.1	30967	32106	KAF9884636.1
VCAU01000116.1	33163	36168	KAF9884637.1
VCAU01000116.1	36405	40913	KAF9884638.1
VCAU01000116.1	41640	42806	KAF9884639.1
VCAU01000116.1	43679	46166	KAF9884640.1
VCAU01000116.1	46525	47389	KAF9884641.1
VCAU01000116.1	47931	50717	KAF9884642.1
VCAU01000116.1	51613	53407	KAF9884643.1
VCAU01000116.1	53901	55230	KAF9884644.1
VCAU01000116.1	55680	56919	KAF9884645.1
VCAU01000116.1	57708	60178	KAF9884646.1
VCAU01000116.1	60928	62231	KAF9884647.1
VCAU01000116.1	62725	65147	KAF9884648.1
VCAU01000116.1	65646	66555	KAF9884649.1
VCAU01000116.1	67050	69552	KAF9884650.1
VCAU01000116.1	72486	75227	KAF9884651.1
VCAU01000116.1	75997	80738	KAF9884652.1
VCAU01000116.1	81333	82907	KAF9884653.1
VCAU01000116.1	83715	84290	KAF9884654.1
VCAU01000116.1	84942	87002	KAF9884655.1
VCAU01000116.1	87329	89084	KAF9884656.1
VCAU01000116.1	89294	92824	KAF9884657.1
VCAU01000117.1	471	1852	KAF9884589.1
VCAU01000117.1	7909	9727	KAF9884590.1
VCAU01000117.1	10450	12011	KAF9884591.1
VCAU01000117.1	12584	15258	KAF9884592.1
VCAU01000117.1	15647	16851	KAF9884593.1
VCAU01000117.1	17239	17682	KAF9884594.1
VCAU01000117.1	18011	19253	KAF9884595.1
VCAU01000117.1	19880	21860	KAF9884596.1
VCAU01000117.1	22221	23530	KAF9884597.1
VCAU01000117.1	24241	27801	KAF9884598.1
VCAU01000117.1	29228	29936	KAF9884599.1
VCAU01000117.1	31178	34474	KAF9884600.1
VCAU01000117.1	34861	35436	KAF9884601.1
VCAU01000117.1	36073	37524	KAF9884602.1
VCAU01000117.1	39128	40370	KAF9884603.1
VCAU01000117.1	40971	42200	KAF9884604.1
VCAU01000117.1	42351	43950	KAF9884605.1
VCAU01000117.1	44238	46303	KAF9884606.1
VCAU01000117.1	47190	48132	KAF9884607.1
VCAU01000117.1	48445	50019	KAF9884608.1
VCAU01000117.1	50382	51870	KAF9884609.1
VCAU01000117.1	51979	52609	KAF9884610.1
VCAU01000117.1	52934	54564	KAF9884611.1
VCAU01000117.1	54717	55306	KAF9884612.1
VCAU01000117.1	55702	57315	KAF9884613.1
VCAU01000117.1	58140	58605	KAF9884614.1
VCAU01000117.1	59339	61470	KAF9884615.1
VCAU01000117.1	61900	63379	KAF9884616.1
VCAU01000117.1	64242	66147	KAF9884617.1
VCAU01000117.1	67062	69716	KAF9884618.1
VCAU01000117.1	70142	71810	KAF9884619.1
VCAU01000117.1	72062	74714	KAF9884620.1
VCAU01000117.1	76118	76533	KAF9884621.1
VCAU01000117.1	76790	78541	KAF9884622.1
VCAU01000117.1	78817	82735	KAF9884623.1
VCAU01000117.1	83378	88131	KAF9884624.1
VCAU01000117.1	88331	90046	KAF9884625.1
VCAU01000117.1	91570	93746	KAF9884626.1
VCAU01000118.1	7542	8877	KAF9884564.1
VCAU01000118.1	9460	10817	KAF9884565.1
VCAU01000118.1	11631	12993	KAF9884566.1
VCAU01000118.1	13199	20717	KAF9884567.1
VCAU01000118.1	21325	22819	KAF9884568.1
VCAU01000118.1	23438	24967	KAF9884569.1
VCAU01000118.1	26732	27447	KAF9884570.1
VCAU01000118.1	29036	30694	KAF9884571.1
VCAU01000118.1	31350	33659	KAF9884572.1
VCAU01000118.1	35998	37796	KAF9884573.1
VCAU01000118.1	39932	40439	KAF9884574.1
VCAU01000118.1	45234	45731	KAF9884575.1
VCAU01000118.1	55128	58654	KAF9884576.1
VCAU01000118.1	65544	67189	KAF9884577.1
VCAU01000118.1	67794	69135	KAF9884578.1
VCAU01000118.1	69352	70817	KAF9884579.1
VCAU01000118.1	71138	72647	KAF9884580.1
VCAU01000118.1	74398	75159	KAF9884581.1
VCAU01000118.1	77087	77759	KAF9884582.1
VCAU01000118.1	79053	80388	KAF9884583.1
VCAU01000118.1	80668	81583	KAF9884584.1
VCAU01000118.1	81754	83598	KAF9884585.1
VCAU01000118.1	84009	85809	KAF9884586.1
VCAU01000118.1	86982	88747	KAF9884587.1
VCAU01000118.1	89275	91426	KAF9884588.1
VCAU01000119.1	661	1563	KAF9884528.1
VCAU01000119.1	4300	6089	KAF9884529.1
VCAU01000119.1	7757	8711	KAF9884530.1
VCAU01000119.1	9260	11587	KAF9884531.1
VCAU01000119.1	13403	15338	KAF9884532.1
VCAU01000119.1	16064	17422	KAF9884533.1
VCAU01000119.1	19527	19997	KAF9884534.1
VCAU01000119.1	20222	20574	KAF9884535.1
VCAU01000119.1	20829	21502	KAF9884536.1
VCAU01000119.1	21586	22134	KAF9884537.1
VCAU01000119.1	24573	28307	KAF9884538.1
VCAU01000119.1	30284	30546	KAF9884539.1
VCAU01000119.1	31628	32507	KAF9884540.1
VCAU01000119.1	34798	35545	KAF9884541.1
VCAU01000119.1	37920	38441	KAF9884542.1
VCAU01000119.1	38470	39007	KAF9884543.1
VCAU01000119.1	40264	41665	KAF9884544.1
VCAU01000119.1	42523	45565	KAF9884545.1
VCAU01000119.1	46452	48050	KAF9884546.1
VCAU01000119.1	49815	51591	KAF9884547.1
VCAU01000119.1	52369	53220	KAF9884548.1
VCAU01000119.1	53642	55382	KAF9884549.1
VCAU01000119.1	56914	57253	KAF9884550.1
VCAU01000119.1	58515	62094	KAF9884551.1
VCAU01000119.1	62586	63372	KAF9884552.1
VCAU01000119.1	64507	65338	KAF9884553.1
VCAU01000119.1	65762	68220	KAF9884554.1
VCAU01000119.1	68776	70839	KAF9884555.1
VCAU01000119.1	71009	71864	KAF9884556.1
VCAU01000119.1	72872	74545	KAF9884557.1
VCAU01000119.1	75334	76459	KAF9884558.1
VCAU01000119.1	77315	79062	KAF9884559.1
VCAU01000119.1	80063	83301	KAF9884560.1
VCAU01000119.1	84050	85594	KAF9884561.1
VCAU01000119.1	86487	87209	KAF9884562.1
VCAU01000119.1	88067	90813	KAF9884563.1
VCAU01000120.1	1292	2811	KAF9884490.1
VCAU01000120.1	2819	4622	KAF9884491.1
VCAU01000120.1	5858	6631	KAF9884492.1
VCAU01000120.1	8732	9751	KAF9884493.1
VCAU01000120.1	10504	11591	KAF9884494.1
VCAU01000120.1	12189	14375	KAF9884495.1
VCAU01000120.1	14708	16213	KAF9884496.1
VCAU01000120.1	17027	21618	KAF9884497.1
VCAU01000120.1	22865	24605	KAF9884498.1
VCAU01000120.1	24662	25449	KAF9884499.1
VCAU01000120.1	26543	26872	KAF9884500.1
VCAU01000120.1	27586	28051	KAF9884501.1
VCAU01000120.1	29811	32991	KAF9884502.1
VCAU01000120.1	33102	34481	KAF9884503.1
VCAU01000120.1	35688	39615	KAF9884504.1
VCAU01000120.1	39793	40807	KAF9884505.1
VCAU01000120.1	41065	42516	KAF9884506.1
VCAU01000120.1	42808	43608	KAF9884507.1
VCAU01000120.1	44536	45745	KAF9884508.1
VCAU01000120.1	46468	47751	KAF9884509.1
VCAU01000120.1	48867	50090	KAF9884510.1
VCAU01000120.1	50483	52812	KAF9884511.1
VCAU01000120.1	53365	55664	KAF9884512.1
VCAU01000120.1	55732	56566	KAF9884513.1
VCAU01000120.1	57172	58100	KAF9884514.1
VCAU01000120.1	58624	60427	KAF9884515.1
VCAU01000120.1	60749	61589	KAF9884516.1
VCAU01000120.1	61926	63147	KAF9884517.1
VCAU01000120.1	63594	64950	KAF9884518.1
VCAU01000120.1	65754	67571	KAF9884519.1
VCAU01000120.1	68382	69518	KAF9884520.1
VCAU01000120.1	70090	72779	KAF9884521.1
VCAU01000120.1	73087	75270	KAF9884522.1
VCAU01000120.1	78933	80502	KAF9884523.1
VCAU01000120.1	81624	82296	KAF9884524.1
VCAU01000120.1	82934	83594	KAF9884525.1
VCAU01000120.1	85630	86481	KAF9884526.1
VCAU01000120.1	87179	88988	KAF9884527.1
VCAU01000121.1	1583	2441	KAF9884455.1
VCAU01000121.1	2826	4439	KAF9884456.1
VCAU01000121.1	5655	6013	KAF9884457.1
VCAU01000121.1	6257	10101	KAF9884458.1
VCAU01000121.1	11128	12195	KAF9884459.1
VCAU01000121.1	22125	22397	KAF9884460.1
VCAU01000121.1	26292	28349	KAF9884461.1
VCAU01000121.1	29070	31315	KAF9884462.1
VCAU01000121.1	32321	37786	KAF9884463.1
VCAU01000121.1	38904	40569	KAF9884464.1
VCAU01000121.1	40808	41792	KAF9884465.1
VCAU01000121.1	42404	43966	KAF9884466.1
VCAU01000121.1	44260	45010	KAF9884467.1
VCAU01000121.1	45716	46366	KAF9884468.1
VCAU01000121.1	46693	48042	KAF9884469.1
VCAU01000121.1	48651	49564	KAF9884470.1
VCAU01000121.1	50638	51750	KAF9884471.1
VCAU01000121.1	52264	53128	KAF9884472.1
VCAU01000121.1	53407	54556	KAF9884473.1
VCAU01000121.1	54834	56266	KAF9884474.1
VCAU01000121.1	56713	57497	KAF9884475.1
VCAU01000121.1	58252	58912	KAF9884476.1
VCAU01000121.1	59593	61716	KAF9884477.1
VCAU01000121.1	61856	62707	KAF9884478.1
VCAU01000121.1	63195	64421	KAF9884479.1
VCAU01000121.1	64945	68367	KAF9884480.1
VCAU01000121.1	68610	69329	KAF9884481.1
VCAU01000121.1	69469	71640	KAF9884482.1
VCAU01000121.1	72827	73404	KAF9884483.1
VCAU01000121.1	74065	74457	KAF9884484.1
VCAU01000121.1	76963	79465	KAF9884485.1
VCAU01000121.1	82198	82991	KAF9884486.1
VCAU01000121.1	83671	85728	KAF9884487.1
VCAU01000121.1	86066	86732	KAF9884488.1
VCAU01000121.1	86992	88613	KAF9884489.1
VCAU01000122.1	1453	2657	KAF9884420.1
VCAU01000122.1	3400	4764	KAF9884421.1
VCAU01000122.1	6497	7513	KAF9884422.1
VCAU01000122.1	8047	8812	KAF9884423.1
VCAU01000122.1	9740	10668	KAF9884424.1
VCAU01000122.1	11192	13350	KAF9884425.1
VCAU01000122.1	13893	16174	KAF9884426.1
VCAU01000122.1	16646	18310	KAF9884427.1
VCAU01000122.1	18882	22003	KAF9884428.1
VCAU01000122.1	22405	25030	KAF9884429.1
VCAU01000122.1	25300	25894	KAF9884430.1
VCAU01000122.1	26317	27421	KAF9884431.1
VCAU01000122.1	27746	31088	KAF9884432.1
VCAU01000122.1	32624	33323	KAF9884433.1
VCAU01000122.1	33711	34458	KAF9884434.1
VCAU01000122.1	34743	38103	KAF9884435.1
VCAU01000122.1	40642	41044	KAF9884436.1
VCAU01000122.1	41305	43864	KAF9884437.1
VCAU01000122.1	44133	45843	KAF9884438.1
VCAU01000122.1	46329	49803	KAF9884439.1
VCAU01000122.1	51308	53020	KAF9884440.1
VCAU01000122.1	53925	54726	KAF9884441.1
VCAU01000122.1	59097	59468	KAF9884442.1
VCAU01000122.1	63015	63554	KAF9884443.1
VCAU01000122.1	69186	70341	KAF9884444.1
VCAU01000122.1	72027	72687	KAF9884445.1
VCAU01000122.1	73040	74453	KAF9884446.1
VCAU01000122.1	74695	75593	KAF9884447.1
VCAU01000122.1	76895	77233	KAF9884448.1
VCAU01000122.1	78120	80167	KAF9884449.1
VCAU01000122.1	80733	82460	KAF9884450.1
VCAU01000122.1	83136	83553	KAF9884451.1
VCAU01000122.1	83780	85967	KAF9884452.1
VCAU01000122.1	86358	87546	KAF9884453.1
VCAU01000122.1	88501	88852	KAF9884454.1
VCAU01000123.1	1918	2514	KAF9884386.1
VCAU01000123.1	3450	4217	KAF9884387.1
VCAU01000123.1	8721	10173	KAF9884388.1
VCAU01000123.1	11476	12883	KAF9884389.1
VCAU01000123.1	13179	14711	KAF9884390.1
VCAU01000123.1	15705	17442	KAF9884391.1
VCAU01000123.1	17749	19504	KAF9884392.1
VCAU01000123.1	20179	21391	KAF9884393.1
VCAU01000123.1	22951	23916	KAF9884394.1
VCAU01000123.1	31107	31791	KAF9884395.1
VCAU01000123.1	32674	36346	KAF9884396.1
VCAU01000123.1	38076	41182	KAF9884397.1
VCAU01000123.1	42426	45183	KAF9884398.1
VCAU01000123.1	45496	47288	KAF9884399.1
VCAU01000123.1	48113	48973	KAF9884400.1
VCAU01000123.1	49330	50958	KAF9884401.1
VCAU01000123.1	51294	52222	KAF9884402.1
VCAU01000123.1	52685	53324	KAF9884403.1
VCAU01000123.1	53823	56152	KAF9884404.1
VCAU01000123.1	56451	57950	KAF9884405.1
VCAU01000123.1	58385	58783	KAF9884406.1
VCAU01000123.1	58997	59350	KAF9884407.1
VCAU01000123.1	60490	61393	KAF9884408.1
VCAU01000123.1	61789	62957	KAF9884409.1
VCAU01000123.1	64385	65824	KAF9884410.1
VCAU01000123.1	66628	67152	KAF9884411.1
VCAU01000123.1	67390	69081	KAF9884412.1
VCAU01000123.1	69566	71124	KAF9884413.1
VCAU01000123.1	72833	73277	KAF9884414.1
VCAU01000123.1	78828	80162	KAF9884415.1
VCAU01000123.1	80248	83758	KAF9884416.1
VCAU01000123.1	84626	85466	KAF9884417.1
VCAU01000123.1	86040	87213	KAF9884418.1
VCAU01000123.1	87732	88308	KAF9884419.1
VCAU01000124.1	1189	2255	KAF9884364.1
VCAU01000124.1	2794	4284	KAF9884365.1
VCAU01000124.1	8402	10853	KAF9884366.1
VCAU01000124.1	11203	11592	KAF9884367.1
VCAU01000124.1	12716	13916	KAF9884368.1
VCAU01000124.1	16004	16518	KAF9884369.1
VCAU01000124.1	17144	19816	KAF9884370.1
VCAU01000124.1	27640	29293	KAF9884371.1
VCAU01000124.1	40839	45587	KAF9884372.1
VCAU01000124.1	46011	46572	KAF9884373.1
VCAU01000124.1	47349	47796	KAF9884374.1
VCAU01000124.1	49058	50726	KAF9884375.1
VCAU01000124.1	50874	52716	KAF9884376.1
VCAU01000124.1	52984	53991	KAF9884377.1
VCAU01000124.1	54129	54624	KAF9884378.1
VCAU01000124.1	55006	56031	KAF9884379.1
VCAU01000124.1	56041	57488	KAF9884380.1
VCAU01000124.1	57902	59638	KAF9884381.1
VCAU01000124.1	59743	60218	KAF9884382.1
VCAU01000124.1	62436	64003	KAF9884383.1
VCAU01000124.1	76259	79540	KAF9884384.1
VCAU01000124.1	85548	86636	KAF9884385.1
VCAU01000125.1	218	3059	KAF9884329.1
VCAU01000125.1	4204	8201	KAF9884330.1
VCAU01000125.1	10775	11442	KAF9884331.1
VCAU01000125.1	11738	12577	KAF9884332.1
VCAU01000125.1	12887	13641	KAF9884333.1
VCAU01000125.1	14976	16189	KAF9884334.1
VCAU01000125.1	20011	20852	KAF9884335.1
VCAU01000125.1	21545	22153	KAF9884336.1
VCAU01000125.1	22770	25768	KAF9884337.1
VCAU01000125.1	26284	27469	KAF9884338.1
VCAU01000125.1	29066	30761	KAF9884339.1
VCAU01000125.1	30938	31645	KAF9884340.1
VCAU01000125.1	32083	32361	KAF9884341.1
VCAU01000125.1	32530	32868	KAF9884342.1
VCAU01000125.1	33490	34191	KAF9884343.1
VCAU01000125.1	38436	39908	KAF9884344.1
VCAU01000125.1	40890	41970	KAF9884345.1
VCAU01000125.1	42453	44208	KAF9884346.1
VCAU01000125.1	44897	46513	KAF9884347.1
VCAU01000125.1	46763	47770	KAF9884348.1
VCAU01000125.1	52741	54302	KAF9884349.1
VCAU01000125.1	55515	57689	KAF9884350.1
VCAU01000125.1	58389	59447	KAF9884351.1
VCAU01000125.1	59615	63290	KAF9884352.1
VCAU01000125.1	63813	65576	KAF9884353.1
VCAU01000125.1	65853	66736	KAF9884354.1
VCAU01000125.1	67138	69108	KAF9884355.1
VCAU01000125.1	69582	71296	KAF9884356.1
VCAU01000125.1	71586	72761	KAF9884357.1
VCAU01000125.1	73292	74807	KAF9884358.1
VCAU01000125.1	76505	78059	KAF9884359.1
VCAU01000125.1	78473	80780	KAF9884360.1
VCAU01000125.1	81045	82037	KAF9884361.1
VCAU01000125.1	82599	85201	KAF9884362.1
VCAU01000125.1	85531	87375	KAF9884363.1
VCAU01000126.1	506	1589	KAF9884299.1
VCAU01000126.1	1802	2279	KAF9884300.1
VCAU01000126.1	2740	3844	KAF9884301.1
VCAU01000126.1	5741	7652	KAF9884302.1
VCAU01000126.1	8423	9953	KAF9884303.1
VCAU01000126.1	10808	16213	KAF9884304.1
VCAU01000126.1	16432	17286	KAF9884305.1
VCAU01000126.1	25675	27329	KAF9884306.1
VCAU01000126.1	28175	29129	KAF9884307.1
VCAU01000126.1	30702	31674	KAF9884308.1
VCAU01000126.1	32234	33689	KAF9884309.1
VCAU01000126.1	34380	36123	KAF9884310.1
VCAU01000126.1	37148	38134	KAF9884311.1
VCAU01000126.1	38815	39595	KAF9884312.1
VCAU01000126.1	40807	41479	KAF9884313.1
VCAU01000126.1	41762	44919	KAF9884314.1
VCAU01000126.1	45337	46229	KAF9884315.1
VCAU01000126.1	46684	47605	KAF9884316.1
VCAU01000126.1	48243	49164	KAF9884317.1
VCAU01000126.1	50391	53264	KAF9884318.1
VCAU01000126.1	55366	58939	KAF9884319.1
VCAU01000126.1	63271	64306	KAF9884320.1
VCAU01000126.1	65861	67142	KAF9884321.1
VCAU01000126.1	67789	68567	KAF9884322.1
VCAU01000126.1	69892	71847	KAF9884323.1
VCAU01000126.1	72528	77811	KAF9884324.1
VCAU01000126.1	79360	79817	KAF9884325.1
VCAU01000126.1	81054	82968	KAF9884326.1
VCAU01000126.1	83782	84991	KAF9884327.1
VCAU01000126.1	85344	86025	KAF9884328.1
VCAU01000127.1	6940	7953	KAF9884277.1
VCAU01000127.1	8731	10711	KAF9884278.1
VCAU01000127.1	12003	13767	KAF9884279.1
VCAU01000127.1	14250	26031	KAF9884280.1
VCAU01000127.1	27150	28564	KAF9884281.1
VCAU01000127.1	28948	29974	KAF9884282.1
VCAU01000127.1	30695	31683	KAF9884283.1
VCAU01000127.1	32472	33537	KAF9884284.1
VCAU01000127.1	33889	35959	KAF9884285.1
VCAU01000127.1	40693	41866	KAF9884286.1
VCAU01000127.1	43709	44009	KAF9884287.1
VCAU01000127.1	44320	44825	KAF9884288.1
VCAU01000127.1	46431	47704	KAF9884289.1
VCAU01000127.1	49096	53394	KAF9884290.1
VCAU01000127.1	54172	55589	KAF9884291.1
VCAU01000127.1	55878	57377	KAF9884292.1
VCAU01000127.1	58287	60055	KAF9884293.1
VCAU01000127.1	60953	62143	KAF9884294.1
VCAU01000127.1	62606	77757	KAF9884295.1
VCAU01000127.1	79444	80114	KAF9884296.1
VCAU01000127.1	80378	83861	KAF9884297.1
VCAU01000127.1	84256	86079	KAF9884298.1
VCAU01000128.1	345	1707	KAF9884254.1
VCAU01000128.1	2255	4000	KAF9884255.1
VCAU01000128.1	5629	9763	KAF9884256.1
VCAU01000128.1	14503	15312	KAF9884257.1
VCAU01000128.1	16902	18889	KAF9884258.1
VCAU01000128.1	20002	21672	KAF9884259.1
VCAU01000128.1	24200	25154	KAF9884260.1
VCAU01000128.1	28147	30789	KAF9884261.1
VCAU01000128.1	31673	32774	KAF9884262.1
VCAU01000128.1	33510	36752	KAF9884263.1
VCAU01000128.1	42951	44259	KAF9884264.1
VCAU01000128.1	45325	47525	KAF9884265.1
VCAU01000128.1	48708	49659	KAF9884266.1
VCAU01000128.1	56353	57976	KAF9884267.1
VCAU01000128.1	60906	62126	KAF9884268.1
VCAU01000128.1	62616	63465	KAF9884269.1
VCAU01000128.1	65308	66473	KAF9884270.1
VCAU01000128.1	66929	68231	KAF9884271.1
VCAU01000128.1	68729	70791	KAF9884272.1
VCAU01000128.1	71178	73196	KAF9884273.1
VCAU01000128.1	74164	76786	KAF9884274.1
VCAU01000128.1	79347	80653	KAF9884275.1
VCAU01000128.1	81202	84913	KAF9884276.1
VCAU01000129.1	424	4167	KAF9884220.1
VCAU01000129.1	5382	6375	KAF9884221.1
VCAU01000129.1	8445	10287	KAF9884222.1
VCAU01000129.1	10657	12485	KAF9884223.1
VCAU01000129.1	13110	14214	KAF9884224.1
VCAU01000129.1	14749	15796	KAF9884225.1
VCAU01000129.1	15869	17423	KAF9884226.1
VCAU01000129.1	17751	18888	KAF9884227.1
VCAU01000129.1	19224	25638	KAF9884228.1
VCAU01000129.1	26899	27991	KAF9884229.1
VCAU01000129.1	28622	30696	KAF9884230.1
VCAU01000129.1	30993	32779	KAF9884231.1
VCAU01000129.1	32938	34080	KAF9884232.1
VCAU01000129.1	34136	35132	KAF9884233.1
VCAU01000129.1	35540	35996	KAF9884234.1
VCAU01000129.1	36225	37845	KAF9884235.1
VCAU01000129.1	40204	42213	KAF9884236.1
VCAU01000129.1	43125	45288	KAF9884237.1
VCAU01000129.1	46875	48277	KAF9884238.1
VCAU01000129.1	49294	50410	KAF9884239.1
VCAU01000129.1	51136	52924	KAF9884240.1
VCAU01000129.1	53038	53858	KAF9884241.1
VCAU01000129.1	54263	55224	KAF9884242.1
VCAU01000129.1	55848	56658	KAF9884243.1
VCAU01000129.1	56792	57299	KAF9884244.1
VCAU01000129.1	57567	60706	KAF9884245.1
VCAU01000129.1	62279	64178	KAF9884246.1
VCAU01000129.1	64816	65652	KAF9884247.1
VCAU01000129.1	66250	66631	KAF9884248.1
VCAU01000129.1	67246	69586	KAF9884249.1
VCAU01000129.1	69819	72301	KAF9884250.1
VCAU01000129.1	72894	74637	KAF9884251.1
VCAU01000129.1	74804	76137	KAF9884252.1
VCAU01000129.1	78077	78899	KAF9884253.1
VCAU01000130.1	2767	3490	KAF9884187.1
VCAU01000130.1	3980	4589	KAF9884188.1
VCAU01000130.1	5130	7811	KAF9884189.1
VCAU01000130.1	11334	12316	KAF9884190.1
VCAU01000130.1	12852	13537	KAF9884191.1
VCAU01000130.1	14439	14888	KAF9884192.1
VCAU01000130.1	16647	17365	KAF9884193.1
VCAU01000130.1	19673	22826	KAF9884194.1
VCAU01000130.1	23547	24858	KAF9884195.1
VCAU01000130.1	25026	25824	KAF9884196.1
VCAU01000130.1	27453	28142	KAF9884197.1
VCAU01000130.1	28263	30646	KAF9884198.1
VCAU01000130.1	32056	32751	KAF9884199.1
VCAU01000130.1	34675	35530	KAF9884200.1
VCAU01000130.1	37368	38733	KAF9884201.1
VCAU01000130.1	39289	40546	KAF9884202.1
VCAU01000130.1	40907	42018	KAF9884203.1
VCAU01000130.1	42795	45012	KAF9884204.1
VCAU01000130.1	45327	46567	KAF9884205.1
VCAU01000130.1	47011	51200	KAF9884206.1
VCAU01000130.1	51980	53188	KAF9884207.1
VCAU01000130.1	54940	55929	KAF9884208.1
VCAU01000130.1	60240	61033	KAF9884209.1
VCAU01000130.1	61677	62157	KAF9884210.1
VCAU01000130.1	62405	63312	KAF9884211.1
VCAU01000130.1	63450	64134	KAF9884212.1
VCAU01000130.1	65688	66372	KAF9884213.1
VCAU01000130.1	68092	69220	KAF9884214.1
VCAU01000130.1	69629	70334	KAF9884215.1
VCAU01000130.1	71284	72977	KAF9884216.1
VCAU01000130.1	74426	75257	KAF9884217.1
VCAU01000130.1	78463	79516	KAF9884218.1
VCAU01000130.1	80263	82226	KAF9884219.1
VCAU01000131.1	349	3622	KAF9884153.1
VCAU01000131.1	4006	4539	KAF9884154.1
VCAU01000131.1	4766	5264	KAF9884155.1
VCAU01000131.1	5614	7303	KAF9884156.1
VCAU01000131.1	8018	9714	KAF9884157.1
VCAU01000131.1	10227	11813	KAF9884158.1
VCAU01000131.1	13525	18348	KAF9884159.1
VCAU01000131.1	19089	20631	KAF9884160.1
VCAU01000131.1	21023	24101	KAF9884161.1
VCAU01000131.1	25654	27409	KAF9884162.1
VCAU01000131.1	27670	29545	KAF9884163.1
VCAU01000131.1	29929	30937	KAF9884164.1
VCAU01000131.1	31098	33041	KAF9884165.1
VCAU01000131.1	34067	35681	KAF9884166.1
VCAU01000131.1	36534	37101	KAF9884167.1
VCAU01000131.1	37898	41240	KAF9884168.1
VCAU01000131.1	42064	43616	KAF9884169.1
VCAU01000131.1	43972	45009	KAF9884170.1
VCAU01000131.1	45556	47115	KAF9884171.1
VCAU01000131.1	47578	48433	KAF9884172.1
VCAU01000131.1	48784	50302	KAF9884173.1
VCAU01000131.1	51118	52620	KAF9884174.1
VCAU01000131.1	54049	56932	KAF9884175.1
VCAU01000131.1	57511	58402	KAF9884176.1
VCAU01000131.1	58704	60624	KAF9884177.1
VCAU01000131.1	60798	63233	KAF9884178.1
VCAU01000131.1	64006	66379	KAF9884179.1
VCAU01000131.1	66900	68108	KAF9884180.1
VCAU01000131.1	68714	72285	KAF9884181.1
VCAU01000131.1	72903	74103	KAF9884182.1
VCAU01000131.1	74704	75230	KAF9884183.1
VCAU01000131.1	75548	76409	KAF9884184.1
VCAU01000131.1	79304	80277	KAF9884185.1
VCAU01000131.1	81060	82227	KAF9884186.1
VCAU01000132.1	1324	2485	KAF9884124.1
VCAU01000132.1	6888	8507	KAF9884125.1
VCAU01000132.1	9471	12565	KAF9884126.1
VCAU01000132.1	13571	16228	KAF9884127.1
VCAU01000132.1	18259	19589	KAF9884128.1
VCAU01000132.1	20387	21359	KAF9884129.1
VCAU01000132.1	21600	23050	KAF9884130.1
VCAU01000132.1	23538	26385	KAF9884131.1
VCAU01000132.1	27046	27654	KAF9884132.1
VCAU01000132.1	28046	29918	KAF9884133.1
VCAU01000132.1	30413	31373	KAF9884134.1
VCAU01000132.1	33772	34621	KAF9884135.1
VCAU01000132.1	37208	40510	KAF9884136.1
VCAU01000132.1	41147	42110	KAF9884137.1
VCAU01000132.1	42582	43626	KAF9884138.1
VCAU01000132.1	44109	46407	KAF9884139.1
VCAU01000132.1	46815	52405	KAF9884140.1
VCAU01000132.1	52990	54889	KAF9884141.1
VCAU01000132.1	56895	57438	KAF9884142.1
VCAU01000132.1	58028	59165	KAF9884143.1
VCAU01000132.1	60119	61372	KAF9884144.1
VCAU01000132.1	64298	65465	KAF9884145.1
VCAU01000132.1	65875	67118	KAF9884146.1
VCAU01000132.1	68442	69393	KAF9884147.1
VCAU01000132.1	70573	71446	KAF9884148.1
VCAU01000132.1	71613	72657	KAF9884149.1
VCAU01000132.1	73324	75058	KAF9884150.1
VCAU01000132.1	75783	76295	KAF9884151.1
VCAU01000132.1	76639	81258	KAF9884152.1
VCAU01000133.1	6384	9301	KAF9884102.1
VCAU01000133.1	9604	12686	KAF9884103.1
VCAU01000133.1	13301	16234	KAF9884104.1
VCAU01000133.1	18979	20259	KAF9884105.1
VCAU01000133.1	20860	21592	KAF9884106.1
VCAU01000133.1	22024	23825	KAF9884107.1
VCAU01000133.1	24778	27012	KAF9884108.1
VCAU01000133.1	27841	34380	KAF9884109.1
VCAU01000133.1	35239	37138	KAF9884110.1
VCAU01000133.1	38558	39401	KAF9884111.1
VCAU01000133.1	40508	42655	KAF9884112.1
VCAU01000133.1	49218	52794	KAF9884113.1
VCAU01000133.1	54077	55997	KAF9884114.1
VCAU01000133.1	57225	60758	KAF9884115.1
VCAU01000133.1	61489	63373	KAF9884116.1
VCAU01000133.1	64052	64805	KAF9884117.1
VCAU01000133.1	65143	68166	KAF9884118.1
VCAU01000133.1	68407	70551	KAF9884119.1
VCAU01000133.1	70854	71777	KAF9884120.1
VCAU01000133.1	72224	74334	KAF9884121.1
VCAU01000133.1	74746	78144	KAF9884122.1
VCAU01000133.1	79432	80549	KAF9884123.1
VCAU01000134.1	2476	6247	KAF9884099.1
VCAU01000134.1	7654	8833	KAF9884100.1
VCAU01000134.1	10362	11442	KAF9884101.1
VCAU01000135.1	1059	2445	KAF9884069.1
VCAU01000135.1	3936	7945	KAF9884070.1
VCAU01000135.1	10730	12029	KAF9884071.1
VCAU01000135.1	12829	13465	KAF9884072.1
VCAU01000135.1	15271	15556	KAF9884073.1
VCAU01000135.1	15806	16833	KAF9884074.1
VCAU01000135.1	17426	17945	KAF9884075.1
VCAU01000135.1	18392	21442	KAF9884076.1
VCAU01000135.1	24177	24691	KAF9884077.1
VCAU01000135.1	26858	27938	KAF9884078.1
VCAU01000135.1	28102	29337	KAF9884079.1
VCAU01000135.1	30332	31046	KAF9884080.1
VCAU01000135.1	31946	32718	KAF9884081.1
VCAU01000135.1	33300	34040	KAF9884082.1
VCAU01000135.1	35663	38976	KAF9884083.1
VCAU01000135.1	40004	40671	KAF9884084.1
VCAU01000135.1	41180	42043	KAF9884085.1
VCAU01000135.1	42290	43760	KAF9884086.1
VCAU01000135.1	45464	46463	KAF9884087.1
VCAU01000135.1	47203	47644	KAF9884088.1
VCAU01000135.1	48713	49001	KAF9884089.1
VCAU01000135.1	52135	52837	KAF9884090.1
VCAU01000135.1	53609	55964	KAF9884091.1
VCAU01000135.1	56337	56692	KAF9884092.1
VCAU01000135.1	58777	59230	KAF9884093.1
VCAU01000135.1	60501	61416	KAF9884094.1
VCAU01000135.1	64125	65197	KAF9884095.1
VCAU01000135.1	65698	66088	KAF9884096.1
VCAU01000135.1	67091	67934	KAF9884097.1
VCAU01000135.1	69940	70419	KAF9884098.1
VCAU01000136.1	839	3850	KAF9884044.1
VCAU01000136.1	4291	5369	KAF9884045.1
VCAU01000136.1	5935	7290	KAF9884046.1
VCAU01000136.1	8039	9727	KAF9884047.1
VCAU01000136.1	10239	11789	KAF9884048.1
VCAU01000136.1	12849	13542	KAF9884049.1
VCAU01000136.1	14031	15817	KAF9884050.1
VCAU01000136.1	16383	16990	KAF9884051.1
VCAU01000136.1	17424	18945	KAF9884052.1
VCAU01000136.1	19907	23734	KAF9884053.1
VCAU01000136.1	24027	25906	KAF9884054.1
VCAU01000136.1	28121	29658	KAF9884055.1
VCAU01000136.1	30428	31496	KAF9884056.1
VCAU01000136.1	31737	32384	KAF9884057.1
VCAU01000136.1	32879	39674	KAF9884058.1
VCAU01000136.1	40412	41853	KAF9884059.1
VCAU01000136.1	42270	43406	KAF9884060.1
VCAU01000136.1	45450	47104	KAF9884061.1
VCAU01000136.1	47507	49495	KAF9884062.1
VCAU01000136.1	50201	51260	KAF9884063.1
VCAU01000136.1	52198	54732	KAF9884064.1
VCAU01000136.1	55106	56872	KAF9884065.1
VCAU01000136.1	57961	59605	KAF9884066.1
VCAU01000136.1	69020	70397	KAF9884067.1
VCAU01000136.1	71250	72778	KAF9884068.1
VCAU01000137.1	5951	6518	KAF9884020.1
VCAU01000137.1	9223	10249	KAF9884021.1
VCAU01000137.1	12275	12858	KAF9884022.1
VCAU01000137.1	13365	15575	KAF9884023.1
VCAU01000137.1	16077	17943	KAF9884024.1
VCAU01000137.1	18798	22404	KAF9884025.1
VCAU01000137.1	24074	27227	KAF9884026.1
VCAU01000137.1	27790	29560	KAF9884027.1
VCAU01000137.1	30086	32498	KAF9884028.1
VCAU01000137.1	32834	35102	KAF9884029.1
VCAU01000137.1	35751	37015	KAF9884030.1
VCAU01000137.1	37910	38777	KAF9884031.1
VCAU01000137.1	39424	41118	KAF9884032.1
VCAU01000137.1	41528	43842	KAF9884033.1
VCAU01000137.1	45359	47759	KAF9884034.1
VCAU01000137.1	48060	51127	KAF9884035.1
VCAU01000137.1	52459	54949	KAF9884036.1
VCAU01000137.1	55147	55591	KAF9884037.1
VCAU01000137.1	56102	58733	KAF9884038.1
VCAU01000137.1	61590	63883	KAF9884039.1
VCAU01000137.1	65114	67226	KAF9884040.1
VCAU01000137.1	67839	69652	KAF9884041.1
VCAU01000137.1	71708	73293	KAF9884042.1
VCAU01000137.1	73976	75165	KAF9884043.1
VCAU01000138.1	375	1418	KAF9883994.1
VCAU01000138.1	2622	7181	KAF9883995.1
VCAU01000138.1	7376	9103	KAF9883996.1
VCAU01000138.1	9334	9553	KAF9883997.1
VCAU01000138.1	12898	13428	KAF9883998.1
VCAU01000138.1	13755	14743	KAF9883999.1
VCAU01000138.1	15349	15871	KAF9884000.1
VCAU01000138.1	15913	16245	KAF9884001.1
VCAU01000138.1	16876	18323	KAF9884002.1
VCAU01000138.1	18360	21314	KAF9884003.1
VCAU01000138.1	22751	24521	KAF9884004.1
VCAU01000138.1	26068	26878	KAF9884005.1
VCAU01000138.1	27690	28841	KAF9884006.1
VCAU01000138.1	29357	30122	KAF9884007.1
VCAU01000138.1	30925	32211	KAF9884008.1
VCAU01000138.1	33965	34671	KAF9884009.1
VCAU01000138.1	41680	42859	KAF9884010.1
VCAU01000138.1	43297	44206	KAF9884011.1
VCAU01000138.1	46630	48238	KAF9884012.1
VCAU01000138.1	49400	50484	KAF9884013.1
VCAU01000138.1	51077	52385	KAF9884014.1
VCAU01000138.1	52787	58084	KAF9884015.1
VCAU01000138.1	59505	61355	KAF9884016.1
VCAU01000138.1	63023	64429	KAF9884017.1
VCAU01000138.1	67271	67705	KAF9884018.1
VCAU01000138.1	68439	69483	KAF9884019.1
VCAU01000139.1	536	902	KAF9883967.1
VCAU01000139.1	2816	4504	KAF9883968.1
VCAU01000139.1	5347	7768	KAF9883969.1
VCAU01000139.1	8796	10748	KAF9883970.1
VCAU01000139.1	11235	12168	KAF9883971.1
VCAU01000139.1	12955	13603	KAF9883972.1
VCAU01000139.1	14204	15838	KAF9883973.1
VCAU01000139.1	16048	16710	KAF9883974.1
VCAU01000139.1	17590	20049	KAF9883975.1
VCAU01000139.1	20845	22238	KAF9883976.1
VCAU01000139.1	27419	29762	KAF9883977.1
VCAU01000139.1	30995	32048	KAF9883978.1
VCAU01000139.1	32185	34444	KAF9883979.1
VCAU01000139.1	35305	39229	KAF9883980.1
VCAU01000139.1	40033	41308	KAF9883981.1
VCAU01000139.1	41484	43678	KAF9883982.1
VCAU01000139.1	44360	45789	KAF9883983.1
VCAU01000139.1	49592	51569	KAF9883984.1
VCAU01000139.1	51885	54675	KAF9883985.1
VCAU01000139.1	54802	58441	KAF9883986.1
VCAU01000139.1	58986	60906	KAF9883987.1
VCAU01000139.1	62970	63704	KAF9883988.1
VCAU01000139.1	64699	67762	KAF9883989.1
VCAU01000139.1	68046	69143	KAF9883990.1
VCAU01000139.1	69839	71017	KAF9883991.1
VCAU01000139.1	71713	72668	KAF9883992.1
VCAU01000139.1	73660	73981	KAF9883993.1
VCAU01000140.1	628	1654	KAF9883934.1
VCAU01000140.1	2771	4064	KAF9883935.1
VCAU01000140.1	5091	6200	KAF9883936.1
VCAU01000140.1	6770	8276	KAF9883937.1
VCAU01000140.1	9730	11280	KAF9883938.1
VCAU01000140.1	12214	13414	KAF9883939.1
VCAU01000140.1	15043	16685	KAF9883940.1
VCAU01000140.1	17514	18846	KAF9883941.1
VCAU01000140.1	19171	19686	KAF9883942.1
VCAU01000140.1	20065	21718	KAF9883943.1
VCAU01000140.1	22029	23210	KAF9883944.1
VCAU01000140.1	23792	23993	KAF9883945.1
VCAU01000140.1	24535	25681	KAF9883946.1
VCAU01000140.1	25888	27208	KAF9883947.1
VCAU01000140.1	27777	28739	KAF9883948.1
VCAU01000140.1	28934	29967	KAF9883949.1
VCAU01000140.1	30173	32388	KAF9883950.1
VCAU01000140.1	33708	36933	KAF9883951.1
VCAU01000140.1	37242	38527	KAF9883952.1
VCAU01000140.1	39125	40520	KAF9883953.1
VCAU01000140.1	41387	42664	KAF9883954.1
VCAU01000140.1	43003	44005	KAF9883955.1
VCAU01000140.1	44501	47511	KAF9883956.1
VCAU01000140.1	47905	48759	KAF9883957.1
VCAU01000140.1	48916	49513	KAF9883958.1
VCAU01000140.1	49973	52129	KAF9883959.1
VCAU01000140.1	52514	54096	KAF9883960.1
VCAU01000140.1	54396	55112	KAF9883961.1
VCAU01000140.1	55152	56768	KAF9883962.1
VCAU01000140.1	58947	64486	KAF9883963.1
VCAU01000140.1	65109	66276	KAF9883964.1
VCAU01000140.1	66489	67914	KAF9883965.1
VCAU01000140.1	68702	72548	KAF9883966.1
VCAU01000141.1	61419	64378	KAF9883933.1
VCAU01000142.1	366	843	KAF9883907.1
VCAU01000142.1	1216	2865	KAF9883908.1
VCAU01000142.1	3047	5229	KAF9883909.1
VCAU01000142.1	6385	7896	KAF9883910.1
VCAU01000142.1	8165	13707	KAF9883911.1
VCAU01000142.1	14044	14917	KAF9883912.1
VCAU01000142.1	15382	18750	KAF9883913.1
VCAU01000142.1	18830	20006	KAF9883914.1
VCAU01000142.1	20344	21788	KAF9883915.1
VCAU01000142.1	22621	24089	KAF9883916.1
VCAU01000142.1	24682	25237	KAF9883917.1
VCAU01000142.1	29302	30670	KAF9883918.1
VCAU01000142.1	33349	36147	KAF9883919.1
VCAU01000142.1	36737	38401	KAF9883920.1
VCAU01000142.1	38490	39433	KAF9883921.1
VCAU01000142.1	39906	41443	KAF9883922.1
VCAU01000142.1	41755	42618	KAF9883923.1
VCAU01000142.1	42992	44679	KAF9883924.1
VCAU01000142.1	44958	46851	KAF9883925.1
VCAU01000142.1	47065	48641	KAF9883926.1
VCAU01000142.1	49061	50654	KAF9883927.1
VCAU01000142.1	51358	53331	KAF9883928.1
VCAU01000142.1	55904	57839	KAF9883929.1
VCAU01000142.1	59058	62250	KAF9883930.1
VCAU01000142.1	62939	64649	KAF9883931.1
VCAU01000142.1	64827	67095	KAF9883932.1
VCAU01000143.1	291	7549	KAF9883882.1
VCAU01000143.1	8357	12355	KAF9883883.1
VCAU01000143.1	13450	14624	KAF9883884.1
VCAU01000143.1	17290	19081	KAF9883885.1
VCAU01000143.1	19434	19859	KAF9883886.1
VCAU01000143.1	20069	20540	KAF9883887.1
VCAU01000143.1	22269	23643	KAF9883888.1
VCAU01000143.1	24288	26297	KAF9883889.1
VCAU01000143.1	27154	28674	KAF9883890.1
VCAU01000143.1	29123	30787	KAF9883891.1
VCAU01000143.1	31053	33050	KAF9883892.1
VCAU01000143.1	36430	38219	KAF9883893.1
VCAU01000143.1	38466	39639	KAF9883894.1
VCAU01000143.1	41001	41301	KAF9883895.1
VCAU01000143.1	42565	43121	KAF9883896.1
VCAU01000143.1	44621	45653	KAF9883897.1
VCAU01000143.1	46349	47538	KAF9883898.1
VCAU01000143.1	49509	51264	KAF9883899.1
VCAU01000143.1	51559	52516	KAF9883900.1
VCAU01000143.1	53531	54965	KAF9883901.1
VCAU01000143.1	55357	56616	KAF9883902.1
VCAU01000143.1	58525	60861	KAF9883903.1
VCAU01000143.1	61273	62767	KAF9883904.1
VCAU01000143.1	63602	63942	KAF9883905.1
VCAU01000143.1	65316	68974	KAF9883906.1
VCAU01000144.1	206	3101	KAF9883858.1
VCAU01000144.1	4315	5840	KAF9883859.1
VCAU01000144.1	8176	8730	KAF9883860.1
VCAU01000144.1	9913	10456	KAF9883861.1
VCAU01000144.1	11608	12122	KAF9883862.1
VCAU01000144.1	12841	13213	KAF9883863.1
VCAU01000144.1	14807	18188	KAF9883864.1
VCAU01000144.1	18682	20196	KAF9883865.1
VCAU01000144.1	20324	22097	KAF9883866.1
VCAU01000144.1	22615	23488	KAF9883867.1
VCAU01000144.1	23851	24503	KAF9883868.1
VCAU01000144.1	25118	31574	KAF9883869.1
VCAU01000144.1	31822	33350	KAF9883870.1
VCAU01000144.1	34880	38012	KAF9883871.1
VCAU01000144.1	39283	40660	KAF9883872.1
VCAU01000144.1	41021	42759	KAF9883873.1
VCAU01000144.1	43085	43544	KAF9883874.1
VCAU01000144.1	43860	46083	KAF9883875.1
VCAU01000144.1	46849	47755	KAF9883876.1
VCAU01000144.1	48119	49505	KAF9883877.1
VCAU01000144.1	50216	51476	KAF9883878.1
VCAU01000144.1	51817	53629	KAF9883879.1
VCAU01000144.1	56497	59339	KAF9883880.1
VCAU01000144.1	60425	66670	KAF9883881.1
VCAU01000145.1	630	1341	KAF9883836.1
VCAU01000145.1	5203	6511	KAF9883837.1
VCAU01000145.1	7315	9032	KAF9883838.1
VCAU01000145.1	10337	11008	KAF9883839.1
VCAU01000145.1	11354	13570	KAF9883840.1
VCAU01000145.1	13866	16206	KAF9883841.1
VCAU01000145.1	17713	18109	KAF9883842.1
VCAU01000145.1	18555	20300	KAF9883843.1
VCAU01000145.1	20925	22739	KAF9883844.1
VCAU01000145.1	23069	25104	KAF9883845.1
VCAU01000145.1	25826	27491	KAF9883846.1
VCAU01000145.1	28292	29624	KAF9883847.1
VCAU01000145.1	31057	37971	KAF9883848.1
VCAU01000145.1	39882	43239	KAF9883849.1
VCAU01000145.1	43641	46014	KAF9883850.1
VCAU01000145.1	46648	47479	KAF9883851.1
VCAU01000145.1	49337	50844	KAF9883852.1
VCAU01000145.1	51352	51589	KAF9883853.1
VCAU01000145.1	52545	54261	KAF9883854.1
VCAU01000145.1	55115	58442	KAF9883855.1
VCAU01000145.1	59173	60331	KAF9883856.1
VCAU01000145.1	60981	63847	KAF9883857.1
VCAU01000146.1	153	2544	KAF9883812.1
VCAU01000146.1	3958	6692	KAF9883813.1
VCAU01000146.1	7171	7550	KAF9883814.1
VCAU01000146.1	8294	9501	KAF9883815.1
VCAU01000146.1	10109	12073	KAF9883816.1
VCAU01000146.1	12624	16620	KAF9883817.1
VCAU01000146.1	17383	18868	KAF9883818.1
VCAU01000146.1	19406	21133	KAF9883819.1
VCAU01000146.1	21428	23249	KAF9883820.1
VCAU01000146.1	25658	27497	KAF9883821.1
VCAU01000146.1	29987	30523	KAF9883822.1
VCAU01000146.1	31868	33888	KAF9883823.1
VCAU01000146.1	34679	35381	KAF9883824.1
VCAU01000146.1	35944	39489	KAF9883825.1
VCAU01000146.1	40211	41522	KAF9883826.1
VCAU01000146.1	41844	42912	KAF9883827.1
VCAU01000146.1	43438	43702	KAF9883828.1
VCAU01000146.1	47485	49699	KAF9883829.1
VCAU01000146.1	51265	51610	KAF9883830.1
VCAU01000146.1	52033	53032	KAF9883831.1
VCAU01000146.1	53364	60169	KAF9883832.1
VCAU01000146.1	61161	62087	KAF9883833.1
VCAU01000146.1	62460	65256	KAF9883834.1
VCAU01000146.1	66117	66989	KAF9883835.1
VCAU01000147.1	202	2301	KAF9883789.1
VCAU01000147.1	2745	4432	KAF9883790.1
VCAU01000147.1	4696	5515	KAF9883791.1
VCAU01000147.1	6330	9767	KAF9883792.1
VCAU01000147.1	12192	12821	KAF9883793.1
VCAU01000147.1	13657	15115	KAF9883794.1
VCAU01000147.1	15621	16714	KAF9883795.1
VCAU01000147.1	22405	25117	KAF9883796.1
VCAU01000147.1	26252	27272	KAF9883797.1
VCAU01000147.1	28370	32027	KAF9883798.1
VCAU01000147.1	33413	34873	KAF9883799.1
VCAU01000147.1	35343	36331	KAF9883800.1
VCAU01000147.1	36492	38161	KAF9883801.1
VCAU01000147.1	39554	41694	KAF9883802.1
VCAU01000147.1	41990	43788	KAF9883803.1
VCAU01000147.1	44295	45192	KAF9883804.1
VCAU01000147.1	46653	49323	KAF9883805.1
VCAU01000147.1	49696	52476	KAF9883806.1
VCAU01000147.1	55361	58475	KAF9883807.1
VCAU01000147.1	61570	62639	KAF9883808.1
VCAU01000147.1	62789	63012	KAF9883809.1
VCAU01000147.1	64810	65627	KAF9883810.1
VCAU01000147.1	66719	67198	KAF9883811.1
VCAU01000148.1	3884	5121	KAF9883771.1
VCAU01000148.1	16975	17253	KAF9883772.1
VCAU01000148.1	17659	18355	KAF9883773.1
VCAU01000148.1	20776	22973	KAF9883774.1
VCAU01000148.1	23707	25714	KAF9883775.1
VCAU01000148.1	26033	28285	KAF9883776.1
VCAU01000148.1	28450	29906	KAF9883777.1
VCAU01000148.1	30519	30800	KAF9883778.1
VCAU01000148.1	31573	34722	KAF9883779.1
VCAU01000148.1	36526	38632	KAF9883780.1
VCAU01000148.1	39476	40802	KAF9883781.1
VCAU01000148.1	43258	45386	KAF9883782.1
VCAU01000148.1	45916	47095	KAF9883783.1
VCAU01000148.1	49005	51007	KAF9883784.1
VCAU01000148.1	53257	58159	KAF9883785.1
VCAU01000148.1	62313	64220	KAF9883786.1
VCAU01000148.1	65123	65906	KAF9883787.1
VCAU01000148.1	66269	66745	KAF9883788.1
VCAU01000149.1	1523	2114	KAF9883753.1
VCAU01000149.1	4486	5278	KAF9883754.1
VCAU01000149.1	6533	7205	KAF9883755.1
VCAU01000149.1	8007	10459	KAF9883756.1
VCAU01000149.1	10881	13777	KAF9883757.1
VCAU01000149.1	15539	19134	KAF9883758.1
VCAU01000149.1	21351	22239	KAF9883759.1
VCAU01000149.1	29470	30689	KAF9883760.1
VCAU01000149.1	34104	34695	KAF9883761.1
VCAU01000149.1	39254	40930	KAF9883762.1
VCAU01000149.1	43074	43627	KAF9883763.1
VCAU01000149.1	43720	44313	KAF9883764.1
VCAU01000149.1	46822	47653	KAF9883765.1
VCAU01000149.1	48067	49162	KAF9883766.1
VCAU01000149.1	51060	51903	KAF9883767.1
VCAU01000149.1	58568	59928	KAF9883768.1
VCAU01000149.1	61519	61858	KAF9883769.1
VCAU01000149.1	63675	64115	KAF9883770.1
VCAU01000150.1	6111	9437	KAF9883739.1
VCAU01000150.1	10502	12357	KAF9883740.1
VCAU01000150.1	13304	14666	KAF9883741.1
VCAU01000150.1	21412	21772	KAF9883742.1
VCAU01000150.1	23341	24375	KAF9883743.1
VCAU01000150.1	25228	25987	KAF9883744.1
VCAU01000150.1	32368	33253	KAF9883745.1
VCAU01000150.1	35410	36286	KAF9883746.1
VCAU01000150.1	37706	38786	KAF9883747.1
VCAU01000150.1	39489	45309	KAF9883748.1
VCAU01000150.1	52131	52941	KAF9883749.1
VCAU01000150.1	53433	54757	KAF9883750.1
VCAU01000150.1	58697	61032	KAF9883751.1
VCAU01000150.1	63207	63541	KAF9883752.1
VCAU01000151.1	1231	5770	KAF9883715.1
VCAU01000151.1	7876	8728	KAF9883716.1
VCAU01000151.1	9179	10403	KAF9883717.1
VCAU01000151.1	10748	11024	KAF9883718.1
VCAU01000151.1	11296	12619	KAF9883719.1
VCAU01000151.1	13022	14840	KAF9883720.1
VCAU01000151.1	15638	18101	KAF9883721.1
VCAU01000151.1	19094	19680	KAF9883722.1
VCAU01000151.1	19918	23052	KAF9883723.1
VCAU01000151.1	23494	25090	KAF9883724.1
VCAU01000151.1	25500	26592	KAF9883725.1
VCAU01000151.1	26846	29775	KAF9883726.1
VCAU01000151.1	29987	33076	KAF9883727.1
VCAU01000151.1	34441	38164	KAF9883728.1
VCAU01000151.1	39783	41410	KAF9883729.1
VCAU01000151.1	41899	42391	KAF9883730.1
VCAU01000151.1	42814	44199	KAF9883731.1
VCAU01000151.1	44737	45661	KAF9883732.1
VCAU01000151.1	46165	47021	KAF9883733.1
VCAU01000151.1	47403	48567	KAF9883734.1
VCAU01000151.1	51392	55191	KAF9883735.1
VCAU01000151.1	56066	58471	KAF9883736.1
VCAU01000151.1	58874	62002	KAF9883737.1
VCAU01000151.1	62826	63689	KAF9883738.1
VCAU01000152.1	1194	1408	KAF9883693.1
VCAU01000152.1	8464	9630	KAF9883694.1
VCAU01000152.1	10347	11757	KAF9883695.1
VCAU01000152.1	11927	13515	KAF9883696.1
VCAU01000152.1	14665	16938	KAF9883697.1
VCAU01000152.1	17641	18380	KAF9883698.1
VCAU01000152.1	18888	20151	KAF9883699.1
VCAU01000152.1	20611	23712	KAF9883700.1
VCAU01000152.1	28968	30835	KAF9883701.1
VCAU01000152.1	32275	34057	KAF9883702.1
VCAU01000152.1	34704	36564	KAF9883703.1
VCAU01000152.1	37345	39613	KAF9883704.1
VCAU01000152.1	40564	42278	KAF9883705.1
VCAU01000152.1	43092	43881	KAF9883706.1
VCAU01000152.1	45788	47811	KAF9883707.1
VCAU01000152.1	48346	49158	KAF9883708.1
VCAU01000152.1	49674	51537	KAF9883709.1
VCAU01000152.1	51957	52230	KAF9883710.1
VCAU01000152.1	53202	55290	KAF9883711.1
VCAU01000152.1	55666	58370	KAF9883712.1
VCAU01000152.1	59103	61267	KAF9883713.1
VCAU01000152.1	61722	63028	KAF9883714.1
VCAU01000153.1	336	1180	KAF9883669.1
VCAU01000153.1	2209	3133	KAF9883670.1
VCAU01000153.1	3339	4932	KAF9883671.1
VCAU01000153.1	5795	6466	KAF9883672.1
VCAU01000153.1	7026	8626	KAF9883673.1
VCAU01000153.1	10704	12494	KAF9883674.1
VCAU01000153.1	14335	15466	KAF9883675.1
VCAU01000153.1	16288	16766	KAF9883676.1
VCAU01000153.1	17114	18844	KAF9883677.1
VCAU01000153.1	19790	22965	KAF9883678.1
VCAU01000153.1	24177	24549	KAF9883679.1
VCAU01000153.1	24622	25348	KAF9883680.1
VCAU01000153.1	26509	28254	KAF9883681.1
VCAU01000153.1	30534	32544	KAF9883682.1
VCAU01000153.1	33343	33781	KAF9883683.1
VCAU01000153.1	35293	35977	KAF9883684.1
VCAU01000153.1	37025	38039	KAF9883685.1
VCAU01000153.1	38302	39030	KAF9883686.1
VCAU01000153.1	39768	40334	KAF9883687.1
VCAU01000153.1	41592	44069	KAF9883688.1
VCAU01000153.1	44512	52788	KAF9883689.1
VCAU01000153.1	53365	54068	KAF9883690.1
VCAU01000153.1	54644	55823	KAF9883691.1
VCAU01000153.1	55930	62518	KAF9883692.1
VCAU01000154.1	451	5383	KAF9883643.1
VCAU01000154.1	7155	8674	KAF9883644.1
VCAU01000154.1	9758	10673	KAF9883645.1
VCAU01000154.1	11064	12165	KAF9883646.1
VCAU01000154.1	12910	14452	KAF9883647.1
VCAU01000154.1	14856	17082	KAF9883648.1
VCAU01000154.1	17553	19179	KAF9883649.1
VCAU01000154.1	19312	23659	KAF9883650.1
VCAU01000154.1	23697	25365	KAF9883651.1
VCAU01000154.1	26244	27482	KAF9883652.1
VCAU01000154.1	27889	29323	KAF9883653.1
VCAU01000154.1	30257	31391	KAF9883654.1
VCAU01000154.1	32826	33717	KAF9883655.1
VCAU01000154.1	34149	35357	KAF9883656.1
VCAU01000154.1	35702	37116	KAF9883657.1
VCAU01000154.1	37516	39380	KAF9883658.1
VCAU01000154.1	40022	43331	KAF9883659.1
VCAU01000154.1	44186	46819	KAF9883660.1
VCAU01000154.1	46845	48240	KAF9883661.1
VCAU01000154.1	48380	49000	KAF9883662.1
VCAU01000154.1	50531	50763	KAF9883663.1
VCAU01000154.1	50853	51278	KAF9883664.1
VCAU01000154.1	52144	53169	KAF9883665.1
VCAU01000154.1	54057	55976	KAF9883666.1
VCAU01000154.1	56712	58891	KAF9883667.1
VCAU01000154.1	59566	61528	KAF9883668.1
VCAU01000155.1	197	1148	KAF9883631.1
VCAU01000155.1	2497	4336	KAF9883632.1
VCAU01000155.1	4730	6685	KAF9883633.1
VCAU01000155.1	6988	8496	KAF9883634.1
VCAU01000155.1	8669	10778	KAF9883635.1
VCAU01000155.1	11076	15658	KAF9883636.1
VCAU01000155.1	16747	18361	KAF9883637.1
VCAU01000155.1	21872	23056	KAF9883638.1
VCAU01000155.1	23632	25838	KAF9883639.1
VCAU01000155.1	26761	29397	KAF9883640.1
VCAU01000155.1	47349	49063	KAF9883641.1
VCAU01000155.1	49512	51681	KAF9883642.1
VCAU01000156.1	121	706	KAF9883608.1
VCAU01000156.1	1664	2858	KAF9883609.1
VCAU01000156.1	3241	4078	KAF9883610.1
VCAU01000156.1	4490	5300	KAF9883611.1
VCAU01000156.1	7678	8296	KAF9883612.1
VCAU01000156.1	9172	10761	KAF9883613.1
VCAU01000156.1	11316	12390	KAF9883614.1
VCAU01000156.1	13818	14685	KAF9883615.1
VCAU01000156.1	19317	22476	KAF9883616.1
VCAU01000156.1	23198	26801	KAF9883617.1
VCAU01000156.1	27200	27543	KAF9883618.1
VCAU01000156.1	28083	28539	KAF9883619.1
VCAU01000156.1	29159	29564	KAF9883620.1
VCAU01000156.1	36890	38975	KAF9883621.1
VCAU01000156.1	40212	40758	KAF9883622.1
VCAU01000156.1	41599	43146	KAF9883623.1
VCAU01000156.1	44893	45922	KAF9883624.1
VCAU01000156.1	46029	46659	KAF9883625.1
VCAU01000156.1	46886	49802	KAF9883626.1
VCAU01000156.1	50799	52608	KAF9883627.1
VCAU01000156.1	53027	53771	KAF9883628.1
VCAU01000156.1	54293	55541	KAF9883629.1
VCAU01000156.1	56678	57374	KAF9883630.1
VCAU01000157.1	8112	8623	KAF9883585.1
VCAU01000157.1	8997	13198	KAF9883586.1
VCAU01000157.1	14055	14931	KAF9883587.1
VCAU01000157.1	15371	16026	KAF9883588.1
VCAU01000157.1	16950	17802	KAF9883589.1
VCAU01000157.1	18879	21021	KAF9883590.1
VCAU01000157.1	21121	21986	KAF9883591.1
VCAU01000157.1	23249	23834	KAF9883592.1
VCAU01000157.1	24381	25091	KAF9883593.1
VCAU01000157.1	27943	28586	KAF9883594.1
VCAU01000157.1	29035	30334	KAF9883595.1
VCAU01000157.1	30868	32385	KAF9883596.1
VCAU01000157.1	32676	33343	KAF9883597.1
VCAU01000157.1	33689	34949	KAF9883598.1
VCAU01000157.1	35794	38171	KAF9883599.1
VCAU01000157.1	38278	39089	KAF9883600.1
VCAU01000157.1	39395	40040	KAF9883601.1
VCAU01000157.1	40364	41512	KAF9883602.1
VCAU01000157.1	41849	42634	KAF9883603.1
VCAU01000157.1	43127	48026	KAF9883604.1
VCAU01000157.1	48853	50165	KAF9883605.1
VCAU01000157.1	52857	55125	KAF9883606.1
VCAU01000157.1	57877	59878	KAF9883607.1
VCAU01000158.1	185	1857	KAF9883562.1
VCAU01000158.1	2465	3441	KAF9883563.1
VCAU01000158.1	9733	11760	KAF9883564.1
VCAU01000158.1	12114	12609	KAF9883565.1
VCAU01000158.1	13688	16556	KAF9883566.1
VCAU01000158.1	17177	18506	KAF9883567.1
VCAU01000158.1	19751	26522	KAF9883568.1
VCAU01000158.1	26895	27235	KAF9883569.1
VCAU01000158.1	27809	29100	KAF9883570.1
VCAU01000158.1	30507	31779	KAF9883571.1
VCAU01000158.1	32207	36362	KAF9883572.1
VCAU01000158.1	36753	37283	KAF9883573.1
VCAU01000158.1	37564	38364	KAF9883574.1
VCAU01000158.1	38555	39259	KAF9883575.1
VCAU01000158.1	40001	41196	KAF9883576.1
VCAU01000158.1	41972	43110	KAF9883577.1
VCAU01000158.1	43533	45063	KAF9883578.1
VCAU01000158.1	45752	46650	KAF9883579.1
VCAU01000158.1	47229	48192	KAF9883580.1
VCAU01000158.1	49784	50582	KAF9883581.1
VCAU01000158.1	50960	53019	KAF9883582.1
VCAU01000158.1	56997	57566	KAF9883583.1
VCAU01000158.1	58445	59647	KAF9883584.1
VCAU01000159.1	74	2600	KAF9883545.1
VCAU01000159.1	4291	5134	KAF9883546.1
VCAU01000159.1	5478	13547	KAF9883547.1
VCAU01000159.1	13954	18217	KAF9883548.1
VCAU01000159.1	21721	23068	KAF9883549.1
VCAU01000159.1	23915	24230	KAF9883550.1
VCAU01000159.1	26793	27278	KAF9883551.1
VCAU01000159.1	27571	28093	KAF9883552.1
VCAU01000159.1	28727	30323	KAF9883553.1
VCAU01000159.1	31202	34515	KAF9883554.1
VCAU01000159.1	35178	35964	KAF9883555.1
VCAU01000159.1	36694	38507	KAF9883556.1
VCAU01000159.1	39416	41716	KAF9883557.1
VCAU01000159.1	43303	50685	KAF9883558.1
VCAU01000159.1	51435	52593	KAF9883559.1
VCAU01000159.1	54234	54590	KAF9883560.1
VCAU01000159.1	55448	59041	KAF9883561.1
VCAU01000160.1	4352	6730	KAF9883527.1
VCAU01000160.1	7416	8010	KAF9883528.1
VCAU01000160.1	9644	12144	KAF9883529.1
VCAU01000160.1	16962	20209	KAF9883530.1
VCAU01000160.1	20474	21722	KAF9883531.1
VCAU01000160.1	22133	23972	KAF9883532.1
VCAU01000160.1	25462	27975	KAF9883533.1
VCAU01000160.1	32990	35197	KAF9883534.1
VCAU01000160.1	35475	35799	KAF9883535.1
VCAU01000160.1	37617	38629	KAF9883536.1
VCAU01000160.1	38633	39388	KAF9883537.1
VCAU01000160.1	42516	42801	KAF9883538.1
VCAU01000160.1	46646	47692	KAF9883539.1
VCAU01000160.1	48421	48886	KAF9883540.1
VCAU01000160.1	50073	51004	KAF9883541.1
VCAU01000160.1	52362	53268	KAF9883542.1
VCAU01000160.1	53802	55215	KAF9883543.1
VCAU01000160.1	55535	55913	KAF9883544.1
VCAU01000161.1	481	2192	KAF9883503.1
VCAU01000161.1	4929	6939	KAF9883504.1
VCAU01000161.1	7836	8434	KAF9883505.1
VCAU01000161.1	8832	9253	KAF9883506.1
VCAU01000161.1	9798	10758	KAF9883507.1
VCAU01000161.1	11198	12071	KAF9883508.1
VCAU01000161.1	13112	14393	KAF9883509.1
VCAU01000161.1	15526	16964	KAF9883510.1
VCAU01000161.1	17664	18695	KAF9883511.1
VCAU01000161.1	19204	22548	KAF9883512.1
VCAU01000161.1	22963	24741	KAF9883513.1
VCAU01000161.1	25226	26650	KAF9883514.1
VCAU01000161.1	26750	28107	KAF9883515.1
VCAU01000161.1	28934	30311	KAF9883516.1
VCAU01000161.1	31190	31889	KAF9883517.1
VCAU01000161.1	32636	34338	KAF9883518.1
VCAU01000161.1	37568	38933	KAF9883519.1
VCAU01000161.1	39891	40462	KAF9883520.1
VCAU01000161.1	40750	41247	KAF9883521.1
VCAU01000161.1	41921	43189	KAF9883522.1
VCAU01000161.1	45259	47313	KAF9883523.1
VCAU01000161.1	47866	49751	KAF9883524.1
VCAU01000161.1	50131	51562	KAF9883525.1
VCAU01000161.1	52359	54922	KAF9883526.1
VCAU01000162.1	1199	2986	KAF9883488.1
VCAU01000162.1	3842	5671	KAF9883489.1
VCAU01000162.1	7340	8494	KAF9883490.1
VCAU01000162.1	9263	11637	KAF9883491.1
VCAU01000162.1	12543	13539	KAF9883492.1
VCAU01000162.1	14120	15069	KAF9883493.1
VCAU01000162.1	17291	18850	KAF9883494.1
VCAU01000162.1	19208	20694	KAF9883495.1
VCAU01000162.1	21008	22681	KAF9883496.1
VCAU01000162.1	23572	25604	KAF9883497.1
VCAU01000162.1	31373	31602	KAF9883498.1
VCAU01000162.1	38788	39959	KAF9883499.1
VCAU01000162.1	42751	44674	KAF9883500.1
VCAU01000162.1	45077	51172	KAF9883501.1
VCAU01000162.1	54543	54853	KAF9883502.1
VCAU01000163.1	345	1667	KAF9883467.1
VCAU01000163.1	1978	4157	KAF9883468.1
VCAU01000163.1	4525	5633	KAF9883469.1
VCAU01000163.1	6385	7322	KAF9883470.1
VCAU01000163.1	8371	10384	KAF9883471.1
VCAU01000163.1	15568	16095	KAF9883472.1
VCAU01000163.1	16890	18715	KAF9883473.1
VCAU01000163.1	19769	20612	KAF9883474.1
VCAU01000163.1	21212	23127	KAF9883475.1
VCAU01000163.1	23539	24618	KAF9883476.1
VCAU01000163.1	25764	27313	KAF9883477.1
VCAU01000163.1	27629	28704	KAF9883478.1
VCAU01000163.1	28760	29669	KAF9883479.1
VCAU01000163.1	30060	34030	KAF9883480.1
VCAU01000163.1	34360	37936	KAF9883481.1
VCAU01000163.1	38298	38767	KAF9883482.1
VCAU01000163.1	39131	40818	KAF9883483.1
VCAU01000163.1	41562	46014	KAF9883484.1
VCAU01000163.1	46548	47333	KAF9883485.1
VCAU01000163.1	50653	53298	KAF9883486.1
VCAU01000163.1	54362	56454	KAF9883487.1
VCAU01000164.1	1477	3845	KAF9883442.1
VCAU01000164.1	4576	4975	KAF9883443.1
VCAU01000164.1	7144	10792	KAF9883444.1
VCAU01000164.1	11350	13372	KAF9883445.1
VCAU01000164.1	14620	16111	KAF9883446.1
VCAU01000164.1	16396	17931	KAF9883447.1
VCAU01000164.1	18315	19319	KAF9883448.1
VCAU01000164.1	20188	22599	KAF9883449.1
VCAU01000164.1	23336	24306	KAF9883450.1
VCAU01000164.1	24643	25930	KAF9883451.1
VCAU01000164.1	26220	27114	KAF9883452.1
VCAU01000164.1	27363	28784	KAF9883453.1
VCAU01000164.1	29305	30291	KAF9883454.1
VCAU01000164.1	30774	31837	KAF9883455.1
VCAU01000164.1	31974	32926	KAF9883456.1
VCAU01000164.1	33707	35482	KAF9883457.1
VCAU01000164.1	37135	38663	KAF9883458.1
VCAU01000164.1	38976	40683	KAF9883459.1
VCAU01000164.1	41502	43119	KAF9883460.1
VCAU01000164.1	43810	45310	KAF9883461.1
VCAU01000164.1	46289	47753	KAF9883462.1
VCAU01000164.1	48283	49212	KAF9883463.1
VCAU01000164.1	51800	52226	KAF9883464.1
VCAU01000164.1	53009	53759	KAF9883465.1
VCAU01000164.1	54465	56950	KAF9883466.1
VCAU01000165.1	747	3997	KAF9883424.1
VCAU01000165.1	7823	8657	KAF9883425.1
VCAU01000165.1	10057	12720	KAF9883426.1
VCAU01000165.1	14208	15396	KAF9883427.1
VCAU01000165.1	15493	17055	KAF9883428.1
VCAU01000165.1	17588	19336	KAF9883429.1
VCAU01000165.1	20227	21393	KAF9883430.1
VCAU01000165.1	23753	24835	KAF9883431.1
VCAU01000165.1	25866	27290	KAF9883432.1
VCAU01000165.1	28574	31340	KAF9883433.1
VCAU01000165.1	31852	33076	KAF9883434.1
VCAU01000165.1	33503	34817	KAF9883435.1
VCAU01000165.1	35552	37084	KAF9883436.1
VCAU01000165.1	39869	43078	KAF9883437.1
VCAU01000165.1	44333	45584	KAF9883438.1
VCAU01000165.1	46316	48152	KAF9883439.1
VCAU01000165.1	48940	49391	KAF9883440.1
VCAU01000165.1	51603	53664	KAF9883441.1
VCAU01000166.1	194	2650	KAF9883403.1
VCAU01000166.1	3034	5261	KAF9883404.1
VCAU01000166.1	5422	7229	KAF9883405.1
VCAU01000166.1	7921	9775	KAF9883406.1
VCAU01000166.1	10019	11035	KAF9883407.1
VCAU01000166.1	12207	13996	KAF9883408.1
VCAU01000166.1	14406	16215	KAF9883409.1
VCAU01000166.1	16540	18309	KAF9883410.1
VCAU01000166.1	18528	20395	KAF9883411.1
VCAU01000166.1	20550	23243	KAF9883412.1
VCAU01000166.1	23614	24663	KAF9883413.1
VCAU01000166.1	26290	26784	KAF9883414.1
VCAU01000166.1	27084	33500	KAF9883415.1
VCAU01000166.1	34044	35815	KAF9883416.1
VCAU01000166.1	36745	38403	KAF9883417.1
VCAU01000166.1	38988	39807	KAF9883418.1
VCAU01000166.1	39840	42263	KAF9883419.1
VCAU01000166.1	42702	45926	KAF9883420.1
VCAU01000166.1	46284	47729	KAF9883421.1
VCAU01000166.1	47974	48415	KAF9883422.1
VCAU01000166.1	50078	50345	KAF9883423.1
VCAU01000167.1	693	2768	KAF9883385.1
VCAU01000167.1	3454	5600	KAF9883386.1
VCAU01000167.1	5980	6844	KAF9883387.1
VCAU01000167.1	7131	8323	KAF9883388.1
VCAU01000167.1	8581	10372	KAF9883389.1
VCAU01000167.1	13307	14877	KAF9883390.1
VCAU01000167.1	16236	17841	KAF9883391.1
VCAU01000167.1	18979	19639	KAF9883392.1
VCAU01000167.1	20838	23399	KAF9883393.1
VCAU01000167.1	23665	24363	KAF9883394.1
VCAU01000167.1	24717	27158	KAF9883395.1
VCAU01000167.1	27587	30109	KAF9883396.1
VCAU01000167.1	30526	33310	KAF9883397.1
VCAU01000167.1	34175	36112	KAF9883398.1
VCAU01000167.1	37451	40517	KAF9883399.1
VCAU01000167.1	42316	45123	KAF9883400.1
VCAU01000167.1	45787	48109	KAF9883401.1
VCAU01000167.1	49260	51247	KAF9883402.1
VCAU01000168.1	1335	1562	KAF9883359.1
VCAU01000168.1	2909	3961	KAF9883360.1
VCAU01000168.1	4538	5255	KAF9883361.1
VCAU01000168.1	5556	7337	KAF9883362.1
VCAU01000168.1	7396	8928	KAF9883363.1
VCAU01000168.1	10000	12371	KAF9883364.1
VCAU01000168.1	12622	13373	KAF9883365.1
VCAU01000168.1	14103	15615	KAF9883366.1
VCAU01000168.1	15966	16433	KAF9883367.1
VCAU01000168.1	17547	20060	KAF9883368.1
VCAU01000168.1	20457	22517	KAF9883369.1
VCAU01000168.1	22585	23917	KAF9883370.1
VCAU01000168.1	24221	26381	KAF9883371.1
VCAU01000168.1	26971	27807	KAF9883372.1
VCAU01000168.1	27886	29833	KAF9883373.1
VCAU01000168.1	30243	34286	KAF9883374.1
VCAU01000168.1	34315	35816	KAF9883375.1
VCAU01000168.1	36444	37998	KAF9883376.1
VCAU01000168.1	38624	39745	KAF9883377.1
VCAU01000168.1	40311	41676	KAF9883378.1
VCAU01000168.1	41872	44083	KAF9883379.1
VCAU01000168.1	44424	44922	KAF9883380.1
VCAU01000168.1	44989	46376	KAF9883381.1
VCAU01000168.1	47443	49674	KAF9883382.1
VCAU01000168.1	49760	51758	KAF9883383.1
VCAU01000168.1	52636	52859	KAF9883384.1
VCAU01000169.1	5253	6149	KAF9883336.1
VCAU01000169.1	7306	9767	KAF9883337.1
VCAU01000169.1	9975	11454	KAF9883338.1
VCAU01000169.1	11542	13086	KAF9883339.1
VCAU01000169.1	13481	13802	KAF9883340.1
VCAU01000169.1	13844	14625	KAF9883341.1
VCAU01000169.1	14814	22080	KAF9883342.1
VCAU01000169.1	22266	22647	KAF9883343.1
VCAU01000169.1	22752	23918	KAF9883344.1
VCAU01000169.1	24732	26577	KAF9883345.1
VCAU01000169.1	27250	28485	KAF9883346.1
VCAU01000169.1	29782	31821	KAF9883347.1
VCAU01000169.1	32265	32628	KAF9883348.1
VCAU01000169.1	32950	35128	KAF9883349.1
VCAU01000169.1	35178	36352	KAF9883350.1
VCAU01000169.1	37279	37971	KAF9883351.1
VCAU01000169.1	38423	39480	KAF9883352.1
VCAU01000169.1	40421	40886	KAF9883353.1
VCAU01000169.1	41712	43041	KAF9883354.1
VCAU01000169.1	43678	44783	KAF9883355.1
VCAU01000169.1	45031	46077	KAF9883356.1
VCAU01000169.1	48169	50382	KAF9883357.1
VCAU01000169.1	50670	52410	KAF9883358.1
VCAU01000170.1	777	3350	KAF9883314.1
VCAU01000170.1	6486	7495	KAF9883315.1
VCAU01000170.1	8167	9097	KAF9883316.1
VCAU01000170.1	10340	10697	KAF9883317.1
VCAU01000170.1	11384	12116	KAF9883318.1
VCAU01000170.1	12784	13741	KAF9883319.1
VCAU01000170.1	14516	15481	KAF9883320.1
VCAU01000170.1	16007	19145	KAF9883321.1
VCAU01000170.1	19493	20609	KAF9883322.1
VCAU01000170.1	21073	22299	KAF9883323.1
VCAU01000170.1	22800	24679	KAF9883324.1
VCAU01000170.1	24975	26364	KAF9883325.1
VCAU01000170.1	26712	28512	KAF9883326.1
VCAU01000170.1	28880	30210	KAF9883327.1
VCAU01000170.1	30621	33115	KAF9883328.1
VCAU01000170.1	34402	34908	KAF9883329.1
VCAU01000170.1	35047	38067	KAF9883330.1
VCAU01000170.1	41082	43106	KAF9883331.1
VCAU01000170.1	44649	45672	KAF9883332.1
VCAU01000170.1	46110	46845	KAF9883333.1
VCAU01000170.1	48171	49123	KAF9883334.1
VCAU01000170.1	50037	51671	KAF9883335.1
VCAU01000171.1	377	2966	KAF9883296.1
VCAU01000171.1	3903	5790	KAF9883297.1
VCAU01000171.1	7490	8239	KAF9883298.1
VCAU01000171.1	9095	9841	KAF9883299.1
VCAU01000171.1	10233	11687	KAF9883300.1
VCAU01000171.1	12195	12824	KAF9883301.1
VCAU01000171.1	13250	14202	KAF9883302.1
VCAU01000171.1	14501	15320	KAF9883303.1
VCAU01000171.1	15574	16709	KAF9883304.1
VCAU01000171.1	17506	19981	KAF9883305.1
VCAU01000171.1	20716	26077	KAF9883306.1
VCAU01000171.1	26655	31239	KAF9883307.1
VCAU01000171.1	31979	33178	KAF9883308.1
VCAU01000171.1	33529	35440	KAF9883309.1
VCAU01000171.1	35913	37782	KAF9883310.1
VCAU01000171.1	38662	40869	KAF9883311.1
VCAU01000171.1	45057	46035	KAF9883312.1
VCAU01000171.1	47806	51847	KAF9883313.1
VCAU01000172.1	1278	2675	KAF9883281.1
VCAU01000172.1	3352	4125	KAF9883282.1
VCAU01000172.1	5109	6694	KAF9883283.1
VCAU01000172.1	7092	8331	KAF9883284.1
VCAU01000172.1	8591	10122	KAF9883285.1
VCAU01000172.1	10493	13786	KAF9883286.1
VCAU01000172.1	13948	16191	KAF9883287.1
VCAU01000172.1	16750	18080	KAF9883288.1
VCAU01000172.1	18937	19825	KAF9883289.1
VCAU01000172.1	20389	24147	KAF9883290.1
VCAU01000172.1	38169	39365	KAF9883291.1
VCAU01000172.1	40607	42024	KAF9883292.1
VCAU01000172.1	42266	48194	KAF9883293.1
VCAU01000172.1	48593	50111	KAF9883294.1
VCAU01000172.1	50373	51806	KAF9883295.1
VCAU01000173.1	83	378	KAF9883267.1
VCAU01000173.1	2124	3328	KAF9883268.1
VCAU01000173.1	5563	6068	KAF9883269.1
VCAU01000173.1	6598	7486	KAF9883270.1
VCAU01000173.1	8502	12598	KAF9883271.1
VCAU01000173.1	12664	13371	KAF9883272.1
VCAU01000173.1	16359	17332	KAF9883273.1
VCAU01000173.1	21192	22210	KAF9883274.1
VCAU01000173.1	22379	27198	KAF9883275.1
VCAU01000173.1	33009	33777	KAF9883276.1
VCAU01000173.1	41577	43713	KAF9883277.1
VCAU01000173.1	44423	45380	KAF9883278.1
VCAU01000173.1	45697	46149	KAF9883279.1
VCAU01000173.1	47768	49753	KAF9883280.1
VCAU01000174.1	393	1167	KAF9883245.1
VCAU01000174.1	1595	3597	KAF9883246.1
VCAU01000174.1	4178	6214	KAF9883247.1
VCAU01000174.1	6957	7615	KAF9883248.1
VCAU01000174.1	8671	9164	KAF9883249.1
VCAU01000174.1	9738	12221	KAF9883250.1
VCAU01000174.1	12942	14627	KAF9883251.1
VCAU01000174.1	15321	16195	KAF9883252.1
VCAU01000174.1	16433	17810	KAF9883253.1
VCAU01000174.1	18346	19582	KAF9883254.1
VCAU01000174.1	19963	23754	KAF9883255.1
VCAU01000174.1	25201	26671	KAF9883256.1
VCAU01000174.1	28338	29553	KAF9883257.1
VCAU01000174.1	29876	30706	KAF9883258.1
VCAU01000174.1	31694	33581	KAF9883259.1
VCAU01000174.1	34246	36602	KAF9883260.1
VCAU01000174.1	37033	38764	KAF9883261.1
VCAU01000174.1	39009	39869	KAF9883262.1
VCAU01000174.1	39932	41129	KAF9883263.1
VCAU01000174.1	42802	44104	KAF9883264.1
VCAU01000174.1	45087	49307	KAF9883265.1
VCAU01000174.1	49825	51145	KAF9883266.1
VCAU01000175.1	3077	5990	KAF9883229.1
VCAU01000175.1	6776	16480	KAF9883230.1
VCAU01000175.1	17095	19848	KAF9883231.1
VCAU01000175.1	20358	20843	KAF9883232.1
VCAU01000175.1	21939	23372	KAF9883233.1
VCAU01000175.1	25082	25716	KAF9883234.1
VCAU01000175.1	26370	27780	KAF9883235.1
VCAU01000175.1	27927	29667	KAF9883236.1
VCAU01000175.1	30151	31768	KAF9883237.1
VCAU01000175.1	34095	35978	KAF9883238.1
VCAU01000175.1	36875	38700	KAF9883239.1
VCAU01000175.1	39487	39761	KAF9883240.1
VCAU01000175.1	41116	43461	KAF9883241.1
VCAU01000175.1	44060	45680	KAF9883242.1
VCAU01000175.1	46791	47343	KAF9883243.1
VCAU01000175.1	49940	50666	KAF9883244.1
VCAU01000176.1	1749	3814	KAF9883212.1
VCAU01000176.1	5898	6349	KAF9883213.1
VCAU01000176.1	6568	10462	KAF9883214.1
VCAU01000176.1	11056	11929	KAF9883215.1
VCAU01000176.1	11997	12682	KAF9883216.1
VCAU01000176.1	12804	13640	KAF9883217.1
VCAU01000176.1	14044	15238	KAF9883218.1
VCAU01000176.1	18578	19167	KAF9883219.1
VCAU01000176.1	26741	27620	KAF9883220.1
VCAU01000176.1	27683	28289	KAF9883221.1
VCAU01000176.1	28518	29636	KAF9883222.1
VCAU01000176.1	29749	30491	KAF9883223.1
VCAU01000176.1	38105	38307	KAF9883224.1
VCAU01000176.1	39360	39617	KAF9883225.1
VCAU01000176.1	40268	40958	KAF9883226.1
VCAU01000176.1	42078	43981	KAF9883227.1
VCAU01000176.1	49114	50107	KAF9883228.1
VCAU01000177.1	557	1557	KAF9883199.1
VCAU01000177.1	2995	5036	KAF9883200.1
VCAU01000177.1	9164	9752	KAF9883201.1
VCAU01000177.1	10641	12252	KAF9883202.1
VCAU01000177.1	12553	14252	KAF9883203.1
VCAU01000177.1	16518	17524	KAF9883204.1
VCAU01000177.1	27213	27939	KAF9883205.1
VCAU01000177.1	29284	31161	KAF9883206.1
VCAU01000177.1	31968	34482	KAF9883207.1
VCAU01000177.1	37231	39022	KAF9883208.1
VCAU01000177.1	40098	41305	KAF9883209.1
VCAU01000177.1	45258	45674	KAF9883210.1
VCAU01000177.1	46257	47491	KAF9883211.1
VCAU01000178.1	192	987	KAF9883182.1
VCAU01000178.1	1625	2255	KAF9883183.1
VCAU01000178.1	2987	4548	KAF9883184.1
VCAU01000178.1	5098	5820	KAF9883185.1
VCAU01000178.1	6936	7641	KAF9883186.1
VCAU01000178.1	7893	12531	KAF9883187.1
VCAU01000178.1	13303	15845	KAF9883188.1
VCAU01000178.1	16508	18416	KAF9883189.1
VCAU01000178.1	22289	23814	KAF9883190.1
VCAU01000178.1	24684	27444	KAF9883191.1
VCAU01000178.1	28157	31278	KAF9883192.1
VCAU01000178.1	31685	36230	KAF9883193.1
VCAU01000178.1	36819	37499	KAF9883194.1
VCAU01000178.1	38752	39754	KAF9883195.1
VCAU01000178.1	40293	43280	KAF9883196.1
VCAU01000178.1	46552	48191	KAF9883197.1
VCAU01000178.1	48820	50638	KAF9883198.1
VCAU01000179.1	702	1478	KAF9883166.1
VCAU01000179.1	2155	4308	KAF9883167.1
VCAU01000179.1	5016	7134	KAF9883168.1
VCAU01000179.1	7515	9273	KAF9883169.1
VCAU01000179.1	9688	11723	KAF9883170.1
VCAU01000179.1	13173	15840	KAF9883171.1
VCAU01000179.1	16610	17857	KAF9883172.1
VCAU01000179.1	18870	19744	KAF9883173.1
VCAU01000179.1	20383	21698	KAF9883174.1
VCAU01000179.1	22212	23311	KAF9883175.1
VCAU01000179.1	28352	33557	KAF9883176.1
VCAU01000179.1	33938	34612	KAF9883177.1
VCAU01000179.1	42348	44470	KAF9883178.1
VCAU01000179.1	44986	45837	KAF9883179.1
VCAU01000179.1	46414	47593	KAF9883180.1
VCAU01000179.1	48274	50047	KAF9883181.1
VCAU01000180.1	2286	3215	KAF9883148.1
VCAU01000180.1	3717	5507	KAF9883149.1
VCAU01000180.1	5879	7132	KAF9883150.1
VCAU01000180.1	8132	9216	KAF9883151.1
VCAU01000180.1	9870	11131	KAF9883152.1
VCAU01000180.1	12006	15944	KAF9883153.1
VCAU01000180.1	16122	17250	KAF9883154.1
VCAU01000180.1	17415	17834	KAF9883155.1
VCAU01000180.1	19880	21443	KAF9883156.1
VCAU01000180.1	22491	23725	KAF9883157.1
VCAU01000180.1	24471	25545	KAF9883158.1
VCAU01000180.1	26866	30436	KAF9883159.1
VCAU01000180.1	30997	32402	KAF9883160.1
VCAU01000180.1	32637	34566	KAF9883161.1
VCAU01000180.1	34962	38204	KAF9883162.1
VCAU01000180.1	39620	41595	KAF9883163.1
VCAU01000180.1	43953	46632	KAF9883164.1
VCAU01000180.1	48188	49461	KAF9883165.1
VCAU01000181.1	36675	39700	KAF9883147.1
VCAU01000182.1	452	3518	KAF9883132.1
VCAU01000182.1	4065	5460	KAF9883133.1
VCAU01000182.1	6275	7980	KAF9883134.1
VCAU01000182.1	8199	9204	KAF9883135.1
VCAU01000182.1	9824	13663	KAF9883136.1
VCAU01000182.1	14375	15493	KAF9883137.1
VCAU01000182.1	17789	18354	KAF9883138.1
VCAU01000182.1	18831	21647	KAF9883139.1
VCAU01000182.1	22101	22764	KAF9883140.1
VCAU01000182.1	23288	25849	KAF9883141.1
VCAU01000182.1	27363	28590	KAF9883142.1
VCAU01000182.1	32333	34684	KAF9883143.1
VCAU01000182.1	36049	39643	KAF9883144.1
VCAU01000182.1	40496	42027	KAF9883145.1
VCAU01000182.1	42315	47435	KAF9883146.1
VCAU01000183.1	1680	3081	KAF9883118.1
VCAU01000183.1	5645	7183	KAF9883119.1
VCAU01000183.1	9269	9701	KAF9883120.1
VCAU01000183.1	9957	10850	KAF9883121.1
VCAU01000183.1	12946	13810	KAF9883122.1
VCAU01000183.1	14258	15890	KAF9883123.1
VCAU01000183.1	17253	18084	KAF9883124.1
VCAU01000183.1	18405	20533	KAF9883125.1
VCAU01000183.1	21026	22160	KAF9883126.1
VCAU01000183.1	23187	25107	KAF9883127.1
VCAU01000183.1	25439	26552	KAF9883128.1
VCAU01000183.1	26956	28153	KAF9883129.1
VCAU01000183.1	30850	32210	KAF9883130.1
VCAU01000183.1	32645	35495	KAF9883131.1
VCAU01000184.1	342	5316	KAF9883102.1
VCAU01000184.1	5861	6462	KAF9883103.1
VCAU01000184.1	7361	11687	KAF9883104.1
VCAU01000184.1	12014	12758	KAF9883105.1
VCAU01000184.1	13102	15996	KAF9883106.1
VCAU01000184.1	18996	19709	KAF9883107.1
VCAU01000184.1	20336	21077	KAF9883108.1
VCAU01000184.1	21381	24873	KAF9883109.1
VCAU01000184.1	25432	26649	KAF9883110.1
VCAU01000184.1	28553	30188	KAF9883111.1
VCAU01000184.1	30285	31168	KAF9883112.1
VCAU01000184.1	34132	36726	KAF9883113.1
VCAU01000184.1	37600	38839	KAF9883114.1
VCAU01000184.1	40135	42820	KAF9883115.1
VCAU01000184.1	43812	45212	KAF9883116.1
VCAU01000184.1	45956	46253	KAF9883117.1
VCAU01000186.1	591	1609	KAF9883089.1
VCAU01000186.1	2085	3861	KAF9883090.1
VCAU01000186.1	4177	5252	KAF9883091.1
VCAU01000186.1	5340	6706	KAF9883092.1
VCAU01000186.1	8550	9365	KAF9883093.1
VCAU01000186.1	14181	15558	KAF9883094.1
VCAU01000186.1	15665	18452	KAF9883095.1
VCAU01000186.1	18557	18980	KAF9883096.1
VCAU01000186.1	25322	26138	KAF9883097.1
VCAU01000186.1	27348	32051	KAF9883098.1
VCAU01000186.1	35815	36416	KAF9883099.1
VCAU01000186.1	40545	41647	KAF9883100.1
VCAU01000186.1	42893	43358	KAF9883101.1
VCAU01000187.1	466	1208	KAF9883076.1
VCAU01000187.1	1763	3007	KAF9883077.1
VCAU01000187.1	3214	4033	KAF9883078.1
VCAU01000187.1	4518	5204	KAF9883079.1
VCAU01000187.1	5493	6336	KAF9883080.1
VCAU01000187.1	7349	8633	KAF9883081.1
VCAU01000187.1	9792	12218	KAF9883082.1
VCAU01000187.1	13824	17942	KAF9883083.1
VCAU01000187.1	24032	29823	KAF9883084.1
VCAU01000187.1	31671	32291	KAF9883085.1
VCAU01000187.1	33203	34891	KAF9883086.1
VCAU01000187.1	36360	38001	KAF9883087.1
VCAU01000187.1	43030	43900	KAF9883088.1
VCAU01000188.1	734	1096	KAF9883066.1
VCAU01000188.1	1430	4862	KAF9883067.1
VCAU01000188.1	6406	7634	KAF9883068.1
VCAU01000188.1	9501	10336	KAF9883069.1
VCAU01000188.1	12990	13884	KAF9883070.1
VCAU01000188.1	23145	27099	KAF9883071.1
VCAU01000188.1	27511	29520	KAF9883072.1
VCAU01000188.1	31424	35997	KAF9883073.1
VCAU01000188.1	37292	39173	KAF9883074.1
VCAU01000188.1	42051	43062	KAF9883075.1
VCAU01000189.1	617	1117	KAF9883054.1
VCAU01000189.1	1689	4364	KAF9883055.1
VCAU01000189.1	5882	7730	KAF9883056.1
VCAU01000189.1	8029	8810	KAF9883057.1
VCAU01000189.1	10876	14950	KAF9883058.1
VCAU01000189.1	15632	17979	KAF9883059.1
VCAU01000189.1	18262	19956	KAF9883060.1
VCAU01000189.1	20360	27334	KAF9883061.1
VCAU01000189.1	28294	30624	KAF9883062.1
VCAU01000189.1	35114	36071	KAF9883063.1
VCAU01000189.1	37465	41417	KAF9883064.1
VCAU01000189.1	41948	42992	KAF9883065.1
VCAU01000190.1	256	1784	KAF9883038.1
VCAU01000190.1	3028	5552	KAF9883039.1
VCAU01000190.1	6294	8735	KAF9883040.1
VCAU01000190.1	9554	10774	KAF9883041.1
VCAU01000190.1	11725	14119	KAF9883042.1
VCAU01000190.1	14705	16236	KAF9883043.1
VCAU01000190.1	16854	18503	KAF9883044.1
VCAU01000190.1	19035	20655	KAF9883045.1
VCAU01000190.1	21649	22486	KAF9883046.1
VCAU01000190.1	27227	28473	KAF9883047.1
VCAU01000190.1	28566	29348	KAF9883048.1
VCAU01000190.1	29403	30012	KAF9883049.1
VCAU01000190.1	31969	32386	KAF9883050.1
VCAU01000190.1	36615	40328	KAF9883051.1
VCAU01000190.1	41673	42242	KAF9883052.1
VCAU01000190.1	43248	43848	KAF9883053.1
VCAU01000191.1	614	1626	KAF9883025.1
VCAU01000191.1	1991	3039	KAF9883026.1
VCAU01000191.1	3439	6484	KAF9883027.1
VCAU01000191.1	8062	9200	KAF9883028.1
VCAU01000191.1	10885	16173	KAF9883029.1
VCAU01000191.1	16985	18171	KAF9883030.1
VCAU01000191.1	18966	19660	KAF9883031.1
VCAU01000191.1	20071	23191	KAF9883032.1
VCAU01000191.1	23812	26843	KAF9883033.1
VCAU01000191.1	27826	29544	KAF9883034.1
VCAU01000191.1	30438	33009	KAF9883035.1
VCAU01000191.1	33400	34751	KAF9883036.1
VCAU01000191.1	36344	39372	KAF9883037.1
VCAU01000192.1	71	512	KAF9883008.1
VCAU01000192.1	1445	3440	KAF9883009.1
VCAU01000192.1	3851	5330	KAF9883010.1
VCAU01000192.1	5498	6356	KAF9883011.1
VCAU01000192.1	7260	8877	KAF9883012.1
VCAU01000192.1	9889	12920	KAF9883013.1
VCAU01000192.1	13831	15472	KAF9883014.1
VCAU01000192.1	15755	17230	KAF9883015.1
VCAU01000192.1	20369	22112	KAF9883016.1
VCAU01000192.1	22786	25209	KAF9883017.1
VCAU01000192.1	26039	27414	KAF9883018.1
VCAU01000192.1	27536	28121	KAF9883019.1
VCAU01000192.1	29296	31166	KAF9883020.1
VCAU01000192.1	31783	33163	KAF9883021.1
VCAU01000192.1	33503	35248	KAF9883022.1
VCAU01000192.1	38757	38991	KAF9883023.1
VCAU01000192.1	40272	41152	KAF9883024.1
VCAU01000193.1	32	433	KAF9882998.1
VCAU01000193.1	1128	4211	KAF9882999.1
VCAU01000193.1	8720	9374	KAF9883000.1
VCAU01000193.1	13490	15470	KAF9883001.1
VCAU01000193.1	16916	21256	KAF9883002.1
VCAU01000193.1	21662	23924	KAF9883003.1
VCAU01000193.1	26034	26294	KAF9883004.1
VCAU01000193.1	26569	26917	KAF9883005.1
VCAU01000193.1	28332	28771	KAF9883006.1
VCAU01000193.1	28864	38488	KAF9883007.1
VCAU01000194.1	11736	12768	KAF9882992.1
VCAU01000194.1	22386	23629	KAF9882993.1
VCAU01000194.1	28492	29419	KAF9882994.1
VCAU01000194.1	30259	30904	KAF9882995.1
VCAU01000194.1	32071	34492	KAF9882996.1
VCAU01000194.1	38754	40122	KAF9882997.1
VCAU01000195.1	2845	3472	KAF9882984.1
VCAU01000195.1	7905	8383	KAF9882985.1
VCAU01000195.1	8669	9547	KAF9882986.1
VCAU01000195.1	19082	19847	KAF9882987.1
VCAU01000195.1	22134	22458	KAF9882988.1
VCAU01000195.1	24181	25900	KAF9882989.1
VCAU01000195.1	36022	37914	KAF9882990.1
VCAU01000195.1	38316	40275	KAF9882991.1
VCAU01000196.1	19402	21551	KAF9882977.1
VCAU01000196.1	23966	26781	KAF9882978.1
VCAU01000196.1	27312	29224	KAF9882979.1
VCAU01000196.1	29810	31232	KAF9882980.1
VCAU01000196.1	32771	35761	KAF9882981.1
VCAU01000196.1	35928	37965	KAF9882982.1
VCAU01000196.1	38789	40022	KAF9882983.1
VCAU01000197.1	601	2328	KAF9882965.1
VCAU01000197.1	3349	8457	KAF9882966.1
VCAU01000197.1	9688	11213	KAF9882967.1
VCAU01000197.1	12527	17671	KAF9882968.1
VCAU01000197.1	18068	18467	KAF9882969.1
VCAU01000197.1	18941	20766	KAF9882970.1
VCAU01000197.1	21445	23196	KAF9882971.1
VCAU01000197.1	23648	25506	KAF9882972.1
VCAU01000197.1	26307	30206	KAF9882973.1
VCAU01000197.1	31405	32228	KAF9882974.1
VCAU01000197.1	32700	33243	KAF9882975.1
VCAU01000197.1	34173	35214	KAF9882976.1
VCAU01000199.1	32	611	KAF9882954.1
VCAU01000199.1	1531	3216	KAF9882955.1
VCAU01000199.1	3607	7287	KAF9882956.1
VCAU01000199.1	9697	15168	KAF9882957.1
VCAU01000199.1	16315	18460	KAF9882958.1
VCAU01000199.1	19653	20775	KAF9882959.1
VCAU01000199.1	21847	24462	KAF9882960.1
VCAU01000199.1	30193	31209	KAF9882961.1
VCAU01000199.1	31586	32066	KAF9882962.1
VCAU01000199.1	32773	34307	KAF9882963.1
VCAU01000199.1	34559	37270	KAF9882964.1
VCAU01000200.1	402	1072	KAF9882943.1
VCAU01000200.1	1441	2232	KAF9882944.1
VCAU01000200.1	2586	4606	KAF9882945.1
VCAU01000200.1	4691	5347	KAF9882946.1
VCAU01000200.1	5990	7268	KAF9882947.1
VCAU01000200.1	8669	9821	KAF9882948.1
VCAU01000200.1	11723	13412	KAF9882949.1
VCAU01000200.1	17162	17632	KAF9882950.1
VCAU01000200.1	18325	20730	KAF9882951.1
VCAU01000200.1	21000	22452	KAF9882952.1
VCAU01000200.1	27394	29195	KAF9882953.1
VCAU01000201.1	2030	3024	KAF9882930.1
VCAU01000201.1	3289	4252	KAF9882931.1
VCAU01000201.1	5033	7503	KAF9882932.1
VCAU01000201.1	8346	9381	KAF9882933.1
VCAU01000201.1	9693	11007	KAF9882934.1
VCAU01000201.1	11599	12388	KAF9882935.1
VCAU01000201.1	12762	13280	KAF9882936.1
VCAU01000201.1	15411	16126	KAF9882937.1
VCAU01000201.1	20306	21353	KAF9882938.1
VCAU01000201.1	22070	24290	KAF9882939.1
VCAU01000201.1	25007	30976	KAF9882940.1
VCAU01000201.1	31081	33460	KAF9882941.1
VCAU01000201.1	35943	36970	KAF9882942.1
VCAU01000202.1	191	3659	KAF9882922.1
VCAU01000202.1	4371	4613	KAF9882923.1
VCAU01000202.1	13379	14893	KAF9882924.1
VCAU01000202.1	15850	16654	KAF9882925.1
VCAU01000202.1	21426	22197	KAF9882926.1
VCAU01000202.1	23899	24929	KAF9882927.1
VCAU01000202.1	28038	28574	KAF9882928.1
VCAU01000202.1	32523	33072	KAF9882929.1
VCAU01000203.1	1837	4298	KAF9882905.1
VCAU01000203.1	4447	4904	KAF9882906.1
VCAU01000203.1	5024	5533	KAF9882907.1
VCAU01000203.1	5720	6827	KAF9882908.1
VCAU01000203.1	7284	10207	KAF9882909.1
VCAU01000203.1	10572	11676	KAF9882910.1
VCAU01000203.1	12226	13394	KAF9882911.1
VCAU01000203.1	13661	14530	KAF9882912.1
VCAU01000203.1	15214	17891	KAF9882913.1
VCAU01000203.1	18219	20371	KAF9882914.1
VCAU01000203.1	20900	23384	KAF9882915.1
VCAU01000203.1	23894	25857	KAF9882916.1
VCAU01000203.1	26320	27196	KAF9882917.1
VCAU01000203.1	27452	29429	KAF9882918.1
VCAU01000203.1	29865	32267	KAF9882919.1
VCAU01000203.1	32914	34825	KAF9882920.1
VCAU01000203.1	35432	36161	KAF9882921.1
VCAU01000204.1	3294	4563	KAF9882889.1
VCAU01000204.1	5686	7210	KAF9882890.1
VCAU01000204.1	7450	9484	KAF9882891.1
VCAU01000204.1	9550	11449	KAF9882892.1
VCAU01000204.1	11953	13180	KAF9882893.1
VCAU01000204.1	13665	14945	KAF9882894.1
VCAU01000204.1	15432	17558	KAF9882895.1
VCAU01000204.1	18248	19776	KAF9882896.1
VCAU01000204.1	19981	20668	KAF9882897.1
VCAU01000204.1	23748	25850	KAF9882898.1
VCAU01000204.1	26044	27130	KAF9882899.1
VCAU01000204.1	28206	30146	KAF9882900.1
VCAU01000204.1	30436	31285	KAF9882901.1
VCAU01000204.1	32035	33088	KAF9882902.1
VCAU01000204.1	33765	35143	KAF9882903.1
VCAU01000204.1	35288	35754	KAF9882904.1
VCAU01000205.1	688	4531	KAF9882882.1
VCAU01000205.1	6020	6803	KAF9882883.1
VCAU01000205.1	10801	13286	KAF9882884.1
VCAU01000205.1	21348	22324	KAF9882885.1
VCAU01000205.1	25731	28336	KAF9882886.1
VCAU01000205.1	31998	33411	KAF9882887.1
VCAU01000205.1	33713	34949	KAF9882888.1
VCAU01000206.1	450	1084	KAF9882869.1
VCAU01000206.1	4074	4548	KAF9882870.1
VCAU01000206.1	6866	7432	KAF9882871.1
VCAU01000206.1	8272	8917	KAF9882872.1
VCAU01000206.1	11133	12054	KAF9882873.1
VCAU01000206.1	12096	12589	KAF9882874.1
VCAU01000206.1	15347	16130	KAF9882875.1
VCAU01000206.1	17438	18380	KAF9882876.1
VCAU01000206.1	21976	23059	KAF9882877.1
VCAU01000206.1	23092	24850	KAF9882878.1
VCAU01000206.1	27192	28689	KAF9882879.1
VCAU01000206.1	29931	31566	KAF9882880.1
VCAU01000206.1	31793	32882	KAF9882881.1
VCAU01000207.1	291	633	KAF9882853.1
VCAU01000207.1	2166	2843	KAF9882854.1
VCAU01000207.1	4340	5156	KAF9882855.1
VCAU01000207.1	5933	6695	KAF9882856.1
VCAU01000207.1	6781	7839	KAF9882857.1
VCAU01000207.1	7975	10242	KAF9882858.1
VCAU01000207.1	11240	17156	KAF9882859.1
VCAU01000207.1	17932	19189	KAF9882860.1
VCAU01000207.1	19598	20383	KAF9882861.1
VCAU01000207.1	21061	22456	KAF9882862.1
VCAU01000207.1	23624	25134	KAF9882863.1
VCAU01000207.1	25372	25932	KAF9882864.1
VCAU01000207.1	25967	28207	KAF9882865.1
VCAU01000207.1	30324	31996	KAF9882866.1
VCAU01000207.1	32186	33435	KAF9882867.1
VCAU01000207.1	34083	35175	KAF9882868.1
VCAU01000208.1	666	1196	KAF9882843.1
VCAU01000208.1	3272	4816	KAF9882844.1
VCAU01000208.1	6296	6872	KAF9882845.1
VCAU01000208.1	8485	9352	KAF9882846.1
VCAU01000208.1	10953	11295	KAF9882847.1
VCAU01000208.1	13011	14295	KAF9882848.1
VCAU01000208.1	15561	16722	KAF9882849.1
VCAU01000208.1	23943	24678	KAF9882850.1
VCAU01000208.1	25887	29683	KAF9882851.1
VCAU01000208.1	30555	31202	KAF9882852.1
VCAU01000209.1	6672	8829	KAF9882834.1
VCAU01000209.1	10249	13392	KAF9882835.1
VCAU01000209.1	13502	16097	KAF9882836.1
VCAU01000209.1	16377	18087	KAF9882837.1
VCAU01000209.1	19034	19412	KAF9882838.1
VCAU01000209.1	20312	21178	KAF9882839.1
VCAU01000209.1	21803	23987	KAF9882840.1
VCAU01000209.1	25482	26591	KAF9882841.1
VCAU01000209.1	27412	28613	KAF9882842.1
VCAU01000211.1	881	5443	KAF9882827.1
VCAU01000211.1	6156	10502	KAF9882828.1
VCAU01000211.1	15007	16297	KAF9882829.1
VCAU01000211.1	16733	18841	KAF9882830.1
VCAU01000211.1	19170	19647	KAF9882831.1
VCAU01000211.1	19977	21228	KAF9882832.1
VCAU01000211.1	22555	24916	KAF9882833.1
VCAU01000212.1	1313	5467	KAF9882818.1
VCAU01000212.1	6950	10538	KAF9882819.1
VCAU01000212.1	11426	12977	KAF9882820.1
VCAU01000212.1	13235	14427	KAF9882821.1
VCAU01000212.1	15090	16559	KAF9882822.1
VCAU01000212.1	16816	17603	KAF9882823.1
VCAU01000212.1	17806	18859	KAF9882824.1
VCAU01000212.1	19523	20511	KAF9882825.1
VCAU01000212.1	23276	25621	KAF9882826.1
VCAU01000213.1	407	2102	KAF9882809.1
VCAU01000213.1	2618	3260	KAF9882810.1
VCAU01000213.1	4693	5261	KAF9882811.1
VCAU01000213.1	5677	12791	KAF9882812.1
VCAU01000213.1	13326	15354	KAF9882813.1
VCAU01000213.1	15787	17287	KAF9882814.1
VCAU01000213.1	19297	19708	KAF9882815.1
VCAU01000213.1	20840	22293	KAF9882816.1
VCAU01000213.1	23263	24578	KAF9882817.1
VCAU01000216.1	774	1866	KAF9882801.1
VCAU01000216.1	2367	4635	KAF9882802.1
VCAU01000216.1	5030	6158	KAF9882803.1
VCAU01000216.1	6542	7851	KAF9882804.1
VCAU01000216.1	9486	13461	KAF9882805.1
VCAU01000216.1	16179	17969	KAF9882806.1
VCAU01000216.1	18578	19872	KAF9882807.1
VCAU01000216.1	20386	22457	KAF9882808.1
VCAU01000217.1	440	2499	KAF9882794.1
VCAU01000217.1	3027	4209	KAF9882795.1
VCAU01000217.1	6585	7773	KAF9882796.1
VCAU01000217.1	11331	13524	KAF9882797.1
VCAU01000217.1	14069	16219	KAF9882798.1
VCAU01000217.1	16311	17833	KAF9882799.1
VCAU01000217.1	18872	23189	KAF9882800.1
VCAU01000218.1	14	815	KAF9882782.1
VCAU01000218.1	1073	1548	KAF9882783.1
VCAU01000218.1	2158	3319	KAF9882784.1
VCAU01000218.1	4335	6368	KAF9882785.1
VCAU01000218.1	7361	7974	KAF9882786.1
VCAU01000218.1	8685	9884	KAF9882787.1
VCAU01000218.1	10315	12064	KAF9882788.1
VCAU01000218.1	13715	14662	KAF9882789.1
VCAU01000218.1	15581	17679	KAF9882790.1
VCAU01000218.1	17969	19762	KAF9882791.1
VCAU01000218.1	20987	22519	KAF9882792.1
VCAU01000218.1	23244	24263	KAF9882793.1
VCAU01000219.1	41	207	KAF9882774.1
VCAU01000219.1	4296	5500	KAF9882775.1
VCAU01000219.1	6675	7950	KAF9882776.1
VCAU01000219.1	10998	11908	KAF9882777.1
VCAU01000219.1	12295	14020	KAF9882778.1
VCAU01000219.1	16380	17052	KAF9882779.1
VCAU01000219.1	18240	19628	KAF9882780.1
VCAU01000219.1	19949	20452	KAF9882781.1
VCAU01000220.1	3203	4027	KAF9882771.1
VCAU01000220.1	4264	5731	KAF9882772.1
VCAU01000220.1	7634	8042	KAF9882773.1
VCAU01000221.1	143	1070	KAF9882766.1
VCAU01000221.1	1513	2508	KAF9882767.1
VCAU01000221.1	4032	5743	KAF9882768.1
VCAU01000221.1	6788	7055	KAF9882769.1
VCAU01000221.1	9505	9792	KAF9882770.1
VCAU01000223.1	292	2328	KAF9882758.1
VCAU01000223.1	2629	2863	KAF9882759.1
VCAU01000223.1	4216	5893	KAF9882760.1
VCAU01000223.1	6762	8786	KAF9882761.1
VCAU01000223.1	10394	14606	KAF9882762.1
VCAU01000223.1	14883	15960	KAF9882763.1
VCAU01000223.1	16297	17549	KAF9882764.1
VCAU01000223.1	18038	19676	KAF9882765.1
VCAU01000224.1	14280	15928	KAF9882755.1
VCAU01000224.1	16810	17137	KAF9882756.1
VCAU01000224.1	18166	18529	KAF9882757.1
VCAU01000225.1	700	2225	KAF9882749.1
VCAU01000225.1	2752	4755	KAF9882750.1
VCAU01000225.1	5462	8259	KAF9882751.1
VCAU01000225.1	9354	10917	KAF9882752.1
VCAU01000225.1	15684	17014	KAF9882753.1
VCAU01000225.1	17593	19456	KAF9882754.1
VCAU01000226.1	2600	2996	KAF9882744.1
VCAU01000226.1	4327	5815	KAF9882745.1
VCAU01000226.1	11440	13949	KAF9882746.1
VCAU01000226.1	14211	15163	KAF9882747.1
VCAU01000226.1	19002	19599	KAF9882748.1
VCAU01000227.1	1282	3561	KAF9882737.1
VCAU01000227.1	5308	6152	KAF9882738.1
VCAU01000227.1	6498	8709	KAF9882739.1
VCAU01000227.1	9721	11839	KAF9882740.1
VCAU01000227.1	12355	13840	KAF9882741.1
VCAU01000227.1	14645	15465	KAF9882742.1
VCAU01000227.1	16551	18236	KAF9882743.1
VCAU01000228.1	357	756	KAF9882731.1
VCAU01000228.1	1939	4315	KAF9882732.1
VCAU01000228.1	5418	7485	KAF9882733.1
VCAU01000228.1	8109	8550	KAF9882734.1
VCAU01000228.1	8745	14871	KAF9882735.1
VCAU01000228.1	15947	16788	KAF9882736.1
VCAU01000229.1	60	2167	KAF9882723.1
VCAU01000229.1	3568	5210	KAF9882724.1
VCAU01000229.1	5565	8286	KAF9882725.1
VCAU01000229.1	8480	9394	KAF9882726.1
VCAU01000229.1	9904	11189	KAF9882727.1
VCAU01000229.1	11330	12692	KAF9882728.1
VCAU01000229.1	12887	15525	KAF9882729.1
VCAU01000229.1	16700	17675	KAF9882730.1
VCAU01000230.1	579	2581	KAF9882716.1
VCAU01000230.1	3357	4450	KAF9882717.1
VCAU01000230.1	4918	7852	KAF9882718.1
VCAU01000230.1	8460	9848	KAF9882719.1
VCAU01000230.1	10107	11244	KAF9882720.1
VCAU01000230.1	12528	14216	KAF9882721.1
VCAU01000230.1	15434	16492	KAF9882722.1
VCAU01000232.1	93	2810	KAF9882713.1
VCAU01000232.1	9670	15001	KAF9882714.1
VCAU01000232.1	15376	17580	KAF9882715.1
VCAU01000233.1	419	1578	KAF9882705.1
VCAU01000233.1	3166	3820	KAF9882706.1
VCAU01000233.1	4544	5015	KAF9882707.1
VCAU01000233.1	5214	5937	KAF9882708.1
VCAU01000233.1	7561	8986	KAF9882709.1
VCAU01000233.1	10141	11645	KAF9882710.1
VCAU01000233.1	12173	12723	KAF9882711.1
VCAU01000233.1	12748	14717	KAF9882712.1
VCAU01000234.1	428	1511	KAF9882700.1
VCAU01000234.1	2689	4519	KAF9882701.1
VCAU01000234.1	6087	7878	KAF9882702.1
VCAU01000234.1	10294	11480	KAF9882703.1
VCAU01000234.1	12013	15822	KAF9882704.1
VCAU01000235.1	3827	4262	KAF9882695.1
VCAU01000235.1	5587	8293	KAF9882696.1
VCAU01000235.1	9619	11890	KAF9882697.1
VCAU01000235.1	12218	13234	KAF9882698.1
VCAU01000235.1	14536	15656	KAF9882699.1
VCAU01000236.1	5862	8993	KAF9882693.1
VCAU01000236.1	9293	11913	KAF9882694.1
VCAU01000237.1	46	2979	KAF9882690.1
VCAU01000237.1	5928	6509	KAF9882691.1
VCAU01000237.1	9418	12874	KAF9882692.1
VCAU01000238.1	45	520	KAF9882686.1
VCAU01000238.1	661	976	KAF9882687.1
VCAU01000238.1	2414	6434	KAF9882688.1
VCAU01000238.1	11818	13428	KAF9882689.1
VCAU01000239.1	563	1941	KAF9882681.1
VCAU01000239.1	2277	4187	KAF9882682.1
VCAU01000239.1	4953	7899	KAF9882683.1
VCAU01000239.1	8425	10088	KAF9882684.1
VCAU01000239.1	10421	13091	KAF9882685.1
VCAU01000240.1	550	1503	KAF9882674.1
VCAU01000240.1	1674	2166	KAF9882675.1
VCAU01000240.1	3494	4246	KAF9882676.1
VCAU01000240.1	4861	5946	KAF9882677.1
VCAU01000240.1	6397	8145	KAF9882678.1
VCAU01000240.1	8421	9480	KAF9882679.1
VCAU01000240.1	11425	12274	KAF9882680.1
VCAU01000241.1	5888	6378	KAF9882670.1
VCAU01000241.1	6747	8293	KAF9882671.1
VCAU01000241.1	8696	9281	KAF9882672.1
VCAU01000241.1	9799	10516	KAF9882673.1
VCAU01000243.1	152	991	KAF9882665.1
VCAU01000243.1	1343	2363	KAF9882666.1
VCAU01000243.1	2978	3641	KAF9882667.1
VCAU01000243.1	3995	6856	KAF9882668.1
VCAU01000243.1	7060	11720	KAF9882669.1
VCAU01000244.1	816	1629	KAF9882662.1
VCAU01000244.1	3673	5984	KAF9882663.1
VCAU01000244.1	9214	10705	KAF9882664.1
VCAU01000246.1	1896	2675	KAF9882658.1
VCAU01000246.1	3045	4697	KAF9882659.1
VCAU01000246.1	5720	6058	KAF9882660.1
VCAU01000246.1	8507	9518	KAF9882661.1
VCAU01000248.1	3711	4760	KAF9882656.1
VCAU01000248.1	10931	11647	KAF9882657.1
VCAU01000251.1	2435	3003	KAF9882652.1
VCAU01000251.1	3320	4264	KAF9882653.1
VCAU01000251.1	5185	5691	KAF9882654.1
VCAU01000251.1	7506	7742	KAF9882655.1
VCAU01000252.1	1081	2179	KAF9882647.1
VCAU01000252.1	2387	2751	KAF9882648.1
VCAU01000252.1	3712	5433	KAF9882649.1
VCAU01000252.1	7198	9233	KAF9882650.1
VCAU01000252.1	9913	11469	KAF9882651.1
VCAU01000253.1	6921	7649	KAF9882644.1
VCAU01000253.1	7797	8406	KAF9882645.1
VCAU01000253.1	8815	10664	KAF9882646.1
VCAU01000254.1	1344	2638	KAF9882638.1
VCAU01000254.1	3149	5087	KAF9882639.1
VCAU01000254.1	5109	5589	KAF9882640.1
VCAU01000254.1	6322	6928	KAF9882641.1
VCAU01000254.1	7228	9727	KAF9882642.1
VCAU01000254.1	9950	10749	KAF9882643.1
VCAU01000255.1	31	3269	KAF9882636.1
VCAU01000255.1	10491	10674	KAF9882637.1
VCAU01000257.1	478	1085	KAF9882632.1
VCAU01000257.1	1877	3786	KAF9882633.1
VCAU01000257.1	6861	7367	KAF9882634.1
VCAU01000257.1	8291	9557	KAF9882635.1
VCAU01000259.1	620	2624	KAF9882628.1
VCAU01000259.1	3790	4483	KAF9882629.1
VCAU01000259.1	6050	7281	KAF9882630.1
VCAU01000259.1	8196	9555	KAF9882631.1
VCAU01000260.1	32	433	KAF9882622.1
VCAU01000260.1	680	1132	KAF9882623.1
VCAU01000260.1	1194	3664	KAF9882624.1
VCAU01000260.1	4415	6035	KAF9882625.1
VCAU01000260.1	6228	6918	KAF9882626.1
VCAU01000260.1	9127	9355	KAF9882627.1
VCAU01000261.1	328	1186	KAF9882619.1
VCAU01000261.1	3485	4526	KAF9882620.1
VCAU01000261.1	7380	8393	KAF9882621.1
VCAU01000262.1	22	1117	KAF9882616.1
VCAU01000262.1	2630	6104	KAF9882617.1
VCAU01000262.1	6739	7152	KAF9882618.1
VCAU01000263.1	2199	2963	KAF9882613.1
VCAU01000263.1	4892	6465	KAF9882614.1
VCAU01000263.1	6592	7216	KAF9882615.1
VCAU01000264.1	2363	4238	KAF9882610.1
VCAU01000264.1	5899	6900	KAF9882611.1
VCAU01000264.1	7493	8202	KAF9882612.1
VCAU01000265.1	4182	4713	KAF9882607.1
VCAU01000265.1	5201	7981	KAF9882608.1
VCAU01000265.1	8209	8560	KAF9882609.1
VCAU01000267.1	66	517	KAF9882602.1
VCAU01000267.1	635	2430	KAF9882603.1
VCAU01000267.1	3860	4426	KAF9882604.1
VCAU01000267.1	4524	5437	KAF9882605.1
VCAU01000267.1	7942	8258	KAF9882606.1
VCAU01000270.1	2396	3630	KAF9882600.1
VCAU01000270.1	4527	6675	KAF9882601.1
VCAU01000273.1	5455	6130	KAF9882598.1
VCAU01000273.1	6922	7529	KAF9882599.1
VCAU01000278.1	18	365	KAF9882595.1
VCAU01000278.1	2020	2794	KAF9882596.1
VCAU01000278.1	2905	6097	KAF9882597.1
VCAU01000283.1	1369	2793	KAF9882593.1
VCAU01000283.1	4231	5017	KAF9882594.1
VCAU01000284.1	682	1078	KAF9882590.1
VCAU01000284.1	2387	2778	KAF9882591.1
VCAU01000284.1	2974	4592	KAF9882592.1
VCAU01000285.1	1057	3893	KAF9882588.1
VCAU01000285.1	4051	5048	KAF9882589.1
VCAU01000286.1	2009	2771	KAF9882586.1
VCAU01000286.1	5643	5806	KAF9882587.1
VCAU01000287.1	1707	2451	KAF9882585.1
VCAU01000288.1	27	5647	KAF9882584.1
VCAU01000291.1	2354	5323	KAF9882583.1
VCAU01000293.1	131	3546	KAF9882582.1
VCAU01000295.1	3849	4222	KAF9882581.1
VCAU01000299.1	285	1168	KAF9882579.1
VCAU01000299.1	1447	1789	KAF9882580.1
VCAU01000300.1	28	1561	KAF9882577.1
VCAU01000300.1	1618	1966	KAF9882578.1
VCAU01000306.1	1538	2499	KAF9882576.1
VCAU01000307.1	9	1599	KAF9882575.1
VCAU01000308.1	9	1608	KAF9882574.1
VCAU01000312.1	809	1380	KAF9882573.1
VCAU01000313.1	1749	2208	KAF9882572.1
VCAU01000314.1	770	2189	KAF9882571.1
VCAU01000315.1	735	2259	KAF9882570.1
VCAU01000316.1	21	1095	KAF9882569.1
VCAU01000317.1	28	473	KAF9882568.1
VCAU01000319.1	635	1895	KAF9882567.1
VCAU01000323.1	842	1324	KAF9882566.1
VCAU01000326.1	212	1952	KAF9882565.1
VCAU01000327.1	1363	1876	KAF9882564.1
VCAU01000329.1	1341	1856	KAF9882563.1
VCAU01000335.1	442	1387	KAF9882562.1
VCAU01000336.1	347	907	KAF9882561.1
VCAU01000342.1	1027	1504	KAF9882560.1
VCAU01000344.1	559	1528	KAF9882559.1
VCAU01000345.1	42	1492	KAF9882558.1
VCAU01000346.1	512	1485	KAF9882557.1
VCAU01000348.1	56	869	KAF9882556.1
VCAU01000349.1	50	1323	KAF9882555.1
VCAU01000351.1	1169	1378	KAF9882554.1
VCAU01000352.1	488	1304	KAF9882553.1
VCAU01000353.1	23	703	KAF9882552.1
VCAU01000356.1	248	1019	KAF9882550.1
VCAU01000356.1	1068	1224	KAF9882551.1
VCAU01000357.1	851	1206	KAF9882549.1
VCAU01000359.1	29	1119	KAF9882548.1
VCAU01000361.1	249	727	KAF9882547.1
VCAU01000362.1	14	672	KAF9882546.1
VCAU01000364.1	18	996	KAF9882545.1
VCAU01000368.1	24	711	KAF9882544.1
VCAU01000371.1	45	868	KAF9882543.1
VCAU01000375.1	167	774	KAF9882542.1
VCAU01000377.1	14	778	KAF9882541.1
VCAU01000379.1	8	754	KAF9882540.1
VCAU01000381.1	390	553	KAF9882539.1
VCAU01000382.1	194	643	KAF9882538.1
VCAU01000383.1	20	373	KAF9882537.1
VCAU01000385.1	67	691	KAF9882536.1
VCAU01000391.1	14	265	KAF9882535.1
VCAU01000392.1	8	639	KAF9882534.1
VCAU01000394.1	27	472	KAF9882533.1
VCAU01000395.1	14	644	KAF9882532.1
VCAU01000403.1	14	591	KAF9882531.1
VCAU01000406.1	14	597	KAF9882530.1
VCAU01000408.1	326	594	KAF9882529.1
VCAU01000411.1	88	569	KAF9882528.1
VCAU01000412.1	21	184	KAF9882526.1
VCAU01000412.1	359	558	KAF9882527.1
VCAU01000415.1	12	552	KAF9882525.1
VCAU01000416.1	14	544	KAF9882524.1
VCAU01000417.1	29	521	KAF9882523.1
VCAU01000419.1	257	529	KAF9882522.1
VCAU01000424.1	8	531	KAF9882521.1
VCAU01000428.1	27	472	KAF9882520.1
VCAU01000431.1	16	500	KAF9882519.1
VCAU01000433.1	9	499	KAF9882518.1
VCAU01000434.1	9	499	KAF9882517.1
VCAU01000437.1	15	495	KAF9882516.1
```
